## Supplementary Data 7 for "Structural and evolutionary analyses support reclassification of glycopeptide antibiotics as xyclopeptides": OG_16_vanS_trimal_iqtree.mldist

```
88
StAc       0.0000000 0.3334998 1.8189639 0.3959871 1.8189639 0.3936586 1.7382532 0.6634262 1.8209957 1.8613506 0.5403076 0.0282552 0.7144930 1.7532893 1.8613506 0.3791414 1.7532893 1.7266512 0.6634262 0.4508187 1.8985729 1.7375165 0.9214043 0.9082903 0.4187510 0.4007739 0.0282552 0.0282096 0.6653739 0.3970187 0.0069393 0.3921077 0.3978429 1.7382532 0.7139651 0.4299557 0.3978429 1.7362479 0.0357946 1.7266512 0.9214043 0.3936586 0.3959871 1.8289491 0.5403076 0.3860981 2.0616306 0.9082903 0.0068814 1.8289491 0.3860981 1.9077393 0.7139651 0.9074443 0.3940321 1.7557505 1.8344285 0.0034229 0.0283888 0.4007739 0.4449580 0.4193471 0.0034211 1.8985729 1.7319220 1.7649817 0.6653739 0.4247093 0.3970187 1.9676772 0.3334998 0.4709058 1.7316371 0.3921077 1.8282315 2.0616306 0.3234871 0.3941071 0.4247093 1.8425500 1.7370974 0.6358604 0.3986836 1.7783726 0.9098611 0.0283888 0.9077738 0.0282096 
StsBA_1    0.3334998 0.0000000 1.9307167 0.1859715 1.9307167 0.3272892 1.8535322 0.4738831 1.8938481 1.7413076 0.4469869 0.3560583 0.5729499 1.8282186 1.7413076 0.2288496 1.8282186 1.8293295 0.4738831 0.4704319 2.1068324 1.7342514 0.8589354 0.8378205 0.3207319 0.3628970 0.3560583 0.3489398 0.4953512 0.3177579 0.3406278 0.2472678 0.1893944 1.8535322 0.5759691 0.3590425 0.1893944 1.8007106 0.3489401 1.8293295 0.8589354 0.3272892 0.1859715 1.8586047 0.4469869 0.3623292 2.1586579 0.8378205 0.3343596 1.8586047 0.3623292 2.1129886 0.5759691 0.8456934 0.1945850 1.7957649 1.9288198 0.3352637 0.3425975 0.3628970 0.4566041 0.2391140 0.3290396 2.1068324 1.7166963 1.9139675 0.4953512 0.3154727 0.3177579 1.8847660 0.0000010 0.3827964 1.8374203 0.2472678 1.9688620 2.1586579 0.0617866 0.3143938 0.3154727 1.8793159 1.8141662 0.4738736 0.1897234 1.8940700 0.8288846 0.3425975 0.8397051 0.3489398 
A47        1.8189639 1.9307167 0.0000000 1.8658622 0.0000010 1.9767581 0.3711299 2.0553256 0.4079833 0.3428724 2.0540381 1.8796599 2.1288964 0.2988809 0.3428724 1.8723653 0.2988809 0.4107462 2.0553256 2.0859492 0.2554273 0.3884991 2.2707482 2.3001403 2.0079282 1.9883860 1.8796599 1.8544559 2.0228898 2.0390855 1.8270270 1.9883134 1.8009460 0.3711299 2.1323960 2.0216745 1.8009460 0.3616649 1.8491076 0.4107462 2.2707482 1.9767581 1.8658622 0.3868877 2.0540381 2.0700916 0.3243705 2.3001403 1.8322208 0.3868877 2.0700916 0.2557722 2.1323960 2.2364326 1.8287305 0.4525324 0.4364470 1.8193838 1.8423555 1.9883860 2.0387298 1.9508832 1.8051061 0.2554273 0.3870392 0.3905309 2.0228898 1.8508052 2.0390855 0.4103619 1.9307167 2.0386831 0.4003892 1.9883134 0.4168338 0.3243705 1.9137100 2.0750911 1.8508052 0.3557084 0.3448497 2.0358016 1.7964600 0.4016477 2.2941922 1.8423555 2.2255068 1.8544559 
StX_4      0.3959871 0.1859715 1.8658622 0.0000000 1.8658622 0.3909667 1.7649231 0.5116442 1.7806715 1.7373640 0.4669525 0.3992093 0.6623699 1.7740170 1.7373640 0.2682191 1.7740170 1.8001840 0.5116442 0.4895489 2.0795379 1.6858856 0.9365339 0.9192952 0.4095850 0.4005197 0.3992093 0.3956414 0.5283746 0.4165135 0.4039731 0.2987842 0.0210098 1.7649231 0.6659305 0.4328769 0.0210098 1.7748583 0.4023030 1.8001840 0.9365339 0.3909667 0.0000010 1.9887726 0.4669525 0.4058422 1.9666311 0.9192952 0.3986044 1.9887726 0.4058422 2.0845192 0.6659305 0.9272596 0.0174513 1.7381282 1.8961321 0.3979285 0.3977132 0.4005197 0.4753440 0.2749006 0.4010346 2.0795379 1.7721222 1.8409465 0.5283746 0.4254420 0.4165135 1.7563604 0.1859715 0.4409811 1.8579925 0.2987842 1.8506187 1.9666311 0.1863292 0.4042999 0.4254420 1.8778583 1.8161527 0.5247475 0.0210350 1.8249554 0.9095599 0.3977132 0.9207403 0.3956414 
StToN1     1.8189639 1.9307167 0.0000010 1.8658622 0.0000000 1.9767581 0.3711299 2.0553256 0.4079833 0.3428724 2.0540381 1.8796599 2.1288964 0.2988809 0.3428724 1.8723653 0.2988809 0.4107462 2.0553256 2.0859492 0.2554273 0.3884991 2.2707482 2.3001403 2.0079282 1.9883860 1.8796599 1.8544559 2.0228898 2.0390855 1.8270270 1.9883134 1.8009460 0.3711299 2.1323960 2.0216745 1.8009460 0.3616649 1.8491076 0.4107462 2.2707482 1.9767581 1.8658622 0.3868877 2.0540381 2.0700916 0.3243705 2.3001403 1.8322208 0.3868877 2.0700916 0.2557722 2.1323960 2.2364326 1.8287305 0.4525324 0.4364470 1.8193838 1.8423555 1.9883860 2.0387298 1.9508832 1.8051061 0.2554273 0.3870392 0.3905309 2.0228898 1.8508052 2.0390855 0.4103619 1.9307167 2.0386831 0.4003892 1.9883134 0.4168338 0.3243705 1.9137100 2.0750911 1.8508052 0.3557084 0.3448497 2.0358016 1.7964600 0.4016477 2.2941922 1.8423555 2.2255068 1.8544559 
StFo_1     0.3936586 0.3272892 1.9767581 0.3909667 1.9767581 0.0000000 1.9251128 0.5803319 1.9543111 1.9477995 0.5006354 0.3992510 0.5747957 2.0123692 1.9477995 0.3420579 2.0123692 1.9890966 0.5803319 0.4510474 2.1740335 1.8543773 0.9151393 0.9043011 0.2322354 0.2308167 0.3992510 0.3981065 0.5910169 0.2054691 0.4020678 0.3521498 0.3838059 1.9251128 0.5699927 0.2181143 0.3838059 2.0389630 0.4040708 1.9890966 0.9151393 0.0000010 0.3909667 2.0111657 0.5006354 0.2358673 2.2009884 0.9043011 0.3887229 2.0111657 0.2358673 2.1645238 0.5699927 0.9047690 0.3875159 2.1220537 2.0147488 0.3960181 0.3823994 0.2308167 0.4576962 0.3701662 0.3890392 2.1740335 1.8407803 1.9392393 0.5910169 0.2195051 0.2054691 2.0998000 0.3272892 0.4830877 1.9931423 0.3521498 2.0093189 2.2009884 0.3312071 0.1964571 0.2195051 1.9915301 1.9774443 0.5368245 0.3903188 1.9936106 0.8890066 0.3823994 0.9050867 0.3981065 
AmBlD4     1.7382532 1.8535322 0.3711299 1.7649231 0.3711299 1.9251128 0.0000000 2.0503576 0.3503300 0.3544759 2.1016562 1.7695700 2.0517127 0.1972429 0.3544759 1.7007788 0.1972429 0.3103399 2.0503576 2.0014450 0.3514911 0.3345816 2.2019687 2.1992563 1.9340191 1.8891163 1.7695700 1.7451106 2.0798496 1.9070237 1.7459859 1.7495845 1.6994878 0.0000010 2.0550675 1.9551873 1.6994878 0.3264680 1.8181328 0.3103399 2.2019687 1.9251128 1.7649231 0.3478172 2.1016562 1.8572047 0.0000010 2.1992563 1.7125871 0.3478172 1.8572047 0.3602320 2.0550675 2.1809438 1.6981960 0.4316983 0.3608187 1.7386820 1.7123399 1.8891163 1.9554942 1.7189387 1.7249981 0.3514911 0.3321372 0.3434343 2.0798496 1.8917375 1.9070237 0.3426234 1.8535322 1.9319624 0.3165100 1.7495845 0.3913750 0.0000010 1.7853005 1.8925646 1.8917375 0.3105045 0.2668205 2.0543771 1.6951406 0.3556163 2.1878885 1.7123399 2.1753946 1.7451106 
NnGeA9     0.6634262 0.4738831 2.0553256 0.5116442 2.0553256 0.5803319 2.0503576 0.0000000 2.0035341 1.8732722 0.4170093 0.6919666 0.7682425 2.1484437 1.8732722 0.4934294 2.1484437 2.0888258 0.0000010 0.6294962 2.3191782 1.8677221 1.0463520 1.0424713 0.5866098 0.5965492 0.6919666 0.6883220 0.0699210 0.5528646 0.6752984 0.5045987 0.5138950 2.0503576 0.7677697 0.5521440 0.5138950 2.0390255 0.6923873 2.0888258 1.0463520 0.5803319 0.5116442 1.9712141 0.4170093 0.6145923 2.4208983 1.0424713 0.6646108 1.9712141 0.6145923 2.3772341 0.7677697 1.0140453 0.5091585 1.9957112 1.9556598 0.6668019 0.6637381 0.5965492 0.6276139 0.4842673 0.6638988 2.3191782 1.9037191 1.9553331 0.0699210 0.5645869 0.5528646 2.0430137 0.4738831 0.5876807 2.0383695 0.5045987 1.9963120 2.4208983 0.4468611 0.5496139 0.5645869 2.0341509 2.1108381 0.2099440 0.5236674 1.8957584 1.0420942 0.6637381 1.0242423 0.6883220 
StsY_A     1.8209957 1.8938481 0.4079833 1.7806715 0.4079833 1.9543111 0.3503300 2.0035341 0.0000000 0.3515976 2.1980669 1.8416047 2.0898261 0.3659475 0.3515976 1.7691522 0.3659475 0.3211827 2.0035341 1.9114171 0.3542942 0.1356106 2.3242426 2.2724372 1.8169629 1.9437776 1.8416047 1.8314876 2.0501233 1.8074073 1.8290437 1.8613624 1.7154712 0.3503300 2.0936785 1.8968229 1.7154712 0.3255915 1.8439821 0.3211827 2.3242426 1.9543111 1.7806715 0.2999012 2.1980669 1.9443345 0.3717940 2.2724372 1.8241650 0.2999012 1.9443345 0.3647169 2.0936785 2.2627987 1.7270211 0.4178225 0.1543796 1.8214142 1.8019231 1.9437776 1.8937780 1.6902009 1.8071633 0.3542942 0.3632398 0.0941984 2.0501233 1.7251292 1.8074073 0.3789975 1.8938481 1.9855301 0.3033871 1.8613624 0.0829215 0.3717940 1.8135911 1.8173150 1.7251292 0.2955078 0.3239730 2.0098359 1.7111611 0.0951751 2.2667026 1.8019231 2.2781381 1.8314876 
AkAan_1    1.8613506 1.7413076 0.3428724 1.7373640 0.3428724 1.9477995 0.3544759 1.8732722 0.3515976 0.0000000 1.9296086 1.9042535 2.0443475 0.3472493 0.0000010 1.7378441 0.3472493 0.3210317 1.8732722 1.7553459 0.3598731 0.2858790 2.1678734 2.1494084 1.8001438 1.8574490 1.9042535 1.9108875 1.8640286 1.7970121 1.8695797 1.8112303 1.6774364 0.3544759 2.0532796 1.9371667 1.6774364 0.3703874 1.9162577 0.3210317 2.1678734 1.9477995 1.7373640 0.3280178 1.9296086 1.9290500 0.3357895 2.1494084 1.8646511 0.3280178 1.9290500 0.3713723 2.0532796 2.1211728 1.6906880 0.4105520 0.3283808 1.8617660 1.8513279 1.8574490 1.7508786 1.5781395 1.8471750 0.3598731 0.2907725 0.3208917 1.8640286 1.7663988 1.7970121 0.3532974 1.7413076 1.9671021 0.2446808 1.8112303 0.3647583 0.3357895 1.7053372 1.8286375 1.7663988 0.2708088 0.3299100 1.8391548 1.7125003 0.3466324 2.1443092 1.8513279 2.1410415 1.9108875 
NnsA5_2    0.5403076 0.4469869 2.0540381 0.4669525 2.0540381 0.5006354 2.1016562 0.4170093 2.1980669 1.9296086 0.0000000 0.5619125 0.6822593 2.1127745 1.9296086 0.4157921 2.1127745 2.1678611 0.4170093 0.5987173 2.3772966 1.9265483 0.9334967 0.9258470 0.5599332 0.5214655 0.5619125 0.5602068 0.4131926 0.5501810 0.5540350 0.4197665 0.4790736 2.1016562 0.6868806 0.5385000 0.4790736 2.1038837 0.5683047 2.1678611 0.9334967 0.5006354 0.4669525 2.0919346 0.0000010 0.5237822 2.5984431 0.9258470 0.5524183 2.0919346 0.5237822 2.4232942 0.6868806 0.9277176 0.4664702 2.1062064 2.0883579 0.5464357 0.5438436 0.5214655 0.6219184 0.4677171 0.5351718 2.3772966 1.9886111 2.1329350 0.4131926 0.5716972 0.5501810 2.2163056 0.4469869 0.5757935 1.9969923 0.4197665 2.1427470 2.5984431 0.4482676 0.5601974 0.5716972 2.0763142 2.1251200 0.3795029 0.4801160 2.0777342 0.9159087 0.5438436 0.9216018 0.5602068 
StsC09_2   0.0282552 0.3560583 1.8796599 0.3992093 1.8796599 0.3992510 1.7695700 0.6919666 1.8416047 1.9042535 0.5619125 0.0000000 0.7465620 1.8248101 1.9042535 0.3922627 1.8248101 1.8058769 0.6919666 0.4628912 1.9621649 1.8193279 0.9415735 0.9337634 0.4405143 0.4352536 0.0000010 0.0068697 0.6938894 0.4083968 0.0326378 0.4088979 0.4010761 1.7695700 0.7459690 0.4352288 0.4010761 1.7977339 0.0627898 1.8058769 0.9415735 0.3992510 0.3992093 1.9019668 0.5619125 0.4202518 2.0491427 0.9337634 0.0355737 1.9019668 0.4202518 1.9741760 0.7459690 0.9329035 0.3972165 1.8377035 1.9094784 0.0318441 0.0138706 0.4352536 0.4568368 0.4446593 0.0318255 1.9621649 1.7717366 1.8366486 0.6938894 0.4307524 0.4083968 1.9363057 0.3560583 0.4992956 1.8170103 0.4088979 1.8966045 2.0491427 0.3457214 0.4011447 0.4307524 1.9160276 1.8076153 0.6613410 0.4019283 1.8505507 0.9353610 0.0138706 0.9332234 0.0068697 
StAq       0.7144930 0.5729499 2.1288964 0.6623699 2.1288964 0.5747957 2.0517127 0.7682425 2.0898261 2.0443475 0.6822593 0.7465620 0.0000000 2.0146688 2.0443475 0.5797244 2.0146688 2.1082936 0.7682425 0.6603428 2.1632189 1.9322433 1.0972217 1.0853418 0.6424453 0.5869711 0.7465620 0.7418689 0.7553918 0.6837822 0.7267860 0.5621063 0.6630619 2.0517127 0.0104791 0.6817710 0.6630619 2.0937986 0.6990897 2.1082936 1.0972217 0.5747957 0.6623699 2.1163037 0.6822593 0.6051613 2.4119401 1.0853418 0.7078878 2.1163037 0.6051613 2.0703273 0.0104791 1.0648423 0.6552388 2.0674737 2.1811838 0.7179881 0.7422119 0.5869711 0.6714054 0.5848453 0.7087681 2.1632189 1.9819905 2.1088721 0.7553918 0.6393561 0.6837822 2.2251987 0.5729499 0.4784987 2.1195939 0.5621063 2.1164680 2.4119401 0.5373446 0.6687695 0.6393561 2.0961081 2.1456231 0.6882539 0.6605957 2.1081450 1.0673291 0.7422119 1.0743455 0.7418689 
AmVs_1     1.7532893 1.8282186 0.2988809 1.7740170 0.2988809 2.0123692 0.1972429 2.1484437 0.3659475 0.3472493 2.1127745 1.8248101 2.0146688 0.0000000 0.3472493 1.7936911 0.0000010 0.3618566 2.1484437 1.9546461 0.3565075 0.3942632 2.1381368 2.1650551 1.8801621 1.9269690 1.8248101 1.8310631 2.1222929 1.9242390 1.7610943 1.8561153 1.7121975 0.1972429 2.0235801 1.9515923 1.7121975 0.2899720 1.8233766 0.3618566 2.1381368 2.0123692 1.7740170 0.3800454 2.1127745 1.9096608 0.1719508 2.1650551 1.7659756 0.3800454 1.9096608 0.3610082 2.0235801 2.1440729 1.7109173 0.3649965 0.4159834 1.7537169 1.7877798 1.9269690 1.9245427 1.7928726 1.7399050 0.3565075 0.3245824 0.3631673 2.1222929 1.8194972 1.9242390 0.3258658 1.8282186 1.9975877 0.3177046 1.8561153 0.3852126 0.1719508 1.7981056 1.9443319 1.8194972 0.3241052 0.2750002 2.1299812 1.7078078 0.3676191 2.1988414 1.7877798 2.1335503 1.8310631 
AkAan_2    1.8613506 1.7413076 0.3428724 1.7373640 0.3428724 1.9477995 0.3544759 1.8732722 0.3515976 0.0000010 1.9296086 1.9042535 2.0443475 0.3472493 0.0000000 1.7378441 0.3472493 0.3210317 1.8732722 1.7553459 0.3598731 0.2858790 2.1678734 2.1494084 1.8001438 1.8574490 1.9042535 1.9108875 1.8640286 1.7970121 1.8695797 1.8112303 1.6774364 0.3544759 2.0532796 1.9371667 1.6774364 0.3703874 1.9162577 0.3210317 2.1678734 1.9477995 1.7373640 0.3280178 1.9296086 1.9290500 0.3357895 2.1494084 1.8646511 0.3280178 1.9290500 0.3713723 2.0532796 2.1211728 1.6906880 0.4105520 0.3283808 1.8617660 1.8513279 1.8574490 1.7508786 1.5781395 1.8471750 0.3598731 0.2907725 0.3208917 1.8640286 1.7663988 1.7970121 0.3532974 1.7413076 1.9671021 0.2446808 1.8112303 0.3647583 0.3357895 1.7053372 1.8286375 1.7663988 0.2708088 0.3299100 1.8391548 1.7125003 0.3466324 2.1443092 1.8513279 2.1410415 1.9108875 
StsY_B     0.3791414 0.2288496 1.8723653 0.2682191 1.8723653 0.3420579 1.7007788 0.4934294 1.7691522 1.7378441 0.4157921 0.3922627 0.5797244 1.7936911 1.7378441 0.0000000 1.7936911 1.8361708 0.4934294 0.4358501 1.9891392 1.7352191 0.8281830 0.8248857 0.3764448 0.3848490 0.3922627 0.3850953 0.5003614 0.3407026 0.3862477 0.0476104 0.2692008 1.7007788 0.5775326 0.3988569 0.2692008 1.7815965 0.4046949 1.8361708 0.8281830 0.3420579 0.2682191 1.7988474 0.4157921 0.3772130 2.0301518 0.8248857 0.3883449 1.7988474 0.3772130 1.9958859 0.5775326 0.8320233 0.2619539 1.9052093 1.8714082 0.3805432 0.3758253 0.3848490 0.4445257 0.2844258 0.3839934 1.9891392 1.7601139 1.7952550 0.5003614 0.3899593 0.3407026 1.8915191 0.2288496 0.4379550 1.8342886 0.0476104 1.8295598 2.0301518 0.2355154 0.3449130 0.3899593 1.9183411 1.8592567 0.4480754 0.2730472 1.7889522 0.8160943 0.3758253 0.8267203 0.3850953 
AmVs_2     1.7532893 1.8282186 0.2988809 1.7740170 0.2988809 2.0123692 0.1972429 2.1484437 0.3659475 0.3472493 2.1127745 1.8248101 2.0146688 0.0000010 0.3472493 1.7936911 0.0000000 0.3618566 2.1484437 1.9546461 0.3565075 0.3942632 2.1381368 2.1650551 1.8801621 1.9269690 1.8248101 1.8310631 2.1222929 1.9242390 1.7610943 1.8561153 1.7121975 0.1972429 2.0235801 1.9515923 1.7121975 0.2899720 1.8233766 0.3618566 2.1381368 2.0123692 1.7740170 0.3800454 2.1127745 1.9096608 0.1719508 2.1650551 1.7659756 0.3800454 1.9096608 0.3610082 2.0235801 2.1440729 1.7109173 0.3649965 0.4159834 1.7537169 1.7877798 1.9269690 1.9245427 1.7928726 1.7399050 0.3565075 0.3245824 0.3631673 2.1222929 1.8194972 1.9242390 0.3258658 1.8282186 1.9975877 0.3177046 1.8561153 0.3852126 0.1719508 1.7981056 1.9443319 1.8194972 0.3241052 0.2750002 2.1299812 1.7078078 0.3676191 2.1988414 1.7877798 2.1335503 1.8310631 
UK6        1.7266512 1.8293295 0.4107462 1.8001840 0.4107462 1.9890966 0.3103399 2.0888258 0.3211827 0.3210317 2.1678611 1.8058769 2.1082936 0.3618566 0.3210317 1.8361708 0.3618566 0.0000000 2.0888258 1.9023610 0.3112319 0.2746433 2.3525732 2.3338564 1.9076324 1.9188685 1.8058769 1.8119573 2.0866280 1.8856960 1.7342429 1.8721720 1.7333390 0.3103399 2.1027386 1.9063582 1.7333390 0.3042835 1.7907821 0.0000010 2.3525732 1.9890966 1.8001840 0.2503713 2.1678611 1.9370127 0.2925263 2.3338564 1.7295178 0.2503713 1.9370127 0.3254373 2.1027386 2.2957523 1.7463520 0.3654295 0.2940412 1.7270762 1.7755023 1.9188685 1.8767244 1.6858433 1.7430406 0.3112319 0.3610343 0.2812318 2.0866280 1.8394846 1.8856960 0.3946191 1.8293295 1.9899857 0.2660381 1.8721720 0.3242156 0.2925263 1.7194669 1.8830928 1.8394846 0.1038768 0.3329864 1.9834367 1.7702809 0.2960177 2.3278145 1.7755023 2.3060921 1.8119573 
NnGe       0.6634262 0.4738831 2.0553256 0.5116442 2.0553256 0.5803319 2.0503576 0.0000010 2.0035341 1.8732722 0.4170093 0.6919666 0.7682425 2.1484437 1.8732722 0.4934294 2.1484437 2.0888258 0.0000000 0.6294962 2.3191782 1.8677221 1.0463520 1.0424713 0.5866098 0.5965492 0.6919666 0.6883220 0.0699210 0.5528646 0.6752984 0.5045987 0.5138950 2.0503576 0.7677697 0.5521440 0.5138950 2.0390255 0.6923873 2.0888258 1.0463520 0.5803319 0.5116442 1.9712141 0.4170093 0.6145923 2.4208983 1.0424713 0.6646108 1.9712141 0.6145923 2.3772341 0.7677697 1.0140453 0.5091585 1.9957112 1.9556598 0.6668019 0.6637381 0.5965492 0.6276139 0.4842673 0.6638988 2.3191782 1.9037191 1.9553331 0.0699210 0.5645869 0.5528646 2.0430137 0.4738831 0.5876807 2.0383695 0.5045987 1.9963120 2.4208983 0.4468611 0.5496139 0.5645869 2.0341509 2.1108381 0.2099440 0.5236674 1.8957584 1.0420942 0.6637381 1.0242423 0.6883220 
US5        0.4508187 0.4704319 2.0859492 0.4895489 2.0859492 0.4510474 2.0014450 0.6294962 1.9114171 1.7553459 0.5987173 0.4628912 0.6603428 1.9546461 1.7553459 0.4358501 1.9546461 1.9023610 0.6294962 0.0000000 2.1144278 1.9452006 1.1204632 1.1237249 0.5001552 0.4903468 0.4628912 0.4550767 0.6728911 0.4370816 0.4595732 0.4782386 0.4954612 2.0014450 0.6584966 0.4844109 0.4954612 1.8841670 0.4537946 1.9023610 1.1204632 0.4510474 0.4895489 2.0226192 0.5987173 0.4856418 2.1110830 1.1237249 0.4612255 2.0226192 0.4856418 2.1384595 0.6584966 1.1255764 0.4796742 1.9069347 2.0521609 0.4563567 0.4526380 0.4903468 0.0247248 0.4869275 0.4511289 2.1144278 1.8592488 1.9346419 0.6728911 0.4758600 0.4370816 1.9187406 0.4704319 0.5706642 1.9176040 0.4782386 1.9824551 2.1110830 0.4521669 0.4508175 0.4758600 1.9267764 1.9132235 0.6336593 0.4965232 1.9240687 1.1232700 0.4526380 1.1185803 0.4550767 
ApTi       1.8985729 2.1068324 0.2554273 2.0795379 0.2554273 2.1740335 0.3514911 2.3191782 0.3542942 0.3598731 2.3772966 1.9621649 2.1632189 0.3565075 0.3598731 1.9891392 0.3565075 0.3112319 2.3191782 2.1144278 0.0000000 0.3141269 2.4442368 2.4102295 2.0299080 2.0902930 1.9621649 1.9698558 2.2995445 2.1211286 1.9069555 2.0848496 1.9977959 0.3514911 2.1776564 2.1369312 1.9977959 0.3463210 1.9239258 0.3112319 2.4442368 2.1740335 2.0795379 0.2904096 2.3772966 2.1465569 0.3175783 2.4102295 1.9019922 0.2904096 2.1465569 0.0000010 2.1776564 2.3838371 2.0094262 0.3991002 0.3493123 1.8989853 1.9062141 2.0902930 2.0545005 1.9955656 1.8840984 0.0000010 0.4110340 0.2973841 2.2995445 1.9417330 2.1211286 0.3799153 2.1068324 2.0747416 0.3520215 2.0848496 0.3600474 0.3175783 2.0491857 2.1247941 1.9417330 0.2337587 0.3375070 2.2581287 1.9929435 0.3298741 2.4037011 1.9062141 2.3951748 1.9698558 
StsW00     1.7375165 1.7342514 0.3884991 1.6858856 0.3884991 1.8543773 0.3345816 1.8677221 0.1356106 0.2858790 1.9265483 1.8193279 1.9322433 0.3942632 0.2858790 1.7352191 0.3942632 0.2746433 1.8677221 1.9452006 0.3141269 0.0000000 2.3739161 2.3133224 1.7928495 1.8994677 1.8193279 1.8264973 1.8950039 1.8046053 1.7464170 1.7819076 1.6128929 0.3345816 1.9421125 1.8972220 1.6128929 0.3106944 1.7524854 0.2746433 2.3739161 1.8543773 1.6858856 0.2756983 1.9265483 1.8729633 0.3381259 2.3133224 1.7408932 0.2756983 1.8729633 0.3141269 1.9421125 2.3019846 1.6251832 0.3894039 0.0039429 1.7380102 1.7737104 1.8994677 1.9251572 1.5342698 1.7222759 0.3141269 0.3503046 0.1076272 1.8950039 1.6944464 1.8046053 0.3237155 1.7342514 1.8699987 0.2516609 1.7819076 0.1360297 0.3381259 1.6593926 1.8166635 1.6944464 0.2456114 0.2838814 1.8998345 1.6238263 0.1279522 2.2925288 1.7737104 2.3200641 1.8264973 
StsK_3     0.9214043 0.8589354 2.2707482 0.9365339 2.2707482 0.9151393 2.2019687 1.0463520 2.3242426 2.1678734 0.9334967 0.9415735 1.0972217 2.1381368 2.1678734 0.8281830 2.1381368 2.3525732 1.0463520 1.1204632 2.4442368 2.3739161 0.0000000 0.0174077 1.0054715 0.8982139 0.9415735 0.9309598 0.9953361 0.9308244 0.9339981 0.8355735 0.9416674 2.2019687 1.1066671 0.9495169 0.9416674 2.1263325 0.9571077 2.3525732 0.0000010 0.9151393 0.9365339 2.3174605 0.9334967 0.9293745 2.3065242 0.0174077 0.9187175 2.3174605 0.9293745 2.4972358 1.1066671 0.0173161 0.9212020 2.2073090 2.4501872 0.9237410 0.9344706 0.8982139 1.0952102 0.8757672 0.9145015 2.4442368 1.9693303 2.3920878 0.9953361 0.9615784 0.9308244 2.4017906 0.8589354 0.9537757 2.2762157 0.8355735 2.4922359 2.3065242 0.8751102 0.9438828 0.9615784 2.4109466 2.4274915 0.9841746 0.9385844 2.3583231 0.0244562 0.9344706 0.0138384 0.9309598 
StCar_2    0.9082903 0.8378205 2.3001403 0.9192952 2.3001403 0.9043011 2.1992563 1.0424713 2.2724372 2.1494084 0.9258470 0.9337634 1.0853418 2.1650551 2.1494084 0.8248857 2.1650551 2.3338564 1.0424713 1.1237249 2.4102295 2.3133224 0.0174077 0.0000000 0.9912164 0.8779343 0.9337634 0.9232173 0.9915224 0.9333589 0.9225452 0.8322271 0.9243491 2.1992563 1.0947470 0.9371070 0.9243491 2.1224336 0.9393286 2.3338564 0.0174077 0.9043011 0.9192952 2.3383898 0.9258470 0.9087295 2.3557379 0.0000010 0.9001042 2.3383898 0.9087295 2.4609266 1.0947470 0.0174194 0.9041569 2.1563346 2.3949724 0.9123401 0.9315171 0.8779343 1.0983832 0.8616598 0.9014512 2.4102295 1.9639560 2.3378361 0.9915224 0.9442588 0.9333589 2.4011576 0.8378205 0.9665053 2.2261822 0.8322271 2.4352953 2.3557379 0.8479149 0.9307324 0.9442588 2.4144607 2.3731299 0.9803647 0.9212921 2.3054583 0.0068960 0.9315171 0.0173978 0.9232173 
Sts1       0.4187510 0.3207319 2.0079282 0.4095850 2.0079282 0.2322354 1.9340191 0.5866098 1.8169629 1.8001438 0.5599332 0.4405143 0.6424453 1.8801621 1.8001438 0.3764448 1.8801621 1.9076324 0.5866098 0.5001552 2.0299080 1.7928495 1.0054715 0.9912164 0.0000000 0.2226990 0.4405143 0.4438790 0.5955051 0.1009016 0.4239173 0.3714168 0.4067567 1.9340191 0.6375590 0.1436412 0.4067567 1.9072928 0.4261041 1.9076324 1.0054715 0.2322354 0.4095850 1.8392066 0.5599332 0.2116252 2.3690187 0.9912164 0.4136641 1.8392066 0.2116252 2.0712681 0.6375590 0.9890030 0.4045208 2.0262957 1.9468454 0.4212374 0.4299184 0.2226990 0.5103353 0.4015366 0.4140374 2.0299080 1.7022606 1.7860920 0.5955051 0.1214799 0.1009016 1.9197043 0.3207319 0.4578756 1.8583151 0.3714168 1.8485503 2.3690187 0.3347791 0.0886535 0.1214799 1.8586833 1.8454130 0.5426619 0.4098766 1.8118548 0.9891702 0.4299184 0.9773325 0.4438790 
StVe_4     0.4007739 0.3628970 1.9883860 0.4005197 1.9883860 0.2308167 1.8891163 0.5965492 1.9437776 1.8574490 0.5214655 0.4352536 0.5869711 1.9269690 1.8574490 0.3848490 1.9269690 1.9188685 0.5965492 0.4903468 2.0902930 1.8994677 0.8982139 0.8779343 0.2226990 0.0000000 0.4352536 0.4339757 0.5881372 0.2406431 0.4094099 0.4049674 0.3966003 1.8891163 0.5895632 0.2325236 0.3966003 1.9018105 0.4181191 1.9188685 0.8982139 0.2308167 0.4005197 1.9394582 0.5214655 0.0250145 2.1814657 0.8779343 0.3957341 1.9394582 0.0250145 2.0872598 0.5895632 0.8627541 0.3926604 1.9979535 1.9982313 0.4031992 0.4290836 0.0000010 0.4934541 0.4251310 0.3960706 2.0902930 1.8542228 1.8885766 0.5881372 0.2610518 0.2406431 2.0346047 0.3628970 0.4956870 1.9064002 0.4049674 1.9297170 2.1814657 0.3533692 0.2257695 0.2610518 1.9052126 1.8715110 0.5787813 0.3997623 1.9362976 0.8629226 0.4290836 0.8715736 0.4339757 
StsC09_1   0.0282552 0.3560583 1.8796599 0.3992093 1.8796599 0.3992510 1.7695700 0.6919666 1.8416047 1.9042535 0.5619125 0.0000010 0.7465620 1.8248101 1.9042535 0.3922627 1.8248101 1.8058769 0.6919666 0.4628912 1.9621649 1.8193279 0.9415735 0.9337634 0.4405143 0.4352536 0.0000000 0.0068697 0.6938894 0.4083968 0.0326378 0.4088979 0.4010761 1.7695700 0.7459690 0.4352288 0.4010761 1.7977339 0.0627898 1.8058769 0.9415735 0.3992510 0.3992093 1.9019668 0.5619125 0.4202518 2.0491427 0.9337634 0.0355737 1.9019668 0.4202518 1.9741760 0.7459690 0.9329035 0.3972165 1.8377035 1.9094784 0.0318441 0.0138706 0.4352536 0.4568368 0.4446593 0.0318255 1.9621649 1.7717366 1.8366486 0.6938894 0.4307524 0.4083968 1.9363057 0.3560583 0.4992956 1.8170103 0.4088979 1.8966045 2.0491427 0.3457214 0.4011447 0.4307524 1.9160276 1.8076153 0.6613410 0.4019283 1.8505507 0.9353610 0.0138706 0.9332234 0.0068697 
StsW38_2   0.0282096 0.3489398 1.8544559 0.3956414 1.8544559 0.3981065 1.7451106 0.6883220 1.8314876 1.9108875 0.5602068 0.0068697 0.7418689 1.8310631 1.9108875 0.3850953 1.8310631 1.8119573 0.6883220 0.4550767 1.9698558 1.8264973 0.9309598 0.9232173 0.4438790 0.4339757 0.0068697 0.0000000 0.6797185 0.4072119 0.0325837 0.4015015 0.3975020 1.7451106 0.7373387 0.4339446 0.3975020 1.7880282 0.0626778 1.8119573 0.9309598 0.3981065 0.3956414 1.9033607 0.5602068 0.4190129 2.0365729 0.9232173 0.0355152 1.9033607 0.4190129 1.9822171 0.7373387 0.9223634 0.3936843 1.8439715 1.9162050 0.0317923 0.0138492 0.4339757 0.4491125 0.4370298 0.0317738 1.9698558 1.7792703 1.8429399 0.6797185 0.4294841 0.4072119 1.9360608 0.3489398 0.4930973 1.8231349 0.4015015 1.9032374 2.0365729 0.3386705 0.3999710 0.4294841 1.9244254 1.7983956 0.6579035 0.3983441 1.8569121 0.9248050 0.0138492 0.9226875 0.0000010 
A50        0.6653739 0.4953512 2.0228898 0.5283746 2.0228898 0.5910169 2.0798496 0.0699210 2.0501233 1.8640286 0.4131926 0.6938894 0.7553918 2.1222929 1.8640286 0.5003614 2.1222929 2.0866280 0.0699210 0.6728911 2.2995445 1.8950039 0.9953361 0.9915224 0.5955051 0.5881372 0.6938894 0.6797185 0.0000000 0.5743480 0.6772287 0.5035347 0.5348814 2.0798496 0.7556105 0.5716376 0.5348814 2.0257737 0.6954294 2.0866280 0.9953361 0.5910169 0.5283746 2.0786471 0.4131926 0.6084585 2.4701941 0.9915224 0.6590168 2.0786471 0.6084585 2.3559267 0.7556105 0.9800945 0.5301391 2.0266075 1.9691645 0.6687443 0.6656862 0.5881372 0.6707861 0.4895203 0.6598368 2.2995445 1.9417244 1.9677338 0.0000010 0.5843830 0.5743480 2.1033227 0.4953512 0.6130161 2.0432801 0.5035347 2.0316455 2.4701941 0.4685804 0.5781172 0.5843830 2.0260675 2.1359291 0.2112975 0.5448316 1.9224177 1.0074291 0.6656862 0.9900032 0.6797185 
StsW52_1   0.3970187 0.3177579 2.0390855 0.4165135 2.0390855 0.2054691 1.9070237 0.5528646 1.8074073 1.7970121 0.5501810 0.4083968 0.6837822 1.9242390 1.7970121 0.3407026 1.9242390 1.8856960 0.5528646 0.4370816 2.1211286 1.8046053 0.9308244 0.9333589 0.1009016 0.2406431 0.4083968 0.4072119 0.5743480 0.0000000 0.4096620 0.3515299 0.4082291 1.9070237 0.6788468 0.1219578 0.4082291 1.9522460 0.4211793 1.8856960 0.9308244 0.2054691 0.4165135 1.8942425 0.5501810 0.2379992 2.2340009 0.9333589 0.4068730 1.8942425 0.2379992 2.1463858 0.6788468 0.9311861 0.4059667 2.0826293 1.9195004 0.3994171 0.3911950 0.2406431 0.4580066 0.4054677 0.3972971 2.1211286 1.7127907 1.8268927 0.5743480 0.1341002 0.0000010 1.8716072 0.3177579 0.4452901 1.9100578 0.3515299 1.8604666 2.2340009 0.3406991 0.0479078 0.1341002 1.9095429 1.8861562 0.5349882 0.4113761 1.8885931 0.9349433 0.3911950 0.9206901 0.4072119 
StsCY      0.0069393 0.3406278 1.8270270 0.4039731 1.8270270 0.4020678 1.7459859 0.6752984 1.8290437 1.8695797 0.5540350 0.0326378 0.7267860 1.7610943 1.8695797 0.3862477 1.7610943 1.7342429 0.6752984 0.4595732 1.9069555 1.7464170 0.9339981 0.9225452 0.4239173 0.4094099 0.0326378 0.0325837 0.6772287 0.4096620 0.0000000 0.3994418 0.4058392 1.7459859 0.7262380 0.4218628 0.4058392 1.7438582 0.0436192 1.7342429 0.9339981 0.4020678 0.4039731 1.8370863 0.5540350 0.3946009 2.0622338 0.9225452 0.0139764 1.8370863 0.3946009 1.9164823 0.7262380 0.9216972 0.4019417 1.7653470 1.8426064 0.0034627 0.0327942 0.4094099 0.4536099 0.4274725 0.0104220 1.9069555 1.7439342 1.7727975 0.6772287 0.4281306 0.4096620 1.9765085 0.3406278 0.4792014 1.7392321 0.3994418 1.8363404 2.0622338 0.3307821 0.3991206 0.4281306 1.8507361 1.7447946 0.6473532 0.4067008 1.7862436 0.9241219 0.0327942 0.9220195 0.0325837 
StSe_2     0.3921077 0.2472678 1.9883134 0.2987842 1.9883134 0.3521498 1.7495845 0.5045987 1.8613624 1.8112303 0.4197665 0.4088979 0.5621063 1.8561153 1.8112303 0.0476104 1.8561153 1.8721720 0.5045987 0.4782386 2.0848496 1.7819076 0.8355735 0.8322271 0.3714168 0.4049674 0.4088979 0.4015015 0.5035347 0.3515299 0.3994418 0.0000000 0.2942741 1.7495845 0.5588415 0.4045270 0.2942741 1.8857154 0.4210773 1.8721720 0.8355735 0.3521498 0.2987842 1.8639939 0.4197665 0.3969857 2.1390886 0.8322271 0.4015836 1.8639939 0.3969857 2.0958272 0.5588415 0.8394493 0.2914373 1.9195950 1.9324360 0.3935522 0.3964441 0.4049674 0.4874725 0.2923661 0.3970479 2.0848496 1.8125471 1.8688427 0.5035347 0.3803441 0.3515299 1.9524228 0.2472678 0.4282063 1.9045603 0.0000010 1.8933726 2.1390886 0.2593615 0.3418301 0.3803441 1.9899950 1.9183176 0.4550260 0.3023019 1.8495550 0.8233411 0.3964441 0.8340928 0.4015015 
StsW0_1    0.3978429 0.1893944 1.8009460 0.0210098 1.8009460 0.3838059 1.6994878 0.5138950 1.7154712 1.6774364 0.4790736 0.4010761 0.6630619 1.7121975 1.6774364 0.2692008 1.7121975 1.7333390 0.5138950 0.4954612 1.9977959 1.6128929 0.9416674 0.9243491 0.4067567 0.3966003 0.4010761 0.3975020 0.5348814 0.4082291 0.4058392 0.2942741 0.0000000 1.6994878 0.6609721 0.4376987 0.0000010 1.7041209 0.4094509 1.7333390 0.9416674 0.3838059 0.0210098 1.9121918 0.4790736 0.4019274 1.8548557 0.9243491 0.4004620 1.9121918 0.4019274 1.9994746 0.6609721 0.9323540 0.0104851 1.6569564 1.8233061 0.3997856 0.3995683 0.3966003 0.4811236 0.2622447 0.4028887 1.9977959 1.7158070 1.7724434 0.5348814 0.4225572 0.4082291 1.6912970 0.1893944 0.4402815 1.7896296 0.2942741 1.7795316 1.8548557 0.1992018 0.3960481 0.4225572 1.8080359 1.7493739 0.5202661 0.0069536 1.7657389 0.9145656 0.3995683 0.9258116 0.3975020 
AmBlFH     1.7382532 1.8535322 0.3711299 1.7649231 0.3711299 1.9251128 0.0000010 2.0503576 0.3503300 0.3544759 2.1016562 1.7695700 2.0517127 0.1972429 0.3544759 1.7007788 0.1972429 0.3103399 2.0503576 2.0014450 0.3514911 0.3345816 2.2019687 2.1992563 1.9340191 1.8891163 1.7695700 1.7451106 2.0798496 1.9070237 1.7459859 1.7495845 1.6994878 0.0000000 2.0550675 1.9551873 1.6994878 0.3264680 1.8181328 0.3103399 2.2019687 1.9251128 1.7649231 0.3478172 2.1016562 1.8572047 0.0000010 2.1992563 1.7125871 0.3478172 1.8572047 0.3602320 2.0550675 2.1809438 1.6981960 0.4316983 0.3608187 1.7386820 1.7123399 1.8891163 1.9554942 1.7189387 1.7249981 0.3514911 0.3321372 0.3434343 2.0798496 1.8917375 1.9070237 0.3426234 1.8535322 1.9319624 0.3165100 1.7495845 0.3913750 0.0000010 1.7853005 1.8925646 1.8917375 0.3105045 0.2668205 2.0543771 1.6951406 0.3556163 2.1878885 1.7123399 2.1753946 1.7451106 
StsTL_3    0.7139651 0.5759691 2.1323960 0.6659305 2.1323960 0.5699927 2.0550675 0.7677697 2.0936785 2.0532796 0.6868806 0.7459690 0.0104791 2.0235801 2.0532796 0.5775326 2.0235801 2.1027386 0.7677697 0.6584966 2.1776564 1.9421125 1.1066671 1.0947470 0.6375590 0.5895632 0.7459690 0.7373387 0.7556105 0.6788468 0.7262380 0.5588415 0.6609721 2.0550675 0.0000000 0.6848923 0.6609721 2.1143067 0.6985836 2.1027386 1.1066671 0.5699927 0.6659305 2.1036522 0.6868806 0.6003268 2.4146931 1.0947470 0.7073707 2.1036522 0.6003268 2.0849219 0.0000010 1.0741551 0.6531344 2.0817793 2.1903560 0.7174544 0.7416299 0.5895632 0.6695802 0.5836402 0.7082494 2.1776564 1.9906578 2.1178573 0.7556105 0.6344489 0.6788468 2.2273229 0.5759691 0.4848430 2.1285357 0.5588415 2.1255369 2.4146931 0.5401219 0.6638735 0.6344489 2.0905945 2.1657124 0.6794462 0.6585023 2.1171189 1.0766389 0.7416299 1.0836990 0.7373387 
StLtNB     0.4299557 0.3590425 2.0216745 0.4328769 2.0216745 0.2181143 1.9551873 0.5521440 1.8968229 1.9371667 0.5385000 0.4352288 0.6817710 1.9515923 1.9371667 0.3988569 1.9515923 1.9063582 0.5521440 0.4844109 2.1369312 1.8972220 0.9495169 0.9371070 0.1436412 0.2325236 0.4352288 0.4339446 0.5716376 0.1219578 0.4218628 0.4045270 0.4376987 1.9551873 0.6848923 0.0000000 0.4376987 2.1043460 0.4375550 1.9063582 0.9495169 0.2181143 0.4328769 1.9482693 0.5385000 0.2424689 2.2740466 0.9371070 0.4247550 1.9482693 0.2424689 2.1627864 0.6848923 0.9458164 0.4276036 2.2174597 2.0102350 0.4325198 0.4172818 0.2325236 0.4880235 0.4130612 0.4352360 2.1369312 1.7810255 1.9356710 0.5716376 0.1365736 0.1219578 2.0046296 0.3590425 0.4607859 2.0025271 0.4045270 1.9664415 2.2740466 0.3703187 0.1024100 0.1365736 2.0120484 1.9935251 0.5376164 0.4409072 1.9369646 0.9386855 0.4172818 0.9385784 0.4339446 
StsW0_2    0.3978429 0.1893944 1.8009460 0.0210098 1.8009460 0.3838059 1.6994878 0.5138950 1.7154712 1.6774364 0.4790736 0.4010761 0.6630619 1.7121975 1.6774364 0.2692008 1.7121975 1.7333390 0.5138950 0.4954612 1.9977959 1.6128929 0.9416674 0.9243491 0.4067567 0.3966003 0.4010761 0.3975020 0.5348814 0.4082291 0.4058392 0.2942741 0.0000010 1.6994878 0.6609721 0.4376987 0.0000000 1.7041209 0.4094509 1.7333390 0.9416674 0.3838059 0.0210098 1.9121918 0.4790736 0.4019274 1.8548557 0.9243491 0.4004620 1.9121918 0.4019274 1.9994746 0.6609721 0.9323540 0.0104851 1.6569564 1.8233061 0.3997856 0.3995683 0.3966003 0.4811236 0.2622447 0.4028887 1.9977959 1.7158070 1.7724434 0.5348814 0.4225572 0.4082291 1.6912970 0.1893944 0.4402815 1.7896296 0.2942741 1.7795316 1.8548557 0.1992018 0.3960481 0.4225572 1.8080359 1.7493739 0.5202661 0.0069536 1.7657389 0.9145656 0.3995683 0.9258116 0.3975020 
AmBr_2     1.7362479 1.8007106 0.3616649 1.7748583 0.3616649 2.0389630 0.3264680 2.0390255 0.3255915 0.3703874 2.1038837 1.7977339 2.0937986 0.2899720 0.3703874 1.7815965 0.2899720 0.3042835 2.0390255 1.8841670 0.3463210 0.3106944 2.1263325 2.1224336 1.9072928 1.9018105 1.7977339 1.7880282 2.0257737 1.9522460 1.7438582 1.8857154 1.7041209 0.3264680 2.1143067 2.1043460 1.7041209 0.0000000 1.8150872 0.3042835 2.1263325 2.0389630 1.7748583 0.3096525 2.1038837 1.8672809 0.3225310 2.1224336 1.7485825 0.3096525 1.8672809 0.3561337 2.1143067 2.0847523 1.7028572 0.3666285 0.3506288 1.7366706 1.7651788 1.9018105 1.8940329 1.6425537 1.7232011 0.3463210 0.3855531 0.3002766 2.0257737 1.8172045 1.9522460 0.3648836 1.8007106 2.1013724 0.3162254 1.8857154 0.3544095 0.3225310 1.7516761 1.9787294 1.8172045 0.2511670 0.3099497 2.0613142 1.7398160 0.3072023 2.1174799 1.7651788 2.0847734 1.7880282 
StsC3      0.0357946 0.3489401 1.8491076 0.4023030 1.8491076 0.4040708 1.8181328 0.6923873 1.8439821 1.9162577 0.5683047 0.0627898 0.6990897 1.8233766 1.9162577 0.4046949 1.8233766 1.7907821 0.6923873 0.4537946 1.9239258 1.7524854 0.9571077 0.9393286 0.4261041 0.4181191 0.0627898 0.0626778 0.6954294 0.4211793 0.0436192 0.4210773 0.4094509 1.8181328 0.6985836 0.4375550 0.4094509 1.8150872 0.0000000 1.7907821 0.9571077 0.4040708 0.4023030 1.9050684 0.5683047 0.4031570 2.1392394 0.9393286 0.0359792 1.9050684 0.4031570 1.9158427 0.6985836 0.9428000 0.4055432 1.8407917 1.8656119 0.0394437 0.0630842 0.4181191 0.4478758 0.4288868 0.0394201 1.9239258 1.7881881 1.7691677 0.6954294 0.4321905 0.4211793 2.0224032 0.3489401 0.4955620 1.8514881 0.4210773 1.8383405 2.1392394 0.3316366 0.4124733 0.4321905 1.9114073 1.8019137 0.6573136 0.4103154 1.8008566 0.9409225 0.0630842 0.9431142 0.0626778 
ApsA3_2    1.7266512 1.8293295 0.4107462 1.8001840 0.4107462 1.9890966 0.3103399 2.0888258 0.3211827 0.3210317 2.1678611 1.8058769 2.1082936 0.3618566 0.3210317 1.8361708 0.3618566 0.0000010 2.0888258 1.9023610 0.3112319 0.2746433 2.3525732 2.3338564 1.9076324 1.9188685 1.8058769 1.8119573 2.0866280 1.8856960 1.7342429 1.8721720 1.7333390 0.3103399 2.1027386 1.9063582 1.7333390 0.3042835 1.7907821 0.0000000 2.3525732 1.9890966 1.8001840 0.2503713 2.1678611 1.9370127 0.2925263 2.3338564 1.7295178 0.2503713 1.9370127 0.3254373 2.1027386 2.2957523 1.7463520 0.3654295 0.2940412 1.7270762 1.7755023 1.9188685 1.8767244 1.6858433 1.7430406 0.3112319 0.3610343 0.2812318 2.0866280 1.8394846 1.8856960 0.3946191 1.8293295 1.9899857 0.2660381 1.8721720 0.3242156 0.2925263 1.7194669 1.8830928 1.8394846 0.1038768 0.3329864 1.9834367 1.7702809 0.2960177 2.3278145 1.7755023 2.3060921 1.8119573 
StsPA_1    0.9214043 0.8589354 2.2707482 0.9365339 2.2707482 0.9151393 2.2019687 1.0463520 2.3242426 2.1678734 0.9334967 0.9415735 1.0972217 2.1381368 2.1678734 0.8281830 2.1381368 2.3525732 1.0463520 1.1204632 2.4442368 2.3739161 0.0000010 0.0174077 1.0054715 0.8982139 0.9415735 0.9309598 0.9953361 0.9308244 0.9339981 0.8355735 0.9416674 2.2019687 1.1066671 0.9495169 0.9416674 2.1263325 0.9571077 2.3525732 0.0000000 0.9151393 0.9365339 2.3174605 0.9334967 0.9293745 2.3065242 0.0174077 0.9187175 2.3174605 0.9293745 2.4972358 1.1066671 0.0173161 0.9212020 2.2073090 2.4501872 0.9237410 0.9344706 0.8982139 1.0952102 0.8757672 0.9145015 2.4442368 1.9693303 2.3920878 0.9953361 0.9615784 0.9308244 2.4017906 0.8589354 0.9537757 2.2762157 0.8355735 2.4922359 2.3065242 0.8751102 0.9438828 0.9615784 2.4109466 2.4274915 0.9841746 0.9385844 2.3583231 0.0244562 0.9344706 0.0138384 0.9309598 
StFo_2     0.3936586 0.3272892 1.9767581 0.3909667 1.9767581 0.0000010 1.9251128 0.5803319 1.9543111 1.9477995 0.5006354 0.3992510 0.5747957 2.0123692 1.9477995 0.3420579 2.0123692 1.9890966 0.5803319 0.4510474 2.1740335 1.8543773 0.9151393 0.9043011 0.2322354 0.2308167 0.3992510 0.3981065 0.5910169 0.2054691 0.4020678 0.3521498 0.3838059 1.9251128 0.5699927 0.2181143 0.3838059 2.0389630 0.4040708 1.9890966 0.9151393 0.0000000 0.3909667 2.0111657 0.5006354 0.2358673 2.2009884 0.9043011 0.3887229 2.0111657 0.2358673 2.1645238 0.5699927 0.9047690 0.3875159 2.1220537 2.0147488 0.3960181 0.3823994 0.2308167 0.4576962 0.3701662 0.3890392 2.1740335 1.8407803 1.9392393 0.5910169 0.2195051 0.2054691 2.0998000 0.3272892 0.4830877 1.9931423 0.3521498 2.0093189 2.2009884 0.3312071 0.1964571 0.2195051 1.9915301 1.9774443 0.5368245 0.3903188 1.9936106 0.8890066 0.3823994 0.9050867 0.3981065 
StFr_4     0.3959871 0.1859715 1.8658622 0.0000010 1.8658622 0.3909667 1.7649231 0.5116442 1.7806715 1.7373640 0.4669525 0.3992093 0.6623699 1.7740170 1.7373640 0.2682191 1.7740170 1.8001840 0.5116442 0.4895489 2.0795379 1.6858856 0.9365339 0.9192952 0.4095850 0.4005197 0.3992093 0.3956414 0.5283746 0.4165135 0.4039731 0.2987842 0.0210098 1.7649231 0.6659305 0.4328769 0.0210098 1.7748583 0.4023030 1.8001840 0.9365339 0.3909667 0.0000000 1.9887726 0.4669525 0.4058422 1.9666311 0.9192952 0.3986044 1.9887726 0.4058422 2.0845192 0.6659305 0.9272596 0.0174513 1.7381282 1.8961321 0.3979285 0.3977132 0.4005197 0.4753440 0.2749006 0.4010346 2.0795379 1.7721222 1.8409465 0.5283746 0.4254420 0.4165135 1.7563604 0.1859715 0.4409811 1.8579925 0.2987842 1.8506187 1.9666311 0.1863292 0.4042999 0.4254420 1.8778583 1.8161527 0.5247475 0.0210350 1.8249554 0.9095599 0.3977132 0.9207403 0.3956414 
NcTr_1     1.8289491 1.8586047 0.3868877 1.9887726 0.3868877 2.0111657 0.3478172 1.9712141 0.2999012 0.3280178 2.0919346 1.9019668 2.1163037 0.3800454 0.3280178 1.7988474 0.3800454 0.2503713 1.9712141 2.0226192 0.2904096 0.2756983 2.3174605 2.3383898 1.8392066 1.9394582 1.9019668 1.9033607 2.0786471 1.8942425 1.8370863 1.8639939 1.9121918 0.3478172 2.1036522 1.9482693 1.9121918 0.3096525 1.9050684 0.2503713 2.3174605 2.0111657 1.9887726 0.0000000 2.0919346 1.9075023 0.3624652 2.3383898 1.8313723 0.0000010 1.9075023 0.3033087 2.1036522 2.2761988 1.9229180 0.4010244 0.3097086 1.8293698 1.8623054 1.9394582 2.0165687 1.6930464 1.8149582 0.2904096 0.3659675 0.2716526 2.0786471 1.8096973 1.8942425 0.3968040 1.8586047 1.9622637 0.2922851 1.8639939 0.2867982 0.3624652 1.8259468 1.9370881 1.8096973 0.1782002 0.3037762 1.8465349 1.9239469 0.2832934 2.3322756 1.8623054 2.2714566 1.9033607 
kis        0.5403076 0.4469869 2.0540381 0.4669525 2.0540381 0.5006354 2.1016562 0.4170093 2.1980669 1.9296086 0.0000010 0.5619125 0.6822593 2.1127745 1.9296086 0.4157921 2.1127745 2.1678611 0.4170093 0.5987173 2.3772966 1.9265483 0.9334967 0.9258470 0.5599332 0.5214655 0.5619125 0.5602068 0.4131926 0.5501810 0.5540350 0.4197665 0.4790736 2.1016562 0.6868806 0.5385000 0.4790736 2.1038837 0.5683047 2.1678611 0.9334967 0.5006354 0.4669525 2.0919346 0.0000000 0.5237822 2.5984431 0.9258470 0.5524183 2.0919346 0.5237822 2.4232942 0.6868806 0.9277176 0.4664702 2.1062064 2.0883579 0.5464357 0.5438436 0.5214655 0.6219184 0.4677171 0.5351718 2.3772966 1.9886111 2.1329350 0.4131926 0.5716972 0.5501810 2.2163056 0.4469869 0.5757935 1.9969923 0.4197665 2.1427470 2.5984431 0.4482676 0.5601974 0.5716972 2.0763142 2.1251200 0.3795029 0.4801160 2.0777342 0.9159087 0.5438436 0.9216018 0.5602068 
StVe_3     0.3860981 0.3623292 2.0700916 0.4058422 2.0700916 0.2358673 1.8572047 0.6145923 1.9443345 1.9290500 0.5237822 0.4202518 0.6051613 1.9096608 1.9290500 0.3772130 1.9096608 1.9370127 0.6145923 0.4856418 2.1465569 1.8729633 0.9293745 0.9087295 0.2116252 0.0250145 0.4202518 0.4190129 0.6084585 0.2379992 0.3946009 0.3969857 0.4019274 1.8572047 0.6003268 0.2424689 0.4019274 1.8672809 0.4031570 1.9370127 0.9293745 0.2358673 0.4058422 1.9075023 0.5237822 0.0000000 2.1987248 0.9087295 0.3810749 1.9075023 0.0000010 2.1457709 0.6003268 0.8931202 0.3979436 2.0144944 1.9977060 0.3884815 0.4141255 0.0250145 0.4887226 0.4254928 0.3813820 2.1465569 1.8319200 1.8869532 0.6084585 0.2602619 0.2379992 2.1100507 0.3623292 0.5063535 1.8833589 0.3969857 1.9280081 2.1987248 0.3410427 0.2184378 0.2602619 1.9231622 1.8477006 0.5765842 0.4050933 1.9345791 0.8933195 0.4141255 0.9022222 0.4190129 
bal        2.0616306 2.1586579 0.3243705 1.9666311 0.3243705 2.2009884 0.0000010 2.4208983 0.3717940 0.3357895 2.5984431 2.0491427 2.4119401 0.1719508 0.3357895 2.0301518 0.1719508 0.2925263 2.4208983 2.1110830 0.3175783 0.3381259 2.3065242 2.3557379 2.3690187 2.1814657 2.0491427 2.0365729 2.4701941 2.2340009 2.0622338 2.1390886 1.8548557 0.0000010 2.4146931 2.2740466 1.8548557 0.3225310 2.1392394 0.2925263 2.3065242 2.2009884 1.9666311 0.3624652 2.5984431 2.1987248 0.0000000 2.3557379 2.0248613 0.3624652 2.1987248 0.3285701 2.4146931 2.3025720 1.8532955 0.3907407 0.3678071 2.0622338 1.9509175 2.1814657 2.0436253 1.9596269 2.0616306 0.3175783 0.3584870 0.3485218 2.4701941 2.1978828 2.2340009 0.3222190 2.1586579 2.3155476 0.3507638 2.1390886 0.3918123 0.0000010 2.0217421 2.2616539 2.1978828 0.2937217 0.2393110 2.3811508 1.8480299 0.3705783 2.3645937 1.9509175 2.2919849 2.0365729 
StCar_4    0.9082903 0.8378205 2.3001403 0.9192952 2.3001403 0.9043011 2.1992563 1.0424713 2.2724372 2.1494084 0.9258470 0.9337634 1.0853418 2.1650551 2.1494084 0.8248857 2.1650551 2.3338564 1.0424713 1.1237249 2.4102295 2.3133224 0.0174077 0.0000010 0.9912164 0.8779343 0.9337634 0.9232173 0.9915224 0.9333589 0.9225452 0.8322271 0.9243491 2.1992563 1.0947470 0.9371070 0.9243491 2.1224336 0.9393286 2.3338564 0.0174077 0.9043011 0.9192952 2.3383898 0.9258470 0.9087295 2.3557379 0.0000000 0.9001042 2.3383898 0.9087295 2.4609266 1.0947470 0.0174194 0.9041569 2.1563346 2.3949724 0.9123401 0.9315171 0.8779343 1.0983832 0.8616598 0.9014512 2.4102295 1.9639560 2.3378361 0.9915224 0.9442588 0.9333589 2.4011576 0.8378205 0.9665053 2.2261822 0.8322271 2.4352953 2.3557379 0.8479149 0.9307324 0.9442588 2.4144607 2.3731299 0.9803647 0.9212921 2.3054583 0.0068960 0.9315171 0.0173978 0.9232173 
StsC25     0.0068814 0.3343596 1.8322208 0.3986044 1.8322208 0.3887229 1.7125871 0.6646108 1.8241650 1.8646511 0.5524183 0.0355737 0.7078878 1.7659756 1.8646511 0.3883449 1.7659756 1.7295178 0.6646108 0.4612255 1.9019922 1.7408932 0.9187175 0.9001042 0.4136641 0.3957341 0.0355737 0.0355152 0.6590168 0.4068730 0.0139764 0.4015836 0.4004620 1.7125871 0.7073707 0.4247550 0.4004620 1.7485825 0.0359792 1.7295178 0.9187175 0.3887229 0.3986044 1.8313723 0.5524183 0.3810749 2.0248613 0.9001042 0.0000000 1.8313723 0.3810749 1.9113205 0.7073707 0.9047752 0.3966261 1.7587014 1.8376686 0.0103411 0.0357412 0.3957341 0.4552154 0.4143975 0.0103355 1.9019922 1.7063822 1.7679830 0.6590168 0.4195640 0.4068730 1.9707619 0.3343596 0.4719036 1.7345113 0.4015836 1.8314352 2.0248613 0.3243351 0.3890786 0.4195640 1.8458053 1.7377181 0.6296943 0.4013087 1.7814132 0.9016668 0.0357412 0.9051059 0.0355152 
NcTr_2     1.8289491 1.8586047 0.3868877 1.9887726 0.3868877 2.0111657 0.3478172 1.9712141 0.2999012 0.3280178 2.0919346 1.9019668 2.1163037 0.3800454 0.3280178 1.7988474 0.3800454 0.2503713 1.9712141 2.0226192 0.2904096 0.2756983 2.3174605 2.3383898 1.8392066 1.9394582 1.9019668 1.9033607 2.0786471 1.8942425 1.8370863 1.8639939 1.9121918 0.3478172 2.1036522 1.9482693 1.9121918 0.3096525 1.9050684 0.2503713 2.3174605 2.0111657 1.9887726 0.0000010 2.0919346 1.9075023 0.3624652 2.3383898 1.8313723 0.0000000 1.9075023 0.3033087 2.1036522 2.2761988 1.9229180 0.4010244 0.3097086 1.8293698 1.8623054 1.9394582 2.0165687 1.6930464 1.8149582 0.2904096 0.3659675 0.2716526 2.0786471 1.8096973 1.8942425 0.3968040 1.8586047 1.9622637 0.2922851 1.8639939 0.2867982 0.3624652 1.8259468 1.9370881 1.8096973 0.1782002 0.3037762 1.8465349 1.9239469 0.2832934 2.3322756 1.8623054 2.2714566 1.9033607 
StVe_5     0.3860981 0.3623292 2.0700916 0.4058422 2.0700916 0.2358673 1.8572047 0.6145923 1.9443345 1.9290500 0.5237822 0.4202518 0.6051613 1.9096608 1.9290500 0.3772130 1.9096608 1.9370127 0.6145923 0.4856418 2.1465569 1.8729633 0.9293745 0.9087295 0.2116252 0.0250145 0.4202518 0.4190129 0.6084585 0.2379992 0.3946009 0.3969857 0.4019274 1.8572047 0.6003268 0.2424689 0.4019274 1.8672809 0.4031570 1.9370127 0.9293745 0.2358673 0.4058422 1.9075023 0.5237822 0.0000010 2.1987248 0.9087295 0.3810749 1.9075023 0.0000000 2.1457709 0.6003268 0.8931202 0.3979436 2.0144944 1.9977060 0.3884815 0.4141255 0.0250145 0.4887226 0.4254928 0.3813820 2.1465569 1.8319200 1.8869532 0.6084585 0.2602619 0.2379992 2.1100507 0.3623292 0.5063535 1.8833589 0.3969857 1.9280081 2.1987248 0.3410427 0.2184378 0.2602619 1.9231622 1.8477006 0.5765842 0.4050933 1.9345791 0.8933195 0.4141255 0.9022222 0.4190129 
ApTi_4     1.9077393 2.1129886 0.2557722 2.0845192 0.2557722 2.1645238 0.3602320 2.3772341 0.3647169 0.3713723 2.4232942 1.9741760 2.0703273 0.3610082 0.3713723 1.9958859 0.3610082 0.3254373 2.3772341 2.1384595 0.0000010 0.3141269 2.4972358 2.4609266 2.0712681 2.0872598 1.9741760 1.9822171 2.3559267 2.1463858 1.9164823 2.0958272 1.9994746 0.3602320 2.0849219 2.1627864 1.9994746 0.3561337 1.9158427 0.3254373 2.4972358 2.1645238 2.0845192 0.3033087 2.4232942 2.1457709 0.3285701 2.4609266 1.9113205 0.3033087 2.1457709 0.0000000 2.0849219 2.4327139 2.0115733 0.4129345 0.3594275 1.9081667 1.9157212 2.0872598 2.0755574 2.0303185 1.8926358 0.0000010 0.4245152 0.3107316 2.3559267 1.9775361 2.1463858 0.3980856 2.1129886 2.0462352 0.3686245 2.0958272 0.3707028 0.3285701 2.0529010 2.1502429 1.9775361 0.2438070 0.3470688 2.2737168 1.9944326 0.3390999 2.4403670 1.9157212 2.4450169 1.9822171 
StsTL_1    0.7139651 0.5759691 2.1323960 0.6659305 2.1323960 0.5699927 2.0550675 0.7677697 2.0936785 2.0532796 0.6868806 0.7459690 0.0104791 2.0235801 2.0532796 0.5775326 2.0235801 2.1027386 0.7677697 0.6584966 2.1776564 1.9421125 1.1066671 1.0947470 0.6375590 0.5895632 0.7459690 0.7373387 0.7556105 0.6788468 0.7262380 0.5588415 0.6609721 2.0550675 0.0000010 0.6848923 0.6609721 2.1143067 0.6985836 2.1027386 1.1066671 0.5699927 0.6659305 2.1036522 0.6868806 0.6003268 2.4146931 1.0947470 0.7073707 2.1036522 0.6003268 2.0849219 0.0000000 1.0741551 0.6531344 2.0817793 2.1903560 0.7174544 0.7416299 0.5895632 0.6695802 0.5836402 0.7082494 2.1776564 1.9906578 2.1178573 0.7556105 0.6344489 0.6788468 2.2273229 0.5759691 0.4848430 2.1285357 0.5588415 2.1255369 2.4146931 0.5401219 0.6638735 0.6344489 2.0905945 2.1657124 0.6794462 0.6585023 2.1171189 1.0766389 0.7416299 1.0836990 0.7373387 
StsW2_2    0.9074443 0.8456934 2.2364326 0.9272596 2.2364326 0.9047690 2.1809438 1.0140453 2.2627987 2.1211728 0.9277176 0.9329035 1.0648423 2.1440729 2.1211728 0.8320233 2.1440729 2.2957523 1.0140453 1.1255764 2.3838371 2.3019846 0.0173161 0.0174194 0.9890030 0.8627541 0.9329035 0.9223634 0.9800945 0.9311861 0.9216972 0.8394493 0.9323540 2.1809438 1.0741551 0.9458164 0.9323540 2.0847523 0.9428000 2.2957523 0.0173161 0.9047690 0.9272596 2.2761988 0.9277176 0.8931202 2.3025720 0.0174194 0.9047752 2.2761988 0.8931202 2.4327139 1.0741551 0.0000000 0.9120206 2.1742137 2.3844499 0.9114937 0.9306606 0.8627541 1.1002269 0.8641620 0.9006073 2.3838371 1.9307683 2.3276145 0.9800945 0.9557764 0.9311861 2.4252929 0.8456934 0.9780083 2.2169543 0.8394493 2.4243639 2.3025720 0.8558508 0.9267858 0.9557764 2.3603431 2.4063436 0.9689960 0.9292826 2.2955599 0.0174566 0.9306606 0.0103693 0.9223634 
StsS0      0.3940321 0.1945850 1.8287305 0.0174513 1.8287305 0.3875159 1.6981960 0.5091585 1.7270211 1.6906880 0.4664702 0.3972165 0.6552388 1.7109173 1.6906880 0.2619539 1.7109173 1.7463520 0.5091585 0.4796742 2.0094262 1.6251832 0.9212020 0.9041569 0.4045208 0.3926604 0.3972165 0.3936843 0.5301391 0.4059667 0.4019417 0.2914373 0.0104851 1.6981960 0.6531344 0.4276036 0.0104851 1.7028572 0.4055432 1.7463520 0.9212020 0.3875159 0.0174513 1.9229180 0.4664702 0.3979436 1.8532955 0.9041569 0.3966261 1.9229180 0.3979436 2.0115733 0.6531344 0.9120206 0.0000000 1.6828345 1.8361159 0.3959561 0.3957448 0.3926604 0.4656131 0.2786111 0.3990403 2.0094262 1.7443684 1.7847001 0.5301391 0.4201852 0.4059667 1.6899941 0.1945850 0.4385721 1.8041941 0.2914373 1.7918122 1.8532955 0.1959608 0.3938573 0.4201852 1.8218055 1.7481696 0.5155552 0.0175637 1.7694225 0.8945393 0.3957448 0.9055539 0.3936843 
ApRc       1.7557505 1.7957649 0.4525324 1.7381282 0.4525324 2.1220537 0.4316983 1.9957112 0.4178225 0.4105520 2.1062064 1.8377035 2.0674737 0.3649965 0.4105520 1.9052093 0.3649965 0.3654295 1.9957112 1.9069347 0.3991002 0.3894039 2.2073090 2.1563346 2.0262957 1.9979535 1.8377035 1.8439715 2.0266075 2.0826293 1.7653470 1.9195950 1.6569564 0.4316983 2.0817793 2.2174597 1.6569564 0.3666285 1.8407917 0.3654295 2.2073090 2.1220537 1.7381282 0.4010244 2.1062064 2.0144944 0.3907407 2.1563346 1.7587014 0.4010244 2.0144944 0.4129345 2.0817793 2.1742137 1.6828345 0.0000000 0.4235322 1.7561724 1.8276990 1.9979535 1.8685186 1.7359589 1.7425182 0.3991002 0.4290885 0.3986136 2.0266075 1.9981156 2.0826293 0.4873973 1.7957649 2.0084580 0.4110644 1.9195950 0.4289368 0.3907407 1.8066207 2.0725703 1.9981156 0.3428407 0.4367581 1.9858536 1.6527169 0.4061988 2.1511693 1.8276990 2.1635622 1.8439715 
US8        1.8344285 1.9288198 0.4364470 1.8961321 0.4364470 2.0147488 0.3608187 1.9556598 0.1543796 0.3283808 2.0883579 1.9094784 2.1811838 0.4159834 0.3283808 1.8714082 0.4159834 0.2940412 1.9556598 2.0521609 0.3493123 0.0039429 2.4501872 2.3949724 1.9468454 1.9982313 1.9094784 1.9162050 1.9691645 1.9195004 1.8426064 1.9324360 1.8233061 0.3608187 2.1903560 2.0102350 1.8233061 0.3506288 1.8656119 0.2940412 2.4501872 2.0147488 1.8961321 0.3097086 2.0883579 1.9977060 0.3678071 2.3949724 1.8376686 0.3097086 1.9977060 0.3594275 2.1903560 2.3844499 1.8361159 0.4235322 0.0000000 1.8348495 1.8679730 1.9982313 2.0341729 1.7128273 1.8203640 0.3493123 0.3910886 0.1129310 1.9691645 1.8371074 1.9195004 0.3980186 1.9288198 2.0826163 0.3118294 1.9324360 0.1542980 0.3678071 1.8341885 1.9474198 1.8371074 0.2846881 0.3455931 1.9433425 1.8344187 0.1391120 2.3927058 1.8679730 2.4012660 1.9162050 
StsCT      0.0034229 0.3352637 1.8193838 0.3979285 1.8193838 0.3960181 1.7386820 0.6668019 1.8214142 1.8617660 0.5464357 0.0318441 0.7179881 1.7537169 1.8617660 0.3805432 1.7537169 1.7270762 0.6668019 0.4563567 1.8989853 1.7380102 0.9237410 0.9123401 0.4212374 0.4031992 0.0318441 0.0317923 0.6687443 0.3994171 0.0034627 0.3935522 0.3997856 1.7386820 0.7174544 0.4325198 0.3997856 1.7366706 0.0394437 1.7270762 0.9237410 0.3960181 0.3979285 1.8293698 0.5464357 0.3884815 2.0622338 0.9123401 0.0103411 1.8293698 0.3884815 1.9081667 0.7174544 0.9114937 0.3959561 1.7561724 1.8348495 0.0000000 0.0319940 0.4031992 0.4504373 0.4213067 0.0068547 1.8989853 1.7323510 1.7654059 0.6687443 0.4272361 0.3994171 1.9680924 0.3352637 0.4725216 1.7320606 0.3935522 1.8286509 2.0622338 0.3255093 0.3965122 0.4272361 1.8429690 1.7375246 0.6391270 0.4006309 1.7787954 0.9139127 0.0319940 0.9118212 0.0317923 
StsCM_2    0.0283888 0.3425975 1.8423555 0.3977132 1.8423555 0.3823994 1.7123399 0.6637381 1.8019231 1.8513279 0.5438436 0.0138706 0.7422119 1.7877798 1.8513279 0.3758253 1.7877798 1.7755023 0.6637381 0.4526380 1.9062141 1.7737104 0.9344706 0.9315171 0.4299184 0.4290836 0.0138706 0.0138492 0.6656862 0.3911950 0.0327942 0.3964441 0.3995683 1.7123399 0.7416299 0.4172818 0.3995683 1.7651788 0.0630842 1.7755023 0.9344706 0.3823994 0.3977132 1.8623054 0.5438436 0.4141255 1.9509175 0.9315171 0.0357412 1.8623054 0.4141255 1.9157212 0.7416299 0.9306606 0.3957448 1.8276990 1.8679730 0.0319940 0.0000000 0.4290836 0.4467309 0.4387601 0.0319753 1.9062141 1.7346617 1.7968074 0.6656862 0.4129212 0.3911950 1.9066013 0.3425975 0.4947788 1.7849141 0.3964441 1.8699176 1.9509175 0.3324296 0.3839140 0.4129212 1.8761553 1.7683422 0.6398150 0.4004121 1.8104669 0.9331089 0.0000010 0.9309807 0.0138492 
StVe_1     0.4007739 0.3628970 1.9883860 0.4005197 1.9883860 0.2308167 1.8891163 0.5965492 1.9437776 1.8574490 0.5214655 0.4352536 0.5869711 1.9269690 1.8574490 0.3848490 1.9269690 1.9188685 0.5965492 0.4903468 2.0902930 1.8994677 0.8982139 0.8779343 0.2226990 0.0000010 0.4352536 0.4339757 0.5881372 0.2406431 0.4094099 0.4049674 0.3966003 1.8891163 0.5895632 0.2325236 0.3966003 1.9018105 0.4181191 1.9188685 0.8982139 0.2308167 0.4005197 1.9394582 0.5214655 0.0250145 2.1814657 0.8779343 0.3957341 1.9394582 0.0250145 2.0872598 0.5895632 0.8627541 0.3926604 1.9979535 1.9982313 0.4031992 0.4290836 0.0000000 0.4934541 0.4251310 0.3960706 2.0902930 1.8542228 1.8885766 0.5881372 0.2610518 0.2406431 2.0346047 0.3628970 0.4956870 1.9064002 0.4049674 1.9297170 2.1814657 0.3533692 0.2257695 0.2610518 1.9052126 1.8715110 0.5787813 0.3997623 1.9362976 0.8629226 0.4290836 0.8715736 0.4339757 
StDa_1     0.4449580 0.4566041 2.0387298 0.4753440 2.0387298 0.4576962 1.9554942 0.6276139 1.8937780 1.7508786 0.6219184 0.4568368 0.6714054 1.9245427 1.7508786 0.4445257 1.9245427 1.8767244 0.6276139 0.0247248 2.0545005 1.9251572 1.0952102 1.0983832 0.5103353 0.4934541 0.4568368 0.4491125 0.6707861 0.4580066 0.4536099 0.4874725 0.4811236 1.9554942 0.6695802 0.4880235 0.4811236 1.8940329 0.4478758 1.8767244 1.0952102 0.4576962 0.4753440 2.0165687 0.6219184 0.4887226 2.0436253 1.0983832 0.4552154 2.0165687 0.4887226 2.0755574 0.6695802 1.1002269 0.4656131 1.8685186 2.0341729 0.4504373 0.4467309 0.4934541 0.0000000 0.4815639 0.4452622 2.0545005 1.8067537 1.9168291 0.6707861 0.4920187 0.4580066 1.9137614 0.4566041 0.5606488 1.9006794 0.4874725 1.9643818 2.0436253 0.4363799 0.4530265 0.4920187 1.9101366 1.9081156 0.6315334 0.4821550 1.9063423 1.0979528 0.4467309 1.0933519 0.4491125 
StAvMA_2   0.4193471 0.2391140 1.9508832 0.2749006 1.9508832 0.3701662 1.7189387 0.4842673 1.6902009 1.5781395 0.4677171 0.4446593 0.5848453 1.7928726 1.5781395 0.2844258 1.7928726 1.6858433 0.4842673 0.4869275 1.9955656 1.5342698 0.8757672 0.8616598 0.4015366 0.4251310 0.4446593 0.4370298 0.4895203 0.4054677 0.4274725 0.2923661 0.2622447 1.7189387 0.5836402 0.4130612 0.2622447 1.6425537 0.4288868 1.6858433 0.8757672 0.3701662 0.2749006 1.6930464 0.4677171 0.4254928 1.9596269 0.8616598 0.4143975 1.6930464 0.4254928 2.0303185 0.5836402 0.8641620 0.2786111 1.7359589 1.7128273 0.4213067 0.4387601 0.4251310 0.4815639 0.0000000 0.4243846 1.9955656 1.5779570 1.6996040 0.4895203 0.4197076 0.4054677 1.7847818 0.2391140 0.4282150 1.6597397 0.2923661 1.7381932 1.9596269 0.2172857 0.4062053 0.4197076 1.7201154 1.6978881 0.4834214 0.2724925 1.7118510 0.8613934 0.4387601 0.8561444 0.4370298 
StsC8      0.0034211 0.3290396 1.8051061 0.4010346 1.8051061 0.3890392 1.7249981 0.6638988 1.8071633 1.8471750 0.5351718 0.0318255 0.7087681 1.7399050 1.8471750 0.3839934 1.7399050 1.7430406 0.6638988 0.4511289 1.8840984 1.7222759 0.9145015 0.9014512 0.4140374 0.3960706 0.0318255 0.0317738 0.6598368 0.3972971 0.0104220 0.3970479 0.4028887 1.7249981 0.7082494 0.4352360 0.4028887 1.7232011 0.0394201 1.7430406 0.9145015 0.3890392 0.4010346 1.8149582 0.5351718 0.3813820 2.0616306 0.9014512 0.0103355 1.8149582 0.3813820 1.8926358 0.7082494 0.9006073 0.3990403 1.7425182 1.8203640 0.0068547 0.0319753 0.3960706 0.4452622 0.4243846 0.0000000 1.8840984 1.7187294 1.7515776 0.6598368 0.4199525 0.3972971 1.9873348 0.3290396 0.4661702 1.7186164 0.3970479 1.8304723 2.0616306 0.3282885 0.3943856 0.4199525 1.8284647 1.7239018 0.6419831 0.4037388 1.7648681 0.9030159 0.0319753 0.9009394 0.0317738 
tei_1      1.8985729 2.1068324 0.2554273 2.0795379 0.2554273 2.1740335 0.3514911 2.3191782 0.3542942 0.3598731 2.3772966 1.9621649 2.1632189 0.3565075 0.3598731 1.9891392 0.3565075 0.3112319 2.3191782 2.1144278 0.0000010 0.3141269 2.4442368 2.4102295 2.0299080 2.0902930 1.9621649 1.9698558 2.2995445 2.1211286 1.9069555 2.0848496 1.9977959 0.3514911 2.1776564 2.1369312 1.9977959 0.3463210 1.9239258 0.3112319 2.4442368 2.1740335 2.0795379 0.2904096 2.3772966 2.1465569 0.3175783 2.4102295 1.9019922 0.2904096 2.1465569 0.0000010 2.1776564 2.3838371 2.0094262 0.3991002 0.3493123 1.8989853 1.9062141 2.0902930 2.0545005 1.9955656 1.8840984 0.0000000 0.4110340 0.2973841 2.2995445 1.9417330 2.1211286 0.3799153 2.1068324 2.0747416 0.3520215 2.0848496 0.3600474 0.3175783 2.0491857 2.1247941 1.9417330 0.2337587 0.3375070 2.2581287 1.9929435 0.3298741 2.4037011 1.9062141 2.3951748 1.9698558 
Kus        1.7319220 1.7166963 0.3870392 1.7721222 0.3870392 1.8407803 0.3321372 1.9037191 0.3632398 0.2907725 1.9886111 1.7717366 1.9819905 0.3245824 0.2907725 1.7601139 0.3245824 0.3610343 1.9037191 1.8592488 0.4110340 0.3503046 1.9693303 1.9639560 1.7022606 1.8542228 1.7717366 1.7792703 1.9417244 1.7127907 1.7439342 1.8125471 1.7158070 0.3321372 1.9906578 1.7810255 1.7158070 0.3855531 1.7881881 0.3610343 1.9693303 1.8407803 1.7721222 0.3659675 1.9886111 1.8319200 0.3584870 1.9639560 1.7063822 0.3659675 1.8319200 0.4245152 1.9906578 1.9307683 1.7443684 0.4290885 0.3910886 1.7323510 1.7346617 1.8542228 1.8067537 1.5779570 1.7187294 0.4110340 0.0000000 0.3576102 1.9417244 1.6811706 1.7127907 0.4166027 1.7166963 1.7501732 0.2827390 1.8125471 0.4008866 0.3584870 1.7254893 1.6975949 1.6811706 0.3278427 0.3510271 1.8533078 1.7115296 0.3635303 1.9625549 1.7346617 1.9314353 1.7792703 
Ue26       1.7649817 1.9139675 0.3905309 1.8409465 0.3905309 1.9392393 0.3434343 1.9553331 0.0941984 0.3208917 2.1329350 1.8366486 2.1088721 0.3631673 0.3208917 1.7952550 0.3631673 0.2812318 1.9553331 1.9346419 0.2973841 0.1076272 2.3920878 2.3378361 1.7860920 1.8885766 1.8366486 1.8429399 1.9677338 1.8268927 1.7727975 1.8688427 1.7724434 0.3434343 2.1178573 1.9356710 1.7724434 0.3002766 1.7691677 0.2812318 2.3920878 1.9392393 1.8409465 0.2716526 2.1329350 1.8869532 0.3485218 2.3378361 1.7679830 0.2716526 1.8869532 0.3107316 2.1178573 2.3276145 1.7847001 0.3986136 0.1129310 1.7654059 1.7968074 1.8885766 1.9168291 1.6996040 1.7515776 0.2973841 0.3576102 0.0000000 1.9677338 1.7098956 1.8268927 0.3401462 1.9139675 2.0069419 0.2767472 1.8688427 0.0768276 0.3485218 1.8323496 1.8369799 1.7098956 0.2498782 0.2831731 1.9330040 1.7679897 0.0656697 2.3316776 1.7968074 2.3439223 1.8429399 
NnCxD5_1   0.6653739 0.4953512 2.0228898 0.5283746 2.0228898 0.5910169 2.0798496 0.0699210 2.0501233 1.8640286 0.4131926 0.6938894 0.7553918 2.1222929 1.8640286 0.5003614 2.1222929 2.0866280 0.0699210 0.6728911 2.2995445 1.8950039 0.9953361 0.9915224 0.5955051 0.5881372 0.6938894 0.6797185 0.0000010 0.5743480 0.6772287 0.5035347 0.5348814 2.0798496 0.7556105 0.5716376 0.5348814 2.0257737 0.6954294 2.0866280 0.9953361 0.5910169 0.5283746 2.0786471 0.4131926 0.6084585 2.4701941 0.9915224 0.6590168 2.0786471 0.6084585 2.3559267 0.7556105 0.9800945 0.5301391 2.0266075 1.9691645 0.6687443 0.6656862 0.5881372 0.6707861 0.4895203 0.6598368 2.2995445 1.9417244 1.9677338 0.0000000 0.5843830 0.5743480 2.1033227 0.4953512 0.6130161 2.0432801 0.5035347 2.0316455 2.4701941 0.4685804 0.5781172 0.5843830 2.0260675 2.1359291 0.2112975 0.5448316 1.9224177 1.0074291 0.6656862 0.9900032 0.6797185 
StAfa_6    0.4247093 0.3154727 1.8508052 0.4254420 1.8508052 0.2195051 1.8917375 0.5645869 1.7251292 1.7663988 0.5716972 0.4307524 0.6393561 1.8194972 1.7663988 0.3899593 1.8194972 1.8394846 0.5645869 0.4758600 1.9417330 1.6944464 0.9615784 0.9442588 0.1214799 0.2610518 0.4307524 0.4294841 0.5843830 0.1341002 0.4281306 0.3803441 0.4225572 1.8917375 0.6344489 0.1365736 0.4225572 1.8172045 0.4321905 1.8394846 0.9615784 0.2195051 0.4254420 1.8096973 0.5716972 0.2602619 2.1978828 0.9442588 0.4195640 1.8096973 0.2602619 1.9775361 0.6344489 0.9557764 0.4201852 1.9981156 1.8371074 0.4272361 0.4129212 0.2610518 0.4920187 0.4197076 0.4199525 1.9417330 1.6811706 1.7098956 0.5843830 0.0000000 0.1341002 1.8085852 0.3154727 0.4422362 1.8269394 0.3803441 1.7938147 2.1978828 0.3418534 0.1059663 0.0000010 1.8603927 1.7665737 0.5596677 0.4257582 1.7565141 0.9421966 0.4129212 0.9506152 0.4294841 
StsW52_2   0.3970187 0.3177579 2.0390855 0.4165135 2.0390855 0.2054691 1.9070237 0.5528646 1.8074073 1.7970121 0.5501810 0.4083968 0.6837822 1.9242390 1.7970121 0.3407026 1.9242390 1.8856960 0.5528646 0.4370816 2.1211286 1.8046053 0.9308244 0.9333589 0.1009016 0.2406431 0.4083968 0.4072119 0.5743480 0.0000010 0.4096620 0.3515299 0.4082291 1.9070237 0.6788468 0.1219578 0.4082291 1.9522460 0.4211793 1.8856960 0.9308244 0.2054691 0.4165135 1.8942425 0.5501810 0.2379992 2.2340009 0.9333589 0.4068730 1.8942425 0.2379992 2.1463858 0.6788468 0.9311861 0.4059667 2.0826293 1.9195004 0.3994171 0.3911950 0.2406431 0.4580066 0.4054677 0.3972971 2.1211286 1.7127907 1.8268927 0.5743480 0.1341002 0.0000000 1.8716072 0.3177579 0.4452901 1.9100578 0.3515299 1.8604666 2.2340009 0.3406991 0.0479078 0.1341002 1.9095429 1.8861562 0.5349882 0.4113761 1.8885931 0.9349433 0.3911950 0.9206901 0.4072119 
KbPh       1.9676772 1.8847660 0.4103619 1.7563604 0.4103619 2.0998000 0.3426234 2.0430137 0.3789975 0.3532974 2.2163056 1.9363057 2.2251987 0.3258658 0.3532974 1.8915191 0.3258658 0.3946191 2.0430137 1.9187406 0.3799153 0.3237155 2.4017906 2.4011576 1.9197043 2.0346047 1.9363057 1.9360608 2.1033227 1.8716072 1.9765085 1.9524228 1.6912970 0.3426234 2.2273229 2.0046296 1.6912970 0.3648836 2.0224032 0.3946191 2.4017906 2.0998000 1.7563604 0.3968040 2.2163056 2.1100507 0.3222190 2.4011576 1.9707619 0.3968040 2.1100507 0.3980856 2.2273229 2.4252929 1.6899941 0.4873973 0.3980186 1.9680924 1.9066013 2.0346047 1.9137614 1.7847818 1.9873348 0.3799153 0.4166027 0.3401462 2.1033227 1.8085852 1.8716072 0.0000000 1.8847660 1.9757821 0.3655529 1.9524228 0.3991737 0.3222190 1.8336460 1.8981234 1.8085852 0.3616774 0.2688330 2.1172541 1.6869642 0.3952501 2.4397494 1.9066013 2.4257632 1.9360608 
StsBA_2    0.3334998 0.0000010 1.9307167 0.1859715 1.9307167 0.3272892 1.8535322 0.4738831 1.8938481 1.7413076 0.4469869 0.3560583 0.5729499 1.8282186 1.7413076 0.2288496 1.8282186 1.8293295 0.4738831 0.4704319 2.1068324 1.7342514 0.8589354 0.8378205 0.3207319 0.3628970 0.3560583 0.3489398 0.4953512 0.3177579 0.3406278 0.2472678 0.1893944 1.8535322 0.5759691 0.3590425 0.1893944 1.8007106 0.3489401 1.8293295 0.8589354 0.3272892 0.1859715 1.8586047 0.4469869 0.3623292 2.1586579 0.8378205 0.3343596 1.8586047 0.3623292 2.1129886 0.5759691 0.8456934 0.1945850 1.7957649 1.9288198 0.3352637 0.3425975 0.3628970 0.4566041 0.2391140 0.3290396 2.1068324 1.7166963 1.9139675 0.4953512 0.3154727 0.3177579 1.8847660 0.0000000 0.3827964 1.8374203 0.2472678 1.9688620 2.1586579 0.0617866 0.3143938 0.3154727 1.8793159 1.8141662 0.4738736 0.1897234 1.8940700 0.8288846 0.3425975 0.8397051 0.3489398 
StFu       0.4709058 0.3827964 2.0386831 0.4409811 2.0386831 0.4830877 1.9319624 0.5876807 1.9855301 1.9671021 0.5757935 0.4992956 0.4784987 1.9975877 1.9671021 0.4379550 1.9975877 1.9899857 0.5876807 0.5706642 2.0747416 1.8699987 0.9537757 0.9665053 0.4578756 0.4956870 0.4992956 0.4930973 0.6130161 0.4452901 0.4792014 0.4282063 0.4402815 1.9319624 0.4848430 0.4607859 0.4402815 2.1013724 0.4955620 1.9899857 0.9537757 0.4830877 0.4409811 1.9622637 0.5757935 0.5063535 2.3155476 0.9665053 0.4719036 1.9622637 0.5063535 2.0462352 0.4848430 0.9780083 0.4385721 2.0084580 2.0826163 0.4725216 0.4947788 0.4956870 0.5606488 0.4282150 0.4661702 2.0747416 1.7501732 2.0069419 0.6130161 0.4422362 0.4452901 1.9757821 0.3827964 0.0000000 1.9705690 0.4282063 2.0341236 2.3155476 0.3740310 0.4373075 0.4422362 2.0401540 1.9123183 0.5585376 0.4274835 2.0443888 0.9562928 0.4947788 0.9602719 0.4930973 
Uc878      1.7316371 1.8374203 0.4003892 1.8579925 0.4003892 1.9931423 0.3165100 2.0383695 0.3033871 0.2446808 1.9969923 1.8170103 2.1195939 0.3177046 0.2446808 1.8342886 0.3177046 0.2660381 2.0383695 1.9176040 0.3520215 0.2516609 2.2762157 2.2261822 1.8583151 1.9064002 1.8170103 1.8231349 2.0432801 1.9100578 1.7392321 1.9045603 1.7896296 0.3165100 2.1285357 2.0025271 1.7896296 0.3162254 1.8514881 0.2660381 2.2762157 1.9931423 1.8579925 0.2922851 1.9969923 1.8833589 0.3507638 2.2261822 1.7345113 0.2922851 1.8833589 0.3686245 2.1285357 2.2169543 1.8041941 0.4110644 0.3118294 1.7320606 1.7849141 1.9064002 1.9006794 1.6597397 1.7186164 0.3520215 0.2827390 0.2767472 2.0432801 1.8269394 1.9100578 0.3655529 1.8374203 1.9705690 0.0000000 1.9045603 0.3013086 0.3507638 1.7381208 1.9208634 1.8269394 0.2389756 0.2813716 2.0419616 1.8273732 0.3035498 2.2207421 1.7849141 2.2316091 1.8231349 
StSe_1     0.3921077 0.2472678 1.9883134 0.2987842 1.9883134 0.3521498 1.7495845 0.5045987 1.8613624 1.8112303 0.4197665 0.4088979 0.5621063 1.8561153 1.8112303 0.0476104 1.8561153 1.8721720 0.5045987 0.4782386 2.0848496 1.7819076 0.8355735 0.8322271 0.3714168 0.4049674 0.4088979 0.4015015 0.5035347 0.3515299 0.3994418 0.0000010 0.2942741 1.7495845 0.5588415 0.4045270 0.2942741 1.8857154 0.4210773 1.8721720 0.8355735 0.3521498 0.2987842 1.8639939 0.4197665 0.3969857 2.1390886 0.8322271 0.4015836 1.8639939 0.3969857 2.0958272 0.5588415 0.8394493 0.2914373 1.9195950 1.9324360 0.3935522 0.3964441 0.4049674 0.4874725 0.2923661 0.3970479 2.0848496 1.8125471 1.8688427 0.5035347 0.3803441 0.3515299 1.9524228 0.2472678 0.4282063 1.9045603 0.0000000 1.8933726 2.1390886 0.2593615 0.3418301 0.3803441 1.9899950 1.9183176 0.4550260 0.3023019 1.8495550 0.8233411 0.3964441 0.8340928 0.4015015 
StsAN      1.8282315 1.9688620 0.4168338 1.8506187 0.4168338 2.0093189 0.3913750 1.9963120 0.0829215 0.3647583 2.1427470 1.8966045 2.1164680 0.3852126 0.3647583 1.8295598 0.3852126 0.3242156 1.9963120 1.9824551 0.3600474 0.1360297 2.4922359 2.4352953 1.8485503 1.9297170 1.8966045 1.9032374 2.0316455 1.8604666 1.8363404 1.8933726 1.7795316 0.3913750 2.1255369 1.9664415 1.7795316 0.3544095 1.8383405 0.3242156 2.4922359 2.0093189 1.8506187 0.2867982 2.1427470 1.9280081 0.3918123 2.4352953 1.8314352 0.2867982 1.9280081 0.3707028 2.1255369 2.4243639 1.7918122 0.4289368 0.1542980 1.8286509 1.8699176 1.9297170 1.9643818 1.7381932 1.8304723 0.3600474 0.4008866 0.0768276 2.0316455 1.7938147 1.8604666 0.3991737 1.9688620 2.0341236 0.3013086 1.8933726 0.0000000 0.3918123 1.8742251 1.8708518 1.7938147 0.2945066 0.3297865 1.9929847 1.7750835 0.0851811 2.4285913 1.8699176 2.4418520 1.9032374 
AmBlD59_2  2.0616306 2.1586579 0.3243705 1.9666311 0.3243705 2.2009884 0.0000010 2.4208983 0.3717940 0.3357895 2.5984431 2.0491427 2.4119401 0.1719508 0.3357895 2.0301518 0.1719508 0.2925263 2.4208983 2.1110830 0.3175783 0.3381259 2.3065242 2.3557379 2.3690187 2.1814657 2.0491427 2.0365729 2.4701941 2.2340009 2.0622338 2.1390886 1.8548557 0.0000010 2.4146931 2.2740466 1.8548557 0.3225310 2.1392394 0.2925263 2.3065242 2.2009884 1.9666311 0.3624652 2.5984431 2.1987248 0.0000010 2.3557379 2.0248613 0.3624652 2.1987248 0.3285701 2.4146931 2.3025720 1.8532955 0.3907407 0.3678071 2.0622338 1.9509175 2.1814657 2.0436253 1.9596269 2.0616306 0.3175783 0.3584870 0.3485218 2.4701941 2.1978828 2.2340009 0.3222190 2.1586579 2.3155476 0.3507638 2.1390886 0.3918123 0.0000000 2.0217421 2.2616539 2.1978828 0.2937217 0.2393110 2.3811508 1.8480299 0.3705783 2.3645937 1.9509175 2.2919849 2.0365729 
StDu       0.3234871 0.0617866 1.9137100 0.1863292 1.9137100 0.3312071 1.7853005 0.4468611 1.8135911 1.7053372 0.4482676 0.3457214 0.5373446 1.7981056 1.7053372 0.2355154 1.7981056 1.7194669 0.4468611 0.4521669 2.0491857 1.6593926 0.8751102 0.8479149 0.3347791 0.3533692 0.3457214 0.3386705 0.4685804 0.3406991 0.3307821 0.2593615 0.1992018 1.7853005 0.5401219 0.3703187 0.1992018 1.7516761 0.3316366 1.7194669 0.8751102 0.3312071 0.1863292 1.8259468 0.4482676 0.3410427 2.0217421 0.8479149 0.3243351 1.8259468 0.3410427 2.0529010 0.5401219 0.8558508 0.1959608 1.8066207 1.8341885 0.3255093 0.3324296 0.3533692 0.4363799 0.2172857 0.3282885 2.0491857 1.7254893 1.8323496 0.4685804 0.3418534 0.3406991 1.8336460 0.0617866 0.3740310 1.7381208 0.2593615 1.8742251 2.0217421 0.0000000 0.3408842 0.3418534 1.8146801 1.7416859 0.4463284 0.1995523 1.8345804 0.8389356 0.3324296 0.8498249 0.3386705 
StAn_2     0.3941071 0.3143938 2.0750911 0.4042999 2.0750911 0.1964571 1.8925646 0.5496139 1.8173150 1.8286375 0.5601974 0.4011447 0.6687695 1.9443319 1.8286375 0.3449130 1.9443319 1.8830928 0.5496139 0.4508175 2.1247941 1.8166635 0.9438828 0.9307324 0.0886535 0.2257695 0.4011447 0.3999710 0.5781172 0.0479078 0.3991206 0.3418301 0.3960481 1.8925646 0.6638735 0.1024100 0.3960481 1.9787294 0.4124733 1.8830928 0.9438828 0.1964571 0.4042999 1.9370881 0.5601974 0.2184378 2.2616539 0.9307324 0.3890786 1.9370881 0.2184378 2.1502429 0.6638735 0.9267858 0.3938573 2.0725703 1.9474198 0.3965122 0.3839140 0.2257695 0.4530265 0.4062053 0.3943856 2.1247941 1.6975949 1.8369799 0.5781172 0.1059663 0.0479078 1.8981234 0.3143938 0.4373075 1.9208634 0.3418301 1.8708518 2.2616539 0.3408842 0.0000000 0.1059663 1.9414946 1.8942677 0.5312985 0.3991796 1.8991462 0.9323091 0.3839140 0.9329692 0.3999710 
StFr_3     0.4247093 0.3154727 1.8508052 0.4254420 1.8508052 0.2195051 1.8917375 0.5645869 1.7251292 1.7663988 0.5716972 0.4307524 0.6393561 1.8194972 1.7663988 0.3899593 1.8194972 1.8394846 0.5645869 0.4758600 1.9417330 1.6944464 0.9615784 0.9442588 0.1214799 0.2610518 0.4307524 0.4294841 0.5843830 0.1341002 0.4281306 0.3803441 0.4225572 1.8917375 0.6344489 0.1365736 0.4225572 1.8172045 0.4321905 1.8394846 0.9615784 0.2195051 0.4254420 1.8096973 0.5716972 0.2602619 2.1978828 0.9442588 0.4195640 1.8096973 0.2602619 1.9775361 0.6344489 0.9557764 0.4201852 1.9981156 1.8371074 0.4272361 0.4129212 0.2610518 0.4920187 0.4197076 0.4199525 1.9417330 1.6811706 1.7098956 0.5843830 0.0000010 0.1341002 1.8085852 0.3154727 0.4422362 1.8269394 0.3803441 1.7938147 2.1978828 0.3418534 0.1059663 0.0000000 1.8603927 1.7665737 0.5596677 0.4257582 1.7565141 0.9421966 0.4129212 0.9506152 0.4294841 
Uc37       1.8425500 1.8793159 0.3557084 1.8778583 0.3557084 1.9915301 0.3105045 2.0341509 0.2955078 0.2708088 2.0763142 1.9160276 2.0961081 0.3241052 0.2708088 1.9183411 0.3241052 0.1038768 2.0341509 1.9267764 0.2337587 0.2456114 2.4109466 2.4144607 1.8586833 1.9052126 1.9160276 1.9244254 2.0260675 1.9095429 1.8507361 1.9899950 1.8080359 0.3105045 2.0905945 2.0120484 1.8080359 0.2511670 1.9114073 0.1038768 2.4109466 1.9915301 1.8778583 0.1782002 2.0763142 1.9231622 0.2937217 2.4144607 1.8458053 0.1782002 1.9231622 0.2438070 2.0905945 2.3603431 1.8218055 0.3428407 0.2846881 1.8429690 1.8761553 1.9052126 1.9101366 1.7201154 1.8284647 0.2337587 0.3278427 0.2498782 2.0260675 1.8603927 1.9095429 0.3616774 1.8793159 2.0401540 0.2389756 1.9899950 0.2945066 0.2937217 1.8146801 1.9414946 1.8603927 0.0000000 0.2760083 2.0196055 1.8465608 0.2678851 2.4079771 1.8761553 2.3632577 1.9244254 
UME        1.7370974 1.8141662 0.3448497 1.8161527 0.3448497 1.9774443 0.2668205 2.1108381 0.3239730 0.3299100 2.1251200 1.8076153 2.1456231 0.2750002 0.3299100 1.8592567 0.2750002 0.3329864 2.1108381 1.9132235 0.3375070 0.2838814 2.4274915 2.3731299 1.8454130 1.8715110 1.8076153 1.7983956 2.1359291 1.8861562 1.7447946 1.9183176 1.7493739 0.2668205 2.1657124 1.9935251 1.7493739 0.3099497 1.8019137 0.3329864 2.4274915 1.9774443 1.8161527 0.3037762 2.1251200 1.8477006 0.2393110 2.3731299 1.7377181 0.3037762 1.8477006 0.3470688 2.1657124 2.4063436 1.7481696 0.4367581 0.3455931 1.7375246 1.7683422 1.8715110 1.9081156 1.6978881 1.7239018 0.3375070 0.3510271 0.2831731 2.1359291 1.7665737 1.8861562 0.2688330 1.8141662 1.9123183 0.2813716 1.9183176 0.3297865 0.2393110 1.7416859 1.8942677 1.7665737 0.2760083 0.0000000 2.0649918 1.7584410 0.3296269 2.4104945 1.7683422 2.4234195 1.7983956 
NnsW4_1    0.6358604 0.4738736 2.0358016 0.5247475 2.0358016 0.5368245 2.0543771 0.2099440 2.0098359 1.8391548 0.3795029 0.6613410 0.6882539 2.1299812 1.8391548 0.4480754 2.1299812 1.9834367 0.2099440 0.6336593 2.2581287 1.8998345 0.9841746 0.9803647 0.5426619 0.5787813 0.6613410 0.6579035 0.2112975 0.5349882 0.6473532 0.4550260 0.5202661 2.0543771 0.6794462 0.5376164 0.5202661 2.0613142 0.6573136 1.9834367 0.9841746 0.5368245 0.5247475 1.8465349 0.3795029 0.5765842 2.3811508 0.9803647 0.6296943 1.8465349 0.5765842 2.2737168 0.6794462 0.9689960 0.5155552 1.9858536 1.9433425 0.6391270 0.6398150 0.5787813 0.6315334 0.4834214 0.6419831 2.2581287 1.8533078 1.9330040 0.2112975 0.5596677 0.5349882 2.1172541 0.4738736 0.5585376 2.0419616 0.4550260 1.9929847 2.3811508 0.4463284 0.5312985 0.5596677 2.0196055 2.0649918 0.0000000 0.5300408 1.9018618 0.9961580 0.6398150 0.9788302 0.6579035 
StX        0.3986836 0.1897234 1.7964600 0.0210350 1.7964600 0.3903188 1.6951406 0.5236674 1.7111611 1.7125003 0.4801160 0.4019283 0.6605957 1.7078078 1.7125003 0.2730472 1.7078078 1.7702809 0.5236674 0.4965232 1.9929435 1.6238263 0.9385844 0.9212921 0.4098766 0.3997623 0.4019283 0.3983441 0.5448316 0.4113761 0.4067008 0.3023019 0.0069536 1.6951406 0.6585023 0.4409072 0.0069536 1.7398160 0.4103154 1.7702809 0.9385844 0.3903188 0.0210350 1.9239469 0.4801160 0.4050933 1.8480299 0.9212921 0.4013087 1.9239469 0.4050933 1.9944326 0.6585023 0.9292826 0.0175637 1.6527169 1.8344187 0.4006309 0.4004121 0.3997623 0.4821550 0.2724925 0.4037388 1.9929435 1.7115296 1.7679897 0.5448316 0.4257582 0.4113761 1.6869642 0.1897234 0.4274835 1.8273732 0.3023019 1.7750835 1.8480299 0.1995523 0.3991796 0.4257582 1.8465608 1.7584410 0.5300408 0.0000000 1.7613072 0.9115255 0.4004121 0.9227459 0.3983441 
StsMC      1.7783726 1.8940700 0.4016477 1.8249554 0.4016477 1.9936106 0.3556163 1.8957584 0.0951751 0.3466324 2.0777342 1.8505507 2.1081450 0.3676191 0.3466324 1.7889522 0.3676191 0.2960177 1.8957584 1.9240687 0.3298741 0.1279522 2.3583231 2.3054583 1.8118548 1.9362976 1.8505507 1.8569121 1.9224177 1.8885931 1.7862436 1.8495550 1.7657389 0.3556163 2.1171189 1.9369646 1.7657389 0.3072023 1.8008566 0.2960177 2.3583231 1.9936106 1.8249554 0.2832934 2.0777342 1.9345791 0.3705783 2.3054583 1.7814132 0.2832934 1.9345791 0.3390999 2.1171189 2.2955599 1.7694225 0.4061988 0.1391120 1.7787954 1.8104669 1.9362976 1.9063423 1.7118510 1.7648681 0.3298741 0.3635303 0.0656697 1.9224177 1.7565141 1.8885931 0.3952501 1.8940700 2.0443888 0.3035498 1.8495550 0.0851811 0.3705783 1.8345804 1.8991462 1.7565141 0.2678851 0.3296269 1.9018618 1.7613072 0.0000000 2.2995311 1.8104669 2.3113336 1.8569121 
StsTu      0.9098611 0.8288846 2.2941922 0.9095599 2.2941922 0.8890066 2.1878885 1.0420942 2.2667026 2.1443092 0.9159087 0.9353610 1.0673291 2.1988414 2.1443092 0.8160943 2.1988414 2.3278145 1.0420942 1.1232700 2.4037011 2.2925288 0.0244562 0.0068960 0.9891702 0.8629226 0.9353610 0.9248050 1.0074291 0.9349433 0.9241219 0.8233411 0.9145656 2.1878885 1.0766389 0.9386855 0.9145656 2.1174799 0.9409225 2.3278145 0.0244562 0.8890066 0.9095599 2.3322756 0.9159087 0.8933195 2.3645937 0.0068960 0.9016668 2.3322756 0.8933195 2.4403670 1.0766389 0.0174566 0.8945393 2.1511693 2.3927058 0.9139127 0.9331089 0.8629226 1.0979528 0.8613934 0.9030159 2.4037011 1.9625549 2.3316776 1.0074291 0.9421966 0.9349433 2.4397494 0.8288846 0.9562928 2.2207421 0.8233411 2.4285913 2.3645937 0.8389356 0.9323091 0.9421966 2.4079771 2.4104945 0.9961580 0.9115255 2.2995311 0.0000000 0.9331089 0.0174349 0.9248050 
StsCM_1    0.0283888 0.3425975 1.8423555 0.3977132 1.8423555 0.3823994 1.7123399 0.6637381 1.8019231 1.8513279 0.5438436 0.0138706 0.7422119 1.7877798 1.8513279 0.3758253 1.7877798 1.7755023 0.6637381 0.4526380 1.9062141 1.7737104 0.9344706 0.9315171 0.4299184 0.4290836 0.0138706 0.0138492 0.6656862 0.3911950 0.0327942 0.3964441 0.3995683 1.7123399 0.7416299 0.4172818 0.3995683 1.7651788 0.0630842 1.7755023 0.9344706 0.3823994 0.3977132 1.8623054 0.5438436 0.4141255 1.9509175 0.9315171 0.0357412 1.8623054 0.4141255 1.9157212 0.7416299 0.9306606 0.3957448 1.8276990 1.8679730 0.0319940 0.0000010 0.4290836 0.4467309 0.4387601 0.0319753 1.9062141 1.7346617 1.7968074 0.6656862 0.4129212 0.3911950 1.9066013 0.3425975 0.4947788 1.7849141 0.3964441 1.8699176 1.9509175 0.3324296 0.3839140 0.4129212 1.8761553 1.7683422 0.6398150 0.4004121 1.8104669 0.9331089 0.0000000 0.9309807 0.0138492 
StLaN18    0.9077738 0.8397051 2.2255068 0.9207403 2.2255068 0.9050867 2.1753946 1.0242423 2.2781381 2.1410415 0.9216018 0.9332234 1.0743455 2.1335503 2.1410415 0.8267203 2.1335503 2.3060921 1.0242423 1.1185803 2.3951748 2.3200641 0.0138384 0.0173978 0.9773325 0.8715736 0.9332234 0.9226875 0.9900032 0.9206901 0.9220195 0.8340928 0.9258116 2.1753946 1.0836990 0.9385784 0.9258116 2.0847734 0.9431142 2.3060921 0.0138384 0.9050867 0.9207403 2.2714566 0.9216018 0.9022222 2.2919849 0.0173978 0.9051059 2.2714566 0.9022222 2.4450169 1.0836990 0.0103693 0.9055539 2.1635622 2.4012660 0.9118212 0.9309807 0.8715736 1.0933519 0.8561444 0.9009394 2.3951748 1.9314353 2.3439223 0.9900032 0.9506152 0.9206901 2.4257632 0.8397051 0.9602719 2.2316091 0.8340928 2.4418520 2.2919849 0.8498249 0.9329692 0.9506152 2.3632577 2.4234195 0.9788302 0.9227459 2.3113336 0.0174349 0.9309807 0.0000000 0.9226875 
StsW38_1   0.0282096 0.3489398 1.8544559 0.3956414 1.8544559 0.3981065 1.7451106 0.6883220 1.8314876 1.9108875 0.5602068 0.0068697 0.7418689 1.8310631 1.9108875 0.3850953 1.8310631 1.8119573 0.6883220 0.4550767 1.9698558 1.8264973 0.9309598 0.9232173 0.4438790 0.4339757 0.0068697 0.0000010 0.6797185 0.4072119 0.0325837 0.4015015 0.3975020 1.7451106 0.7373387 0.4339446 0.3975020 1.7880282 0.0626778 1.8119573 0.9309598 0.3981065 0.3956414 1.9033607 0.5602068 0.4190129 2.0365729 0.9232173 0.0355152 1.9033607 0.4190129 1.9822171 0.7373387 0.9223634 0.3936843 1.8439715 1.9162050 0.0317923 0.0138492 0.4339757 0.4491125 0.4370298 0.0317738 1.9698558 1.7792703 1.8429399 0.6797185 0.4294841 0.4072119 1.9360608 0.3489398 0.4930973 1.8231349 0.4015015 1.9032374 2.0365729 0.3386705 0.3999710 0.4294841 1.9244254 1.7983956 0.6579035 0.3983441 1.8569121 0.9248050 0.0138492 0.9226875 0.0000000 
```
