## Supplementary Data 7 for "Structural and evolutionary analyses support reclassification of glycopeptide antibiotics as xyclopeptides": OG_16_vanS_trimal_iqtree.treefile

```
(StAc:0.0000010000,((((((((((StsBA_1:0.0000010000,StsBA_2:0.0000010000)100:0.0317111813,StDu:0.0365903203)99:0.0504252691,((((((StX_4:0.0000000000,StX_3:0.0000000000):0.0000000000,StX_1:0.0000000000):0.0000000000,StX_2:0.0000000000):0.0000010000,StFr_4:0.0000010000)100:0.0155618111,StsS0:0.0038835420)83:0.0037037609,(((StsW0_1:0.0000000000,StsMU:0.0000000000):0.0000010000,StsW0_2:0.0000010000)78:0.0000026672,StX:0.0077461090)87:0.0040877861)94:0.1356144756)92:0.0378352346,((((((((((A47:0.0000000000,StTo:0.0000000000):0.0000010000,StToN1:0.0000010000)100:0.1795590691,((((ApTi:0.0000000000,tei_2:0.0000000000):0.0000000000,ApTi_5:0.0000000000):0.0000010000,ApTi_4:0.0000010000)45:0.0000010000,tei_1:0.0000010000)100:0.1071553656)93:0.0933657575,((((((((AmBlD4:0.0000000000,AmBlD59_1:0.0000000000):0.0000010000,AmBlFH:0.0000010000)51:0.0000020106,AmBlD59_2:0.0000021874)34:0.0000022427,bal:0.0000020983)100:0.1146123395,(AmVs_1:0.0000010000,AmVs_2:0.0000010000)100:0.1094501791)92:0.0669640172,UME:0.1236678670)64:0.0250807402,KbPh:0.2034022527)67:0.0221523985,AmBr_2:0.1937160691)62:0.0181086769)55:0.0169876913,((((UK6:0.0000010000,ApsA3_2:0.0000010000)100:0.0900431583,Uc37:0.0262934934)100:0.0532894766,(NcTr_1:0.0000010000,NcTr_2:0.0000010000)100:0.1353907191)98:0.0288230464,ApRc:0.2946776236)37:0.0166575062)19:0.0000023888,((((StsY_A:0.0516189279,StsAN:0.0368014753)100:0.0184233167,StsMC:0.0414498161)100:0.0123902808,Ue26:0.0165476629)98:0.0183549693,(StsW00:0.0000010000,US8:0.0045749406)100:0.0795333620)100:0.1218376494)81:0.0514962921,Uc878:0.1251174199)76:0.0251691979,(AkAan_1:0.0000010000,AkAan_2:0.0000010000)100:0.1461298260)81:0.0924449563,Kus:0.0936897046)100:1.7628356990,StAvMA_2:0.0736381593)47:0.0802970066)50:0.0293032889,(StsY_B:0.0197173382,(StSe_2:0.0000010000,StSe_1:0.0000010000)100:0.0327766282)100:0.1366524459)44:0.0333830124,(((((((NnGeA9:0.0000000000,A40:0.0000000000):0.0000010000,NnGe:0.0000010000)100:0.0405560649,(A50:0.0000010000,NnCxD5_1:0.0000010000)100:0.0373520277)100:0.0913817769,NnsW4_1:0.1095506696)100:0.1511014372,((NnsA5_2:0.0000000000,NnsA5_3:0.0000000000):0.0000021052,kis:0.0000024910)100:0.2288220021)99:0.1058845797,(((((StsK_3:0.0000000000,StsK_1:0.0000000000):0.0000028341,StsPA_1:0.0000029644)99:0.0076721474,(StsW2_2:0.0077016207,StLaN18:0.0038558219)86:0.0038880329)86:0.0116521891,(((StCar_2:0.0000000000,StCar_1:0.0000000000):0.0000000000,StCar_3:0.0000000000):0.0000010000,StCar_4:0.0000010000)92:0.0000024752)77:0.0076792349,StsTu:0.0000026181)100:0.8210527685)54:0.0659160890,((StAq:0.0000023201,(StsTL_3:0.0000010000,StsTL_1:0.0000010000)96:0.0115409569)100:0.3730740387,StFu:0.1854537234)100:0.1392933132)52:0.0237250423)82:0.0535256773,((StFo_1:0.0000010000,StFo_2:0.0000010000)100:0.0934257025,(((Sts1:0.0613332384,((StsW52_1:0.0000010000,StsW52_2:0.0000010000)100:0.0388073740,StAn_2:0.0171007111)98:0.0208701989)90:0.0205993513,(StLtNB:0.0826362937,((StAfa_6:0.0000000000,StAfa_2:0.0000000000):0.0000010000,StFr_3:0.0000010000)100:0.0898354289)60:0.0022470830)100:0.0682212426,((StVe_4:0.0000010000,StVe_1:0.0000010000)99:0.0100633794,(StVe_3:0.0000010000,StVe_5:0.0000010000)100:0.0183985187)100:0.1390350598)80:0.0347747531)100:0.1123568646)95:0.0686768018,(US5:0.0156712041,StDa_1:0.0118588639)100:0.2844448063)100:0.2098818291,(((StsC09_2:0.0000010000,StsC09_1:0.0000010000)99:0.0038040966,(StsW38_2:0.0000010000,StsW38_1:0.0000010000)100:0.0037876565)83:0.0000023696,(StsCM_2:0.0000010000,StsCM_1:0.0000010000)99:0.0114568280)90:0.0174940570)56:0.0097504141,StsC8:0.0037772267)11:0.0000025709,((StsCY:0.0038440322,StsCT:0.0000010000)99:0.0037766777,(StsC3:0.0397118701,StsC25:0.0076052812)35:0.0000010000)12:0.0000010000);
```
