## Supplementary Data 7 for "Structural and evolutionary analyses support reclassification of glycopeptide antibiotics as xyclopeptides": OG_21_dbv15_trimal_iqtree.bionj

```
((((((((((((((((((StAc:-0.0050085261,(StsCY:-0.010026205,StsCT:0.02512411):0.0050090263):0.0066531352,StsC3:0.0083979219):0.019713543,(StsC09_2:5e-07,StsC09_1:5e-07):0.010573238):0.065963462,(((((StFo_1:5.1816522e-07,StFo_2:4.8183477e-07):0.052767172,(StAn_2:0.01248442,(StAfa_6:5e-07,StFr_3:5e-07):0.056247111):0.014967838):0.00735287,(StsW52_1:5e-07,StsW52_2:5e-07):0.021607794):0.018917637,((StVe_4:4.8166009e-07,StVe_1:5.183399e-07):0.0043451255,(StVe_3:4.8200616e-07,StVe_5:5.1799384e-07):0.010784853):0.072762482):0.00069419015,Sts1:0.026137389):0.0385896):0.023058243,((US5:0.0011316258,StDa_1:0.061930537):0.21585797,(StVrN_B:5e-07,StVr_1_A:5e-07):0.056737587):0.045760095):0.038166143,((StAq:5.1658566e-07,StsTL_3:4.8341434e-07):0.093605563,StFu:0.20808835):0.10985141):0.15459076,((((((StsBA_1:5e-07,StsBA_2:5e-07):0.014863615,StDu:0.015235835):0.020173993,(((((StX_4:4.831208e-07,StFr_4:5.168792e-07):0.025931798,((StsW0_1:5e-07,StsW0_2:5e-07):0.02595453,StsMU:-0.010265854):0.0059239855):0.014313564,StX:0.0098597817):0.012664512,StsS0:0.024333954):0.18113594,StAvMA_2:0.12273918):0.020808939):0.042471081,(StsY_B:0.082890145,(StSe_1:5e-07,StSe_2:5e-07):0.07167802):0.030445009):0.011722842,(((NnsA5_2:-0.0064395079,NnsA5_3:0.022111706):0.0031636225,kis:-0.0031631223):0.086835407,(((StsK_3:5e-07,StsPA_1:5e-07):0.00060594175,(StCar_2:5e-07,StCar_4:5e-07):0.014755674):0.0011762758,StsTu:0.014149718):0.17639104):0.061815605):0.01747454,((((((StsW25_2:5e-07,StRir_20:5e-07):0.0028639021,StAua_2:0.012386542):0.011602787,StCr:0.012307754):0.0077021574,(StAfJ3_2:5e-07,StAfJ3_1:5e-07):0.015533758):0.0049758344,(StPo:5e-07,StsC2_2:5e-07):0.0022141621):0.0043743877,StMo_1:0.011009284):0.069007389):0.038371645):0.07340005,((StToN1:5e-07,StTo:5e-07):0.051653013,(ApTi:5e-07,ApTi_4:5e-07):0.1830775):0.021116853):0.013190329,ApRc:0.11644934):0.016367085,AmBr_2:0.041553266):0.0039428845,(UK6:5e-07,ApsA3_2:5e-07):0.053760953):0.010274236,(AmVs_1:5e-07,AmVs_2:5e-07):0.030752826):0.0042222161,((Uc37:0.034354188,NnsW4_1:0.050428748):0.010516185,((KbAr_1:5e-07,KbAr_3:5e-07):0.010290356,((NnGeA9:5e-07,NnGe:5e-07):0.050696928,(NnCxD5_1:4.6260101e-07,A50:5.3739899e-07):0.013655219):0.050051905):0.0055491552):0.007429827):0.010044241,(((((((AmsW8_2:0.0044083828,ris:-0.0044073826):0.0022589858,AmsW8_1:-0.0022584861):0.011176655,(AmsBJ_4:5e-07,AmsBJ_3:5e-07):0.00014337199):0.013333915,((AmsMJ_2:5e-07,AmJa_1:5e-07):0.027380165,(AmsW97:5e-07,AmRo_2:5e-07):0.0034298971):0.0054928134):0.0039409962,(AmsW5_2:5e-07,AmsW1_2:5e-07):0.002267594):0.027603565,(AmAzD3_3:5e-07,AmAzD3_5:5e-07):0.025068311):0.013705645,((AmBlD4:5e-07,AmBlFH:5e-07):0.048262663,Uc878:0.016901173):0.0012860368):0.011474842):0.0031654907,((AmKen_2:4.0917388e-07,AmKeF:5.9082612e-07):0.015959565,((NcTr_2:5e-07,NcTr_1:5e-07):0.0097088777,(KbPh:0.022229709,UsB:0.0086476132):0.022157606):0.016126003):0.0083567481):0.0099755134,(Kus:0.004112646,UME:0.074773595):0.0031631947):0.026316307,((((((US8:5e-07,StsW00:5e-07):0.017955571,StsMC:0.082067668):0.0087408163,(StsY_A:0.038746499,StsAN:0.010011539):0.038695361):0.015721429,Ue26:0.031493012):0.039440542,((AkAan_1:5e-07,AkAan_2:5e-07):0.11494771,(KbAr_2:5e-07,KbArN5:5e-07):0.0090930797):0.011149468):0.0071378332,(dec_1:5e-07,AmRg_6:5e-07):0.068768166):-0.014811918):0.0067754798,(((AmDeD9_1:-0.0023452952,(AmOrH:5e-07,AmKe_4:5e-07):0.01774103):0.0010397796,AmDeD9_2:-0.001039279):0.038984671,AmOv:0.078752816):0.019702585,(AmAaD2_3:0.058064643,(AmOrD0:5e-07,AmOr_2:5e-07):0.038990807):0.019373508);
```
