## Supplementary Data 7 for "Structural and evolutionary analyses support reclassification of glycopeptide antibiotics as xyclopeptides": OG_21_dbv15_trimal_iqtree.ckp (part 1 of 2)

```
--- # IQ-TREE Checkpoint ver >= 1.6
CandidateSet:
 00: -1801.65643204 (0:0.0000029022,((((((((((1:0.0000009992,97:0.0000009992):0.0140916066,106:0.0171828564):0.02471804276,((((3:0.0000009992,7:0.0000009992):1.99296696e-06,((19:0.0000022875,38:0.0000009992):0.0157951364,(((20:0.0000009992,71:0.0000009992):2.333372071e-06,100:0.0165527309):2.696685471e-06,42:0.0157481669):0.01619474475):0.01649349505):0.01626234769,17:0.0000027638):0.08470546946,88:0.1068967678):0.05350703483):0.02440803854,((((((4:0.0000024170,6:0.0000028543):2.972724431e-06,(33:0.0000019934,79:0.0000026984):0.2524412712):0.01952753748,(((((((8:0.0000009992,21:0.0000009992):0.01581023582,117:0.0000009992):2.756649428e-06,(75:0.0000009992,116:0.0000009992):1.98543411e-06):2.606300308e-06,82:0.1560855962):0.01577328743,(((12:0.0000024873,28:0.0000025763):0.03278002413,(24:0.0000020316,41:0.0000025513):2.045977419e-06):0.01583098696,(69:0.0000009992,78:0.0000022920):2.075733828e-06):2.534709574e-06):0.03440624014,(((((((((9:0.0000009992,51:0.0000009992):0.05175292114,(((35:0.0000021869,61:0.0000028677):2.597488042e-06,(62:0.0000020147,90:0.0000020147):0.01659249896):0.02093954609,59:0.1047621207):0.03423047423):0.01913975369,((((27:0.0166130624,96:0.0158564581):0.03362165356,(66:0.0000009992,72:0.0000009992):2.191291369e-06):0.03263334878,(56:0.0000009992,74:0.0000009992):0.02417414569):2.852361348e-06,(((76:0.0000009992,77:0.0000009992):0.03501879668,89:0.0000023757):0.007478571916,111:0.0774210494):0.01696925276):0.01668935411):2.311637358e-06,(((((13:0.0170195100,103:0.0333535964):0.05171523659,(34:0.0000020196,83:0.0000024484):0.01581626272):0.01654567002,114:0.0704007086):0.03389100091,91:0.0166412358):0.03422282224,((14:0.0000009992,25:0.0000009992):0.1328995096,(22:0.0000009992,48:0.0000009992):0.01607828979):2.352151903e-06):0.01629531888):0.01603602593,(47:0.0000029300,63:0.0000023094):0.05092331727):2.97306442e-06,(10:0.0824880570,(95:0.0000025483,98:0.0000025489):0.02620636617):0.02490073441):0.01627346092,(((11:0.0000009992,31:0.0000009992):0.03918418683,(44:0.0000009992,92:0.0000009992):0.03043732575):0.04751360996,112:0.0698255380):2.770923649e-06):0.01592939482,(84:0.0000009992,104:0.0000009992):2.847572849e-06):0.01613917848,((23:0.0000009992,29:0.0000009992):0.01634725952,(((30:0.0000009992,57:0.0000027485):0.0491161771,54:0.0513150103):2.047004351e-06,110:0.0514876487):0.01583201341):0.01706345964):0.01590228809):0.01646262254,101:0.0000025384):0.1160502574):0.1543943241,(49:0.0000025662,102:0.0000022623):0.08888285422):2.762227967e-06,((15:0.0000009992,(67:0.0000009992,81:0.0171133785):2.970734487e-06):0.1096361651,(((36:0.0000026865,58:0.0000021820):2.736177234e-06,(37:0.0000025676,70:0.0000025786):0.01619274105):2.555638128e-06,115:0.0162449009):0.1692791012):0.1394165344):0.03590119942,26:0.0524861292):0.06131948451):0.01745350606,((((2:0.0000020364,65:0.0000020639):0.02745671122,113:0.0324304134):0.006836376109,((50:0.0000029284,53:0.0000026188):0.01636620459,105:0.0000020048):2.66937234e-06):0.03315987007,80:0.0000020153):0.1591012769):0.2218265547,(32:0.0086894605,87:0.0598774046):0.2329364107):0.05222857165,((((5:0.0000009992,64:0.0000009992):0.05094760817,39:0.0330061574):2.086394154e-06,(((45:0.0000024302,94:0.0000029661):0.05436175954,108:0.0172868209):0.01499872062,(93:0.0000009992,109:0.0000009992):0.03842915835):0.01734395771):0.03365593307,((((18:0.0000009992,52:0.0000009992):0.2290814301,99:0.1134595816):0.135160131,(60:0.0000026659,107:0.0000022698):0.09065170361):0.1090547504,((40:0.0000021909,86:0.0000025513):0.01633661757,(68:0.0000009992,73:0.0000024133):2.659836186e-06):2.816688704e-06):0.05158287676):0.02676927792):0.07936542949,(16:0.0000024470,43:0.0000021424):2.105121205e-06):0.03164694877,55:0.0157119868):2.667338942e-06,85:0.0157392440):2.516841629e-06,46:0.0000009992);
 01: -1801.65708104 (0:0.0000027124,((((((((((1:0.0000010000,97:0.0000010000):0.01411711661,106:0.0172139271):0.02479376504,((((3:0.0000010000,7:0.0000010000):1.994473332e-06,((19:0.0000022892,38:0.0000010000):0.01582493387,(((20:0.0000010000,71:0.0000010000):2.335135736e-06,100:0.0165861298):2.698723744e-06,42:0.0157779988):0.01622652264):0.01652614817):0.01629439789,17:0.0000023088):0.08486510176,88:0.1071163527):0.05359591578):0.02447111298,((((((4:0.0000024188,6:0.0000028565):2.72456446e-06,(33:0.0000019949,79:0.0000027004):0.2529973262):0.01957653288,((((((((8:0.0000010000,21:0.0000010000):0.01584135259,117:0.0000010000):2.369996512e-06,82:0.1564191090):2.061795085e-06,(75:0.0000010000,116:0.0000010000):1.986934788e-06):0.01580434034,(69:0.0000010000,78:0.0000022937):2.540945672e-06):2.077302759e-06,((12:0.0000021162,28:0.0000021164):0.03284692026,(24:0.0000022558,41:0.0000025197):2.941069407e-06):0.01586191413):0.03447979335,((((((((9:0.0000010000,51:0.0000010000):0.05186606295,(((35:0.0000021886,(62:0.0000025283,90:0.0000024319):0.01662620027):2.024087631e-06,61:0.0000028699):0.02098470135,59:0.1049738818):0.03430293471):0.01917544044,((((((13:0.0170568358,103:0.0334328961):0.0518379512,(34:0.0000020211,83:0.0000024503):0.01584809392):0.01658277621,114:0.0705597015):0.03396633078,91:0.0166775206):0.03429858906,((14:0.0000010000,25:0.0000010000):0.1332174882,(22:0.0000010000,48:0.0000010000):0.01611203201):2.353929763e-06):0.01633061486,((((27:0.0166483661,96:0.0158881393):0.0336923397,(66:0.0000010000,72:0.0000010000):2.192947643e-06):0.0327009032,(56:0.0000010000,74:0.0000010000):0.0242424285):2.020691304e-06,(((76:0.0000010000,77:0.0000010000):0.03509843937,89:0.0000023775):0.00748534478,111:0.0775971327):0.01700653318):0.01672146894):2.313384595e-06):0.01606862677,(47:0.0000029322,63:0.0000023111):0.05103032257):2.975311593e-06,(10:0.0826636962,(95:0.0000025502,98:0.0000025508):0.02626393266):0.0249419002):0.01630639292,(((11:0.0000010000,31:0.0000010000):0.03926182121,(44:0.0000010000,92:0.0000010000):0.0304997675):0.04760718378,112:0.0699763151):2.773018035e-06):0.01596116989,(84:0.0000010000,104:0.0000010000):2.84972517e-06):0.01616823178,((23:0.0000022609,29:0.0000025092):0.0163783743,(((30:0.0000010000,57:0.0000027506):0.04921384401,110:0.0515933186):2.112086041e-06,54:0.0514208629):0.01586445087):0.01709828105):0.01593705709):0.016495211,101:0.0000027065):0.1162952206):0.1547297937,(((15:0.0000010000,67:0.0000010000):2.972979898e-06,81:0.0171491950):0.1098683723,(((36:0.0000026885,58:0.0000021836):2.738245357e-06,(37:0.0000025695,70:0.0000025805):0.01622525605):2.184534307e-06,115:0.0162778891):0.1696244804):0.1397230525):2.204995516e-06,(49:0.0000025681,102:0.0000022640):0.08907057859):0.03597632711,26:0.0525988201):0.06140351082):0.01749239868,((((2:0.0000020379,65:0.0000020655):0.02751290088,113:0.0324906453):0.006836857983,((50:0.0000026414,53:0.0000023087):0.01639587959,105:0.0000029099):2.204619566e-06):0.03322085849,80:0.0000020168):0.1593953664):0.2222495997,(32:0.0084947498,87:0.0601947308):0.2335766405):0.05236960716,((((5:0.0000020657,64:0.0000010000):0.05103810506,39:0.0330649044):2.594675043e-06,(((45:0.0000024320,94:0.0000029683):0.05446388731,108:0.0173199819):0.01501883494,(93:0.0000010000,109:0.0000010000):0.03850152959):0.01737675978):0.03371974573,((((18:0.0000010000,52:0.0000010000):0.2295292391,99:0.1136424966):0.1354394535,(60:0.0000026679,107:0.0000022715):0.0908198886):0.1092630992,((40:0.0000021926,86:0.0000025532):0.01636514286,(68:0.0000010000,73:0.0000024151):2.661846607e-06):2.818817681e-06):0.05167203973):0.02680364134):0.07951997404,(16:0.0000023819,43:0.0000025596):2.713072815e-06):0.03170287539,55:0.0157395681):2.952493893e-06,85:0.0157669268):2.958328979e-06,46:0.0000010000);
 02: -1801.65710944 (0:0.0000029044,((((((((((1:0.0000010000,97:0.0000010000):0.01412437557,106:0.0172219805):0.02479284413,((((3:0.0000010000,7:0.0000010000):2.09353753e-06,((19:0.0000024679,38:0.0000029824):0.01583264174,(((20:0.0000010000,71:0.0000010000):2.335135736e-06,100:0.0165947048):2.698723744e-06,42:0.0157857938):0.01623481784):0.01653478405):0.01630281823,17:0.0000027659):0.0849113553,88:0.1071655510):0.05363072138):0.02447899468,((((((4:0.0000024188,6:0.0000028565):2.13597782e-06,(33:0.0000019949,79:0.0000027004):0.2533016497):0.01960105884,(((((((8:0.0000010000,21:0.0000010000):0.01585934065,117:0.0000010000):2.758733025e-06,(75:0.0000010000,116:0.0000010000):1.986934788e-06):2.385266389e-06,82:0.1566088763):0.01582251792,(((12:0.0000024892,28:0.0000025782):0.03288645938,(24:0.0000020331,41:0.0000025532):2.047523859e-06):0.0158803154,(69:0.0000010000,78:0.0000022937):2.077302759e-06):2.829876597e-06):0.03452234683,(((((((((9:0.0000010000,51:0.0000010000):0.0519366841,(((35:0.0000021886,61:0.0000028699):2.599451337e-06,(62:0.0000020162,90:0.0000020162):0.01664821329):0.02101206683,59:0.1051078636):0.03434892005):0.01919886836,((((27:0.0166674683,96:0.0159057840):0.03373125752,(66:0.0000010000,72:0.0000010000):2.192947643e-06):0.0327388106,(56:0.0000010000,74:0.0000010000):0.02427663603):2.854517288e-06,(((76:0.0000010000,77:0.0000010000):0.03514127438,89:0.0000021643):0.007489063602,111:0.0776875772):0.01702632891):0.01674068268):2.313384595e-06,(((((13:0.0170761713,103:0.0334746430):0.05190206646,(34:0.0000020211,83:0.0000024503):0.0158651103):0.01660205165,114:0.0706441278):0.03400635599,91:0.0166972159):0.0343389991,((14:0.0000010000,25:0.0000010000):0.1333930382,(22:0.0000010000,48:0.0000010000):0.01613145882):2.99316187e-06):0.01635081837):0.01608765819,(47:0.0000029322,63:0.0000023111):0.05109128781):2.533008023e-06,(10:0.0827632465,(95:0.0000025502,98:0.0000025508):0.02629658949):0.02496344361):0.01632529579,(((11:0.0000010000,31:0.0000010000):0.03930531992,(44:0.0000010000,92:0.0000010000):0.03053603114):0.04766073525,112:0.0700627573):2.618451184e-06):0.01597986875,(84:0.0000010000,104:0.0000010000):2.084470147e-06):0.01618551911,((23:0.0000010000,29:0.0000010000):0.01639652178,(((30:0.0000010000,57:0.0000027506):0.04927056114,54:0.0514821221):2.048551567e-06,110:0.0516542532):0.01588349554):0.01711837669):0.01595676407):0.0165143436,101:0.0000024050):0.1164300402):0.1549158691,(49:0.0000025681,102:0.0000022640):0.08918014163):2.115341781e-06,((15:0.0000010000,(67:0.0000010000,81:0.0171689606):2.972979898e-06):0.1099899307,(((36:0.0000026885,58:0.0000021836):2.738245357e-06,(37:0.0000025695,70:0.0000025805):0.01624311214):2.557569791e-06,115:0.0162956881):0.1698024993):0.1398791332):0.03601465611,26:0.0526571583):0.06147349358):0.01749789885,((((2:0.0000020379,65:0.0000020655):0.02754776095,113:0.0325270401):0.006835862794,((50:0.0000028385,53:0.0000024855):0.01641458726,105:0.0000029477):2.835899853e-06):0.03325817314,80:0.0000020168):0.1595746064):0.222485258,(32:0.0084086087,87:0.0603565976):0.2338576466):0.05246638875,((((5:0.0000010000,64:0.0000010000):0.05109076917,39:0.0330997059):2.087971142e-06,(((45:0.0000024320,94:0.0000029683):0.05452121613,108:0.0173392540):0.01503037182,(93:0.0000010000,109:0.0000010000):0.0385404732):0.01739566628):0.03375697251,((((18:0.0000010000,52:0.0000010000):0.2297661891,99:0.1137293004):0.1355752723,(60:0.0000026679,107:0.0000022715):0.09090753305):0.1093642052,((40:0.0000021926,86:0.0000025532):0.01638181605,(68:0.0000010000,73:0.0000024151):2.661846607e-06):2.818817681e-06):0.05172411397):0.02682531534):0.07960771473,(16:0.0000024488,43:0.0000021440):2.408021623e-06):0.03173636095,55:0.0157560277):2.518743968e-06,46:0.0000010000):2.669355034e-06,85:0.0157834951);
 03: -1801.65713585 (0:0.0000029044,((((((((((1:0.0000010000,97:0.0000010000):0.01413513958,106:0.0172349994):0.02483746782,((((3:0.0000010000,7:0.0000010000):2.09353753e-06,((19:0.0000024679,38:0.0000029824):0.01584499159,(((20:0.0000010000,71:0.0000010000):2.335135736e-06,100:0.0166083567):2.698723744e-06,42:0.0157981424):0.01624789383):0.01654825049):0.01631603536,17:0.0000027659):0.0849755032,88:0.1072598010):0.05365276044):0.02450752019,((((((4:0.0000024188,6:0.0000028565):2.850582717e-06,(33:0.0000019949,79:0.0000027004):0.2533965736):0.01959716503,(((((((8:0.0000010000,21:0.0000010000):2.935832599e-06,117:0.0000010000):0.01586484139,(75:0.0000010000,116:0.0000010000):1.986934788e-06):2.952537453e-06,82:0.1566664219):0.0158279827,((((12:0.0000024892,28:0.0000025782):0.03289827114,24:0.0000020331):2.003340644e-06,41:0.0000025532):0.0158858375,(69:0.0000010000,78:0.0000022937):2.485829857e-06):2.743735494e-06):0.03453509907,((((((((9:0.0000010000,51:0.0000010000):0.05196110354,(((35:0.0000021886,(62:0.0000020162,90:0.0000020162):0.01665820502):2.599451337e-06,61:0.0000028699):0.02101805399,59:0.1051615473):0.03437052896):0.01921621609,(((27:0.0166764789,96:0.0159137746):0.03374886879,(66:0.0000010000,72:0.0000010000):2.192947643e-06):0.0327551487,((56:0.0000010000,74:0.0000010000):0.0243129999,(((76:0.0000010000,77:0.0000010000):0.03516093236,89:0.0000021643):0.007482390266,111:0.0777508654):0.0170388964):2.012653782e-06):0.01674679614):2.963703392e-06,(((((13:0.0170800715,103:0.0334779443):0.0519086122,(34:0.0000020211,83:0.0000024503):0.01586950809):0.01660850458,114:0.0706585892):0.03401592936,91:0.0167023679):0.03434934919,((14:0.0000010000,25:0.0000010000):0.1334413395,(22:0.0000010000,48:0.0000010000):0.01613716835):2.046965303e-06):0.01635663802):0.01609391467,((10:0.0827962481,(95:0.0000025502,98:0.0000025508):0.02630702378):0.02497326171,(47:0.0000024711,63:0.0000023111):0.0511113673):2.505929675e-06):0.01633167399,(((11:0.0000010000,31:0.0000010000):0.03931946978,(44:0.0000010000,92:0.0000010000):0.03054689388):0.04767735035,112:0.0700892504):2.837590529e-06):0.01598540305,(84:0.0000010000,104:0.0000010000):2.223007216e-06):0.01619086562,((23:0.0000010000,29:0.0000010000):0.01640205642,(((30:0.0000010000,57:0.0000027506):0.04928763788,110:0.0516721253):2.292330289e-06,54:0.0515009134):0.01588910012):0.0171244197):0.01596274799):0.01652022269,101:0.0000028691):0.116479807):0.1549734279,(49:0.0000025681,102:0.0000022640):0.08920508519):2.501611886e-06,(((15:0.0000010000,67:0.0000010000):2.972979898e-06,81:0.0171735281):0.1100202653,(((36:0.0000026885,58:0.0000021836):2.738245357e-06,(37:0.0000025695,70:0.0000025805):0.0162473997):2.557569791e-06,115:0.0163000011):0.1698466314):0.1399046249):0.03602418206,26:0.0526720099):0.06147139336):0.01750312296,((((2:0.0000020379,65:0.0000020655):0.02755061824,113:0.0325304137):0.006836594184,((50:0.0000021069,53:0.0000022468):0.01641619458,105:0.0000020173):2.731562726e-06):0.03326145852,80:0.0000020168):0.1596007011):0.2225077167,(32:0.0084226699,87:0.0603514201):0.2338730957):0.05247226462,((((5:0.0000010000,64:0.0000010000):0.05109682088,39:0.0331036429):2.087971142e-06,(((45:0.0000024320,94:0.0000029683):0.05452794692,108:0.0173413513):0.01503229616,(93:0.0000010000,109:0.0000010000):0.03854499315):0.01739784005):0.03376118086,((((18:0.0000010000,52:0.0000010000):0.2297957148,99:0.1137458745):0.1355948404,(60:0.0000026679,107:0.0000022715):0.09091900282):0.109381681,((40:0.0000021926,86:0.0000025532):0.01638381482,(68:0.0000010000,73:0.0000024151):2.011018916e-06):2.661846607e-06):0.05173035477):0.02682219412):0.07962541716,(16:0.0000024488,43:0.0000021440):2.408021623e-06):0.03174007342,55:0.0157578651):2.547842128e-06,85:0.0157852871):2.669355034e-06,46:0.0000010000);
 04: -1801.65721113 (0:0.0000029044,((((((((((1:0.0000010000,97:0.0000010000):0.01411893835,106:0.0172163173):0.02479994639,((((3:0.0000010000,7:0.0000010000):2.987704284e-06,((19:0.0000022892,38:0.0000010000):0.01582712205,(((20:0.0000010000,71:0.0000010000):2.335135736e-06,100:0.0165885405):2.698723744e-06,42:0.0157801780):0.01622882075):0.01652812409):0.01629641506,17:0.0000027659):0.08487617266,88:0.1071331031):0.05360194102):0.02447650108,((((((4:0.0000024188,6:0.0000028565):2.974971347e-06,(33:0.0000019949,79:0.0000027004):0.2530506579):0.01957349794,(((((((8:0.0000010000,21:0.0000010000):2.934347535e-06,117:0.0000010000):0.01584409102,(75:0.0000010000,116:0.0000010000):1.986934788e-06):2.608270264e-06,82:0.1564508645):0.01580720291,(((12:0.0000024892,28:0.0000025782):0.03285343995,(24:0.0000020331,41:0.0000025532):2.047523859e-06):0.01586503081,(69:0.0000010000,78:0.0000022937):2.077302759e-06):2.536625419e-06):0.0344868456,(((((((9:0.0000010000,51:0.0000010000):0.05187582587,(((35:0.0000021886,(62:0.0000020938,90:0.0000028041):0.01662927478):2.053442283e-06,61:0.0000028699):0.02098851263,59:0.1049926635):0.03430943282):0.01917899813,((((((13:0.0170594709,103:0.0334384730):0.05184654858,(34:0.0000020211,83:0.0000024503):0.0158503918):0.0165853931,114:0.0705710459):0.03397170535,91:0.0166801444):0.0343039803,((14:0.0000020986,25:0.0000020986):0.1332401443,(22:0.0000010000,48:0.0000010000):0.01611431834):2.769019291e-06):0.01633318246,((((27:0.0166523808,96:0.0158897601):0.03369839498,(66:0.0000010000,72:0.0000010000):2.104989856e-06):0.03270688333,(56:0.0000010000,74:0.0000010000):0.0242471778):2.988951336e-06,(((76:0.0000010000,77:0.0000010000):0.03510523681,89:0.0000023775):0.007485709493,111:0.0776113172):0.01700959613):0.01672491133):2.590191357e-06):0.01607151999,((10:0.0826788265,(95:0.0000025502,98:0.0000025508):0.02626875866):0.0249461081,(47:0.0000026266,63:0.0000026270):0.05103950748):2.557440407e-06):0.0163092366,(((11:0.0000010000,31:0.0000010000):0.03926858541,(44:0.0000010000,92:0.0000010000):0.03050545177):0.04761567405,112:0.0699895601):2.332785289e-06):0.01596409514,(84:0.0000010000,104:0.0000010000):2.102240223e-06):0.01617132602,((23:0.0000010000,29:0.0000010000):0.01638130097,(((30:0.0000010000,57:0.0000027506):0.04922282962,110:0.0516029668):2.727143327e-06,54:0.0514305727):0.01586739031):0.01710119742):0.01594021286):0.01649849486,101:0.0000025403):0.1163206524):0.1547609445,(49:0.0000025681,102:0.0000022640):0.08908723138):2.76431578e-06,(((15:0.0000010000,67:0.0000010000):2.972979898e-06,81:0.0171516617):0.10988412,(((36:0.0000026885,58:0.0000021836):2.738245357e-06,(37:0.0000025695,70:0.0000025805):0.01622750567):2.557569791e-06,115:0.0162799486):0.1696469954):0.1397438302):0.03598106053,26:0.0526069520):0.06140831343):0.01749656784,((((2:0.0000020379,65:0.0000020655):0.02751672739,113:0.0324948574):0.006837230841,((50:0.0000029306,53:0.0000026208):0.01639834113,105:0.0000020063):2.781112657e-06):0.03322531584,80:0.0000020168):0.1594147113):0.222273926,(32:0.0084711528,87:0.0602263922):0.2336316998):0.05238266621,((((5:0.0000022934,64:0.0000023735):0.05103894527,39:0.0330656075):2.371954806e-06,(((45:0.0000024320,94:0.0000029683):0.0544647289,108:0.0173202305):0.01501907331,(93:0.0000010000,109:0.0000010000):0.0385022597):0.01737699675):0.03372109953,((((18:0.0000010000,52:0.0000010000):0.2295716059,99:0.1136598876):0.135464854,(60:0.0000026679,107:0.0000022715):0.09083531611):0.1092830195,((40:0.0000021926,86:0.0000025532):0.01636808244,(68:0.0000010000,73:0.0000024151):2.661846607e-06):2.989690213e-06):0.05168002556):0.02680671778):0.07953138259,(16:0.0000024488,43:0.0000021440):2.885766779e-06):0.0317068944,55:0.0157415786):2.669355034e-06,85:0.0157689650):2.518743968e-06,46:0.0000010000);
 05: -1801.6572986 (0:0.0000029044,((((((((((1:0.0000010000,97:0.0000010000):0.01412975496,106:0.0172299104):0.02482852385,((((3:0.0000010000,7:0.0000010000):2.09353753e-06,((19:0.0000024679,38:0.0000029824):0.01583973564,((20:0.0000010000,71:0.0000010000):2.698723744e-06,(42:0.0157927347,100:0.0166025583):2.335135736e-06):0.01624215773):0.01654216794):0.01631016135,17:0.0000027659):0.08494432153,88:0.1072232058):0.05363723783):0.0244979041,((((((4:0.0000024188,6:0.0000028565):2.391443648e-06,(33:0.0000019949,79:0.0000027004):0.2532637402):0.01959836555,((((((((8:0.0000010000,21:0.0000010000):0.01585689267,117:0.0000010000):2.757868068e-06,(75:0.0000010000,116:0.0000010000):1.986934788e-06):2.385266389e-06,82:0.1565831865):0.0158199968,(69:0.0000010000,78:0.0000022937):2.829876597e-06):2.077302759e-06,((12:0.0000024892,28:0.0000025782):0.03288088746,(24:0.0000020331,41:0.0000025532):2.047523859e-06):0.01587779917):0.0345167198,(((((((9:0.0000010000,51:0.0000010000):0.05192394974,(((35:0.0000021886,(62:0.0000020162,90:0.0000020162):0.01664425172):2.599451337e-06,61:0.0000028699):0.02100709916,59:0.1050838001):0.03434071243):0.0191951415,((((((13:0.0170769103,103:0.0334678757):0.05189736536,(34:0.0000020211,83:0.0000024503):0.01586265637):0.01660092915,114:0.0706363735):0.03400280552,91:0.0166952515):0.0343345778,((14:0.0000010000,25:0.0000010000):0.1333708744,(22:0.0000010000,48:0.0000010000):0.01612928525):2.356532672e-06):0.01634830826,((((27:0.0166658497,96:0.0159039401):0.03372718362,(66:0.0000010000,72:0.0000010000):2.192947643e-06):0.03273439,(56:0.0000010000,74:0.0000010000):0.02428983638):2.910894027e-06,(((76:0.0000020730,77:0.0000020386):0.03514035209,89:0.0000021643):0.007455114369,111:0.0777311658):0.01703021045):0.01673568521):2.708904426e-06):0.01608537987,((10:0.0827519305,(95:0.0000025502,98:0.0000025508):0.02629233289):0.02496457537,(47:0.0000029322,63:0.0000023111):0.05108418286):2.937938658e-06):0.01632325391,(((11:0.0000010000,31:0.0000010000):0.03930071229,(44:0.0000010000,92:0.0000010000):0.03053148826):0.04765473178,112:0.0700519998):2.372131763e-06):0.01597745006,(84:0.0000010000,104:0.0000010000):2.084470147e-06):0.01618329703,((23:0.0000010000,29:0.0000010000):0.01639436783,(((30:0.0000010000,57:0.0000027506):0.0492634127,54:0.0514744225):2.048551567e-06,110:0.0516465174):0.01588101284):0.01711607158):0.01595446228):0.01651176614,101:0.0000024050):0.1164135327):0.1548935041,(49:0.0000025681,102:0.0000022640):0.0891685178):2.133217395e-06,((15:0.0000022452,(67:0.0000010000,81:0.0171666561):2.927245364e-06):0.1099798627,(((36:0.0000026885,58:0.0000021836):2.738245357e-06,(37:0.0000025695,70:0.0000025805):0.01624115973):2.922780223e-06,115:0.0162935042):0.169781295):0.1398626913):0.03601160651,26:0.0526530453):0.06144794786):0.01750746427,((((2:0.0000020379,65:0.0000020655):0.02753948211,113:0.0325196823):0.006839033195,((50:0.0000028385,53:0.0000024855):0.01641067569,105:0.0000029477):2.835899853e-06):0.03325090341,80:0.0000020251):0.1595425172):0.2224530978,(32:0.0085176833,87:0.0604545336):0.2337894306):0.0524251987,((((5:0.0000010000,64:0.0000010000):0.05108023251,39:0.0330927279):2.087971142e-06,(((45:0.0000024320,94:0.0000029683):0.05450996192,108:0.0173352401):0.0150288781,(93:0.0000010000,109:0.0000010000):0.03853282741):0.01739184709):0.03374926428,((((18:0.0000010000,52:0.0000010000):0.2297220969,99:0.1137206218):0.1355528071,(60:0.0000026679,107:0.0000022715):0.09089215519):0.1093509226,((40:0.0000021926,86:0.0000025532):0.01637859385,(68:0.0000010000,73:0.0000024151):2.261082008e-06):2.771980469e-06):0.05171396661):0.02681904348):0.0795899038,(16:0.0000024488,43:0.0000021440):2.809702428e-06):0.03172939029,55:0.0157526598):2.654777962e-06,85:0.0157800973):2.421542818e-06,46:0.0000010000);
 06: -1801.65756412 (0:0.0000029044,((((((((((1:0.0000010000,97:0.0000010000):0.0141281277,106:0.0172270741):0.02480155216,((((3:0.0000010000,7:0.0000010000):2.09353753e-06,((19:0.0000024679,38:0.0000029824):0.01583719675,(((20:0.0000010000,71:0.0000010000):2.335135736e-06,100:0.0165997311):2.575318172e-06,42:0.0157903372):0.01623962385):0.01653974568):0.01630766426,17:0.0000027659):0.0849363748,88:0.1071971605):0.05364498495):0.02448419222,((((((4:0.0000024188,6:0.0000028565):2.13597782e-06,(33:0.0000019949,79:0.0000027004):0.2533889621):0.01960596304,((((((((8:0.0000010000,21:0.0000010000):2.917330525e-06,117:0.0000010000):0.01586339349,82:0.1566530901):2.385266389e-06,(75:0.0000010000,116:0.0000010000):1.986934788e-06):0.0158269358,(69:0.0000010000,78:0.0000022937):2.077302759e-06):2.829876597e-06,(((12:0.0000024892,28:0.0000025782):0.03289558995,24:0.0000020331):2.001758858e-06,41:0.0000025532):0.01588458073):0.03453231184,(((((((9:0.0000010000,51:0.0000010000):0.0519494349,(((35:0.0000021886,61:0.0000028699):2.599451337e-06,(62:0.0000020162,90:0.0000020162):0.01665204266):0.02101682044,59:0.1051309467):0.03435652479):0.01920249001,((((((13:0.0170846469,103:0.0334864973):0.05192518205,(34:0.0000020211,83:0.0000024503):0.01587011697):0.01660955728,114:0.0706728752):0.03402019738,91:0.0167037100):0.03435188274,((14:0.0000010000,25:0.0000010000):0.1334445597,(22:0.0000010000,48:0.0000010000):0.01613712697):2.678470478e-06):0.01635664966,((((27:0.0166735713,96:0.0159111908):0.03374320476,(66:0.0000010000,72:0.0000010000):2.192947643e-06):0.03274991629,(56:0.0000010000,74:0.0000010000):0.02430285084):2.854517288e-06,(((76:0.0000010000,77:0.0000010000):0.03515865649,89:0.0000021643):0.007456144899,111:0.0777603725):0.01703652717):0.0167445177):2.466043032e-06):0.01609258988,((10:0.0827896148,(95:0.0000025502,98:0.0000025508):0.02630478916):0.02497222541,(47:0.0000029322,63:0.0000023111):0.05110734009):2.514442204e-06):0.01633042793,(((11:0.0000024457,31:0.0000010000):0.03932211512,(44:0.0000021473,92:0.0000023110):0.03053935655):0.04767409062,112:0.0700837279):2.484356772e-06):0.01598423465,(84:0.0000010000,104:0.0000010000):2.084470147e-06):0.01618968528,((23:0.0000010000,29:0.0000010000):0.01640084838,(((30:0.0000010000,57:0.0000027506):0.04928382249,54:0.0514965818):2.184066268e-06,110:0.0516684398):0.01588790311):0.01712313646):0.01596149233):0.01651886923,101:0.0000024050):0.1164777021):0.1549705983,(49:0.0000029067,102:0.0000022640):0.08921156789):2.567509765e-06,((15:0.0000022848,(67:0.0000010000,81:0.0171748635):2.972979898e-06):0.110029446,(((36:0.0000026885,58:0.0000021836):2.738245357e-06,(37:0.0000025695,70:0.0000025805):0.01624855408):2.557569791e-06,115:0.0163011665):0.1698557375):0.1399266151):0.03602696264,26:0.0526761628):0.06149057868):0.01751044028,(((((2:0.0000020379,65:0.0000020655):0.0275569114,113:0.0325373043):0.006837280638,(50:0.0000026269,53:0.0000024855):0.01641991132):2.711427087e-06,105:0.0000029477):0.03326875742,80:0.0000023523):0.1596237272):0.2225658689,(32:0.0084812287,87:0.0605410592):0.2339310489):0.05246987354,((((5:0.0000010000,64:0.0000010000):0.05109654703,39:0.0331036448):2.087971142e-06,(((45:0.0000024320,94:0.0000029683):0.05452753111,108:0.0173412097):0.01503212054,(93:0.0000010000,109:0.0000010000):0.03854503712):0.01739763703):0.03376215777,((((18:0.0000010000,52:0.0000010000):0.2298536886,99:0.1137680241):0.135627819,(60:0.0000026679,107:0.0000022715):0.0909399396):0.1094075857,((40:0.0000029162,86:0.0000028556):0.01638784607,(68:0.0000010000,73:0.0000024151):2.282257121e-06):2.970754907e-06):0.05174077974):0.02683224534):0.07962850513,(16:0.0000024488,43:0.0000021440):2.408021623e-06):0.03174548422,55:0.0157605327):2.518743968e-06,46:0.0000010000):2.669355034e-06,85:0.0157880207);
 07: -1801.65757967 (0:0.0000029044,((((((((((1:0.0000010000,97:0.0000010000):0.01412055404,106:0.0172181614):0.0247897607,((((3:0.0000010000,7:0.0000010000):2.09353753e-06,((19:0.0000024679,38:0.0000029824):0.01582871046,(((20:0.0000010000,71:0.0000010000):2.335135736e-06,100:0.0165903427):2.698723744e-06,42:0.0157818390):0.01623062045):0.01653048487):0.01629855137,17:0.0000027659):0.08488774879,88:0.1071408451):0.05361780343):0.02447507823,((((((4:0.0000024188,6:0.0000028565):2.13597782e-06,(33:0.0000019949,79:0.0000027004):0.2532006844):0.01959329214,((((((((8:0.0000010000,21:0.0000010000):0.01585314019,117:0.0000010000):2.668865918e-06,82:0.1565451195):2.031717386e-06,(75:0.0000010000,116:0.0000010000):1.986934788e-06):0.01581647896,(69:0.0000010000,78:0.0000022937):2.077302759e-06):2.938392993e-06,((12:0.0000024892,28:0.0000025782):0.0328729773,(24:0.0000020331,41:0.0000025532):2.027843423e-06):0.0158741684):0.03450817409,((((((((9:0.0000023212,51:0.0000029086):0.0519105578,(((35:0.0000021886,(62:0.0000020162,90:0.0000020162):0.01664004283):2.234478621e-06,61:0.0000028699):0.02100187529,59:0.1050580413):0.03433167854):0.01919028578,((((((13:0.0170724353,103:0.0334588478):0.05188338523,(34:0.0000020211,83:0.0000024503):0.01585865197):0.01659632898,114:0.0706176414):0.0339938479,91:0.0166908640):0.0343256441,((14:0.0000010000,25:0.0000010000):0.1333319533,(22:0.0000010000,48:0.0000010000):0.01612594952):2.070750218e-06):0.01634392657,(((27:0.0166634028,96:0.0158996701):0.03372040923,(66:0.0000010000,72:0.0000010000):2.410888796e-06):0.03272714483,((56:0.0000010000,74:0.0000010000):0.02430662287,(((76:0.0000010000,77:0.0000010000):0.03512938288,89:0.0000021643):0.007471149452,111:0.0777020980):0.01702706372):2.966517818e-06):0.01673108475):2.963703392e-06):0.01608142465,(47:0.0000029322,63:0.0000023111):0.05107153089):2.023346335e-06,(10:0.0827311417,(95:0.0000025502,98:0.0000025508):0.0262857584):0.0249584958):0.01631926649,(((11:0.0000010000,31:0.0000010000):0.03929592957,(44:0.0000020319,92:0.0000020730):0.03051937907):0.0476431855,112:0.0700339312):2.640701717e-06):0.0159735442,(84:0.0000010000,104:0.0000010000):2.581725183e-06):0.01617987541,((23:0.0000010000,29:0.0000010000):0.01639046563,(((30:0.0000010000,57:0.0000027506):0.04925141896,54:0.0514614121):2.297035995e-06,110:0.0516337657):0.01587702825):0.01711148931):0.01595019608):0.01650789975,101:0.0000025180):0.1163850178):0.1548541375,((15:0.0000028135,(67:0.0000023502,81:0.0171626369):2.565262922e-06):0.1099534131,(((36:0.0000026885,58:0.0000021836):2.738245357e-06,(37:0.0000025695,70:0.0000025805):0.01623749414):2.191433312e-06,115:0.0162902184):0.1697463839):0.1398281541):2.03021323e-06,(49:0.0000027302,102:0.0000022640):0.08914057892):0.03600306591,26:0.0526393706):0.06144604239):0.01751187158,((((2:0.0000020379,65:0.0000020655):0.02753684138,113:0.0325162357):0.006837648586,((50:0.0000028385,53:0.0000024855):0.01640890563,105:0.0000029477):2.835899853e-06):0.03324734626,80:0.0000020168):0.1595057852):0.2223921172,(32:0.0083413884,87:0.0603955028):0.2339010274):0.05245085317,((((5:0.0000010000,64:0.0000010000):0.05107572341,39:0.0330898003):2.087971142e-06,(((45:0.0000024320,94:0.0000029683):0.05450496235,108:0.0173336488):0.01502750589,(93:0.0000010000,109:0.0000010000):0.03852955623):0.01739025275):0.03374628182,((((18:0.0000010000,52:0.0000010000):0.2296996817,99:0.1137087756):0.1355383016,(60:0.0000026679,107:0.0000022715):0.09088341814):0.10933967,((40:0.0000021926,86:0.0000025532):0.01637711594,(68:0.0000010000,73:0.0000024151):2.661846607e-06):2.088260427e-06):0.05171063636):0.02682400216):0.07958131425,(16:0.0000024488,43:0.0000021440):2.408021623e-06):0.03172670945,55:0.0157512781):2.518743968e-06,46:0.0000010000):2.669355034e-06,85:0.0157787183);
 08: -1801.65761295 (0:0.0000029044,((((((((((1:0.0000010000,97:0.0000010000):0.01412489345,106:0.0172210821):0.02479840085,((((3:0.0000010000,7:0.0000010000):2.987704284e-06,((19:0.0000022892,38:0.0000010000):0.01583252023,(((20:0.0000010000,71:0.0000010000):2.335135736e-06,100:0.0165946518):2.135182571e-06,42:0.0157856795):0.01623468266):0.01653429219):0.01630243164,17:0.0000027659):0.08491346899,88:0.1071614413):0.05361985617):0.02447396322,((((((4:0.0000024188,6:0.0000028565):2.974971347e-06,(33:0.0000019949,79:0.0000027004):0.2531482726):0.01958820305,(((((((8:0.0000010000,21:0.0000010000):2.934347535e-06,117:0.0000010000):0.01585012979,(75:0.0000010000,116:0.0000010000):1.986934788e-06):2.608270264e-06,82:0.1565136587):0.01581332971,(((12:0.0000024892,28:0.0000025782):0.0328667341,(24:0.0000020331,41:0.0000025532):2.047523859e-06):0.0158710941,(69:0.0000010000,78:0.0000022937):2.586649796e-06):2.077302759e-06):0.03450095111,((((((((9:0.0000010000,51:0.0000010000):0.05190011322,(((35:0.0000021886,(62:0.0000024550,90:0.0000025670):0.01663668347):2.717788014e-06,61:0.0000027118):0.02099780767,59:0.1050377334):0.03432471442):0.01918603735,((((((13:0.0170673920,103:0.0334559736):0.05187322993,(34:0.0000020211,83:0.0000024503):0.01585732075):0.01659322955,114:0.0706062087):0.03398822942,91:0.0166881206):0.0343203625,((14:0.0000020986,25:0.0000020986):0.1333080204,(22:0.0000010000,48:0.0000010000):0.01612164061):2.769019291e-06):0.01634093706,((((27:0.0166590270,96:0.0158979522):0.03371403187,(66:0.0000010000,72:0.0000010000):2.104989856e-06):0.03272213746,(56:0.0000010000,74:0.0000027016):0.02426477931):2.962048161e-06,(((76:0.0000010000,77:0.0000010000):0.03512234381,89:0.0000023775):0.007485443302,111:0.0776504856):0.01701807495):0.01673214217):2.875354061e-06):0.01607835465,(47:0.0000026266,63:0.0000026270):0.05106160445):2.522528571e-06,(10:0.0827147253,(95:0.0000025502,98:0.0000025508):0.02628082697):0.02495190608):0.01631603505,(((11:0.0000010000,31:0.0000010000):0.03928798998,(44:0.0000010000,92:0.0000010000):0.0305129922):0.04763323105,112:0.0700194845):2.332785289e-06):0.01597046288,(84:0.0000010000,104:0.0000010000):2.102240223e-06):0.01617689673,((23:0.0000027953,29:0.0000029203):0.01638728259,(((30:0.0000010000,57:0.0000027506):0.04924187526,110:0.0516232792):2.410029557e-06,54:0.0514513915):0.01587388695):0.01710812662):0.015946644):0.01650482666,101:0.0000020417):0.1163621452):0.1548203947,(((15:0.0000010000,81:0.0171589988):2.972979898e-06,67:0.0000010000):0.1099257142,(((36:0.0000026885,58:0.0000021836):2.738245357e-06,(37:0.0000025695,70:0.0000025805):0.01623407076):2.557569791e-06,115:0.0162865742):0.1697138963):0.1397987045):2.739855698e-06,(49:0.0000025681,102:0.0000022640):0.08912018212):0.03599421739,26:0.0526250793):0.06145000147):0.01747541402,(((((2:0.0000020379,65:0.0000020655):0.02752890165,113:0.0325062620):0.006833744105,(50:0.0000027919,53:0.0000024231):0.01640382661):2.254885392e-06,105:0.0000029631):0.03323621387,80:0.0000026510):0.1594945595):0.2223784251,(32:0.0085916014,87:0.0601388779):0.233521542):0.0523926392,((((5:0.0000022934,64:0.0000023735):0.05106032226,39:0.0330795676):2.371954806e-06,(((45:0.0000024320,94:0.0000029683):0.05448797049,108:0.0173281778):0.01502343195,(93:0.0000010000,109:0.0000010000):0.03851774001):0.01738477191):0.03373551206,((((18:0.0000010000,52:0.0000010000):0.2296276653,99:0.1136763857):0.1354956866,(60:0.0000026679,107:0.0000022715):0.09085639161):0.1093034573,((40:0.0000021926,86:0.0000025532):0.01637213942,(68:0.0000010000,73:0.0000024151):2.661846607e-06):2.989690213e-06):0.05169277533):0.0268046527):0.07956178648,(16:0.0000024488,43:0.0000021440):2.598561591e-06):0.03171703533,55:0.0157465280):2.669355034e-06,46:0.0000010000):2.518743968e-06,85:0.0157739344);
 09: -1801.65762972 (0:0.0000027124,((((((((((1:0.0000010000,97:0.0000010000):0.01412120933,106:0.0172183195):0.02478195671,((((3:0.0000010000,7:0.0000010000):1.994473332e-06,((19:0.0000022892,38:0.0000010000):0.01582912878,(((20:0.0000010000,71:0.0000010000):2.335135736e-06,100:0.0165908073):2.912827827e-06,42:0.0157822589):0.0162310701):0.01653098208):0.01629904331,17:0.0000023088):0.08489395856,88:0.1071371667):0.0536217663):0.02446642851,((((((4:0.0000024188,6:0.0000028565):2.72456446e-06,(33:0.0000027454,79:0.0000027594):0.2532137352):0.01959386725,(((((((((8:0.0000010000,21:0.0000010000):2.933636791e-06,117:0.0000010000):0.01585383316,116:0.0000010000):2.061795085e-06,75:0.0000010000):2.544585136e-06,82:0.1565533364):0.01581712541,(69:0.0000010000,78:0.0000022937):2.540945672e-06):2.469806784e-06,((12:0.0000029599,28:0.0000026228):0.0328747326,(24:0.0000026773,41:0.0000026173):2.154409665e-06):0.0158749857):0.03451009485,(((((((9:0.0000026039,51:0.0000028282):0.05191374891,(((35:0.0000023359,(62:0.0000023807,90:0.0000025035):0.01664100484):2.64357321e-06,61:0.0000028699):0.02100313328,59:0.1050640919):0.03433385104):0.01919114326,((((((13:0.0170717248,103:0.0334642873):0.05188636154,(34:0.0000020211,83:0.0000024503):0.01586115682):0.0165976059,114:0.0706237081):0.03399671315,91:0.0166922618):0.03432846412,((14:0.0000010000,25:0.0000010000):0.1333446074,(22:0.0000010000,48:0.0000010000):0.01612627723):2.591267545e-06):0.01634529509,((((27:0.0166625951,96:0.0159010678):0.03372085089,(66:0.0000010000,72:0.0000010000):2.192947643e-06):0.03272846917,(56:0.0000010000,74:0.0000010000):0.02427577324):2.243350268e-06,(((76:0.0000010000,77:0.0000010000):0.03513326428,89:0.0000023775):0.007467503664,111:0.0776862504):0.01702238583):0.01673544772):2.081523246e-06):0.01608240606,((10:0.0827359777,(95:0.0000025502,98:0.0000025508):0.02628740705):0.02495903558,(47:0.0000029322,63:0.0000023111):0.0510745348):2.975311593e-06):0.01632018179,(((11:0.0000010000,31:0.0000010000):0.03929321102,(44:0.0000010000,92:0.0000010000):0.03052545505):0.04764541645,112:0.0700378915):2.773018035e-06):0.01597439795,(84:0.0000010000,104:0.0000010000):2.84972517e-06):0.01618062179,((23:0.0000022609,29:0.0000025092):0.01639127652,(((30:0.0000010000,57:0.0000027506):0.04925398192,54:0.0514641949):2.333852786e-06,110:0.0516364977):0.01587789507):0.01711241403):0.01595103542):0.01650876186,101:0.0000020774):0.116391071):0.1548623129,(49:0.0000025681,102:0.0000022640):0.08914968219):2.581749883e-06,(((15:0.0000010000,81:0.0171632303):2.972979898e-06,67:0.0000010000):0.1099561532,(((36:0.0000026885,58:0.0000021836):2.905034457e-06,(37:0.0000025695,70:0.0000021587):0.01623797862):2.346824954e-06,115:0.0162906219):0.1697503549):0.139834989):0.03600345588,26:0.0526404564):0.06146597304):0.01749443561,((((2:0.0000020379,65:0.0000020655):0.02753865863,113:0.0325177608):0.006836566548,((50:0.0000026414,53:0.0000023087):0.01640949527,105:0.0000029099):2.204619566e-06):0.03324853404,80:0.0000020168):0.1595354248):0.2224559108,(32:0.0085769787,87:0.0603280984):0.2336930436):0.05241179196,((((5:0.0000020657,64:0.0000010000):0.05107716462,39:0.0330905680):2.741639506e-06,(((45:0.0000024320,94:0.0000029683):0.05450655085,108:0.0173342169):0.01502775797,(93:0.0000010000,109:0.0000010000):0.03853054801):0.01739080605):0.03374719599,((((18:0.0000010000,52:0.0000010000):0.2297064945,99:0.1137110236):0.1355427351,(60:0.0000026679,107:0.0000022715):0.09088607997):0.1093418136,((40:0.0000021926,86:0.0000025532):0.01637757848,(68:0.0000010000,73:0.0000024151):2.661846607e-06):2.52598253e-06):0.05171048275):0.02681886158):0.07958034673,(16:0.0000023819,43:0.0000025596):2.713072815e-06):0.03172759779,55:0.0157517524):2.952493893e-06,46:0.0000010000):2.958328979e-06,85:0.0157792011);
 10: -1801.6577093 (0:0.0000029044,((((((((((1:0.0000010000,97:0.0000010000):0.01411149712,106:0.0172061540):0.02472627228,((((3:0.0000010000,7:0.0000010000):2.09353753e-06,((19:0.0000024679,38:0.0000029824):0.01581749148,(((20:0.0000010000,71:0.0000010000):2.335135736e-06,100:0.0165779535):2.698723744e-06,42:0.0157706360):0.01621875514):0.01651825264):0.01628657428,17:0.0000027659):0.08484636701,88:0.1070288427):0.05359399495):0.02440536102,((((((4:0.0000024188,6:0.0000028565):2.906986659e-06,(33:0.0000020395,79:0.0000022775):0.2528904827):0.01955967867,((((((((8:0.0000010000,21:0.0000010000):0.01583511204,117:0.0000010000):2.11601095e-06,82:0.1563524522):2.758733025e-06,(75:0.0000010000,116:0.0000010000):1.986934788e-06):0.01579793598,(69:0.0000010000,78:0.0000022937):2.077302759e-06):2.504175568e-06,((12:0.0000024892,28:0.0000025782):0.03283320252,(24:0.0000020331,41:0.0000025532):2.866147711e-06):0.0158554764):0.03446482721,(((((((9:0.0000010000,51:0.0000010000):0.05184413207,(((35:0.0000021886,61:0.0000028699):2.024882939e-06,(62:0.0000020115,90:0.0000029892):0.01661870568):0.02097584924,59:0.1049273057):0.0342861527):0.01916694701,((((((13:0.0170495644,103:0.0334177104):0.05181437137,(34:0.0000020211,83:0.0000024503):0.01584159327):0.01657532914,114:0.0705286390):0.03395149482,91:0.0166702841):0.03428359647,((14:0.0000010000,25:0.0000010000):0.1331544003,(22:0.0000010000,48:0.0000010000):0.01610520513):2.874023614e-06):0.01632345284,((((27:0.0166406032,96:0.0158811736):0.03367705716,(66:0.0000010000,72:0.0000010000):2.011566538e-06):0.03268656736,(56:0.0000027037,74:0.0000028538):0.02424930313):2.621993507e-06,(((76:0.0000010000,77:0.0000010000):0.03508392049,89:0.0000025160):0.007451727336,111:0.0776312085):0.01700955552):0.01670938168):2.833756852e-06):0.01606190323,((10:0.0826280195,(95:0.0000025502,98:0.0000025508):0.02625267767):0.02493118963,(47:0.0000029322,63:0.0000023111):0.05100844995):2.605253679e-06):0.01629954686,(((11:0.0000010000,31:0.0000010000):0.03924925072,(44:0.0000010000,92:0.0000029857):0.03048321819):0.04758737071,112:0.0699454845):2.658392229e-06):0.01595448975,(84:0.0000010000,104:0.0000010000):2.084470147e-06):0.01616213951,((23:0.0000026780,29:0.0000026158):0.01637171171,(((30:0.0000010000,57:0.0000027506):0.04919344742,110:0.0515715832):2.022175213e-06,54:0.0513987778):0.0158576762):0.01709071878):0.01592980869):0.01648849092,101:0.0000027781):0.116248614):0.1546602283,(49:0.0000025681,102:0.0000022640):0.08902698368):2.883287498e-06,((15:0.0000022361,(67:0.0000010000,81:0.0171406636):2.614477035e-06):0.1098084529,(((36:0.0000026885,58:0.0000021836):2.738245357e-06,(37:0.0000025695,70:0.0000025805):0.01621744081):2.914388181e-06,115:0.0162695512):0.1695489028):0.1396591312):0.03595596964,26:0.0525675508):0.06147316114):0.01739811953,((((2:0.0000020379,65:0.0000020655):0.02750206141,113:0.0324774141):0.00683203085,((50:0.0000028385,53:0.0000024855):0.01638878956,105:0.0000029477):2.835899853e-06):0.03320605481,80:0.0000023688):0.1594017451):0.2224849211,(32:0.0091567899,87:0.0595444355):0.2328331486):0.05217706291,((((5:0.0000010000,64:0.0000010000):0.05101159706,39:0.0330474463):2.910673085e-06,(((45:0.0000024320,94:0.0000029683):0.05443478321,108:0.0173104520):0.01501227814,(93:0.0000010000,109:0.0000010000):0.03848157256):0.01736718912):0.03370228444,((((18:0.0000010000,52:0.0000010000):0.2294415408,99:0.1136052866):0.1353870809,(60:0.0000026679,107:0.0000022715):0.0907902138):0.1092176914,((40:0.0000021926,86:0.0000025532):0.01635908736,(68:0.0000010000,73:0.0000024151):2.661846607e-06):2.818817681e-06):0.05164729451):0.02678823804):0.07943311885,(16:0.0000024488,43:0.0000021440):2.636296817e-06):0.03168991307,55:0.0157331754):2.565955064e-06,85:0.0157605161):2.669355034e-06,46:0.0000010000);
 11: -1801.65784637 (0:0.0000029044,((((((((((1:0.0000010000,97:0.0000010000):0.01413713896,106:0.0172373798):0.02484726335,((((3:0.0000010000,7:0.0000010000):2.987704284e-06,((19:0.0000022892,38:0.0000010000):0.01584725414,(((20:0.0000010000,71:0.0000010000):2.335135736e-06,100:0.0166108659):2.698723744e-06,42:0.0158004193):0.0162503042):0.01655036856):0.01631822681,17:0.0000027659):0.08498619344,88:0.1072790036):0.05365633403):0.02451645206,((((((4:0.0000023940,6:0.0000023413):2.547231276e-06,(33:0.0000025225,79:0.0000025288):0.2534149145):0.01961014743,((((((((8:0.0000010000,21:0.0000010000):2.934347535e-06,117:0.0000010000):0.01586610275,(75:0.0000010000,116:0.0000010000):1.986934788e-06):2.992446969e-06,82:0.1566800059):0.01582988202,(69:0.0000010000,78:0.0000022937):2.236322906e-06):2.344222232e-06,((12:0.0000024892,28:0.0000025782):0.03290218981,(24:0.0000020331,41:0.0000029660):2.96516898e-06):0.01588784464):0.03453995205,(((((((((9:0.0000010000,51:0.0000010000):0.05196756787,(((35:0.0000021886,61:0.0000028699):2.053442283e-06,(62:0.0000020938,90:0.0000028041):0.0166579646):0.02102413125,59:0.1051673047):0.03436954818):0.01921017101,(((27:0.0166794089,96:0.0159163264):0.03375455628,(66:0.0000010000,72:0.0000010000):2.104989856e-06):0.03276062933,((56:0.0000010000,74:0.0000010000):0.02432190958,(((76:0.0000010000,77:0.0000010000):0.03517220881,89:0.0000023775):0.007441340437,111:0.0777921771):0.01704473745):2.249412761e-06):0.01674878377):2.237309824e-06,(((((13:0.0170837828,103:0.0334811063):0.05191552992,(34:0.0000020211,83:0.0000024503):0.015871475):0.01661080173,114:0.0706681132):0.03402054855,91:0.0167046458):0.03435398051,((14:0.0000020986,25:0.0000020986):0.1334611093,(22:0.0000010000,48:0.0000010000):0.01613916712):2.769019291e-06):0.01635891056):0.01609600398,(47:0.0000026266,63:0.0000026270):0.05111815134):2.379671309e-06,(10:0.0828073043,(95:0.0000025502,98:0.0000025508):0.0263105892):0.02497589188):0.01633370689,(((11:0.0000020769,31:0.0000022684):0.0393237847,(44:0.0000022542,92:0.0000010000):0.03055109534):0.04768305023,112:0.0700989229):2.151282646e-06):0.01598758081,(84:0.0000010000,104:0.0000010000):2.346642312e-06):0.01619285218,((23:0.0000020254,29:0.0000029464):0.01640413614,(((30:0.0000010000,57:0.0000027506):0.04929407218,54:0.0515077319):2.067274328e-06,110:0.0516793319):0.01589130379):0.01712676014):0.01596503001):0.01652149671,101:0.0000025403):0.1164815317):0.1549844362,(((15:0.0000010000,67:0.0000010000):2.972979898e-06,81:0.0171767884):0.1100382645,(((36:0.0000026885,58:0.0000021836):2.738245357e-06,(37:0.0000025695,70:0.0000025805):0.0162502369):2.557569791e-06,115:0.0163028686):0.1698752282):0.1399379707):2.458096295e-06,(49:0.0000025681,102:0.0000022640):0.08921372245):0.03603081008,26:0.0526809306):0.06147001178):0.01750740978,((((2:0.0000020379,65:0.0000020655):0.02755583383,113:0.0325350476):0.006834666319,((50:0.0000029306,53:0.0000026208):0.01641856887,105:0.0000020063):2.013925654e-06):0.0332661872,80:0.0000020581):0.1596166468):0.2225150291,(32:0.0083567945,87:0.0604224260):0.2339658535):0.05249382357,((((5:0.0000022934,64:0.0000023735):0.05110260913,39:0.0331074854):2.048757273e-06,(((45:0.0000024320,94:0.0000029683):0.05453418072,108:0.0173435148):0.01503331254,(93:0.0000010000,109:0.0000010000):0.03854927067):0.01739996459):0.03376508541,((((18:0.0000010000,52:0.0000010000):0.2298217266,99:0.1137531871):0.1356089283,(60:0.0000026679,107:0.0000022715):0.09092782787):0.1093921211,((40:0.0000020234,86:0.0000020241):0.01638563237,(68:0.0000010000,73:0.0000024151):2.997934868e-06):2.028842125e-06):0.05173693022):0.02682620616):0.07963549476,(16:0.0000024488,43:0.0000021440):2.885766779e-06):0.03174363456,55:0.0157596855):2.518743968e-06,85:0.0157871534):2.589346618e-06,46:0.0000010000);
 12: -1801.83100009 (0:0.0000029191,(((((((((1:0.0000010017,97:0.0000010017):0.01561888177,106:0.0173620906):0.04651563591,((((((3:0.0000010017,7:0.0000010017):2.486474678e-06,((19:0.0000025551,38:0.0000010017):0.01669475506,(((20:0.0000010017,71:0.0000010017):2.346968066e-06,100:0.0175753197):2.712398405e-06,42:0.0166451869):0.01716451443):0.01750314704):0.0172357268,17:0.0000027799):0.0648463622,88:0.1453270555):0.07607576094,(((15:0.0000010017,67:0.0000010017):2.988044239e-06,81:0.0181703089):0.1463560804,(((36:0.0000027021,58:0.0000021947):2.752120278e-06,(37:0.0000025825,70:0.0000025936):0.01715535271):2.570529214e-06,115:0.0172150196):0.1499171731):0.1394075126):2.112155829e-06,(((((4:0.0000024311,6:0.0000028709):2.375917589e-06,(33:0.0000020139,79:0.0000029173):0.2691547472):0.02079404945,(((((((8:0.0000010017,21:0.0000010017):2.140399596e-06,117:0.0000010017):0.016701828,82:0.1659166928):2.100550086e-06,(75:0.0000010017,116:0.0000010017):1.997002755e-06):0.0166627979,(((12:0.0000025018,28:0.0000025912):0.03472726826,(24:0.0000020434,41:0.0000025661):2.523883059e-06):0.01672260168,(69:0.0000010017,78:0.0000023054):2.087828628e-06):2.013124284e-06):0.03659434124,((((((((9:0.0000027666,51:0.0000029406):0.05502018588,(((35:0.0000021997,61:0.0000028845):2.743293402e-06,(62:0.0000025523,90:0.0000026167):0.0176040944):0.02223973986,59:0.1109580562):0.03640510594):0.02035377982,((((((13:0.0180142739,103:0.0353699417):0.0548984422,(34:0.0000020314,83:0.0000024627):0.01664792771):0.01755948084,114:0.0745648062):0.03587564247,91:0.0176023770):0.03621314579,((14:0.0000010017,25:0.0000010017):0.1416172967,(22:0.0000010017,48:0.0000010017):0.01699054036):2.512547097e-06):0.01725854465,((((27:0.0176140082,96:0.0167241028):0.03559351171,(66:0.0000010017,72:0.0000010017):2.204059494e-06):0.03451828133,(56:0.0000010017,74:0.0000010017):0.02585344104):2.878695331e-06,(((76:0.0000010017,77:0.0000010017):0.03731408942,89:0.0000028490):0.0076074662,111:0.0821954899):0.01798966176):0.01763135015):2.404261851e-06):0.01695666895,(47:0.0000029471,63:0.0000023228):0.05387375098):2.049384844e-06,(10:0.0874100952,(95:0.0000025631,98:0.0000025637):0.02771224047):0.02639500481):0.01721110717,(((11:0.0000010017,31:0.0000010017):0.04139029344,(44:0.0000010017,92:0.0000010017):0.03217569663):0.05020134839,112:0.0742016046):2.81132713e-06):0.01684450846,(84:0.0000010017,104:0.0000010017):2.748315143e-06):0.01699608632,((23:0.0000010017,29:0.0000010017):0.01725972001,(((30:0.0000010017,57:0.0000027645):0.05193367721,54:0.0544154016):2.058931752e-06,110:0.0544443007):0.01676196516):0.01808233005):0.01692552451):0.01741915191,101:0.0000020771):0.1232681052):0.1680033955,(49:0.0000025811,102:0.0000022755):0.0932933798):0.03892371251,26:0.0558511395):0.03544301368):0.03669536164):0.01615720393,((((2:0.0000020482,65:0.0000020760):0.02890486884,113:0.0341438211):0.007254879348,((50:0.0000029455,53:0.0000026341):0.01725990645,105:0.0000020165):2.749405015e-06):0.03497473623,80:0.0000021532):0.1568309241):0.240806721,(32:0.0043605689,87:0.0684618512):0.2524373852):0.05632531566,((((5:0.0000010017,64:0.0000010017):0.05388617176,39:0.0349303306):2.811275077e-06,(((45:0.0000024443,94:0.0000029833):0.05772101942,108:0.0183826510):0.01567547999,(93:0.0000010017,109:0.0000010017):0.04071359412):0.01842874729):0.03579263186,((((18:0.0000010017,52:0.0000010017):0.2437247956,99:0.1200051170):0.1442211701,(60:0.0000026814,107:0.0000022830):0.09596079663):0.116619019,((40:0.0000022037,86:0.0000025661):0.01728012253,(68:0.0000010017,73:0.0000024274):2.675334409e-06):2.276899335e-06):0.05452512994):0.02819843304):0.08430454162,(16:0.0000024612,43:0.0000021549):2.117387238e-06):0.0334349245,55:0.0165916705):2.682880882e-06,85:0.0166238071):2.531506657e-06,46:0.0000010017);
 13: -1801.83149428 (0:0.0000029191,(((((((((1:0.0000010017,97:0.0000010017):0.01559305907,106:0.0173355247):0.046392014,((((((3:0.0000021120,7:0.0000021281):2.192524264e-06,((19:0.0000025551,38:0.0000010017):0.01666620494,(((20:0.0000010017,71:0.0000010017):2.512264779e-06,100:0.0175434987):2.794558156e-06,42:0.0166167124):0.01713424649):0.01747227241):0.01720497224,17:0.0000026194):0.06471593436,88:0.1450646878):0.07596639412,((15:0.0000010017,(67:0.0000010017,81:0.0181365793):2.988044239e-06):0.1460886083,(((36:0.0000027021,58:0.0000021947):2.752120278e-06,(37:0.0000025825,70:0.0000025936):0.01712414234):2.570529214e-06,115:0.0171834974):0.1496705408):0.1391577201):2.708743268e-06,(((((4:0.0000024311,6:0.0000028709):2.375917589e-06,(33:0.0000020139,79:0.0000029173):0.2686251972):0.02075321697,(((((((8:0.0000010017,21:0.0000010017):2.140399596e-06,117:0.0000010017):0.01666949188,82:0.1655777573):2.100550086e-06,(75:0.0000010017,116:0.0000010017):1.997002755e-06):0.01663030983,(((12:0.0000025018,28:0.0000025912):0.03465678246,(24:0.0000020434,41:0.0000025661):2.523883059e-06):0.01668966283,(69:0.0000010017,78:0.0000023054):2.013124284e-06):2.11674015e-06):0.03651653087,(((((((((9:0.0000027666,51:0.0000029406):0.05487848397,(((35:0.0000021997,61:0.0000028845):2.817353673e-06,(62:0.0000025523,90:0.0000026167):0.01756056972):0.02218550023,59:0.1106953949):0.03631672493):0.02030850728,((((27:0.0175714109,96:0.0166843654):0.03550512002,(66:0.0000010017,72:0.0000010017):2.204059494e-06):0.03443320218,(56:0.0000010017,74:0.0000010017):0.02574167635):2.014618091e-06,(((76:0.0000010017,77:0.0000010017):0.03721192505,89:0.0000028490):0.007657957326,111:0.0819369058):0.01793880453):0.01759264356):2.191194332e-06,(((((13:0.0179743541,103:0.0352869987):0.05476701736,(34:0.0000020314,83:0.0000024627):0.0166148223):0.01751846495,114:0.0743907734):0.03579222866,91:0.0175616798):0.03613140051,((14:0.0000010017,25:0.0000010017):0.1412515808,(22:0.0000010017,48:0.0000010017):0.01695182529):2.458861744e-06):0.01721631697):0.01691945701,(47:0.0000029471,63:0.0000023228):0.05375449734):2.104536481e-06,(10:0.0872163637,(95:0.0000025631,98:0.0000025637):0.02765059006):0.02635478322):0.01717413324,(((11:0.0000010017,31:0.0000010017):0.04131307231,(44:0.0000010017,92:0.0000010017):0.03211008822):0.05010689275,112:0.0740360469):2.81132713e-06):0.01680979593,(84:0.0000010017,104:0.0000010017):2.748315143e-06):0.01696431253,((23:0.0000010017,29:0.0000010017):0.01722594905,(((30:0.0000010017,57:0.0000027645):0.05183041906,110:0.0543367691):2.872718737e-06,54:0.0543010142):0.01672747909):0.0180437269):0.01689080295):0.01738473859,101:0.0000020109):0.1230322077):0.1676676286,(49:0.0000025811,102:0.0000022755):0.09311449046):0.03885939359,26:0.0557505233):0.03537277551):0.03665127344):0.01611601806,((((2:0.0000020482,65:0.0000020760):0.02884351551,113:0.0340875932):0.00727304208,((50:0.0000029455,53:0.0000026341):0.01723231235,105:0.0000020165):2.749405015e-06):0.03491890912,80:0.0000021532):0.1566019636):0.2406606869,(32:0.0046764742,87:0.0680160624):0.251920801):0.05609428868,((((5:0.0000010017,64:0.0000010017):0.05380246711,39:0.0348745561):2.734853419e-06,(((45:0.0000024443,94:0.0000029833):0.05763007974,108:0.0183519385):0.01565595892,(93:0.0000010017,109:0.0000010017):0.04065719037):0.0184004195):0.03573116277,((((18:0.0000010017,52:0.0000010017):0.2433292229,99:0.1198126253):0.1439832566,(60:0.0000026814,107:0.0000022830):0.09580738005):0.1164291074,((40:0.0000022037,86:0.0000025661):0.01725353186,(68:0.0000010017,73:0.0000024274):2.675334409e-06):2.184517417e-06):0.05443942774):0.0281490018):0.08422689352,(16:0.0000024612,43:0.0000021549):2.650072949e-06):0.03338160298,55:0.0165654543):2.531506657e-06,85:0.0165975804):2.587955885e-06,46:0.0000010017);
 14: -1801.88705112 (0:0.0000029044,(((((((((1:0.0000010000,97:0.0000010000):0.01546495181,106:0.0171781743):0.04562149223,((((((3:0.0000010000,7:0.0000010000):1.994473332e-06,((19:0.0000022892,38:0.0000010000):0.01651096189,(((20:0.0000010000,71:0.0000010000):2.335135736e-06,100:0.0173462500):2.698723744e-06,42:0.0164609610):0.01695541434):0.01728054707):0.01702536755,17:0.0000027659):0.06390397503,88:0.1432414389):0.07501208557,(((15:0.0000010000,67:0.0000010000):2.972979898e-06,81:0.0179400878):0.1440882478,(((36:0.0000026885,58:0.0000021836):2.738245357e-06,(37:0.0000025695,70:0.0000025805):0.01695255937):2.276492077e-06,115:0.0170097838):0.1481441777):0.1373260023):2.440967504e-06,(((((4:0.0000024188,6:0.0000028565):2.374358791e-06,(33:0.0000019949,79:0.0000027004):0.2650742433):0.02044238236,(((((((((8:0.0000029926,21:0.0000010000):2.00442953e-06,117:0.0000010000):0.01653063013,82:0.1637126569):2.58264726e-06,(75:0.0000010000,116:0.0000010000):2.019315541e-06):0.01649130649,78:0.0000022937):2.077302759e-06,69:0.0000010000):2.536625419e-06,((12:0.0000024892,28:0.0000025782):0.03432356625,(24:0.0000020331,41:0.0000025532):2.047523859e-06):0.01655031305):0.0361100352,(((((((9:0.0000010000,51:0.0000010000):0.05429532046,(((35:0.0000021886,61:0.0000028699):2.599451337e-06,(62:0.0000020162,90:0.0000020162):0.01738903776):0.02194860904,59:0.1096353849):0.03591563579):0.02008343094,((((((13:0.0178149996,103:0.0349435519):0.0542120354,(34:0.0000020211,83:0.0000024503):0.01650441972):0.01734204134,114:0.0737278037):0.03547441744,91:0.0174125953):0.03580792308,((14:0.0000010000,25:0.0000010000):0.1395655575,(22:0.0000022575,48:0.0000010000):0.01681416943):2.075107027e-06):0.01706051174,((((27:0.0174015418,96:0.0165615923):0.03518970188,(66:0.0000010000,72:0.0000028610):2.28570621e-06):0.03414506364,(56:0.0000010000,74:0.0000010000):0.02544852614):2.116868851e-06,(((76:0.0000010000,77:0.0000010000):0.03678539574,89:0.0000023026):0.007682926693,111:0.0809976642):0.01775504634):0.01746541091):2.991462688e-06):0.0167746746,((10:0.0863534544,(95:0.0000025502,98:0.0000025508):0.02738307354):0.02611871026,(47:0.0000029322,63:0.0000023111):0.05324971689):2.136535881e-06):0.01702630444,(((11:0.0000010000,31:0.0000010000):0.04093167485,(44:0.0000010000,92:0.0000010000):0.03182291663):0.0496546685,112:0.0732345086):2.773018035e-06):0.01666366588,(84:0.0000010000,104:0.0000010000):2.84972517e-06):0.01684579827,((23:0.0000010000,29:0.0000010000):0.01708687835,(((30:0.0000010000,57:0.0000027506):0.05137569936,54:0.0537694990):2.048551567e-06,110:0.0538192567):0.01657435647):0.01787371841):0.01669474257):0.01722853497,101:0.0000026329):0.1215767772):0.1654025989,(49:0.0000020774,102:0.0000020729):0.09189908018):0.03848975986,26:0.0551149366):0.0349961453):0.03631548631):0.01585004653,((((2:0.0000020379,65:0.0000020655):0.02861195365,113:0.0337983172):0.007173537526,((50:0.0000029306,53:0.0000026208):0.01708036219,105:0.0000020063):2.684512639e-06):0.03460214392,80:0.0000020168):0.1549779532):0.2368785481,(32:0.0058512176,87:0.0660427564):0.2474417344):0.0551579247,((((5:0.0000010000,64:0.0000010000):0.05325741536,39:0.0345195739):2.024457458e-06,(((45:0.0000021022,94:0.0000027165):0.05693973583,108:0.0181312196):0.01557007514,(93:0.0000010000,109:0.0000010000):0.04016989648):0.01817862916):0.0352977542,((((18:0.0000010000,52:0.0000010000):0.2398797021,99:0.1184767521):0.1415765182,(60:0.0000026679,107:0.0000022715):0.09469772112):0.1145905789,((40:0.0000021926,86:0.0000025532):0.01708355624,(68:0.0000010000,73:0.0000024151):2.661846607e-06):2.721239386e-06):0.05392900421):0.02833950091):0.08281007238,(16:0.0000024488,43:0.0000021440):2.106712348e-06):0.03306602962,55:0.0164123999):2.669355034e-06,85:0.0164432240):2.518743968e-06,46:0.0000010000);
 15: -1801.88770837 (0:0.0000029044,(((((((((1:0.0000010000,97:0.0000010000):0.01546503718,106:0.0171808890):0.04571502337,((((((3:0.0000010000,7:0.0000010000):2.382581325e-06,((19:0.0000022892,38:0.0000010000):0.01651247418,(((20:0.0000010000,71:0.0000010000):2.20794382e-06,100:0.0173478787):2.335135736e-06,42:0.0164624081):0.01695692054):0.01728201914):0.01702670443,17:0.0000028289):0.06391607542,88:0.1432518555):0.07502060706,(((15:0.0000010000,67:0.0000010000):2.972979898e-06,81:0.0179410523):0.1441148538,(((36:0.0000026885,58:0.0000021836):2.738245357e-06,(37:0.0000025695,70:0.0000025805):0.01695369189):2.276492077e-06,115:0.0170109037):0.1481398637):0.137336933):2.65831486e-06,(((((4:0.0000024188,6:0.0000028565):2.085020003e-06,(33:0.0000019949,79:0.0000027004):0.2650764293):0.02044622172,(((((((8:0.0000029926,21:0.0000010000):0.01653139224,82:0.1637092845):2.008888558e-06,((75:0.0000010000,116:0.0000010000):2.019315541e-06,117:0.0000010000):2.58264726e-06):0.01649001058,(69:0.0000010000,78:0.0000022937):2.077302759e-06):2.536625419e-06,((12:0.0000024892,28:0.0000025782):0.03432252376,(24:0.0000020331,41:0.0000025532):2.047523859e-06):0.01654981255):0.03610887376,(((((((9:0.0000023633,51:0.0000010000):0.05428948361,(((35:0.0000021886,61:0.0000028699):2.599451337e-06,(62:0.0000020162,90:0.0000020162):0.01738761834):0.02194653264,59:0.1096267233):0.03591294757):0.0200829645,((((((13:0.0178131574,103:0.0349397003):0.05420546909,(34:0.0000020211,83:0.0000024503):0.0165035414):0.01734082778,114:0.0737199393):0.03547100205,91:0.0174110190):0.03580501896,((14:0.0000010000,25:0.0000010000):0.1395533284,(22:0.0000022575,48:0.0000010000):0.01681278379):2.075107027e-06):0.01705906202,((((27:0.0173999493,96:0.0165598988):0.03518594004,(66:0.0000010000,72:0.0000028610):2.28570621e-06):0.03414084426,(56:0.0000010000,74:0.0000010000):0.02550565427):2.116868851e-06,(((76:0.0000010000,77:0.0000010000):0.03678178222,89:0.0000023026):0.007592711676,111:0.0811823548):0.01778330592):0.01744456353):2.2919157e-06):0.01677333333,((10:0.0863469733,(95:0.0000025502,98:0.0000025508):0.02738052791):0.02612061019,(47:0.0000029322,63:0.0000023111):0.05324552128):2.407660945e-06):0.0170251323,(((11:0.0000020473,31:0.0000027668):0.04093040168,(44:0.0000023876,92:0.0000023402):0.03182131259):0.04965336017,112:0.0732301060):2.407543088e-06):0.01666280735,(84:0.0000010000,104:0.0000010000):2.686085793e-06):0.01684556465,((23:0.0000010000,29:0.0000025050):0.0170864136,(((30:0.0000010000,57:0.0000027506):0.05137392407,54:0.0537673900):2.051014284e-06,110:0.0538170233):0.0165735405):0.01787270791):0.01669428139):0.0172281565,101:0.0000020002):0.1215747837):0.1654059115,(49:0.0000020774,102:0.0000020729):0.09190387955):0.03849232489,26:0.0551176622):0.03500481862):0.03627204154):0.0159132364,((((2:0.0000020379,65:0.0000020655):0.02861164932,113:0.0338004102):0.007179621661,((50:0.0000029306,53:0.0000026208):0.01708217635,105:0.0000020063):2.684512639e-06):0.03460569378,80:0.0000029128):0.1548874625):0.2369182277,(32:0.0054677087,87:0.0664184768):0.2481212755):0.05513413773,((((5:0.0000010000,64:0.0000010000):0.05326141086,39:0.0345223365):2.024457458e-06,(((45:0.0000021022,94:0.0000027165):0.05694460563,108:0.0181323043):0.01557266868,(93:0.0000010000,109:0.0000010000):0.04017383657):0.0181798492):0.03530077076,((((18:0.0000010000,52:0.0000010000):0.2398968667,99:0.1184941914):0.1415889827,(60:0.0000026679,107:0.0000022715):0.09470401356):0.1146082713,((40:0.0000021926,86:0.0000025532):0.01708453728,(68:0.0000010000,73:0.0000024151):2.661846607e-06):2.728091642e-06):0.05393552101):0.02842497782):0.08263029027,(16:0.0000024488,43:0.0000021440):2.106712348e-06):0.03306867485,55:0.0164131513):2.669355034e-06,85:0.0164442711):2.518743968e-06,46:0.0000010000);
 16: -1801.88773719 (0:0.0000029191,(((((((((1:0.0000010017,97:0.0000010017):0.01551811967,106:0.0172365657):0.04585865175,((((((3:0.0000010017,7:0.0000010017):2.486474678e-06,((19:0.0000025551,38:0.0000010017):0.01656964987,(((20:0.0000010017,71:0.0000010017):2.346968066e-06,42:0.0165194514):2.712398405e-06,100:0.0174114709):0.01701771786):0.01734435098):0.0170880749,17:0.0000027799):0.06416599958,88:0.1437776535):0.07525224218,(((15:0.0000010017,81:0.0180095946):2.988044239e-06,67:0.0000010017):0.1446502373,(((36:0.0000027021,58:0.0000021947):2.244006939e-06,(37:0.0000025825,70:0.0000025936):0.0170158294):2.737702777e-06,115:0.0170733190):0.1486500454):0.137837793):2.545280881e-06,(((((4:0.0000024311,6:0.0000028709):2.375917589e-06,(33:0.0000020139,79:0.0000029173):0.2661376958):0.02052418947,(((((((((8:0.0000010017,21:0.0000010017):0.01659355922,117:0.0000010017):2.100550086e-06,(75:0.0000010017,116:0.0000010017):1.997002755e-06):2.020461817e-06,82:0.1643786475):0.01655423587,69:0.0000010017):2.077452999e-06,78:0.0000023054):2.087828628e-06,((12:0.0000025018,28:0.0000025912):0.03446120217,(24:0.0000020434,41:0.0000025661):2.523883059e-06):0.01661464214):0.03626133817,(((((((9:0.0000023653,51:0.0000022262):0.05453098549,(((35:0.0000021997,61:0.0000028845):2.448964228e-06,(62:0.0000025523,90:0.0000026167):0.0174624852):0.02204024443,59:0.1100803725):0.03606750592):0.02016337548,((((((13:0.0178922270,103:0.0350974159):0.05445590389,(34:0.0000020314,83:0.0000024627):0.01656871176):0.01741794707,114:0.0740480069):0.03562631446,91:0.0174863341):0.03595749066,((14:0.0000010017,25:0.0000010017):0.1402099622,(22:0.0000010017,48:0.0000010017):0.01688418336):2.512547097e-06):0.01713391842,((((27:0.0174747411,96:0.0166278334):0.03533694833,(66:0.0000010017,72:0.0000010017):2.204059494e-06):0.03428553316,(56:0.0000010017,74:0.0000010017):0.02565599238):2.300678445e-06,(((76:0.0000010017,77:0.0000010017):0.03695231147,89:0.0000028490):0.00757249503,111:0.0815749258):0.01786401838):0.01751538455):2.404261851e-06):0.01684231547,((10:0.0867075012,(95:0.0000025631,98:0.0000025637):0.02749379389):0.02621327871,(47:0.0000020465,63:0.0000028882):0.05346699252):2.63055544e-06):0.01709444605,(((11:0.0000010017,31:0.0000010017):0.04108550202,(44:0.0000010017,92:0.0000010017):0.03194753191):0.04984302195,112:0.0735413639):2.87235957e-06):0.01672940716,(84:0.0000010017,104:0.0000025274):2.748315143e-06):0.01690784294,((23:0.0000010017,29:0.0000010017):0.01715258881,(((30:0.0000010017,57:0.0000027645):0.05157641387,110:0.0540282851):2.590654019e-06,54:0.0539888572):0.01664046118):0.0179463956):0.01676408087):0.01729618752,101:0.0000020042):0.1220449781):0.1660745934,(49:0.0000025811,102:0.0000022755):0.09226890338):0.03862550968,26:0.0553231088):0.03513830887):0.03641026115):0.01590754494,((((2:0.0000020482,65:0.0000020760):0.02871565274,113:0.0339104460):0.007181368213,((50:0.0000029455,53:0.0000026341):0.01713859655,105:0.0000020165):2.76938709e-06):0.03471922396,80:0.0000020383):0.1554806988):0.2375123742,(32:0.0054511849,87:0.0669720805):0.2485372676):0.05553567091,((((5:0.0000010017,64:0.0000010017):0.05342884194,39:0.0346327367):2.811275077e-06,(((45:0.0000024443,94:0.0000029833):0.057126645,108:0.0181943438):0.01560906197,(93:0.0000010017,109:0.0000010017):0.04029212306):0.01824047005):0.03541948811,((((18:0.0000010017,52:0.0000010017):0.2406526576,99:0.1187863687):0.1420181675,(60:0.0000026814,107:0.0000022830):0.09497719534):0.1149486064,((40:0.0000022037,86:0.0000025661):0.01713830185,(68:0.0000010017,73:0.0000024274):2.275027683e-06):2.2086237e-06):0.05410273627):0.0283945663):0.08312185092,(16:0.0000024612,43:0.0000021549):2.306404323e-06):0.03317392549,55:0.0164657133):2.682880882e-06,85:0.0164967014):2.531506657e-06,46:0.0000010017);
 17: -1801.88829675 (0:0.0000029191,(((((((((1:0.0000010017,97:0.0000010017):0.01551275729,106:0.0172291445):0.04574884487,((((((3:0.0000021120,7:0.0000021281):2.192524264e-06,((19:0.0000025551,38:0.0000010017):0.01656333988,(((20:0.0000010017,71:0.0000010017):2.794558156e-06,100:0.0174044870):2.512264779e-06,42:0.0165132907):0.01701115114):0.01733754098):0.0170815927,17:0.0000020485):0.06413544466,88:0.1437214387):0.07522136869,(((15:0.0000010017,67:0.0000010017):2.988044239e-06,81:0.0180032117):0.1445814909,(((36:0.0000027021,58:0.0000021947):2.752120278e-06,(37:0.0000025825,70:0.0000025936):0.01700970039):2.570529214e-06,115:0.0170672505):0.148611049):0.1377875527):2.739383315e-06,(((((4:0.0000024311,6:0.0000028709):2.469409659e-06,(33:0.0000020857,79:0.0000029969):0.2660588361):0.02051032513,(((((((8:0.0000010017,21:0.0000010017):2.140399596e-06,117:0.0000010017):0.01658826097,82:0.1643247947):2.453355245e-06,(75:0.0000010017,116:0.0000010017):2.620140245e-06):0.01654932527,(((12:0.0000025018,28:0.0000025912):0.03445054085,(24:0.0000020434,41:0.0000025661):2.523883059e-06):0.01660948366,(69:0.0000010017,78:0.0000023054):2.013124284e-06):2.947898536e-06):0.03624908106,((((((((9:0.0000027666,51:0.0000029406):0.0545260039,(((35:0.0000021997,61:0.0000028845):2.817353673e-06,(62:0.0000025523,90:0.0000026167):0.01746082829):0.02203836157,59:0.1100708280):0.03606457034):0.02016079848,((((27:0.0174729354,96:0.0166265758):0.03533411716,(66:0.0000010017,72:0.0000010017):2.204059494e-06):0.03428326786,(56:0.0000010017,74:0.0000010017):0.02566252774):2.008556942e-06,(((76:0.0000010017,77:0.0000010017):0.036950159,89:0.0000028490):0.007558087576,111:0.0815735335):0.01786513675):0.0175130021):2.191194332e-06,(((((13:0.0178804548,103:0.0350778044):0.05442014161,(34:0.0000020314,83:0.0000024627):0.01656275199):0.01741032764,114:0.0740087301):0.03561013816,91:0.0174792200):0.03594297526,((14:0.0000010017,25:0.0000010017):0.140160162,(22:0.0000010017,48:0.0000010017):0.016878024):2.059554027e-06):0.01712937553):0.01683747016,((10:0.0866807939,(95:0.0000025631,98:0.0000025637):0.02748652662):0.02619916453,(47:0.0000029471,63:0.0000023228):0.05345101691):2.104536481e-06):0.01708919712,(((11:0.0000022735,31:0.0000020524):0.0410719657,(44:0.0000022736,92:0.0000026307):0.03193854181):0.04982693361,112:0.0735190274):2.273582721e-06):0.01672450614,(84:0.0000010017,104:0.0000010017):2.748315143e-06):0.01690227872,((23:0.0000010017,29:0.0000010017):0.01714706539,(((30:0.0000010017,57:0.0000027645):0.05156059368,110:0.0540118999):2.555561122e-06,54:0.0539719501):0.01663551414):0.01794087483):0.01675816336):0.01729068255,101:0.0000022029):0.1220176914):0.1660222766,(49:0.0000025811,102:0.0000022755):0.09223366425):0.03861326927,26:0.0553042558):0.03512190036):0.03643982679):0.01583198883,((((2:0.0000020482,65:0.0000020760):0.02870965909,113:0.0338999003):0.00717087772,((50:0.0000029455,53:0.0000026341):0.01713176149,105:0.0000020165):2.749405015e-06):0.03470627682,80:0.0000021532):0.1555245945):0.237620187,(32:0.0059482902,87:0.0661788683):0.2477950419):0.05541534512,((((5:0.0000010017,64:0.0000010017):0.0534101959,39:0.0346204831):2.411827763e-06,(((45:0.0000024443,94:0.0000029833):0.05710576539,108:0.0181879265):0.01560302008,(93:0.0000027409,109:0.0000022096):0.04027783645):0.0182338462):0.03540628671,((((18:0.0000010017,52:0.0000010017):0.2405602765,99:0.1187341746):0.1419600007,(60:0.0000026814,107:0.0000022830):0.0949439276):0.114893152,((40:0.0000022037,86:0.0000025661):0.01713204492,(68:0.0000010017,73:0.0000024274):2.675334409e-06):2.184517417e-06):0.05407904178):0.02835334393):0.08311260111,(16:0.0000023371,43:0.0000028151):2.425049784e-06):0.03316240361,55:0.0164600188):2.190125678e-06,46:0.0000010017):2.587955885e-06,85:0.0164909813);
 18: -1801.90218615 (0:0.0000029191,(((((((((((1:0.0000010017,97:0.0000010017):0.01548810461,106:0.0173235421):0.05074708538,((((2:0.0000020482,65:0.0000020760):0.02874549524,113:0.0339784308):0.007233784218,((50:0.0000029455,53:0.0000026341):0.01717285767,105:0.0000020165):2.749405015e-06):0.03479600254,80:0.0000021532):0.170007668):0.03249967898,(((((4:0.0000024311,6:0.0000028709):2.375917589e-06,(33:0.0000020139,79:0.0000029173):0.2667377985):0.0205817778,(((((((8:0.0000010017,21:0.0000010017):0.01660393547,117:0.0000010017):2.365844315e-06,(75:0.0000010017,116:0.0000010017):1.997002755e-06):2.100550086e-06,82:0.1645521485):0.0165639746,(((12:0.0000025018,28:0.0000025912):0.0344833342,(24:0.0000020434,41:0.0000025661):2.523883059e-06):0.01662434321,(69:0.0000010017,78:0.0000023054):2.087828628e-06):2.013124284e-06):0.03628548991,((((((((9:0.0000027666,51:0.0000029406):0.05455577093,(((35:0.0000021997,61:0.0000028845):2.566140501e-06,(62:0.0000025523,90:0.0000026167):0.01746908185):0.02206119862,59:0.1101641005):0.03609021519):0.02018551957,((((((13:0.0178955762,103:0.0351035077):0.05445546514,(34:0.0000020314,83:0.0000024627):0.01656215413):0.01746266788,114:0.0739600334):0.03557301848,91:0.0174780913):0.03596937831,((14:0.0000029898,25:0.0000021261):0.1401120296,(22:0.0000010017,48:0.0000010017):0.01687150185):2.748422054e-06):0.01713065917,((((27:0.0174795790,96:0.0166295056):0.03534528695,(66:0.0000010017,72:0.0000010017):2.204059494e-06):0.0342913952,(56:0.0000010017,74:0.0000010017):0.02559755484):2.273143412e-06,(((76:0.0000010017,77:0.0000010017):0.03696087648,89:0.0000028490):0.007641425382,111:0.0815572859):0.01785908156):0.01752424444):2.368844632e-06):0.01684876952,(47:0.0000029471,63:0.0000023228):0.05349562931):2.020686509e-06,(10:0.0867675339,(95:0.0000025631,98:0.0000025637):0.02749139124):0.02623928736):0.01710525938,(((11:0.0000010017,31:0.0000010017):0.04113484338,(44:0.0000010017,92:0.0000010017):0.03197450943):0.04989957516,112:0.0735963003):2.1863144e-06):0.01673808622,(84:0.0000010017,104:0.0000010017):2.748315143e-06):0.01691985887,((23:0.0000010017,29:0.0000010017):0.01716150171,(((30:0.0000010017,57:0.0000027645):0.05161947741,54:0.0540147970):2.667186093e-06,110:0.0540906576):0.01665450624):0.01796172363):0.01677615962):0.01730762373,101:0.0000020771):0.1222279628):0.1662663373,(49:0.0000025811,102:0.0000022755):0.09246632388):0.03871392701,26:0.0557480897):0.03615730081):0.03201266281,((((3:0.0000010017,7:0.0000010017):2.009831303e-06,((19:0.0000027114,38:0.0000010017):0.01659842874,(((20:0.0000010017,71:0.0000010017):2.346968066e-06,100:0.0174427891):2.712398405e-06,42:0.0165480865):0.01704759642):0.01737629162):0.01711789467,17:0.0000020777):0.03760455899,88:0.1570222272):0.06880165123):0.01950792718,(((15:0.0000010017,67:0.0000010017):2.988044239e-06,81:0.0180275498):0.1415133475,(((36:0.0000027021,58:0.0000021947):2.752120278e-06,(37:0.0000025825,70:0.0000025936):0.01703604516):2.570529214e-06,115:0.0170936349):0.1544307):0.1127733441):0.2452983053,(32:0.0000020486,87:0.0722150331):0.2841838848):0.02944729177,((((5:0.0000010017,64:0.0000010017):0.05355441455,39:0.0347052010):2.811275077e-06,(((45:0.0000024443,94:0.0000029833):0.05729119401,108:0.0182321310):0.01562199853,(93:0.0000010017,109:0.0000010017):0.04051857896):0.01829410367):0.03575334122,((((18:0.0000010017,52:0.0000010017):0.241113006,99:0.1192848256):0.1423646077,(60:0.0000026814,107:0.0000022830):0.09525536512):0.1153671468,((40:0.0000022037,86:0.0000025661):0.01716784385,(68:0.0000010017,73:0.0000024274):2.675334409e-06):2.276899335e-06):0.05410168228):0.03948990449):0.07423936831,(16:0.0000024612,43:0.0000021549):2.889073134e-06):0.03322629489,55:0.0164914902):2.682880882e-06,85:0.0165223214):2.531506657e-06,46:0.0000010017);
 19: -1801.90227253 (0:0.0000029191,(((((((((((1:0.0000010017,97:0.0000010017):0.01558217715,106:0.0174228863):0.05107197859,(((((2:0.0000020482,65:0.0000020760):0.02893555619,113:0.0341766587):0.007230873832,(50:0.0000025208,53:0.0000023521):0.01727433376):2.422805018e-06,105:0.0000027241):0.03500070179,80:0.0000025635):0.1711016043):0.03269089156,(((((4:0.0000024311,6:0.0000028709):2.375917589e-06,(33:0.0000020139,79:0.0000029173):0.2685511672):0.02071042745,(((((((8:0.0000010017,21:0.0000010017):2.140399596e-06,117:0.0000010017):0.01671252741,(75:0.0000010017,116:0.0000010017):1.997002755e-06):2.100550086e-06,82:0.1656833596):0.01667251393,(((12:0.0000025018,28:0.0000025912):0.03471761092,(24:0.0000020434,41:0.0000025661):2.523883059e-06):0.01673356702,(69:0.0000010017,78:0.0000023054):2.087828628e-06):2.013124284e-06):0.03654259599,(((((((((9:0.0000027666,51:0.0000029406):0.05497893652,(((35:0.0000021997,61:0.0000028845):2.743293402e-06,(62:0.0000025523,90:0.0000026167):0.01760022279):0.02222535072,59:0.1109572914):0.03635973627):0.02032737297,((((27:0.0176117113,96:0.0167493234):0.03561207956,(66:0.0000010017,72:0.0000010017):2.204059494e-06):0.03454524281,(56:0.0000010017,74:0.0000010017):0.02596400609):2.054225103e-06,(((76:0.0000010017,77:0.0000010017):0.03725606099,89:0.0000028490):0.007597134261,111:0.0823212032):0.01801610118):0.01764317123):2.512547097e-06,(((((13:0.0180221325,103:0.0353616403):0.05486039043,(34:0.0000020314,83:0.0000024627):0.01667094658):0.01759301882,114:0.0744966907):0.03583001825,91:0.0176037592):0.03622494264,((14:0.0000010017,25:0.0000010017):0.1412189433,(22:0.0000010017,48:0.0000010017):0.01699287259):2.105106988e-06):0.01725812478):0.01696579948,(47:0.0000029471,63:0.0000023228):0.05387124909):2.81132713e-06,(10:0.0873795049,(95:0.0000025631,98:0.0000025637):0.02768409527):0.0263911365):0.01722272086,(((11:0.0000010017,31:0.0000010017):0.04139572339,(44:0.0000010017,92:0.0000010017):0.03218805223):0.05021868283,112:0.0741243286):2.053229597e-06):0.01685039302,(84:0.0000010017,104:0.0000010017):2.748315143e-06):0.01702437784,((23:0.0000010017,29:0.0000010017):0.01727297025,(((30:0.0000010017,57:0.0000027645):0.05196113812,54:0.0543878357):2.316670825e-06,110:0.0544473470):0.01676738239):0.01808616995):0.01689341104):0.01742254282,101:0.0000020226):0.123030899):0.1674053127,(49:0.0000023074,102:0.0000028945):0.09308562962):0.0389409179,26:0.0560964038):0.03638814011):0.03210765902,((((3:0.0000010017,7:0.0000010017):2.056229275e-06,((19:0.0000025551,38:0.0000010017):0.01669528689,(((20:0.0000010017,100:0.0175504987):2.346968066e-06,71:0.0000010017):2.712398405e-06,42:0.0166449330):0.01715083336):0.01748223588):0.01722218796,17:0.0000024450):0.03792241097,88:0.1578587930):0.06913884337):0.01958343998,((15:0.0000024471,(67:0.0000010017,81:0.0181363505):2.177129829e-06):0.1422933591,(((36:0.0000027021,58:0.0000021947):2.752120278e-06,(37:0.0000025825,70:0.0000025936):0.01713471118):2.994482123e-06,115:0.0171929128):0.1553089951):0.1134490952):0.2465742101,(32:0.0000020491,87:0.0726153280):0.2854148184):0.02978279347,((((5:0.0000010017,64:0.0000010017):0.0538269833,39:0.0348857917):2.362961846e-06,(((45:0.0000024443,94:0.0000029833):0.0575878501,108:0.0183332161):0.01568044696,(93:0.0000010017,109:0.0000010017):0.04071309465):0.01839286283):0.03594992547,((((18:0.0000010017,52:0.0000010017):0.2423794993,99:0.1197654059):0.1430890003,(60:0.0000026814,107:0.0000022830):0.09569968416):0.1159527306,((40:0.0000022037,86:0.0000025661):0.01725753345,(68:0.0000010017,73:0.0000024274):2.675334409e-06):2.276899335e-06):0.05437892267):0.03956659056):0.07474535912,(16:0.0000024612,43:0.0000021549):2.117387238e-06):0.03340261485,55:0.0165784669):2.682880882e-06,46:0.0000010017):2.531506657e-06,85:0.0166095149);
PhyloTree:
 newick: (0:0.0000029022,((((((((((1:0.0000009992,97:0.0000009992)95:0.0140916066,106:0.0171828564)90:0.02471804276,((((3:0.0000009992,7:0.0000009992)94:1.99296696e-06,((19:0.0000022875,38:0.0000009992)100:0.0157951364,(((20:0.0000009992,71:0.0000009992)71:2.333372071e-06,100:0.0165527309)41:2.696685471e-06,42:0.0157481669)65:0.01619474475)57:0.01649349505)53:0.01626234769,17:0.0000027638)87:0.08470546946,88:0.1068967678)57:0.05350703483)24:0.02440803854,((((((4:0.0000024170,6:0.0000028543)84:2.972724431e-06,(33:0.0000019934,79:0.0000026984)100:0.2524412712)59:0.01952753748,(((((((8:0.0000009992,21:0.0000009992)83:0.01581023582,117:0.0000009992)65:2.756649428e-06,(75:0.0000009992,116:0.0000009992)62:1.98543411e-06)32:2.606300308e-06,82:0.1560855962)54:0.01577328743,(((12:0.0000024873,28:0.0000025763)100:0.03278002413,(24:0.0000020316,41:0.0000025513)50:2.045977419e-06)56:0.01583098696,(69:0.0000009992,78:0.0000022920)50:2.075733828e-06)17:2.534709574e-06)57:0.03440624014,(((((((((9:0.0000009992,51:0.0000009992)100:0.05175292114,(((35:0.0000021869,61:0.0000028677)55:2.597488042e-06,(62:0.0000020147,90:0.0000020147)100:0.01659249896)98:0.02093954609,59:0.1047621207)73:0.03423047423)64:0.01913975369,((((27:0.0166130624,96:0.0158564581)87:0.03362165356,(66:0.0000009992,72:0.0000009992)81:2.191291369e-06)99:0.03263334878,(56:0.0000009992,74:0.0000009992)99:0.02417414569)49:2.852361348e-06,(((76:0.0000009992,77:0.0000009992)94:0.03501879668,89:0.0000023757)64:0.007478571916,111:0.0774210494)54:0.01696925276)42:0.01668935411)21:2.311637358e-06,(((((13:0.0170195100,103:0.0333535964)88:0.05171523659,(34:0.0000020196,83:0.0000024484)99:0.01581626272)59:0.01654567002,114:0.0704007086)98:0.03389100091,91:0.0166412358)91:0.03422282224,((14:0.0000009992,25:0.0000009992)100:0.1328995096,(22:0.0000009992,48:0.0000009992)97:0.01607828979)74:2.352151903e-06)75:0.01629531888)48:0.01603602593,(47:0.0000029300,63:0.0000023094)100:0.05092331727)23:2.97306442e-06,(10:0.0824880570,(95:0.0000025483,98:0.0000025489)99:0.02620636617)70:0.02490073441)59:0.01627346092,(((11:0.0000009992,31:0.0000009992)99:0.03918418683,(44:0.0000009992,92:0.0000009992)99:0.03043732575)89:0.04751360996,112:0.0698255380)45:2.770923649e-06)52:0.01592939482,(84:0.0000009992,104:0.0000009992)73:2.847572849e-06)48:0.01613917848,((23:0.0000009992,29:0.0000009992)90:0.01634725952,(((30:0.0000009992,57:0.0000027485)98:0.0491161771,54:0.0513150103)31:2.047004351e-06,110:0.0514876487)35:0.01583201341)40:0.01706345964)33:0.01590228809)26:0.01646262254,101:0.0000025384)49:0.1160502574)99:0.1543943241,(49:0.0000025662,102:0.0000022623)100:0.08888285422)40:2.762227967e-06,((15:0.0000009992,(67:0.0000009992,81:0.0171133785)14:2.970734487e-06)98:0.1096361651,(((36:0.0000026865,58:0.0000021820)68:2.736177234e-06,(37:0.0000025676,70:0.0000025786)100:0.01619274105)73:2.555638128e-06,115:0.0162449009)100:0.1692791012)88:0.1394165344)27:0.03590119942,26:0.0524861292)35:0.06131948451)45:0.01745350606,((((2:0.0000020364,65:0.0000020639)98:0.02745671122,113:0.0324304134)73:0.006836376109,((50:0.0000029284,53:0.0000026188)100:0.01636620459,105:0.0000020048)55:2.66937234e-06)80:0.03315987007,80:0.0000020153)99:0.1591012769)99:0.2218265547,(32:0.0086894605,87:0.0598774046)100:0.2329364107)60:0.05222857165,((((5:0.0000009992,64:0.0000009992)100:0.05094760817,39:0.0330061574)85:2.086394154e-06,(((45:0.0000024302,94:0.0000029661)100:0.05436175954,108:0.0172868209)95:0.01499872062,(93:0.0000009992,109:0.0000009992)100:0.03842915835)99:0.01734395771)89:0.03365593307,((((18:0.0000009992,52:0.0000009992)100:0.2290814301,99:0.1134595816)99:0.135160131,(60:0.0000026659,107:0.0000022698)99:0.09065170361)75:0.1090547504,((40:0.0000021909,86:0.0000025513)100:0.01633661757,(68:0.0000009992,73:0.0000024133)80:2.659836186e-06)87:2.816688704e-06)51:0.05158287676)51:0.02676927792)97:0.07936542949,(16:0.0000024470,43:0.0000021424)84:2.105121205e-06)89:0.03164694877,55:0.0157119868)77:2.667338942e-06,85:0.0157392440)65:2.516841629e-06,46:0.0000009992);
RateGammaInvar:
 gamma_shape: 1.403018044
 p_invar: 0.352295429
StopRule:
 curIteration: 300
 start_real_time: 2355310.828
 time_vec: 188, 151, 122, 106, 82, 80, 78, 61, 52, 51, 50, 29, 26, 22, 21, 5, 4, 3, 2, 1
UFBoot:
 000: 2 -1842.168091 -1817.671026 (0,(((((((((((1,97),106),((((3,7),((19,38),(((20,71),100),42))),17),88)),((((((4,6),(33,79)),(((((((((8,21),117),82),(75,116)),(69,78)),(24,41)),(12,28)),(((((((((((9,51),(((35,(62,90)),61),59)),(((((13,103),114),(34,83)),91),((14,25),(22,48)))),((27,((66,72),96)),((56,74),(((76,77),89),111)))),(47,63)),(10,(95,98))),((11,31),(44,92))),(110,112)),84),104),((23,29),((30,57),54)))),101)),((15,81),67)),(49,102)),26)),((((2,65),113),((50,53),105)),80)),(((36,58),(37,70)),115)),(32,87)),((((5,64),39),(((45,94),108),(93,109))),((((18,52),99),(60,107)),((40,86),(68,73))))),(16,43)),55),85),46);
 001: 4 -1557.307129 -1809.097664 (0,((((((((((((1,97),106),(((((2,65),113),(50,53)),105),80)),(((((4,6),(33,79)),((((((((8,21),(((75,116),82),117)),24),(12,28)),41),(69,78)),(((((((9,51),(((35,61),(62,90)),59)),(((((13,103),((34,83),114)),91),((14,25),(22,48))),((((27,96),(66,72)),(56,74)),(((76,77),89),111)))),((10,(95,98)),(47,63))),(((11,31),(44,92)),112)),(84,104)),((23,29),(((30,57),110),54)))),101)),(49,102)),26)),(((((3,7),(17,88)),(19,38)),((20,71),100)),42)),((15,67),81)),(((36,58),(37,70)),115)),(32,87)),((((5,64),39),(((45,94),108),(93,109))),((((18,52),99),(60,107)),((40,86),(68,73))))),(16,43)),55),85),46);
 002: 1 -1531.724731 -1831.067474 (0,(((((((((((((((1,97),106),((((3,7),((19,38),((20,42),(71,100)))),17),88)),((((((2,65),113),(50,53)),105),80),(((((4,6),(((((((((((((((8,(21,((75,116),117))),(69,78)),41),24),(12,28)),(76,77)),89),(((27,96),(66,72)),(56,74))),101),(84,104)),(((((10,23),29),((30,57),(33,79))),54),110)),(((11,31),(44,92)),82)),112),((((9,51),(59,111)),((((13,103),(34,83)),114),(((14,25),(22,48)),91))),((47,63),(95,98)))),((35,61),(62,90)))),((15,81),67)),(49,102)),26))),(((36,58),115),(37,70))),((18,52),99)),((32,87),(60,107))),73),((40,86),68)),39),(((45,94),108),(93,109))),(5,64)),55),(16,43)),85),46);
 003: 1 -1907.001709 -1813.192113 (0,((((((((((1,97),106),((((3,7),((19,38),(((20,100),42),71))),17),88)),((((((4,6),(33,79)),((((((((8,21),116),75),(82,117)),(((12,28),24),41)),(69,78)),((((((((((((9,51),35),(62,90)),61),59),((((((13,103),(34,83)),114),91),((14,25),(22,48))),(((((27,96),72),66),(56,74)),(((76,77),89),111)))),(47,63)),(10,(95,98))),(((11,31),(44,92)),112)),104),84),((23,29),(((30,57),54),110)))),101)),(49,102)),((15,(67,81)),(36,(((37,70),58),115)))),26)),(((((2,65),113),(50,53)),105),80)),(32,87)),(((((5,64),39),((45,94),108)),(93,109)),(((((18,52),99),(60,107)),(40,86)),(68,73)))),(16,43)),55),85),46);
 004: 1 -1714.198486 -1831.137978 (0,((((((((((1,97),106),((((3,7),(((19,38),42),((20,71),100))),17),88)),((((((4,6),(33,79)),(((((((8,21),117),((75,116),82)),(((12,28),24),41)),(69,78)),(((((((((9,51),(((35,(62,90)),61),59)),(((((((13,103),(34,83)),114),91),(22,48)),(14,25)),(47,63))),(10,(95,98))),(((27,96),(66,72)),((56,74),(((76,77),89),111)))),((11,31),(44,92))),112),(84,104)),((23,29),(((30,57),110),54)))),101)),(49,102)),26),((((15,(67,81)),(37,70)),115),(36,58)))),((((2,65),(50,53)),(105,113)),80)),(32,87)),((((5,64),39),(((45,94),108),(93,109))),(((18,52),((60,107),99)),(((40,86),68),73)))),85),55),(16,43)),46);
 005: 4 -1692.127563 -1812.090512 (0,(((((((((1,97),106),((((((3,7),((19,38),(((20,71),100),42))),17),88),(((15,81),67),(((36,58),(37,70)),115))),((((4,6),(((((((((8,21),117),75),116),82),(69,78)),((12,28),(24,41))),(((((((9,51),(((35,61),(62,90)),59)),((((13,103),((34,83),114)),(((14,25),(22,48)),91)),(((27,96),(66,72)),((56,74),(((76,77),89),111))))),((47,63),(95,98))),(((11,31),(44,92)),112)),(84,104)),((10,(23,29)),(((30,57),54),((33,79),110))))),101)),(49,102)),26))),(((2,65),(((50,53),80),105)),113)),(32,87)),((((5,64),39),(((45,94),108),(93,109))),(((((18,52),99),(60,107)),(40,86)),(68,73)))),(16,43)),55),85),46);
 006: 2 -2361.361328 -1813.742971 (0,(((((((((((((1,97),106),(((((2,65),113),(50,53)),105),80)),((((3,7),((19,38),((20,71),(42,100)))),17),88)),((((((4,(33,79)),6),(((((((((8,21),117),75),(82,116)),78),69),(((12,28),24),41)),((((((((9,51),((((35,61),90),62),59)),(((((((13,103),(34,83)),114),91),(22,48)),(14,25)),((((27,96),(66,72)),(56,74)),(((76,77),89),111)))),((10,(95,98)),(47,63))),(((11,31),(44,92)),112)),104),84),((23,29),(((30,57),54),110)))),101)),((15,(67,81)),(((36,58),115),(37,70)))),(49,102)),26)),((18,52),99)),((32,87),(60,107))),((40,86),68)),73),(((5,64),39),(((45,94),(93,109)),108))),55),(16,43)),85),46);
 007: 3 -1419.842651 -1814.276905 (0,((((((((((1,97),106),(((((2,65),113),((50,53),105)),80),88)),(((((4,6),(33,79)),((((((((((8,21),117),82),75),116),69),78),((12,28),(24,41))),(((((((9,51),(((35,(62,90)),61),59)),(((((13,((34,83),114)),103),91),((14,25),(22,48))),((((27,96),(66,72)),(56,74)),(((76,77),89),111)))),((10,(95,98)),(47,63))),(((11,31),(44,92)),112)),(84,104)),((23,29),(((30,57),54),110)))),101)),(49,102)),26)),((((3,7),17),(19,38)),(((20,71),42),100))),(((15,67),81),(((36,58),(37,70)),115))),(32,87)),(16,43)),(((5,64),((((((18,52),99),(60,107)),((40,86),(68,73))),39),(((45,94),108),(93,109)))),55)),46),85);
 008: 2 -1785.638794 -1817.272117 (0,(((((((((1,97),106),(((((2,65),113),((50,53),105)),80),88)),((((3,((19,38),(20,(42,(71,100))))),7),17),((((4,(6,(33,79))),(((((((8,21),117),82),75),116),((((12,28),24),41),(69,78))),(((((((((9,51),59),((35,61),(62,90))),((((27,96),72),66),(56,74))),((((((((13,103),(34,83)),114),91),(22,48)),(14,25)),(47,63)),(((76,77),89),111))),(10,(95,98))),(84,104)),((((11,31),(44,92)),112),((((23,29),(30,57)),54),110))),101))),((((15,81),67),(((36,58),(37,70)),115)),(49,102))),26))),(32,87)),((((5,64),39),(((45,94),108),(93,109))),((((18,52),99),(60,107)),((40,86),(68,73))))),(16,43)),55),85),46);
 009: 1 -1990.304932 -1813.349742 (0,((((((((((1,97),106),(((3,(7,((19,38),(((20,71),100),42)))),17),88)),((((((4,6),(33,79)),(((((((8,21),117),82),(75,116)),((((12,28),(24,41)),69),78)),(((((((((9,51),(((35,(62,90)),61),59)),(((((13,((34,83),114)),103),91),((14,25),(22,48))),((((((27,96),66),72),(56,74)),111),((76,77),89)))),((10,(95,98)),(47,63))),((11,31),(44,92))),112),84),104),((23,29),(((30,57),110),54)))),101)),((15,(67,81)),(((36,58),(37,70)),115))),(49,102)),26)),(((2,65),(((50,53),80),105)),113)),(32,87)),((((5,64),(((45,94),108),(93,109))),39),(((((18,52),99),(60,107)),73),((40,86),68)))),(16,43)),55),85),46);
 010: 1 -1850.106201 -1820.738926 (0,((((((((((((1,97),106),(((((((3,7),((19,38),(((20,71),42),100))),17),88),((15,67),81)),(((36,(37,70)),115),58)),((((4,6),((((((((((8,21),117),75),116),82),(69,78)),(((12,28),24),41)),(((10,(23,29)),54),((30,57),((33,79),110)))),(((((((((9,51),((35,(61,(62,90))),59)),(76,77)),111),89),((27,96),(66,72))),(56,74)),((((((13,103),(34,83)),114),91),((14,25),(22,48))),(95,98))),(((((11,31),(44,92)),((47,63),112)),104),84))),101)),(49,102)),26))),(((((2,65),113),(50,53)),105),80)),(32,87)),39),((5,64),(((45,94),108),(93,109)))),(((((18,52),99),(60,107)),(40,86)),(68,73))),16),43),55),85),46);
 011: 7 -1507.734863 -1807.093772 (0,(((((((((((1,97),106),((((3,7),((19,38),(((20,71),100),42))),17),88)),((((((4,(33,79)),6),(((((((8,21),117),(75,116)),82),((((12,28),41),24),(69,78))),((((((((9,51),(((((13,103),114),(34,83)),91),(((14,25),(22,48)),(((27,96),(66,72)),((56,74),(((76,77),89),111)))))),(((35,61),(62,90)),59)),((10,(95,98)),(47,63))),(((11,31),(44,92)),112)),104),84),((23,29),(((30,57),110),54)))),101)),((15,67),81)),(49,102)),26)),((((2,65),113),((50,53),105)),80)),((36,((37,70),58)),115)),(32,87)),((((5,64),39),(((45,94),108),(93,109))),((((18,52),99),(60,107)),((40,86),(68,73))))),(16,43)),55),85),46);
 012: 1 -1746.021484 -1827.660635 (0,(((((((((((((1,97),106),((((3,7),((19,38),(((20,71),100),42))),17),88)),((((2,65),113),((50,53),105)),80)),(((15,67),81),(((36,58),(37,70)),115))),(26,(49,102))),(((((4,6),(33,79)),(((((((((9,51),(((((13,103),(34,83)),91),114),((14,25),(22,48)))),(((27,96),(66,72)),(56,74))),((10,(95,98)),(47,63))),(((35,61),(62,90)),59)),((11,31),(44,92))),112),((84,104),101)),((((23,29),54),(30,57)),110))),(((8,21),((75,116),117)),((((12,28),((76,77),(89,111))),(24,41)),(69,78)))),82)),((18,52),99)),((32,87),(60,107))),((40,86),(68,73))),(((5,64),39),(((45,94),108),(93,109)))),(16,43)),55),(46,85));
 013: 1 -1571.210693 -1820.192062 (0,(((((((((((((1,106),97),((((((2,65),((50,53),105)),113),80),88),((((15,67),81),(((36,(37,70)),115),58)),(26,(49,102))))),(((((((3,7),17),(19,38)),100),71),42),20)),((((((((4,6),(33,79)),(((((((8,21),117),75),116),(69,78)),((12,28),(24,41))),101)),(((10,29),23),((30,57),54))),((((((9,51),((59,111),((76,77),89))),(((((((13,103),(34,83)),114),91),(22,48)),(14,25)),((47,63),(95,98)))),((((27,96),66),72),(56,74))),((35,(62,90)),61)),(84,104))),(110,112)),((11,31),(44,92))),82)),((18,52),99)),(60,107)),(((40,86),73),68)),(32,87)),(((5,64),39),(((45,94),108),(93,109)))),(16,43)),85),55),46);
 014: 4 -1733.267822 -1815.431235 (0,((((((((((1,97),106),((((3,7),((19,38),(((20,71),42),100))),17),88)),(((((4,6),(((((((((8,21),117),(75,116)),82),(((12,28),(24,41)),69)),78),((23,29),(((30,57),((33,79),110)),54))),((((((((9,51),(((35,(62,90)),61),59)),(((10,(95,98)),(47,63)),(((11,31),(44,92)),112))),((((13,103),((34,83),114)),91),(22,48))),(14,25)),(((76,77),89),111)),(((27,96),(66,72)),(56,74))),(84,104))),101)),(49,102)),(((15,67),81),(((36,58),(37,70)),115))),26)),((((2,113),65),((50,53),105)),80)),(32,87)),((((5,64),39),(((45,94),108),(93,109))),((((18,52),99),(60,107)),((40,86),(68,73))))),(16,43)),55),85),46);
 015: 1 -2037.477539 -1810.08748 (0,(((((((((((1,97),106),((((3,7),((19,38),((20,71),(42,100)))),17),88)),(((((4,6),(33,79)),(((((((8,21),117),(75,116)),82),((((12,28),24),41),(69,78))),((((((((((9,51),(((35,(62,90)),61),59)),(((27,96),(66,72)),(((56,74),111),((76,77),89)))),(((((13,103),(34,83)),114),91),((14,25),(22,48)))),(47,63)),(10,(95,98))),(((11,31),(44,92)),112)),104),84),((23,29),(((30,57),110),54)))),101)),(49,102)),26)),(((((2,65),113),(50,53)),105),80)),(((15,(67,81)),115),((36,58),(37,70)))),(32,87)),((((5,64),39),(((45,94),108),(93,109))),((((18,52),99),(60,107)),((40,86),(68,73))))),(16,43)),55),46),85);
 016: 3 -1850.67334 -1805.822384 (0,(((((((((1,97),106),((((((2,65),113),(50,53)),105),80),88)),((((((4,6),(33,79)),(((((((((8,21),117),(75,116)),82),(((12,28),(24,41)),69)),78),((23,29),(((30,57),54),110))),(((((((9,51),(((35,(62,90)),61),59)),(((((13,103),((34,83),114)),91),((14,25),(22,48))),((((27,96),(66,72)),(56,74)),(((76,77),89),111)))),(47,63)),(10,(95,98))),(((11,31),(44,92)),112)),(84,104))),101)),(((15,67),81),(((36,58),(37,70)),115))),(49,102)),26)),((((((3,7),17),(19,38)),42),(20,71)),100)),(((((5,64),39),(((45,94),108),(93,109))),((((18,52),99),(60,107)),((40,86),(68,73)))),(32,87))),(16,43)),55),46),85);
 017: 1 -1763.197144 -1812.932337 (0,((((((((((((1,97),106),((((2,65),113),((50,53),105)),80)),((((3,7),((19,38),(((20,71),100),42))),17),88)),((((((4,6),(33,79)),((((((((((8,21),117),75),116),82),78),((12,28),(24,41))),69),((((((((((9,51),(((35,(62,90)),61),59)),(((27,((66,72),96)),(((76,77),89),111)),(56,74))),(((((13,103),(34,83)),114),91),((14,25),(22,48)))),(47,63)),(10,(95,98))),((11,31),(44,92))),112),(84,104)),((23,29),((30,57),(54,110))))),101)),(49,102)),(((15,67),81),(((36,58),(37,70)),115))),26)),((18,52),99)),((32,87),(60,107))),(((40,86),68),73)),((5,64),39)),(((45,94),(93,109)),108)),(16,43)),55),(46,85));
 018: 1 -2244.61084 -1819.811217 (0,(((((((((((((1,97),106),(((((((2,65),113),(50,53)),105),80),88),((((15,81),67),(((36,58),115),(37,70))),(26,(49,102))))),((((((3,7),17),(19,38)),42),(20,71)),100)),(((((((4,6),(33,79)),110),112),(((((((((8,21),(12,28)),24),41),(69,78)),((75,117),116)),101),((((((9,51),(((35,61),(62,90)),59)),((10,(95,98)),(47,63))),(((((13,103),(34,83)),114),91),(22,48))),((76,77),89)),(((14,25),111),(((27,96),(66,72)),(56,74))))),(((23,29),(84,104)),((30,57),54)))),((11,31),(44,92))),82)),((18,52),99)),(60,107)),((40,86),(68,73))),(((5,64),39),(((45,94),108),(93,109)))),(32,87)),(16,43)),55),85),46);
 019: 2 -1952.155518 -1814.452845 (0,((((((((((1,97),106),((((3,7),((19,38),(((20,71),42),100))),17),88)),(((((4,6),(((((((((8,21),117),(75,116)),82),(((12,28),(24,41)),69)),78),((23,29),(((30,57),((33,79),110)),54))),(((((((9,51),(((35,(62,90)),61),59)),(((10,(95,98)),(47,63)),(((11,31),(44,92)),112))),(((((13,103),(34,83)),114),91),((14,25),(22,48)))),(((27,96),(66,72)),(56,74))),(((76,77),89),111)),(84,104))),101)),(49,102)),((15,67),((((36,58),(37,70)),115),81))),26)),((((2,65),113),((50,53),105)),80)),(32,87)),((((5,64),39),(((45,94),108),(93,109))),((((18,52),99),(60,107)),((40,86),(68,73))))),(16,43)),55),85),46);
 020: 2 -1456.942993 -1815.582259 (0,((((((((((1,97),106),((((3,7),((19,38),(((20,71),100),42))),17),88)),(((((4,6),((((((((8,21),117),(75,82)),116),((12,28),(24,41))),(69,78)),(((((((((((9,51),(((35,61),(62,90)),59)),(((76,77),89),111)),(((27,96),(56,74)),(66,72))),(((((13,103),114),(34,83)),91),(((14,25),22),48))),((10,(95,98)),(47,63))),((11,31),(44,92))),112),84),104),((23,29),((((30,57),(33,79)),54),110)))),101)),((15,67),81)),(49,102)),26)),(((36,58),115),(37,70))),((((2,65),((50,53),105)),80),113)),(((((5,64),39),(((45,94),108),(93,109))),(((40,86),68),73)),((((18,52),99),(60,107)),(32,87)))),(16,43)),55),85),46);
 021: 2 -1678.96582 -1826.207262 (0,(((((((((1,97),106),((((3,7),17),(19,38)),((20,(71,100)),42))),((((((2,65),((50,53),(105,113))),80),88),(((36,58),(37,70)),115)),(((((4,6),(((((((8,21),117),(75,116)),78),69),(((((((((((((9,51),(((35,(62,90)),61),59)),(((10,(95,98)),((11,31),(44,92))),(47,63))),(((((13,103),(34,83)),114),91),((14,25),(22,48)))),(((27,96),(66,72)),(56,74))),101),(((23,29),(((30,57),(33,79)),(110,112))),(84,104))),111),89),76),77),(12,28)),(24,41))),(54,82))),((15,67),81)),(49,102)),26))),((((18,52),99),(60,107)),(32,87))),((((5,64),39),(((45,94),108),(93,109))),((40,86),(68,73)))),(16,43)),55),85),46);
 022: 2 -2070.774414 -1825.947776 (0,((((((((((((1,97),(((((((2,65),113),((50,53),105)),80),88),((((15,81),67),((36,((37,70),58)),115)),(26,(49,102)))),106)),((((((3,7),17),(19,38)),(20,71)),42),100)),(((((((((((((((((4,6),(33,79)),(82,112)),54),110),(30,57)),((10,23),29)),101),(56,74)),((((((((((8,(21,((75,116),117))),41),(69,78)),24),(12,28)),76),77),89),(59,111)),(9,51))),((27,96),(66,72))),(((((13,103),(34,83)),114),91),((14,25),(22,48)))),((35,61),(62,90))),((47,63),(95,98))),(84,104)),(11,31)),(44,92))),((18,52),99)),(60,107)),((40,86),(68,73))),(((5,64),39),(((45,94),108),(93,109)))),(32,87)),(16,43)),55),85),46);
 023: 5 -1741.018677 -1831.108085 (0,((((((((((((((1,97),106),((((((2,65),113),(50,53)),105),80),88)),((((((3,7),17),(19,38)),42),(20,71)),100)),(((15,67),81),(((36,58),(37,70)),115))),26),(49,102)),(((4,(33,79)),6),((((((((((((((((((8,21),117),24),41),(12,28)),(76,77)),(69,((75,116),78))),(((9,51),101),((10,(23,29)),((30,57),(54,110))))),(56,74)),((59,111),89)),((27,96),(66,72))),(((((13,103),114),(34,83)),91),((14,25),(22,48)))),(95,98)),(47,63)),(84,104)),(11,31)),(((44,92),82),112)),((35,(62,90)),61)))),(32,87)),(((18,52),99),(60,107))),((((5,64),39),(((45,94),108),(93,109))),((40,86),(68,73)))),(16,43)),85),55),46);
 024: 1 -1725.487793 -1809.238029 (0,(((((((((1,97),106),((((((3,7),((19,38),((20,(71,100)),42))),17),88),(((15,81),67),((36,115),((37,70),58)))),((((4,6),((((((((((((8,21),117),(82,116)),75),(69,78)),((12,28),(24,41))),101),(((((((((9,51),(((35,61),(62,90)),59)),((((27,96),(66,72)),(56,74)),(((76,77),89),111))),(((((13,103),(34,83)),114),91),((14,25),(22,48)))),(47,63)),(10,(95,98))),((11,31),((44,92),112))),84),104)),(23,29)),((30,57),54)),110),(33,79))),(49,102)),26))),((((2,65),113),((50,53),105)),80)),(32,87)),((((5,64),39),(((45,94),108),(93,109))),((((18,52),99),(60,107)),((40,86),(68,73))))),(16,43)),55),85),46);
 025: 2 -1664.745605 -1835.582681 (0,((((((((((((((((1,97),106),((((3,7),((19,38),((20,(71,100)),42))),17),88)),(((((2,65),113),((50,53),105)),80),(((15,81),67),(((36,(37,70)),115),58)))),(26,(49,102))),(((((4,6),(33,79)),((((((((8,21),41),24),((12,28),(76,77))),69),78),((75,116),117)),(((9,51),101),(((((10,29),23),(((((((((((13,103),(34,83)),114),91),(22,48)),(14,25)),((47,63),(95,98))),(89,111)),(((27,96),66),72)),(56,74)),((35,(61,(62,90))),59))),(30,57)),((((11,31),(44,92)),(84,104)),(110,112)))))),54),82)),((18,52),99)),((32,87),(60,107))),73),68),(((45,94),(93,109)),108)),(40,86)),((5,64),39)),55),(16,43)),85),46);
 026: 2 -1574.233887 -1824.662268 (0,((((((((((((1,97),106),(((((2,65),113),((50,53),105)),80),88)),((((15,81),67),(((36,58),115),(37,70))),(26,(49,102)))),(((((3,7),17),(19,38)),42),((20,71),100))),((4,6),(((((((((8,117),21),(((12,28),(76,77)),41)),24),69),((75,116),78)),((((((((9,51),(((35,61),(62,90)),59)),(((((11,31),(44,92)),((84,104),(110,112))),((47,63),(95,98))),(((((13,103),(34,83)),114),91),((14,25),(22,48))))),(27,((66,72),96))),(89,111)),(56,74)),((10,(23,29)),(30,57))),101)),(54,82)),(33,79)))),(32,87)),(((18,52),99),(60,107))),((((5,64),39),(((45,94),108),(93,109))),((40,86),(68,73)))),(16,43)),55),46),85);
 027: 1 -1623.639648 -1806.201379 (0,(((((((((((((1,97),106),(((((2,65),113),(50,53)),105),80)),(((((4,6),(33,79)),(((((((8,21),117),(75,116)),82),(((12,28),(24,41)),(69,78))),(((((((((((9,51),(((35,61),(62,90)),59)),((((27,96),(66,72)),(56,74)),(((76,77),89),111))),((((((13,103),(34,83)),114),91),(22,48)),(14,25))),(47,63)),(10,(95,98))),((11,31),(44,92))),112),84),104),((23,29),(((30,57),54),110)))),101)),(49,102)),26)),88),(((3,7),((19,38),((20,(42,71)),100))),17)),((15,(67,81)),((36,((37,70),58)),115))),(32,87)),((((5,64),39),(((45,94),108),(93,109))),((((18,52),99),(60,107)),((40,86),(68,73))))),16),43),85),55),46);
 028: 1 -2047.12854 -1821.017415 (0,((((((((((((1,97),106),(((((2,65),113),((50,53),105)),80),88)),((((15,81),67),(((36,58),115),(37,70))),(26,(49,102)))),(((((3,7),17),(19,38)),42),((20,71),100))),((4,6),(((((((((8,117),21),(((12,28),(76,77)),41)),24),69),((75,116),78)),((((((((9,51),(((35,61),(62,90)),59)),(((((11,31),(44,92)),(((84,104),110),112)),((47,63),(95,98))),(((((13,103),(34,83)),114),91),((14,25),(22,48))))),((27,96),(66,72))),(89,111)),(56,74)),((10,(23,29)),(30,57))),101)),(54,82)),(33,79)))),(32,87)),(((18,52),99),(60,107))),((((5,64),39),(((45,94),108),(93,109))),((40,86),(68,73)))),(16,43)),55),46),85);
 029: 5 -2006.400513 -1804.806995 (0,((((((((((1,97),106),((((3,7),((19,38),(((20,71),100),42))),17),88)),(((((4,(6,(33,79))),((((((8,21),117),(75,116)),82),((((12,28),24),41),(69,78))),(((((((((9,51),(((((27,96),(66,72)),(56,74)),(((76,77),89),111)),(((35,(62,90)),61),59))),(((((13,103),(34,83)),114),91),((14,25),(22,48)))),((10,(95,98)),(47,63))),((11,31),(44,92))),112),84),(((23,29),(((30,57),110),54)),104)),101))),(((15,67),81),(((36,58),115),(37,70)))),(49,102)),26)),((((2,65),113),((50,53),105)),80)),(32,87)),(((5,64),(39,(((45,94),108),(93,109)))),((((18,52),99),(60,107)),((40,86),(68,73))))),(16,43)),55),85),46);
 030: 3 -1626.088379 -1811.872432 (0,((((((((((1,97),106),((((((3,7),17),(19,38)),((20,71),42)),100),88)),((((((4,(33,79)),6),(((((((((8,21),117),75),116),82),(69,78)),((12,28),(24,41))),((((((((9,51),(((35,(62,90)),61),59)),(56,74)),(((((13,103),((34,83),114)),91),((14,25),(22,48))),(((27,96),(66,72)),(((76,77),89),111)))),((10,(95,98)),(47,63))),(((11,31),(44,92)),112)),(84,104)),((23,29),(((30,57),54),110)))),101)),(49,102)),26),(((15,67),81),(((36,58),115),(37,70))))),((((2,65),113),((50,53),105)),80)),(32,87)),(((((5,64),39),((45,94),108)),(93,109)),(((((18,52),99),(60,107)),(40,86)),(68,73)))),(16,43)),55),85),46);
 031: 4 -2122.584229 -1828.942667 (0,((((((((((((((((1,97),106),((((3,7),((19,38),(((20,71),100),42))),17),88)),(((((2,65),113),(50,53)),105),80)),(((15,67),81),(((36,(37,70)),58),115))),(26,(49,102))),((((((4,6),(33,79)),((((9,51),101),((((11,31),(44,92)),(110,112)),(84,104))),(((10,(23,29)),(30,57)),((((((((((13,103),(34,83)),114),91),((14,25),(22,48))),((47,63),(95,98))),((27,96),(66,72))),(89,111)),(56,74)),(((35,61),(62,90)),59))))),((((8,21),(24,41)),(((12,28),(76,77)),69)),(((75,117),116),78))),54),82)),((18,52),99)),((32,87),(60,107))),(68,73)),(40,86)),(((45,94),(93,109)),108)),((5,64),39)),55),(16,43)),85),46);
 032: 1 -1789.706055 -1826.96425 (0,(((((((((1,97),106),((((3,7),17),(19,38)),((20,(71,100)),42))),((((((2,65),((50,53),(105,113))),80),88),(((36,58),(37,70)),115)),(((((4,6),(((((((8,21),117),(75,116)),78),69),((((((((((((9,51),(((35,(62,90)),61),59)),(((10,(95,98)),((11,31),(44,92))),(47,63))),(((((13,103),(34,83)),114),91),((14,25),(22,48)))),((27,((66,72),96)),(56,74))),((((23,29),(((30,57),(33,79)),(110,112))),(84,104)),101)),111),89),76),77),(12,28)),(24,41))),(54,82))),((15,67),81)),(49,102)),26))),((((18,52),99),(60,107)),(32,87))),((((5,64),39),(((45,94),108),(93,109))),((40,86),(68,73)))),(16,43)),55),85),46);
 033: 3 -1829.427002 -1810.752108 (0,((((((((((1,97),106),(((((2,65),113),(50,53)),105),80)),((((3,7),((19,38),(((20,71),42),100))),17),88)),((((((4,6),(33,79)),(((((((8,21),(((75,116),82),117)),(12,28)),(24,41)),(69,78)),((((((((((9,51),((59,111),((76,77),89))),(((27,96),(66,72)),(56,74))),((((13,103),114),(34,83)),(((14,25),(22,48)),91))),((35,(62,90)),61)),(47,63)),(10,(95,98))),(((11,31),(44,92)),112)),(84,104)),((23,29),(((30,57),54),110)))),101)),(((15,81),67),(((36,58),(37,70)),115))),(49,102)),26)),(32,87)),((((5,64),39),(((45,94),108),(93,109))),((((18,52),99),(60,107)),((40,86),(68,73))))),(16,43)),55),46),85);
 034: 1 -1416.256836 -1812.085404 (0,((((((((1,97),106),(((((3,7),((19,38),(((20,71),42),100))),17),88),((((((4,(33,79)),6),(((((((8,((75,116),(82,117))),21),(24,41)),(12,28)),(69,78)),(((((((((9,51),((((((13,103),(34,83)),114),91),(22,48)),(14,25))),((((11,31),(44,92)),112),(((35,(62,90)),61),59))),((10,(95,98)),(47,63))),((((((27,96),66),72),(56,74)),111),((76,77),89))),(84,104)),(23,29)),((30,57),110)),54)),101)),(49,102)),26),(((15,81),67),(((36,58),115),(37,70)))))),((((2,65),113),((50,53),105)),80)),(32,87)),(((5,64),(39,(((45,94),108),(93,109)))),(((((18,52),99),(60,107)),73),((40,86),68)))),(16,43)),(46,55)),85);
 035: 1 -1557.422241 -1823.179142 (0,((((((((((((((((1,97),106),(((((2,65),113),(50,53)),105),80)),((((3,7),((19,38),(((20,71),100),42))),17),88)),(((15,67),81),(((36,(37,70)),58),115))),(26,(49,102))),((((((4,6),(33,79)),((((9,51),101),((((11,31),(44,92)),(110,112)),(84,104))),(((10,(23,29)),(30,57)),((((((((((13,103),(34,83)),114),91),((14,25),(22,48))),((47,63),(95,98))),((27,96),(66,72))),(89,111)),(56,74)),(((35,61),(62,90)),59))))),(((((8,21),(24,41)),((12,28),(76,77))),69),(((75,117),116),78))),54),82)),((18,52),99)),((32,87),(60,107))),(68,73)),(40,86)),(((45,94),(93,109)),108)),((5,64),39)),55),(16,43)),85),46);
 036: 7 -1981.210205 -1809.548843 (0,((((((((((1,97),106),((((4,6),(((((((8,21),((75,117),82)),116),(69,78)),(((12,28),24),41)),(((((((((9,51),((35,(61,(62,90))),59)),((((((13,103),(34,83)),114),91),((14,25),(22,48))),((((27,96),(66,72)),(56,74)),(((76,77),89),111)))),(47,63)),(10,(95,98))),((11,31),(44,92))),104),84),(23,(29,(((30,57),(((33,79),110),112)),54))))),101)),(49,102)),26)),(((((3,7),((19,38),(((20,71),100),42))),17),88),(((15,81),67),(((36,(37,70)),58),115)))),((((2,65),80),((50,53),105)),113)),(32,87)),((((5,64),39),(((45,94),108),(93,109))),((((18,52),99),(60,107)),((40,86),(68,73))))),(16,43)),55),46),85);
 037: 6 -1775.187744 -1823.492052 (0,(((((((((((((1,97),106),((((((2,65),113),(50,53)),(80,105)),88),((((15,81),67),(((36,58),(37,70)),115)),(26,(49,102))))),(((((3,7),17),(19,38)),((20,42),71)),100)),((((4,6),(33,79)),((((((((((8,21),(12,28)),41),24),((69,78),(75,(116,117)))),101),((((((9,51),(((35,61),(62,90)),59)),((10,(95,98)),(47,63))),(((((13,103),114),(34,83)),91),(22,48))),((((14,25),111),(56,74)),((27,96),(66,72)))),((76,77),89))),(84,104)),((((23,29),(30,57)),54),110)),(((11,31),(44,92)),112))),82)),((18,52),99)),(60,107)),((40,86),(68,73))),(((5,64),39),(((45,94),108),(93,109)))),(32,87)),(16,43)),55),85),46);
 038: 3 -1744.888916 -1808.812781 (0,((((((((((1,97),106),((((3,7),((19,38),(((20,71),100),42))),17),88)),(((((4,(6,(33,79))),(((((((8,21),117),82),(75,116)),((((12,28),24),41),(69,78))),((((((((((((9,51),(76,77)),89),111),(56,74)),(27,((66,72),96))),(((((13,103),(34,83)),114),91),((14,25),(22,48)))),(((35,(62,90)),61),59)),((10,(95,98)),(47,63))),(((11,31),(44,92)),112)),(84,104)),((23,29),(((30,57),110),54)))),101)),(((15,67),81),(((36,58),(37,70)),115))),(49,102)),26)),((((2,65),113),((50,53),105)),80)),(32,87)),((((5,64),39),(((45,94),108),(93,109))),((((18,52),99),(60,107)),((40,86),(68,73))))),(16,43)),55),85),46);
 039: 1 -1692.822388 -1824.805543 (0,((((((((((((1,97),106),(((((((((2,65),(50,53)),105),113),80),88),(((36,(37,70)),58),115)),((15,81),67)),(26,(49,102)))),(((((((3,7),17),(19,38)),71),100),20),42)),((((((((4,6),(33,79)),((((((((8,21),75),117),116),(((12,28),24),41)),(69,78)),101),(((10,(23,29)),(30,57)),54))),(((((((9,51),(59,111)),((76,77),89)),((((((13,103),(34,83)),114),91),((14,25),(22,48))),((47,63),(95,98)))),((27,96),(66,72))),(56,74)),((35,61),(62,90)))),(84,104)),(110,112)),((11,31),(44,92))),82)),((18,52),99)),((32,87),(60,107))),((40,86),(68,73))),(((5,64),39),(((45,94),108),(93,109)))),(16,43)),55),85),46);
 040: 3 -2157.106445 -1811.359922 (0,((((((((((1,97),106),((((4,((((((((((((8,21),(((75,116),82),117)),(24,41)),(12,28)),78),69),101),(((((((9,51),(((35,61),(62,90)),59)),(((((13,103),((34,83),114)),91),((14,25),(22,48))),(((((27,96),66),72),(56,74)),(((76,77),89),111)))),(47,63)),((10,98),95)),(((11,31),(44,92)),112)),(84,104))),(23,29)),((30,57),54)),110),(33,79))),6),(49,102)),26)),(((((3,7),((19,38),(((20,71),42),100))),17),88),(((15,67),81),(((36,58),(37,70)),115)))),(((2,65),(((50,53),105),80)),113)),(32,87)),((((5,64),39),(((45,94),108),(93,109))),((((18,52),99),(60,107)),((40,86),(68,73))))),(16,43)),85),55),46);
 041: 1 -1533.502441 -1835.638737 (0,((((((((((((((1,97),106),(((((2,65),113),((50,53),105)),80),88)),(((3,7),17),(((19,38),((20,71),42)),100))),(((15,81),67),(((36,(37,70)),58),115))),26),(49,102)),(((4,6),(33,79)),((((((((((((((((((((8,117),21),24),(12,28)),41),78),(69,(75,116))),(76,77)),((((10,23),29),((30,57),54)),110)),((9,51),101)),(56,74)),((59,111),89)),((27,96),(66,72))),(((13,((34,83),114)),103),91)),((14,25),(22,48))),((47,63),(95,98))),((11,31),(84,104))),((44,92),82)),112),((35,61),(62,90))))),(32,87)),(((18,52),99),(60,107))),((((5,64),39),(((45,94),108),(93,109))),((40,86),(68,73)))),16),43),(46,55)),85);
 042: 1 -1941.235107 -1818.791596 (0,(((((((((1,97),106),(((((((3,7),(17,88)),(19,38)),((20,71),100)),42),(((15,67),81),((36,((37,70),58)),115))),(((((4,6),(33,79)),(((((((((8,21),117),(75,82)),116),69),((12,28),(24,41))),78),((((((((9,51),(((35,(62,90)),61),59)),(((((27,((66,72),96)),74),56),111),((76,77),89))),((((13,103),((34,83),114)),91),((14,25),(22,48)))),((10,(95,98)),(47,63))),(((11,31),(44,92)),112)),(84,104)),((23,29),(((30,57),54),110)))),101)),(49,102)),26))),((((2,65),113),((50,53),105)),80)),(32,87)),(((((5,64),39),(93,109)),((45,94),108)),((((18,52),99),(60,107)),((40,86),(68,73))))),(16,43)),85),55),46);
 043: 1 -1896.543335 -1811.321581 (0,((((((((((1,97),106),(((((((3,7),(17,88)),(19,38)),(20,71)),42),100),(((((4,6),((((((((8,21),117),(75,116)),82),(69,78)),((12,28),(24,41))),((((((((9,51),(((35,61),(62,90)),59)),(((10,(95,98)),(47,63)),((((11,31),(44,92)),112),(84,104)))),(((((13,103),(34,83)),114),91),((14,25),(22,48)))),(27,((66,72),96))),(((76,77),111),89)),(56,74)),((23,29),(((30,57),54),((33,79),110))))),101)),(49,102)),26),(((15,67),81),(((36,58),(37,70)),115))))),(((2,65),(((50,53),105),80)),113)),(32,87)),((((5,64),(((45,94),108),(93,109))),39),((((18,52),99),(60,107)),((40,86),(68,73))))),16),43),46),55),85);
 044: 1 -1845.027466 -1820.186102 (0,((((((((((((1,97),106),(((((2,65),113),((50,53),105)),80),88)),((((15,81),67),(((36,58),115),(37,70))),(26,(49,102)))),(((((3,7),17),(19,38)),42),((20,71),100))),(((4,6),(33,79)),((((((((8,117),21),(((12,28),(76,77)),41)),24),69),((75,116),78)),((((((((9,51),(((35,61),(62,90)),59)),(((((11,31),(44,92)),((84,104),(110,112))),((47,63),(95,98))),(((((13,103),(34,83)),114),91),((14,25),(22,48))))),((27,96),(66,72))),(89,111)),(56,74)),((10,(23,29)),(30,57))),101)),(54,82)))),(32,87)),(((18,52),99),(60,107))),((((5,64),39),(((45,94),108),(93,109))),((40,86),(68,73)))),(16,43)),55),46),85);
 045: 1 -1788.843018 -1815.113053 (0,((((((((1,97),106),((((3,7),((19,38),(((20,71),42),100))),17),88)),(((((4,6),(((((((((8,117),21),(75,116)),82),(((12,28),(24,41)),69)),78),((23,29),((((30,57),(33,79)),110),54))),((((((9,51),((35,(62,90)),61)),(((((13,103),((34,83),114)),91),(22,48)),59)),((((10,(95,98)),(((11,31),(44,92)),112)),(47,63)),(14,25))),((((27,96),(66,72)),(56,74)),(((76,77),89),111))),(84,104))),101)),(49,102)),(((15,67),81),(((36,58),(37,70)),115))),26)),((((2,65),113),((50,53),105)),80)),(32,87)),((((5,64),39),(((45,94),108),(93,109))),(((((18,52),99),(60,107)),(40,86)),(68,73)))),(16,43)),((46,85),55));
 046: 5 -2011.161621 -1815.95647 (0,(((((((((1,97),106),((((((3,7),((19,38),(((20,71),100),42))),17),88),(((15,67),81),(((36,58),(37,70)),115))),(((((4,6),(33,79)),(((((((8,21),41),24),(12,28)),(69,((((75,116),117),82),78))),(((((((((9,51),((((27,96),(66,72)),(56,74)),(((76,77),89),111))),(((((13,103),(34,83)),114),((14,25),(22,48))),91)),((10,(95,98)),(47,63))),(((35,(62,90)),61),59)),112),((11,31),(44,92))),(84,104)),((23,29),(((30,57),54),110)))),101)),(49,102)),26))),(((((2,65),113),(50,53)),105),80)),((((18,52),99),(60,107)),(32,87))),((((5,64),39),(((45,94),108),(93,109))),((40,86),(68,73)))),(16,43)),55),85),46);
 047: 1 -2136.58252 -1808.061912 (0,((((((((((1,97),106),((((3,7),((19,38),(((20,71),100),42))),17),88)),((((((4,(33,79)),6),(((((((((8,21),117),75),82),116),69),((((12,28),24),41),78)),(((((((((((9,51),((35,61),(62,90))),(((27,((66,72),96)),((59,111),((76,77),89))),(56,74))),(((13,103),((34,83),114)),91)),((14,25),(22,48))),((10,(95,98)),(47,63))),((11,31),(44,92))),112),84),104),((23,29),(((30,57),110),54)))),101)),((15,(67,81)),(((36,58),(37,70)),115))),(49,102)),26)),(((((2,65),113),(50,53)),105),80)),(32,87)),((((5,64),39),(((45,94),108),(93,109))),((((18,52),99),(60,107)),((40,86),(68,73))))),(16,43)),55),85),46);
 048: 1 -1946.539185 -1813.925498 (0,(((((((((((1,97),106),((((3,7),((19,38),(((20,71),100),42))),17),88)),((((((4,6),(33,79)),(((((((((8,21),117),(75,116)),82),69),78),((12,28),(24,41))),((((((((9,51),(((35,61),(62,90)),59)),(((((13,103),((34,83),114)),91),((14,25),(22,48))),(((27,((66,72),96)),(56,74)),(((76,77),89),111)))),((10,(95,98)),(47,63))),((11,31),(44,92))),(110,112)),(84,104)),((23,29),((30,57),54)))),101)),((15,67),81)),(49,102)),26)),(((((2,65),113),(50,53)),105),80)),(((36,58),(37,70)),115)),(32,87)),((((5,64),39),(((45,94),108),(93,109))),((((18,52),99),(60,107)),((40,86),(68,73))))),(16,43)),55),46),85);
 049: 1 -2015.532959 -1810.425481 (0,((((((((1,97),106),(((((3,7),((19,38),(20,(42,(71,100))))),17),88),((((((4,6),(33,79)),((((((((8,117),21),(12,28)),(24,41)),(69,78)),(75,116)),(((((((((9,51),(((35,(62,90)),61),59)),((((((13,103),(34,83)),114),91),((14,25),(22,48))),((((27,96),66),72),((56,74),(((76,77),89),111))))),(47,63)),(10,(95,98))),((11,31),((44,92),112))),84),(82,104)),((23,29),(((30,57),54),110)))),101)),(49,102)),26),(((15,67),81),(((36,58),(37,70)),115))))),(((((2,65),113),(50,53)),105),80)),(32,87)),((((5,64),39),(((45,94),108),(93,109))),((((18,52),99),(60,107)),((40,86),(68,73))))),43),16),((46,85),55));
 050: 1 -1507.97876 -1819.811217 (0,(((((((((((((1,97),106),(((((((2,65),113),(50,53)),105),80),88),((((15,81),67),(((36,58),115),(37,70))),(26,(49,102))))),((((((3,7),17),(19,38)),42),(20,71)),100)),(((((((4,6),(33,79)),110),112),(((((((((8,21),(12,28)),24),41),(69,78)),((75,117),116)),101),((((((9,51),(((35,61),(62,90)),59)),((10,(95,98)),(47,63))),(((((13,103),(34,83)),114),91),(22,48))),((76,77),89)),(((14,25),111),(((27,96),(66,72)),(56,74))))),(((23,29),(84,104)),((30,57),54)))),((11,31),(44,92))),82)),((18,52),99)),(60,107)),((40,86),(68,73))),(((5,64),39),(((45,94),108),(93,109)))),(32,87)),(16,43)),55),85),46);
 051: 3 -1609.037354 -1823.259183 (0,((((((((((1,97),106),((((3,7),((19,38),(((20,71),100),42))),17),88)),(((((4,6),((((((((8,21),117),75),116),82),((((12,28),24),41),(69,78))),(((((((((((((((9,51),(((35,61),(62,90)),59)),(56,74)),(76,77)),111),89),((27,96),(66,72))),((13,103),((34,83),114))),(((14,25),(22,48)),91)),(47,63)),(95,98)),(((11,31),(44,92)),112)),84),104),((10,(23,29)),(((30,57),54),((33,79),110))))),101)),(49,102)),(((15,67),81),(((36,(37,70)),58),115))),26)),(((((2,65),113),(50,53)),80),105)),(32,87)),((((5,64),39),(((45,94),108),(93,109))),((((18,52),99),(60,107)),((40,86),(68,73))))),(16,43)),55),85),46);
 052: 2 -2036.679077 -1811.613485 (0,(((((((((1,97),106),((((((3,7),((19,38),((20,(71,100)),42))),17),88),(((15,81),67),((36,115),((37,70),58)))),((((4,6),((((((((((((8,21),117),(82,116)),75),(69,78)),((12,28),(24,41))),101),(((((((((9,51),(((35,61),(62,90)),59)),((((27,96),(66,72)),(56,74)),(((76,77),89),111))),(((((13,103),(34,83)),114),91),((14,25),(22,48)))),(47,63)),(10,(95,98))),(((11,(44,92)),31),112)),84),104)),(23,29)),((30,57),54)),110),(33,79))),(49,102)),26))),((((2,65),113),((50,53),105)),80)),(32,87)),((((5,64),39),(((45,94),108),(93,109))),((((18,52),99),(60,107)),((40,86),(68,73))))),(16,43)),55),85),46);
 053: 4 -1816.373047 -1812.296145 (0,(((((((((1,97),106),((((((3,7),((19,38),(((20,71),42),100))),17),88),(((15,67),81),(((36,(37,70)),58),115))),((((4,6),(((((((8,21),117),82),(75,116)),(((12,28),(24,41)),(69,78))),((((((((((((9,51),59),(((76,77),89),111)),(((27,96),(66,72)),(56,74))),((((13,103),((34,83),114)),91),((14,25),(22,48)))),((35,61),(62,90))),((10,(95,98)),(47,63))),((11,31),(44,92))),112),104),84),((23,29),((((30,57),(33,79)),110),54)))),101)),(49,102)),26))),(((((2,65),113),(50,53)),105),80)),(32,87)),((((5,64),39),(((45,94),108),(93,109))),((((18,52),99),(60,107)),((40,86),(68,73))))),(16,43)),55),85),46);
 054: 2 -1533.70459 -1816.221565 (0,((((((((((((1,97),106),((((3,7),((19,38),(((20,71),42),100))),17),88)),(((((4,(6,(33,79))),((((((8,21),117),(75,116)),((((12,28),(24,82)),41),(69,78))),(((((((((9,51),(((35,61),(62,90)),59)),(((13,103),((34,83),114)),((((27,96),66),72),((56,74),(((76,77),89),111))))),((14,25),((22,48),91))),((10,(95,98)),(47,63))),(((11,31),(44,92)),112)),104),84),((23,29),(((30,57),110),54)))),101)),((15,(67,81)),(((36,58),(37,70)),115))),(49,102)),26)),((((2,65),113),((50,53),105)),80)),((18,52),99)),(((40,86),(68,73)),(60,107))),(((5,64),39),(((45,94),108),(93,109)))),(32,87)),(16,43)),55),85),46);
 055: 5 -1574.364502 -1832.195731 (0,((((((((((((((1,97),106),(((((2,65),113),((50,53),105)),80),88)),((((((3,7),17),(19,38)),42),(20,71)),100)),(((15,67),81),(((36,58),(37,70)),115))),26),(49,102)),(((4,6),(33,79)),(((((((((((((((8,117),21),(24,41)),(12,28)),((69,78),(75,116))),(76,77)),((((9,51),101),((10,(23,29)),(((30,57),110),54))),(56,74))),((59,111),89)),((27,96),(66,72))),((((13,((34,83),114)),103),91),((14,25),(22,48)))),((47,63),(95,98))),((11,31),(84,104))),((44,92),82)),112),((35,61),(62,90))))),(32,87)),(((18,52),99),(60,107))),((((5,64),39),(((45,94),108),(93,109))),((40,86),(68,73)))),(16,43)),55),85),46);
 056: 2 -1559.029297 -1829.619314 (0,((((((((((((((((1,97),106),88),17),((19,38),(((20,71),100),42))),(3,7)),(15,(67,81))),((((2,65),(((50,53),105),80)),113),(((36,58),(37,70)),115))),(26,(49,102))),((4,6),((((((((8,(((12,28),41),24)),21),117),116),75),78),69),(((((((((((((9,51),(76,77)),89),(59,111)),(((27,96),(66,72)),(56,74))),(((((13,103),(34,83)),114),91),((14,25),(22,48)))),((10,(95,98)),(47,63))),((35,61),(62,90))),(((11,31),(44,92)),112)),82),(84,104)),((((23,29),((30,(33,79)),57)),54),110)),101)))),(32,87)),(((18,52),99),(60,107))),(16,43)),((((5,64),39),(((45,94),108),(93,109))),((40,86),(68,73)))),46),55),85);
 057: 3 -1697.56543 -1812.294514 (0,((((((((1,97),106),((((3,7),((19,38),(((20,71),42),100))),17),88)),(((((4,6),(((((((((8,21),117),(75,116)),82),(((12,28),(24,41)),69)),78),((23,29),(((30,57),((33,79),110)),54))),((((((((9,51),(((35,(62,90)),61),59)),(22,48)),(((13,103),((34,83),114)),91)),((((10,(95,98)),(47,63)),(((11,31),(44,92)),112)),(14,25))),(((76,77),89),111)),(((27,96),(66,72)),(56,74))),(84,104))),101)),(49,102)),26),(((15,67),81),(((36,58),(37,70)),115)))),((((2,65),113),((50,53),105)),80)),(32,87)),((((5,64),39),(((45,94),108),(93,109))),((((18,52),99),(60,107)),((40,86),(68,73))))),(16,43)),((46,85),55));
 058: 3 -1775.820312 -1814.724747 (0,(((((((((1,97),106),((((((((((3,7),(17,88)),38),19),(20,(42,71))),100),((4,6),(((((((8,21),117),75),116),82),((((12,28),24),41),(69,78))),(((((((9,51),((((((11,31),(44,92)),112),(((35,61),(62,90)),59)),((47,63),(95,98))),((((13,103),((34,83),114)),91),((14,25),(22,48))))),(((27,96),(66,72)),(56,74))),(((76,77),89),111)),((((10,(23,29)),(30,57)),54),((33,79),110))),(84,104)),101)))),((15,(67,81)),(((36,58),(37,70)),115))),(49,102)),26)),(((((2,65),113),(50,53)),105),80)),(32,87)),((((5,64),39),(((45,94),108),(93,109))),((((18,52),99),(60,107)),((40,86),(68,73))))),(16,43)),55),85),46);
 059: 7 -1316.452148 -1808.344305 (0,((((((((1,97),106),((((3,7),((19,38),(((20,71),100),42))),17),88)),((((((4,6),(33,79)),((((((((8,21),117),116),(75,82)),(69,78)),(((12,28),24),41)),(((((((9,51),(((35,(62,90)),61),59)),((((((((13,103),(34,83)),114),91),(14,25)),(22,48)),((27,96),(66,72))),((56,74),(((76,77),89),111)))),((10,(95,98)),(47,63))),(((11,31),(44,92)),112)),(84,104)),((23,29),(((30,57),110),54)))),101)),(((15,67),81),(((36,58),115),(37,70)))),(49,102)),26)),(((2,65),(((50,53),105),80)),113)),(((((5,64),39),(((45,94),108),(93,109))),(((((18,52),99),(60,107)),(40,86)),(68,73))),(32,87))),(16,43)),55),(46,85));
 060: 2 -1514.15625 -1816.764567 (0,(((((((((1,97),((26,(49,102)),106)),(((((3,7),(((4,6),((((((((8,21),117),75),116),82),((((12,28),(24,41)),69),78)),(((((((((9,51),(((35,(62,90)),61),59)),((((((13,103),(34,83)),114),91),((14,25),(22,48))),((27,((66,72),96)),((56,74),(((76,77),89),111))))),((47,63),(95,98))),((11,31),(44,92))),112),84),104),((10,(23,29)),(((30,57),((33,79),110)),54)))),101)),(((15,81),67),(((36,58),(37,70)),115)))),((19,38),((20,71),(42,100)))),17),88)),(((2,65),(((50,53),105),80)),113)),(32,87)),((((5,64),39),(((45,94),108),(93,109))),((((18,52),99),(60,107)),((40,86),(68,73))))),(16,43)),55),85),46);
 061: 2 -1712.001221 -1813.589163 (0,(((((((((1,97),106),((((3,7),((19,38),(((20,71),100),42))),17),88)),((((((4,(33,79)),6),(((((((8,21),((((12,28),41),(69,78)),24)),117),(82,116)),75),(((((((((((9,51),(((35,(62,90)),61),59)),((((((27,96),66),72),(56,74)),111),((76,77),89))),((((13,103),114),(34,83)),91)),((14,25),(22,48))),(47,63)),(10,(95,98))),((11,31),(44,92))),112),(84,104)),((23,29),(((30,57),110),54)))),101)),(49,102)),(((15,81),67),(((36,58),(37,70)),115))),26)),((((2,65),113),((50,53),105)),80)),(32,87)),(16,43)),(((5,64),((((((18,52),99),(60,107)),((40,86),(68,73))),39),(((45,94),108),(93,109)))),55)),85),46);
 062: 1 -1789.522461 -1813.59775 (0,((((((((((1,97),106),((((4,6),(((((8,21),(((75,116),82),117)),((((12,28),(24,41)),69),78)),((((((((((9,51),((35,61),(62,90))),((((14,25),(59,111)),((76,77),89)),((27,((66,72),96)),(56,74)))),(((((13,103),(34,83)),114),91),(22,48))),(47,63)),(10,(95,98))),((11,31),(44,92))),112),(84,104)),((23,29),(((30,57),((33,79),110)),54)))),101)),(49,102)),26)),(((((3,7),((19,38),((20,(42,71)),100))),17),88),(((15,67),81),((36,(37,70)),(58,115))))),(((2,65),(((50,53),80),105)),113)),(32,87)),((((5,64),39),(((45,94),108),(93,109))),((((18,52),99),(60,107)),((40,86),(68,73))))),(16,43)),85),55),46);
 063: 1 -1834.18042 -1831.718752 (0,((((((((((((((1,97),106),(((((2,65),113),((50,53),105)),80),88)),((((3,7),17),(19,38)),(((20,71),42),100))),(((15,81),67),(((36,(37,70)),58),115))),26),(49,102)),(((4,6),(33,79)),(((((((((((((((((8,117),21),24),(12,28)),41),(76,77)),((69,78),(75,116))),((((9,51),101),(((10,23),29),(((30,57),110),54))),(56,74))),((59,111),89)),((27,96),(66,72))),(((13,103),((34,83),114)),91)),((14,25),(22,48))),((47,63),(95,98))),((11,31),(84,104))),((44,92),82)),112),((35,61),(62,90))))),(32,87)),(((18,52),99),(60,107))),((((5,64),39),(((45,94),108),(93,109))),((40,86),(68,73)))),(16,43)),55),85),46);
 064: 1 -1925.166504 -1832.56452 (0,((((((((((((((1,97),106),(((((2,65),((50,53),105)),113),80),88)),(((15,67),81),(((36,115),58),(37,70)))),(((((((3,17),7),(19,38)),100),42),71),20)),(26,(49,102))),(((4,6),(33,79)),(((((((8,21),117),((((12,28),(76,77)),41),24)),(69,((75,116),78))),((((9,51),((((((((11,31),(44,92)),(84,104)),(110,112)),(47,63)),(95,98)),(((((13,103),(34,83)),114),91),(((14,25),48),22))),(((35,(62,90)),61),59))),101),((((10,(23,29)),(30,57)),(((27,96),(66,72)),(89,111))),(56,74)))),54),82))),((18,52),99)),(60,107)),(32,87)),((((5,64),(((45,94),108),(93,109))),39),(((40,86),73),68))),16),43),85),(46,55));
 065: 1 -1665.298218 -1811.560573 (0,(((((((((((1,97),106),((((3,7),((19,38),(((20,71),100),42))),17),88)),(((((((4,(33,79)),6),(((((((8,21),117),(75,116)),82),((((12,28),41),24),(69,78))),((((((((((9,51),(((35,61),(62,90)),59)),((((13,103),114),(34,83)),91)),((27,((66,72),96)),((56,74),(((76,77),89),111)))),((14,25),(22,48))),((10,(95,98)),(47,63))),(((11,31),(44,92)),112)),104),84),((23,29),(((30,57),110),54)))),101)),((15,67),81)),(49,102)),26),((36,((37,70),58)),115))),((((2,65),113),((50,53),105)),80)),(32,87)),(((5,64),(39,(((45,94),108),(93,109)))),((((18,52),99),(60,107)),((40,86),(68,73))))),43),16),55),85),46);
 066: 1 -1797.365479 -1807.758017 (0,((((((((((1,97),106),((((3,7),((19,38),(((20,71),42),100))),17),88)),(((((4,6),(((((((((8,21),117),(75,116)),82),(((12,28),(24,41)),69)),78),((23,29),((((30,57),(33,79)),110),54))),(((((((9,51),(((35,(62,90)),61),59)),(((10,(95,98)),(47,63)),(((11,31),(44,92)),112))),(((((13,103),(34,83)),114),91),((14,25),(22,48)))),(((27,96),(66,72)),(56,74))),(((76,77),89),111)),(84,104))),101)),(49,102)),(((15,67),81),(((36,58),(37,70)),115))),26)),((((2,65),113),((50,53),105)),80)),(32,87)),((((5,64),39),(((45,94),108),(93,109))),((((18,52),99),(60,107)),((40,86),(68,73))))),(16,43)),55),85),46);
 067: 2 -1621.622925 -1810.579034 (0,((((((((1,97),106),((((((3,7),((19,38),((20,(71,100)),42))),17),88),((15,(67,81)),((36,((37,70),58)),115))),((((4,(6,(33,79))),(((((((8,21),117),(24,41)),(12,28)),((69,78),(75,116))),((((((((((9,51),(((35,61),(62,90)),59)),((((27,96),(66,72)),(56,74)),(((76,77),89),111))),((((13,103),(34,83)),114),(((14,25),(22,48)),91))),((10,(95,98)),(47,63))),(((11,31),(44,92)),112)),84),104),82),((23,29),(((30,57),110),54)))),101)),(49,102)),26))),((((2,65),113),((50,53),105)),80)),(32,87)),((((5,64),39),(((45,94),108),(93,109))),((((18,52),99),(60,107)),((40,86),(68,73))))),(16,43)),55),(46,85));
 068: 1 -1630.994019 -1816.653352 (0,(((((((((((1,97),106),((((((2,65),113),((50,53),105)),80),88),((((15,67),81),(((36,58),(37,70)),115)),(26,(49,102))))),(((((3,7),17),(19,38)),((20,71),42)),100)),((((((4,6),(33,79)),((((23,29),54),(30,57)),110)),(((((((8,21),(12,28)),(24,41)),((69,78),(75,(116,117)))),101),((((((9,51),(((35,61),(62,90)),59)),(((10,(95,98)),(47,63)),((((((13,103),(34,83)),114),91),(22,48)),(14,25)))),(27,((66,72),96))),(56,74)),(((76,77),111),89))),(84,104))),(((11,31),(44,92)),112)),82)),(((18,52),99),(60,107))),(32,87)),((((5,64),39),(((45,94),108),(93,109))),((40,86),(68,73)))),(16,43)),55),46),85);
 069: 1 -1380.360962 -1816.277163 (0,(((((((((1,97),106),(((((((3,7),(17,88)),(19,38)),(((20,71),100),42)),((4,6),(((((((8,21),117),75),116),82),((((12,28),24),41),(69,78))),(((((((9,51),((((((11,31),(44,92)),112),(((35,61),(62,90)),59)),((47,63),(95,98))),(((13,103),((34,83),114)),(((14,25),(22,48)),91)))),(56,74)),(((27,96),(66,72)),(((76,77),89),111))),((((10,(23,29)),(30,57)),54),((33,79),110))),(84,104)),101)))),((((15,81),67),(((36,58),(37,70)),115)),(49,102))),26)),(((((2,65),113),(50,53)),105),80)),(32,87)),((((5,64),39),(((45,94),108),(93,109))),((((18,52),99),(60,107)),((40,86),(68,73))))),(16,43)),55),85),46);
 070: 2 -1760.19458 -1808.793225 (0,(((((((((((((1,97),106),(((((2,65),113),(50,53)),105),80)),((((3,7),((19,38),((20,71),(42,100)))),17),88)),((((((4,(33,79)),6),(((((((((8,21),117),75),(82,116)),78),69),(((12,28),24),41)),((((((((9,51),(((35,61),(62,90)),59)),(((((((13,103),(34,83)),114),91),(22,48)),(14,25)),((((27,96),(66,72)),(56,74)),(((76,77),89),111)))),((10,(95,98)),(47,63))),(((11,31),(44,92)),112)),104),84),(((23,29),((30,57),54)),110))),101)),((15,(67,81)),(((36,58),115),(37,70)))),(49,102)),26)),((18,52),99)),((32,87),(60,107))),((40,86),68)),73),(((5,64),39),(((45,94),(93,109)),108))),55),(16,43)),85),46);
 071: 2 -1538.978271 -1815.80724 (0,((((((((1,97),106),((((3,7),((19,38),(((20,71),42),100))),17),88)),(((((4,6),(((((((((8,21),117),(75,116)),82),(((12,28),(24,41)),69)),78),((23,29),(((30,57),((33,79),110)),54))),((((((((9,51),(((35,(62,90)),61),59)),(22,48)),(((13,103),((34,83),114)),91)),((((10,(95,98)),(47,63)),(((11,31),(44,92)),112)),(14,25))),(((76,77),89),111)),((27,((66,72),96)),(56,74))),(84,104))),101)),(49,102)),(((15,67),81),(((36,58),(37,70)),115))),26)),((((2,65),113),((50,53),105)),80)),(32,87)),((((5,64),39),(((45,94),108),(93,109))),((((18,52),99),(60,107)),((40,86),(68,73))))),(16,43)),((46,85),55));
 072: 3 -2006.619873 -1821.498084 (0,((((((((((1,97),106),((((4,((((((((((8,21),(((75,116),117),82)),(((12,28),(69,78)),24)),41),101),(((((((9,51),(((35,61),(62,90)),59)),((((13,103),((34,83),114)),(((14,25),(22,48)),91)),(((((27,96),66),72),(56,74)),(((76,77),89),111)))),(47,63)),(10,(95,98))),(((11,31),(44,92)),112)),(84,104))),(23,29)),((30,57),54)),110),(33,79))),6),(49,102)),26)),(((((3,7),((19,38),(((20,71),42),100))),17),88),((15,67),((((36,58),(37,70)),115),81)))),(((2,65),(((50,53),105),80)),113)),(32,87)),((((5,64),39),(((45,94),108),(93,109))),((((18,52),99),(60,107)),((40,86),(68,73))))),(16,43)),85),55),46);
 073: 3 -1708.81958 -1812.690278 (0,(((((((((((1,97),106),((((3,7),((19,38),((20,71),(42,100)))),17),88)),((((((4,6),(33,79)),((((((((8,21),117),82),(75,116)),(69,78)),((12,28),(24,41))),((((((((((9,51),(((35,(62,90)),61),59)),(((13,((34,83),114)),103),91)),(((14,25),(22,48)),((((27,96),(66,72)),(56,74)),(((76,77),89),111)))),(47,63)),(10,(95,98))),((11,31),(44,92))),112),(84,104)),((23,29),(((30,57),54),110)))),101)),((15,81),67)),(49,102)),26)),((36,115),((37,70),58))),(((((2,65),113),(50,53)),105),80)),(32,87)),((((5,64),39),(((45,94),108),(93,109))),((((18,52),99),(60,107)),((40,86),(68,73))))),(16,43)),85),55),46);
 074: 1 -1966.768677 -1823.179142 (0,((((((((((((((((1,97),106),(((((2,65),113),(50,53)),105),80)),((((3,7),((19,38),(((20,71),100),42))),17),88)),(((15,67),81),(((36,(37,70)),58),115))),(26,(49,102))),((((((4,6),(33,79)),((((9,51),101),((((11,31),(44,92)),(110,112)),(84,104))),(((10,(23,29)),(30,57)),((((((((((13,103),(34,83)),114),91),((14,25),(22,48))),((47,63),(95,98))),((27,96),(66,72))),(89,111)),(56,74)),(((35,61),(62,90)),59))))),(((((8,21),(24,41)),((12,28),(76,77))),69),(((75,117),116),78))),54),82)),((18,52),99)),((32,87),(60,107))),(68,73)),(40,86)),(((45,94),(93,109)),108)),((5,64),39)),55),(16,43)),85),46);
 075: 3 -1849.77356 -1824.431971 (0,(((((((((1,97),(88,106)),((((3,7),((19,38),(((20,71),100),42))),17),((((((4,(33,79)),6),((((((((8,((75,(82,116)),117)),21),(12,28)),(24,41)),78),69),((((((((((((((9,51),(((35,61),(62,90)),59)),(((76,77),89),111)),(13,103)),((34,83),114)),(((27,96),(56,74)),(66,72))),(((14,25),(22,48)),91)),(47,63)),(10,(95,98))),((11,31),(44,92))),112),84),104),((23,29),(((30,57),54),110)))),101)),(((15,67),81),(((36,58),115),(37,70)))),(49,102)),26))),(((((2,65),113),(50,53)),105),80)),((((18,52),99),(60,107)),(32,87))),((((5,64),39),(((45,94),108),(93,109))),((40,86),(68,73)))),(16,43)),55),46),85);
 076: 2 -2047.408691 -1807.395915 (0,((((((((((((1,97),106),((((((3,7),((19,38),(((20,71),42),100))),17),88),((15,(67,81)),(((36,(37,70)),58),115))),((((4,6),((((((((((8,21),117),75),82),116),69),78),(((12,28),24),41)),(((((((((9,51),(((35,(62,90)),61),59)),((((((27,96),72),66),(56,74)),111),((76,77),89))),((((((13,103),(34,83)),114),91),(22,48)),(14,25))),((10,(95,98)),(47,63))),(((11,31),(44,92)),112)),84),104),((23,29),(((30,57),((33,79),110)),54)))),101)),(49,102)),26))),((((2,65),113),((50,53),105)),80)),(32,87)),((((18,52),99),(60,107)),(((40,86),68),73))),(((45,94),108),(93,109))),39),(5,64)),55),(16,43)),85),46);
 077: 1 -1832.705078 -1826.96425 (0,(((((((((1,97),106),((((3,7),17),(19,38)),((20,(71,100)),42))),((((((2,65),((50,53),(105,113))),80),88),(((36,58),(37,70)),115)),(((((4,6),(((((((8,21),117),(75,116)),78),69),((((((((((((9,51),(((35,(62,90)),61),59)),(((10,(95,98)),((11,31),(44,92))),(47,63))),(((((13,103),(34,83)),114),91),((14,25),(22,48)))),((27,((66,72),96)),(56,74))),((((23,29),(((30,57),(33,79)),(110,112))),(84,104)),101)),111),89),76),77),(12,28)),(24,41))),(54,82))),((15,67),81)),(49,102)),26))),((((18,52),99),(60,107)),(32,87))),((((5,64),39),(((45,94),108),(93,109))),((40,86),(68,73)))),(16,43)),55),85),46);
 078: 1 -1827.357544 -1811.321581 (0,((((((((((1,97),106),(((((((3,7),(17,88)),(19,38)),(20,71)),42),100),(((((4,6),((((((((8,21),117),(75,116)),82),(69,78)),((12,28),(24,41))),((((((((9,51),(((35,61),(62,90)),59)),(((10,(95,98)),(47,63)),((((11,31),(44,92)),112),(84,104)))),(((((13,103),(34,83)),114),91),((14,25),(22,48)))),(27,((66,72),96))),(((76,77),111),89)),(56,74)),((23,29),(((30,57),54),((33,79),110))))),101)),(49,102)),26),(((15,67),81),(((36,58),(37,70)),115))))),(((2,65),(((50,53),105),80)),113)),(32,87)),((((5,64),(((45,94),108),(93,109))),39),((((18,52),99),(60,107)),((40,86),(68,73))))),16),43),46),55),85);
 079: 1 -1685.089111 -1807.758017 (0,((((((((((1,97),106),((((3,7),((19,38),(((20,71),42),100))),17),88)),(((((4,6),(((((((((8,21),117),(75,116)),82),(((12,28),(24,41)),69)),78),((23,29),((((30,57),(33,79)),110),54))),(((((((9,51),(((35,(62,90)),61),59)),(((10,(95,98)),(47,63)),(((11,31),(44,92)),112))),(((((13,103),(34,83)),114),91),((14,25),(22,48)))),(((27,96),(66,72)),(56,74))),(((76,77),89),111)),(84,104))),101)),(49,102)),(((15,67),81),(((36,58),(37,70)),115))),26)),((((2,65),113),((50,53),105)),80)),(32,87)),((((5,64),39),(((45,94),108),(93,109))),((((18,52),99),(60,107)),((40,86),(68,73))))),(16,43)),55),85),46);
 080: 1 -1787.360596 -1832.442408 (0,((((((((((((((1,97),106),((((((2,65),113),(50,53)),105),80),88)),(((3,7),17),((19,38),(((20,42),71),100)))),(((15,67),81),(((36,58),(37,70)),115))),26),(49,102)),(((4,(33,79)),6),((((((((((((((((((8,21),117),24),41),(12,28)),(76,77)),((69,(75,116)),78)),(((9,51),101),((10,(23,29)),(((30,57),54),110)))),(56,74)),(((27,96),72),66)),((59,111),89)),(((((13,103),114),(34,83)),91),((14,25),(22,48)))),(95,98)),(47,63)),(84,104)),(11,31)),(((44,92),82),112)),((35,(62,90)),61)))),(32,87)),(((18,52),99),(60,107))),((((5,64),39),(((45,94),108),(93,109))),(((40,86),73),68))),(16,43)),55),46),85);
 081: 1 -2089.068359 -1813.925498 (0,(((((((((((1,97),106),((((3,7),((19,38),(((20,71),100),42))),17),88)),((((((4,6),(33,79)),(((((((((8,21),117),(75,116)),82),69),78),((12,28),(24,41))),((((((((9,51),(((35,61),(62,90)),59)),(((((13,103),((34,83),114)),91),((14,25),(22,48))),(((27,((66,72),96)),(56,74)),(((76,77),89),111)))),((10,(95,98)),(47,63))),((11,31),(44,92))),(110,112)),(84,104)),((23,29),((30,57),54)))),101)),((15,67),81)),(49,102)),26)),(((((2,65),113),(50,53)),105),80)),(((36,58),(37,70)),115)),(32,87)),((((5,64),39),(((45,94),108),(93,109))),((((18,52),99),(60,107)),((40,86),(68,73))))),(16,43)),55),46),85);
 082: 1 -1704.396973 -1818.634098 (0,((((((((1,106),97),((((3,7),17),88),((((((4,6),(((((((((8,21),117),82),(75,116)),78),69),((12,28),(24,41))),(((((((9,51),(((35,(62,90)),61),59)),((((((13,103),114),(34,83)),91),((14,25),(22,48))),(((27,96),(66,72)),((56,74),(((76,77),89),111))))),((10,(95,98)),(47,63))),((11,31),((44,92),112))),(84,104)),((23,29),(((30,57),54),((33,79),110))))),101)),(((((15,67),81),(((36,58),115),(37,70))),26),(49,102))),(19,38)),(20,(42,71))),100))),(((2,65),(((50,53),105),80)),113)),(32,87)),((((5,64),39),(((45,94),108),(93,109))),((((((18,52),99),(60,107)),(40,86)),73),68))),(16,43)),(46,55)),85);
 083: 1 -1483.169434 -1830.440611 (0,((((((((((((((1,97),106),((((((2,65),113),(50,53)),105),80),88)),(((((3,7),17),(19,38)),((20,71),42)),100)),(((15,67),81),(((36,58),(37,70)),115))),26),(49,102)),(((4,(33,79)),6),(((((((((((((((((((8,21),117),24),41),(12,28)),(69,78)),(75,116)),(76,77)),(((9,51),101),((10,(23,29)),((30,57),(54,110))))),(56,74)),(((27,96),72),66)),((59,111),89)),((((13,103),114),(34,83)),(((14,25),(22,48)),91))),(95,98)),(47,63)),(84,104)),(11,31)),(((44,92),82),112)),((35,(62,90)),61)))),(32,87)),(((18,52),99),(60,107))),((((5,64),39),(((45,94),108),(93,109))),(((40,86),73),68))),(16,43)),85),55),46);
 084: 2 -2146.886719 -1821.146584 (0,((((((((((((1,97),106),(((((3,7),((19,38),(((20,71),100),42))),17),88),((((((4,6),(33,79)),((((((((8,21),117),(24,41)),(12,28)),((69,78),(75,116))),82),(((((((((9,51),(((35,61),(62,90)),59)),(((27,((66,72),96)),(56,74)),(((76,77),89),111))),(((((13,103),(34,83)),114),91),((14,25),(22,48)))),(47,63)),(10,(95,98))),(((11,31),(44,92)),112)),(84,104)),((23,29),(((30,57),54),110)))),101)),(((15,81),67),(((36,58),(37,70)),115))),(49,102)),26))),80),((50,53),105)),(2,65)),113),((((5,64),39),(((45,94),108),(93,109))),((((18,52),99),(60,107)),((40,86),(68,73))))),(32,87)),(16,43)),55),85),46);
 085: 1 -1953.873291 -1812.085404 (0,((((((((1,97),106),(((((3,7),((19,38),(((20,71),42),100))),17),88),((((((4,(33,79)),6),(((((((8,((75,116),(82,117))),21),(24,41)),(12,28)),(69,78)),(((((((((9,51),((((((13,103),(34,83)),114),91),(22,48)),(14,25))),((((11,31),(44,92)),112),(((35,(62,90)),61),59))),((10,(95,98)),(47,63))),((((((27,96),66),72),(56,74)),111),((76,77),89))),(84,104)),(23,29)),((30,57),110)),54)),101)),(49,102)),26),(((15,81),67),(((36,58),115),(37,70)))))),((((2,65),113),((50,53),105)),80)),(32,87)),(((5,64),(39,(((45,94),108),(93,109)))),(((((18,52),99),(60,107)),73),((40,86),68)))),(16,43)),(46,55)),85);
 086: 1 -1616.705811 -1826.552491 (0,(((((((((((((((1,97),106),((((3,7),((19,38),(((20,42),71),100))),17),88)),(((((4,6),(((((((((((((((((8,21),((75,116),117)),41),(69,78)),24),(12,28)),77),76),89),(((27,96),72),66)),(56,74)),101),(84,104)),((((10,(23,29)),54),((30,(33,79)),57)),110)),((((11,31),(44,92)),82),112)),((((9,51),(59,111)),((((((13,103),(34,83)),114),91),(22,48)),(14,25))),((47,63),(95,98)))),((35,(62,90)),61))),((15,67),81)),(49,102)),26)),(((((2,65),(50,53)),113),105),80)),(((36,58),(37,70)),115)),((18,52),99)),((32,87),(60,107))),(((40,86),68),73)),(((45,94),108),(93,109))),39),(5,64)),(16,43)),55),85),46);
 087: 1 -1596.396484 -1821.498084 (0,((((((((((1,97),106),((((4,((((((((((8,21),(((75,116),117),82)),(((12,28),(69,78)),24)),41),101),(((((((9,51),(((35,61),(62,90)),59)),((((13,103),((34,83),114)),(((14,25),(22,48)),91)),(((((27,96),66),72),(56,74)),(((76,77),89),111)))),(47,63)),(10,(95,98))),(((11,31),(44,92)),112)),(84,104))),(23,29)),((30,57),54)),110),(33,79))),6),(49,102)),26)),(((((3,7),((19,38),(((20,71),42),100))),17),88),((15,67),((((36,58),(37,70)),115),81)))),(((2,65),(((50,53),105),80)),113)),(32,87)),((((5,64),39),(((45,94),108),(93,109))),((((18,52),99),(60,107)),((40,86),(68,73))))),(16,43)),85),55),46);
 088: 1 -2124.807861 -1811.321581 (0,((((((((((1,97),106),(((((((3,7),(17,88)),(19,38)),(20,71)),42),100),(((((4,6),((((((((8,21),117),(75,116)),82),(69,78)),((12,28),(24,41))),((((((((9,51),(((35,61),(62,90)),59)),(((10,(95,98)),(47,63)),((((11,31),(44,92)),112),(84,104)))),(((((13,103),(34,83)),114),91),((14,25),(22,48)))),(27,((66,72),96))),(((76,77),111),89)),(56,74)),((23,29),(((30,57),54),((33,79),110))))),101)),(49,102)),26),(((15,67),81),(((36,58),(37,70)),115))))),(((2,65),(((50,53),105),80)),113)),(32,87)),((((5,64),(((45,94),108),(93,109))),39),((((18,52),99),(60,107)),((40,86),(68,73))))),16),43),46),55),85);
 089: 5 -1663.461304 -1819.554008 (0,(((((((((1,97),106),((((((3,7),((19,38),(((20,71),42),100))),17),88),(((15,81),67),(((36,58),(37,70)),115))),(((((4,(33,79)),6),((((((((8,21),41),(12,28)),24),(((75,116),(82,117)),78)),69),(((((((9,51),((((((13,103),(34,83)),114),91),((14,25),(22,48))),(((27,96),(66,72)),((56,74),(((76,77),89),111))))),((10,(95,98)),(47,63))),(((35,61),(62,90)),59)),((11,(31,(44,92))),112)),(84,104)),((23,29),(((30,57),110),54)))),101)),(49,102)),26))),((((2,65),113),((50,53),105)),80)),((((18,52),99),(60,107)),(32,87))),((((5,64),39),(((45,94),108),(93,109))),((40,86),(68,73)))),(16,43)),55),46),85);
 090: 2 -1774.795654 -1831.307659 (0,((((((((((((((1,97),106),((((((2,65),113),(50,53)),105),80),88)),(((3,7),17),((19,38),(((20,42),71),100)))),(((15,67),81),(((36,58),(37,70)),115))),26),(49,102)),(((4,(33,79)),6),((((((((((((((((((8,21),117),24),41),(12,28)),((69,(75,116)),78)),(76,77)),(((9,51),101),((10,(23,29)),(((30,57),54),110)))),(56,74)),(((27,96),72),66)),((59,111),89)),((((13,103),114),(34,83)),(((14,25),(22,48)),91))),(95,98)),(47,63)),(84,104)),(11,31)),(((44,92),82),112)),((35,(62,90)),61)))),(32,87)),(((18,52),99),(60,107))),((((5,64),39),(((45,94),108),(93,109))),(((40,86),73),68))),(16,43)),55),46),85);
 091: 2 -1680.949463 -1836.325224 (0,(((((((((((((1,97),106),((((((3,7),(17,88)),(19,38)),(((20,71),100),42)),((((4,6),((((((((8,117),21),(75,116)),82),(((12,28),24),41)),(69,78)),(((((((9,51),(((35,61),(62,90)),59)),((((((13,103),(34,83)),114),91),((14,25),(22,48))),((((27,96),(66,72)),((56,74),111)),((76,77),89)))),((10,(95,98)),(47,63))),(((11,31),(44,92)),112)),(84,104)),(((23,29),(54,110)),((30,(33,79)),57)))),101)),(49,102)),26)),((15,67),((((36,58),(37,70)),115),81)))),113),((2,65),105)),80),(50,53)),(((5,64),39),(((45,94),108),(93,109)))),((((18,52),99),(60,107)),(((40,86),68),73))),(32,87)),(16,43)),55),85),46);
 092: 3 -1622.234253 -1815.720937 (0,(((((((((1,97),106),((((((3,7),(19,38)),88),17),(((20,71),42),100)),(((((4,6),(((((((((8,21),117),(75,82)),116),69),(((12,28),24),41)),78),((((((((9,51),(35,((59,(62,90)),61))),((((((11,31),(44,92)),112),(84,104)),(95,98)),(47,63))),((((13,103),114),(34,83)),(((14,25),(22,48)),91))),((27,96),(66,72))),(((76,77),111),89)),(56,74)),((10,(23,29)),((30,57),(((33,79),110),54))))),101)),((15,(67,81)),(((36,58),(37,70)),115))),(49,102)),26))),(((((2,65),113),(50,53)),105),80)),(32,87)),((((5,64),39),(((45,94),108),(93,109))),((((18,52),99),(60,107)),((40,86),(68,73))))),(16,43)),55),85),46);
 093: 1 -1954.485596 -1814.055302 (0,(((((((((((1,97),106),((((((2,65),113),((50,53),105)),80),88),((((15,67),81),(((36,58),(37,70)),115)),(26,(49,102))))),(((((3,7),17),(19,38)),((20,71),42)),100)),(((((((4,6),(33,79)),((((23,29),54),(30,57)),110)),(((((((8,21),(12,28)),(24,41)),((69,78),(75,(116,117)))),101),(((((9,51),(((35,61),(62,90)),59)),(((76,77),111),89)),(((10,(95,98)),(47,63)),((((((13,103),(34,83)),114),91),(22,48)),(14,25)))),(((27,96),(66,72)),(56,74)))),(84,104))),112),((11,31),(44,92))),82)),(((18,52),99),(60,107))),(32,87)),((((5,64),39),(((45,94),108),(93,109))),((40,86),(68,73)))),(16,43)),55),46),85);
 094: 4 -1426.68811 -1824.824162 (0,((((((((((((((1,97),106),(((((2,65),113),(50,53)),105),80)),26),(49,102)),((15,(67,81)),(((36,58),115),(37,70)))),((((3,7),(17,88)),(19,38)),((20,(42,71)),100))),((4,6),((((((8,21),82),((75,116),117)),69),((((12,28),24),41),78)),((((((((9,51),((((((13,103),(34,83)),114),91),((14,25),(22,48))),((((27,96),(66,72)),(56,74)),(((76,77),89),111)))),((47,63),(95,98))),(((35,61),(62,90)),59)),(((11,31),(44,92)),112)),(((((10,29),23),((30,(33,79)),57)),54),110)),(84,104)),101)))),(32,87)),(60,107)),((((5,64),39),((((45,94),108),93),109)),((((18,52),99),(40,86)),(68,73)))),(16,43)),55),85),46);
 095: 2 -2029.103516 -1815.854441 (0,((((((((((1,97),(88,106)),((((((4,6),(33,79)),((((((((((8,21),117),116),75),78),((12,28),(24,41))),69),82),((((((((9,51),(((35,61),(62,90)),59)),((((13,((34,83),114)),103),91),((14,25),(22,48)))),((((27,96),(66,72)),(56,74)),(((76,77),89),111))),((10,(95,98)),(47,63))),(((11,31),(44,92)),112)),(84,104)),((23,29),(((30,57),110),54)))),101)),(((15,67),81),((36,115),((37,70),58)))),(49,102)),26)),((((((3,7),17),(19,38)),42),(20,71)),100)),(((2,65),(((50,53),80),105)),113)),(32,87)),((((5,64),39),(((45,94),108),(93,109))),((((18,52),99),(60,107)),((40,86),(68,73))))),(16,43)),55),85),46);
 096: 2 -1880.844849 -1807.879051 (0,(((((((((((1,97),106),(((((2,65),113),(50,53)),105),80)),((((3,7),((19,38),(((20,71),42),100))),17),88)),((((((4,(33,79)),6),(((((((8,21),(((75,116),82),117)),(12,28)),(24,41)),(69,78)),(((((((((((((9,51),(59,111)),((76,77),89)),(((27,96),(66,72)),(56,74))),(((((13,103),114),(34,83)),91),((14,25),(22,48)))),((35,(62,90)),61)),(47,63)),(10,(95,98))),((11,31),(44,92))),112),84),104),((23,29),(((30,57),54),110)))),101)),(((15,81),67),((36,((37,70),58)),115))),(49,102)),26)),(32,87)),(((5,64),(39,(((45,94),(93,109)),108))),((((18,52),99),(60,107)),((40,86),(68,73))))),16),43),85),55),46);
 097: 1 -1982.332642 -1827.122149 (0,((((((((((((((((1,97),106),((((3,7),((19,38),(((20,71),100),42))),17),88)),(((((2,65),113),(50,53)),105),80)),(((15,67),81),(((36,(37,70)),58),115))),(26,(49,102))),((((((4,6),(33,79)),((((9,51),101),((((11,31),(44,92)),(110,112)),(84,104))),(((10,(23,29)),(30,57)),((((((((((13,103),(34,83)),114),91),((14,25),(22,48))),((47,63),(95,98))),(27,((66,72),96))),(89,111)),(56,74)),(((35,61),(62,90)),59))))),(((((8,21),(24,41)),((12,28),(76,77))),69),(((75,117),116),78))),54),82)),((18,52),99)),((32,87),(60,107))),(68,73)),(40,86)),(((45,94),(93,109)),108)),((5,64),39)),55),(16,43)),85),46);
 098: 5 -1693.983398 -1808.002038 (0,((((((((((1,97),106),((((2,65),113),((50,53),105)),80)),((((3,7),((19,38),(((20,71),42),100))),17),88)),((((((4,6),(33,79)),(((((((8,21),(((75,116),82),117)),(24,41)),(12,28)),78),69),((((((((((9,51),((59,111),((76,77),89))),(((27,96),(66,72)),(56,74))),((((13,103),((34,83),114)),91),((14,25),(22,48)))),((35,61),(62,90))),((10,(95,98)),(47,63))),(((11,31),(44,92)),112)),(84,104)),((23,29),(((30,57),110),54))),101))),(49,102)),(((15,67),81),(((36,58),(37,70)),115))),26)),(32,87)),((((5,64),39),(((45,94),108),(93,109))),((((18,52),99),(60,107)),((40,86),(68,73))))),(16,43)),55),85),46);
 099: 1 -1948.155029 -1811.116797 (0,((((((((((1,97),106),((((3,7),((19,38),(((20,71),100),42))),17),88)),(((((4,6),((((((((8,21),117),(75,116)),82),(69,78)),((12,28),(24,41))),((((((((9,51),(((35,(62,90)),61),59)),((((((13,103),(34,83)),114),91),((14,25),(22,48))),((((27,96),(66,72)),(56,74)),(((76,77),89),111)))),((10,(95,98)),(47,63))),(((11,31),(44,92)),112)),(84,104)),((23,29),(((30,57),54),110))),101)),(33,79))),(49,102)),(((15,81),67),(((36,58),(37,70)),115))),26)),(((((2,65),113),(50,53)),105),80)),(32,87)),((((5,64),39),(((45,94),108),(93,109))),((((18,52),(40,86)),(68,73)),((60,107),99)))),(16,43)),55),85),46);
 100: 1 -1844.930176 -1805.915704 (0,((((((((((1,97),106),((((3,7),((19,38),(((20,71),100),42))),17),88)),(((((4,6),((((((((8,21),117),((33,79),82)),75),116),((((12,28),(24,41)),69),78)),((((((((9,51),((35,(62,90)),61)),59),((((((13,103),(34,83)),114),91),((14,25),(22,48))),((((27,96),(66,72)),(56,74)),(((76,77),89),111)))),((10,(95,98)),(47,63))),(((11,31),(44,92)),112)),(84,104)),((23,29),(((30,57),54),110)))),101)),(((15,67),81),(((36,58),(37,70)),115))),(49,102)),26)),((((2,65),113),((50,53),105)),80)),(32,87)),((((5,64),39),(((45,94),108),(93,109))),((((18,52),99),(60,107)),((40,86),(68,73))))),(16,43)),55),85),46);
 101: 2 -1656.72168 -1817.099394 (0,((((((((1,97),((26,(49,102)),106)),88),((((3,7),(((4,6),((((((((8,21),117),75),116),82),((((12,28),(24,41)),69),78)),(((((((((9,51),(((35,(62,90)),61),59)),((((((13,103),(34,83)),114),91),((14,25),(22,48))),(((27,96),(66,72)),((56,74),(((76,77),111),89))))),((47,63),(95,98))),((11,31),(44,92))),112),84),104),((10,(23,29)),(((30,57),((33,79),110)),54)))),101)),(((15,81),67),(36,(((37,70),58),115))))),((19,38),((20,71),(42,100)))),17)),(((2,65),(((50,53),105),80)),113)),(32,87)),((((5,64),39),(((45,94),108),(93,109))),((((18,52),99),(60,107)),((40,86),(68,73))))),(16,43)),((46,85),55));
 102: 1 -1826.65332 -1815.755035 (0,((((((((((1,97),106),(((((((3,7),(19,38)),(20,71)),42),100),17),88)),(((((4,6),((((((((8,21),(82,117)),((12,28),(24,41))),(75,116)),(69,78)),101),((((((((((9,51),(((35,61),(62,90)),59)),(((((((13,103),(34,83)),114),91),(22,48)),(14,25)),(((27,96),(66,72)),((56,74),(((76,77),89),111))))),((10,(95,98)),(47,63))),(((11,31),(44,92)),112)),(84,104)),(23,29)),110),(30,57)),54)),(33,79))),(49,102)),(((15,81),67),(((36,58),(37,70)),115))),26)),((((2,65),113),((50,53),105)),80)),(32,87)),((((5,64),39),(((45,94),108),(93,109))),((((18,52),99),(60,107)),((40,86),(68,73))))),(16,43)),55),46),85);
 103: 2 -1860.565918 -1816.367335 (0,((((((((((1,97),106),((((3,7),((19,38),(((20,71),42),100))),17),88)),(((((4,6),(((((((((8,21),117),(75,116)),82),(((12,28),(24,41)),69)),78),((23,29),(((30,57),((33,79),110)),54))),((((((((9,51),(((35,(62,90)),61),59)),(((10,(95,98)),(47,63)),(((11,31),(44,92)),112))),((((13,((34,83),114)),103),91),(22,48))),(14,25)),(((76,77),89),111)),(((27,96),(66,72)),(56,74))),(84,104))),101)),(49,102)),(((15,67),81),(((36,58),(37,70)),115))),26)),((((2,65),113),((50,53),105)),80)),(32,87)),((((5,64),39),(((45,94),108),(93,109))),((((18,52),99),(60,107)),((40,86),(68,73))))),(16,43)),55),85),46);
 104: 2 -1872.691162 -1815.146704 (0,(((((((((((1,97),106),(((((3,7),((19,38),(((20,71),100),42))),17),88),((((((4,6),(33,79)),(((((((((8,21),117),(24,41)),(12,28)),78),69),((75,116),82)),((((((((9,51),(((35,61),(62,90)),59)),((((((13,103),(34,83)),114),91),((14,25),(22,48))),((((27,96),(66,72)),(56,74)),(((76,77),89),111)))),(47,63)),(10,(95,98))),(((11,31),(44,92)),112)),(84,104)),((23,29),(((30,57),54),110)))),101)),(49,102)),(((15,67),81),(((36,58),(37,70)),115))),26))),80),((50,53),105)),(2,65)),113),((((5,64),39),(((45,94),108),(93,109))),((((18,52),99),(60,107)),((40,86),(68,73))))),((16,43),(32,87))),55),85),46);
 105: 2 -1841.174805 -1823.872938 (0,((((((((((((1,97),106),((((((2,65),113),(50,53)),105),80),88)),((((15,67),81),(((36,115),58),(37,70))),(26,(49,102)))),((((((3,7),17),(19,38)),42),(20,71)),100)),((4,((((((((8,21),117),((((12,28),(76,77)),41),24)),69),78),(75,116)),(((((((((9,51),(((35,(62,90)),61),59)),((((((11,31),(44,92)),(110,112)),(84,104)),(95,98)),(47,63))),((((((13,103),(34,83)),114),91),(22,48)),(14,25))),(89,111)),((27,96),(66,72))),(56,74)),((10,(23,29)),(30,57))),101)),((33,79),(54,82)))),6)),(32,87)),(((18,52),99),(60,107))),((((5,64),39),(((45,94),108),(93,109))),((40,86),(68,73)))),(16,43)),55),85),46);
 106: 1 -1593.057129 -1818.6526 (0,(((((((((((((1,97),106),(((((((2,65),113),(50,53)),105),80),88),((((15,67),81),(((36,58),(37,70)),115)),(26,(49,102))))),(((((((3,7),17),(19,38)),100),71),20),42)),((((((((4,6),(33,79)),(((((((8,21),117),116),75),(69,78)),((12,28),(24,41))),101)),((10,(23,29)),((30,57),54))),(((((((9,51),(59,111)),(76,77)),89),(((27,96),(66,72)),(56,74))),(((((((13,103),(34,83)),114),91),((14,25),(22,48))),((47,63),(95,98))),((35,(62,90)),61))),(84,104))),(110,112)),((11,31),(44,92))),82)),((18,52),99)),(60,107)),(((40,86),73),68)),(32,87)),(((5,64),39),(((45,94),108),(93,109)))),(16,43)),55),85),46);
 107: 1 -1611.813843 -1825.192895 (0,((((((((((1,97),106),(((((((2,65),(50,53)),113),105),80),88),((((15,81),67),((36,58),((37,70),115))),(26,(49,102))))),((((((3,7),17),(19,38)),42),20),(71,100))),(((((((4,6),(33,79)),((35,61),(62,90))),112),((((((((((((8,21),75),117),116),((((12,28),(24,41)),78),69)),(76,77)),((23,29),((30,57),54))),(56,74)),((9,51),((59,111),89))),((((27,96),66),72),110)),((84,104),101)),(((10,(95,98)),(47,63)),(((((13,103),(34,83)),114),91),((14,25),(22,48)))))),((11,31),(44,92))),82)),(((18,52),99),(60,107))),(32,87)),((((5,64),39),(((45,94),108),(93,109))),((40,86),(68,73)))),(16,43)),(46,85)),55);
 108: 1 -1707.664673 -1812.612411 (0,(((((((((1,97),106),((((3,7),((19,38),(((20,71),100),42))),17),88)),((((((4,6),(((((((((8,21),117),82),(33,79)),(75,116)),((((12,28),24),41),69)),78),((((((((9,51),(((35,59),(62,90)),61)),((((((13,103),(34,83)),114),91),((14,25),(22,48))),((((27,96),66),72),((56,74),(((76,77),89),111))))),(47,63)),(10,(95,98))),(((11,31),(44,92)),112)),(84,104)),((23,29),(((30,57),110),54)))),101)),(49,102)),((15,67),81)),(((36,58),115),(37,70))),26)),((((2,65),113),((50,53),105)),80)),(32,87)),(((5,64),(39,(((45,94),108),(93,109)))),((((18,52),99),(60,107)),((40,86),(68,73))))),16),43),((46,85),55));
 109: 1 -1716.54248 -1808.124316 (0,((((((((((1,97),106),(((((3,7),((19,38),(((20,71),100),42))),17),88),((((((4,6),(33,79)),((((((((8,21),117),75),116),82),((((12,28),(24,41)),78),69)),((((((((((9,51),(((59,111),(76,77)),89)),((35,(62,90)),61)),(((27,96),(66,72)),(56,74))),(((((13,103),114),(34,83)),91),((14,25),(22,48)))),(47,63)),(10,(95,98))),(((11,31),(44,92)),112)),(84,104)),(((23,29),110),((30,57),54)))),101)),(49,102)),(((15,67),81),(((36,58),115),(37,70)))),26))),((((2,65),113),((50,53),105)),80)),(32,87)),((((5,64),(((45,94),108),(93,109))),39),((((18,52),99),(60,107)),(((40,86),73),68)))),16),43),85),55),46);
 110: 4 -1864.639893 -1808.265284 (0,((((((((((1,97),106),(((((4,6),(33,79)),((((((((8,21),117),(75,116)),82),78),69),(((12,28),41),24)),((((((((9,51),(((35,(62,90)),61),59)),((10,(95,98)),(47,63))),((((((13,103),(34,83)),114),91),(22,48)),(14,25))),(((11,31),(44,92)),112)),((((27,96),(66,72)),(56,74)),(((76,77),89),111))),(((23,29),(((30,57),110),54)),(84,104))),101))),(49,102)),26)),(((((3,((19,38),(((20,100),71),42))),7),17),88),(((15,67),81),((36,(58,115)),(37,70))))),(((2,65),(((50,53),80),105)),113)),(32,87)),((((5,64),39),(((45,94),108),(93,109))),(((((18,52),99),(60,107)),(40,86)),(68,73)))),(16,43)),55),85),46);
 111: 6 -1445.884888 -1811.580253 (0,((((((((((1,97),106),(((((2,113),65),(50,53)),105),80)),((((3,7),((19,38),(((20,71),42),100))),17),88)),((((((4,6),(33,79)),(((((((8,21),(((75,116),82),117)),(12,28)),(24,41)),(69,78)),((((((((((9,51),((59,111),((76,77),89))),(((27,96),(66,72)),(56,74))),(((((13,103),114),(34,83)),91),((14,25),(22,48)))),((35,(62,90)),61)),(47,63)),(10,(95,98))),(((11,31),(44,92)),112)),(84,104)),((23,29),(((30,57),54),110)))),101)),(((15,81),67),(((36,58),(37,70)),115))),(49,102)),26)),(32,87)),((((5,64),39),(((45,94),108),(93,109))),((((18,52),99),(60,107)),((40,86),(68,73))))),(16,43)),55),46),85);
 112: 1 -1469.108643 -1824.873618 (0,((((((((((((1,(97,106)),(((((((2,65),113),(50,53)),105),80),88),((((15,67),81),(((36,58),(37,70)),115)),(26,(49,102))))),((((((3,7),17),(19,38)),42),(20,71)),100)),((((((((((((((((((4,6),(33,79)),(82,112)),54),(30,57)),110),(10,(23,29))),101),(56,74)),(((27,96),72),66)),((((((((8,21),((69,78),((75,116),117))),41),24),(12,28)),(76,77)),89),((9,51),(59,111)))),((((((13,103),(34,83)),114),91),(22,48)),(14,25))),(35,(61,(62,90)))),(47,63)),(95,98)),(84,104)),(11,31)),(44,92))),((18,52),99)),(60,107)),(((40,86),68),73)),(((5,64),39),(((45,94),108),(93,109)))),(32,87)),(16,43)),55),85),46);
 113: 3 -1528.723145 -1813.213402 (0,(((((((((((((1,97),106),((((2,65),113),((50,53),105)),80)),((((3,7),((19,38),(((20,71),100),42))),17),88)),((((((4,6),(33,79)),((((((((((8,21),117),75),116),82),78),((12,28),(24,41))),69),((((((((((9,51),(((35,(62,90)),61),59)),(((27,96),(66,72)),((56,74),(((76,77),89),111)))),(((((13,103),(34,83)),114),91),((14,25),(22,48)))),(47,63)),(10,(95,98))),((11,31),(44,92))),112),(84,104)),((23,29),(((30,57),110),54)))),101)),(49,102)),((15,67),((((36,58),(37,70)),115),81))),26)),((18,52),99)),((32,87),(60,107))),(((40,86),68),73)),(((45,94),108),(93,109))),((5,64),39)),55),(16,43)),85),46);
 114: 2 -1811.80957 -1807.095878 (0,(((((((((1,97),106),((((((3,7),((19,38),((20,(71,100)),42))),17),88),26),((((4,6),((((((((8,21),117),75),(82,116)),(69,78)),((12,28),(24,41))),((((((((((((9,51),(((35,61),(62,90)),59)),((((27,96),72),66),((56,74),((76,77),(89,111))))),((((13,103),(34,83)),114),91)),((14,25),(22,48))),(47,63)),(10,(95,98))),((11,31),(44,92))),112),104),84),((23,29),((((30,57),(33,79)),110),54)))),101)),(49,102)),(((15,81),67),(((36,58),115),(37,70)))))),((((2,65),113),((50,53),105)),80)),(32,87)),((((5,64),39),(((45,94),108),(93,109))),((((18,52),99),(60,107)),(((40,86),68),73)))),(16,43)),55),85),46);
 115: 2 -1632.305298 -1811.829221 (0,(((((((((((1,97),106),((((4,6),((((((((((8,21),117),75),82),116),78),69),((12,28),(24,41))),(((((((((((9,51),(((35,(62,90)),61),59)),((((((((13,103),34),83),114),91),(22,48)),(14,25)),((((27,96),(66,72)),(56,74)),(((76,77),89),111)))),(95,98)),10),(47,63)),((11,31),(44,92))),112),84),104),((23,29),(((30,57),54),((33,79),110))))),101)),(49,102)),26)),(((15,67),81),((36,(37,70)),(58,115)))),(((((3,7),(19,38)),88),17),(((20,42),71),100))),(((2,65),(((50,53),80),105)),113)),(32,87)),((((5,64),39),(((45,94),108),(93,109))),(((((18,52),99),60),107),(((40,86),73),68)))),16),43),55),(46,85));
 116: 2 -1708.000854 -1828.83497 (0,((((((((((((1,97),106),(((((2,65),113),((50,53),105)),80),88)),((((15,67),81),(((36,58),(37,70)),115)),(26,(49,102)))),((((((3,7),17),(19,38)),42),(20,71)),100)),((4,6),(((((((((8,21),117),(((12,28),76),77)),41),24),(69,((75,116),78))),(((((((((9,51),(((35,(62,90)),61),59)),(((((11,31),(44,92)),((84,104),(110,112))),(95,98)),(47,63))),(((((13,103),(34,83)),114),91),((14,25),(22,48)))),((27,96),(66,72))),(89,111)),(56,74)),((10,(23,29)),(30,57))),101)),(54,82)),(33,79)))),(32,87)),(((18,52),99),(60,107))),((((5,64),39),(((45,94),108),(93,109))),((40,86),(68,73)))),(16,43)),55),85),46);
 117: 1 -1871.895508 -1816.288713 (0,(((((((1,(((26,(49,102)),106),97)),((((((3,7),((4,6),((((((((8,21),117),75),82),116),78),((((12,28),24),41),69)),(((((((((9,51),(((35,61),(62,90)),59)),((((((((13,103),(34,83)),114),91),(14,25)),(22,48)),(((27,96),66),72)),((56,74),(((76,77),89),111)))),(47,63)),(95,98)),(((11,31),(44,92)),112)),(84,104)),(((10,23),29),(((30,57),54),((33,79),110)))),101)))),(((15,67),81),((36,((37,70),58)),115))),((19,38),(((20,71),100),42))),17),88)),(((2,65),(((50,53),80),105)),113)),(32,87)),((((5,64),39),(((45,94),108),(93,109))),((((18,52),99),(60,107)),(((40,86),68),73)))),(16,43)),55),(46,85));
 118: 1 -1545.443115 -1831.119358 (0,(((((((((((((1,97),106),(((((2,65),113),((50,53),105)),80),88)),(((3,7),17),(((19,38),((20,71),42)),100))),((((15,81),67),(((36,(37,70)),58),115)),26)),(49,102)),(((4,6),(33,79)),((((((((((((((((((((8,117),21),24),(12,28)),41),78),(69,(75,116))),(76,77)),((((10,23),29),((30,57),54)),110)),((9,51),101)),(56,74)),((59,111),89)),((27,96),(66,72))),(((13,103),((34,83),114)),91)),((14,25),(22,48))),((47,63),(95,98))),((11,31),(84,104))),((44,92),82)),112),((35,61),(62,90))))),(32,87)),(((18,52),99),(60,107))),((((5,64),39),(((45,94),108),(93,109))),((40,86),(68,73)))),16),43),(46,55)),85);
 119: 2 -1921.097656 -1824.662268 (0,((((((((((((1,97),106),(((((2,65),113),((50,53),105)),80),88)),((((15,81),67),(((36,58),115),(37,70))),(26,(49,102)))),(((((3,7),17),(19,38)),42),((20,71),100))),((4,6),(((((((((8,117),21),(((12,28),(76,77)),41)),24),69),((75,116),78)),((((((((9,51),(((35,61),(62,90)),59)),(((((11,31),(44,92)),((84,104),(110,112))),((47,63),(95,98))),(((((13,103),(34,83)),114),91),((14,25),(22,48))))),(27,((66,72),96))),(89,111)),(56,74)),((10,(23,29)),(30,57))),101)),(54,82)),(33,79)))),(32,87)),(((18,52),99),(60,107))),((((5,64),39),(((45,94),108),(93,109))),((40,86),(68,73)))),(16,43)),55),46),85);
 120: 3 -1733.790283 -1828.985366 (0,((((((((1,97),106),(((((3,7),17),(19,38)),((20,71),100)),42)),(((((((2,65),(50,53)),(105,113)),80),88),((36,((37,70),58)),115)),(((((4,6),((((((((8,21),117),116),75),78),((((((((((((9,(((35,61),(62,90)),59)),51),((((10,(95,98)),((11,31),(44,92))),(47,63)),(((((13,103),(34,83)),114),91),((14,25),(22,48))))),(56,74)),(((27,96),66),72)),(((((23,29),(((30,57),(33,79)),(110,112))),84),104),101)),89),111),(76,77)),(12,28)),24),41)),69),(54,82))),((15,81),67)),(49,102)),26))),((((18,52),99),(60,107)),(32,87))),((((5,64),39),(((45,94),108),(93,109))),((40,86),(68,73)))),(16,43)),55),(46,85));
 121: 3 -2151.817383 -1807.543038 (0,((((((((((1,97),106),((((3,7),((19,38),(((20,71),100),42))),17),88)),(((((4,(6,(33,79))),(((((((8,21),117),82),(75,116)),(69,78)),(((12,28),24),41)),(((((((((9,51),(((35,(62,90)),61),59)),((((((13,103),(34,83)),114),91),((14,25),(22,48))),((27,((66,72),96)),((56,74),(((76,77),89),111))))),((10,(95,98)),(47,63))),(((11,31),(44,92)),112)),104),84),((23,29),(((30,57),110),54))),101))),(((15,67),81),((36,((37,70),58)),115))),(49,102)),26)),(((((2,65),113),(50,53)),105),80)),(32,87)),((((5,64),39),(((45,94),108),(93,109))),((((18,52),99),(60,107)),((40,86),(68,73))))),(16,43)),55),85),46);
 122: 1 -2170.958008 -1810.548707 (0,((((((((((1,97),106),(((((3,7),((19,38),((20,(42,71)),100))),17),88),((((((4,6),(33,79)),((((8,21),(((75,116),82),117)),((((12,28),(24,41)),78),69)),((((((((((((9,51),(((35,(62,90)),61),59)),(((((27,96),66),72),(56,74)),(((76,77),89),111))),((((13,103),((34,83),114)),91),((14,25),(22,48)))),(47,63)),(10,(95,98))),((11,31),(44,92))),112),84),104),((23,29),(((30,57),110),54))),101))),(((15,81),67),((36,((37,70),58)),115))),(49,102)),26))),(((2,65),(((50,53),105),80)),113)),39),(((((18,52),99),((32,87),(60,107))),(((40,86),73),68)),(((45,94),108),(93,109)))),(5,64)),55),(16,43)),85),46);
 123: 1 -1505.435059 -1835.742201 (0,((((((((((((((1,97),106),(((((2,65),((50,53),105)),113),80),88)),(((15,67),81),(((36,115),58),(37,70)))),(26,(49,102))),(((((((3,17),7),(19,38)),100),42),71),20)),((((4,6),(33,79)),((((((8,21),117),((((12,28),(76,77)),41),24)),(69,((75,116),78))),((((9,51),((((((((11,31),(44,92)),(84,104)),(110,112)),(47,63)),(95,98)),(((((13,103),(34,83)),114),91),(((14,25),48),22))),(((35,(62,90)),61),59))),101),((((10,(23,29)),(30,57)),(((27,96),(66,72)),(89,111))),(56,74)))),54)),82)),((18,52),99)),(60,107)),(32,87)),((((5,64),(((45,94),108),(93,109))),39),(((40,86),73),68))),16),43),85),(46,55));
 124: 1 -1708.203979 -1824.636386 (0,(((((((((((((((((1,97),106),(((((2,65),113),(50,53)),105),80)),((((3,7),((19,38),((20,42),(71,100)))),17),88)),(((15,67),81),(((36,(37,70)),58),115))),26),(49,102)),(((((4,6),(33,79)),(((((((((8,21),41),((12,28),(76,77))),24),69),((75,117),116)),78),((9,51),101)),((((10,(23,29)),(30,57)),((((((((((13,103),(34,83)),114),91),((14,25),(22,48))),((47,63),(95,98))),((27,96),(66,72))),(89,111)),(56,74)),(((35,61),(62,90)),59))),((((11,31),(44,92)),(110,112)),(84,104))))),54),82)),((18,52),99)),((32,87),(60,107))),73),(40,86)),68),(((45,94),(93,109)),108)),((5,64),39)),55),(16,43)),(46,85));
 125: 1 -1854.72583 -1809.860377 (0,(((((((((1,97),106),(((((((3,7),(17,88)),(19,38)),42),(20,71)),100),(((((4,6),(((((((((8,21),117),82),(75,116)),78),69),((12,28),(24,41))),(((((((9,51),((35,(61,(62,90))),59)),((((10,(95,98)),((((11,31),(44,92)),112),(84,104))),(47,63)),(((((13,103),(34,83)),114),91),((14,25),(22,48))))),((27,96),(66,72))),(((76,77),89),111)),(56,74)),((23,29),((((30,57),(33,79)),110),54)))),101)),(49,102)),26),(((15,81),67),(((36,58),(37,70)),115))))),(((2,65),(((50,53),80),105)),113)),(32,87)),((((5,64),39),(((45,94),108),(93,109))),((((18,52),99),(60,107)),((40,86),(68,73))))),(16,43)),55),46),85);
 126: 1 -1582.79248 -1806.739448 (0,((((((((((1,97),106),((((3,7),((19,38),(((20,71),100),42))),17),88)),((((((4,(33,79)),6),(((((((((8,21),75),117),82),116),((((12,28),41),24),78)),69),((((((((((((9,51),((59,111),((76,77),89))),((35,61),(62,90))),(((27,96),(66,72)),(56,74))),(((13,103),((34,83),114)),91)),((14,25),(22,48))),((10,(95,98)),(47,63))),((11,31),(44,92))),112),84),104),((23,29),(((30,57),110),54)))),101)),(49,102)),26),((15,(67,81)),(((36,58),(37,70)),115)))),(((((2,65),113),105),(50,53)),80)),(32,87)),((((5,64),39),(((45,94),108),(93,109))),(((((18,52),99),(60,107)),68),((40,86),73)))),(16,43)),55),85),46);
 127: 2 -1605.980957 -1812.983383 (0,(((((((((1,97),106),(((((3,7),((19,38),(((20,42),71),100))),17),88),(((((4,6),((((((((((((8,21),(((75,82),116),117)),24),41),(12,28)),(69,78)),101),(((((((9,51),(((35,(62,90)),61),59)),(((((13,103),114),(34,83)),91),(((14,25),(22,48)),(((27,96),(66,72)),((56,74),(((76,77),89),111)))))),(47,63)),(10,(95,98))),((11,(31,(44,92))),112)),(84,104))),(23,29)),((30,57),54)),110),(33,79))),(49,102)),26),(((15,81),67),(((36,58),(37,70)),115))))),((((2,65),113),((50,53),105)),80)),(32,87)),((((5,64),39),(((45,94),108),(93,109))),((((18,52),99),(60,107)),((40,86),(68,73))))),(16,43)),55),85),46);
 128: 1 -1825.46167 -1812.211066 (0,(((((((((((1,97),106),((((((2,65),113),((50,53),105)),80),88),(((((15,67),81),(((36,58),(37,70)),115)),26),(49,102)))),(((((3,7),17),(19,38)),((20,71),42)),100)),((((((4,6),(33,79)),((((23,29),54),(30,57)),110)),(((((((8,21),(12,28)),(24,41)),((69,78),(75,(116,117)))),101),((((((9,51),(((35,61),(62,90)),59)),(((10,(95,98)),(47,63)),((((((13,103),(34,83)),114),91),(22,48)),(14,25)))),((27,96),(66,72))),(56,74)),(((76,77),111),89))),(84,104))),(((11,31),(44,92)),112)),82)),(((18,52),99),(60,107))),(32,87)),((((5,64),39),(((45,94),108),(93,109))),((40,86),(68,73)))),(16,43)),55),46),85);
 129: 2 -1928.591309 -1832.128399 (0,((((((((((((((1,97),106),(((((2,65),113),((50,53),105)),80),88)),((((((3,7),17),(19,38)),42),(20,71)),100)),(((15,67),81),(((36,58),(37,70)),115))),26),(49,102)),(((4,6),(33,79)),(((((((((((((((8,117),21),24),(12,28)),41),((69,78),(75,116))),(76,77)),((((9,51),101),(((10,23),29),(((30,57),110),54))),(56,74))),((59,111),89)),((27,96),(66,72))),((((13,103),((34,83),114)),91),((14,25),(22,48)))),(((11,31),(84,104)),((47,63),(95,98)))),((44,92),82)),112),((35,61),(62,90))))),(32,87)),(((18,52),99),(60,107))),((((5,64),39),(((45,94),108),(93,109))),((40,86),(68,73)))),(16,43)),55),85),46);
 130: 1 -1572.274902 -1810.670203 (0,((((((((((1,97),106),(((((3,7),((19,38),(((20,71),100),42))),17),88),(((((4,(6,(33,79))),((((((((8,21),117),(75,116)),82),(69,78)),((12,28),(24,41))),((((((((((9,51),(((35,61),(62,90)),59)),((((13,((34,83),114)),103),91),(((14,25),(22,48)),(((((27,96),(66,72)),(56,74)),111),((76,77),89))))),(47,63)),(10,(95,98))),((11,31),(44,92))),112),104),84),((23,29),(((30,57),54),110)))),101)),(49,102)),(((15,67),81),(((36,58),(37,70)),115))),26))),((((2,65),113),((50,53),105)),80)),(32,87)),((((5,64),39),(((45,94),108),(93,109))),((((18,52),99),(60,107)),((40,86),(68,73))))),16),43),55),85),46);
 131: 5 -1807.21228 -1810.030461 (0,(((((((((1,97),106),(((((((3,7),(17,88)),(19,38)),42),(20,71)),100),(((((((4,(33,79)),6),((((((((((8,21),117),75),116),82),69),(((12,28),24),41)),78),((((((((((9,51),(((35,61),(62,90)),59)),(((27,96),(66,72)),((56,74),(((76,77),89),111)))),((((((13,103),(34,83)),114),91),(22,48)),(14,25))),(47,63)),(10,(95,98))),(((11,31),(44,92)),112)),84),104),((23,29),(((30,57),110),54)))),101)),((15,81),67)),((36,((37,70),58)),115)),(49,102)),26))),((((2,65),113),((50,53),105)),80)),(32,87)),((((5,64),39),(((45,94),108),(93,109))),((((18,52),99),(60,107)),(((40,86),68),73)))),(16,43)),55),46),85);
 132: 3 -1347.174683 -1821.016754 (0,((((((((((((1,97),((((((2,65),113),((50,53),105)),80),88),106)),(((((3,7),17),(19,38)),((20,71),42)),100)),(((((15,81),67),(((36,58),(37,70)),115)),26),(49,102))),((4,6),(((((((((((8,21),117),24),(12,28)),41),78),(75,116)),69),((((((((((9,51),(59,111)),(14,25)),((((((11,31),(44,92)),112),(35,(61,(62,90)))),(((((13,103),(34,83)),114),91),(22,48))),(((27,96),72),66))),((10,(95,98)),(47,63))),((76,77),89)),(56,74)),(((23,29),(30,57)),110)),(84,104)),101)),(54,82)),(33,79)))),(32,87)),(((18,52),99),(60,107))),((((5,64),39),(((45,94),108),(93,109))),((40,86),(68,73)))),16),43),85),55),46);
 133: 1 -1568.25708 -1818.39897 (0,((((((((((1,97),106),((((3,((19,38),(((20,71),42),100))),7),17),88)),(((((((4,6),(33,79)),((((((8,21),82),((75,116),117)),((((12,28),24),41),(69,78))),((((((((((((9,51),(((35,(62,90)),61),59)),(56,74)),(((76,77),89),111)),(((27,96),66),72)),(((13,((34,83),114)),103),91)),((14,25),(22,48))),((10,(95,98)),(47,63))),(((11,31),(44,92)),112)),84),104),((23,29),(((30,57),54),110)))),101)),((15,67),81)),((36,(37,70)),(58,115))),(49,102)),26)),(((((2,65),113),(50,53)),105),80)),(32,87)),((((5,64),39),(((45,94),108),(93,109))),(((((18,52),99),(60,107)),(40,86)),(68,73)))),16),43),85),(46,55));
 134: 3 -1529.166504 -1828.839157 (0,((((((((((((1,97),106),(((((2,65),113),((50,53),105)),80),88)),((((15,67),81),(((36,58),(37,70)),115)),(26,(49,102)))),((((((3,7),17),(19,38)),42),(20,71)),100)),((4,6),(((((((((8,21),117),(((12,28),77),76)),41),24),(69,((75,116),78))),(((((((((9,51),(((35,(62,90)),61),59)),(((((11,31),(44,92)),((84,104),(110,112))),(95,98)),(47,63))),(((((13,103),(34,83)),114),91),((14,25),(22,48)))),((27,96),(66,72))),(89,111)),(56,74)),((10,(23,29)),(30,57))),101)),(54,82)),(33,79)))),(32,87)),(((18,52),99),(60,107))),((((5,64),39),(((45,94),108),(93,109))),((40,86),(68,73)))),(16,43)),55),85),46);
 135: 2 -1655.649414 -1825.094624 (0,(((((((((((((1,97),106),((((3,7),((19,38),(((20,71),100),42))),17),((((((4,6),(33,79)),(((((((8,((((69,78),75),(82,116)),117)),21),41),(12,28)),24),(((((((9,51),(((35,61),(62,90)),59)),(((((((13,103),(34,83)),114),91),(22,48)),(14,25)),(((27,((66,72),96)),(56,74)),(((76,77),89),111)))),((10,(95,98)),(47,63))),(((11,31),(44,92)),112)),(84,104)),((23,29),(((30,57),110),54)))),101)),((15,(67,81)),(((36,58),(37,70)),115))),(49,102)),26))),88),80),((50,53),105)),(2,65)),113),((((5,64),39),(((45,94),108),(93,109))),((((18,52),99),(60,107)),((40,86),(68,73))))),(32,87)),(16,43)),55),85),46);
 136: 2 -1730.04187 -1814.859383 (0,((((((((((1,97),106),((((3,(7,(19,38))),17),88),(((20,42),71),100))),(((((4,6),((((((((8,21),(75,116)),117),82),(69,78)),((12,28),(24,41))),(((((((((((9,51),(((35,(62,90)),61),59)),(((76,77),89),111)),(((27,96),(66,72)),(56,74))),(((((((13,103),(34,83)),114),91),48),22),(14,25))),((10,(95,98)),(47,63))),((11,31),(44,92))),112),84),104),((23,29),(((30,57),((33,79),110)),54)))),101)),(49,102)),26),((15,(67,81)),(((36,58),(37,70)),115)))),((((2,65),113),((50,53),105)),80)),(32,87)),(((18,52),99),(60,107))),((((5,64),39),(((45,94),108),(93,109))),(((40,86),73),68))),43),16),((46,85),55));
 137: 3 -2146.984619 -1812.983383 (0,(((((((((1,97),106),(((((3,7),((19,38),(((20,42),71),100))),17),88),(((((4,6),((((((((((((8,21),(((75,82),116),117)),24),41),(12,28)),(69,78)),101),(((((((9,51),(((35,(62,90)),61),59)),(((((13,103),114),(34,83)),91),(((14,25),(22,48)),(((27,96),(66,72)),((56,74),(((76,77),89),111)))))),(47,63)),(10,(95,98))),((11,(31,(44,92))),112)),(84,104))),(23,29)),((30,57),54)),110),(33,79))),(49,102)),26),(((15,81),67),(((36,58),(37,70)),115))))),((((2,65),113),((50,53),105)),80)),(32,87)),((((5,64),39),(((45,94),108),(93,109))),((((18,52),99),(60,107)),((40,86),(68,73))))),(16,43)),55),85),46);
 138: 1 -2139.365723 -1815.029349 (0,(((((((((((1,97),106),((((3,7),((19,38),(((20,71),100),42))),17),88)),((((((4,6),(33,79)),(((((((((8,21),117),(75,116)),82),69),78),((12,28),(24,41))),((((((((9,51),(((35,61),(62,90)),59)),(((((13,((34,83),114)),103),91),((14,25),(22,48))),((((27,96),(66,72)),(56,74)),(((76,77),89),111)))),((10,(95,98)),(47,63))),((11,31),(44,92))),(110,112)),(84,104)),((23,29),((30,57),54)))),101)),((15,67),81)),(49,102)),26)),(((((2,65),113),(50,53)),105),80)),(((36,58),(37,70)),115)),(32,87)),((((5,64),39),(((45,94),108),(93,109))),((((18,52),99),(60,107)),((40,86),(68,73))))),(16,43)),55),46),85);
 139: 1 -1580.541016 -1823.439198 (0,((((((((1,97),106),(((((3,7),17),(19,38)),((20,71),100)),42)),(((((((2,65),(50,53)),(105,113)),80),88),((36,((37,70),58)),115)),(((((4,6),((((((((8,21),117),116),75),78),((((((((((((9,51),(((35,61),(62,90)),59)),((((10,(95,98)),((11,31),(44,92))),(47,63)),(((((13,103),(34,83)),114),91),((14,25),(22,48))))),(56,74)),(((27,96),66),72)),(((((23,29),((((30,57),(33,79)),112),110)),84),104),101)),89),111),(76,77)),(12,28)),24),41)),69),(54,82))),((15,81),67)),(49,102)),26))),((((18,52),99),(60,107)),(32,87))),((((5,64),39),(((45,94),108),(93,109))),((40,86),(68,73)))),(16,43)),55),(46,85));
 140: 3 -2024.418945 -1810.650545 (0,((((((((((((((1,97),106),((((2,65),113),((50,53),105)),80)),((((3,7),((19,38),((20,71),(42,100)))),17),88)),((((((4,6),(33,79)),(((((((((8,21),117),(75,116)),82),78),69),((12,28),(24,41))),(((((((9,51),(((35,61),(62,90)),59)),((((((13,103),(34,83)),114),91),((14,25),(22,48))),(((27,((66,72),96)),(56,74)),(((76,77),89),111)))),((10,(95,98)),(47,63))),(((11,31),(44,92)),112)),(84,104)),((23,29),(((30,57),54),110)))),101)),(((15,67),81),(((36,58),(37,70)),115))),(49,102)),26)),((18,52),99)),((32,87),(60,107))),((40,86),(68,73))),39),(((45,94),108),(93,109))),(5,64)),55),(16,43)),85),46);
 141: 2 -1754.726318 -1808.808912 (0,((((((((((1,97),106),((((3,7),((19,38),(((20,71),100),42))),17),88)),((((((4,6),(33,79)),((((((((8,21),117),(75,116)),82),(69,78)),((12,28),(24,41))),((((((((((((9,51),((76,77),89)),111),((27,((66,72),96)),(56,74))),(((((13,103),(34,83)),114),91),((14,25),(22,48)))),(((35,61),(62,90)),59)),(47,63)),(10,(95,98))),(((11,31),(44,92)),112)),104),84),((23,29),(((30,57),54),110)))),101)),(49,102)),(((15,81),67),((36,((37,70),58)),115))),26)),(((((2,65),113),(50,53)),105),80)),(32,87)),((((5,64),39),(((45,94),108),(93,109))),((((18,52),99),(60,107)),((40,86),(68,73))))),(16,43)),55),85),46);
 142: 6 -1723.839355 -1808.990884 (0,((((((((((1,97),106),(((((2,65),113),((50,53),105)),80),88)),(((((4,6),(33,79)),((((((((8,21),117),82),(75,116)),(69,78)),((12,28),(24,41))),(((((((9,51),(((35,61),(62,90)),59)),(((((13,103),((34,83),114)),91),((14,25),(22,48))),((((27,96),(66,72)),(56,74)),(((76,77),89),111)))),((10,(95,98)),(47,63))),(((11,31),(44,92)),112)),(84,104)),(((23,29),54),((30,57),110)))),101)),(49,102)),26)),(((15,67),81),(((36,58),(37,70)),115))),((((((3,7),17),(19,38)),42),(20,71)),100)),(32,87)),(16,43)),(((5,64),((((((18,52),99),(60,107)),((40,86),(68,73))),39),(((45,94),108),(93,109)))),55)),85),46);
 143: 3 -1863.584595 -1819.138996 (0,(((((((((((1,97),106),(((((((2,65),113),(50,53)),105),80),88),(((15,(67,81)),(((36,58),(37,70)),115)),(26,(49,102))))),((((((3,7),17),(19,38)),42),(20,71)),100)),((((((4,6),(33,79)),(((((((((8,21),(24,41)),(12,28)),(69,78)),((75,116),117)),101),((((((9,51),(((35,(62,90)),61),59)),((10,(95,98)),(47,63))),(((((13,103),(34,83)),91),114),((14,25),(22,48)))),(((27,96),(66,72)),(56,74))),(((76,77),89),111))),(84,104)),((((23,29),(30,57)),54),110))),112),((11,31),(44,92))),82)),((((18,52),99),(60,107)),(32,87))),((((5,64),39),(((45,94),108),(93,109))),((40,86),(68,73)))),16),43),46),55),85);
 144: 5 -1564.137573 -1808.714823 (0,((((((((((1,106),97),((((3,7),(17,88)),((19,38),(((20,71),42),100))),(((((4,6),(33,79)),(((((((8,21),117),82),(75,116)),((((12,28),24),41),(69,78))),((((((((((9,51),(((35,61),(62,90)),59)),(((27,96),(66,72)),(((56,74),111),((76,77),89)))),(((((13,103),114),(34,83)),91),((14,25),(22,48)))),(47,63)),(10,(95,98))),((11,31),(44,92))),112),(84,104)),((23,29),(((30,57),110),54)))),101)),(26,(49,102))),(((15,67),81),(((36,58),(37,70)),115))))),(((2,65),(((50,53),80),105)),113)),(32,87)),((((5,64),39),(((45,94),108),(93,109))),((((18,52),99),(60,107)),((40,86),(68,73))))),16),43),55),46),85);
 145: 2 -1770.867432 -1815.176617 (0,((((((((((1,97),106),(((((3,7),((19,38),(((20,100),71),42))),17),88),((((((4,6),(33,79)),(((((((8,21),(((75,116),82),117)),69),78),((12,28),(24,41))),(((((((((((9,51),(((35,(62,90)),61),59)),(((((27,96),66),72),(56,74)),(((76,77),89),111))),((((13,((34,83),114)),103),91),((14,25),(22,48)))),(47,63)),(10,(95,98))),((11,31),(44,92))),112),84),104),((23,29),(((30,57),110),54)))),101)),(((15,81),67),((36,((37,70),58)),115))),(49,102)),26))),(((2,65),(((50,53),105),80)),113)),39),(((((18,52),99),((32,87),(60,107))),(((40,86),73),68)),(((45,94),108),(93,109)))),(5,64)),55),(16,43)),85),46);
 146: 7 -2120.639404 -1828.582869 (0,((((((((((((((((1,97),106),88),17),((19,38),(((20,71),100),42))),(3,7)),((15,67),81)),((((2,65),(((50,53),105),80)),113),(((36,58),(37,70)),115))),(26,(49,102))),((4,6),((((((8,21),((12,28),(24,41))),117),(69,78)),(75,116)),(((((((((((((9,51),(76,77)),89),(59,111)),(((27,96),(66,72)),(56,74))),(((((13,103),(34,83)),114),91),((14,25),(22,48)))),((10,(95,98)),(47,63))),((35,61),(62,90))),(((11,31),(44,92)),112)),82),((((23,29),54),((30,57),(33,79))),110)),(84,104)),101)))),(32,87)),(((18,52),99),(60,107))),((((5,64),39),(((45,94),108),(93,109))),((40,86),(68,73)))),(16,43)),55),46),85);
 147: 1 -1971.424072 -1812.085404 (0,((((((((1,97),106),(((((3,7),((19,38),(((20,71),42),100))),17),88),((((((4,(33,79)),6),(((((((8,((75,116),(82,117))),21),(24,41)),(12,28)),(69,78)),(((((((((9,51),((((((13,103),(34,83)),114),91),(22,48)),(14,25))),((((11,31),(44,92)),112),(((35,(62,90)),61),59))),((10,(95,98)),(47,63))),((((((27,96),66),72),(56,74)),111),((76,77),89))),(84,104)),(23,29)),((30,57),110)),54)),101)),(49,102)),26),(((15,81),67),(((36,58),115),(37,70)))))),((((2,65),113),((50,53),105)),80)),(32,87)),(((5,64),(39,(((45,94),108),(93,109)))),(((((18,52),99),(60,107)),73),((40,86),68)))),(16,43)),(46,55)),85);
 148: 4 -1841.264404 -1828.407 (0,(((((((((((1,97),106),((((((2,65),113),((50,53),105)),80),88),((((15,67),81),(((36,58),(37,70)),115)),(26,(49,102))))),(((((((3,7),17),(19,38)),42),20),71),100)),(((((((4,6),(33,79)),((35,61),(62,90))),112),(((((((((((8,21),117),(75,116)),78),69),(((12,28),(24,41)),(76,77))),((23,29),((30,57),54))),(56,74)),((((9,51),(59,111)),89),((((10,(95,98)),(47,63)),(((((13,103),(34,83)),114),91),((14,25),(22,48)))),((((27,96),66),72),110)))),101),(84,104))),((11,31),(44,92))),82)),(((18,52),99),(60,107))),(32,87)),((((5,64),39),(((45,94),108),(93,109))),((40,86),(68,73)))),(16,43)),55),85),46);
 149: 3 -2052.316895 -1814.598294 (0,(((((((((1,97),106),((((((3,7),((19,38),(((20,71),42),100))),17),88),(((15,81),67),((36,((37,70),58)),115))),(((((4,6),(33,79)),((((((((8,(((75,82),116),117)),21),(24,41)),(12,28)),(69,78)),54),((((((((9,51),(((10,(95,98)),(47,63)),((((11,31),(44,92)),112),(((35,(62,90)),61),59)))),((((((13,103),(34,83)),114),91),(22,48)),(14,25))),(((76,77),89),111)),(((27,96),(66,72)),(56,74))),(84,104)),(23,29)),((30,57),110))),101)),(49,102)),26))),((((2,65),113),((50,53),105)),80)),(32,87)),((((5,64),39),(((45,94),108),(93,109))),((((18,52),99),(60,107)),((40,86),(68,73))))),(16,43)),55),85),46);
 150: 1 -1621.503784 -1813.943014 (0,((((((((((((1,97),106),((((4,6),((((((8,21),((75,116),(82,117))),78),((((12,28),24),41),69)),((((((((9,51),((35,(62,90)),61)),((((((13,103),(34,83)),114),91),(22,48)),((((((14,25),(59,111)),(76,77)),89),(56,74)),(((27,96),66),72)))),((10,(95,98)),(47,63))),(((11,31),(44,92)),112)),104),84),((23,29),(((30,57),54),((33,79),110))))),101)),(49,102)),26)),(((36,(37,70)),58),115)),((15,81),67)),((((3,7),((19,38),((20,100),(42,71)))),17),88)),(((2,65),(((50,53),105),80)),113)),(32,87)),((((5,64),39),(((45,94),108),(93,109))),((((18,52),99),(60,107)),((40,86),(68,73))))),(16,43)),55),85),46);
 151: 1 -1500.602661 -1835.742201 (0,((((((((((((((1,97),106),(((((2,65),((50,53),105)),113),80),88)),(((15,67),81),(((36,115),58),(37,70)))),(26,(49,102))),(((((((3,17),7),(19,38)),100),42),71),20)),((((4,6),(33,79)),((((((8,21),117),((((12,28),(76,77)),41),24)),(69,((75,116),78))),((((9,51),((((((((11,31),(44,92)),(84,104)),(110,112)),(47,63)),(95,98)),(((((13,103),(34,83)),114),91),(((14,25),48),22))),(((35,(62,90)),61),59))),101),((((10,(23,29)),(30,57)),(((27,96),(66,72)),(89,111))),(56,74)))),54)),82)),((18,52),99)),(60,107)),(32,87)),((((5,64),(((45,94),108),(93,109))),39),(((40,86),73),68))),16),43),85),(46,55));
 152: 2 -1869.350586 -1812.491003 (0,(((((((((1,97),106),(((((3,7),((19,38),(((20,71),100),42))),17),88),(((((4,6),((((((((8,21),((75,116),82)),117),78),((12,28),(24,41))),69),(((((((9,51),(((35,(62,90)),61),59)),(((((13,((34,83),114)),103),91),((14,25),(22,48))),((((27,96),66),72),((56,74),(((76,77),89),111))))),((10,(95,98)),(47,63))),(((11,31),(44,92)),112)),(84,104)),((23,29),(((30,57),54),((33,79),110))))),101)),(((15,81),67),((36,((37,70),58)),115))),(49,102)),26))),(((2,65),(((50,53),80),105)),113)),(32,87)),((((5,64),39),(((45,94),108),(93,109))),((((18,52),99),(60,107)),((40,86),(68,73))))),(16,43)),55),85),46);
 153: 2 -1468.988037 -1810.673486 (0,((((((((((1,97),106),((((3,7),((19,38),(((20,71),100),42))),17),88)),(((((4,6),((((((((8,21),117),((33,79),82)),75),116),((((12,28),(24,41)),69),78)),((((((((((9,51),((35,(59,(62,90))),61)),(((27,((66,72),96)),(56,74)),(((76,77),89),111))),((((((13,103),(34,83)),114),91),(22,48)),(14,25))),((10,(95,98)),(47,63))),((11,31),(44,92))),112),84),104),((23,29),(((30,57),54),110)))),101)),((15,(67,81)),(((36,58),(37,70)),115))),(49,102)),26)),(((((2,65),113),(50,53)),105),80)),(32,87)),((((5,64),39),(((45,94),108),(93,109))),((((18,52),99),(60,107)),((40,86),(68,73))))),(16,43)),55),46),85);
 154: 5 -1747.412354 -1814.3767 (0,(((((((((1,97),106),(((((((((3,7),(17,88)),(19,38)),(((20,71),100),42)),((4,6),(((((((((8,21),117),82),75),116),(((12,28),(24,41)),78)),69),((((((((((9,51),((35,(61,(62,90))),59)),((14,25),(22,48))),((((27,96),(66,72)),(56,74)),(((76,77),89),111))),(((13,103),((34,83),114)),91)),((47,63),(95,98))),(((11,31),(44,92)),112)),104),84),(((10,23),29),(((30,57),54),((33,79),110))))),101))),((15,67),81)),(((36,58),115),(37,70))),(49,102)),26)),(((((2,65),113),(50,53)),105),80)),(32,87)),((((5,64),39),(((45,94),108),(93,109))),((((18,52),99),(60,107)),(((40,86),73),68)))),(16,43)),85),55),46);
 155: 2 -1931.36792 -1818.877315 (0,(((((((((((((1,97),106),(((((((2,65),113),(50,53)),105),80),88),((((15,81),67),(((36,(37,70)),58),115)),(26,(49,102))))),(((((3,7),17),(19,38)),((20,42),71)),100)),((((4,6),(33,79)),((((((((((8,21),(12,28)),41),24),((69,78),(75,(116,117)))),101),((((((9,51),(((35,61),(62,90)),59)),((10,(95,98)),(47,63))),(((((13,103),114),(34,83)),91),(22,48))),((76,77),89)),((((14,25),111),(56,74)),(27,((66,72),96))))),(84,104)),((((23,29),(30,57)),54),110)),(((11,31),(44,92)),112))),82)),((18,52),99)),(60,107)),((40,86),(68,73))),(((5,64),39),(((45,94),108),(93,109)))),(32,87)),(16,43)),55),85),46);
 156: 1 -1873.178955 -1816.690572 (0,(((((((1,97),((((((3,7),((19,38),((20,42),(71,100)))),17),(((15,81),67),(((36,58),(37,70)),115))),((((4,6),((((((((8,21),117),82),75),116),(((((12,28),41),24),69),78)),(((((((((9,51),(((76,77),89),111)),(((13,103),114),(34,83))),(((((14,25),91),(22,48)),(((35,(62,90)),61),59)),(((27,96),(66,72)),(56,74)))),((10,(95,98)),(47,63))),(((11,31),(44,92)),112)),84),104),((23,29),(((30,57),54),((33,79),110))))),101)),(49,102)),26)),(88,106))),((((2,65),113),((50,53),105)),80)),(32,87)),((((5,64),39),(((45,94),108),(93,109))),((((18,52),99),(60,107)),((40,86),(68,73))))),(16,43)),85),(46,55));
 157: 2 -1749.297607 -1806.569927 (0,(((((((((1,97),106),(((((3,7),((19,38),(((20,42),71),100))),17),88),(((((4,6),(((((((((((((8,21),(((75,82),116),117)),24),41),(12,28)),(69,78)),101),(84,104)),((((((9,51),(((35,(62,90)),61),59)),(((((13,103),114),(34,83)),91),(((14,25),(22,48)),(((27,96),(66,72)),((56,74),(((76,77),89),111)))))),(47,63)),(10,(95,98))),(((11,31),(44,92)),112))),(23,29)),((30,57),54)),110),(33,79))),(49,102)),26),(((15,81),67),(((36,58),(37,70)),115))))),((((2,65),113),((50,53),105)),80)),(32,87)),((((5,64),39),(((45,94),108),(93,109))),((((18,52),99),(60,107)),((40,86),(68,73))))),(16,43)),55),85),46);
 158: 3 -1696.908203 -1821.015691 (0,(((((((((((1,97),((((((2,65),113),((50,53),105)),80),88),106)),((((((3,7),17),(19,38)),42),(20,71)),100)),(((((15,67),81),(((36,58),(37,70)),115)),26),(49,102))),((4,6),(((((((((((8,117),21),24),41),(12,28)),78),69),(75,116)),(((((((((9,51),(59,111)),(14,25)),(((10,(95,98)),(47,63)),((((((11,31),(44,92)),112),((35,61),(62,90))),((27,96),(66,72))),(((((13,103),(34,83)),114),91),(22,48))))),((76,77),89)),(56,74)),(((23,29),(30,57)),110)),(84,104)),101)),(54,82)),(33,79)))),(32,87)),(((18,52),99),(60,107))),((((5,64),39),(((45,94),108),(93,109))),((40,86),(68,73)))),(16,43)),55),85),46);
 159: 2 -1361.631836 -1820.029934 (0,(((((((((1,97),106),(((((3,7),((19,38),((20,100),(42,71)))),17),88),(((((4,6),((((((((((8,21),117),(75,116)),82),69),78),(((12,28),24),41)),((23,29),(((30,57),((33,79),110)),54))),(((((((((9,51),10),(((35,(62,90)),61),59)),((47,63),(95,98))),(((((((13,103),83),34),114),(22,48)),(14,25)),91)),(((76,77),111),89)),(27,((66,72),96))),(56,74)),((((11,31),(44,92)),112),(84,104)))),101)),(((15,67),81),(((36,58),115),(37,70)))),(49,102)),26))),((((2,65),113),((50,53),105)),80)),(32,87)),((((5,64),39),(((45,94),108),(93,109))),((((18,52),99),(60,107)),((40,86),(68,73))))),(16,43)),55),46),85);
 160: 3 -1940.736328 -1824.222734 (0,((((((((((((((((1,97),106),((((3,7),((19,38),(((20,71),100),42))),17),88)),(((((2,65),113),(50,53)),105),80)),(((15,67),81),(((36,(37,70)),58),115))),(26,(49,102))),(((((4,6),(33,79)),((((9,51),101),((((11,31),(44,92)),(110,112)),(84,104))),(((10,(23,29)),(30,57)),((((((((((13,103),(34,83)),114),91),((14,25),(22,48))),((47,63),(95,98))),((27,96),(66,72))),(89,111)),(56,74)),(((35,61),(62,90)),59))))),(((((8,21),(24,41)),((12,28),(76,77))),69),(((75,117),116),78))),(54,82))),((18,52),99)),((32,87),(60,107))),(68,73)),(40,86)),(((45,94),(93,109)),108)),((5,64),39)),55),(16,43)),85),46);
 161: 2 -1643.669434 -1813.41414 (0,((((((((((1,97),106),((((4,6),(((((8,21),(((75,116),82),117)),((((12,28),(24,41)),69),78)),((((((((((9,51),((35,61),(62,90))),((((14,25),(59,111)),((76,77),89)),(((27,96),(66,72)),(56,74)))),(((((13,103),(34,83)),114),91),(22,48))),(47,63)),(10,(95,98))),((11,31),(44,92))),112),(84,104)),((23,29),((((30,57),(33,79)),110),54)))),101)),(49,102)),26)),(((((3,7),((19,38),((20,(42,71)),100))),17),88),(((15,67),81),((36,(37,70)),(58,115))))),(((2,65),(((50,53),80),105)),113)),(32,87)),((((5,64),39),(((45,94),108),(93,109))),((((18,52),99),(60,107)),((40,86),(68,73))))),(16,43)),85),55),46);
 162: 3 -1731.066895 -1808.988891 (0,((((((((((1,97),106),(((((2,65),113),((50,53),105)),80),88)),(((((4,6),(33,79)),((((((((8,21),117),82),(75,116)),(69,78)),((12,28),(24,41))),(((((((9,51),(((35,61),(62,90)),59)),(((((13,103),((34,83),114)),91),((14,25),(22,48))),((((27,96),(66,72)),(56,74)),(((76,77),89),111)))),((10,(95,98)),(47,63))),(((11,31),(44,92)),112)),(84,104)),(((23,29),((30,57),110)),54))),101)),(49,102)),26)),(((15,67),81),(((36,58),(37,70)),115))),((((((3,7),17),(19,38)),42),(20,71)),100)),(32,87)),(16,43)),(((5,64),((((((18,52),99),(60,107)),((40,86),(68,73))),39),(((45,94),108),(93,109)))),55)),85),46);
 163: 1 -1845.804199 -1816.653352 (0,(((((((((((1,97),106),((((((2,65),113),((50,53),105)),80),88),((((15,67),81),(((36,58),(37,70)),115)),(26,(49,102))))),(((((3,7),17),(19,38)),((20,71),42)),100)),((((((4,6),(33,79)),((((23,29),54),(30,57)),110)),(((((((8,21),(12,28)),(24,41)),((69,78),(75,(116,117)))),101),((((((9,51),(((35,61),(62,90)),59)),(((10,(95,98)),(47,63)),((((((13,103),(34,83)),114),91),(22,48)),(14,25)))),(27,((66,72),96))),(56,74)),(((76,77),111),89))),(84,104))),(((11,31),(44,92)),112)),82)),(((18,52),99),(60,107))),(32,87)),((((5,64),39),(((45,94),108),(93,109))),((40,86),(68,73)))),(16,43)),55),46),85);
 164: 1 -2034.601929 -1826.717052 (0,((((((((((((((((1,97),106),88),17),((19,38),(((20,71),100),42))),(3,7)),((15,67),81)),((((2,65),(((50,53),105),80)),113),(((36,58),(37,70)),115))),(26,(49,102))),((4,6),((((((8,21),((12,28),(24,41))),117),(75,116)),(69,78)),(((((((((((((9,51),(76,77)),89),(59,111)),(((27,96),(66,72)),(56,74))),(((((13,103),(34,83)),114),91),((14,25),(22,48)))),((10,(95,98)),(47,63))),((35,61),(62,90))),((((23,29),((30,57),(33,79))),54),110)),(((11,31),(44,92)),112)),82),(84,104)),101)))),(32,87)),(((18,52),99),(60,107))),((((5,64),39),(((45,94),108),(93,109))),((40,86),(68,73)))),(16,43)),55),85),46);
 165: 2 -1912.438965 -1805.725856 (0,(((((((((1,97),106),((((((2,65),113),(50,53)),105),80),88)),((((((4,6),(33,79)),((((((((8,117),21),(75,116)),82),(((12,28),(24,41)),69)),78),(((((((((((9,51),(((35,(62,90)),61),59)),((((((27,96),72),66),(56,74)),111),((76,77),89))),(((13,103),((34,83),114)),91)),((14,25),(22,48))),(47,63)),(10,(95,98))),((11,31),(44,92))),112),(84,104)),((23,29),(((30,57),54),110)))),101)),(((15,67),81),(((36,58),115),(37,70)))),(49,102)),26)),((((((3,7),17),(19,38)),42),(20,71)),100)),(((((5,64),39),(((45,94),108),(93,109))),((((18,52),99),(60,107)),((40,86),(68,73)))),(32,87))),(16,43)),85),55),46);
 166: 2 -1281.986206 -1813.863051 (0,(((((((((((1,97),106),((((3,7),((19,38),(((20,71),100),42))),17),88)),((((((4,6),(33,79)),(((((((((8,21),117),(75,116)),82),69),78),((12,28),(24,41))),((((((((9,51),(((35,61),(62,90)),59)),(((((13,103),((34,83),114)),91),((14,25),(22,48))),((((27,96),(66,72)),(56,74)),(((76,77),89),111)))),((10,(95,98)),(47,63))),((11,31),(44,92))),(110,112)),(84,104)),((23,29),((30,57),54)))),101)),((15,67),81)),(49,102)),26)),(((((2,113),65),(50,53)),105),80)),(((36,58),(37,70)),115)),(32,87)),((((5,64),39),(((45,94),108),(93,109))),((((18,52),99),(60,107)),((40,86),(68,73))))),(16,43)),55),46),85);
 167: 3 -1961.196289 -1818.647442 (0,((((((((((1,97),106),((((((3,7),((19,38),(((20,71),100),42))),17),88),(((15,67),81),(((36,58),(37,70)),115))),(((((4,6),(33,79)),((((((((8,117),21),(12,28)),(24,41)),(69,78)),(75,116)),(((((((((9,51),(((35,(62,90)),61),59)),((((((13,103),(34,83)),114),91),((14,25),(22,48))),((((27,96),(66,72)),(56,74)),(((76,77),89),111)))),(47,63)),(10,(95,98))),(((11,31),(44,92)),112)),(84,104)),82),((23,29),(((30,57),54),110)))),101)),(49,102)),26))),80),((((2,65),113),(50,53)),105)),(32,87)),((((5,64),39),(((45,94),108),(93,109))),((((18,52),99),(60,107)),((40,86),(68,73))))),(16,43)),55),85),46);
 168: 1 -1480.682373 -1811.269246 (0,((((((((((1,97),106),((((3,7),((19,38),(((20,100),71),42))),17),88)),((((((4,(33,79)),6),((((((8,21),(75,116)),(82,117)),(69,78)),(((12,28),24),41)),(((((((((((9,51),(((35,(62,90)),61),59)),((14,25),(22,48))),(((13,((34,83),114)),103),91)),((((27,96),(66,72)),(56,74)),(((76,77),89),111))),((10,(95,98)),(47,63))),((11,31),(44,92))),112),(84,104)),(((23,29),((30,57),54)),110)),101))),(49,102)),(((15,81),67),(((36,58),115),(37,70)))),26)),((((2,65),113),((50,53),105)),80)),(32,87)),((((5,64),39),(((45,94),108),(93,109))),((((18,52),99),(60,107)),((40,86),(68,73))))),(16,43)),85),55),46);
 169: 2 -1719.015869 -1811.353344 (0,(((((((((1,97),106),(((((2,65),113),((50,53),105)),80),88)),((((((4,6),(33,79)),((((((8,21),117),(75,116)),82),((((12,28),24),41),(69,78))),(((((((((9,51),(((35,61),(62,90)),59)),(47,63)),(10,(95,98))),((((13,103),(34,83)),114),(((14,25),(22,48)),91))),(((76,77),89),111)),(((27,96),(66,72)),(56,74))),(((((11,31),(44,92)),112),((((23,29),(30,57)),54),110)),(84,104))),101))),(((15,81),67),(((36,58),(37,70)),115))),(49,102)),26)),(((3,7),((19,38),(((20,71),100),42))),17)),(((((5,64),39),(((45,94),108),(93,109))),((((18,52),99),(60,107)),((40,86),(68,73)))),(32,87))),(16,43)),55),85),46);
 170: 2 -1861.480347 -1818.262181 (0,((((((((((((1,97),106),(((((((2,65),113),(50,53)),105),80),88),((((15,67),81),(((36,58),(37,70)),115)),(26,(49,102))))),(((((((3,7),17),(19,38)),100),71),20),42)),(((((((((4,6),(33,79)),101),(((((8,21),117),(75,116)),(69,78)),((12,28),(24,41)))),(((10,(23,29)),(30,57)),54)),(((((((9,51),(76,77)),(59,111)),89),(((27,96),(66,72)),(56,74))),((((((13,103),(34,83)),114),91),((14,25),(22,48))),(((35,61),(62,90)),((47,63),(95,98))))),(84,104))),(110,112)),((11,31),(44,92))),82)),((18,52),99)),((32,87),(60,107))),((40,86),(68,73))),(((5,64),39),(((45,94),108),(93,109)))),(16,43)),55),85),46);
 171: 2 -1910.108643 -1832.195731 (0,((((((((((((((1,97),106),(((((2,65),113),((50,53),105)),80),88)),((((((3,7),17),(19,38)),42),(20,71)),100)),(((15,67),81),(((36,58),(37,70)),115))),26),(49,102)),(((4,6),(33,79)),(((((((((((((((8,117),21),(24,41)),(12,28)),((69,78),(75,116))),(76,77)),((((9,51),101),((10,(23,29)),(((30,57),110),54))),(56,74))),((59,111),89)),((27,96),(66,72))),((((13,((34,83),114)),103),91),((14,25),(22,48)))),((47,63),(95,98))),((11,31),(84,104))),((44,92),82)),112),((35,61),(62,90))))),(32,87)),(((18,52),99),(60,107))),((((5,64),39),(((45,94),108),(93,109))),((40,86),(68,73)))),(16,43)),55),85),46);
 172: 1 -1708.086426 -1811.848199 (0,(((((((((((1,97),106),((((4,6),(((((((8,21),117),82),(75,116)),((((12,28),24),41),(69,78))),((((((((((9,51),(((35,(62,90)),61),59)),(((13,103),114),(34,83))),(((27,96),(66,72)),(((56,74),111),((76,77),89)))),(((14,25),(22,48)),91)),((10,(95,98)),(47,63))),(((11,31),(44,92)),112)),84),104),((23,29),(((30,57),54),((33,79),110))))),101)),(49,102)),26)),(((((3,7),(19,38)),88),17),(((20,71),42),100))),(((2,65),(((50,53),80),105)),113)),(((15,81),67),(((36,58),115),(37,70)))),(32,87)),((((5,64),39),(((45,94),108),(93,109))),(((((18,52),99),(60,107)),(40,86)),(68,73)))),(16,43)),55),85),46);
 173: 1 -1637.596436 -1818.144303 (0,(((((((1,97),106),(((((((3,(19,38)),7),((15,(67,81)),(((36,58),115),(37,70)))),17),88),(((20,42),71),100)),(((4,6),(((((((((8,21),117),82),75),116),((((12,28),24),41),69)),78),(((((((((((9,51),(((35,61),(62,90)),59)),((((27,96),(66,72)),(56,74)),(((76,77),89),111))),(((13,((34,83),114)),103),91)),((14,25),(22,48))),(47,63)),(10,(95,98))),((11,31),(44,92))),112),(84,104)),((23,29),(((30,57),((33,79),110)),54)))),101)),(26,(49,102))))),(((2,65),(((50,53),105),80)),113)),(((5,64),(39,(((45,94),108),(93,109)))),((((18,52),99),(60,107)),((40,86),(68,73))))),((16,(32,87)),43)),(46,85)),55);
 174: 1 -1474.27478 -1807.78864 (0,(((((((((((((1,97),106),(((((2,65),113),(50,53)),105),80)),((((3,7),((19,38),((20,71),(42,100)))),17),88)),((((((4,(33,79)),6),((((((((8,21),117),75),(82,116)),78),69),(((12,28),24),41)),(((((((((9,51),(((35,61),(62,90)),59)),(((((((13,103),(34,83)),114),91),(22,48)),(14,25)),((((27,96),(66,72)),(56,74)),(((76,77),89),111)))),((10,(95,98)),(47,63))),(((11,31),(44,92)),112)),104),84),((23,29),(((30,57),54),110))),101))),((15,(67,81)),(((36,58),115),(37,70)))),(49,102)),26)),((18,52),99)),((32,87),(60,107))),((40,86),68)),73),(((5,64),39),(((45,94),(93,109)),108))),55),(16,43)),85),46);
 175: 1 -1850.599731 -1808.793072 (0,((((((((((1,97),106),((((3,7),((19,38),(((20,71),42),100))),17),88)),(((((4,6),(((((((8,21),117),82),(75,116)),(((12,28),(24,41)),(69,78))),((((((((((((9,51),59),(((76,77),89),111)),(((27,96),(66,72)),(56,74))),((((13,103),((34,83),114)),91),((35,61),(62,90)))),((14,25),(22,48))),((10,(95,98)),(47,63))),((11,31),(44,92))),112),104),84),((23,29),(((30,57),((33,79),110)),54)))),101)),(49,102)),26),(((15,67),81),(((36,(37,70)),58),115)))),(((((2,65),113),(50,53)),105),80)),(32,87)),((((5,64),(((45,94),108),(93,109))),39),((((18,52),99),(60,107)),((40,86),(68,73))))),(16,43)),55),85),46);
 176: 1 -1746.525024 -1825.76821 (0,((((((((((((1,97),106),((((((2,65),113),((50,53),105)),80),88),(((((15,81),67),((36,58),((37,70),115))),26),(49,102)))),((((((3,7),17),(19,38)),42),100),(20,71))),((((((((((((((((4,6),(33,79)),(82,112)),54),110),(30,57)),((10,23),29)),101),(56,74)),((((((((((8,((21,(75,116)),117)),41),(69,78)),24),(12,28)),76),77),89),(59,111)),(9,51))),((27,96),(66,72))),((((((13,103),(34,83)),114),91),((14,25),(22,48))),((35,61),(62,90)))),((47,63),(95,98))),(84,104)),(11,31)),(44,92))),((18,52),99)),(60,107)),((40,86),(68,73))),(32,87)),(((5,64),39),(((45,94),108),(93,109)))),(16,43)),(46,85)),55);
 177: 3 -1770.722778 -1813.220868 (0,(((((((((1,97),106),(((((3,7),((19,38),(((20,71),100),42))),17),88),(((((4,6),(((((((((8,21),117),82),(75,116)),69),((((12,28),24),41),78)),((23,29),(((30,57),54),((33,79),110)))),((((((((9,51),10),(((35,61),(62,90)),59)),((47,63),(95,98))),((((13,103),(34,83)),114),(((14,25),(22,48)),91))),(((76,77),89),111)),(((27,96),(66,72)),(56,74))),((((11,31),(44,92)),112),(84,104)))),101)),(49,102)),((15,(67,81)),(((36,58),(37,70)),115))),26))),(((((2,65),113),(50,53)),105),80)),(32,87)),((((5,64),39),(((45,94),108),(93,109))),((((18,52),99),(60,107)),((40,86),(68,73))))),(16,43)),55),85),46);
 178: 5 -1801.481079 -1807.979754 (0,((((((((((1,97),106),(((((3,7),((19,38),(((20,71),42),100))),17),88),((((((4,6),(33,79)),(((((((8,21),(((75,82),116),117)),24),41),(12,28)),(69,78)),(((((((((((9,51),(((35,61),(62,90)),59)),((((27,96),72),66),((56,74),(((76,77),89),111)))),(((((13,103),(34,83)),114),91),((14,25),(22,48)))),(47,63)),(10,(95,98))),((11,31),(44,92))),112),104),(((23,29),(((30,57),54),110)),84)),101))),(49,102)),26),(((15,67),81),(((36,58),(37,70)),115))))),((((2,113),65),((50,53),105)),80)),(32,87)),((((5,64),39),(((45,94),108),(93,109))),((((18,52),99),(60,107)),((40,86),(68,73))))),16),43),55),46),85);
 179: 2 -1406.863647 -1823.075126 (0,(((((((((((1,97),((((((2,65),105),((50,53),113)),80),88),106)),(((((((3,7),17),(19,38)),42),71),20),100)),(((((15,67),81),((36,58),((37,70),115))),26),(49,102))),((4,(((((((((((8,117),21),(12,28)),24),41),78),69),(75,116)),((((((((9,51),((10,(95,98)),(47,63))),((((((11,31),(44,92)),112),((35,61),(62,90))),((27,96),(66,72))),(((((13,103),(34,83)),114),91),(22,48)))),((((14,25),(59,111)),56),74)),((76,77),89)),(((23,29),(30,57)),110)),(84,104)),101)),(54,82)),(33,79))),6)),(32,87)),(((18,52),99),(60,107))),((((5,64),39),(((45,94),108),(93,109))),(((40,86),73),68))),(16,43)),46),55),85);
 180: 1 -1555.174561 -1811.9535 (0,(((((((((((1,97),106),((((4,6),(((((((8,21),82),(75,117)),116),(((12,28),(24,41)),(69,78))),((((((((9,51),(((35,61),(62,90)),59)),(((27,((66,72),96)),(56,74)),(((76,77),89),111))),((((((13,103),(34,83)),114),91),(22,48)),(14,25))),((10,(95,98)),(47,63))),((11,31),(44,92))),(84,104)),((23,29),((30,57),((((33,79),110),112),54))))),101)),(49,102)),26)),(((15,67),81),(((36,58),(37,70)),115))),((((3,7),((19,38),(((20,71),42),100))),17),88)),(((((2,65),80),105),(50,53)),113)),(32,87)),((((5,64),39),(((45,94),108),(93,109))),((((18,52),99),(60,107)),((40,86),(68,73))))),(16,43)),55),85),46);
 181: 2 -1768.492676 -1831.641669 (0,((((((((((((1,97),106),((((((2,65),113),((50,53),105)),80),88),((((15,81),67),(((36,115),(37,70)),58)),(26,(49,102))))),(((((((3,7),17),(19,38)),71),100),20),42)),((((((((((((4,6),(33,79)),54),(56,74)),(30,57)),(23,29)),((((((8,(21,117)),((12,28),((76,77),(89,111)))),(24,41)),78),(69,(75,116))),101)),(84,104)),(((((9,51),(((35,61),(62,90)),59)),(((((((13,103),(34,83)),114),91),(22,48)),(14,25)),(27,((66,72),96)))),(47,63)),(10,(95,98)))),(110,112)),((11,31),(44,92))),82)),(60,107)),(32,87)),((((5,64),39),(((45,94),108),(93,109))),(((18,52),99),((40,86),(68,73))))),43),16),85),55),46);
 182: 3 -1656.605713 -1811.847289 (0,(((((((((1,97),106),((((((((3,7),(17,88)),(19,38)),71),20),42),100),(((((4,6),(((((((((8,21),117),82),(75,116)),78),69),(((12,28),24),41)),((((((9,51),((35,(61,(62,90))),59)),((((10,(95,98)),((((11,31),(44,92)),112),(84,104))),(47,63)),((((13,103),(34,83)),114),(((14,25),(22,48)),91)))),(((27,96),72),66)),(((76,77),89),111)),((((23,29),((30,57),54)),((33,79),110)),(56,74)))),101)),(49,102)),26),(((15,81),67),(((36,58),(37,70)),115))))),((((2,65),80),((50,53),105)),113)),(32,87)),((((5,64),39),(((45,94),108),(93,109))),((((18,52),99),(60,107)),((40,86),(68,73))))),(16,43)),55),46),85);
 183: 1 -1721.196167 -1824.636386 (0,(((((((((((((((((1,97),106),(((((2,65),113),(50,53)),105),80)),((((3,7),((19,38),((20,42),(71,100)))),17),88)),(((15,67),81),(((36,(37,70)),58),115))),26),(49,102)),(((((4,6),(33,79)),(((((((((8,21),41),((12,28),(76,77))),24),69),((75,117),116)),78),((9,51),101)),((((10,(23,29)),(30,57)),((((((((((13,103),(34,83)),114),91),((14,25),(22,48))),((47,63),(95,98))),((27,96),(66,72))),(89,111)),(56,74)),(((35,61),(62,90)),59))),((((11,31),(44,92)),(110,112)),(84,104))))),54),82)),((18,52),99)),((32,87),(60,107))),73),(40,86)),68),(((45,94),(93,109)),108)),((5,64),39)),55),(16,43)),(46,85));
 184: 1 -1967.180176 -1812.319887 (0,(((((((((((1,97),106),((((3,7),((19,38),((20,71),(42,100)))),17),88)),((((4,6),(((((((8,117),21),(75,82)),116),(((((12,28),24),41),78),69)),(((((((((9,51),(((35,61),(62,90)),59)),((((((13,103),(34,83)),114),91),((14,25),(22,48))),(((((27,96),66),72),(56,74)),(((76,77),89),111)))),(10,(95,98))),(47,63)),(((11,31),(44,92)),112)),84),104),((23,29),((((30,57),(33,79)),110),54)))),101)),((15,81),67)),(49,102))),26),((((2,65),113),((50,53),105)),80)),(((36,(37,70)),58),115)),(32,87)),43),16),(((((5,64),39),((((((18,52),99),(60,107)),(40,86)),(68,73)),(((45,94),108),(93,109)))),55),46)),85);
 185: 2 -1853.97168 -1818.481273 (0,(((((((((((((1,97),106),(((((2,65),113),(50,53)),105),80)),((((3,7),((19,38),((20,71),(42,100)))),17),88)),((((((4,(33,79)),6),(((((((((8,21),117),75),(82,116)),78),69),(((12,28),24),41)),((((((((9,51),(((35,61),(62,90)),59)),(((((((13,103),(34,83)),114),91),(22,48)),(14,25)),((((27,96),(66,72)),(56,74)),(((76,77),89),111)))),((10,(95,98)),(47,63))),(((11,31),(44,92)),112)),104),84),((23,29),(((30,57),54),110)))),101)),((15,(67,81)),(((36,58),115),(37,70)))),(49,102)),26)),((18,52),99)),((32,87),(60,107))),((40,86),68)),73),((5,(39,64)),(((45,94),108),(93,109)))),55),(16,43)),85),46);
 186: 2 -1316.027344 -1814.913419 (0,((((((((((1,97),106),((((4,6),(((((((((8,21),117),(75,116)),82),69),78),((12,28),(24,41))),(((((((((9,51),(((35,(62,90)),61),59)),((((13,((34,83),114)),103),((14,25),((22,48),91))),(((27,96),(66,72)),((56,74),(((76,77),89),111))))),((10,(95,98)),(47,63))),((11,31),(44,92))),112),84),104),((23,29),(((30,57),((33,79),110)),54)))),101)),(49,102)),26)),(((((3,7),((19,38),(((20,100),71),42))),17),88),(((15,67),81),(((36,58),(37,70)),115)))),(((2,65),(((50,53),105),80)),113)),(32,87)),((((5,64),39),(((45,94),108),(93,109))),((((18,52),99),(60,107)),((40,86),(68,73))))),(16,43)),55),46),85);
 187: 5 -2066.619873 -1827.030896 (0,((((((((((((((((1,97),106),88),17),((19,38),(((20,71),100),42))),(3,7)),((15,67),81)),((((2,65),(((50,53),105),80)),113),(((36,58),(37,70)),115))),(26,(49,102))),((4,6),((((((8,21),((12,28),(24,41))),117),(75,116)),(69,78)),(((((((((((((9,51),(76,77)),89),(59,111)),(((27,96),(66,72)),(56,74))),(((((13,103),(34,83)),114),91),((14,25),(22,48)))),((10,(95,98)),(47,63))),((35,61),(62,90))),(((11,31),(44,92)),112)),((((23,29),((30,57),(33,79))),54),110)),82),101),(84,104))))),(32,87)),(((18,52),99),(60,107))),((((5,64),39),(((45,94),108),(93,109))),((40,86),(68,73)))),(16,43)),55),85),46);
 188: 2 -1982.521118 -1808.20055 (0,((((((((((1,97),106),(((((2,65),113),((50,53),105)),80),88)),((((((4,6),(33,79)),(((((((8,21),117),82),(75,116)),(69,78)),((((((((9,51),(((35,(62,90)),61),59)),((10,(95,98)),(47,63))),(((((13,103),(34,83)),114),91),((14,25),(22,48)))),(((27,96),(66,72)),(56,74))),(((76,77),111),89)),(((((11,31),(44,92)),112),((((23,29),54),(30,57)),110)),(84,104))),101)),((12,28),(24,41)))),(49,102)),(((15,67),81),(((36,58),(37,70)),115))),26)),(((3,7),((19,38),((20,71),(42,100)))),17)),(((((5,64),39),(((45,94),108),(93,109))),((((18,52),99),(60,107)),((40,86),(68,73)))),(32,87))),16),43),55),46),85);
 189: 1 -1356.753174 -1810.168944 (0,(((((((((((1,97),106),((((4,6),((((((((((8,21),117),75),82),116),78),69),((12,28),(24,41))),(((((((((((9,51),(((35,(62,90)),61),59)),((((((((13,103),34),83),114),91),(22,48)),(14,25)),(((((27,96),(66,72)),(56,74)),111),((76,77),89)))),(95,98)),10),(47,63)),((11,31),(44,92))),112),84),104),((23,29),(((30,57),54),((33,79),110))))),101)),(49,102)),26)),(((15,67),81),((36,(37,70)),(58,115)))),(((((3,7),(19,38)),88),17),(((20,42),71),100))),(((2,65),(((50,53),80),105)),113)),(32,87)),((((5,64),39),(((45,94),108),(93,109))),((((18,52),99),(60,107)),(((40,86),73),68)))),16),43),55),(46,85));
 190: 1 -1368.885986 -1812.075169 (0,((((((((((1,97),106),((((4,((((((((((((8,21),(((75,116),82),117)),(24,41)),(12,28)),78),69),101),(((((((9,51),(((35,61),(62,90)),59)),(((((13,((34,83),114)),103),91),((14,25),(22,48))),(((((27,96),66),72),(56,74)),(((76,77),89),111)))),(47,63)),(10,(95,98))),(((11,31),(44,92)),112)),(84,104))),(23,29)),((30,57),54)),110),(33,79))),6),(49,102)),26)),(((((3,7),((19,38),(((20,71),42),100))),17),88),(((15,67),81),(((36,58),(37,70)),115)))),(((2,65),(((50,53),105),80)),113)),(32,87)),((((5,64),39),(((45,94),108),(93,109))),((((18,52),99),(60,107)),((40,86),(68,73))))),(16,43)),85),55),46);
 191: 3 -1418.938232 -1810.276332 (0,(((((((((((1,97),106),((((4,6),(((((((8,21),((75,116),117)),82),(((12,28),(24,41)),78)),69),(((((((9,51),(((35,61),(62,90)),59)),((((10,(95,98)),(((11,31),(44,92)),((84,104),112))),(47,63)),(((((13,103),(34,83)),114),91),((14,25),(22,48))))),(27,((66,72),96))),(((76,77),111),89)),(56,74)),((23,29),(((30,57),((33,79),110)),54)))),101)),(49,102)),26)),((((((3,7),(17,88)),(19,38)),42),(20,71)),100)),(((15,67),81),(((36,58),(37,70)),115))),(((((2,65),80),(50,53)),105),113)),((((5,64),39),(((45,94),108),(93,109))),((((18,52),99),(60,107)),((40,86),(68,73))))),(32,87)),(16,43)),55),46),85);
 192: 1 -1624.448242 -1815.385812 (0,(((((((((((1,97),106),((((4,6),((((((((((8,21),117),75),82),116),78),69),((12,28),(24,41))),(((((((((((9,51),(((35,(62,90)),61),59)),((((((((13,103),34),83),114),91),(22,48)),(14,25)),((((27,96),(66,72)),(56,74)),(((76,77),89),111)))),(95,98)),10),(47,63)),((11,31),(44,92))),112),84),104),((23,29),(((30,57),54),((33,79),110))))),101)),(49,102)),26)),(((15,67),81),((36,(37,70)),(58,115)))),(((((3,7),(19,38)),88),17),(((20,42),71),100))),(((2,65),(((50,53),80),105)),113)),(32,87)),((((5,64),39),(((45,94),108),(93,109))),(((18,52),((60,107),99)),(((40,86),73),68)))),16),43),55),(46,85));
 193: 2 -1881.043701 -1807.888875 (0,(((((((((((1,97),106),((((4,6),((((((8,21),82),(75,117)),116),(((12,28),(24,41)),(69,78))),(((((((((9,51),(((35,61),(62,90)),59)),((((27,96),(66,72)),(56,74)),(((76,77),89),111))),((((((13,103),(34,83)),114),91),(22,48)),(14,25))),((10,(95,98)),(47,63))),((11,31),(44,92))),(84,104)),((23,29),((30,57),((((33,79),110),112),54)))),101))),(49,102)),26)),(((15,67),81),(((36,58),(37,70)),115))),((((3,7),((19,38),(((20,71),42),100))),17),88)),(((((2,65),80),105),(50,53)),113)),(32,87)),((((5,64),39),(((45,94),108),(93,109))),((((18,52),99),(60,107)),((40,86),(68,73))))),(16,43)),55),85),46);
 194: 3 -1702.206787 -1810.885156 (0,((((((((((1,97),106),((((4,6),((((((((8,21),117),82),(12,28)),(24,41)),((69,78),(75,116))),((((((((9,51),(((35,61),(62,90)),59)),(((10,(95,98)),(47,63)),((((11,31),(44,92)),112),(84,104)))),(((((13,103),(34,83)),114),91),((14,25),(22,48)))),(((76,77),89),111)),((27,96),(66,72))),(56,74)),((23,29),(((30,57),54),((33,79),110))))),101)),(49,102)),26)),(((((((3,7),(17,88)),(19,38)),42),(20,71)),100),(((15,81),67),((36,((37,70),58)),115)))),(((2,65),(((50,53),105),80)),113)),(32,87)),(16,43)),((((5,64),39),(((45,94),108),(93,109))),((((18,52),99),(60,107)),((40,86),(68,73))))),55),85),46);
 195: 2 -1556.424805 -1823.153358 (0,(((((((((1,97),106),((((3,7),17),(19,38)),((20,(71,100)),42))),((((((2,65),((50,53),(105,113))),80),88),(((36,58),(37,70)),115)),((((4,6),(((((((8,21),117),(75,116)),78),69),((((((((((((9,51),(((35,(62,90)),61),59)),(((10,(95,98)),((11,31),(44,92))),(47,63))),(((((13,103),(34,83)),114),91),((14,25),(22,48)))),(((27,96),(66,72)),(56,74))),((((23,29),(((30,57),(33,79)),(110,112))),(84,104)),101)),111),89),76),77),(12,28)),(24,41))),(54,82))),(((15,67),81),(49,102))),26))),((((18,52),99),(60,107)),(32,87))),((((5,64),39),(((45,94),108),(93,109))),((40,86),(68,73)))),(16,43)),55),85),46);
 196: 1 -1506.244141 -1821.501539 (0,((((((((((((1,97),106),((((4,6),((((((8,21),((75,116),(82,117))),78),((((12,28),24),41),69)),((((((((9,51),((35,(62,90)),61)),((((((13,103),(34,83)),114),91),(22,48)),(((((((14,25),(59,111)),76),77),89),(56,74)),(((27,96),66),72)))),((10,(95,98)),(47,63))),(((11,31),(44,92)),112)),104),84),((23,29),(((30,57),54),((33,79),110))))),101)),(49,102)),26)),(((15,81),67),(((36,(37,70)),58),115))),((((3,7),((19,38),((20,100),(42,71)))),17),88)),(((2,65),(((50,53),105),80)),113)),(32,87)),((((5,64),(((45,94),108),(93,109))),39),((((18,52),99),(60,107)),(((40,86),73),68)))),43),16),55),85),46);
 197: 3 -1572.683838 -1809.477445 (0,(((((((((((((1,97),106),((((2,65),113),((50,53),105)),80)),((((3,7),((19,38),(((20,71),100),42))),17),88)),((((((4,6),(33,79)),((((((((((8,21),117),75),116),82),78),((12,28),(24,41))),69),(((((((((9,51),(((35,(62,90)),61),59)),(((27,96),(66,72)),((56,74),(((76,77),89),111)))),(((((13,103),(34,83)),114),91),((14,25),(22,48)))),(47,63)),(10,(95,98))),(((11,31),(44,92)),112)),(84,104)),((23,29),(((30,57),110),54)))),101)),(49,102)),(((15,67),81),(((36,58),(37,70)),115))),26)),((18,52),99)),(((32,87),(60,107)),((40,86),(68,73)))),39),(((45,94),108),(93,109))),(5,64)),55),(16,43)),85),46);
 198: 3 -1827.909302 -1807.189032 (0,((((((((((1,97),106),((((3,7),((19,38),(((20,71),100),42))),17),88)),(((((4,6),((((((((8,21),117),((33,79),82)),(75,116)),((((12,28),24),41),69)),78),((((((((9,51),(((35,(62,90)),59),61)),((((((13,103),(34,83)),114),91),((14,25),(22,48))),(((((27,96),(66,72)),(56,74)),111),((76,77),89)))),(47,63)),(10,(95,98))),(((11,31),(44,92)),112)),(84,104)),((23,29),(((30,57),110),54)))),101)),(49,102)),(((15,67),81),(((36,58),(37,70)),115))),26)),((((2,65),113),((50,53),105)),80)),(32,87)),((((5,64),39),(((45,94),108),(93,109))),((((18,52),99),(60,107)),((40,86),(68,73))))),(16,43)),55),85),46);
 199: 2 -1515.685059 -1838.307923 (0,(((((((((((1,97),106),(26,(49,102))),(((((2,65),(((50,53),105),80)),113),88),(((15,67),81),(((36,(37,70)),58),115)))),((((((3,7),17),(19,38)),42),100),(20,71))),((((((((((4,6),(33,79)),(((((((8,117),21),41),(((12,28),77),76)),24),(75,116)),(69,78))),54),(10,(23,29))),(30,57)),110),((84,104),101)),(((((((((9,51),((59,111),89)),(56,74)),(((((13,103),(34,83)),114),91),((14,25),(22,48)))),((27,96),(66,72))),((47,63),(95,98))),((35,61),(62,90))),112),((11,31),(44,92)))),82)),(((((18,52),99),60),107),(32,87))),((((5,64),39),(((45,94),108),(93,109))),((40,86),(68,73)))),(16,43)),85),55),46);
 200: 1 -2126.722168 -1809.095692 (0,(((((((1,97),106),((((((3,7),((19,38),(20,(42,(71,100))))),17),88),(((15,67),81),((36,(58,115)),(37,70)))),((((4,6),(((((((8,21),117),116),(75,82)),((((12,28),24),41),(69,78))),((((((((((9,51),((35,(62,90)),61)),((14,25),(22,48))),((((13,103),114),(34,83)),91)),((((27,96),(66,72)),(56,74)),(((76,77),89),111))),(((10,59),(95,98)),(47,63))),((11,31),(44,92))),112),(84,104)),((23,29),(((30,57),54),((33,79),110))))),101)),(49,102)),26))),((((2,65),113),80),((50,53),105))),(32,87)),((((5,64),39),(((45,94),108),(93,109))),((((18,52),99),(60,107)),((40,86),(68,73))))),(16,43)),((46,55),85));
 201: 7 -1736.894043 -1841.39692 (0,((((((((((((((1,97),106),(((((2,65),113),((50,53),105)),80),88)),((((((3,7),17),(19,38)),42),(20,71)),100)),(((15,67),81),(((36,58),(37,70)),115))),26),(49,102)),(((4,6),(33,79)),((((((((((((((((8,117),21),24),(12,28)),41),((69,78),(75,116))),(76,77)),((((9,51),101),(((10,23),29),(((30,57),110),54))),(56,74))),((59,111),89)),((27,96),(66,72))),((((13,103),((34,83),114)),91),((14,25),(22,48)))),(((47,63),95),98)),((11,31),(84,104))),((44,92),82)),112),((35,61),(62,90))))),(32,87)),(((18,52),99),(60,107))),((((5,64),39),(((45,94),108),(93,109))),((40,86),(68,73)))),(16,43)),55),85),46);
 202: 2 -1756.323608 -1812.275789 (0,((((((((((1,97),(88,106)),((((2,65),113),((50,53),105)),80)),((((((4,6),(33,79)),((((((((8,21),117),(75,116)),82),(69,78)),((12,28),(24,41))),((((((((((9,51),((35,61),(62,90))),((14,25),(22,48))),((27,((66,72),96)),((56,74),(((76,77),89),111)))),((((13,103),114),(34,83)),91)),(47,63)),((10,59),(95,98))),(((11,31),(44,92)),112)),(84,104)),((23,29),(((30,57),110),54)))),101)),(((15,81),67),(((36,115),(37,70)),58))),(49,102)),26)),(((3,7),((19,38),((20,100),(42,71)))),17)),(((((5,64),39),(((45,94),108),(93,109))),((((18,52),99),(60,107)),((40,86),(68,73)))),(32,87))),16),43),55),85),46);
 203: 5 -1731.808228 -1818.66425 (0,(((((((((1,97),106),(((((2,65),113),(50,53)),105),80)),((((((4,6),(33,79)),((((((((8,117),21),(12,28)),(24,41)),75),116),(69,78)),((((((((((9,51),(((35,(62,90)),61),59)),((((((13,103),(34,83)),114),91),((14,25),(22,48))),((((27,96),66),72),((56,74),(((76,77),89),111))))),(47,63)),(10,(95,98))),(((11,31),(44,92)),112)),84),(82,104)),((23,29),(((30,57),54),110))),101))),(((15,67),81),(((36,58),(37,70)),115))),(49,102)),26)),((((3,7),((19,38),(20,(42,(71,100))))),17),88)),(((((5,64),(((45,94),108),(93,109))),39),(((((18,52),99),(60,107)),(68,73)),(40,86))),(32,87))),43),16),(46,85)),55);
 204: 1 -1597.335449 -1815.741367 (0,((((((((((1,97),((((((((2,65),113),(50,53)),105),80),88),((((15,81),67),(((36,58),115),(37,70))),(26,(49,102)))),106)),(((((3,7),17),(19,38)),((20,100),71)),42)),((((((4,6),(33,79)),((((((((8,21),(12,28)),(24,41)),((69,78),(75,(116,117)))),101),((((((9,51),(((35,61),(62,90)),59)),((14,25),(22,48))),(((10,(95,98)),(47,63)),((((13,103),114),(34,83)),91))),(((27,96),(66,72)),(56,74))),(((76,77),111),89))),(84,104)),((((23,29),(30,57)),54),110))),112),((11,31),(44,92))),82)),((((18,52),99),(60,107)),(32,87))),((((5,64),(((45,94),108),(93,109))),39),((40,86),(68,73)))),16),43),55),46),85);
 205: 2 -1690.59375 -1807.702458 (0,(((((((((1,97),106),(((((3,7),((19,38),((20,71),(42,100)))),17),88),(((((4,6),(((((((8,21),117),((75,82),116)),78),69),(((12,28),24),41)),((((((((((((9,51),(((35,61),(62,90)),59)),((((27,96),(66,72)),(56,74)),(((76,77),89),111))),(((((13,103),114),(34,83)),91),((14,25),(22,48)))),(47,63)),(10,(95,98))),((11,31),(44,92))),112),84),104),((23,29),(((30,57),((33,79),110)),54))),101))),(49,102)),(((15,67),81),(((36,58),(37,70)),115))),26))),(((2,65),(((50,53),105),80)),113)),(32,87)),((((5,64),39),(((45,94),108),(93,109))),((((18,52),99),(60,107)),((40,86),(68,73))))),(16,43)),55),46),85);
 206: 2 -1887.018555 -1809.110475 (0,(((((((((1,97),106),(((((3,7),((19,38),(((20,71),100),42))),17),88),(((((4,6),((((((((((8,21),117),75),82),116),78),((12,28),(24,41))),69),(((((((((((9,51),(((35,61),(62,90)),59)),(76,77)),89),111),(((27,96),(66,72)),(56,74))),(((((13,103),(34,83)),114),91),((14,25),(22,48)))),((47,63),(95,98))),(((11,31),(44,92)),112)),(84,104)),(((10,29),23),((((30,57),(33,79)),110),54)))),101)),(((15,81),67),(((36,58),(37,70)),115))),(49,102)),26))),(((((2,65),113),(50,53)),105),80)),(32,87)),((((5,64),39),(((45,94),108),(93,109))),((((18,52),99),(60,107)),((40,86),(68,73))))),(16,43)),55),46),85);
 207: 7 -1722.516846 -1812.231714 (0,((((((((((((1,97),106),((((3,7),((19,38),(((20,71),100),42))),17),88)),(((((4,(6,(33,79))),((((((((((8,117),21),75),82),116),78),((12,28),(24,41))),69),((((((((9,51),(((35,61),(62,90)),59)),(((13,103),((34,83),114)),(((14,25),(22,48)),91))),((((27,96),66),72),((56,74),(((76,77),89),111)))),((10,(95,98)),(47,63))),(((11,31),(44,92)),112)),(84,104)),((23,29),(((30,57),110),54)))),101)),(49,102)),(((15,67),81),(((36,58),(37,70)),115))),26)),((((2,65),113),((50,53),105)),80)),((18,52),99)),(32,87)),((((5,64),39),(((45,94),108),(93,109))),(((40,86),(68,73)),(60,107)))),16),43),55),85),46);
 208: 10 -1837.942871 -1815.434462 (0,((((((((((1,97),106),((((3,7),((19,38),(((20,71),42),100))),17),88)),(((((4,6),(((((((((8,21),117),(75,116)),82),(((12,28),(24,41)),69)),78),((23,29),(((30,57),((33,79),110)),54))),((((((((9,51),(((35,(62,90)),61),59)),(((10,(95,98)),(47,63)),(((11,31),(44,92)),112))),((((13,103),((34,83),114)),91),(22,48))),(14,25)),(((76,77),89),111)),(((27,96),(66,72)),(56,74))),(84,104))),101)),(49,102)),(((15,67),81),(((36,58),(37,70)),115))),26)),(((2,(65,113)),((50,53),105)),80)),(32,87)),((((5,64),39),(((45,94),108),(93,109))),((((18,52),99),(60,107)),((40,86),(68,73))))),(16,43)),55),85),46);
 209: 1 -2128.875488 -1826.045261 (0,(((((((((((((((1,97),106),((((4,6),(((((((((8,21),117),82),(75,116)),(69,78)),((12,28),(24,41))),((23,29),(((30,57),(33,79)),(54,110)))),((((((((((9,51),(((35,(62,90)),61),59)),((((((27,96),72),66),(56,74)),111),((76,77),89))),((((((13,103),(34,83)),114),91),(22,48)),(14,25))),(47,63)),(10,(95,98))),((11,31),(44,92))),112),104),84)),101)),(49,102)),26)),((((((3,7),(17,88)),(19,38)),((20,100),71)),42),((15,(67,81)),(((36,58),115),(37,70))))),113),(2,65)),105),(50,53)),80),((5,64),(39,(((45,94),108),(93,109))))),((((18,52),99),(60,107)),((40,86),(68,73)))),(32,87)),(16,43)),55),85),46);
 210: 1 -1626.88147 -1809.18437 (0,((((((((((1,97),106),(((((3,7),((19,38),(((20,71),42),100))),17),88),((((((4,(33,79)),6),((((((((8,(21,117)),82),116),75),(((12,28),24),41)),(69,78)),((((((((((9,51),((35,(61,(62,90))),59)),((((27,((66,72),96)),(56,74)),111),((76,77),89))),(((((13,103),(34,83)),114),91),((14,25),(22,48)))),(47,63)),(10,(95,98))),((11,31),(44,92))),112),(84,104)),((23,29),((30,57),(54,110))))),101)),(49,102)),((15,(67,81)),(36,(((37,70),58),115)))),26))),(((((2,65),113),(50,53)),105),80)),(32,87)),((((5,64),39),(((45,94),108),(93,109))),((((18,52),99),(60,107)),((40,86),(68,73))))),16),43),55),85),46);
 211: 1 -2487.904785 -1826.96425 (0,(((((((((1,97),106),((((3,7),17),(19,38)),((20,(71,100)),42))),((((((2,65),((50,53),(105,113))),80),88),(((36,58),(37,70)),115)),(((((4,6),(((((((8,21),117),(75,116)),78),69),((((((((((((9,51),(((35,(62,90)),61),59)),(((10,(95,98)),((11,31),(44,92))),(47,63))),(((((13,103),(34,83)),114),91),((14,25),(22,48)))),((27,((66,72),96)),(56,74))),((((23,29),(((30,57),(33,79)),(110,112))),(84,104)),101)),111),89),76),77),(12,28)),(24,41))),(54,82))),((15,67),81)),(49,102)),26))),((((18,52),99),(60,107)),(32,87))),((((5,64),39),(((45,94),108),(93,109))),((40,86),(68,73)))),(16,43)),55),85),46);
 212: 2 -1950.497925 -1822.612092 (0,(((((((((1,97),106),((((3,7),17),(19,38)),((20,(71,100)),42))),((((((2,65),((50,53),(105,113))),80),88),(((36,58),(37,70)),115)),(((((4,6),(((((((8,21),117),(75,116)),78),69),((((((((((((9,51),(((35,(62,90)),61),59)),(((10,(95,98)),((11,31),(44,92))),(47,63))),(((((13,103),(34,83)),114),91),((14,25),(22,48)))),(((27,96),(66,72)),(56,74))),(((((23,29),((30,57),(33,79))),(110,112)),(84,104)),101)),111),89),76),77),(12,28)),(24,41))),(54,82))),((15,67),81)),(49,102)),26))),((((18,52),99),(60,107)),(32,87))),((((5,64),39),(((45,94),108),(93,109))),((40,86),(68,73)))),(16,43)),55),85),46);
 213: 1 -1500.885254 -1820.611222 (0,(((((((((((1,97),(((((((2,65),113),((50,53),105)),80),88),((((15,81),67),(((36,(37,70)),58),115)),(26,(49,102)))),106)),(((((((3,7),17),(19,38)),71),100),20),42)),((((((4,6),(33,79)),((((((8,21),117),(75,116)),((((12,28),24),41),(69,78))),101),(((10,(23,29)),(30,57)),54))),((((((((9,51),(59,111)),((76,77),89)),(((27,96),(66,72)),(56,74))),((((((13,103),(34,83)),114),91),((14,25),(22,48))),((47,63),(95,98)))),((35,61),(62,90))),(84,104)),(110,112))),((11,31),(44,92))),82)),((18,52),99)),((32,87),(60,107))),((40,86),(68,73))),(((5,64),39),(((45,94),108),(93,109)))),(16,43)),55),85),46);
 214: 3 -1520.370117 -1824.662268 (0,((((((((((((1,97),106),(((((2,65),113),((50,53),105)),80),88)),((((15,81),67),(((36,58),115),(37,70))),(26,(49,102)))),(((((3,7),17),(19,38)),42),((20,71),100))),((4,6),(((((((((8,117),21),(((12,28),(76,77)),41)),24),69),((75,116),78)),((((((((9,51),(((35,61),(62,90)),59)),(((((11,31),(44,92)),((84,104),(110,112))),((47,63),(95,98))),(((((13,103),(34,83)),114),91),((14,25),(22,48))))),(27,((66,72),96))),(89,111)),(56,74)),((10,(23,29)),(30,57))),101)),(54,82)),(33,79)))),(32,87)),(((18,52),99),(60,107))),((((5,64),39),(((45,94),108),(93,109))),((40,86),(68,73)))),(16,43)),55),46),85);
 215: 1 -2067.712158 -1818.754066 (0,(((((((((((((1,97),106),((((2,65),113),((50,53),105)),80)),(((((15,67),81),(36,(((37,70),58),115))),(26,(49,102))),88)),(((((3,17),7),(19,38)),42),((20,71),100))),(((((((4,6),(33,79)),((((23,29),54),(30,57)),110)),((((((((8,21),(24,41)),(12,28)),(69,78)),((75,116),117)),101),(((((((9,51),((35,(61,(62,90))),59)),(((10,(95,98)),(47,63)),(((13,103),((34,83),114)),91))),((14,25),(22,48))),((27,96),(66,72))),(56,74)),(((76,77),89),111))),(84,104))),112),((11,31),(44,92))),82)),((18,52),99)),(60,107)),(32,87)),((((5,64),39),(((45,94),108),(93,109))),(((40,86),68),73))),(16,43)),46),55),85);
 216: 6 -1640.864746 -1806.890665 (0,((((((((((((((1,97),106),((((2,65),113),((50,53),105)),80)),((((3,7),((19,38),(((20,71),100),42))),17),88)),((((((4,6),(33,79)),(((((((((8,21),117),75),116),82),78),((12,28),(24,41))),69),((((((((((9,51),(((35,(62,90)),61),59)),(((27,96),(66,72)),((56,74),(((76,77),89),111)))),(((((13,103),(34,83)),114),91),((14,25),(22,48)))),(47,63)),(10,(95,98))),(((11,31),(44,92)),112)),(84,104)),((23,29),(((30,57),110),54))),101))),(49,102)),(((15,67),81),(((36,58),(37,70)),115))),26)),((18,52),99)),((32,87),(60,107))),((40,86),(68,73))),39),(((45,94),108),(93,109))),(5,64)),55),(16,43)),85),46);
 217: 2 -1427.735352 -1826.261513 (0,((((((((1,97),106),((((3,7),17),((19,38),((20,71),100))),42)),(((((((2,65),(50,53)),(105,113)),80),88),((36,((37,70),58)),115)),(((((4,6),((((((((8,21),117),116),75),78),((((((((((((9,51),(((35,61),(62,90)),59)),((((10,(95,98)),((11,31),(44,92))),(47,63)),(((((13,103),(34,83)),114),91),((14,25),(22,48))))),(56,74)),(((27,96),66),72)),(((((23,29),(((30,57),(33,79)),(110,112))),84),104),101)),89),111),(76,77)),(12,28)),24),41)),69),(54,82))),((15,81),67)),(49,102)),26))),((((18,52),99),(60,107)),(32,87))),((((5,64),39),(((45,94),108),(93,109))),((40,86),(68,73)))),(16,43)),55),(46,85));
 218: 2 -1753.223145 -1826.298614 (0,((((((((((1,97),((((((2,65),((50,53),105)),113),80),88),106)),(((((3,7),17),(19,38)),(20,(42,71))),100)),(((((15,67),81),(((36,58),115),(37,70))),26),(49,102))),((4,(((((((((((8,117),21),(12,28)),24),41),78),69),(75,116)),((((((((9,51),((14,25),(59,111))),(((10,(95,98)),(47,63)),((((((11,31),(44,92)),112),((35,61),(62,90))),((27,96),(66,72))),((((13,103),(34,83)),114),((22,48),91))))),((76,77),89)),(56,74)),(((23,29),(30,57)),110)),(84,104)),101)),(54,82)),(33,79))),6)),(32,87)),(((18,52),99),(60,107))),((((5,64),39),(((45,94),108),(93,109))),(((40,86),68),73))),(16,43)),(46,55)),85);
 219: 1 -1471.984619 -1825.426038 (0,(((((((((((((1,97),106),(((((2,65),113),((50,53),105)),80),88)),((((15,81),67),(((36,115),(37,70)),58)),(26,(49,102)))),((((((3,7),17),(19,38)),42),100),(20,71))),((4,6),(((((((((8,117),21),(((12,28),(76,77)),41)),24),69),((75,116),78)),((((((9,51),59),((35,61),(62,90))),(((((11,31),(44,92)),((84,104),(110,112))),((47,63),(95,98))),(((((13,103),(34,83)),114),91),((14,25),(22,48))))),((((10,23),29),(30,57)),(((((27,96),66),72),(89,111)),(56,74)))),101)),(54,82)),(33,79)))),(((18,52),99),(60,107))),(32,87)),((40,86),(68,73))),(((5,64),39),(((45,94),108),(93,109)))),(16,43)),85),55),46);
 220: 1 -1861.285889 -1824.567522 (0,((((((((1,97),(((((3,7),17),(19,38)),((20,71),100)),42)),106),(((((((2,65),(50,53)),(105,113)),80),88),((36,((37,70),58)),115)),(((((4,6),((((((((8,21),117),116),75),78),((((((((((((9,51),(((35,61),(62,90)),59)),((((10,(95,98)),((11,31),(44,92))),(47,63)),(((((13,103),(34,83)),114),91),((14,25),(22,48))))),(56,74)),(((27,96),66),72)),(((((23,29),(((30,57),(33,79)),(110,112))),84),104),101)),89),111),(76,77)),(12,28)),24),41)),69),(54,82))),((15,81),67)),(49,102)),26))),((((18,52),99),(60,107)),(32,87))),((((5,64),39),(((45,94),108),(93,109))),((40,86),(68,73)))),(16,43)),55),(46,85));
 221: 1 -2060.678711 -1812.381304 (0,((((((((((1,97),(88,106)),((((2,65),113),((50,53),105)),80)),((((((4,6),(33,79)),((((((((8,21),117),(75,116)),82),(69,78)),((12,28),(24,41))),((((((((((9,51),((35,61),(62,90))),((14,25),(22,48))),((27,((66,72),96)),((56,74),(((76,77),89),111)))),((((13,103),114),(34,83)),91)),(47,63)),((10,59),(95,98))),(((11,31),(44,92)),112)),(84,104)),((23,29),(((30,57),110),54)))),101)),(((15,81),67),(((36,115),(37,70)),58))),(49,102)),26)),(((3,7),((19,38),((20,100),(42,71)))),17)),(((((5,64),39),(((45,94),108),(93,109))),((((18,52),99),(60,107)),(((40,86),68),73))),(32,87))),16),43),55),85),46);
 222: 3 -1718.86084 -1814.726369 (0,(((((((((1,97),106),((((((((3,7),(17,88)),(19,38)),(((20,71),100),42)),((4,6),(((((((((8,21),117),82),75),116),(((12,28),(24,41)),78)),69),((((((((((9,51),((35,(61,(62,90))),59)),((14,25),(22,48))),((((27,96),(66,72)),(56,74)),(((76,77),89),111))),(((13,((34,83),114)),103),91)),((47,63),(95,98))),(((11,31),(44,92)),112)),104),84),(((10,23),29),(((30,57),54),((33,79),110))))),101))),(((15,67),81),(((36,58),115),(37,70)))),(49,102)),26)),(((((2,65),113),(50,53)),105),80)),(32,87)),((((5,64),39),(((45,94),108),(93,109))),((((18,52),99),(60,107)),(((40,86),73),68)))),(16,43)),85),55),46);
 223: 2 -1879.933716 -1814.55345 (0,((((((((((((1,97),106),((((((2,65),113),((50,53),105)),80),88),((((15,67),81),(((36,58),(37,70)),115)),(26,(49,102))))),(((((3,7),17),(19,38)),((20,71),42)),100)),(((((((4,6),(33,79)),((((23,29),54),(30,57)),110)),(((((((8,21),(12,28)),(24,41)),((69,78),(75,(116,117)))),101),(((((9,51),(((35,61),(62,90)),59)),(((10,(95,98)),(47,63)),((((((13,103),(34,83)),114),91),(22,48)),(14,25)))),(((76,77),111),89)),(((27,96),(66,72)),(56,74)))),(84,104))),112),((11,31),(44,92))),82)),((18,52),99)),(60,107)),(32,87)),((((5,64),39),(((45,94),108),(93,109))),((40,86),(68,73)))),(16,43)),55),46),85);
 224: 1 -1824.579102 -1832.275697 (0,((((((((((((((1,97),106),(((((2,65),113),((50,53),105)),80),88)),((((((3,7),17),(19,38)),42),(20,71)),100)),(((15,67),81),(((36,58),(37,70)),115))),26),(49,102)),(((4,6),(33,79)),((((((((((((((((8,117),21),24),(12,28)),41),((69,78),(75,116))),(76,77)),((((9,51),101),(((10,23),29),(((30,57),110),54))),(56,74))),((59,111),89)),((27,96),(66,72))),((((13,((34,83),114)),103),91),((14,25),(22,48)))),((47,63),(95,98))),((11,31),(84,104))),((44,92),82)),112),((35,61),(62,90))))),(32,87)),(((18,52),99),(60,107))),((((5,64),39),(((45,94),108),(93,109))),((40,86),(68,73)))),(16,43)),55),85),46);
 225: 2 -1647.897217 -1818.884498 (0,(((((((((((((1,97),106),(((((2,65),113),((50,53),105)),80),((((15,67),81),(((36,58),(37,70)),115)),(26,(49,102))))),(((((((3,7),17),(19,38)),42),(20,71)),100),88)),((((4,6),(33,79)),((((((((((((8,21),(24,41)),(12,28)),(69,(75,(116,117)))),78),101),(56,74)),(((76,77),89),111)),(((((9,51),(((35,(62,90)),61),59)),((((13,103),((34,83),114)),91),((14,25),(22,48)))),((10,(95,98)),(47,63))),((27,96),(66,72)))),((((23,29),(30,57)),54),110)),(84,104)),(((11,31),(44,92)),112))),82)),((18,52),99)),(60,107)),(32,87)),((((5,64),39),(((45,94),108),(93,109))),((40,86),(68,73)))),16),43),55),85),46);
 226: 4 -1442.731812 -1828.973591 (0,((((((((((((1,97),106),((((((2,65),113),(50,53)),105),80),88)),((((15,67),81),(((36,115),58),(37,70))),(26,(49,102)))),(((((((3,7),17),(19,38)),100),71),20),42)),((((((((((((4,6),(33,79)),54),(56,74)),(30,57)),(23,29)),((((((8,21),117),(24,41)),((12,28),((76,77),(89,111)))),((69,(75,116)),78)),101)),(84,104)),((((((9,51),59),((35,(62,90)),61)),(((((13,103),(34,83)),114),91),((14,25),(22,48)))),((27,96),(66,72))),((10,(95,98)),(47,63)))),(110,112)),((11,31),(44,92))),82)),(60,107)),(32,87)),((((5,64),39),(((45,94),108),(93,109))),((((18,52),99),(40,86)),(68,73)))),(16,43)),55),85),46);
 227: 1 -1922.41333 -1821.017415 (0,((((((((((((1,97),106),(((((2,65),113),((50,53),105)),80),88)),((((15,81),67),(((36,58),115),(37,70))),(26,(49,102)))),(((((3,7),17),(19,38)),42),((20,71),100))),((4,6),(((((((((8,117),21),(((12,28),(76,77)),41)),24),69),((75,116),78)),((((((((9,51),(((35,61),(62,90)),59)),(((((11,31),(44,92)),(((84,104),110),112)),((47,63),(95,98))),(((((13,103),(34,83)),114),91),((14,25),(22,48))))),((27,96),(66,72))),(89,111)),(56,74)),((10,(23,29)),(30,57))),101)),(54,82)),(33,79)))),(32,87)),(((18,52),99),(60,107))),((((5,64),39),(((45,94),108),(93,109))),((40,86),(68,73)))),(16,43)),55),46),85);
 228: 1 -1589.043457 -1823.323437 (0,(((((((((1,97),106),(((((((3,7),(17,88)),(19,38)),((20,71),100)),42),(((15,67),81),((36,((37,70),58)),115))),(((((4,6),(33,79)),(((((((((8,21),117),(75,82)),116),69),((12,28),(24,41))),78),((((((((9,51),(((35,(62,90)),61),59)),((((27,((66,72),96)),74),56),(((76,77),89),111))),((((13,103),((34,83),114)),91),((14,25),(22,48)))),((10,(95,98)),(47,63))),((11,31),((44,92),112))),(84,104)),((23,29),(((30,57),54),110)))),101)),(49,102)),26))),((((2,65),113),((50,53),105)),80)),(32,87)),(((((5,64),39),(93,109)),((45,94),108)),((((18,52),99),(60,107)),((40,86),(68,73))))),(16,43)),85),55),46);
 229: 4 -1800.796143 -1809.820553 (0,((((((((((1,97),106),((((3,7),((19,38),(((20,71),100),42))),17),88)),((((((2,65),113),(50,53)),105),80),(((((4,6),(33,79)),(((((((8,21),117),(75,116)),82),((((12,28),24),41),(69,78))),(((((((((((9,51),(((35,(62,90)),61),59)),((((27,96),66),72),((56,74),(((76,77),89),111)))),((((((13,103),(34,83)),91),114),(22,48)),(14,25))),(47,63)),(10,(95,98))),((11,31),(44,92))),112),104),84),((23,29),(((30,57),110),54)))),101)),(49,102)),26))),((15,(67,81)),(((36,58),115),(37,70)))),(32,87)),((((5,64),39),(((45,94),108),(93,109))),((((18,52),99),(60,107)),((40,86),(68,73))))),(16,43)),85),55),46);
 230: 1 -1442.54126 -1820.611222 (0,(((((((((((1,97),(((((((2,65),113),((50,53),105)),80),88),((((15,81),67),(((36,(37,70)),58),115)),(26,(49,102)))),106)),(((((((3,7),17),(19,38)),71),100),20),42)),((((((4,6),(33,79)),((((((8,21),117),(75,116)),((((12,28),24),41),(69,78))),101),(((10,(23,29)),(30,57)),54))),((((((((9,51),(59,111)),((76,77),89)),(((27,96),(66,72)),(56,74))),((((((13,103),(34,83)),114),91),((14,25),(22,48))),((47,63),(95,98)))),((35,61),(62,90))),(84,104)),(110,112))),((11,31),(44,92))),82)),((18,52),99)),((32,87),(60,107))),((40,86),(68,73))),(((5,64),39),(((45,94),108),(93,109)))),(16,43)),55),85),46);
 231: 3 -2030.915405 -1812.95822 (0,((((((((((1,97),106),((((2,65),113),((50,53),105)),80)),((((3,7),((19,38),(((20,71),42),100))),17),88)),((((((4,6),(33,79)),((((((((8,21),(((75,116),82),117)),(24,41)),(12,28)),78),69),(((((((((9,51),((59,111),((76,77),89))),(((27,96),(66,72)),(56,74))),((((13,((34,83),114)),103),91),((14,25),(22,48)))),((35,61),(62,90))),((10,(95,98)),(47,63))),(((11,31),(44,92)),112)),(84,104)),((23,29),(((30,57),110),54)))),101)),(49,102)),(((15,67),81),(((36,58),(37,70)),115))),26)),(32,87)),((((5,64),39),(((45,94),108),(93,109))),((((18,52),99),(60,107)),((40,86),(68,73))))),(16,43)),55),85),46);
 232: 1 -2251.871582 -1810.425481 (0,((((((((1,97),106),(((((3,7),((19,38),(20,(42,(71,100))))),17),88),((((((4,6),(33,79)),((((((((8,117),21),(12,28)),(24,41)),(69,78)),(75,116)),(((((((((9,51),(((35,(62,90)),61),59)),((((((13,103),(34,83)),114),91),((14,25),(22,48))),((((27,96),66),72),((56,74),(((76,77),89),111))))),(47,63)),(10,(95,98))),((11,31),((44,92),112))),84),(82,104)),((23,29),(((30,57),54),110)))),101)),(49,102)),26),(((15,67),81),(((36,58),(37,70)),115))))),(((((2,65),113),(50,53)),105),80)),(32,87)),((((5,64),39),(((45,94),108),(93,109))),((((18,52),99),(60,107)),((40,86),(68,73))))),43),16),((46,85),55));
 233: 1 -1763.706543 -1836.297555 (0,((((((((((1,97),106),((((2,65),113),((50,53),105)),80)),(((((4,6),(((((8,21),(((12,28),24),41)),((((69,78),75),116),(82,117))),((((((((9,51),(((35,61),(62,90)),59)),((((((13,103),(34,83)),114),91),((14,25),(22,48))),(((27,96),(66,72)),((56,74),(((76,77),89),111))))),((10,(95,98)),(47,63))),(84,104)),112),((11,31),(44,92))),((((23,29),(30,57)),54),((33,79),110)))),101)),(32,87)),(49,102)),26)),88),(((3,((19,38),(((20,71),42),100))),7),17)),(((15,67),81),(((36,58),(37,70)),115))),((((5,64),(((45,94),108),(93,109))),39),(((((18,52),99),(60,107)),(68,73)),(40,86)))),(16,43)),55),(46,85));
 234: 5 -1785.305664 -1809.562618 (0,((((((((((1,97),106),((((3,7),((19,38),(((20,71),100),42))),17),88)),(((((4,6),((((((((8,21),117),75),116),82),((((12,28),24),41),(69,78))),(((((((9,51),(((35,(62,90)),61),59)),((((((13,103),(34,83)),114),91),((14,25),(22,48))),((((27,96),(66,72)),(56,74)),(((76,77),89),111)))),((10,(95,98)),(47,63))),(((11,31),(44,92)),112)),(84,104)),((23,29),((((30,57),(33,79)),54),110)))),101)),(((15,67),81),(((36,58),(37,70)),115))),(49,102)),26)),(((((2,113),65),(50,53)),105),80)),(32,87)),((((5,64),39),(((45,94),108),(93,109))),((((18,52),99),(60,107)),((40,86),(68,73))))),(16,43)),55),46),85);
 235: 1 -1530.143066 -1814.365731 (0,(((((((((1,97),106),((((((3,7),((19,38),(((20,71),100),42))),17),88),(((15,81),67),(((36,58),(37,70)),115))),((((4,6),(((((((((8,21),117),75),(82,116)),78),(((12,28),24),41)),69),((((((((((((9,51),(((35,61),(62,90)),59)),((14,25),(22,48))),(((13,((34,83),114)),103),91)),(((27,96),(66,72)),((56,74),(((76,77),89),111)))),(47,63)),(10,(95,98))),((11,31),(44,92))),84),104),(((33,79),110),112)),(((23,29),54),(30,57)))),101)),(49,102)),26))),((((2,65),113),((50,53),105)),80)),(32,87)),((((5,64),39),(((45,94),108),(93,109))),((((18,52),99),(60,107)),((40,86),(68,73))))),(16,43)),55),85),46);
 236: 4 -1861.133911 -1810.01388 (0,(((((((((((1,97),(((((((3,7),((19,38),(((20,71),42),100))),17),88),((15,(67,81)),(((36,(37,70)),58),115))),((((4,6),((((((((((8,21),117),75),82),116),69),78),(((12,28),24),41)),(((((((((9,51),(((35,(62,90)),61),59)),(((((27,96),72),66),(56,74)),(((76,77),89),111))),((((((13,103),(34,83)),114),91),(22,48)),(14,25))),((10,(95,98)),(47,63))),(((11,31),(44,92)),112)),84),104),((23,29),(((30,57),((33,79),110)),54)))),101)),(49,102)),26)),106)),((((2,65),113),((50,53),105)),80)),(32,87)),((((18,52),99),(60,107)),((40,86),(68,73)))),39),(((45,94),108),(93,109))),(5,64)),55),(16,43)),85),46);
 237: 1 -1913.985107 -1819.859611 (0,((((((((((1,97),106),((((3,7),((19,38),(((20,71),100),42))),17),88)),(((((((4,6),(33,79)),(((((((8,21),116),75),(82,117)),((24,41),(69,78))),(12,28)),(((((((((9,51),(((35,61),(62,90)),59)),(((((13,103),((34,83),114)),91),((14,25),(22,48))),((((27,96),(66,72)),(56,74)),(((76,77),89),111)))),((10,(95,98)),(47,63))),((11,31),(44,92))),112),110),((((23,29),((30,57),54)),104),84)),101))),((15,67),81)),(49,102)),(((36,58),115),(37,70))),26)),(((((2,65),113),(50,53)),105),80)),(32,87)),((((5,64),39),(((45,94),108),(93,109))),(((((18,52),99),(60,107)),((40,86),68)),73))),(16,43)),55),46),85);
 238: 1 -2031.082886 -1814.960797 (0,((((((((((1,97),106),((((3,7),((19,38),(((20,71),100),42))),17),88)),((((((4,6),(33,79)),((((((8,((21,117),82)),(75,116)),(69,78)),((12,28),(24,41))),((((((((9,51),(((35,61),(62,90)),59)),(((((13,103),(34,83)),(91,114)),(((14,25),22),48)),(((((27,96),66),72),((56,74),111)),((76,77),89)))),((10,(95,98)),(47,63))),(((11,31),(44,92)),112)),84),104),((23,29),(((30,57),110),54)))),101)),(49,102)),26),(((15,67),81),((36,((37,70),58)),115)))),((((2,65),113),((50,53),105)),80)),(32,87)),((((5,64),(((45,94),108),(93,109))),39),((((18,52),99),(60,107)),(((40,86),68),73)))),(16,43)),85),55),46);
 239: 2 -2104.504395 -1812.075169 (0,((((((((((1,97),106),((((4,((((((((((((8,21),(((75,116),82),117)),(24,41)),(12,28)),78),69),101),(((((((9,51),(((35,61),(62,90)),59)),(((((13,((34,83),114)),103),91),((14,25),(22,48))),(((((27,96),66),72),(56,74)),(((76,77),89),111)))),(47,63)),(10,(95,98))),(((11,31),(44,92)),112)),(84,104))),(23,29)),((30,57),54)),110),(33,79))),6),(49,102)),26)),(((((3,7),((19,38),(((20,71),42),100))),17),88),(((15,67),81),(((36,58),(37,70)),115)))),(((2,65),(((50,53),105),80)),113)),(32,87)),((((5,64),39),(((45,94),108),(93,109))),((((18,52),99),(60,107)),((40,86),(68,73))))),(16,43)),85),55),46);
 240: 2 -2146.383789 -1813.205659 (0,(((((((((1,97),(88,106)),(((((2,65),113),(50,53)),105),80)),((((((4,(33,79)),6),(((((((8,21),117),82),(75,116)),((((12,28),24),41),(69,78))),((((((((((9,51),((35,(62,90)),61)),(((14,25),(22,48)),(((((27,96),66),72),(56,74)),(((76,77),89),111)))),(((13,((34,83),114)),103),91)),(((10,59),(95,98)),(47,63))),((11,31),(44,92))),112),84),104),((23,29),(((30,57),54),110)))),101)),(49,102)),(((15,67),81),(((36,115),58),(37,70)))),26)),(((3,7),((19,38),(((20,100),71),42))),17)),(((((5,64),39),(((45,94),108),(93,109))),((((18,52),99),(60,107)),((40,86),(68,73)))),(32,87))),(16,43)),85),55),46);
 241: 1 -2088.138184 -1812.692065 (0,(((((((1,97),106),((((3,7),((17,88),((19,38),(((20,71),42),100)))),(((15,67),81),((36,115),((37,70),58)))),((((4,((((((((((((8,(21,(((75,116),82),117))),24),((12,28),41)),69),78),101),((((((((((9,51),(((35,61),(62,90)),59)),((((27,96),(66,72)),(56,74)),(((76,77),89),111))),(((13,((34,83),114)),103),91)),((14,25),(22,48))),((10,(95,98)),(47,63))),((11,31),(44,92))),112),104),84)),(23,29)),(30,57)),54),110),(33,79))),6),(49,102)),26))),(((((2,65),113),(50,53)),105),80)),(32,87)),(((5,64),(39,(((45,94),108),(93,109)))),(((((18,52),99),(60,107)),((40,86),68)),73))),(16,43)),((46,55),85));
 242: 1 -1793.595581 -1813.469742 (0,((((((((((1,97),106),((((3,(7,(19,38))),17),88),(((20,42),71),100))),(((((4,6),((((((((8,21),(75,116)),117),82),(69,78)),((12,28),(24,41))),(((((((((((9,51),(((35,(62,90)),61),59)),(((76,77),89),111)),(((27,96),(66,72)),(56,74))),((((((13,103),(34,83)),114),91),(22,48)),(14,25))),((10,(95,98)),(47,63))),((11,31),(44,92))),112),84),104),((23,29),((((30,57),(33,79)),110),54)))),101)),(49,102)),26),((15,(67,81)),(((36,58),(37,70)),115)))),((((2,65),113),((50,53),105)),80)),(32,87)),(((18,52),99),(60,107))),((((5,64),39),(((45,94),108),(93,109))),(((40,86),73),68))),43),16),((46,85),55));
 243: 5 -1759.553467 -1830.573481 (0,((((((((((((((((1,97),106),88),17),((19,38),(((20,71),100),42))),(3,7)),(15,(67,81))),((((2,65),(((50,53),105),80)),113),(((36,58),(37,70)),115))),(26,(49,102))),((4,6),(((((((((8,(((12,28),41),24)),21),117),116),75),78),69),(((((((((((((9,51),((76,77),89)),(59,111)),(((27,96),(66,72)),(56,74))),(((((13,103),(34,83)),114),91),((14,25),(22,48)))),((10,(95,98)),(47,63))),((35,61),(62,90))),(((11,31),(44,92)),112)),82),(84,104)),110),((23,29),((30,57),(33,79)))),54)),101))),(32,87)),(((18,52),99),(60,107))),((((5,64),39),(((45,94),108),(93,109))),((40,86),(68,73)))),(16,43)),55),85),46);
 244: 2 -1614.013672 -1819.774405 (0,(((((((((((((1,106),97),((((((2,65),113),((50,53),105)),80),88),((((15,67),81),(((36,58),(37,70)),115)),(26,(49,102))))),((((((3,7),17),(19,38)),71),(20,42)),100)),((((4,6),(33,79)),(((((((((((8,21),41),(12,28)),24),(69,78)),((75,116),117)),101),((((((9,51),(((35,(62,90)),61),59)),((((13,((34,83),114)),103),91),(22,48))),((10,(95,98)),(47,63))),(((14,25),111),((((27,96),66),72),(56,74)))),((76,77),89))),(84,104)),(((11,31),(44,92)),112)),((((23,29),54),(30,57)),110))),82)),((18,52),99)),(60,107)),(((40,86),68),73)),(((5,64),39),(((45,94),108),(93,109)))),(32,87)),(16,43)),55),85),46);
 245: 5 -1686.618408 -1815.961576 (0,(((((((((1,97),106),((((((3,7),((19,38),(((20,71),42),100))),17),88),(((15,81),67),(((36,58),(37,70)),115))),(((((4,(33,79)),6),((((((((8,21),41),(12,28)),24),(((75,116),(82,117)),78)),69),(((((((9,51),((((((13,103),(34,83)),114),((14,25),(22,48))),91),(((27,96),(66,72)),((56,74),(((76,77),89),111))))),((10,(95,98)),(47,63))),(((35,61),(62,90)),59)),(((11,31),(44,92)),112)),(84,104)),((23,29),(((30,57),110),54)))),101)),(49,102)),26))),((((2,65),113),((50,53),105)),80)),((((18,52),99),(60,107)),(32,87))),((((5,64),39),(((45,94),108),(93,109))),((40,86),(68,73)))),(16,43)),55),46),85);
 246: 3 -1378.321655 -1819.336014 (0,(((((((((1,97),(88,106)),(((((3,7),((19,38),(((20,42),71),100))),17),(((15,67),81),(((36,58),(37,70)),115))),((((4,6),((((((((((8,21),117),75),82),116),78),((12,28),(24,41))),69),(((((((((9,51),(((76,77),111),89)),((((14,25),(22,48)),91),((((27,96),(66,72)),(56,74)),(((35,61),(62,90)),59)))),((13,((34,83),114)),103)),(47,63)),(10,(95,98))),(((11,31),(44,92)),112)),(84,104)),((23,29),(((30,57),((33,79),110)),54)))),101)),(49,102)),26))),(((((2,65),113),(50,53)),105),80)),(32,87)),((((5,64),39),(((45,94),108),(93,109))),((((18,52),99),(60,107)),((40,86),(68,73))))),(16,43)),55),46),85);
 247: 4 -1540.294189 -1810.648088 (0,((((((((((((((1,97),106),((((2,65),113),((50,53),105)),80)),((((3,7),((19,38),(((20,71),100),42))),17),88)),((((((4,6),(33,79)),((((((((8,21),117),82),(75,116)),(69,78)),((12,28),(24,41))),(((((((9,51),(((35,61),(62,90)),59)),((((((13,103),(34,83)),114),91),((14,25),(22,48))),((27,((66,72),96)),((56,74),(((76,77),89),111))))),((10,(95,98)),(47,63))),(((11,31),(44,92)),112)),(84,104)),((23,29),(((30,57),110),54)))),101)),(49,102)),(((15,67),81),(((36,58),(37,70)),115))),26)),((18,52),99)),((32,87),(60,107))),((40,86),(68,73))),39),(((45,94),108),(93,109))),(5,64)),55),(16,43)),85),46);
 248: 3 -1842.075439 -1818.877315 (0,(((((((((((((1,97),106),(((((((2,65),113),(50,53)),105),80),88),((((15,81),67),(((36,(37,70)),58),115)),(26,(49,102))))),(((((3,7),17),(19,38)),((20,42),71)),100)),((((4,6),(33,79)),((((((((((8,21),(12,28)),41),24),((69,78),(75,(116,117)))),101),((((((9,51),(((35,61),(62,90)),59)),((10,(95,98)),(47,63))),(((((13,103),114),(34,83)),91),(22,48))),((76,77),89)),((((14,25),111),(56,74)),(27,((66,72),96))))),(84,104)),((((23,29),(30,57)),54),110)),(((11,31),(44,92)),112))),82)),((18,52),99)),(60,107)),((40,86),(68,73))),(((5,64),39),(((45,94),108),(93,109)))),(32,87)),(16,43)),55),85),46);
 249: 3 -2153.128906 -1826.717052 (0,((((((((((((((((1,97),106),88),17),((19,38),(((20,71),100),42))),(3,7)),((15,67),81)),((((2,65),(((50,53),105),80)),113),(((36,58),(37,70)),115))),(26,(49,102))),((4,6),((((((8,21),((12,28),(24,41))),117),(75,116)),(69,78)),(((((((((((((9,51),(76,77)),89),(59,111)),(((27,96),(66,72)),(56,74))),(((((13,103),(34,83)),114),91),((14,25),(22,48)))),((10,(95,98)),(47,63))),((35,61),(62,90))),((((23,29),((30,57),(33,79))),54),110)),(((11,31),(44,92)),112)),82),(84,104)),101)))),(32,87)),(((18,52),99),(60,107))),((((5,64),39),(((45,94),108),(93,109))),((40,86),(68,73)))),(16,43)),55),85),46);
 250: 4 -1927.323486 -1806.349311 (0,(((((((((1,97),106),((((((3,7),((19,38),((20,71),(42,100)))),17),88),(((15,81),67),(((36,58),(37,70)),115))),(((((4,6),(33,79)),((((((((8,21),117),(75,116)),82),78),69),(((12,28),24),41)),((((((((((9,51),(((35,61),(62,90)),59)),((((27,96),(66,72)),(56,74)),(((76,77),89),111))),(((((13,103),(34,83)),114),91),((14,25),(22,48)))),(47,63)),(10,(95,98))),(((11,31),(44,92)),112)),(84,104)),((23,29),(((30,57),54),110))),101))),(49,102)),26))),(((((2,65),113),(50,53)),105),80)),((((18,52),99),(60,107)),(32,87))),((((5,64),39),(((45,94),108),(93,109))),((40,86),(68,73)))),(16,43)),55),85),46);
 251: 3 -1559.077271 -1818.633995 (0,(((((((((1,97),106),(((((((3,7),(17,88)),(19,38)),42),(20,71)),100),((((4,6),((((((((8,21),117),(75,82)),116),78),69),(((12,28),24),41)),(((((((9,51),(((((13,103),114),(34,83)),(((27,96),(66,72)),(((56,74),111),((76,77),89)))),(((14,25),(22,48)),91))),((((11,31),(44,92)),112),(((35,61),(62,90)),59))),((10,(95,98)),(47,63))),((23,29),((((30,57),(33,79)),54),110))),(84,104)),101))),(26,(49,102))),(((15,67),81),(((36,58),(37,70)),115))))),(((2,65),(((50,53),80),105)),113)),(32,87)),((((5,64),39),(((45,94),108),(93,109))),((((18,52),99),(60,107)),((40,86),(68,73))))),(16,43)),55),46),85);
 252: 3 -1681.223145 -1831.733601 (0,(((((((((((((1,97),106),(((((2,65),((50,53),105)),113),80),88)),(((15,67),81),(((36,115),58),(37,70)))),(26,(49,102))),(((((((3,17),7),(19,38)),100),42),71),20)),(((4,6),(33,79)),(((((((8,21),117),((((12,28),(76,77)),41),24)),(69,((75,116),78))),((((9,51),((((((((11,31),(44,92)),(84,104)),(110,112)),(47,63)),(95,98)),(((((13,103),(34,83)),114),91),(((14,25),48),22))),(((35,(62,90)),61),59))),101),((((10,(23,29)),(30,57)),(((27,96),(66,72)),(89,111))),(56,74)))),54),82))),((18,52),99)),((32,87),(60,107))),((((5,64),(((45,94),108),(93,109))),39),(((40,86),73),68))),16),43),85),(46,55));
 253: 1 -1903.633057 -1821.017415 (0,((((((((((((1,97),106),(((((2,65),113),((50,53),105)),80),88)),((((15,81),67),(((36,58),115),(37,70))),(26,(49,102)))),(((((3,7),17),(19,38)),42),((20,71),100))),((4,6),(((((((((8,117),21),(((12,28),(76,77)),41)),24),69),((75,116),78)),((((((((9,51),(((35,61),(62,90)),59)),(((((11,31),(44,92)),(((84,104),110),112)),((47,63),(95,98))),(((((13,103),(34,83)),114),91),((14,25),(22,48))))),((27,96),(66,72))),(89,111)),(56,74)),((10,(23,29)),(30,57))),101)),(54,82)),(33,79)))),(32,87)),(((18,52),99),(60,107))),((((5,64),39),(((45,94),108),(93,109))),((40,86),(68,73)))),(16,43)),55),46),85);
 254: 2 -1703.134888 -1807.218591 (0,((((((((1,97),106),((((((3,7),((19,38),((20,(71,100)),42))),17),88),((15,(67,81)),((36,((37,70),58)),115))),((((4,(6,(33,79))),(((((((8,21),117),(24,41)),(12,28)),((69,78),(75,116))),(((((((((((9,51),(((35,61),(62,90)),59)),(((76,77),89),111)),(((27,96),(66,72)),(56,74))),(((((13,103),(34,83)),114),91),((14,25),(22,48)))),((10,(95,98)),(47,63))),(((11,31),(44,92)),112)),84),104),82),((23,29),(((30,57),110),54)))),101)),(49,102)),26))),((((2,65),113),((50,53),105)),80)),(32,87)),((((5,64),39),(((45,94),108),(93,109))),((((18,52),99),(60,107)),((40,86),(68,73))))),(16,43)),55),(46,85));
 255: 3 -1889.059937 -1824.817311 (0,(((((((((((((((1,97),106),((((3,7),((19,38),(((20,71),100),42))),17),88)),(((((2,65),113),(50,53)),105),80)),(((15,67),81),(((36,(37,70)),58),115))),(((((((4,6),(33,79)),((((9,51),101),((((11,31),(44,92)),(110,112)),(84,104))),(((10,(23,29)),(30,57)),((((((((((13,103),(34,83)),114),91),((14,25),(22,48))),((47,63),(95,98))),((27,96),(66,72))),(89,111)),(56,74)),(((35,61),(62,90)),59))))),(((((8,21),(24,41)),((12,28),(76,77))),69),(((75,117),116),78))),54),82),(26,(49,102)))),((18,52),99)),((32,87),(60,107))),(68,73)),(40,86)),(((45,94),(93,109)),108)),((5,64),39)),55),(16,43)),85),46);
 256: 1 -1917.98999 -1805.939542 (0,((((((((((1,97),106),((((3,7),((19,38),(((20,71),100),42))),17),88)),(((((4,(((((((8,21),117),(75,116)),(((12,28),(24,41)),(69,78))),((((((((((((9,51),(((35,61),(62,90)),59)),(((27,96),(66,72)),((56,74),(((76,77),89),111)))),((((((13,103),(34,83)),114),91),(22,48)),(14,25))),(47,63)),(10,(95,98))),((11,31),(44,92))),112),84),104),((23,29),(((30,57),110),54))),101)),82),(33,79))),6),(49,102)),26),(((15,67),81),(((36,58),(37,70)),115)))),((((2,65),113),((50,53),105)),80)),(32,87)),((((5,64),39),(((45,94),108),(93,109))),((((18,52),99),(60,107)),((40,86),(68,73))))),(16,43)),55),85),46);
 257: 2 -1564.949463 -1824.662268 (0,((((((((((((1,97),106),(((((2,65),113),((50,53),105)),80),88)),((((15,81),67),(((36,58),115),(37,70))),(26,(49,102)))),(((((3,7),17),(19,38)),42),((20,71),100))),((4,6),(((((((((8,117),21),(((12,28),(76,77)),41)),24),69),((75,116),78)),((((((((9,51),(((35,61),(62,90)),59)),(((((11,31),(44,92)),((84,104),(110,112))),((47,63),(95,98))),(((((13,103),(34,83)),114),91),((14,25),(22,48))))),(27,((66,72),96))),(89,111)),(56,74)),((10,(23,29)),(30,57))),101)),(54,82)),(33,79)))),(32,87)),(((18,52),99),(60,107))),((((5,64),39),(((45,94),108),(93,109))),((40,86),(68,73)))),(16,43)),55),46),85);
 258: 2 -1791.041138 -1819.862415 (0,((((((((((((((1,97),106),((((((2,65),113),((50,53),105)),80),88),((((15,67),81),(((36,58),(37,70)),115)),(26,(49,102))))),(((((3,7),17),(19,38)),((20,71),42)),100)),(((((((4,6),(33,79)),110),112),(((((((8,21),(12,28)),(24,41)),((69,78),((75,116),117))),101),((((((9,51),(((35,61),(62,90)),59)),((10,(95,98)),(47,63))),(((((13,103),(34,83)),114),91),(22,48))),((((14,25),111),(56,74)),(27,((66,72),96)))),((76,77),89))),(((23,29),((30,57),54)),(84,104)))),((11,31),(44,92))),82)),((18,52),99)),(60,107)),(((40,86),68),73)),(((5,64),39),(((45,94),108),(93,109)))),(32,87)),16),43),55),85),46);
 259: 1 -1534.901611 -1824.873618 (0,((((((((((((1,(97,106)),(((((((2,65),113),(50,53)),105),80),88),((((15,67),81),(((36,58),(37,70)),115)),(26,(49,102))))),((((((3,7),17),(19,38)),42),(20,71)),100)),((((((((((((((((((4,6),(33,79)),(82,112)),54),(30,57)),110),(10,(23,29))),101),(56,74)),(((27,96),72),66)),((((((((8,21),((69,78),((75,116),117))),41),24),(12,28)),(76,77)),89),((9,51),(59,111)))),((((((13,103),(34,83)),114),91),(22,48)),(14,25))),(35,(61,(62,90)))),(47,63)),(95,98)),(84,104)),(11,31)),(44,92))),((18,52),99)),(60,107)),(((40,86),68),73)),(((5,64),39),(((45,94),108),(93,109)))),(32,87)),(16,43)),55),85),46);
 260: 1 -2079.504883 -1814.055302 (0,(((((((((((1,97),106),((((((2,65),113),((50,53),105)),80),88),((((15,67),81),(((36,58),(37,70)),115)),(26,(49,102))))),(((((3,7),17),(19,38)),((20,71),42)),100)),(((((((4,6),(33,79)),((((23,29),54),(30,57)),110)),(((((((8,21),(12,28)),(24,41)),((69,78),(75,(116,117)))),101),(((((9,51),(((35,61),(62,90)),59)),(((76,77),111),89)),(((10,(95,98)),(47,63)),((((((13,103),(34,83)),114),91),(22,48)),(14,25)))),(((27,96),(66,72)),(56,74)))),(84,104))),112),((11,31),(44,92))),82)),(((18,52),99),(60,107))),(32,87)),((((5,64),39),(((45,94),108),(93,109))),((40,86),(68,73)))),(16,43)),55),46),85);
 261: 2 -1825.575806 -1823.097249 (0,((((((((((1,97),106),((((((3,(7,((19,38),(20,((42,71),100))))),17),88),((15,81),67)),(((36,(37,70)),58),115)),((((4,6),(((((8,21),(((75,(82,116)),117),78)),((((12,28),24),41),69)),(((((((((((9,51),((35,(62,90)),61)),((((14,25),111),59),((76,77),89))),((((27,96),66),72),(56,74))),(((((13,103),(34,83)),114),91),(22,48))),((47,63),(95,98))),10),(((11,31),(44,92)),112)),104),84),((23,29),(((30,57),54),((33,79),110))))),101)),(49,102)),26))),(((2,65),(((50,53),105),80)),113)),(32,87)),((((5,64),(((45,94),108),(93,109))),39),((((18,52),99),(60,107)),(((40,86),73),68)))),16),43),55),85),46);
 262: 5 -1979.577637 -1806.765142 (0,(((((((((1,97),106),(((((3,((19,38),((20,42),(71,100)))),7),17),88),(((((4,6),(((((((8,21),117),(75,116)),82),(((12,28),(24,41)),(69,78))),(((((((((9,51),(((35,(62,90)),61),59)),(((((27,96),66),72),(56,74)),(((76,77),89),111))),((((((13,103),(34,83)),114),91),(22,48)),(14,25))),(47,63)),(10,(95,98))),(((11,31),(44,92)),112)),(84,104)),((23,29),((((30,57),(33,79)),110),54)))),101)),(49,102)),26),(((15,67),81),((36,(37,70)),(58,115)))))),(((2,65),(((50,53),105),80)),113)),(32,87)),((((5,64),39),(((45,94),108),(93,109))),((((18,52),99),(60,107)),((40,86),(68,73))))),(16,43)),85),55),46);
 263: 1 -1428.7229 -1824.805543 (0,((((((((((((1,97),106),(((((((((2,65),(50,53)),105),113),80),88),(((36,(37,70)),58),115)),((15,81),67)),(26,(49,102)))),(((((((3,7),17),(19,38)),71),100),20),42)),((((((((4,6),(33,79)),((((((((8,21),75),117),116),(((12,28),24),41)),(69,78)),101),(((10,(23,29)),(30,57)),54))),(((((((9,51),(59,111)),((76,77),89)),((((((13,103),(34,83)),114),91),((14,25),(22,48))),((47,63),(95,98)))),((27,96),(66,72))),(56,74)),((35,61),(62,90)))),(84,104)),(110,112)),((11,31),(44,92))),82)),((18,52),99)),((32,87),(60,107))),((40,86),(68,73))),(((5,64),39),(((45,94),108),(93,109)))),(16,43)),55),85),46);
 264: 1 -1895.792603 -1806.318263 (0,(((((((((1,97),106),(((((3,7),((19,38),(((20,42),71),100))),17),88),(((((4,6),((((((((((((8,21),(((75,82),116),117)),24),41),(12,28)),(69,78)),101),(((((((9,51),(((35,(62,90)),61),59)),(((((13,103),114),(34,83)),91),(((14,25),(22,48)),(((27,96),(66,72)),(((56,74),111),((76,77),89)))))),(47,63)),(10,(95,98))),(((11,31),(44,92)),112)),(84,104))),(23,29)),((30,57),54)),110),(33,79))),(49,102)),26),(((15,81),67),(((36,58),(37,70)),115))))),((((2,65),113),((50,53),105)),80)),(32,87)),((((5,64),39),(((45,94),108),(93,109))),((((18,52),99),(60,107)),((40,86),(68,73))))),(16,43)),55),85),46);
 265: 3 -1681.329834 -1818.331574 (0,(((((((((((((1,97),106),(((((((2,65),113),(50,53)),105),80),88),((((15,67),81),(((36,58),(37,70)),115)),(26,(49,102))))),(((((((3,7),17),(19,38)),100),71),20),42)),(((((((((4,6),(33,79)),101),((((((8,21),117),116),75),(69,78)),((12,28),(24,41)))),((10,(23,29)),((30,57),54))),(((((((9,51),(59,111)),(76,77)),89),(((27,96),(66,72)),(56,74))),(((((((13,103),(34,83)),114),91),((14,25),(22,48))),((47,63),(95,98))),((35,(62,90)),61))),(84,104))),(110,112)),((11,31),(44,92))),82)),((18,52),99)),(60,107)),(32,87)),(((40,86),73),68)),(((5,64),39),(((45,94),108),(93,109)))),(16,43)),55),85),46);
 266: 2 -1684.056396 -1832.787309 (0,((((((((((((1,97),106),(26,(49,102))),((((2,65),(((50,53),105),80)),113),88)),(((15,67),81),(((36,(37,70)),58),115))),(((((3,7),17),(19,38)),42),((20,71),100))),((((((((((4,6),(33,79)),((((((8,117),21),((12,28),(76,77))),(24,41)),(69,78)),(75,116))),54),(10,(23,29))),(30,57)),110),((84,104),101)),((((((((9,51),((59,111),89)),(((27,96),(66,72)),(56,74))),((((13,103),(34,83)),114),(((14,25),(22,48)),91))),((47,63),(95,98))),((35,61),(62,90))),((11,31),(44,92))),112)),82)),((((18,52),99),(60,107)),(32,87))),((((5,64),39),(((45,94),108),(93,109))),((40,86),(68,73)))),(16,43)),55),46),85);
 267: 1 -1795.503662 -1819.334433 (0,((((((((((1,97),106),((((3,7),((19,38),(((20,71),100),42))),17),88)),((((4,6),((((((((8,21),(75,117)),82),116),(69,78)),(((12,28),41),24)),(((((((((9,51),((35,(61,(62,90))),59)),((((((13,103),(34,83)),114),91),((14,25),(22,48))),(((((27,96),72),66),((56,111),74)),((76,77),89)))),(47,63)),(10,(95,98))),((11,31),(44,92))),104),84),((23,29),(((30,57),(((33,79),110),112)),54)))),101)),(49,102)),26)),((((2,65),105),((50,53),80)),113)),(((15,81),67),((36,((37,70),58)),115))),(32,87)),(16,43)),((((5,64),39),((((((((18,52),99),(60,107)),(40,86)),(68,73)),108),(45,94)),(93,109))),55)),46),85);
 268: 1 -2104.041016 -1820.611222 (0,(((((((((((1,97),(((((((2,65),113),((50,53),105)),80),88),((((15,81),67),(((36,(37,70)),58),115)),(26,(49,102)))),106)),(((((((3,7),17),(19,38)),71),100),20),42)),((((((4,6),(33,79)),((((((8,21),117),(75,116)),((((12,28),24),41),(69,78))),101),(((10,(23,29)),(30,57)),54))),((((((((9,51),(59,111)),((76,77),89)),(((27,96),(66,72)),(56,74))),((((((13,103),(34,83)),114),91),((14,25),(22,48))),((47,63),(95,98)))),((35,61),(62,90))),(84,104)),(110,112))),((11,31),(44,92))),82)),((18,52),99)),((32,87),(60,107))),((40,86),(68,73))),(((5,64),39),(((45,94),108),(93,109)))),(16,43)),55),85),46);
 269: 1 -1542.026245 -1815.029349 (0,(((((((((((1,97),106),((((3,7),((19,38),(((20,71),100),42))),17),88)),((((((4,6),(33,79)),(((((((((8,21),117),(75,116)),82),69),78),((12,28),(24,41))),((((((((9,51),(((35,61),(62,90)),59)),(((((13,((34,83),114)),103),91),((14,25),(22,48))),((((27,96),(66,72)),(56,74)),(((76,77),89),111)))),((10,(95,98)),(47,63))),((11,31),(44,92))),(110,112)),(84,104)),((23,29),((30,57),54)))),101)),((15,67),81)),(49,102)),26)),(((((2,65),113),(50,53)),105),80)),(((36,58),(37,70)),115)),(32,87)),((((5,64),39),(((45,94),108),(93,109))),((((18,52),99),(60,107)),((40,86),(68,73))))),(16,43)),55),46),85);
 270: 3 -1667.186523 -1813.487622 (0,((((((((((1,97),106),((((4,6),(((((((((8,21),117),82),(75,116)),78),(((12,28),24),41)),69),((((((((9,51),((35,(62,90)),61)),((((((13,103),(34,83)),114),91),(22,48)),((((14,25),(59,111)),((76,77),89)),(((27,96),(66,72)),(56,74))))),((10,(95,98)),(47,63))),(((11,31),(44,92)),112)),104),84),((23,29),(((30,57),54),((33,79),110))))),101)),(49,102)),26)),((((((3,7),((19,38),(((20,71),42),100))),17),88),(15,(67,81))),(((36,58),(37,70)),115))),(((2,65),(((50,53),105),80)),113)),(32,87)),((((5,64),39),(((45,94),108),(93,109))),((((18,52),99),(60,107)),((40,86),(68,73))))),(16,43)),55),85),46);
 271: 2 -1831.894287 -1810.876011 (0,((((((((((1,97),106),(((3,(7,((19,38),(((20,71),100),42)))),17),88)),((((((4,6),(33,79)),(((((((8,21),117),82),(75,116)),((((12,28),(24,41)),69),78)),(((((((((9,51),(((35,(62,90)),61),59)),(((((13,103),((34,83),114)),91),((14,25),(22,48))),((((((27,96),66),72),(56,74)),111),((76,77),89)))),((10,(95,98)),(47,63))),((11,31),(44,92))),112),84),104),((23,29),(((30,57),110),54)))),101)),((15,(67,81)),(((36,58),(37,70)),115))),(49,102)),26)),(((2,65),(((50,53),80),105)),113)),(32,87)),((((5,64),(((45,94),108),(93,109))),39),((((((18,52),99),60),107),73),((40,86),68)))),(16,43)),55),85),46);
 272: 2 -1929.036499 -1815.678637 (0,((((((((((1,97),((((((((2,65),113),(50,53)),105),80),88),((((15,81),67),(((36,58),(37,70)),115)),(26,(49,102)))),106)),(((((3,7),17),(19,38)),((20,100),71)),42)),((((((4,6),(33,79)),((((((((8,21),(12,28)),(24,41)),((69,78),(75,(116,117)))),101),((((((9,51),(((35,61),(62,90)),59)),((14,25),(22,48))),(((10,(95,98)),(47,63)),((((13,103),114),(34,83)),91))),(((27,96),(66,72)),(56,74))),(((76,77),111),89))),(84,104)),((((23,29),(30,57)),54),110))),112),((11,31),(44,92))),82)),((((18,52),99),(60,107)),(32,87))),((((5,64),(((45,94),108),(93,109))),39),((40,86),(68,73)))),16),43),55),46),85);
 273: 2 -1924.620117 -1817.760447 (0,(((((((((1,97),106),((((((3,7),(19,38)),17),88),(((20,71),42),100)),(((((4,6),((((((((((8,21),117),82),75),116),69),78),((12,28),(24,41))),((((((((9,51),(35,((59,61),(62,90)))),((((13,((34,83),114)),103),91),((14,25),(22,48)))),(((((11,31),(44,92)),112),(84,104)),((47,63),(95,98)))),((27,96),(66,72))),(((76,77),89),111)),(56,74)),(((10,29),23),(((30,57),((33,79),110)),54)))),101)),(49,102)),(((15,67),81),(((36,(37,70)),58),115))),26))),((((2,65),113),((50,53),105)),80)),(32,87)),((((5,64),39),(((45,94),108),(93,109))),((((18,52),99),(60,107)),((40,86),(68,73))))),(16,43)),55),46),85);
 274: 1 -1999.690552 -1809.335946 (0,(((((((((((1,106),97),((((3,7),(17,88)),(19,38)),(((20,71),42),100))),(((((4,6),(33,79)),(((((((8,21),117),82),(75,116)),((((12,28),24),41),(69,78))),((((((((((9,51),(((35,61),(62,90)),59)),(((27,96),(66,72)),((56,74),(((76,77),89),111)))),(((((13,103),114),(34,83)),91),((14,25),(22,48)))),(47,63)),(10,(95,98))),((11,31),(44,92))),112),(84,104)),((23,29),(((30,57),110),54)))),101)),(26,(49,102))),(((15,67),81),(((36,58),(37,70)),115)))),(((2,65),(((50,53),80),105)),113)),(32,87)),((((5,64),39),(((45,94),108),(93,109))),((((18,52),99),(60,107)),((40,86),(68,73))))),16),43),55),46),85);
 275: 3 -1628.986816 -1818.484798 (0,(((((((((1,97),(88,106)),(((((3,7),((19,38),((20,42),(71,100)))),17),(((15,81),67),(((36,58),(37,70)),115))),((((4,6),((((((((((8,21),117),75),116),82),78),69),(((12,28),24),41)),(((((((((9,51),(((76,77),89),111)),(((13,103),114),(34,83))),((((14,25),((22,48),91)),(((35,(62,90)),61),59)),(((27,96),(66,72)),(56,74)))),((10,(95,98)),(47,63))),((11,31),((44,92),112))),84),104),((23,29),(((30,57),54),((33,79),110))))),101)),(49,102)),26))),((((2,65),113),((50,53),105)),80)),(32,87)),((((5,64),39),(((45,94),108),(93,109))),((((18,52),99),(60,107)),((40,86),(68,73))))),(16,43)),55),85),46);
 276: 1 -1888.398438 -1826.96425 (0,(((((((((1,97),106),((((3,7),17),(19,38)),((20,(71,100)),42))),((((((2,65),((50,53),(105,113))),80),88),(((36,58),(37,70)),115)),(((((4,6),(((((((8,21),117),(75,116)),78),69),((((((((((((9,51),(((35,(62,90)),61),59)),(((10,(95,98)),((11,31),(44,92))),(47,63))),(((((13,103),(34,83)),114),91),((14,25),(22,48)))),((27,((66,72),96)),(56,74))),((((23,29),(((30,57),(33,79)),(110,112))),(84,104)),101)),111),89),76),77),(12,28)),(24,41))),(54,82))),((15,67),81)),(49,102)),26))),((((18,52),99),(60,107)),(32,87))),((((5,64),39),(((45,94),108),(93,109))),((40,86),(68,73)))),(16,43)),55),85),46);
 277: 1 -1852.925781 -1823.591198 (0,((((((((((((1,97),106),((((((2,65),113),((50,53),105)),80),88),((((15,81),67),(((36,(37,70)),58),115)),(26,(49,102))))),(((((((3,7),17),(19,38)),71),100),20),42)),((((((4,6),(33,79)),((((((8,21),117),(75,116)),((((12,28),24),41),(69,78))),101),(((10,(23,29)),(30,57)),54))),((((((((9,51),(59,111)),((76,77),89)),((27,((66,72),96)),(56,74))),((((((13,103),(34,83)),114),91),((14,25),(22,48))),((47,63),(95,98)))),((35,61),(62,90))),(84,104)),(110,112))),((11,31),(44,92))),82)),((18,52),99)),((32,87),(60,107))),((40,86),(68,73))),(((5,64),39),(((45,94),108),(93,109)))),(16,43)),55),85),46);
 278: 5 -1995.430664 -1825.006915 (0,((((((((((((1,97),(((((2,(65,113)),((50,53),105)),80),88),106)),(((((3,7),17),(19,38)),((20,71),42)),100)),(((((15,81),67),(((36,58),(37,70)),115)),26),(49,102))),((4,6),(((((((((((8,21),117),24),(12,28)),41),78),(75,116)),69),(((((((((9,51),((14,25),(59,111))),((((((11,31),(44,92)),112),(35,(61,(62,90)))),(((((13,103),(34,83)),114),91),(22,48))),(((27,96),72),66))),((10,(95,98)),(47,63))),((76,77),89)),(56,74)),(((23,29),(30,57)),110)),(84,104)),101)),(54,82)),(33,79)))),(32,87)),(((18,52),99),(60,107))),((((5,64),39),(((45,94),108),(93,109))),((40,86),(68,73)))),16),43),85),55),46);
 279: 2 -1831.179932 -1810.242129 (0,(((((((((((1,97),106),(((((2,65),113),(50,53)),105),80)),((((3,7),((19,38),(((20,71),42),100))),17),88)),((((((4,(33,79)),6),(((((((8,21),(((75,116),82),117)),(12,28)),(24,41)),(69,78)),(((((((((((((9,51),(59,111)),((76,77),89)),(((27,96),(66,72)),(56,74))),(((((13,103),114),(34,83)),91),((14,25),(22,48)))),((35,(62,90)),61)),(47,63)),(10,(95,98))),((11,31),(44,92))),112),84),104),((23,29),(((30,57),54),110)))),101)),(((15,81),67),((36,((37,70),58)),115))),(49,102)),26)),(32,87)),(((5,64),(39,(((45,94),108),(93,109)))),(((((18,52),99),107),60),((40,86),(68,73))))),16),43),85),55),46);
 280: 1 -1531.210571 -1814.870057 (0,((((((((((1,97),106),((((3,7),((19,38),(((20,71),100),42))),17),88)),((((((2,65),113),(50,53)),105),80),(((((4,6),((((((((8,21),117),75),82),116),(((12,28),(24,41)),(69,78))),(((((((((((9,51),(((35,61),(62,90)),59)),(((76,77),89),111)),(((27,96),(66,72)),(56,74))),((((13,103),114),(34,83)),(((14,25),(22,48)),91))),((10,(95,98)),(47,63))),((11,31),(44,92))),112),84),104),((23,29),((((30,57),(33,79)),54),110)))),101)),((15,67),81)),(49,102)),26))),(((36,58),(37,70)),115)),((((18,52),99),(60,107)),(32,87))),((((5,64),39),(((45,94),108),(93,109))),((40,86),(68,73)))),(16,43)),55),85),46);
 281: 2 -1877.639526 -1820.074017 (0,(((((((((((((1,97),106),((((3,7),((19,38),(((20,71),100),42))),17),88)),((((2,65),113),((50,53),105)),80)),(((15,67),81),(((36,58),(37,70)),115))),(26,(49,102))),((((((4,6),(33,79)),(((((((((9,51),(((((13,103),(34,83)),114),91),((14,25),(22,48)))),(((27,96),(66,72)),(56,74))),((10,(95,98)),(47,63))),(((35,61),(62,90)),59)),((11,31),(44,92))),112),((84,104),101)),((((23,29),54),(30,57)),110))),((((12,28),((76,77),(89,111))),(24,41)),(69,78))),((8,21),((75,116),117))),82)),((18,52),99)),((32,87),(60,107))),((40,86),(68,73))),(((5,64),39),(((45,94),108),(93,109)))),(16,43)),55),(46,85));
 282: 2 -1793.437988 -1817.561689 (0,(((((((((1,97),(88,106)),((((((4,6),(33,79)),(((((((((8,21),117),116),75),78),((12,28),(24,41))),69),82),(((((((((9,51),(((35,61),(62,90)),59)),(((27,((66,72),96)),(56,74)),(((76,77),89),111))),((((13,103),((34,83),114)),91),((14,25),(22,48)))),((10,(95,98)),(47,63))),(((11,31),(44,92)),112)),(84,104)),((23,29),(((30,57),110),54))),101))),(((15,67),81),(((36,115),(37,70)),58))),(49,102)),26)),(((((3,7),17),(19,38)),(42,71)),(20,100))),(((2,65),(((50,53),80),105)),113)),(32,87)),((((5,64),39),(((45,94),108),(93,109))),((((18,52),99),(60,107)),(((40,86),68),73)))),(16,43)),85),(46,55));
 283: 1 -1770.952393 -1811.602126 (0,(((((((((1,97),106),((((3,7),((19,38),(((20,71),100),42))),17),88)),(((((4,6),((((((((((8,117),21),82),(75,116)),(33,79)),((12,28),(24,41))),69),78),((((((((((9,51),((35,(59,(62,90))),61)),(((27,((66,72),96)),(56,74)),(((76,77),89),111))),((((((13,103),(34,83)),114),91),(22,48)),(14,25))),((10,(95,98)),(47,63))),((11,31),(44,92))),112),84),104),((23,29),(((30,57),54),110)))),101)),((15,(67,81)),(((36,58),(37,70)),115))),(49,102)),26)),(((((2,65),113),(50,53)),105),80)),(32,87)),((((5,64),39),(((45,94),108),(93,109))),(((((18,52),99),(60,107)),(40,86)),(68,73)))),(16,43)),55),(46,85));
 284: 6 -2056.843262 -1806.75847 (0,((((((((((1,97),106),((((3,7),((19,38),(((20,71),100),42))),17),88)),(((((4,6),(((((((8,21),117),(75,116)),(((12,28),(24,41)),(69,78))),(((((((((((9,51),(((35,61),(62,90)),59)),(((27,96),(66,72)),((56,74),(((76,77),89),111)))),(((((13,103),(34,83)),114),91),((14,25),(22,48)))),(47,63)),(10,(95,98))),(((11,31),(44,92)),112)),84),104),(((23,29),((30,57),110)),54)),101)),82),(33,79))),(49,102)),(((15,67),81),(((36,58),(37,70)),115))),26)),((((2,65),113),((50,53),105)),80)),(32,87)),((((5,64),39),(((45,94),108),(93,109))),((((18,52),99),(60,107)),((40,86),(68,73))))),(16,43)),55),85),46);
 285: 4 -1669.936035 -1834.62764 (0,(((((((((((((1,(97,106)),(((((((2,65),113),(50,53)),105),80),88),(((((15,67),81),((36,((37,70),115)),58)),(49,102)),26))),(((((((3,7),(19,38)),17),100),42),71),20)),((((((((((((((((4,6),(33,79)),(82,112)),54),((30,57),110)),((10,(23,29)),101)),56),74),(((((((((8,(21,(75,116))),117),(69,78)),41),24),(12,28)),(76,77)),89),((9,51),(59,111)))),((((((13,103),(34,83)),114),91),(((14,25),48),22)),(35,(61,(62,90))))),(((27,96),66),72)),(95,98)),(47,63)),(84,104)),(11,31)),(44,92))),((18,52),99)),(60,107)),(32,87)),(((40,86),73),68)),39),((5,64),(((45,94),108),(93,109)))),16),43),55),(46,85));
 286: 1 -1831.782104 -1821.277567 (0,(((((((((((1,97),106),((((((2,65),113),((50,53),105)),80),88),((((15,67),81),(((36,58),(37,70)),115)),(26,(49,102))))),(((((((4,6),(33,79)),110),112),(((((((8,21),117),(75,116)),((((12,28),24),41),(69,78))),101),((((((9,51),(((35,61),(62,90)),59)),((10,(95,98)),(47,63))),((((13,((34,83),114)),103),91),(22,48))),((((14,25),111),(56,74)),((27,96),(66,72)))),((76,77),89))),(((23,29),((30,57),54)),(84,104)))),((11,31),(44,92))),82)),((((((3,7),17),(19,38)),42),(20,71)),100)),(32,87)),((((5,64),39),(((45,94),108),(93,109))),((((18,52),99),(60,107)),((40,86),(68,73))))),16),43),55),85),46);
 287: 1 -1462.483154 -1806.318263 (0,(((((((((1,97),106),(((((3,7),((19,38),(((20,42),71),100))),17),88),(((((4,6),((((((((((((8,21),(((75,82),116),117)),24),41),(12,28)),(69,78)),101),(((((((9,51),(((35,(62,90)),61),59)),(((((13,103),114),(34,83)),91),(((14,25),(22,48)),(((27,96),(66,72)),(((56,74),111),((76,77),89)))))),(47,63)),(10,(95,98))),(((11,31),(44,92)),112)),(84,104))),(23,29)),((30,57),54)),110),(33,79))),(49,102)),26),(((15,81),67),(((36,58),(37,70)),115))))),((((2,65),113),((50,53),105)),80)),(32,87)),((((5,64),39),(((45,94),108),(93,109))),((((18,52),99),(60,107)),((40,86),(68,73))))),(16,43)),55),85),46);
 288: 3 -1752.118652 -1814.232502 (0,((((((((1,106),97),((((((3,7),((((4,6),((((((((8,21),117),116),(75,82)),(69,78)),(((12,28),24),41)),((((((((9,51),(((35,61),(62,90)),59)),(((((13,103),114),(34,83)),91),(((14,25),(22,48)),(((27,96),(66,72)),((56,74),(((76,77),89),111)))))),((10,(95,98)),(47,63))),(((11,31),(44,92)),112)),84),104),((23,29),(((30,57),((33,79),110)),54)))),101)),(26,(49,102))),((15,(67,81)),(((36,58),115),(37,70))))),(17,88)),(19,38)),((20,42),71)),100)),(((2,65),(((50,53),105),80)),113)),(32,87)),((((5,64),39),(((45,94),108),(93,109))),((((18,52),99),(((40,86),73),68)),(60,107)))),(16,43)),55),(46,85));
 289: 3 -1769.50293 -1830.29008 (0,(((((((((((((((1,97),106),((((3,7),((19,38),((20,42),(71,100)))),17),88)),(((((2,(65,113)),(50,53)),105),80),(((((4,6),(((((((((((((((8,(21,((75,116),117))),(69,78)),41),24),(12,28)),(76,77)),89),(((27,96),(66,72)),(56,74))),101),(84,104)),(((((10,23),29),((30,57),(33,79))),54),110)),(((11,31),(44,92)),82)),112),((((9,51),(59,111)),(((((13,103),(34,83)),114),91),((14,25),(22,48)))),((47,63),(95,98)))),((35,61),(62,90)))),((15,81),67)),(49,102)),26))),(((36,58),115),(37,70))),((18,52),99)),((32,87),(60,107))),73),((40,86),68)),39),(((45,94),108),(93,109))),(5,64)),55),(16,43)),85),46);
 290: 2 -1933.41687 -1811.031331 (0,(((((((((((1,97),106),((((3,7),((19,38),(((20,71),100),42))),17),88)),(((((2,65),113),(50,53)),105),80)),((((4,6),((((((((8,21),117),(75,82)),116),69),((((12,28),24),41),78)),(((((((((9,51),(((35,61),(62,90)),59)),(((((13,((34,83),114)),103),91),((14,25),(22,48))),((((27,96),(66,72)),(56,74)),(((76,77),89),111)))),(47,63)),(10,(95,98))),((11,31),(44,92))),112),(84,104)),((23,29),(((30,57),((33,79),110)),54)))),101)),(49,102)),26)),(((15,67),81),(((36,58),(37,70)),115))),(32,87)),((((5,64),39),(((45,94),108),(93,109))),((((18,52),99),(60,107)),((40,86),(68,73))))),(16,43)),55),85),46);
 291: 1 -1527.039062 -1810.168944 (0,(((((((((((1,97),106),((((4,6),((((((((((8,21),117),75),82),116),78),69),((12,28),(24,41))),(((((((((((9,51),(((35,(62,90)),61),59)),((((((((13,103),34),83),114),91),(22,48)),(14,25)),(((((27,96),(66,72)),(56,74)),111),((76,77),89)))),(95,98)),10),(47,63)),((11,31),(44,92))),112),84),104),((23,29),(((30,57),54),((33,79),110))))),101)),(49,102)),26)),(((15,67),81),((36,(37,70)),(58,115)))),(((((3,7),(19,38)),88),17),(((20,42),71),100))),(((2,65),(((50,53),80),105)),113)),(32,87)),((((5,64),39),(((45,94),108),(93,109))),((((18,52),99),(60,107)),(((40,86),73),68)))),16),43),55),(46,85));
 292: 2 -1193.606689 -1808.892233 (0,((((((((((((1,97),((((3,7),((19,38),(((20,71),100),42))),17),88)),106),(((((2,65),113),(50,53)),105),80)),26),(((((4,6),(33,79)),((((((((8,21),117),82),(75,116)),(69,78)),(((12,28),24),41)),((((((((9,51),(((35,61),(62,90)),59)),((((((13,103),(34,83)),114),91),((14,25),(22,48))),(((27,96),(66,72)),((56,74),(((76,77),89),111))))),((10,(95,98)),(47,63))),(((11,31),(44,92)),112)),104),84),((23,29),(((30,57),54),110)))),101)),(49,102)),(((15,81),67),(((36,58),115),(37,70))))),(32,87)),((((5,64),39),(((((18,52),99),(60,107)),(40,86)),(68,73))),(((45,94),108),(93,109)))),16),43),55),46),85);
 293: 1 -1965.698853 -1813.01876 (0,((((((((((1,97),106),((((3,7),((19,38),(((20,71),100),42))),17),88)),((((((4,(33,79)),6),(((((((((8,21),75),117),82),116),((((12,28),41),24),78)),69),((((((((((((9,51),((35,61),(62,90))),((59,111),((76,77),89))),(((27,96),(66,72)),(56,74))),(((13,((34,83),114)),103),91)),((14,25),(22,48))),((10,(95,98)),(47,63))),((11,31),(44,92))),112),84),104),((23,29),(((30,57),110),54)))),101)),(49,102)),26),((15,(67,81)),(((36,58),(37,70)),115)))),(((((2,65),113),105),(50,53)),80)),(32,87)),((((5,64),39),(((45,94),108),(93,109))),(((((18,52),99),(60,107)),68),((40,86),73)))),(16,43)),55),85),46);
 294: 3 -1783.903076 -1808.002844 (0,((((((((((1,97),106),(((((2,65),113),(50,53)),105),80)),((((3,7),((19,38),(((20,71),42),100))),17),88)),((((((4,6),(33,79)),((((((8,21),(((75,116),82),117)),(12,28)),(24,41)),(69,78)),(((((((((((9,51),((59,111),((76,77),89))),(((27,96),(66,72)),(56,74))),(((((13,103),114),(34,83)),91),((14,25),(22,48)))),((35,(62,90)),61)),(47,63)),(10,(95,98))),(((11,31),(44,92)),112)),(84,104)),((23,29),(((30,57),54),110))),101))),(((15,81),67),(((36,58),(37,70)),115))),(49,102)),26)),(32,87)),((((5,64),39),(((45,94),108),(93,109))),((((18,52),99),(60,107)),((40,86),(68,73))))),(16,43)),55),46),85);
 295: 1 -1960.90564 -1809.363574 (0,((((((((((1,97),106),((((3,7),((19,38),(((20,71),42),100))),17),88)),(((((4,6),(((((((((8,21),117),(75,116)),82),(((12,28),(24,41)),69)),78),((23,29),(((30,57),((33,79),110)),54))),((((((((9,51),((35,(62,90)),61)),59),(((10,(95,98)),(47,63)),(((11,31),(44,92)),112))),(((((13,103),(34,83)),114),91),((14,25),(22,48)))),(((27,96),(66,72)),(56,74))),(((76,77),89),111)),(84,104))),101)),(49,102)),(((15,67),81),(((36,58),(37,70)),115))),26)),((((2,65),113),((50,53),105)),80)),(32,87)),((((5,64),39),(((45,94),108),(93,109))),((((18,52),99),(60,107)),((40,86),(68,73))))),(16,43)),55),85),46);
 296: 2 -1763.455933 -1824.564032 (0,(((((((((1,97),((((3,7),17),(19,38)),((20,(71,100)),42))),106),((((((2,65),((50,53),(105,113))),80),88),(((36,58),(37,70)),115)),(((((4,6),(((((((8,21),117),(75,116)),78),69),((((((((((((9,51),(((35,(62,90)),61),59)),(((10,(95,98)),((11,31),(44,92))),(47,63))),(((((13,103),(34,83)),114),91),((14,25),(22,48)))),(((27,96),(66,72)),(56,74))),((((23,29),(((30,57),(33,79)),(110,112))),(84,104)),101)),111),89),76),77),(12,28)),(24,41))),(54,82))),((15,67),81)),(49,102)),26))),((((18,52),99),(60,107)),(32,87))),((((5,64),39),(((45,94),108),(93,109))),((40,86),(68,73)))),(16,43)),55),85),46);
 297: 1 -1812.619141 -1815.275221 (0,(((((((((1,97),106),((((((3,7),((17,88),((19,38),(((20,71),100),42)))),(((15,67),81),(((36,(37,70)),58),115))),((4,6),(((((((((8,21),117),116),82),75),69),((((12,28),24),41),78)),(((((((((9,51),((35,(61,(62,90))),59)),(((((13,((34,83),114)),103),91),((14,25),(22,48))),((((27,96),(66,72)),(56,74)),(((76,77),89),111)))),((47,63),(95,98))),((11,31),(44,92))),112),84),104),((10,(23,29)),(((30,57),((33,79),110)),54)))),101))),(49,102)),26)),((((2,65),113),((50,53),105)),80)),(32,87)),((((5,64),39),(((45,94),108),(93,109))),((((18,52),99),(60,107)),((40,86),(68,73))))),(16,43)),55),85),46);
 298: 1 -1375.32251 -1825.76821 (0,((((((((((((1,97),106),((((((2,65),113),((50,53),105)),80),88),(((((15,81),67),((36,58),((37,70),115))),26),(49,102)))),((((((3,7),17),(19,38)),42),100),(20,71))),((((((((((((((((4,6),(33,79)),(82,112)),54),110),(30,57)),((10,23),29)),101),(56,74)),((((((((((8,((21,(75,116)),117)),41),(69,78)),24),(12,28)),76),77),89),(59,111)),(9,51))),((27,96),(66,72))),((((((13,103),(34,83)),114),91),((14,25),(22,48))),((35,61),(62,90)))),((47,63),(95,98))),(84,104)),(11,31)),(44,92))),((18,52),99)),(60,107)),((40,86),(68,73))),(32,87)),(((5,64),39),(((45,94),108),(93,109)))),(16,43)),(46,85)),55);
 299: 1 -1871.650024 -1827.167221 (0,((((((((((1,106),97),(((((3,7),17),(19,38)),((20,71),42)),100)),(((((2,65),(((50,53),105),80)),113),88),((((15,67),81),(((36,58),(37,70)),115)),(26,(49,102))))),(((((((4,6),(33,79)),110),(((23,29),(30,57)),54)),((((((((8,117),21),75),116),((((12,28),78),(24,41)),69)),101),((((((9,51),(((35,(62,90)),61),59)),((10,(95,98)),(47,63))),((((13,103),((34,83),114)),91),(22,48))),((76,77),89)),(((14,25),111),((((27,96),66),72),(56,74))))),(84,104))),(((11,31),(44,92)),112)),82)),((((5,64),39),(((45,94),108),(93,109))),(((((18,52),99),(60,107)),(((40,86),73),68)),(32,87)))),16),43),55),85),46);
 300: 6 -1655.580688 -1821.849076 (0,((((((((((((1,97),106),(((((((2,65),113),(50,53)),105),80),88),((((15,67),81),(((36,58),(37,70)),115)),(26,(49,102))))),(((((((3,7),17),(19,38)),100),71),20),42)),((((((((4,6),(33,79)),((((((8,21),117),(75,116)),(69,78)),((12,28),(24,41))),101)),(((10,(23,29)),(30,57)),54)),(((((((9,51),(76,77)),(59,111)),89),((((27,96),(66,72)),56),74)),((((((13,103),(34,83)),114),91),((14,25),(22,48))),(((35,61),(62,90)),((47,63),(95,98))))),(84,104))),(110,112)),((11,31),(44,92))),82)),((18,52),99)),((32,87),(60,107))),((40,86),(68,73))),(((5,64),39),(((45,94),108),(93,109)))),(16,43)),55),85),46);
 301: 1 -1998.622559 -1817.314879 (0,((((((((((1,97),106),(((((2,65),113),(50,53)),105),80)),(((((((3,((19,38),(((20,100),71),42))),7),(17,88)),(((15,67),81),(((36,58),115),(37,70)))),(((4,6),(33,79)),((((((((8,21),((75,116),82)),117),(69,78)),((12,28),(24,41))),((23,29),(((30,57),110),54))),(((((((((9,51),59),((35,(62,90)),61)),(((((((13,103),(34,83)),114),91),(14,25)),(22,48)),((27,((66,96),72)),(((56,74),111),((76,77),89))))),((10,(95,98)),(47,63))),112),((11,31),(44,92))),84),104)),101))),(49,102)),26)),(32,87)),((((5,64),39),(((45,94),108),(93,109))),(((((18,52),99),(60,107)),((40,86),73)),68))),16),43),55),85),46);
 302: 3 -1882.594727 -1809.313989 (0,(((((((((1,97),106),((((((3,7),((19,38),((20,(42,71)),100))),17),88),(((15,67),81),(((36,58),(37,70)),115))),((((4,6),((((((((8,21),117),((75,116),82)),78),69),((12,28),(24,41))),((((((((((9,51),((35,61),(62,90))),((((14,25),(59,111)),((76,77),89)),(((27,96),(66,72)),(56,74)))),(((((13,103),(34,83)),114),91),(22,48))),(47,63)),(10,(95,98))),((11,31),(44,92))),112),(84,104)),((23,29),(((30,57),((33,79),110)),54)))),101)),(49,102)),26))),(((2,65),(((50,53),80),105)),113)),(32,87)),((((5,64),39),(((45,94),108),(93,109))),((((18,52),99),(60,107)),((40,86),(68,73))))),(16,43)),55),46),85);
 303: 2 -1425.578979 -1825.947776 (0,((((((((((((1,97),(((((((2,65),113),((50,53),105)),80),88),((((15,81),67),((36,((37,70),58)),115)),(26,(49,102)))),106)),((((((3,7),17),(19,38)),(20,71)),42),100)),(((((((((((((((((4,6),(33,79)),(82,112)),54),110),(30,57)),((10,23),29)),101),(56,74)),((((((((((8,(21,((75,116),117))),41),(69,78)),24),(12,28)),76),77),89),(59,111)),(9,51))),((27,96),(66,72))),(((((13,103),(34,83)),114),91),((14,25),(22,48)))),((35,61),(62,90))),((47,63),(95,98))),(84,104)),(11,31)),(44,92))),((18,52),99)),(60,107)),((40,86),(68,73))),(((5,64),39),(((45,94),108),(93,109)))),(32,87)),(16,43)),55),85),46);
 304: 1 -2029.838989 -1819.774405 (0,(((((((((((((1,106),97),((((((2,65),113),((50,53),105)),80),88),((((15,67),81),(((36,58),(37,70)),115)),(26,(49,102))))),((((((3,7),17),(19,38)),71),(20,42)),100)),((((4,6),(33,79)),(((((((((((8,21),41),(12,28)),24),(69,78)),((75,116),117)),101),((((((9,51),(((35,(62,90)),61),59)),((((13,((34,83),114)),103),91),(22,48))),((10,(95,98)),(47,63))),(((14,25),111),((((27,96),66),72),(56,74)))),((76,77),89))),(84,104)),(((11,31),(44,92)),112)),((((23,29),54),(30,57)),110))),82)),((18,52),99)),(60,107)),(((40,86),68),73)),(((5,64),39),(((45,94),108),(93,109)))),(32,87)),(16,43)),55),85),46);
 305: 1 -1913.275391 -1819.06123 (0,(((((((((((1,97),106),((((4,6),(((((((((8,21),117),116),75),82),(69,78)),((12,28),(24,41))),((((((((((9,51),((35,61),(62,90))),((((13,((34,83),114)),103),91),((14,25),(22,48)))),((27,((66,72),96)),((56,74),(((76,77),89),111)))),(47,63)),((10,59),(95,98))),(((11,31),(44,92)),112)),84),104),((23,29),((30,57),(((33,79),110),54))))),101)),(49,102)),26)),(((15,81),67),(36,((37,70),(58,115))))),((((3,7),((19,38),((20,(71,100)),42))),17),88)),(((((2,65),113),80),105),(50,53))),(32,87)),((((5,64),39),(((45,94),108),(93,109))),((((18,52),99),(60,107)),(((40,86),73),68)))),16),43),85),(46,55));
 306: 2 -1881.78894 -1812.721386 (0,((((((((((1,97),106),((((3,7),((19,38),(((20,71),100),42))),17),88)),(((((4,6),(((((((((8,21),117),82),75),116),69),(((12,28),(24,41)),78)),(((((((((9,51),(((35,(62,90)),61),59)),((27,((66,72),96)),((56,74),(((76,77),89),111)))),((((((13,103),(34,83)),114),91),(22,48)),(14,25))),((10,(95,98)),(47,63))),((11,31),(44,92))),112),(84,104)),((23,29),(((30,57),54),((33,79),110))))),101)),((15,67),81)),(49,102)),26)),(((((2,65),113),(50,53)),105),80)),(((36,58),(37,70)),115)),(32,87)),(16,43)),(((5,64),((((((18,52),99),(60,107)),((40,86),(68,73))),39),(((45,94),108),(93,109)))),55)),46),85);
 307: 3 -2348.106934 -1812.983383 (0,(((((((((1,97),106),(((((3,7),((19,38),(((20,42),71),100))),17),88),(((((4,6),((((((((((((8,21),(((75,82),116),117)),24),41),(12,28)),(69,78)),101),(((((((9,51),(((35,(62,90)),61),59)),(((((13,103),114),(34,83)),91),(((14,25),(22,48)),(((27,96),(66,72)),((56,74),(((76,77),89),111)))))),(47,63)),(10,(95,98))),((11,(31,(44,92))),112)),(84,104))),(23,29)),((30,57),54)),110),(33,79))),(49,102)),26),(((15,81),67),(((36,58),(37,70)),115))))),((((2,65),113),((50,53),105)),80)),(32,87)),((((5,64),39),(((45,94),108),(93,109))),((((18,52),99),(60,107)),((40,86),(68,73))))),(16,43)),55),85),46);
 308: 1 -1859.765747 -1807.78864 (0,(((((((((((((1,97),106),(((((2,65),113),(50,53)),105),80)),((((3,7),((19,38),((20,71),(42,100)))),17),88)),((((((4,(33,79)),6),((((((((8,21),117),75),(82,116)),78),69),(((12,28),24),41)),(((((((((9,51),(((35,61),(62,90)),59)),(((((((13,103),(34,83)),114),91),(22,48)),(14,25)),((((27,96),(66,72)),(56,74)),(((76,77),89),111)))),((10,(95,98)),(47,63))),(((11,31),(44,92)),112)),104),84),((23,29),(((30,57),54),110))),101))),((15,(67,81)),(((36,58),115),(37,70)))),(49,102)),26)),((18,52),99)),((32,87),(60,107))),((40,86),68)),73),(((5,64),39),(((45,94),(93,109)),108))),55),(16,43)),85),46);
 309: 1 -1935.941406 -1836.319878 (0,((((((((((((((1,97),106),(((((2,65),((50,53),105)),113),80),88)),(((15,67),81),(((36,115),58),(37,70)))),(26,(49,102))),(((((((3,17),7),(19,38)),100),42),71),20)),(((4,6),(33,79)),(((((((8,21),117),((((12,28),(76,77)),41),24)),(69,((75,116),78))),((((9,51),((((((((11,31),(44,92)),(84,104)),(110,112)),(47,63)),(95,98)),(((((13,103),(34,83)),114),91),(((14,25),48),22))),(((35,(62,90)),61),59))),101),((((10,(23,29)),(30,57)),((27,((66,72),96)),(89,111))),(56,74)))),54),82))),((18,52),99)),(60,107)),(32,87)),((((5,64),(((45,94),108),(93,109))),39),(((40,86),73),68))),16),43),85),(46,55));
 310: 2 -2021.612427 -1808.536235 (0,(((((((((1,97),((((((3,7),((19,38),(((20,71),100),42))),17),88),((((((4,6),(33,79)),((((((((8,21),117),75),116),82),((((12,28),(24,41)),78),69)),((((((((((9,51),(((59,111),(76,77)),89)),((35,(62,90)),61)),(((27,96),(66,72)),(56,74))),(((((13,103),114),(34,83)),91),((14,25),(22,48)))),(47,63)),(10,(95,98))),(((11,31),(44,92)),112)),(84,104)),((23,29),(((30,57),54),110)))),101)),(49,102)),(((15,67),81),(((36,58),115),(37,70)))),26)),106)),((((2,65),113),((50,53),105)),80)),(32,87)),((((5,64),(((45,94),108),(93,109))),39),((((18,52),99),(60,107)),(((40,86),73),68)))),16),43),85),55),46);
 311: 3 -1776.074951 -1811.9535 (0,(((((((((((1,97),106),((((4,6),(((((((8,21),82),(75,117)),116),(((12,28),(24,41)),(69,78))),((((((((9,51),(((35,61),(62,90)),59)),(((27,((66,72),96)),(56,74)),(((76,77),89),111))),((((((13,103),(34,83)),114),91),(22,48)),(14,25))),((10,(95,98)),(47,63))),((11,31),(44,92))),(84,104)),((23,29),((30,57),((((33,79),110),112),54))))),101)),(49,102)),26)),(((15,67),81),(((36,58),(37,70)),115))),((((3,7),((19,38),(((20,71),42),100))),17),88)),(((((2,65),80),105),(50,53)),113)),(32,87)),((((5,64),39),(((45,94),108),(93,109))),((((18,52),99),(60,107)),((40,86),(68,73))))),(16,43)),55),85),46);
 312: 1 -1541.526489 -1812.818891 (0,(((((((((1,97),((((3,(7,((19,38),(((20,71),100),42)))),17),88),106)),((((2,65),113),((50,53),105)),80)),((((((4,6),(33,79)),(((((8,21),82),((75,116),117)),(((12,28),(24,41)),(69,78))),(((((((((((9,51),(((35,61),(62,90)),59)),((((27,96),(66,72)),(56,74)),(((76,77),89),111))),(((((13,((34,83),114)),103),91),(14,25)),(22,48))),(47,63)),(10,(95,98))),((11,31),(44,92))),112),(((23,29),(((30,57),54),110)),84)),104),101))),(49,102)),(((15,81),67),((36,(37,70)),(58,115)))),26)),(32,87)),((((5,64),(((45,94),108),(93,109))),39),((((18,52),99),(60,107)),(((40,86),68),73)))),(16,43)),85),46),55);
 313: 1 -1653.718262 -1826.934448 (0,((((((((((((1,97),106),(((((((2,65),113),(50,53)),105),80),88),((((15,67),(((36,58),(37,70)),115)),81),(26,(49,102))))),((((3,7),17),(19,38)),(((20,42),71),100))),82),(((((4,6),(33,79)),(((((((((8,21),(24,41)),(12,28)),(69,78)),((75,116),117)),101),((((((9,51),(((35,(62,90)),61),59)),((10,(95,98)),(47,63))),(((((13,103),(34,83)),114),91),((14,25),(22,48)))),(((27,96),(66,72)),(56,74))),(((76,77),89),111))),(84,104)),((((23,29),(30,57)),54),110))),112),((11,31),(44,92)))),((((18,52),99),(60,107)),(32,87))),((((5,64),39),(((45,94),108),(93,109))),((40,86),(68,73)))),16),43),55),85),46);
 314: 1 -1413.603516 -1819.228531 (0,((((((((((1,97),106),((((3,7),((19,38),((20,71),(42,100)))),(((((4,6),(((((((((8,21),117),75),(82,116)),69),78),(((12,28),24),41)),(((((((9,51),(((35,61),(62,90)),59)),((((((13,103),114),(34,83)),91),((14,25),(22,48))),((((27,96),(66,72)),(56,74)),(((76,77),89),111)))),((47,63),(95,98))),(((11,31),(44,92)),112)),(84,104)),(((10,29),23),(((30,57),((33,79),110)),54)))),101)),(49,102)),26),(((15,67),81),(((36,58),115),(37,70))))),(17,88))),((((2,65),113),(80,105)),(50,53))),(32,87)),((((5,64),39),(((45,94),108),(93,109))),(((((18,52),99),(68,73)),(60,107)),(40,86)))),43),16),85),55),46);
 315: 3 -1690.917236 -1830.771766 (0,((((((((((((1,(97,106)),(((((((2,65),113),(50,53)),105),80),88),((((15,67),81),(((36,58),(37,70)),115)),(26,(49,102))))),((((((3,7),17),(19,38)),42),(20,71)),100)),((((((((((((((((((4,6),(33,79)),(82,112)),54),(30,57)),110),(10,(23,29))),101),(56,74)),(((27,96),72),66)),(((((((((8,21),((75,116),117)),(69,78)),41),24),(12,28)),(76,77)),89),((9,51),(59,111)))),(((((13,103),(34,83)),114),((22,48),91)),(14,25))),(35,(61,(62,90)))),(47,63)),(95,98)),(84,104)),(11,31)),(44,92))),((18,52),99)),(60,107)),(((40,86),68),73)),(((5,64),39),(((45,94),108),(93,109)))),(32,87)),(16,43)),55),85),46);
 316: 2 -2016.826538 -1831.099511 (0,((((((((((((((1,97),106),(((((2,65),113),((50,53),105)),80),88)),((((((3,7),17),(19,38)),42),(20,71)),100)),(((15,67),81),(((36,58),(37,70)),115))),26),(49,102)),(((4,6),(33,79)),(((((((((((((((8,117),21),(24,41)),(12,28)),(76,77)),((69,78),(75,116))),((((9,51),101),((10,(23,29)),(((30,57),110),54))),(56,74))),((59,111),89)),((27,96),(66,72))),((((13,103),((34,83),114)),91),((14,25),(22,48)))),((47,63),(95,98))),((11,31),(84,104))),((44,92),82)),112),((35,61),(62,90))))),(32,87)),(((18,52),99),(60,107))),((((5,64),39),(((45,94),108),(93,109))),((40,86),(68,73)))),(16,43)),55),85),46);
 317: 7 -1916.375244 -1806.571704 (0,(((((((((1,97),106),((((((3,7),((17,88),((19,38),((20,71),(42,100))))),((15,(67,81)),(((36,58),(37,70)),115))),(((4,6),(33,79)),((((((((8,21),117),(75,116)),82),((((12,28),24),41),(69,78))),((((((((9,51),(((35,61),(62,90)),59)),((((27,96),(66,72)),(56,74)),(((76,77),89),111))),(((((13,103),(34,83)),114),91),((14,25),(22,48)))),(47,63)),(10,(95,98))),(((11,31),(44,92)),112)),(84,104))),((23,29),(((30,57),54),110))),101))),(49,102)),26)),((((2,65),113),((50,53),105)),80)),(32,87)),((((5,64),39),(((45,94),108),(93,109))),((((18,52),99),(60,107)),((40,86),(68,73))))),(16,43)),55),46),85);
 318: 1 -1882.665161 -1803.497146 (0,(((((((((1,97),106),(((((3,7),((19,38),(((20,71),100),42))),17),88),(((((4,(6,(33,79))),((((((8,21),((75,116),117)),82),(69,78)),(((12,28),24),41)),(((((((9,51),(((35,(62,90)),61),59)),((((((13,103),(34,83)),114),91),((14,25),(22,48))),((((27,96),66),72),((56,74),(((76,77),89),111))))),((10,(95,98)),(47,63))),(((11,31),(44,92)),112)),((((23,29),(((30,57),110),54)),84),104)),101))),(((15,67),81),(((36,(37,70)),58),115))),(49,102)),26))),(((((2,65),113),(50,53)),105),80)),(32,87)),((((5,64),39),(((45,94),108),(93,109))),((((18,52),99),(60,107)),((40,86),(68,73))))),16),43),(46,85)),55);
 319: 2 -1865.607422 -1813.292451 (0,(((((((((1,97),106),((((((3,7),((19,38),(((20,71),100),42))),17),88),(((15,81),67),(((36,58),(37,70)),115))),((((4,6),(((((((((8,21),117),75),(82,116)),78),(((12,28),24),41)),69),((((((((((((9,51),(((35,61),(62,90)),59)),((14,25),(22,48))),(((13,103),((34,83),114)),91)),((27,((66,72),96)),((56,74),(((76,77),89),111)))),(47,63)),(10,(95,98))),((11,31),(44,92))),84),104),(((33,79),110),112)),(((23,29),54),(30,57)))),101)),(49,102)),26))),((((2,65),113),((50,53),105)),80)),(32,87)),((((5,64),39),(((45,94),108),(93,109))),((((18,52),99),(60,107)),((40,86),(68,73))))),(16,43)),55),85),46);
 320: 1 -1673.458252 -1824.291994 (0,((((((((((((1,97),106),((((((2,65),113),(50,53)),105),80),88)),((((15,67),81),(((36,115),58),(37,70))),(26,(49,102)))),((((((3,7),17),(19,38)),42),(20,71)),100)),((4,(((((((((8,21),117),((((12,28),(76,77)),41),24)),69),78),(75,116)),(((((((((9,51),(((35,(62,90)),61),59)),(((((11,31),((44,92),(110,112))),(84,104)),(95,98)),(47,63))),((((((13,103),(34,83)),114),91),(22,48)),(14,25))),(89,111)),((27,96),(66,72))),(56,74)),((10,(23,29)),(30,57))),101)),(54,82)),(33,79))),6)),(32,87)),(((18,52),99),(60,107))),((((5,64),39),(((45,94),108),(93,109))),((40,86),(68,73)))),(16,43)),55),85),46);
 321: 4 -1965.559326 -1809.296113 (0,((((((((((1,97),106),((((3,7),((19,38),(((20,71),100),42))),17),88)),(((((4,6),(((((((((8,21),82),((75,116),117)),((((12,28),24),41),78)),69),(((((((((9,51),(((35,(62,90)),61),59)),((((27,96),66),72),((56,74),(((76,77),89),111)))),(((13,103),((34,83),114)),((14,25),((22,48),91)))),(47,63)),(10,(95,98))),((11,31),(44,92))),112),(84,104))),((23,29),(((30,57),54),110))),101),(33,79))),(49,102)),26),((15,(67,81)),(36,(((37,70),58),115))))),(((((2,65),113),(50,53)),105),80)),(32,87)),((((5,64),39),(((45,94),108),(93,109))),((((18,52),99),(60,107)),((40,86),(68,73))))),(16,43)),55),85),46);
 322: 1 -1868.877075 -1820.145055 (0,((((((((((1,97),106),(((((2,65),113),((50,53),105)),80),((((15,67),81),(((36,58),(37,70)),115)),(26,(49,102))))),(((((((3,7),17),(19,38)),42),(20,71)),100),88)),((((4,6),(33,79)),((((((((((8,21),(12,28)),(24,41)),((69,((75,116),117)),78)),101),(56,74)),((((((9,51),(((35,61),(62,90)),59)),((10,(95,98)),(47,63))),(((13,103),((34,83),114)),(((14,25),(22,48)),91))),((27,96),(66,72))),(((76,77),111),89))),((((23,29),54),(30,57)),110)),(84,104)),(((11,31),(44,92)),112))),82)),((((18,52),99),(60,107)),(32,87))),((((5,64),39),(((45,94),108),(93,109))),((40,86),(68,73)))),(16,43)),85),55),46);
 323: 2 -1649.113525 -1806.755403 (0,(((((((((1,97),106),((((((3,7),((19,38),(((20,71),42),100))),17),88),(((15,67),81),((36,(58,115)),(37,70)))),(((((4,6),(33,79)),((((((((8,21),117),(75,116)),82),78),69),(((12,28),41),24)),((((((((9,51),(((35,(62,90)),61),59)),((((((13,103),(34,83)),114),91),(22,48)),(14,25))),((((27,96),(66,72)),(56,74)),(((76,77),89),111))),((10,(95,98)),(47,63))),(((11,31),(44,92)),112)),(((23,29),(((30,57),110),54)),(84,104))),101))),(49,102)),26))),((((2,65),((50,53),105)),80),113)),(32,87)),((((5,64),39),(((45,94),108),(93,109))),((((18,52),99),(60,107)),(((40,86),68),73)))),(16,43)),55),85),46);
 324: 5 -1365.843262 -1815.565569 (0,(((((((((1,97),106),((((((3,7),((19,38),(((20,71),100),42))),17),88),(((15,81),67),(((36,58),(37,70)),115))),((((4,6),((((((((8,21),117),(75,116)),82),(69,78)),(((12,28),24),41)),((((((((((9,51),59),(((76,77),111),89)),(((((13,103),114),((34,83),91)),((14,25),(22,48))),(((27,96),(66,72)),(56,74)))),((35,(62,90)),61)),(47,63)),(10,(95,98))),(((11,31),(44,92)),112)),(84,104)),((23,29),(((30,57),54),((33,79),110))))),101)),(49,102)),26))),((((2,65),113),((50,53),105)),80)),(32,87)),((((5,64),39),(((45,94),108),(93,109))),((((18,52),99),(60,107)),((40,86),(68,73))))),(16,43)),55),46),85);
 325: 2 -1503.05957 -1823.179142 (0,((((((((((((((((1,97),106),(((((2,65),113),(50,53)),105),80)),((((3,7),((19,38),(((20,71),100),42))),17),88)),(((15,67),81),(((36,(37,70)),58),115))),(26,(49,102))),((((((4,6),(33,79)),((((9,51),101),((((11,31),(44,92)),(110,112)),(84,104))),(((10,(23,29)),(30,57)),((((((((((13,103),(34,83)),114),91),((14,25),(22,48))),((47,63),(95,98))),((27,96),(66,72))),(89,111)),(56,74)),(((35,61),(62,90)),59))))),(((((8,21),(24,41)),((12,28),(76,77))),69),(((75,117),116),78))),54),82)),((18,52),99)),((32,87),(60,107))),(68,73)),(40,86)),(((45,94),(93,109)),108)),((5,64),39)),55),(16,43)),85),46);
 326: 4 -1748.970947 -1811.759104 (0,(((((((((1,97),106),(((((3,7),((19,38),(((20,71),100),42))),17),88),((((((((((4,6),(33,79)),101),((((((((((9,51),(((35,(62,90)),61),59)),(((((27,96),(66,72)),(56,74)),111),((76,77),89))),(((13,103),((34,83),114)),91)),((14,25),(22,48))),(47,63)),(10,(95,98))),(((11,31),(44,92)),112)),(84,104)),((23,29),(((30,57),54),110)))),(((12,28),24),41)),78),69),(((8,21),117),(75,116))),82),(((((15,67),81),(((36,58),(37,70)),115)),26),(49,102))))),(((2,65),(((50,53),80),105)),113)),(32,87)),((((5,64),39),(((45,94),108),(93,109))),(((((18,52),99),(60,107)),(40,86)),(68,73)))),(16,43)),55),85),46);
 327: 5 -1654.437256 -1823.823649 (0,((((((((((((((((1,97),106),((((3,7),((19,38),(((20,71),100),42))),17),88)),(((((2,65),113),(50,53)),105),80)),(((15,67),81),(((36,(37,70)),58),115))),(26,(49,102))),((((((4,6),(33,79)),((((9,51),101),((((11,31),(44,92)),(110,112)),(84,104))),(((10,(23,29)),(30,57)),(((((((((((13,103),(34,83)),114),91),((14,25),(22,48))),((47,63),(95,98))),((27,96),(66,72))),(89,111)),56),74),(((35,61),(62,90)),59))))),(((((8,21),(24,41)),((12,28),(76,77))),69),(((75,117),116),78))),54),82)),((18,52),99)),((32,87),(60,107))),(68,73)),(40,86)),(((45,94),(93,109)),108)),((5,64),39)),55),(16,43)),85),46);
 328: 6 -1652.242798 -1831.257525 (0,((((((((((((((1,97),106),(((((2,65),113),((50,53),105)),80),88)),((((((3,7),17),(19,38)),42),(20,71)),100)),(((15,67),81),(((36,58),(37,70)),115))),26),(49,102)),(((4,6),(33,79)),(((((((((((((((8,117),21),(24,41)),(12,28)),((69,78),(75,116))),(76,77)),((((9,51),101),((10,(23,29)),(((30,57),110),54))),(56,74))),((59,111),89)),((27,96),(66,72))),((((13,103),((34,83),114)),91),((14,25),(22,48)))),((47,63),(95,98))),((11,31),(84,104))),((44,92),82)),112),((35,61),(62,90))))),(32,87)),(((18,52),99),(60,107))),((((5,64),39),(((45,94),108),(93,109))),((40,86),(68,73)))),55),(16,43)),85),46);
 329: 1 -1772.795166 -1807.549066 (0,((((((((1,97),106),((((2,65),113),((50,53),105)),80)),((((((3,7),((19,38),((20,(71,100)),42))),17),88),26),((((4,6),((((((((8,21),117),(24,41)),(12,28)),((69,78),(75,116))),(((((((((((9,51),(((35,61),(62,90)),59)),((((27,96),(66,72)),(56,74)),(((76,77),89),111))),((((((13,103),(34,83)),114),91),(22,48)),(14,25))),((10,(95,98)),(47,63))),112),((11,31),(44,92))),84),104),82),((23,29),(((30,57),110),54)))),101),(33,79))),(49,102)),((15,(67,81)),(((36,58),115),(37,70)))))),(32,87)),((((5,64),39),(((45,94),108),(93,109))),((((18,52),99),(60,107)),((40,86),(68,73))))),(16,43)),55),(46,85));
 330: 2 -2064.906738 -1817.698417 (0,((((((((((((1,97),106),((((((3,7),((19,38),(((20,71),42),100))),17),88),(((15,67),81),(((36,(37,70)),115),58))),((((4,6),((((((((((8,21),117),75),116),82),(69,78)),(((12,28),24),41)),(((10,(23,29)),54),((30,57),((33,79),110)))),(((((((((9,51),((35,(61,(62,90))),59)),(76,77)),111),89),((27,96),(66,72))),(56,74)),((((((13,103),(34,83)),114),91),((14,25),(22,48))),(95,98))),(((((11,31),(44,92)),((47,63),112)),104),84))),101)),(49,102)),26))),(((((2,65),113),(50,53)),105),80)),(32,87)),39),(((((18,52),99),(60,107)),(40,86)),(68,73))),((5,64),(((45,94),108),(93,109)))),16),43),55),85),46);
 331: 2 -1606.203857 -1808.064224 (0,((((((((((1,97),106),((((2,65),113),((50,53),105)),80)),((((3,7),((19,38),(((20,71),42),100))),17),88)),((((((4,6),(33,79)),((((((8,(21,(((75,82),116),117))),(24,41)),(12,28)),78),69),(((((((((((9,51),((59,111),((76,77),89))),(((27,96),(66,72)),(56,74))),((14,25),(22,48))),(((13,103),((34,83),114)),91)),((35,61),(62,90))),((10,(95,98)),(47,63))),(((11,31),(44,92)),112)),(84,104)),((23,29),(((30,57),110),54))),101))),(49,102)),(((15,67),81),(36,(((37,70),58),115)))),26)),(32,87)),((((5,64),39),(((45,94),108),(93,109))),((((18,52),99),(60,107)),(((40,86),68),73)))),(16,43)),55),85),46);
 332: 2 -1463.045654 -1823.137085 (0,(((((((((1,97),106),((((3,7),17),(19,38)),((20,(71,100)),42))),((((((2,65),((50,53),(105,113))),80),88),(((36,58),(37,70)),115)),(((((4,6),(((((((8,21),117),(75,116)),78),69),((((((((((((9,51),(((35,(62,90)),61),59)),(((10,(95,98)),((11,31),(44,92))),(47,63))),(((((13,103),(34,83)),114),91),((14,25),(22,48)))),(((27,96),(66,72)),(56,74))),((((23,29),(((30,57),(33,79)),(110,112))),(84,104)),101)),111),89),76),77),(12,28)),(24,41))),(54,82))),(49,102)),((15,67),81)),26))),((((18,52),99),(60,107)),(32,87))),((((5,64),39),(((45,94),108),(93,109))),((40,86),(68,73)))),(16,43)),55),85),46);
 333: 1 -1894.10376 -1810.96317 (0,(((((((((((1,97),106),(((((2,65),113),(50,53)),105),80)),((((3,7),((19,38),(((20,71),42),100))),17),88)),((((((4,(33,79)),6),(((((((8,21),(((75,116),82),117)),(12,28)),(24,41)),(69,78)),(((((((((((((9,51),(59,111)),((76,77),89)),(((27,96),(66,72)),(56,74))),((((13,103),114),(34,83)),(((14,25),(22,48)),91))),((35,(62,90)),61)),(47,63)),(10,(95,98))),((11,31),(44,92))),112),84),104),((23,29),(((30,57),54),110)))),101)),(((15,81),67),((36,((37,70),58)),115))),(49,102)),26)),(32,87)),(((5,64),(39,(((45,94),108),(93,109)))),((((18,52),99),(60,107)),((40,86),(68,73))))),16),43),85),55),46);
 334: 2 -1820.651611 -1810.223258 (0,(((((((((1,97),106),(((((((3,7),((19,38),(((20,71),100),42))),17),88),((15,67),81)),((36,((37,70),58)),115)),(((((4,6),(33,79)),(((((((((8,21),117),82),(75,116)),78),((12,28),(24,41))),69),((((((((9,51),(((35,(62,90)),61),59)),(((((((13,103),(34,83)),114),91),(22,48)),(14,25)),(((27,96),(66,72)),((56,74),(((76,77),89),111))))),((10,(95,98)),(47,63))),(((11,31),(44,92)),112)),84),104),((23,29),(((30,57),110),54)))),101)),(49,102)),26))),((((2,65),113),((50,53),105)),80)),((((18,52),99),(60,107)),(32,87))),((((5,64),39),(((45,94),108),(93,109))),((40,86),(68,73)))),(16,43)),55),85),46);
 335: 1 -1475.592651 -1837.951618 (0,(((((((((((1,97),106),((((4,6),((((((((8,21),117),(75,116)),82),(69,78)),((12,28),(24,41))),(((((((((((9,51),(((35,61),(62,90)),59)),((((27,96),(66,72)),(56,74)),(((76,77),89),111))),((13,103),((34,83),114))),((14,25),((22,48),91))),(47,63)),(10,(95,98))),((11,31),(44,92))),112),(84,104)),((23,29),((((30,57),(33,79)),110),54)))),101)),(49,102)),26)),(((((3,7),(19,38)),17),88),(((20,42),71),100))),(((15,67),81),((32,87),(((36,58),(37,70)),115)))),(((2,65),(((50,53),105),80)),113)),((((((5,64),(((45,94),108),(93,109))),39),((40,86),(68,73))),((18,52),99)),(60,107))),16),43),85),55),46);
 336: 2 -2049.491211 -1809.852555 (0,((((((((((1,97),106),((((4,6),((((((((((((8,(((75,82),116),117)),21),(12,28)),(24,41)),(69,78)),101),(((((((((9,51),((35,(61,(62,90))),59)),(((27,96),(66,72)),((56,74),(((76,77),89),111)))),(((((13,103),114),(34,83)),91),((14,25),(22,48)))),((10,(95,98)),(47,63))),((11,31),(44,92))),112),84),104)),(23,29)),(30,57)),54),110),(33,79))),(49,102)),26)),(((((3,7),((19,38),(((20,71),42),100))),17),88),(((15,67),81),(((36,58),(37,70)),115)))),(((2,65),(((50,53),80),105)),113)),(32,87)),(16,43)),((((5,64),39),(((45,94),108),(93,109))),((((18,52),99),(60,107)),((40,86),(68,73))))),55),85),46);
 337: 3 -1831.794678 -1821.254956 (0,(((((((((((((1,97),106),((((3,7),((19,38),(((20,71),42),100))),17),88)),((((((4,6),(33,79)),((((((((8,21),117),75),116),(69,78)),((((12,28),82),24),41)),(((((((((((9,51),(((35,(62,90)),61),59)),(((13,103),114),(34,83))),((((27,96),(66,72)),(56,74)),(((76,77),89),111))),(((14,25),(22,48)),91)),(47,63)),(10,(95,98))),((11,31),(44,92))),112),(84,104)),((23,29),(((30,57),54),110)))),101)),(49,102)),(((15,67),((36,((37,70),58)),115)),81)),26)),(((((2,65),113),(50,53)),105),80)),((18,52),99)),(60,107)),(((40,86),68),73)),(((5,64),39),(((45,94),108),(93,109)))),(32,87)),(16,43)),55),85),46);
 338: 1 -1799.215698 -1811.613208 (0,(((((((((1,97),106),((((((3,7),((19,38),(((20,71),100),42))),17),88),((15,(67,81)),(((36,58),(37,70)),115))),(((((4,6),(33,79)),(((((((((((8,21),75),117),116),82),((((12,28),24),41),(69,78))),101),((((((((((((9,51),(((35,61),(62,90)),59)),(76,77)),89),111),(((27,96),(66,72)),(56,74))),(((13,103),((34,83),114)),(((14,25),(22,48)),91))),(47,63)),(10,(95,98))),(((11,31),(44,92)),112)),84),104)),(23,29)),((30,57),54)),110)),(49,102)),26))),((((2,65),113),((50,53),105)),80)),(32,87)),((((5,64),39),(((45,94),108),(93,109))),((((18,52),99),(60,107)),((40,86),(68,73))))),(16,43)),55),85),46);
 339: 1 -1612.690918 -1819.811217 (0,(((((((((((((1,97),106),(((((((2,65),113),(50,53)),105),80),88),((((15,81),67),(((36,58),115),(37,70))),(26,(49,102))))),((((((3,7),17),(19,38)),42),(20,71)),100)),(((((((4,6),(33,79)),110),112),(((((((((8,21),(12,28)),24),41),(69,78)),((75,117),116)),101),((((((9,51),(((35,61),(62,90)),59)),((10,(95,98)),(47,63))),(((((13,103),(34,83)),114),91),(22,48))),((76,77),89)),(((14,25),111),(((27,96),(66,72)),(56,74))))),(((23,29),(84,104)),((30,57),54)))),((11,31),(44,92))),82)),((18,52),99)),(60,107)),((40,86),(68,73))),(((5,64),39),(((45,94),108),(93,109)))),(32,87)),(16,43)),55),85),46);
 340: 4 -1568.051514 -1825.68503 (0,(((((((((((((1,97),106),((((((2,65),113),((50,53),105)),80),88),((((15,81),67),((36,((37,70),58)),115)),(26,(49,102))))),(((((((3,7),17),38),19),(20,71)),42),100)),(((((((((((((((((4,6),(33,79)),(82,112)),54),110),(30,57)),((10,23),29)),101),(56,74)),((((((((((8,(21,((75,116),117))),41),(69,78)),24),(12,28)),76),77),89),(59,111)),(9,51))),((27,96),(66,72))),(((((13,103),(34,83)),114),91),((14,25),(22,48)))),((35,61),(62,90))),((47,63),(95,98))),(84,104)),(11,31)),(44,92))),((18,52),99)),(60,107)),((40,86),(68,73))),(((5,64),39),(((45,94),108),(93,109)))),(32,87)),(16,43)),55),85),46);
 341: 4 -1928.754395 -1806.885124 (0,((((((((((((((1,97),106),((((2,65),113),((50,53),105)),80)),((((3,7),((19,38),((20,71),(42,100)))),17),88)),((((((4,6),(33,79)),((((((((8,21),117),(75,116)),82),78),69),((12,28),(24,41))),((((((((9,51),(((35,61),(62,90)),59)),((((((13,103),(34,83)),114),91),((14,25),(22,48))),((((27,96),(66,72)),(56,74)),(((76,77),89),111)))),((10,(95,98)),(47,63))),(((11,31),(44,92)),112)),(84,104)),((23,29),(((30,57),54),110))),101))),(((15,67),81),(((36,58),(37,70)),115))),(49,102)),26)),((18,52),99)),((32,87),(60,107))),((40,86),(68,73))),39),(((45,94),108),(93,109))),(5,64)),55),(16,43)),85),46);
 342: 2 -1687.703369 -1824.359839 (0,(((((((((1,97),106),((((3,7),17),(19,38)),((20,(71,100)),42))),((((((2,65),((50,53),(105,113))),80),88),(((36,58),(37,70)),115)),(((((4,6),(((((((8,21),117),(75,116)),78),69),(((((((((((((9,51),59),((35,(62,90)),61)),(((10,(95,98)),((11,31),(44,92))),(47,63))),(((((13,103),(34,83)),114),91),((14,25),(22,48)))),(((27,96),(66,72)),(56,74))),((((23,29),(((30,57),(33,79)),(110,112))),(84,104)),101)),111),89),76),77),(12,28)),(24,41))),(54,82))),((15,67),81)),(49,102)),26))),((((18,52),99),(60,107)),(32,87))),((((5,64),39),(((45,94),108),(93,109))),((40,86),(68,73)))),(16,43)),55),85),46);
 343: 4 -1222.136108 -1827.075953 (0,((((((((((((1,97),106),((((3,7),((19,38),(((20,100),71),42))),88),17)),((((((2,65),(50,53)),113),105),80),(((36,58),115),(37,70)))),(((((4,6),(((((((((8,21),117),24),(12,28)),41),69),(75,116)),78),((((9,51),((76,77),(89,111))),((((((10,(95,98)),(47,63)),((((((13,103),(34,83)),114),91),((14,25),(22,48))),((((27,96),66),72),(56,74)))),(((35,61),(62,90)),59)),((((11,31),(44,92)),82),112)),(((23,29),((((30,57),(33,79)),54),110)),(84,104)))),101))),((15,67),81)),(49,102)),26)),((18,52),99)),((32,87),(60,107))),((40,86),(68,73))),(((5,64),39),(((45,94),108),(93,109)))),(16,43)),85),55),46);
 344: 3 -1511.677612 -1813.877562 (0,(((((((1,97),106),(((((3,7),((19,38),(((20,71),100),42))),17),88),((((((4,6),(33,79)),(((((((((8,117),21),82),(75,116)),69),(((12,28),41),24)),78),((((((((((9,51),((35,(61,(62,90))),59)),((((14,25),22),48),(((27,96),(66,72)),((56,74),(((76,77),89),111))))),((((13,103),114),(34,83)),91)),(47,63)),((10,98),95)),((11,31),(44,92))),112),(84,104)),((23,29),(((30,57),54),110)))),101)),(((15,81),67),(((36,58),(37,70)),115))),(49,102)),26))),(((2,65),(((50,53),105),80)),113)),(32,87)),((((5,64),39),(((45,94),108),(93,109))),((((18,52),99),(60,107)),((40,86),(68,73))))),((16,43),(46,85))),55);
 345: 3 -1657.880615 -1827.093594 (0,(((((((((((((1,97),106),((((((2,65),113),((50,53),105)),80),88),((((15,81),67),((36,((37,70),58)),115)),(26,(49,102))))),((((((3,7),17),(19,38)),(20,71)),42),100)),(((((((((((((((((4,6),(33,79)),(82,112)),54),110),(30,57)),((10,23),29)),101),(56,74)),((((((((((8,(21,((75,116),117))),41),(69,78)),24),(12,28)),76),77),89),(59,111)),(9,51))),((27,96),(66,72))),(((((13,103),(34,83)),114),91),((14,25),(22,48)))),((35,61),(62,90))),((47,63),(95,98))),(84,104)),(11,31)),(44,92))),((18,52),99)),((40,86),(68,73))),(60,107)),(((5,64),39),(((45,94),108),(93,109)))),(32,87)),(16,43)),55),85),46);
 346: 2 -1893.780518 -1827.020239 (0,(((((((((((((((((1,97),106),((((3,7),((19,38),((20,42),(71,100)))),17),88)),(((((2,65),113),(50,53)),105),80)),(((15,67),81),(((36,(37,70)),58),115))),26),(49,102)),(((((4,6),(33,79)),(((((((((8,21),41),((12,28),(76,77))),24),69),((75,117),116)),((9,51),101)),78),((((10,(23,29)),(30,57)),((((((((((13,103),(34,83)),114),91),((14,25),(22,48))),((47,63),(95,98))),((27,96),(66,72))),(89,111)),(56,74)),(((35,61),(62,90)),59))),((((11,31),(44,92)),(110,112)),(84,104))))),54),82)),((18,52),99)),((32,87),(60,107))),73),(40,86)),68),(((45,94),(93,109)),108)),((5,64),39)),55),(16,43)),(46,85));
 347: 1 -1530.33374 -1805.773212 (0,((((((((((1,97),106),((((3,7),((19,38),(((20,71),100),42))),17),88)),((((((4,(33,79)),6),(((((((((8,21),117),75),82),116),((((12,28),41),24),78)),69),((((((((((((9,51),((59,111),((76,77),89))),((35,61),(62,90))),(((27,96),(66,72)),(56,74))),(((13,103),((34,83),114)),91)),((14,25),(22,48))),((10,(95,98)),(47,63))),((11,31),(44,92))),112),104),84),((23,29),(((30,57),110),54)))),101)),((15,(67,81)),(((36,58),(37,70)),115))),(49,102)),26)),(((((2,65),113),(50,53)),105),80)),(32,87)),((((5,64),39),(((45,94),108),(93,109))),((((18,52),99),(60,107)),((40,86),(68,73))))),(16,43)),55),85),46);
 348: 2 -1987.135498 -1826.148737 (0,(((((((((((((((((1,97),106),88),(((3,7),((19,38),(((20,71),100),42))),17)),(((((2,65),113),(50,53)),105),80)),(((15,67),81),(((36,(37,70)),58),115))),(26,(49,102))),((((((4,6),(33,79)),((((9,51),101),((((11,31),(44,92)),(110,112)),(84,104))),(((10,(23,29)),(30,57)),((((((((((13,103),(34,83)),114),91),((14,25),(22,48))),((47,63),(95,98))),((27,96),(66,72))),(89,111)),(56,74)),(((35,61),(62,90)),59))))),(((((8,21),(24,41)),((12,28),(76,77))),69),(((75,117),116),78))),54),82)),((18,52),99)),((32,87),(60,107))),(68,73)),(40,86)),(((45,94),(93,109)),108)),((5,64),39)),55),(16,43)),85),46);
 349: 1 -2065.214844 -1823.32578 (0,(((((((((((((1,97),106),(((((2,65),113),((50,53),105)),80),88)),((((15,81),67),(((36,115),(37,70)),58)),(26,(49,102)))),(((((3,7),17),(19,38)),42),((20,71),100))),((4,6),(((((((((8,117),21),(((12,28),(76,77)),41)),24),69),((75,116),78)),((((((9,51),(((35,61),(62,90)),59)),((((((11,31),(44,92)),((84,104),(110,112))),((47,63),(95,98))),(((((13,103),(34,83)),114),91),((14,25),(22,48)))),((((27,96),66),72),(89,111)))),(56,74)),(((10,23),29),(30,57))),101)),(54,82)),(33,79)))),(32,87)),(((18,52),99),(60,107))),((((5,64),39),(((45,94),108),(93,109))),((40,86),(68,73)))),43),16),85),55),46);
 350: 3 -1791.197998 -1816.263876 (0,(((((((((((((1,106),97),((((((2,65),113),((50,53),105)),80),88),((((15,67),81),(((36,58),(37,70)),115)),(26,(49,102))))),((((((3,7),17),(19,38)),71),(20,42)),100)),((((4,6),(33,79)),(((((((((((8,21),41),(12,28)),24),(69,78)),((75,116),117)),101),((((((9,51),((35,(62,90)),(59,61))),((((13,103),((34,83),114)),91),(22,48))),((10,(95,98)),(47,63))),(((14,25),111),((((27,96),66),72),(56,74)))),((76,77),89))),(84,104)),(((11,31),(44,92)),112)),((((23,29),54),(30,57)),110))),82)),((18,52),99)),(60,107)),(((40,86),68),73)),(((5,64),39),(((45,94),108),(93,109)))),(32,87)),(16,43)),55),85),46);
 351: 2 -1676.814087 -1812.363119 (0,((((((((((1,97),106),((((4,6),(((((((8,21),((75,117),82)),116),(69,78)),(((12,28),41),24)),(((((((((9,51),((35,(61,(62,90))),59)),((((((13,103),(34,83)),114),91),((14,25),(22,48))),((((27,96),72),66),((56,74),(((76,77),89),111))))),(47,63)),(10,(95,98))),((11,31),(44,92))),104),84),((23,29),(((30,57),(((33,79),110),112)),54)))),101)),(49,102)),26)),(((((3,7),((19,38),(((20,71),100),42))),17),88),(((15,81),67),((36,((37,70),58)),115)))),(((((2,65),105),80),(50,53)),113)),(32,87)),(((5,64),39),(((((((18,52),99),60),107),(40,86)),(68,73)),(((45,94),108),(93,109))))),(16,43)),85),55),46);
 352: 5 -1691.620361 -1816.445126 (0,(((((((((((1,97),106),(((((3,7),((19,38),(((20,71),100),42))),17),88),((((((4,6),(33,79)),((((((((8,21),117),((75,82),116)),69),(((12,28),24),41)),78),(((((((9,51),(((35,61),(62,90)),59)),((((((13,103),114),(34,83)),91),((14,25),(22,48))),(((27,96),(66,72)),((56,74),(((76,77),89),111))))),((10,(95,98)),(47,63))),(((11,31),(44,92)),112)),(84,104)),((23,29),(((30,57),54),110)))),101)),(49,102)),(((15,67),(((36,58),(37,70)),115)),81)),26))),(((2,65),(((50,53),80),105)),113)),39),((((18,52),99),((32,87),(60,107))),((40,86),(68,73)))),(((45,94),108),(93,109))),(5,64)),55),(16,43)),85),46);
 353: 1 -1654.765991 -1824.291994 (0,((((((((((((1,97),106),((((((2,65),113),(50,53)),105),80),88)),((((15,67),81),(((36,115),58),(37,70))),(26,(49,102)))),((((((3,7),17),(19,38)),42),(20,71)),100)),((4,(((((((((8,21),117),((((12,28),(76,77)),41),24)),69),78),(75,116)),(((((((((9,51),(((35,(62,90)),61),59)),(((((11,31),((44,92),(110,112))),(84,104)),(95,98)),(47,63))),((((((13,103),(34,83)),114),91),(22,48)),(14,25))),(89,111)),((27,96),(66,72))),(56,74)),((10,(23,29)),(30,57))),101)),(54,82)),(33,79))),6)),(32,87)),(((18,52),99),(60,107))),((((5,64),39),(((45,94),108),(93,109))),((40,86),(68,73)))),(16,43)),55),85),46);
 354: 1 -1595.518066 -1809.687917 (0,((((((((((1,97),106),((((3,7),((19,38),(((20,71),42),100))),17),88)),((((((4,(33,79)),6),((((((((8,21),41),(12,28)),24),69),(((75,116),(82,117)),78)),(((((((9,51),((((((13,103),(34,83)),114),91),((14,25),(22,48))),(((27,96),(66,72)),((56,74),(((76,77),89),111))))),((10,(95,98)),(47,63))),(((35,61),(62,90)),59)),(((11,31),(44,92)),112)),(84,104)),((23,29),(((30,57),110),54)))),101)),(49,102)),26),(((15,81),67),(((36,58),(37,70)),115)))),((((2,65),113),((50,53),105)),80)),((((18,52),99),(60,107)),(32,87))),((((5,64),39),(((45,94),108),(93,109))),((40,86),(68,73)))),(16,43)),55),46),85);
 355: 2 -1760.152344 -1808.231396 (0,(((((((((((1,97),106),((((3,7),((19,38),((20,71),(42,100)))),17),88)),((((((4,6),(33,79)),((((((((8,21),117),82),(75,116)),(69,78)),((12,28),(24,41))),((((((((((9,51),(((35,(62,90)),61),59)),(((13,103),((34,83),114)),91)),(((14,25),(22,48)),(((((27,96),(66,72)),(56,74)),111),((76,77),89)))),(47,63)),(10,(95,98))),((11,31),(44,92))),112),(84,104)),((23,29),(((30,57),54),110)))),101)),((15,81),67)),(49,102)),26)),((36,115),((37,70),58))),(((((2,65),113),(50,53)),105),80)),(32,87)),((((5,64),39),(((45,94),108),(93,109))),((((18,52),99),(60,107)),((40,86),(68,73))))),(16,43)),85),55),46);
 356: 2 -2161.95459 -1826.930287 (0,((((((((((((1,97),106),((((((2,65),113),(50,53)),105),80),88)),((((15,67),81),(((36,115),58),(37,70))),(26,(49,102)))),((((((3,7),17),(19,38)),42),(20,71)),100)),((4,(((((((((8,21),117),((((12,28),(76,77)),41),24)),69),78),(75,116)),(((((((((9,(((35,(62,90)),61),59)),51),((((((11,31),(44,92)),(110,112)),(84,104)),(95,98)),(47,63))),((((((13,103),(34,83)),114),91),(22,48)),(14,25))),(89,111)),((27,96),(66,72))),(56,74)),((10,(23,29)),(30,57))),101)),(54,82)),(33,79))),6)),(32,87)),(((18,52),99),(60,107))),((((5,64),39),(((45,94),108),(93,109))),((40,86),(68,73)))),(16,43)),55),85),46);
 357: 1 -1572.460938 -1820.074017 (0,(((((((((((((1,97),106),((((3,7),((19,38),(((20,71),100),42))),17),88)),((((2,65),113),((50,53),105)),80)),(((15,67),81),(((36,58),(37,70)),115))),(26,(49,102))),((((((4,6),(33,79)),(((((((((9,51),(((((13,103),(34,83)),114),91),((14,25),(22,48)))),(((27,96),(66,72)),(56,74))),((10,(95,98)),(47,63))),(((35,61),(62,90)),59)),((11,31),(44,92))),112),((84,104),101)),((((23,29),54),(30,57)),110))),((((12,28),((76,77),(89,111))),(24,41)),(69,78))),((8,21),((75,116),117))),82)),((18,52),99)),((32,87),(60,107))),((40,86),(68,73))),(((5,64),39),(((45,94),108),(93,109)))),(16,43)),55),(46,85));
 358: 1 -1396.271118 -1815.176617 (0,((((((((((1,97),106),(((((3,7),((19,38),(((20,100),71),42))),17),88),((((((4,6),(33,79)),(((((((8,21),(((75,116),82),117)),69),78),((12,28),(24,41))),(((((((((((9,51),(((35,(62,90)),61),59)),(((((27,96),66),72),(56,74)),(((76,77),89),111))),((((13,((34,83),114)),103),91),((14,25),(22,48)))),(47,63)),(10,(95,98))),((11,31),(44,92))),112),84),104),((23,29),(((30,57),110),54)))),101)),(((15,81),67),((36,((37,70),58)),115))),(49,102)),26))),(((2,65),(((50,53),105),80)),113)),39),(((((18,52),99),((32,87),(60,107))),(((40,86),73),68)),(((45,94),108),(93,109)))),(5,64)),55),(16,43)),85),46);
 359: 1 -1527.187866 -1810.189327 (0,((((((((((1,97),106),(((((2,65),113),((50,53),105)),80),88)),(((((((4,6),(33,79)),(((((((8,21),117),82),(75,116)),(((((12,28),24),41),69),78)),(((((((((9,51),(((35,61),(62,90)),59)),(((27,96),(66,72)),((56,74),(((76,77),89),111)))),(((((13,103),114),(34,83)),91),((14,25),(22,48)))),((10,(95,98)),(47,63))),(((11,31),(44,92)),112)),84),104),((23,29),(((30,57),110),54)))),101)),(49,102)),(15,(67,81))),(((36,58),(37,70)),115)),26)),((((((3,7),17),(19,38)),(20,71)),42),100)),(((((5,64),39),(((45,94),108),(93,109))),((((18,52),99),(60,107)),((40,86),(68,73)))),(32,87))),43),16),55),85),46);
 360: 3 -1901.480957 -1808.938968 (0,((((((((((1,97),(88,106)),((((2,65),113),((50,53),105)),80)),((((((4,6),(33,79)),((((((((8,21),117),(75,116)),82),(69,78)),((12,28),(24,41))),((((((((((9,51),((35,61),(62,90))),((14,25),(22,48))),(((27,96),(66,72)),(((56,74),111),((76,77),89)))),((((13,103),114),(34,83)),91)),(47,63)),((10,59),(95,98))),(((11,31),(44,92)),112)),(84,104)),((23,29),(((30,57),110),54)))),101)),(((15,81),67),((36,115),((37,70),58)))),(49,102)),26)),(((3,7),((19,38),(((20,71),100),42))),17)),(((((5,64),39),(((45,94),108),(93,109))),((((18,52),99),(60,107)),((40,86),(68,73)))),(32,87))),43),16),55),85),46);
 361: 2 -1517.259277 -1826.96425 (0,(((((((((1,97),106),((((3,7),17),(19,38)),((20,(71,100)),42))),((((((2,65),((50,53),(105,113))),80),88),(((36,58),(37,70)),115)),(((((4,6),(((((((8,21),117),(75,116)),78),69),((((((((((((9,51),(((35,(62,90)),61),59)),(((10,(95,98)),((11,31),(44,92))),(47,63))),(((((13,103),(34,83)),114),91),((14,25),(22,48)))),((27,((66,72),96)),(56,74))),((((23,29),(((30,57),(33,79)),(110,112))),(84,104)),101)),111),89),76),77),(12,28)),(24,41))),(54,82))),((15,67),81)),(49,102)),26))),((((18,52),99),(60,107)),(32,87))),((((5,64),39),(((45,94),108),(93,109))),((40,86),(68,73)))),(16,43)),55),85),46);
 362: 1 -1361.616211 -1823.14412 (0,((((((((1,(97,106)),(((((((3,(17,88)),7),(19,38)),(20,71)),42),100),((((4,6),((((((((8,21),117),82),75),116),78),(((12,28),(24,41)),69)),((((((((((9,51),((14,25),((22,48),91))),(((13,((34,83),114)),103),((((27,96),(66,72)),(56,74)),(((76,77),89),111)))),((((11,31),(44,92)),112),(((35,(62,90)),61),59))),(47,63)),(10,(95,98))),((23,29),(((30,((33,79),57)),110),54))),104),84),101))),(26,(49,102))),(((15,81),67),(((36,58),115),(37,70)))))),(((2,65),(((50,53),105),80)),113)),(32,87)),((((5,64),39),(((45,94),108),(93,109))),((((18,52),99),(60,107)),((40,86),(68,73))))),(16,43)),46),55),85);
 363: 1 -1541.535645 -1809.310645 (0,(((((((((1,97),106),((((3,7),((19,38),(((20,71),100),42))),17),88)),((((((4,(33,79)),6),((((((((8,21),117),116),(75,82)),(((12,28),(24,41)),(69,78))),((((23,29),54),(30,57)),110)),(((((((9,51),10),(95,98)),((((((13,103),(34,83)),114),91),((14,25),(22,48))),(((((27,96),66),72),((56,74),(((76,77),89),111))),(47,63)))),(((35,(62,90)),61),59)),(((11,31),(44,92)),112)),(84,104))),101)),(49,102)),(((15,67),81),(((36,58),(37,70)),115))),26)),(((((2,65),113),(50,53)),105),80)),(32,87)),((((5,64),39),(((45,94),108),(93,109))),(((((18,52),99),(60,107)),((40,86),68)),73))),(16,43)),55),(46,85));
 364: 3 -1897.716309 -1814.085777 (0,(((((((((((((1,97),106),((((2,65),113),((50,53),105)),80)),((((3,7),((19,38),(((20,71),100),42))),17),88)),((((((4,6),(33,79)),((((((((((8,21),117),75),116),82),78),((12,28),(24,41))),69),((((((((((9,51),(((35,(62,90)),61),59)),(((27,96),(66,72)),((56,74),(((76,77),89),111)))),(((((13,103),(34,83)),114),91),((14,25),(22,48)))),(47,63)),(10,(95,98))),((11,(44,92)),31)),112),(84,104)),((23,29),(((30,57),110),54)))),101)),(49,102)),(((15,67),81),(((36,58),(37,70)),115))),26)),((18,52),99)),((32,87),(60,107))),(((40,86),68),73)),(((45,94),108),(93,109))),((5,64),39)),55),(16,43)),85),46);
 365: 2 -1416.065186 -1809.842275 (0,(((((((((1,97),106),((((((2,65),113),(50,53)),105),80),88)),((((((4,6),(33,79)),((((((((8,21),117),(75,116)),82),(((12,28),(24,41)),69)),78),(((((((((9,51),(((35,(62,90)),61),59)),(((((13,((34,83),114)),103),91),((14,25),(22,48))),(((((27,96),72),66),(56,74)),(((76,77),89),111)))),(47,63)),(10,(95,98))),((11,31),(44,92))),112),(84,104)),((23,29),(((30,57),54),110)))),101)),(((15,67),81),((36,((37,70),58)),115))),(49,102)),26)),((((((3,7),17),(19,38)),42),(20,71)),100)),(((((5,64),39),(((45,94),108),(93,109))),((((18,52),99),(60,107)),((40,86),(68,73)))),(32,87))),(16,43)),55),46),85);
 366: 1 -1888.612305 -1828.916265 (0,((((((((((((((((1,97),106),((((3,7),((19,38),((20,(71,100)),42))),17),88)),(((((2,65),113),((50,53),105)),80),(((15,81),67),(((36,(37,70)),115),58)))),(26,(49,102))),(((((4,6),(33,79)),((((((((8,21),41),24),((12,28),(76,77))),69),78),((75,116),117)),(((9,51),101),(((((10,29),23),(((((((((((13,103),(34,83)),114),91),(22,48)),(14,25)),((47,63),(95,98))),(89,111)),(((27,96),66),72)),(56,74)),((35,(61,(62,90))),59))),(30,57)),((((11,31),(84,104)),(44,92)),(110,112)))))),54),82)),((18,52),99)),((32,87),(60,107))),73),68),(40,86)),(((45,94),(93,109)),108)),((5,64),39)),55),(16,43)),85),46);
 367: 8 -1332.004395 -1811.847622 (0,(((((((((1,97),106),((((((3,7),((19,38),(((20,71),100),42))),17),88),((15,(67,81)),(((36,58),(37,70)),115))),((((4,6),((((((((((((8,21),117),75),116),82),((((12,28),24),41),(69,78))),101),((((((((((((9,51),(((35,61),(62,90)),59)),(76,77)),89),111),(((27,96),(66,72)),(56,74))),((((13,103),((34,83),114)),91),((14,25),(22,48)))),(47,63)),((10,95),98)),(((11,31),(44,92)),112)),84),104)),(23,29)),((30,57),54)),110),(33,79))),(49,102)),26))),((((2,65),113),((50,53),105)),80)),(32,87)),((((5,64),39),(((45,94),108),(93,109))),((((18,52),99),(60,107)),((40,86),(68,73))))),(16,43)),55),85),46);
 368: 2 -1840.769409 -1812.932337 (0,((((((((((((1,97),106),((((2,65),113),((50,53),105)),80)),((((3,7),((19,38),(((20,71),100),42))),17),88)),((((((4,6),(33,79)),((((((((((8,21),117),75),116),82),78),((12,28),(24,41))),69),((((((((((9,51),(((35,(62,90)),61),59)),(((27,((66,72),96)),(((76,77),89),111)),(56,74))),(((((13,103),(34,83)),114),91),((14,25),(22,48)))),(47,63)),(10,(95,98))),((11,31),(44,92))),112),(84,104)),((23,29),((30,57),(54,110))))),101)),(49,102)),(((15,67),81),(((36,58),(37,70)),115))),26)),((18,52),99)),((32,87),(60,107))),(((40,86),68),73)),((5,64),39)),(((45,94),(93,109)),108)),(16,43)),55),(46,85));
 369: 1 -1663.266357 -1814.055302 (0,(((((((((((1,97),106),((((((2,65),113),((50,53),105)),80),88),((((15,67),81),(((36,58),(37,70)),115)),(26,(49,102))))),(((((3,7),17),(19,38)),((20,71),42)),100)),(((((((4,6),(33,79)),((((23,29),54),(30,57)),110)),(((((((8,21),(12,28)),(24,41)),((69,78),(75,(116,117)))),101),(((((9,51),(((35,61),(62,90)),59)),(((76,77),111),89)),(((10,(95,98)),(47,63)),((((((13,103),(34,83)),114),91),(22,48)),(14,25)))),(((27,96),(66,72)),(56,74)))),(84,104))),112),((11,31),(44,92))),82)),(((18,52),99),(60,107))),(32,87)),((((5,64),39),(((45,94),108),(93,109))),((40,86),(68,73)))),(16,43)),55),46),85);
 370: 4 -1718.023926 -1803.952487 (0,(((((((((((1,97),106),((((3,7),((19,38),(((20,71),100),42))),17),88)),((((2,65),113),((50,53),105)),80)),(((((4,6),(33,79)),((((((((8,21),117),82),(75,116)),(69,78)),((12,28),(24,41))),((((((9,51),(((35,61),(62,90)),59)),((((((13,103),(34,83)),114),91),((14,25),(22,48))),((((27,96),(66,72)),(56,74)),(((76,77),89),111)))),((10,(95,98)),(47,63))),(((11,31),(44,92)),112)),(((23,29),(((30,57),54),110)),(84,104)))),101)),(49,102)),26)),(((15,67),81),(((36,58),(37,70)),115))),(32,87)),((((5,64),39),(((45,94),108),(93,109))),((((18,52),99),(60,107)),((40,86),(68,73))))),(16,43)),55),85),46);
 371: 1 -1603.411011 -1819.334433 (0,((((((((((1,97),106),((((3,7),((19,38),(((20,71),100),42))),17),88)),((((4,6),((((((((8,21),(75,117)),82),116),(69,78)),(((12,28),41),24)),(((((((((9,51),((35,(61,(62,90))),59)),((((((13,103),(34,83)),114),91),((14,25),(22,48))),(((((27,96),72),66),((56,111),74)),((76,77),89)))),(47,63)),(10,(95,98))),((11,31),(44,92))),104),84),((23,29),(((30,57),(((33,79),110),112)),54)))),101)),(49,102)),26)),((((2,65),105),((50,53),80)),113)),(((15,81),67),((36,((37,70),58)),115))),(32,87)),(16,43)),((((5,64),39),((((((((18,52),99),(60,107)),(40,86)),(68,73)),108),(45,94)),(93,109))),55)),46),85);
 372: 2 -1631.837646 -1822.289721 (0,(((((((((((1,97),106),((((((3,7),17),(19,38)),(((20,100),71),42)),88),((((((4,6),(33,79)),(((((((8,21),117),(75,116)),82),(((12,28),(24,41)),(69,78))),(((((((((((9,51),(((35,61),(62,90)),59)),((((((13,103),(34,83)),114),91),(22,48)),(14,25))),(((((27,96),66),72),(56,74)),(((76,77),89),111))),(47,63)),(10,(95,98))),112),((11,31),(44,92))),84),104),(((23,29),((30,57),54)),110))),101)),(49,102)),26),(((15,67),81),(((36,58),115),(37,70)))))),80),((50,53),105)),(2,65)),113),(((5,64),(39,(((45,94),108),(93,109)))),(((((18,52),99),(60,107)),73),((40,86),68)))),(16,((32,87),43))),55),85),46);
 373: 2 -1828.996338 -1819.156432 (0,(((((((((1,97),(88,106)),((((3,7),((19,38),(((20,71),100),42))),17),((((((4,6),(33,79)),(((((((8,21),(((75,116),82),117)),(24,41)),(12,28)),(69,78)),((((((((((9,51),(((35,(62,90)),61),59)),(((76,77),111),89)),((27,((66,72),96)),(56,74))),(((13,103),114),(34,83))),((14,25),((22,48),91))),((10,(95,98)),(47,63))),(((11,31),(44,92)),112)),(84,104)),((23,29),(((30,57),110),54)))),101)),(49,102)),((15,(67,81)),(((36,58),(37,70)),115))),26))),((((2,65),113),((50,53),105)),80)),((((18,52),99),(60,107)),(32,87))),((((5,64),39),(((45,94),108),(93,109))),((40,86),(68,73)))),(16,43)),55),85),46);
 374: 3 -1870.330322 -1812.487111 (0,(((((((((1,97),106),(((((3,7),((19,38),(((20,71),100),42))),17),88),(((((4,6),((((((((8,21),117),((75,116),82)),78),((12,28),(24,41))),69),(((((((9,51),(((35,(62,90)),61),59)),(((((13,((34,83),114)),103),91),((14,25),(22,48))),(((27,96),(66,72)),((56,74),(((76,77),89),111))))),((10,(95,98)),(47,63))),(((11,31),(44,92)),112)),(84,104)),((23,29),(((30,57),54),((33,79),110))))),101)),(((15,81),67),(((36,58),(37,70)),115))),(49,102)),26))),(((2,65),(((50,53),80),105)),113)),(32,87)),((((5,64),39),(((45,94),108),(93,109))),((((18,52),99),(60,107)),((40,86),(68,73))))),(16,43)),55),85),46);
 375: 2 -1792.732422 -1813.49114 (0,((((((((((1,97),106),((((4,6),((((((((8,21),117),((75,116),82)),78),69),((12,28),(24,41))),((((((((((9,51),((35,61),(62,90))),((((14,25),(59,111)),((76,77),89)),(((27,96),(66,72)),(56,74)))),(((((13,103),(34,83)),114),91),(22,48))),(47,63)),(10,(95,98))),((11,31),(44,92))),112),(84,104)),((23,29),(((30,57),((33,79),110)),54)))),101)),(49,102)),26)),((((((3,7),((19,38),((20,(42,71)),100))),17),88),((15,67),81)),(((36,58),(37,70)),115))),(((2,65),(((50,53),80),105)),113)),(32,87)),((((5,64),39),(((45,94),108),(93,109))),((((18,52),99),(60,107)),((40,86),(68,73))))),(16,43)),55),46),85);
 376: 1 -1463.39209 -1820.337309 (0,(((((((((((((1,106),97),((((((2,65),((50,53),105)),113),80),((((15,67),81),(((36,(37,70)),115),58)),(26,(49,102)))),88)),(((((((3,7),17),(19,38)),100),71),42),20)),((((((((4,6),(33,79)),(((((((8,21),117),75),116),(69,78)),((12,28),(24,41))),101)),(((10,29),23),((30,57),54))),((((((9,51),((59,111),((76,77),89))),(((((((13,103),(34,83)),114),91),(22,48)),(14,25)),((47,63),(95,98)))),((((27,96),66),72),(56,74))),((35,(62,90)),61)),(84,104))),(110,112)),((11,31),(44,92))),82)),((18,52),99)),(60,107)),(32,87)),(((40,86),73),68)),(((5,64),39),(((45,94),108),(93,109)))),(16,43)),85),55),46);
 377: 2 -1928.157959 -1805.864382 (0,((((((((((1,97),106),(((((2,65),113),((50,53),105)),80),88)),((((((4,6),(33,79)),(((((((8,21),117),82),(75,116)),(69,78)),((12,28),(24,41))),(((((((9,51),(((10,(95,98)),(47,63)),(((35,(62,90)),61),59))),(((((13,103),(34,83)),114),91),((14,25),(22,48)))),(((27,96),(66,72)),(56,74))),(((76,77),111),89)),(((((11,31),(44,92)),112),((((23,29),54),(30,57)),110)),(84,104))),101))),(49,102)),(((15,67),81),(((36,58),(37,70)),115))),26)),(((3,7),((19,38),((20,71),(42,100)))),17)),(((((5,64),39),(((45,94),108),(93,109))),((((18,52),99),(60,107)),((40,86),(68,73)))),(32,87))),16),43),55),46),85);
 378: 2 -1676.763062 -1827.935206 (0,((((((((((((((1,97),106),((((3,7),((19,38),(((20,42),100),71))),17),88)),(((((4,6),((((((((((((((8,((75,116),117)),21),41),24),(69,78)),(12,28)),(76,77)),89),(((27,96),(66,72)),(56,74))),101),(84,104)),(((((10,23),29),((30,57),(33,79))),54),110)),(((((9,51),(59,111)),(((((13,103),(34,83)),114),91),((14,25),(22,48)))),((47,63),(95,98))),(((((11,31),44),92),82),112))),((35,61),(62,90)))),((15,81),67)),(49,102)),26)),((((((2,65),(50,53)),105),113),80),((36,58),((37,70),115)))),((18,52),99)),((32,87),(60,107))),((40,86),(68,73))),39),(((45,94),108),(93,109))),(5,64)),55),85),(16,43)),46);
 379: 1 -2032.969482 -1835.638737 (0,((((((((((((((1,97),106),(((((2,65),113),((50,53),105)),80),88)),(((3,7),17),(((19,38),((20,71),42)),100))),(((15,81),67),(((36,(37,70)),58),115))),26),(49,102)),(((4,6),(33,79)),((((((((((((((((((((8,117),21),24),(12,28)),41),78),(69,(75,116))),(76,77)),((((10,23),29),((30,57),54)),110)),((9,51),101)),(56,74)),((59,111),89)),((27,96),(66,72))),(((13,((34,83),114)),103),91)),((14,25),(22,48))),((47,63),(95,98))),((11,31),(84,104))),((44,92),82)),112),((35,61),(62,90))))),(32,87)),(((18,52),99),(60,107))),((((5,64),39),(((45,94),108),(93,109))),((40,86),(68,73)))),16),43),(46,55)),85);
 380: 3 -1484.999023 -1820.029934 (0,(((((((((1,97),106),(((((3,7),((19,38),((20,100),(42,71)))),17),88),(((((4,6),((((((((((8,21),117),(75,116)),82),69),78),(((12,28),24),41)),((23,29),(((30,57),((33,79),110)),54))),(((((((((9,51),10),(((35,(62,90)),61),59)),((47,63),(95,98))),(((((((13,103),83),34),114),(22,48)),(14,25)),91)),(((76,77),111),89)),(27,((66,72),96))),(56,74)),((((11,31),(44,92)),112),(84,104)))),101)),(((15,67),81),(((36,58),115),(37,70)))),(49,102)),26))),((((2,65),113),((50,53),105)),80)),(32,87)),((((5,64),39),(((45,94),108),(93,109))),((((18,52),99),(60,107)),((40,86),(68,73))))),(16,43)),55),46),85);
 381: 5 -1888.136353 -1817.199133 (0,(((((((((((((1,97),106),(((((((2,65),113),(50,53)),105),80),88),((((15,81),67),(((36,58),(37,70)),115)),(26,(49,102))))),(((((3,7),17),(19,38)),((20,42),71)),100)),((((4,6),(33,79)),((((((((((8,21),(12,28)),41),24),((69,78),(75,(116,117)))),101),((((((9,51),(((35,61),(62,90)),59)),((10,(95,98)),(47,63))),((((((13,103),114),(34,83)),91),22),48)),((((14,25),111),(56,74)),((27,96),(66,72)))),((76,77),89))),(84,104)),((((23,29),(30,57)),54),110)),(((11,31),(44,92)),112))),82)),((18,52),99)),(60,107)),((40,86),(68,73))),(((5,64),39),(((45,94),108),(93,109)))),(32,87)),(16,43)),55),85),46);
 382: 2 -1392.620361 -1817.677587 (0,(((((((((((1,97),106),((((3,7),((19,38),(((20,71),100),42))),17),88)),(((((2,65),113),(50,53)),105),80)),((((((4,6),(33,79)),((((((((8,21),117),(75,116)),82),((24,41),(69,78))),(12,28)),((((((((9,51),(((35,61),(62,90)),59)),(((((13,103),((34,83),114)),91),((14,25),(22,48))),(((27,((66,72),96)),(56,74)),(((76,77),89),111)))),((10,(95,98)),(47,63))),((11,31),(44,92))),(110,112)),(84,104)),((23,29),((30,57),54)))),101)),((15,67),81)),(49,102)),26)),(((36,58),115),(37,70))),(32,87)),((((5,64),39),(((45,94),108),(93,109))),((((18,52),99),(60,107)),((40,86),(68,73))))),(16,43)),55),46),85);
 383: 1 -2119.925781 -1815.827401 (0,(((((((((((((1,97),106),((((2,65),113),((50,53),105)),80)),26),(49,102)),((((3,7),(17,88)),((19,38),(((20,71),42),100))),(((15,67),81),(((36,58),(37,70)),115)))),((4,6),((((((8,21),117),82),(75,116)),((((12,28),(24,41)),78),69)),(((((((((((9,51),(((76,77),89),111)),(((27,96),(66,72)),(56,74))),((((((13,103),(34,83)),114),91),(22,48)),(14,25))),((47,63),(95,98))),((35,(61,(62,90))),59)),((11,31),(44,92))),112),((((10,(23,29)),54),((30,57),(33,79))),110)),(84,104)),101)))),(32,87)),(60,107)),((((5,64),39),(((45,94),108),(93,109))),(((((18,52),99),(40,86)),68),73))),(16,43)),85),55),46);
 384: 5 -1810.846802 -1822.982796 (0,(((((((((((((1,97),106),(((((2,65),113),(50,53)),105),80)),26),(49,102)),(((3,7),((17,88),((19,38),(((20,71),100),42)))),((15,(67,81)),(((36,(37,70)),58),115)))),((4,6),(((((((8,21),117),(75,116)),82),69),((((12,28),24),41),78)),((((((((9,51),((((((13,103),(34,83)),91),114),((14,25),(22,48))),((((27,96),(66,72)),(56,74)),(((76,77),89),111)))),((47,63),(95,98))),(((35,61),(62,90)),59)),(((11,31),(44,92)),112)),(((((10,29),23),((30,57),(33,79))),54),110)),(84,104)),101)))),(32,87)),(60,107)),((((5,64),39),(((45,94),108),(93,109))),((((18,52),99),(40,86)),(68,73)))),(16,43)),55),85),46);
 385: 2 -1923.570801 -1828.145652 (0,(((((((((((((1,97),106),(((((2,65),113),(50,53)),105),80)),88),((((15,67),81),(((36,115),58),(37,70))),(26,(49,102)))),(((((((3,7),17),(19,38)),100),71),20),42)),((((((((((((4,6),(33,79)),54),(56,74)),(30,57)),(23,29)),((((((8,21),117),(24,41)),((12,28),((76,77),(89,111)))),((69,(75,116)),78)),101)),(84,104)),(((((9,51),(((35,(62,90)),61),59)),(((((13,103),(34,83)),114),91),((14,25),(22,48)))),((27,96),(66,72))),((10,(95,98)),(47,63)))),(110,112)),((11,31),(44,92))),82)),(60,107)),(32,87)),((((5,64),39),(((45,94),108),(93,109))),((((18,52),99),(40,86)),(68,73)))),(16,43)),55),85),46);
 386: 1 -2053.395508 -1835.097464 (0,((((((((((((((((((1,97),106),((((3,7),((19,38),((20,42),(71,100)))),17),88)),(((((2,65),113),(50,53)),105),80)),(((15,67),81),(((36,(37,70)),58),115))),26),(49,102)),(((((4,6),(33,79)),(((((((((8,21),41),((12,28),(76,77))),24),69),((75,117),116)),78),((9,51),101)),((((10,(23,29)),(30,57)),((((((((((13,103),(34,83)),114),91),((14,25),(22,48))),((47,63),(95,98))),((27,96),(66,72))),(89,111)),(56,74)),(((35,61),(62,90)),59))),((((11,31),(44,92)),(110,112)),(84,104))))),54),82)),((18,52),99)),((32,87),(60,107))),73),(40,86)),68),(((45,94),(93,109)),108)),((5,64),39)),55),16),43),(46,85));
 387: 1 -2072.455078 -1831.733601 (0,(((((((((((((1,97),106),(((((2,65),((50,53),105)),113),80),88)),(((15,67),81),(((36,115),58),(37,70)))),(26,(49,102))),(((((((3,17),7),(19,38)),100),42),71),20)),(((4,6),(33,79)),(((((((8,21),117),((((12,28),(76,77)),41),24)),(69,((75,116),78))),((((9,51),((((((((11,31),(44,92)),(84,104)),(110,112)),(47,63)),(95,98)),(((((13,103),(34,83)),114),91),(((14,25),48),22))),(((35,(62,90)),61),59))),101),((((10,(23,29)),(30,57)),(((27,96),(66,72)),(89,111))),(56,74)))),54),82))),((18,52),99)),((32,87),(60,107))),((((5,64),(((45,94),108),(93,109))),39),(((40,86),73),68))),16),43),85),(46,55));
 388: 3 -1903.492676 -1813.276218 (0,(((((((((1,97),106),((((((3,7),((19,38),(((20,71),42),100))),17),88),(((15,67),81),(((36,58),(37,70)),115))),((((4,6),((((((((((8,21),117),75),116),82),78),69),((12,28),(24,41))),(((((((((9,51),(((35,(62,90)),61),59)),(((((13,103),114),(34,83)),91),((14,25),(22,48)))),(((27,((66,72),96)),(56,74)),(((76,77),89),111))),((10,(95,98)),(47,63))),((11,31),(44,92))),(84,104)),(((33,79),110),112)),((23,29),((30,57),54)))),101)),(49,102)),26))),((((2,65),113),((50,53),105)),80)),(32,87)),((((5,64),39),(((45,94),108),(93,109))),((((18,52),99),(60,107)),((40,86),(68,73))))),(16,43)),55),46),85);
 389: 3 -1876.272339 -1836.833228 (0,((((((((((((((1,97),106),((((((2,65),113),(50,53)),105),80),88)),(((3,7),17),((19,38),(((20,42),71),100)))),(((15,67),(((36,58),(37,70)),115)),81)),26),(49,102)),(((4,(33,79)),6),((((((((((((((((((8,21),117),24),41),(12,28)),((69,(75,116)),78)),(76,77)),(((9,51),101),((10,(23,29)),(((30,57),54),110)))),(56,74)),(((27,96),72),66)),((59,111),89)),(((((13,103),114),(34,83)),91),((14,25),(22,48)))),(95,98)),(47,63)),(84,104)),(11,31)),(((44,92),82),112)),((35,(62,90)),61)))),(32,87)),(((18,52),99),(60,107))),((((5,64),39),(((45,94),108),(93,109))),(((40,86),73),68))),(16,43)),55),46),85);
 390: 2 -2028.887573 -1805.336324 (0,(((((((((1,97),106),(((((3,7),((19,38),(((20,71),100),42))),17),88),((((((4,6),(33,79)),(((((((8,21),117),(75,116)),82),(69,78)),((12,28),(24,41))),((((((((((((((9,51),((76,77),89)),111),(((27,96),(66,72)),(56,74))),(((((13,103),(34,83)),114),91),((14,25),(22,48)))),(((35,61),(62,90)),59)),(47,63)),(10,(95,98))),((11,31),(44,92))),112),104),84),((23,29),(((30,57),54),110))),101))),(49,102)),(((15,81),67),((36,((37,70),58)),115))),26))),(((((2,65),113),(50,53)),105),80)),(32,87)),((((5,64),39),(((45,94),108),(93,109))),((((18,52),99),(60,107)),((40,86),(68,73))))),(16,43)),55),85),46);
 391: 3 -1565.109863 -1831.479896 (0,((((((((((((((1,97),106),(((((2,65),113),((50,53),105)),80),88)),((((((3,7),17),(19,38)),42),(20,71)),100)),(((15,67),81),(((36,58),(37,70)),115))),26),(49,102)),(((4,6),(33,79)),((((((((((((((((8,117),21),24),(12,28)),41),((69,78),(75,116))),(76,77)),((((9,51),101),(((10,23),29),(((30,57),110),54))),(56,74))),((59,111),89)),(27,((66,72),96))),((((13,103),((34,83),114)),91),((14,25),(22,48)))),((47,63),(95,98))),((11,31),(84,104))),((44,92),82)),112),((35,61),(62,90))))),(32,87)),(((18,52),99),(60,107))),((((5,64),39),(((45,94),108),(93,109))),((40,86),(68,73)))),(16,43)),55),85),46);
 392: 1 -1704.546997 -1813.553259 (0,((((((((1,97),106),((((3,7),((19,38),(((20,71),42),100))),17),88)),(((((4,6),(((((((((8,117),21),(75,116)),82),(((12,28),(24,41)),69)),78),((23,29),(((30,57),((33,79),110)),54))),(((((((9,51),(((35,(62,90)),61),59)),(22,48)),(((13,103),((34,83),114)),91)),((((10,(95,98)),(((11,31),(44,92)),112)),(47,63)),(14,25))),(((((27,96),(66,72)),(56,74)),111),((76,77),89))),(84,104))),101)),(49,102)),(((15,67),81),(((36,58),(37,70)),115))),26)),((((2,65),113),((50,53),105)),80)),(32,87)),((((5,64),39),(((45,94),108),(93,109))),((((18,52),99),(60,107)),(((40,86),68),73)))),(16,43)),((46,85),55));
 393: 2 -1645.800659 -1813.409686 (0,((((((((((1,97),(88,106)),((((2,65),113),((50,53),105)),80)),(((((((4,6),(33,79)),((((((((8,21),117),(75,116)),82),(69,78)),((12,28),(24,41))),((((((((((9,51),((35,61),(62,90))),((14,25),(22,48))),(((27,96),(66,72)),((56,74),(((76,77),89),111)))),((((13,103),114),(34,83)),91)),(47,63)),((10,59),(95,98))),(((11,31),(44,92)),112)),(84,104)),((23,29),(((30,57),110),54)))),101)),((15,81),67)),(((36,115),(37,70)),58)),(49,102)),26)),(((3,7),((19,38),((20,100),(42,71)))),17)),(((((5,64),39),(((45,94),108),(93,109))),((((18,52),99),(60,107)),((40,86),(68,73)))),(32,87))),16),43),55),85),46);
 394: 1 -1946.087646 -1828.15974 (0,((((((((((((((((1,97),106),((((3,7),((19,38),(((20,42),71),100))),17),88)),(((((4,6),(((((((((((((((((8,21),((75,116),117)),41),(69,78)),24),(12,28)),77),76),89),(((27,96),72),66)),(56,74)),101),(84,104)),((((10,(23,29)),54),((30,(33,79)),57)),110)),((((11,31),(44,92)),82),112)),((((9,51),(59,111)),((((((13,103),(34,83)),114),91),(22,48)),(14,25))),((47,63),(95,98)))),((35,(62,90)),61))),((15,67),81)),(49,102)),26)),(((((2,65),(50,53)),113),105),80)),(((36,58),(37,70)),115)),((18,52),99)),((32,87),(60,107))),(((40,86),68),73)),((45,94),108)),(93,109)),39),(5,64)),55),(16,43)),85),46);
 395: 1 -1456.413208 -1812.849446 (0,(((((((((1,97),106),((((((3,7),((19,38),(((20,71),100),42))),17),88),((15,(67,81)),(((36,58),(37,70)),115))),((((4,((((((((((((8,21),117),75),116),82),((((12,28),24),41),(69,78))),101),((((((((((((9,51),(((35,61),(62,90)),59)),(76,77)),89),111),(((27,96),(66,72)),(56,74))),((((13,((34,83),114)),103),91),((14,25),(22,48)))),(47,63)),(10,(95,98))),(((11,31),(44,92)),112)),84),104)),(23,29)),((30,57),54)),110),(33,79))),6),(49,102)),26))),((((2,65),113),((50,53),105)),80)),(32,87)),((((5,64),39),(((45,94),108),(93,109))),((((18,52),99),(60,107)),((40,86),(68,73))))),(16,43)),55),85),46);
 396: 2 -1910.787842 -1831.177837 (0,((((((((((((((1,97),106),(((((2,65),113),((50,53),105)),80),88)),((((((3,7),17),(19,38)),42),(20,71)),100)),(((15,67),81),(((36,58),(37,70)),115))),26),(49,102)),(((4,6),(33,79)),((((((((((((((((8,117),21),24),(12,28)),41),(76,77)),((69,78),(75,116))),((((9,51),101),(((10,23),29),(((30,57),110),54))),(56,74))),((59,111),89)),((27,96),(66,72))),((((13,103),((34,83),114)),91),((14,25),(22,48)))),((47,63),(95,98))),((11,31),(84,104))),((44,92),82)),112),((35,61),(62,90))))),(32,87)),(((18,52),99),(60,107))),((((5,64),39),(((45,94),108),(93,109))),((40,86),(68,73)))),(16,43)),55),85),46);
 397: 3 -1925.7677 -1819.770192 (0,(((((((((((((1,97),106),((((((2,65),113),((50,53),105)),80),88),((((15,67),81),(((36,58),(37,70)),115)),(26,(49,102))))),((((((3,7),17),(19,38)),71),(20,42)),100)),((((4,6),(33,79)),(((((((((((8,21),41),(12,28)),24),(69,78)),((75,116),117)),101),((((((9,51),(((35,(62,90)),61),59)),((((13,((34,83),114)),103),91),(22,48))),((10,(95,98)),(47,63))),((((14,25),111),(56,74)),((27,96),(66,72)))),((76,77),89))),(84,104)),(((11,31),(44,92)),112)),((((23,29),54),(30,57)),110))),82)),((18,52),99)),(60,107)),(((40,86),68),73)),(((5,64),39),(((45,94),108),(93,109)))),(32,87)),(16,43)),55),85),46);
 398: 1 -1601.849976 -1822.700274 (0,((((((((((((1,97),106),(((((((3,7),17),(19,38)),71),100),20),42)),((((((((2,65),(50,53)),105),113),80),88),(((15,81),67),(((36,(37,70)),58),115))),(26,(49,102)))),((((((((4,6),(33,79)),((((((((8,21),75),117),116),(((12,28),24),41)),(69,78)),101),(((10,(23,29)),(30,57)),54))),(((((((9,51),(59,111)),((76,77),89)),((((((13,103),(34,83)),114),91),((14,25),(22,48))),((47,63),(95,98)))),((27,96),(66,72))),(56,74)),((35,61),(62,90)))),(84,104)),(110,112)),((11,31),(44,92))),82)),((18,52),99)),((32,87),(60,107))),((40,86),(68,73))),(((5,64),39),(((45,94),108),(93,109)))),(16,43)),55),85),46);
 399: 2 -1809.607544 -1811.200482 (0,(((((((((1,97),106),((((((3,7),((19,38),((20,(71,100)),42))),17),88),(((15,81),67),((36,115),((37,70),58)))),((((4,6),((((((((((((8,21),117),(82,116)),75),(69,78)),((12,28),(24,41))),101),(((((((((9,51),(((35,61),(62,90)),59)),((((27,96),(66,72)),(56,74)),(((76,77),89),111))),((((13,103),(34,83)),(91,114)),((14,25),(22,48)))),(47,63)),(10,(95,98))),(((11,31),(44,92)),112)),84),104)),(23,29)),((30,57),54)),110),(33,79))),(49,102)),26))),((((2,65),113),((50,53),105)),80)),(32,87)),((((5,64),39),(((45,94),108),(93,109))),((((18,52),99),(60,107)),((40,86),(68,73))))),(16,43)),55),85),46);
 400: 3 -1966.293457 -1810.573164 (0,(((((((((1,97),106),((((((3,7),((19,38),(((20,71),100),42))),17),88),(((15,67),81),(((36,58),(37,70)),115))),(((((4,6),(33,79)),((((((((8,21),(((75,116),82),117)),(12,28)),(24,41)),78),69),101),(((((((((9,51),((((10,(95,98)),(47,63)),((((11,31),(44,92)),112),(((35,61),(62,90)),59))),(((((13,103),(34,83)),114),91),((14,25),(22,48))))),(((27,96),(66,72)),(56,74))),(((76,77),111),89)),(84,104)),(23,29)),110),(30,57)),54))),(49,102)),26))),(((((2,65),113),(50,53)),105),80)),(32,87)),((((5,64),39),(((45,94),108),(93,109))),((((18,52),99),(60,107)),((40,86),(68,73))))),(16,43)),55),46),85);
 401: 1 -1811.627075 -1822.120191 (0,((((((((((((1,97),106),((((((2,65),113),(50,53)),105),80),88)),((((15,67),81),(((36,115),58),(37,70))),(26,(49,102)))),((((((3,7),17),(19,38)),42),(20,71)),100)),((4,(((((((((8,21),117),((((12,28),(76,77)),41),24)),69),78),(75,116)),((((((((((9,51),59),((35,(62,90)),61)),((((((11,31),(44,92)),(110,112)),(84,104)),(95,98)),(47,63))),((((((13,103),(34,83)),114),91),(22,48)),(14,25))),(89,111)),((27,96),(66,72))),(56,74)),((10,(23,29)),(30,57))),101)),(54,82)),(33,79))),6)),(32,87)),(((18,52),99),(60,107))),((((5,64),39),(((45,94),108),(93,109))),((40,86),(68,73)))),(16,43)),55),85),46);
 402: 4 -2032.829834 -1828.008798 (0,((((((((((((1,97),106),(((((2,65),113),((50,53),105)),80),88)),((((15,81),67),(((36,58),115),(37,70))),(26,(49,102)))),(((((3,7),17),(19,38)),42),((20,71),100))),((4,6),(((((((((8,117),21),(((12,28),(76,77)),41)),24),69),((75,116),78)),((((((((9,51),(((35,61),(62,90)),59)),(((((11,(44,92)),31),((84,104),(110,112))),((47,63),(95,98))),(((((13,103),(34,83)),114),91),((14,25),(22,48))))),((27,96),(66,72))),(89,111)),(56,74)),((10,(23,29)),(30,57))),101)),(54,82)),(33,79)))),(32,87)),(((18,52),99),(60,107))),((((5,64),39),(((45,94),108),(93,109))),((40,86),(68,73)))),(16,43)),55),46),85);
 403: 2 -1968.201538 -1806.610375 (0,(((((((((((1,97),106),((((2,65),113),((50,53),105)),80)),((((4,(6,(33,79))),(((((((((8,(((75,82),116),117)),21),24),41),(12,28)),78),69),((((((((((9,51),(((35,(62,90)),61),59)),(((((13,103),114),(34,83)),91),(((14,25),(22,48)),(((27,96),(66,72)),(((56,74),111),((76,77),89)))))),(47,63)),(10,(95,98))),((11,31),(44,92))),112),104),84),((23,29),(((30,57),54),110)))),101)),(49,102)),26)),(((((3,7),(17,88)),(19,38)),((20,100),71)),42)),((15,(67,81)),(((36,58),(37,70)),115))),(32,87)),((((5,64),39),(((45,94),108),(93,109))),((((18,52),99),(60,107)),((40,86),(68,73))))),(16,43)),55),46),85);
 404: 1 -1913.508179 -1817.657234 (0,((((((((((1,97),106),((((3,7),((19,38),(20,(42,(71,100))))),17),88)),((((((((4,6),101),((((((((9,51),(((35,61),(62,90)),59)),((((((13,103),(34,83)),114),91),((14,25),(22,48))),((((((27,96),66),72),(56,74)),111),((76,77),89)))),(47,63)),(10,(95,98))),(((11,31),(44,92)),112)),(84,104)),((23,29),(((30,57),110),54)))),(((((12,28),24),41),78),69)),((((8,21),117),(75,116)),((33,79),82))),((15,(67,81)),(((36,58),115),(37,70)))),(49,102)),26)),(((((2,65),113),(50,53)),105),80)),(32,87)),((((5,64),(((((18,52),99),(60,107)),((40,86),(68,73))),39)),(93,109)),((45,94),108))),(16,43)),55),85),46);
 405: 2 -1671.736206 -1815.678637 (0,((((((((((1,97),((((((((2,65),113),(50,53)),105),80),88),((((15,81),67),(((36,58),(37,70)),115)),(26,(49,102)))),106)),(((((3,7),17),(19,38)),((20,100),71)),42)),((((((4,6),(33,79)),((((((((8,21),(12,28)),(24,41)),((69,78),(75,(116,117)))),101),((((((9,51),(((35,61),(62,90)),59)),((14,25),(22,48))),(((10,(95,98)),(47,63)),((((13,103),114),(34,83)),91))),(((27,96),(66,72)),(56,74))),(((76,77),111),89))),(84,104)),((((23,29),(30,57)),54),110))),112),((11,31),(44,92))),82)),((((18,52),99),(60,107)),(32,87))),((((5,64),(((45,94),108),(93,109))),39),((40,86),(68,73)))),16),43),55),46),85);
 406: 1 -1599.19751 -1828.945375 (0,(((((((((((1,97),106),((((2,65),113),((50,53),105)),80)),((((3,7),((19,38),(((20,71),100),42))),17),88)),(((((15,81),67),(((36,58),(37,70)),115)),26),(49,102))),(((((((4,6),(33,79)),110),112),(84,104)),((((((((8,21),(12,28)),24),41),78),((75,116),117)),69),(((((((((9,51),101),(((35,(62,90)),61),59)),((((10,(95,98)),((11,31),(44,92))),(47,63)),((((((13,103),114),(34,83)),91),((14,25),(22,48))),(27,((66,72),96))))),(((76,77),111),89)),(56,74)),(23,29)),(30,57)),54))),82)),(32,87)),(((18,52),99),(60,107))),((((5,64),39),(((45,94),108),(93,109))),((40,86),(68,73)))),(16,43)),55),(46,85));
 407: 1 -1443.55249 -1821.473116 (0,(((((((((((1,97),(((((((((2,65),(50,53)),105),113),80),88),(((15,81),67),(((36,(37,70)),58),115))),(26,(49,102))),106)),(((((((3,7),17),(19,38)),71),100),20),42)),((((((((4,6),(33,79)),((((((((8,21),75),117),116),(((12,28),24),41)),(69,78)),101),(((10,(23,29)),(30,57)),54))),(((((((9,51),(59,111)),((76,77),89)),((((((13,103),(34,83)),114),91),((14,25),(22,48))),((47,63),(95,98)))),((27,96),(66,72))),(56,74)),((35,61),(62,90)))),(84,104)),(110,112)),((11,31),(44,92))),82)),((18,52),99)),((32,87),(60,107))),((40,86),(68,73))),(((5,64),39),(((45,94),108),(93,109)))),(16,43)),55),85),46);
 408: 1 -1999.686646 -1817.668089 (0,(((((((((1,97),106),((((3,7),((19,38),((20,(71,100)),42))),17),88)),(((((4,6),(((((((((8,21),117),75),82),116),(69,78)),((12,28),(24,41))),(((((((((((((((9,51),((35,61),(62,90))),59),(56,74)),(76,77)),89),111),((27,96),(66,72))),((14,25),((22,48),91))),(((13,103),114),(34,83))),((47,63),(95,98))),((11,31),(44,92))),112),(84,104)),(((10,23),29),(((30,57),((33,79),110)),54)))),101)),((15,(67,81)),(((36,58),(37,70)),115))),(49,102)),26)),((((2,65),113),((50,53),105)),80)),(32,87)),((((5,64),39),(((45,94),108),(93,109))),((((18,52),99),(60,107)),((40,86),(68,73))))),(16,43)),55),(46,85));
 409: 1 -1985.96814 -1814.805548 (0,((((((((((((1,97),106),((((3,7),((19,38),(((20,71),100),42))),17),88)),(((((4,6),(((((((((8,21),117),82),75),116),(69,78)),(((12,28),24),41)),((((((((((((9,51),((35,(61,(62,90))),59)),((76,77),111)),89),(((27,96),(66,72)),(56,74))),(((13,103),((34,83),114)),91)),((14,25),(22,48))),(47,63)),(10,(95,98))),(((11,31),(44,92)),112)),(84,104)),((23,29),((((30,(33,79)),57),110),54)))),101)),((15,81),67)),(49,102)),26)),((((2,65),113),((50,53),105)),80)),(((36,58),(37,70)),115)),((((18,52),99),(60,107)),(32,87))),((((5,64),39),(((45,94),108),(93,109))),((40,86),(68,73)))),16),43),55),46),85);
 410: 2 -1828.741455 -1831.291449 (0,((((((((((1,97),106),((((2,65),113),((50,53),105)),80)),(((((4,6),(((((((((8,21),(((12,28),41),24)),117),75),116),82),(69,78)),((((((((9,51),(((35,61),(62,90)),59)),(((((((13,103),(34,83)),114),91),(22,48)),(14,25)),((((27,96),66),72),((56,74),(((76,77),89),111))))),((10,(95,98)),(47,63))),((11,31),(44,92))),112),(84,104)),((23,29),(((30,57),((33,79),110)),54)))),101)),(49,102)),(32,87)),26)),((((3,7),((19,38),(((20,71),42),100))),17),88)),(((15,67),(((36,58),(37,70)),115)),81)),((((5,64),39),(((45,94),108),(93,109))),((((18,52),99),(60,107)),((40,86),(68,73))))),(16,43)),55),46),85);
 411: 3 -1966.851074 -1822.285369 (0,((((((((((((1,106),97),(((((((2,65),((50,53),105)),113),80),88),((((15,67),81),(((36,(37,70)),115),58)),(26,(49,102)))),(((((((3,7),17),(19,38)),100),71),42),20))),((((((((4,6),(33,79)),(((((((8,21),117),75),116),(69,78)),((12,28),(24,41))),101)),(((10,29),23),((30,57),54))),((((((9,51),((59,111),((76,77),89))),(((((((13,103),(34,83)),114),91),(22,48)),(14,25)),((47,63),(95,98)))),((((27,96),66),72),(56,74))),((35,(62,90)),61)),(84,104))),(110,112)),((11,31),(44,92))),82)),((18,52),99)),(60,107)),(32,87)),(((40,86),73),68)),(((5,64),39),(((45,94),108),(93,109)))),(16,43)),85),55),46);
 412: 4 -1802.993408 -1805.133854 (0,(((((((((1,97),106),((((((3,7),((19,38),(20,(42,(71,100))))),17),88),(((15,67),81),((36,((37,70),58)),115))),((((4,6),((((((((((((((8,21),117),82),116),75),(69,78)),((12,28),(24,41))),101),((((((9,51),((((((13,103),(34,83)),114),91),((14,25),(22,48))),(((27,96),(66,72)),((56,74),(((76,77),89),111))))),(((35,(62,90)),61),59)),((10,(95,98)),(47,63))),(((11,31),(44,92)),112)),(84,104))),(23,29)),(30,57)),54),110),(33,79))),(49,102)),26))),(((((2,65),113),(50,53)),105),80)),(32,87)),((((5,64),39),(((45,94),108),(93,109))),((((18,52),99),(60,107)),((40,86),(68,73))))),(16,43)),85),55),46);
 413: 3 -1612.102661 -1823.492052 (0,(((((((((((((1,97),106),((((((2,65),113),(50,53)),(80,105)),88),((((15,81),67),(((36,58),(37,70)),115)),(26,(49,102))))),(((((3,7),17),(19,38)),((20,42),71)),100)),((((4,6),(33,79)),((((((((((8,21),(12,28)),41),24),((69,78),(75,(116,117)))),101),((((((9,51),(((35,61),(62,90)),59)),((10,(95,98)),(47,63))),(((((13,103),114),(34,83)),91),(22,48))),((((14,25),111),(56,74)),((27,96),(66,72)))),((76,77),89))),(84,104)),((((23,29),(30,57)),54),110)),(((11,31),(44,92)),112))),82)),((18,52),99)),(60,107)),((40,86),(68,73))),(((5,64),39),(((45,94),108),(93,109)))),(32,87)),(16,43)),55),85),46);
 414: 1 -1508.63623 -1814.702241 (0,((((((((((((1,97),106),((((((2,65),113),((50,53),105)),80),88),((((15,67),81),(((36,58),(37,70)),115)),(26,(49,102))))),(((((3,7),17),(19,38)),((20,71),42)),100)),((((((4,6),(33,79)),((((23,29),54),(30,57)),110)),(((((((8,21),(12,28)),(24,41)),((69,78),(75,(116,117)))),101),((((((9,51),(((35,61),(62,90)),59)),(((10,(95,98)),(47,63)),((((((13,103),(34,83)),114),91),(22,48)),(14,25)))),((27,96),(66,72))),(56,74)),(((76,77),111),89))),(84,104))),(((11,31),(44,92)),112)),82)),((18,52),99)),(60,107)),(32,87)),((((5,64),39),(((45,94),108),(93,109))),((40,86),(68,73)))),(16,43)),55),46),85);
 415: 1 -1589.970581 -1808.89166 (0,((((((((((((1,97),106),((((3,7),((19,38),((20,71),(42,100)))),17),88)),(((((2,65),113),(50,53)),105),80)),((((((4,6),(33,79)),((((((((8,21),117),82),(75,116)),(69,78)),((12,28),(24,41))),(((((((((9,51),(((35,(62,90)),61),59)),((((13,103),((34,83),114)),(((14,25),(22,48)),91)),((((27,96),(66,72)),(56,74)),(((76,77),89),111)))),(47,63)),(10,(95,98))),((11,31),(44,92))),112),(84,104)),((23,29),(((30,57),54),110)))),101)),((15,81),67)),(49,102)),26)),(((36,58),(37,70)),115)),(32,87)),((((5,64),39),(((45,94),108),(93,109))),((((18,52),99),(60,107)),((40,86),(68,73))))),16),43),55),85),46);
 416: 1 -1773.062988 -1832.819692 (0,((((((((((((((1,97),106),(((((2,65),113),((50,53),105)),80),88)),((((3,7),17),(19,38)),(((20,71),42),100))),(((15,81),67),(((36,(37,70)),58),115))),26),(49,102)),(((4,6),(33,79)),(((((((((((((((((8,117),21),24),(12,28)),41),((69,78),(75,116))),(76,77)),((((9,51),101),(((10,23),29),(((30,57),110),54))),(56,74))),((59,111),89)),((27,96),(66,72))),(((13,((34,83),114)),103),91)),((14,25),(22,48))),((47,63),(95,98))),((11,31),(84,104))),((44,92),82)),112),((35,61),(62,90))))),(32,87)),(((18,52),99),(60,107))),((((5,64),39),(((45,94),108),(93,109))),((40,86),(68,73)))),(16,43)),55),85),46);
 417: 2 -2132.414551 -1824.431971 (0,(((((((((1,97),(88,106)),((((3,7),((19,38),(((20,71),100),42))),17),((((((4,(33,79)),6),((((((((8,((75,(82,116)),117)),21),(12,28)),(24,41)),78),69),((((((((((((((9,51),(((35,61),(62,90)),59)),(((76,77),89),111)),(13,103)),((34,83),114)),(((27,96),(56,74)),(66,72))),(((14,25),(22,48)),91)),(47,63)),(10,(95,98))),((11,31),(44,92))),112),84),104),((23,29),(((30,57),54),110)))),101)),(((15,67),81),(((36,58),115),(37,70)))),(49,102)),26))),(((((2,65),113),(50,53)),105),80)),((((18,52),99),(60,107)),(32,87))),((((5,64),39),(((45,94),108),(93,109))),((40,86),(68,73)))),(16,43)),55),46),85);
 418: 1 -1762.823975 -1829.814085 (0,(((((((((1,106),97),((((3,7),(19,38)),88),17)),(((20,71),42),100)),(((((4,6),(((((((((8,21),82),117),75),116),(69,78)),41),((12,28),24)),(((((((((9,51),(((35,61),(62,90)),59)),((10,(95,98)),(47,63))),((((((13,103),(34,83)),114),91),((14,25),(22,48))),((76,77),89))),111),(56,74)),(((27,96),72),66)),(((((11,31),(44,92)),112),84),(((23,29),(((30,57),54),((33,79),110))),104))),101))),(49,102)),(((15,67),81),(((36,58),(37,70)),115))),26)),(((((2,65),80),(50,53)),105),113)),(32,87)),((((5,64),39),(((45,94),108),(93,109))),((((18,52),99),(60,107)),((40,86),(68,73))))),55),(((16,43),85),46));
 419: 1 -1817.784424 -1824.291994 (0,((((((((((((1,97),106),((((((2,65),113),(50,53)),105),80),88)),((((15,67),81),(((36,115),58),(37,70))),(26,(49,102)))),((((((3,7),17),(19,38)),42),(20,71)),100)),((4,(((((((((8,21),117),((((12,28),(76,77)),41),24)),69),78),(75,116)),(((((((((9,51),(((35,(62,90)),61),59)),(((((11,31),((44,92),(110,112))),(84,104)),(95,98)),(47,63))),((((((13,103),(34,83)),114),91),(22,48)),(14,25))),(89,111)),((27,96),(66,72))),(56,74)),((10,(23,29)),(30,57))),101)),(54,82)),(33,79))),6)),(32,87)),(((18,52),99),(60,107))),((((5,64),39),(((45,94),108),(93,109))),((40,86),(68,73)))),(16,43)),55),85),46);
 420: 1 -1420.770752 -1812.849446 (0,(((((((((1,97),106),((((((3,7),((19,38),(((20,71),100),42))),17),88),((15,(67,81)),(((36,58),(37,70)),115))),((((4,((((((((((((8,21),117),75),116),82),((((12,28),24),41),(69,78))),101),((((((((((((9,51),(((35,61),(62,90)),59)),(76,77)),89),111),(((27,96),(66,72)),(56,74))),((((13,((34,83),114)),103),91),((14,25),(22,48)))),(47,63)),(10,(95,98))),(((11,31),(44,92)),112)),84),104)),(23,29)),((30,57),54)),110),(33,79))),6),(49,102)),26))),((((2,65),113),((50,53),105)),80)),(32,87)),((((5,64),39),(((45,94),108),(93,109))),((((18,52),99),(60,107)),((40,86),(68,73))))),(16,43)),55),85),46);
 421: 1 -1946.789795 -1837.748404 (0,(((((((((1,97),106),((((((2,65),((50,53),(105,113))),80),88),(36,(((37,70),58),115))),((((4,6),(((((((((8,21),(116,117)),75),78),69),((((((((((9,51),(((((10,((11,31),(44,92))),(95,98)),(47,63)),((27,96),(66,72))),(((35,(61,(62,90))),59),(56,74)))),(((((13,103),(34,83)),114),91),(((14,25),22),48))),((((23,29),((((30,57),(33,79)),112),110)),(84,104)),101)),111),89),77),76),(12,28)),(24,41))),82),54),((15,67),81))),(49,102)),26))),((((3,17),7),(19,38)),((20,(71,100)),42))),((((18,52),99),(60,107)),(32,87))),(((5,64),39),(((45,94),108),(93,109)))),((40,86),(68,73))),43),16),((46,85),55));
 422: 1 -1771.377197 -1815.176617 (0,((((((((((1,97),106),(((((3,7),((19,38),(((20,100),71),42))),17),88),((((((4,6),(33,79)),(((((((8,21),(((75,116),82),117)),69),78),((12,28),(24,41))),(((((((((((9,51),(((35,(62,90)),61),59)),(((((27,96),66),72),(56,74)),(((76,77),89),111))),((((13,((34,83),114)),103),91),((14,25),(22,48)))),(47,63)),(10,(95,98))),((11,31),(44,92))),112),84),104),((23,29),(((30,57),110),54)))),101)),(((15,81),67),((36,((37,70),58)),115))),(49,102)),26))),(((2,65),(((50,53),105),80)),113)),39),(((((18,52),99),((32,87),(60,107))),(((40,86),73),68)),(((45,94),108),(93,109)))),(5,64)),55),(16,43)),85),46);
 423: 2 -1560.060547 -1814.117674 (0,(((((((((((1,97),106),(((((2,65),113),((50,53),105)),80),88)),(((((15,67),81),(((36,58),(37,70)),115)),26),(49,102))),((((3,7),17),(19,38)),(((20,71),100),42))),(((((((4,6),(33,79)),((((23,29),54),(30,57)),110)),((((((((8,21),(24,41)),(12,28)),(69,78)),((75,116),117)),101),(((((((9,51),((35,(61,(62,90))),59)),(((10,(95,98)),(47,63)),(((13,103),((34,83),114)),91))),((14,25),(22,48))),((27,96),(66,72))),(56,74)),(((76,77),89),111))),(84,104))),112),((11,31),(44,92))),82)),(((18,52),99),(60,107))),(32,87)),((((5,64),39),(((45,94),108),(93,109))),(((40,86),68),73))),(16,43)),(46,55)),85);
 424: 3 -1614.429077 -1808.234964 (0,((((((((((1,97),106),((((3,7),((19,38),(((20,71),100),42))),17),88)),(((((4,(6,(33,79))),((((((8,21),117),(75,116)),82),((((12,28),24),41),(69,78))),((((((((((9,51),(((35,(62,90)),61),59)),(((27,((66,72),96)),(56,74)),(((76,77),89),111))),(((((13,103),(34,83)),114),91),((14,25),(22,48)))),((10,(95,98)),(47,63))),((11,31),(44,92))),112),84),(((23,29),(((30,57),110),54)),104)),101))),(((15,67),81),(((36,58),115),(37,70)))),(49,102)),26)),((((2,65),113),((50,53),105)),80)),(32,87)),(((5,64),(39,(((45,94),108),(93,109)))),((((18,52),99),(60,107)),((40,86),(68,73))))),(16,43)),55),85),46);
 425: 1 -1592.119507 -1814.754097 (0,((((((((((((1,97),106),((((3,7),((19,38),(((20,71),100),42))),17),88)),(((((4,(6,(33,79))),((((((((((8,117),21),75),82),116),78),((12,28),(24,41))),69),((((((((9,51),(((35,61),(62,90)),59)),((((13,((34,83),114)),103),91),((14,25),(22,48)))),((((27,96),66),72),((56,74),(((76,77),89),111)))),((10,(95,98)),(47,63))),(((11,31),(44,92)),112)),(84,104)),((23,29),(((30,57),110),54)))),101)),(49,102)),(((15,67),81),(((36,58),(37,70)),115))),26)),((((2,65),113),((50,53),105)),80)),((18,52),99)),(32,87)),((((5,64),39),(((45,94),108),(93,109))),(((40,86),(68,73)),(60,107)))),16),43),55),85),46);
 426: 2 -1778.975098 -1831.108085 (0,((((((((((((((1,97),106),((((((2,65),113),(50,53)),105),80),88)),((((((3,7),17),(19,38)),42),(20,71)),100)),(((15,67),81),(((36,58),(37,70)),115))),26),(49,102)),(((4,(33,79)),6),((((((((((((((((((8,21),117),24),41),(12,28)),(76,77)),(69,((75,116),78))),(((9,51),101),((10,(23,29)),((30,57),(54,110))))),(56,74)),((59,111),89)),((27,96),(66,72))),(((((13,103),114),(34,83)),91),((14,25),(22,48)))),(95,98)),(47,63)),(84,104)),(11,31)),(((44,92),82),112)),((35,(62,90)),61)))),(32,87)),(((18,52),99),(60,107))),((((5,64),39),(((45,94),108),(93,109))),((40,86),(68,73)))),(16,43)),85),55),46);
 427: 3 -1675.516846 -1813.906006 (0,(((((((((1,97),(88,106)),((((((4,6),(33,79)),((((((((((8,21),117),116),75),78),((12,28),(24,41))),69),82),((((((((9,51),(((35,61),(62,90)),59)),((((13,103),((34,83),114)),91),((14,25),(22,48)))),((((27,96),(66,72)),(56,74)),(((76,77),89),111))),((10,(95,98)),(47,63))),(((11,31),(44,92)),112)),(84,104)),((23,29),(((30,57),110),54)))),101)),(((15,67),81),((36,115),((37,70),58)))),(49,102)),26)),((((((3,7),17),(19,38)),42),(20,71)),100)),(((2,65),(((50,53),80),105)),113)),(32,87)),(((((5,64),39),(((45,94),108),(93,109))),((((18,52),99),(60,107)),((40,86),(68,73)))),(16,43))),55),85),46);
 428: 1 -1836.626221 -1817.082216 (0,(((((((((1,97),106),((((3,7),((19,38),((20,71),(42,100)))),17),88)),(((((4,6),(((((((((8,21),82),(75,116)),117),78),69),(((12,28),24),41)),((((((((((9,51),(((35,61),(62,90)),59)),(((((13,103),114),(34,83)),91),(((14,25),(22,48)),((((27,96),(66,72)),(56,74)),(((76,77),89),111))))),(47,63)),(10,(95,98))),((11,31),(44,92))),112),84),104),((23,29),(((30,57),((33,79),110)),54)))),101)),(49,102)),((15,67),((((36,58),(37,70)),115),81))),26)),(((2,65),(((50,53),105),80)),113)),(32,87)),(((5,64),(((45,94),108),(93,109))),((((((18,52),99),(60,107)),(40,86)),(68,73)),39))),(16,43)),55),(46,85));
 429: 1 -1896.80603 -1825.957307 (0,((((((((((((1,97),(((((((2,65),113),((50,53),105)),80),88),((((15,81),67),(((36,58),115),(37,70))),(26,(49,102)))),106)),((((((3,7),17),(19,38)),(20,71)),42),100)),(((((((((((((((((4,6),(33,79)),(82,112)),54),110),(30,57)),((10,23),29)),101),(56,74)),((((((((((((8,21),(75,116)),117),41),(69,78)),24),(12,28)),76),77),89),(59,111)),(9,51))),((27,96),(66,72))),(((((13,103),(34,83)),114),91),((14,25),(22,48)))),((35,61),(62,90))),((47,63),(95,98))),(84,104)),(11,31)),(44,92))),((18,52),99)),(60,107)),((40,86),(68,73))),(((5,64),39),(((45,94),108),(93,109)))),(32,87)),(16,43)),55),85),46);
 430: 1 -2329.795898 -1832.314963 (0,(((((((((1,97),106),((((((2,65),113),(50,53)),105),80),((((15,81),67),(((36,58),115),(37,70))),(26,(49,102))))),((((((3,7),17),(19,38)),((20,71),42)),100),88)),((((4,6),(33,79)),(((((((((((8,21),((12,28),24)),41),(((69,78),101),((75,116),117))),(56,74)),(27,((66,72),96))),((((9,51),(((35,61),(62,90)),59)),((10,(95,98)),(47,63))),((((13,103),114),(34,83)),(((14,25),(22,48)),91)))),(((76,77),111),89)),((((23,29),54),(30,57)),110)),(84,104)),(((11,31),(44,92)),112))),82)),((((18,52),99),(60,107)),(32,87))),((((5,64),(((45,94),108),(93,109))),39),(((40,86),68),73))),(16,43)),55),(46,85));
 431: 1 -2180.792236 -1823.179142 (0,((((((((((((((((1,97),106),(((((2,65),113),(50,53)),105),80)),((((3,7),((19,38),(((20,71),100),42))),17),88)),(((15,67),81),(((36,(37,70)),58),115))),(26,(49,102))),((((((4,6),(33,79)),((((9,51),101),((((11,31),(44,92)),(110,112)),(84,104))),(((10,(23,29)),(30,57)),((((((((((13,103),(34,83)),114),91),((14,25),(22,48))),((47,63),(95,98))),((27,96),(66,72))),(89,111)),(56,74)),(((35,61),(62,90)),59))))),(((((8,21),(24,41)),((12,28),(76,77))),69),(((75,117),116),78))),54),82)),((18,52),99)),((32,87),(60,107))),(68,73)),(40,86)),(((45,94),(93,109)),108)),((5,64),39)),55),(16,43)),85),46);
 432: 3 -1659.215942 -1811.385454 (0,(((((((((1,97),106),(((((((3,7),(17,88)),(19,38)),((20,71),100)),42),(((15,67),81),(((36,58),(37,70)),115))),(((((4,6),(33,79)),(((((((((8,21),117),(75,82)),116),69),((12,28),(24,41))),78),((((((((9,51),(((35,(62,90)),61),59)),(((27,96),(66,72)),((56,74),(((76,77),89),111)))),((((13,((34,83),114)),103),91),((14,25),(22,48)))),((10,(95,98)),(47,63))),(((11,31),(44,92)),112)),(84,104)),((23,29),(((30,57),54),110)))),101)),(49,102)),26))),((((2,65),113),((50,53),105)),80)),(32,87)),((((5,64),39),(((45,94),108),(93,109))),((((18,52),99),(60,107)),((40,86),(68,73))))),(16,43)),55),85),46);
 433: 1 -1814.3396 -1812.854656 (0,((((((((1,97),106),(((((3,7),((19,38),(((20,71),100),42))),17),88),(((((4,6),((((((((8,21),((75,116),82)),117),78),((12,28),(24,41))),69),(((((((9,51),(((35,(62,90)),61),59)),(((((13,((34,83),114)),103),91),((14,25),(22,48))),((((27,96),66),72),((56,74),(((76,77),89),111))))),((10,(95,98)),(47,63))),(((11,31),(44,92)),112)),(84,104)),((23,29),(((30,57),54),((33,79),110))))),101)),(((15,81),67),((36,((37,70),58)),115))),(49,102)),26))),((((2,65),((50,53),105)),80),113)),(32,87)),((((5,64),(((45,94),108),(93,109))),39),((((18,52),99),(60,107)),((40,86),(68,73))))),(16,43)),(46,85)),55);
 434: 2 -1397.171387 -1808.35755 (0,((((((((((((((1,97),106),((((2,65),113),((50,53),105)),80)),((((3,7),((19,38),(((20,71),100),42))),17),88)),((((((4,6),(33,79)),((((((((((8,21),117),75),116),82),78),((12,28),(24,41))),69),((((((((((9,51),(((35,(62,90)),61),59)),(((27,96),(66,72)),((56,74),(((76,77),89),111)))),(((((13,103),(34,83)),114),91),((14,25),(22,48)))),(47,63)),(10,(95,98))),((11,31),(44,92))),112),(84,104)),((23,29),(((30,57),110),54)))),101)),(49,102)),(((15,67),81),(((36,58),(37,70)),115))),26)),((18,52),99)),((32,87),(60,107))),(((40,86),68),73)),((45,94),108)),(93,109)),((5,64),39)),55),(16,43)),85),46);
 435: 3 -1817.246704 -1814.659538 (0,((((((((((1,97),106),((((4,6),((((((((((((8,(((75,82),116),117)),21),(12,28)),(24,41)),(69,78)),101),(((((((((9,51),((35,(61,(62,90))),59)),(((27,96),(66,72)),((56,74),(((76,77),89),111)))),(((((13,103),114),(34,83)),91),((14,25),(22,48)))),((10,(95,98)),(47,63))),(11,(31,(44,92)))),112),84),104)),(23,29)),(30,57)),54),110),(33,79))),(49,102)),26)),(((((3,7),((19,38),(((20,71),42),100))),17),88),(((15,67),81),(((36,58),(37,70)),115)))),(((2,65),(((50,53),80),105)),113)),(32,87)),((((5,64),39),(((45,94),108),(93,109))),((((18,52),99),(60,107)),((40,86),(68,73))))),(16,43)),55),85),46);
 436: 2 -2036.295044 -1819.523116 (0,((((((((((1,97),106),((((3,7),((19,38),(((20,71),100),42))),17),88)),(((((4,6),((((((((8,21),117),((33,79),82)),75),116),((((12,28),(24,41)),69),78)),((((((((((9,51),((35,(59,(62,90))),61)),((((27,96),(66,72)),(56,74)),(((76,77),89),111))),((((((13,103),(34,83)),114),91),(22,48)),(14,25))),((10,(95,98)),(47,63))),((11,31),(44,92))),112),84),104),((23,29),(((30,57),54),110)))),101)),((15,(67,81)),(((36,58),(37,70)),115))),(49,102)),26)),80),((((2,65),113),(50,53)),105)),(32,87)),((((5,64),39),(((45,94),108),(93,109))),((((18,52),99),(60,107)),(((40,86),68),73)))),(16,43)),55),(46,85));
 437: 2 -1914.297241 -1814.870057 (0,((((((((((1,97),106),((((3,7),((19,38),(((20,71),100),42))),17),88)),((((((2,65),113),(50,53)),105),80),(((((4,6),((((((((8,21),117),75),82),116),(((12,28),(24,41)),(69,78))),(((((((((((9,51),(((35,61),(62,90)),59)),(((76,77),89),111)),(((27,96),(66,72)),(56,74))),((((13,103),114),(34,83)),(((14,25),(22,48)),91))),((10,(95,98)),(47,63))),((11,31),(44,92))),112),84),104),((23,29),((((30,57),(33,79)),54),110)))),101)),((15,67),81)),(49,102)),26))),(((36,58),(37,70)),115)),((((18,52),99),(60,107)),(32,87))),((((5,64),39),(((45,94),108),(93,109))),((40,86),(68,73)))),(16,43)),55),85),46);
 438: 2 -1750.401855 -1826.96425 (0,(((((((((1,97),106),((((3,7),17),(19,38)),((20,(71,100)),42))),((((((2,65),((50,53),(105,113))),80),88),(((36,58),(37,70)),115)),(((((4,6),(((((((8,21),117),(75,116)),78),69),((((((((((((9,51),(((35,(62,90)),61),59)),(((10,(95,98)),((11,31),(44,92))),(47,63))),(((((13,103),(34,83)),114),91),((14,25),(22,48)))),((27,((66,72),96)),(56,74))),((((23,29),(((30,57),(33,79)),(110,112))),(84,104)),101)),111),89),76),77),(12,28)),(24,41))),(54,82))),((15,67),81)),(49,102)),26))),((((18,52),99),(60,107)),(32,87))),((((5,64),39),(((45,94),108),(93,109))),((40,86),(68,73)))),(16,43)),55),85),46);
 439: 2 -1939.958496 -1813.292451 (0,(((((((((1,97),106),((((((3,7),((19,38),(((20,71),100),42))),17),88),(((15,81),67),(((36,58),(37,70)),115))),((((4,6),(((((((((8,21),117),75),(82,116)),78),(((12,28),24),41)),69),((((((((((((9,51),(((35,61),(62,90)),59)),((14,25),(22,48))),(((13,103),((34,83),114)),91)),((27,((66,72),96)),((56,74),(((76,77),89),111)))),(47,63)),(10,(95,98))),((11,31),(44,92))),84),104),(((33,79),110),112)),(((23,29),54),(30,57)))),101)),(49,102)),26))),((((2,65),113),((50,53),105)),80)),(32,87)),((((5,64),39),(((45,94),108),(93,109))),((((18,52),99),(60,107)),((40,86),(68,73))))),(16,43)),55),85),46);
 440: 3 -1338.526123 -1811.58235 (0,((((((((((1,97),106),((((2,113),65),((50,53),105)),80)),((((3,7),((19,38),(((20,71),42),100))),17),88)),((((((4,6),(33,79)),(((((((8,(21,(((75,82),116),117))),(24,41)),(12,28)),78),69),(((((((((9,51),((59,111),((76,77),89))),(((27,96),(66,72)),(56,74))),((((13,103),((34,83),114)),91),((14,25),(22,48)))),((35,61),(62,90))),((10,(95,98)),(47,63))),(((11,31),(44,92)),112)),(84,104)),((23,29),(((30,57),110),54)))),101)),(49,102)),(((15,67),81),(((36,58),(37,70)),115))),26)),(32,87)),((((5,64),39),(((45,94),108),(93,109))),((((18,52),99),(60,107)),((40,86),(68,73))))),(16,43)),55),85),46);
 441: 2 -1907.647705 -1813.779313 (0,((((((((((1,97),106),((((4,6),((((((((8,21),117),82),(75,116)),(69,78)),((12,28),(24,41))),((((((((9,51),(((35,61),(62,90)),59)),(((13,103),((34,83),114)),91)),(((14,25),(22,48)),(((27,((66,72),96)),(56,74)),(((76,77),89),111)))),((10,(95,98)),(47,63))),(((11,31),(44,92)),112)),(84,104)),((23,29),(((30,57),54),((33,79),110))))),101)),(49,102)),26)),(((((2,65),(((50,53),105),80)),113),88),(((3,7),((19,38),(((20,71),100),42))),17))),(((15,67),81),(((36,58),115),(37,70)))),(32,87)),((((5,64),39),(((45,94),108),(93,109))),((((18,52),99),(60,107)),((40,86),(68,73))))),(16,43)),55),85),46);
 442: 2 -2128.451416 -1817.049782 (0,((((((((1,97),(88,106)),(((((3,7),((19,38),((20,42),(71,100)))),17),(((15,81),67),(((36,58),(37,70)),115))),((((4,6),((((((((8,21),117),75),116),82),(((((12,28),24),41),69),78)),(((((((((9,51),(((76,77),89),111)),(((13,103),114),(34,83))),((((14,25),((22,48),91)),(((35,(62,90)),61),59)),((27,((66,72),96)),(56,74)))),((10,(95,98)),(47,63))),(((11,31),(44,92)),112)),84),104),((23,29),(((30,57),54),((33,79),110))))),101)),(49,102)),26))),((((2,65),113),((50,53),105)),80)),(32,87)),((((5,64),39),(((45,94),108),(93,109))),((((18,52),99),(60,107)),((40,86),(68,73))))),(16,43)),85),(46,55));
 443: 1 -2224.327148 -1820.633803 (0,(((((((((1,97),106),(((((3,7),((19,38),(((20,71),100),42))),17),88),((((((4,6),(33,79)),((((((((8,21),117),(75,116)),82),(69,78)),((12,28),(24,41))),(((((((((9,51),(((35,(62,90)),61),59)),(((((27,96),(66,72)),(56,74)),111),((76,77),89))),(((13,103),(34,83)),((((14,25),114),(22,48)),91))),(47,63)),(10,(95,98))),(((11,31),(44,92)),112)),(84,104)),((23,29),(((30,57),110),54)))),101)),(49,102)),26),((15,(67,81)),(((36,58),(37,70)),115))))),(((((2,65),113),(50,53)),105),80)),(32,87)),((((5,64),39),(((45,94),108),(93,109))),((((18,52),99),(60,107)),((40,86),(68,73))))),(16,43)),55),85),46);
 444: 1 -1977.055176 -1811.024541 (0,(((((((((((1,97),106),(((((3,((19,38),(20,((42,71),100)))),7),17),88),(((((4,6),(((((((8,21),((75,116),(82,117))),((((12,28),24),41),78)),69),(((((((((9,51),(((35,61),(62,90)),59)),(((27,96),(66,72)),((56,74),(((76,77),89),111)))),((((13,103),114),(34,83)),91)),((14,25),(22,48))),((10,(95,98)),(47,63))),(((11,31),(44,92)),112)),(84,104)),((23,29),(((30,57),54),110)))),101),(33,79))),(49,102)),26),(((15,67),81),(36,(((37,70),58),115)))))),(((2,65),(((50,53),80),105)),113)),39),(((((18,52),99),((32,87),(60,107))),((40,86),73)),68)),(((45,94),108),(93,109))),(5,64)),55),(16,43)),85),46);
 445: 1 -1644.047119 -1804.37609 (0,((((((((((1,97),106),((((3,7),((19,38),(((20,71),100),42))),17),88)),(((((4,6),(((((((8,21),117),((33,79),82)),75),116),((((12,28),(24,41)),69),78)),((((((((9,51),(((35,(62,90)),61),59)),((((((13,103),(34,83)),114),91),((14,25),(22,48))),((((27,96),(66,72)),(56,74)),(((76,77),89),111)))),((10,(95,98)),(47,63))),(((11,31),(44,92)),112)),(84,104)),((23,29),(((30,57),54),110))),101))),(((15,67),81),(((36,58),(37,70)),115))),(49,102)),26)),((((2,65),113),((50,53),105)),80)),(32,87)),((((5,64),39),(((45,94),108),(93,109))),((((18,52),99),(60,107)),((40,86),(68,73))))),(16,43)),55),85),46);
 446: 4 -1865.234497 -1806.902736 (0,((((((((((((((1,97),106),(((((2,65),113),(50,53)),105),80)),((((3,7),((19,38),((20,71),(42,100)))),17),88)),((((((4,(33,79)),6),(((((((((8,21),117),75),82),116),78),69),(((12,28),24),41)),(((((((((9,51),(((35,61),(62,90)),59)),(((((((13,103),(34,83)),114),91),(22,48)),(14,25)),((((27,96),(66,72)),(56,74)),(((76,77),89),111)))),((10,(95,98)),(47,63))),(((11,31),(44,92)),112)),104),84),((23,29),(((30,57),54),110))),101))),((15,(67,81)),((36,((37,70),58)),115))),(49,102)),26)),((18,52),99)),((32,87),(60,107))),((40,86),(68,73))),(((45,94),108),(93,109))),39),(5,64)),55),(16,43)),85),46);
 447: 4 -1582.042603 -1809.585162 (0,(((((((((((1,97),106),(((((2,65),113),((50,53),105)),80),88)),(((((4,6),(33,79)),(((((((((8,21),117),(75,116)),82),78),69),((12,28),(24,41))),(((((((9,51),(((35,61),(62,90)),59)),(((((13,103),((34,83),114)),91),((14,25),(22,48))),((((27,96),(66,72)),(56,74)),(((76,77),89),111)))),((10,(95,98)),(47,63))),(((11,31),(44,92)),112)),(84,104)),((23,29),(((30,57),54),110)))),101)),(49,102)),26)),(((15,67),81),(((36,58),(37,70)),115))),((((((3,7),17),(19,38)),42),20),71)),100),(32,87)),(16,43)),(((5,64),((((((18,52),99),(60,107)),((40,86),(68,73))),39),(((45,94),108),(93,109)))),55)),46),85);
 448: 2 -1549.095337 -1815.538011 (0,((((((((((1,97),106),((((4,6),((((((((8,21),117),82),(12,28)),(24,41)),((69,78),(75,116))),((((((((9,51),(((35,61),(62,90)),59)),(((10,(95,98)),(47,63)),((((11,31),(44,92)),112),(84,104)))),(((((13,103),(34,83)),91),114),((14,25),(22,48)))),(((76,77),89),111)),((27,96),(66,72))),(56,74)),((23,29),(((30,57),54),((33,79),110))))),101)),(49,102)),26)),(((((((3,7),(17,88)),(19,38)),42),(20,71)),100),(((15,81),67),((36,((37,70),58)),115)))),(((2,65),(((50,53),105),80)),113)),(32,87)),((((5,64),39),(((45,94),108),(93,109))),((((18,52),99),(60,107)),((40,86),(68,73))))),(16,43)),55),85),46);
 449: 1 -1586.748657 -1813.55191 (0,((((((((((1,97),106),((((4,6),((((((((8,21),117),((75,116),82)),78),69),((12,28),(24,41))),((((((((((9,51),((35,61),(62,90))),((((14,25),(59,111)),((76,77),89)),((27,((66,72),96)),(56,74)))),(((((13,103),(34,83)),114),91),(22,48))),(47,63)),(10,(95,98))),((11,31),(44,92))),112),(84,104)),((23,29),(((30,57),((33,79),110)),54)))),101)),(49,102)),26)),(((((3,7),((19,38),((20,(42,71)),100))),17),88),(((15,67),81),(((36,58),(37,70)),115)))),(((2,65),(((50,53),80),105)),113)),(32,87)),((((5,64),39),(((45,94),108),(93,109))),((((18,52),99),(60,107)),((40,86),(68,73))))),(16,43)),55),46),85);
 450: 2 -2096.279297 -1815.678637 (0,((((((((((1,97),((((((((2,65),113),(50,53)),105),80),88),((((15,81),67),(((36,58),(37,70)),115)),(26,(49,102)))),106)),(((((3,7),17),(19,38)),((20,100),71)),42)),((((((4,6),(33,79)),((((((((8,21),(12,28)),(24,41)),((69,78),(75,(116,117)))),101),((((((9,51),(((35,61),(62,90)),59)),((14,25),(22,48))),(((10,(95,98)),(47,63)),((((13,103),114),(34,83)),91))),(((27,96),(66,72)),(56,74))),(((76,77),111),89))),(84,104)),((((23,29),(30,57)),54),110))),112),((11,31),(44,92))),82)),((((18,52),99),(60,107)),(32,87))),((((5,64),(((45,94),108),(93,109))),39),((40,86),(68,73)))),16),43),55),46),85);
 451: 1 -1856.267944 -1814.702241 (0,((((((((((((1,97),106),((((((2,65),113),((50,53),105)),80),88),((((15,67),81),(((36,58),(37,70)),115)),(26,(49,102))))),(((((3,7),17),(19,38)),((20,71),42)),100)),((((((4,6),(33,79)),((((23,29),54),(30,57)),110)),(((((((8,21),(12,28)),(24,41)),((69,78),(75,(116,117)))),101),((((((9,51),(((35,61),(62,90)),59)),(((10,(95,98)),(47,63)),((((((13,103),(34,83)),114),91),(22,48)),(14,25)))),((27,96),(66,72))),(56,74)),(((76,77),111),89))),(84,104))),(((11,31),(44,92)),112)),82)),((18,52),99)),(60,107)),(32,87)),((((5,64),39),(((45,94),108),(93,109))),((40,86),(68,73)))),(16,43)),55),46),85);
 452: 2 -2052.430664 -1812.353403 (0,(((((((((((1,97),106),((((4,6),(((((((8,21),82),(75,117)),116),(((12,28),(24,41)),(69,78))),((((((((9,51),(((35,61),(62,90)),59)),(((27,96),(66,72)),((56,74),(((76,77),89),111)))),((((((13,103),(34,83)),114),91),(22,48)),(14,25))),((10,(95,98)),(47,63))),((11,31),(44,92))),(84,104)),((23,29),(((30,57),54),(((33,79),110),112))))),101)),(49,102)),26)),((((3,((19,38),(((20,71),42),100))),7),17),88)),(((15,67),81),(36,(((37,70),58),115)))),(((((2,65),105),(50,53)),80),113)),(32,87)),((5,64),(((((((18,52),99),(60,107)),((40,86),(68,73))),((45,94),108)),(93,109)),39))),(16,43)),55),85),46);
 453: 11 -1315.836914 -1832.663151 (0,((((((((((((((1,97),106),(((((2,65),113),((50,53),105)),80),88)),((((3,7),17),(19,38)),(((20,71),42),100))),(((15,81),67),(((36,(37,70)),58),115))),26),(49,102)),(((4,6),(33,79)),((((((((((((((((8,117),21),24),(12,28)),41),((69,78),(75,116))),(76,77)),((((9,51),101),(((10,23),29),(((30,57),110),54))),(56,74))),((59,111),89)),((27,96),(66,72))),(((13,103),((34,83),114)),91)),((14,25),(22,48))),(((11,31),(84,104)),((47,63),(95,98)))),((44,92),82)),112),((35,61),(62,90))))),(32,87)),(((18,52),99),(60,107))),((((5,64),39),(((45,94),108),(93,109))),((40,86),(68,73)))),(16,43)),55),85),46);
 454: 2 -1827.983154 -1814.870057 (0,((((((((((1,97),106),((((3,7),((19,38),(((20,71),100),42))),17),88)),((((((2,65),113),(50,53)),105),80),(((((4,6),((((((((8,21),117),75),82),116),(((12,28),(24,41)),(69,78))),(((((((((((9,51),(((35,61),(62,90)),59)),(((76,77),89),111)),(((27,96),(66,72)),(56,74))),((((13,103),114),(34,83)),(((14,25),(22,48)),91))),((10,(95,98)),(47,63))),((11,31),(44,92))),112),84),104),((23,29),((((30,57),(33,79)),54),110)))),101)),((15,67),81)),(49,102)),26))),(((36,58),(37,70)),115)),((((18,52),99),(60,107)),(32,87))),((((5,64),39),(((45,94),108),(93,109))),((40,86),(68,73)))),(16,43)),55),85),46);
 455: 3 -1786.562988 -1828.387317 (0,(((((((((((((1,97),106),(((((((2,65),113),(50,53)),105),80),88),((((15,67),81),(((36,58),(37,70)),115)),(26,(49,102))))),((((((3,7),17),(19,38)),42),(20,71)),100)),((((((((((((((((((4,6),(33,79)),(82,112)),54),(30,57)),110),(10,(23,29))),101),(56,74)),(27,((66,72),96))),(((((((((8,21),((75,116),117)),41),24),(69,78)),(12,28)),(76,77)),89),((9,51),(59,111)))),(((((13,103),(34,83)),114),91),((14,25),(22,48)))),(35,(61,(62,90)))),(47,63)),(95,98)),(84,104)),(11,31)),(44,92))),((18,52),99)),(60,107)),(((40,86),68),73)),(((5,64),39),(((45,94),108),(93,109)))),(32,87)),(16,43)),55),85),46);
 456: 4 -1389.32251 -1818.13442 (0,((((((((((((1,97),106),(((((((2,65),113),(50,53)),105),80),88),((((15,67),81),(((36,58),(37,70)),115)),(26,(49,102))))),(((((((3,7),17),(19,38)),100),71),20),42)),(((((((((4,6),(33,79)),(((((8,21),117),(75,116)),(69,78)),((12,28),(24,41)))),101),(((10,(23,29)),(30,57)),54)),(((((((9,51),(76,77)),(59,111)),89),(((27,96),(66,72)),(56,74))),((((((13,103),(34,83)),114),91),((14,25),(22,48))),(((35,61),(62,90)),((47,63),(95,98))))),(84,104))),(110,112)),((11,31),(44,92))),82)),((18,52),99)),((32,87),(60,107))),((40,86),(68,73))),(((5,64),39),(((45,94),108),(93,109)))),(16,43)),55),85),46);
 457: 4 -1807.865356 -1815.987459 (0,(((((((((1,97),106),((((3,7),((19,38),(((20,71),100),42))),17),88)),(((((4,(((((((((8,21),117),82),(75,116)),(((12,28),(24,41)),(69,78))),((23,29),(((30,57),110),54))),(((((((9,51),(((35,(62,90)),61),59)),(((((((13,103),(34,83)),114),91),(22,48)),(14,25)),((((27,96),(66,72)),(56,74)),(((76,77),89),111)))),(47,63)),(10,(95,98))),(((11,31),(44,92)),112)),(84,104))),101),(33,79))),6),(((15,67),81),(((36,58),(37,70)),115))),(49,102)),26)),((((2,65),113),((50,53),105)),80)),(32,87)),(((((5,64),39),((45,94),108)),(93,109)),((((((18,52),86),40),68),73),((60,107),99)))),(16,43)),(46,85)),55);
 458: 1 -1524.651367 -1814.162502 (0,(((((((((((1,97),106),((((4,6),((((((((8,21),117),82),(75,116)),69),(((12,28),(24,41)),78)),((((((((((9,51),((35,(61,(62,90))),59)),(((13,((34,83),114)),103),91)),(((27,96),(66,72)),((56,74),(((76,77),89),111)))),((14,25),(22,48))),(47,63)),(95,98)),(((11,31),(44,92)),112)),(84,104)),((10,(23,29)),((((30,57),(33,79)),54),110)))),101)),(49,102)),26)),(((15,67),81),(((36,58),(37,70)),115))),((((3,7),((19,38),((20,71),(42,100)))),17),88)),(((2,65),(((50,53),80),105)),113)),(32,87)),((((5,64),39),(((45,94),108),(93,109))),((((18,52),99),(60,107)),((40,86),(68,73))))),(16,43)),55),46),85);
 459: 1 -1323.711182 -1814.617665 (0,(((((((1,97),((((((2,65),113),(50,53)),105),80),((((((3,((19,38),((20,100),(42,71)))),7),(17,88)),((15,(67,81)),(((36,58),(37,70)),115))),(((((4,6),((((((((8,21),117),(75,116)),82),(69,78)),(((12,28),24),41)),(((((((((9,51),(((35,(62,90)),61),59)),((((((13,103),(34,83)),114),91),((14,25),(22,48))),((27,((66,72),96)),((56,74),(((76,77),89),111))))),(47,63)),(10,(95,98))),112),((11,31),(44,92))),(84,104)),((23,29),(((30,57),54),110)))),101)),(33,79)),(49,102)),26)),106))),(32,87)),(((5,64),(39,(((45,94),108),(93,109)))),(((((18,52),99),(60,107)),((40,86),73)),68))),(16,43)),55),85),46);
 460: 7 -1800.824951 -1811.741958 (0,(((((((((1,97),106),((((((3,7),((19,38),(((20,71),100),42))),17),88),(((15,67),81),(((36,58),(37,70)),115))),((((4,6),(((((((((8,21),117),116),82),75),(69,78)),(((12,28),24),41)),(((((((((9,51),(((35,(62,90)),61),59)),(((((13,103),(34,83)),114),(((14,25),(22,48)),91)),((((27,96),(66,72)),(56,74)),(((76,77),89),111)))),((10,(95,98)),(47,63))),((11,31),(44,92))),112),84),104),((23,29),(((30,57),((33,79),110)),54)))),101)),(49,102)),26))),((((2,65),113),((50,53),105)),80)),((((18,52),99),(60,107)),(32,87))),((((5,64),39),(((45,94),108),(93,109))),((40,86),(68,73)))),(16,43)),55),46),85);
 461: 3 -1955.072021 -1809.21705 (0,(((((((((1,97),106),((((((3,7),((19,38),(((20,71),100),42))),17),88),(((15,67),81),(((36,58),(37,70)),115))),(((((4,6),(33,79)),(((((((8,21),41),24),(12,28)),(69,((((75,116),117),82),78))),((((((((((9,51),(((76,77),89),111)),(((27,96),(66,72)),(56,74))),(((((13,103),(34,83)),114),91),((14,25),(22,48)))),((10,(95,98)),(47,63))),(((35,(62,90)),61),59)),112),((11,31),(44,92))),(84,104)),((23,29),(((30,57),54),110)))),101)),(49,102)),26))),(((((2,65),113),(50,53)),105),80)),((((18,52),99),(60,107)),(32,87))),((((5,64),39),(((45,94),108),(93,109))),((40,86),(68,73)))),(16,43)),55),85),46);
 462: 2 -1671.654541 -1822.887245 (0,((((((((((1,97),((((3,7),((19,38),(((20,71),42),100))),17),88)),106),(((((4,6),(((((((8,21),117),82),(75,116)),(((((12,28),24),41),69),78)),((((((((9,51),((35,61),(62,90))),((((((13,103),114),(34,83)),91),59),(22,48))),(((10,(95,98)),(47,63)),(((11,31),(44,92)),112))),(14,25)),((((((27,96),72),66),(56,74)),((76,77),89)),111)),(84,104)),((23,29),(((30,57),54),((33,79),110))))),101)),(49,102)),26),(((15,81),67),(((36,(37,70)),58),115)))),(((((2,65),113),(50,53)),105),80)),(32,87)),((((5,64),(((45,94),(93,109)),108)),39),(((((18,52),99),60),107),((40,86),(68,73))))),16),43),55),(46,85));
 463: 2 -1782.266602 -1808.462385 (0,((((((((((1,97),106),((((3,7),((19,38),(((20,71),100),42))),17),88)),(((((4,6),((((((((8,21),117),((33,79),82)),75),116),((((12,28),(24,41)),69),78)),((((((((((9,51),((35,(59,(62,90))),61)),((((27,96),(66,72)),(56,74)),(((76,77),89),111))),((((((13,103),(34,83)),114),91),(22,48)),(14,25))),((10,(95,98)),(47,63))),((11,31),(44,92))),112),84),104),((23,(((30,57),54),110)),29))),101)),((15,(67,81)),(((36,58),(37,70)),115))),(49,102)),26)),(((((2,65),113),(50,53)),105),80)),(32,87)),((((5,64),39),(((45,94),108),(93,109))),((((18,52),99),(60,107)),((40,86),(68,73))))),(16,43)),55),46),85);
 464: 2 -1861.326172 -1813.409686 (0,((((((((((1,97),(88,106)),((((2,65),113),((50,53),105)),80)),(((((((4,6),(33,79)),((((((((8,21),117),(75,116)),82),(69,78)),((12,28),(24,41))),((((((((((9,51),((35,61),(62,90))),((14,25),(22,48))),(((27,96),(66,72)),((56,74),(((76,77),89),111)))),((((13,103),114),(34,83)),91)),(47,63)),((10,59),(95,98))),(((11,31),(44,92)),112)),(84,104)),((23,29),(((30,57),110),54)))),101)),((15,81),67)),(((36,115),(37,70)),58)),(49,102)),26)),(((3,7),((19,38),((20,100),(42,71)))),17)),(((((5,64),39),(((45,94),108),(93,109))),((((18,52),99),(60,107)),((40,86),(68,73)))),(32,87))),16),43),55),85),46);
 465: 2 -1815.129395 -1821.342309 (0,(((((((((1,97),(88,106)),((((3,7),((19,38),(((20,71),100),42))),17),((((((4,6),(33,79)),(((((((8,21),((75,117),(82,116))),(24,41)),(12,28)),(69,78)),((((((((((9,51),(((35,(62,90)),61),59)),(((76,77),111),89)),(((27,96),(66,72)),(56,74))),(((13,103),114),(34,83))),((14,25),((22,48),91))),((10,(95,98)),(47,63))),(((11,31),(44,92)),112)),(84,104)),((23,29),(((30,57),110),54)))),101)),(49,102)),((15,(67,81)),(((36,58),(37,70)),115))),26))),((((2,65),113),((50,53),105)),80)),((((18,52),99),(60,107)),(32,87))),(((((5,64),39),(((45,94),108),(93,109))),(68,73)),(40,86))),(16,43)),55),85),46);
 466: 1 -1758.124634 -1830.85276 (0,(((((((((((((1,97),106),(49,102)),26),(((((2,65),((50,53),105)),113),80),88)),(((15,67),81),(((36,115),58),(37,70)))),(((((((3,7),17),(19,38)),100),71),20),42)),((((((((((((4,6),(33,79)),54),(56,74)),(30,57)),(23,29)),(((((((8,21),117),((12,28),((76,77),(89,111)))),24),41),((69,(75,116)),78)),101)),(84,104)),(((((9,51),(((35,(62,90)),61),59)),(((((13,103),(34,83)),114),91),((14,25),(22,48)))),((27,96),(66,72))),((10,(95,98)),(47,63)))),(110,112)),((11,31),(44,92))),82)),((32,87),(60,107))),((((5,64),(((45,94),108),(93,109))),39),((((18,52),99),(40,86)),(68,73)))),(16,43)),55),85),46);
 467: 6 -2019.447998 -1820.166172 (0,((((((((((((1,97),106),(((((2,65),113),((50,53),105)),80),88)),((((15,67),81),(((36,58),(37,70)),115)),(26,(49,102)))),((4,6),(((((((((8,21),117),((12,28),(76,77))),41),24),(69,((75,116),78))),(((((((((9,51),(((35,(62,90)),61),59)),(((((11,31),(44,92)),((84,104),(110,112))),(95,98)),(47,63))),(((((13,103),(34,83)),114),91),((14,25),(22,48)))),((27,96),(66,72))),(89,111)),(56,74)),((10,(23,29)),(30,57))),101)),(54,82)),(33,79)))),((((((3,7),17),(19,38)),42),(20,71)),100)),(32,87)),(((18,52),99),(60,107))),((((5,64),39),(((45,94),108),(93,109))),((40,86),(68,73)))),(16,43)),55),85),46);
 468: 2 -1632.236938 -1814.055302 (0,(((((((((((1,97),106),((((((2,65),113),((50,53),105)),80),88),((((15,67),81),(((36,58),(37,70)),115)),(26,(49,102))))),(((((3,7),17),(19,38)),((20,71),42)),100)),(((((((4,6),(33,79)),((((23,29),54),(30,57)),110)),(((((((8,21),(12,28)),(24,41)),((69,78),(75,(116,117)))),101),(((((9,51),(((35,61),(62,90)),59)),(((76,77),111),89)),(((10,(95,98)),(47,63)),((((((13,103),(34,83)),114),91),(22,48)),(14,25)))),(((27,96),(66,72)),(56,74)))),(84,104))),112),((11,31),(44,92))),82)),(((18,52),99),(60,107))),(32,87)),((((5,64),39),(((45,94),108),(93,109))),((40,86),(68,73)))),(16,43)),55),46),85);
 469: 1 -1575.017212 -1817.714924 (0,(((((((((((1,97),106),((((3,7),((19,38),(((20,71),100),42))),17),88)),(((((2,65),113),(50,53)),105),80)),((((((4,6),(33,79)),((((((((8,21),116),75),(82,117)),((24,41),(69,78))),(12,28)),((((((((9,51),(((35,61),(62,90)),59)),(((((13,103),((34,83),114)),91),((14,25),(22,48))),(((27,((66,72),96)),(56,74)),(((76,77),89),111)))),((10,(95,98)),(47,63))),((11,31),(44,92))),(84,(110,112))),104),((23,29),((30,57),54)))),101)),((15,67),81)),(49,102)),26)),(((36,58),115),(37,70))),(32,87)),((((5,64),39),(((45,94),108),(93,109))),((((18,52),99),(60,107)),((40,86),(68,73))))),(16,43)),55),46),85);
 470: 1 -1427.118164 -1817.963338 (0,((((((((((((1,97),106),((((3,7),((19,38),(((20,71),100),42))),17),88)),(((((4,6),(((((((((8,117),21),82),75),116),(69,78)),(((12,28),41),24)),(((((((((((9,51),((35,(61,(62,90))),59)),(((76,77),111),89)),(((27,96),(66,72)),(56,74))),(((13,((34,83),114)),103),91)),((14,25),(22,48))),(47,63)),(10,(95,98))),(((11,31),(44,92)),112)),(84,104)),((23,29),((((30,(33,79)),57),110),54)))),101)),((15,81),67)),(49,102)),26)),(((((2,65),(50,53)),105),113),80)),(((36,58),(37,70)),115)),((((18,52),99),(60,107)),(32,87))),((((5,64),39),(((45,94),108),(93,109))),((40,86),(68,73)))),43),16),85),55),46);
 471: 1 -1436.625488 -1823.591198 (0,((((((((((((1,97),106),((((((2,65),113),((50,53),105)),80),88),((((15,81),67),(((36,(37,70)),58),115)),(26,(49,102))))),(((((((3,7),17),(19,38)),71),100),20),42)),((((((4,6),(33,79)),((((((8,21),117),(75,116)),((((12,28),24),41),(69,78))),101),(((10,(23,29)),(30,57)),54))),((((((((9,51),(59,111)),((76,77),89)),((27,((66,72),96)),(56,74))),((((((13,103),(34,83)),114),91),((14,25),(22,48))),((47,63),(95,98)))),((35,61),(62,90))),(84,104)),(110,112))),((11,31),(44,92))),82)),((18,52),99)),((32,87),(60,107))),((40,86),(68,73))),(((5,64),39),(((45,94),108),(93,109)))),(16,43)),55),85),46);
 472: 1 -2006.522705 -1821.017415 (0,((((((((((((1,97),106),(((((2,65),113),((50,53),105)),80),88)),((((15,81),67),(((36,58),115),(37,70))),(26,(49,102)))),(((((3,7),17),(19,38)),42),((20,71),100))),((4,6),(((((((((8,117),21),(((12,28),(76,77)),41)),24),69),((75,116),78)),((((((((9,51),(((35,61),(62,90)),59)),(((((11,31),(44,92)),(((84,104),110),112)),((47,63),(95,98))),(((((13,103),(34,83)),114),91),((14,25),(22,48))))),((27,96),(66,72))),(89,111)),(56,74)),((10,(23,29)),(30,57))),101)),(54,82)),(33,79)))),(32,87)),(((18,52),99),(60,107))),((((5,64),39),(((45,94),108),(93,109))),((40,86),(68,73)))),(16,43)),55),46),85);
 473: 1 -1793.737915 -1823.591198 (0,((((((((((((1,97),106),((((((2,65),113),((50,53),105)),80),88),((((15,81),67),(((36,(37,70)),58),115)),(26,(49,102))))),(((((((3,7),17),(19,38)),71),100),20),42)),((((((4,6),(33,79)),((((((8,21),117),(75,116)),((((12,28),24),41),(69,78))),101),(((10,(23,29)),(30,57)),54))),((((((((9,51),(59,111)),((76,77),89)),((27,((66,72),96)),(56,74))),((((((13,103),(34,83)),114),91),((14,25),(22,48))),((47,63),(95,98)))),((35,61),(62,90))),(84,104)),(110,112))),((11,31),(44,92))),82)),((18,52),99)),((32,87),(60,107))),((40,86),(68,73))),(((5,64),39),(((45,94),108),(93,109)))),(16,43)),55),85),46);
 474: 1 -1844.954956 -1810.808461 (0,(((((((((((1,97),106),((((4,6),(((((((8,21),117),82),(75,116)),(((12,28),(24,41)),(69,78))),((((((((9,51),((35,(61,(62,90))),59)),(((10,(95,98)),(47,63)),((((11,31),(44,92)),112),(84,104)))),(((((13,103),114),(34,83)),91),((14,25),(22,48)))),((27,96),(66,72))),(((76,77),89),111)),(56,74)),((23,29),((((30,57),(33,79)),110),54)))),101)),(49,102)),26)),((15,(67,81)),(((36,58),(37,70)),115))),(((((((3,7),(17,88)),(19,38)),20),71),42),100)),((((2,65),(80,105)),(50,53)),113)),(32,87)),((((5,64),39),(((45,94),108),(93,109))),((((18,52),99),(60,107)),((40,86),(68,73))))),(16,43)),55),85),46);
 475: 4 -1898.323486 -1811.640289 (0,((((((((((1,97),106),(((((3,7),(19,38)),17),(((20,71),42),100)),88)),((((((4,6),(33,79)),((((((((8,21),117),(75,116)),82),69),((((12,28),24),41),78)),(((((((9,51),(((35,61),(62,90)),59)),(((((13,((34,83),114)),103),91),((14,25),(22,48))),(((27,96),(66,72)),((56,74),(((76,77),89),111))))),((10,(95,98)),(47,63))),(((11,31),(44,92)),112)),(84,104)),((23,29),(((30,57),110),54)))),101)),((15,(67,81)),(((36,58),(37,70)),115))),(49,102)),26)),((((2,65),113),((50,53),105)),80)),(32,87)),((((5,64),39),(((45,94),108),(93,109))),((((18,52),99),(60,107)),((40,86),(68,73))))),(16,43)),55),85),46);
 476: 2 -2005.628784 -1817.677587 (0,(((((((((((1,97),106),((((3,7),((19,38),(((20,71),100),42))),17),88)),(((((2,65),113),(50,53)),105),80)),((((((4,6),(33,79)),((((((((8,21),117),(75,116)),82),((24,41),(69,78))),(12,28)),((((((((9,51),(((35,61),(62,90)),59)),(((((13,103),((34,83),114)),91),((14,25),(22,48))),(((27,((66,72),96)),(56,74)),(((76,77),89),111)))),((10,(95,98)),(47,63))),((11,31),(44,92))),(110,112)),(84,104)),((23,29),((30,57),54)))),101)),((15,67),81)),(49,102)),26)),(((36,58),115),(37,70))),(32,87)),((((5,64),39),(((45,94),108),(93,109))),((((18,52),99),(60,107)),((40,86),(68,73))))),(16,43)),55),46),85);
 477: 2 -1762.282349 -1809.838028 (0,(((((((((1,97),106),((((((2,65),113),(50,53)),105),80),88)),((((((4,6),(33,79)),((((((((8,21),117),(75,116)),82),(((12,28),(24,41)),69)),78),((((((((9,51),(((35,(62,90)),61),59)),(((((13,((34,83),114)),103),91),((14,25),(22,48))),((((27,96),(66,72)),(56,74)),(((76,77),89),111)))),(47,63)),(10,(95,98))),(((11,31),(44,92)),112)),(84,104)),((23,29),(((30,57),54),110)))),101)),(((15,67),81),(((36,58),(37,70)),115))),(49,102)),26)),((((((3,7),17),(19,38)),42),(20,71)),100)),(((((5,64),39),(((45,94),108),(93,109))),((((18,52),99),(60,107)),((40,86),(68,73)))),(32,87))),(16,43)),55),46),85);
 478: 4 -1663.72168 -1822.226507 (0,(((((((((1,97),106),((((((3,7),((19,38),(((20,71),42),100))),17),88),(((15,67),81),(((36,58),(37,70)),115))),((((4,6),((((((((8,21),117),((75,116),82)),((((12,28),24),41),(69,78))),101),(((23,29),((30,57),54)),110)),(((((((9,51),((((27,96),(66,72)),(56,74)),(((76,77),89),111))),(((13,103),(34,83)),((((14,25),114),(22,48)),91))),((10,(95,98)),(47,63))),(((35,(62,90)),61),59)),(((11,31),(44,92)),112)),(84,104))),(33,79))),(49,102)),26))),((((2,65),113),((50,53),105)),80)),(32,87)),((((5,64),39),(((45,94),108),(93,109))),((((18,52),99),(60,107)),((40,86),(68,73))))),(16,43)),55),85),46);
 479: 2 -1978.27832 -1831.356989 (0,((((((((((((((((1,97),106),((((3,7),((19,38),((20,(71,100)),42))),17),88)),(((((2,65),113),((50,53),105)),80),(((15,81),67),(((36,(37,70)),115),58)))),(26,(49,102))),(((((4,6),(33,79)),((((((((8,21),41),24),(((12,28),76),77)),69),78),((75,116),117)),(((9,51),101),(((((10,29),23),(((((((((((13,103),(34,83)),114),91),(22,48)),(14,25)),((47,63),(95,98))),(89,111)),(((27,96),66),72)),(56,74)),((35,(61,(62,90))),59))),(30,57)),((((11,31),(44,92)),(84,104)),(110,112)))))),54),82)),((18,52),99)),((32,87),(60,107))),73),68),(40,86)),(((45,94),(93,109)),108)),((5,64),39)),55),(16,43)),85),46);
 480: 5 -1593.140015 -1820.308169 (0,(((((((((((1,106),((((4,6),((((((8,21),117),82),(75,116)),(((((((((((9,51),59),((((((13,103),(34,83)),114),91),((14,25),(22,48))),((((27,96),(66,72)),(56,74)),(((76,77),89),111)))),((35,61),(62,90))),((10,(95,98)),(47,63))),(((11,31),(44,92)),112)),(84,104)),((23,29),(((30,57),110),54))),101),(((12,28),24),41)),(69,78))),(33,79))),(49,102)),26)),97),((((3,7),((19,38),(((20,71),100),42))),17),88)),((15,(67,81)),(((36,(37,70)),58),115))),(((((2,65),113),(50,53)),105),80)),(32,87)),((((5,64),39),(((45,94),108),(93,109))),((((18,52),99),(60,107)),((40,86),(68,73))))),(16,43)),55),85),46);
 481: 2 -1558.434814 -1819.770192 (0,(((((((((((((1,97),106),((((((2,65),113),((50,53),105)),80),88),((((15,67),81),(((36,58),(37,70)),115)),(26,(49,102))))),((((((3,7),17),(19,38)),71),(20,42)),100)),((((4,6),(33,79)),(((((((((((8,21),41),(12,28)),24),(69,78)),((75,116),117)),101),((((((9,51),(((35,(62,90)),61),59)),((((13,((34,83),114)),103),91),(22,48))),((10,(95,98)),(47,63))),((((14,25),111),(56,74)),((27,96),(66,72)))),((76,77),89))),(84,104)),(((11,31),(44,92)),112)),((((23,29),54),(30,57)),110))),82)),((18,52),99)),(60,107)),(((40,86),68),73)),(((5,64),39),(((45,94),108),(93,109)))),(32,87)),(16,43)),55),85),46);
 482: 3 -1799.972046 -1826.933165 (0,((((((((((((1,97),106),(((((2,65),113),((50,53),105)),80),88)),((((15,67),81),(((36,58),(37,70)),115)),(26,(49,102)))),((((((3,7),17),(19,38)),42),(20,71)),100)),((4,6),(((((((((8,21),117),((12,28),(76,77))),41),24),(69,((75,116),78))),((((((((9,((((35,(62,90)),61),59),51)),(((((11,31),(44,92)),((84,104),(110,112))),(95,98)),(47,63))),(((((13,103),(34,83)),114),91),((14,25),(22,48)))),((27,96),(66,72))),(89,111)),(56,74)),((10,(23,29)),(30,57))),101)),(54,82)),(33,79)))),(32,87)),(((18,52),99),(60,107))),((((5,64),39),(((45,94),108),(93,109))),((40,86),(68,73)))),(16,43)),55),85),46);
 483: 2 -2220.177246 -1808.047894 (0,((((((((((1,97),106),((((3,7),((19,38),(((20,71),100),42))),17),88)),((((((4,6),(33,79)),((((((((((8,21),117),75),116),82),69),78),((12,28),(24,41))),(((((((((9,51),((35,(62,90)),61)),(((27,((66,72),96)),(56,74)),(((59,111),(76,77)),89))),(((((13,103),114),(34,83)),91),((14,25),(22,48)))),(47,63)),(10,(95,98))),(((11,31),(44,92)),112)),(84,104)),((23,29),(((30,57),54),110)))),101)),(49,102)),(((15,67),81),(((36,58),115),(37,70)))),26)),((((2,65),113),((50,53),105)),80)),(32,87)),((((5,64),39),(((45,94),108),(93,109))),((((18,52),99),(60,107)),((40,86),(68,73))))),(16,43)),85),55),46);
 484: 1 -1505.406006 -1823.179142 (0,((((((((((((((((1,97),106),(((((2,65),113),(50,53)),105),80)),((((3,7),((19,38),(((20,71),100),42))),17),88)),(((15,67),81),(((36,(37,70)),58),115))),(26,(49,102))),((((((4,6),(33,79)),((((9,51),101),((((11,31),(44,92)),(110,112)),(84,104))),(((10,(23,29)),(30,57)),((((((((((13,103),(34,83)),114),91),((14,25),(22,48))),((47,63),(95,98))),((27,96),(66,72))),(89,111)),(56,74)),(((35,61),(62,90)),59))))),(((((8,21),(24,41)),((12,28),(76,77))),69),(((75,117),116),78))),54),82)),((18,52),99)),((32,87),(60,107))),(68,73)),(40,86)),(((45,94),(93,109)),108)),((5,64),39)),55),(16,43)),85),46);
 485: 7 -1695.556641 -1817.746966 (0,((((((((((((1,97),106),(((((((2,65),113),(50,53)),105),80),88),((((15,81),67),(((36,58),(37,70)),115)),(26,(49,102))))),(((((3,7),17),(19,38)),((20,42),71)),100)),((((4,6),(33,79)),((((((((((8,21),(12,28)),41),24),((69,78),(75,(116,117)))),101),((((((9,51),(((35,61),(62,90)),59)),((10,(95,98)),(47,63))),(((((13,103),114),(34,83)),91),(22,48))),((((14,25),111),(56,74)),((27,96),(66,72)))),((76,77),89))),(84,104)),((((23,29),(30,57)),54),110)),(((11,31),(44,92)),112))),82)),((18,52),99)),(((40,86),(68,73)),(60,107))),(((5,64),39),(((45,94),108),(93,109)))),(32,87)),(16,43)),55),85),46);
 486: 1 -1922.051636 -1835.543654 (0,((((((((((((((1,97),106),((((((2,65),113),((50,53),105)),80),88),((((15,81),67),(((36,58),115),(37,70))),(26,(49,102))))),((((((3,7),17),(19,38)),(20,71)),42),100)),((((((((((((((((4,6),(33,79)),(82,112)),54),110),(30,57)),((10,23),29)),101),(56,74)),((((((((((((8,21),(75,116)),117),41),(69,78)),24),(12,28)),76),77),89),(59,111)),(9,51))),((27,96),(66,72))),(((((13,103),(34,83)),114),91),((14,25),(22,48)))),((35,61),(62,90))),((47,63),(95,98))),(84,104)),(11,31))),(44,92)),((18,52),99)),(60,107)),((40,86),(68,73))),(((5,64),39),(((45,94),108),(93,109)))),(32,87)),(16,43)),55),85),46);
 487: 1 -1809.500366 -1837.273491 (0,((((((((((((((1,97),106),(((((2,65),((50,53),105)),113),80),88)),(((15,67),81),(((36,115),58),(37,70)))),(26,(49,102))),(((((((3,17),7),(19,38)),100),42),71),20)),(((4,6),(33,79)),(((((((8,21),117),((((12,28),(76,77)),41),24)),(69,((75,116),78))),((((9,51),((((((((11,31),(44,92)),(84,104)),(110,112)),(47,63)),(95,98)),((((13,103),(34,83)),114),((((14,25),48),22),91))),(((35,(62,90)),61),59))),101),((((10,(23,29)),(30,57)),(((27,96),(66,72)),(89,111))),(56,74)))),54),82))),((18,52),99)),(60,107)),(32,87)),((((5,64),(((45,94),108),(93,109))),39),(((40,86),73),68))),16),43),85),(46,55));
 488: 1 -2241.391113 -1813.052725 (0,((((((((((1,97),106),((((4,6),(((((((((8,21),117),82),(75,116)),78),69),((12,28),(24,41))),(((((((9,51),((35,(61,(62,90))),59)),((((10,(95,98)),(((11,31),(44,92)),((84,104),112))),(47,63)),((((13,103),(34,83)),114),(((14,25),(22,48)),91)))),((76,77),89)),((27,96),(66,72))),((56,111),74)),((23,29),((30,57),(((33,79),110),54))))),101)),(49,102)),26)),(((((3,7),((19,38),((20,71),(42,100)))),17),88),((15,(67,81)),(((36,58),(37,70)),115)))),(((2,65),(((50,53),105),80)),113)),(32,87)),((((5,64),39),(((45,94),108),(93,109))),((((18,52),99),(60,107)),((40,86),(68,73))))),(16,43)),55),46),85);
 489: 1 -1719.700684 -1811.321581 (0,((((((((((1,97),106),(((((((3,7),(17,88)),(19,38)),(20,71)),42),100),(((((4,6),((((((((8,21),117),(75,116)),82),(69,78)),((12,28),(24,41))),((((((((9,51),(((35,61),(62,90)),59)),(((10,(95,98)),(47,63)),((((11,31),(44,92)),112),(84,104)))),(((((13,103),(34,83)),114),91),((14,25),(22,48)))),(27,((66,72),96))),(((76,77),111),89)),(56,74)),((23,29),(((30,57),54),((33,79),110))))),101)),(49,102)),26),(((15,67),81),(((36,58),(37,70)),115))))),(((2,65),(((50,53),105),80)),113)),(32,87)),((((5,64),(((45,94),108),(93,109))),39),((((18,52),99),(60,107)),((40,86),(68,73))))),16),43),46),55),85);
 490: 4 -1730.799194 -1808.031506 (0,((((((((((1,97),106),(((((2,65),113),(50,53)),105),80)),((((3,7),((19,38),(((20,71),42),100))),17),88)),((((((4,(33,79)),6),((((((8,21),(((75,116),82),117)),(12,28)),(24,41)),(69,78)),((((((((((((((9,51),(59,111)),((76,77),89)),(((27,96),(66,72)),(56,74))),(((((13,103),114),(34,83)),91),((14,25),(22,48)))),((35,(62,90)),61)),(47,63)),(10,(95,98))),((11,31),(44,92))),112),84),104),((23,29),(((30,57),54),110))),101))),(((15,81),67),((36,((37,70),58)),115))),(49,102)),26)),(32,87)),((((5,64),(((45,94),108),(93,109))),39),((((18,52),99),(60,107)),((40,86),(68,73))))),(16,43)),85),55),46);
 491: 1 -1653.522461 -1819.774405 (0,(((((((((((((1,106),97),((((((2,65),113),((50,53),105)),80),88),((((15,67),81),(((36,58),(37,70)),115)),(26,(49,102))))),((((((3,7),17),(19,38)),71),(20,42)),100)),((((4,6),(33,79)),(((((((((((8,21),41),(12,28)),24),(69,78)),((75,116),117)),101),((((((9,51),(((35,(62,90)),61),59)),((((13,((34,83),114)),103),91),(22,48))),((10,(95,98)),(47,63))),(((14,25),111),((((27,96),66),72),(56,74)))),((76,77),89))),(84,104)),(((11,31),(44,92)),112)),((((23,29),54),(30,57)),110))),82)),((18,52),99)),(60,107)),(((40,86),68),73)),(((5,64),39),(((45,94),108),(93,109)))),(32,87)),(16,43)),55),85),46);
 492: 2 -1916.076416 -1810.670203 (0,((((((((((1,97),106),(((((3,7),((19,38),(((20,71),100),42))),17),88),(((((4,(6,(33,79))),((((((((8,21),117),(75,116)),82),(69,78)),((12,28),(24,41))),((((((((((9,51),(((35,61),(62,90)),59)),((((13,((34,83),114)),103),91),(((14,25),(22,48)),(((((27,96),(66,72)),(56,74)),111),((76,77),89))))),(47,63)),(10,(95,98))),((11,31),(44,92))),112),104),84),((23,29),(((30,57),54),110)))),101)),(49,102)),(((15,67),81),(((36,58),(37,70)),115))),26))),((((2,65),113),((50,53),105)),80)),(32,87)),((((5,64),39),(((45,94),108),(93,109))),((((18,52),99),(60,107)),((40,86),(68,73))))),16),43),55),85),46);
 493: 1 -1641.631958 -1831.718752 (0,((((((((((((((1,97),106),(((((2,65),113),((50,53),105)),80),88)),((((3,7),17),(19,38)),(((20,71),42),100))),(((15,81),67),(((36,(37,70)),58),115))),26),(49,102)),(((4,6),(33,79)),(((((((((((((((((8,117),21),24),(12,28)),41),(76,77)),((69,78),(75,116))),((((9,51),101),(((10,23),29),(((30,57),110),54))),(56,74))),((59,111),89)),((27,96),(66,72))),(((13,103),((34,83),114)),91)),((14,25),(22,48))),((47,63),(95,98))),((11,31),(84,104))),((44,92),82)),112),((35,61),(62,90))))),(32,87)),(((18,52),99),(60,107))),((((5,64),39),(((45,94),108),(93,109))),((40,86),(68,73)))),(16,43)),55),85),46);
 494: 2 -1655.428467 -1811.488396 (0,(((((((((1,97),106),((((((3,7),((19,38),(((20,71),100),42))),17),88),(((15,81),67),(((36,58),(37,70)),115))),((((4,6),(((((((((8,21),117),75),(82,116)),78),(((12,28),24),41)),69),(((((((((((((9,51),((35,61),(62,90))),59),((14,25),(22,48))),(((13,103),((34,83),114)),91)),(((27,96),(66,72)),((56,74),(((76,77),89),111)))),(47,63)),(10,(95,98))),((11,31),(44,92))),84),104),(((33,79),110),112)),(((23,29),54),(30,57)))),101)),(49,102)),26))),((((2,65),113),((50,53),105)),80)),(32,87)),((((5,64),39),(((45,94),108),(93,109))),((((18,52),99),(60,107)),((40,86),(68,73))))),(16,43)),55),85),46);
 495: 2 -1497.285278 -1831.177837 (0,((((((((((((((1,97),106),(((((2,65),113),((50,53),105)),80),88)),((((((3,7),17),(19,38)),42),(20,71)),100)),(((15,67),81),(((36,58),(37,70)),115))),26),(49,102)),(((4,6),(33,79)),((((((((((((((((8,117),21),24),(12,28)),41),(76,77)),((69,78),(75,116))),((((9,51),101),(((10,23),29),(((30,57),110),54))),(56,74))),((59,111),89)),((27,96),(66,72))),((((13,103),((34,83),114)),91),((14,25),(22,48)))),((47,63),(95,98))),((11,31),(84,104))),((44,92),82)),112),((35,61),(62,90))))),(32,87)),(((18,52),99),(60,107))),((((5,64),39),(((45,94),108),(93,109))),((40,86),(68,73)))),(16,43)),55),85),46);
 496: 2 -2082.37207 -1809.221741 (0,(((((((((1,97),106),((((((3,7),((19,38),(((20,71),100),42))),17),88),(((15,67),81),((36,((37,70),58)),115))),(((((4,6),(33,79)),(((((((8,21),41),24),(12,28)),(69,((((75,116),117),82),78))),((((((((((9,51),(((76,77),89),111)),((((27,96),66),72),(56,74))),((((((13,103),(34,83)),114),91),(22,48)),(14,25))),((10,(95,98)),(47,63))),(((35,(62,90)),61),59)),112),((11,31),(44,92))),(84,104)),((23,29),(((30,57),54),110)))),101)),(49,102)),26))),(((((2,65),113),(50,53)),105),80)),((((18,52),99),(60,107)),(32,87))),((((5,64),39),(((45,94),108),(93,109))),((40,86),(68,73)))),(16,43)),55),85),46);
 497: 1 -1672.768555 -1836.319878 (0,((((((((((((((1,97),106),(((((2,65),((50,53),105)),113),80),88)),(((15,67),81),(((36,115),58),(37,70)))),(26,(49,102))),(((((((3,17),7),(19,38)),100),42),71),20)),(((4,6),(33,79)),(((((((8,21),117),((((12,28),(76,77)),41),24)),(69,((75,116),78))),((((9,51),((((((((11,31),(44,92)),(84,104)),(110,112)),(47,63)),(95,98)),(((((13,103),(34,83)),114),91),(((14,25),48),22))),(((35,(62,90)),61),59))),101),((((10,(23,29)),(30,57)),((27,((66,72),96)),(89,111))),(56,74)))),54),82))),((18,52),99)),(60,107)),(32,87)),((((5,64),(((45,94),108),(93,109))),39),(((40,86),73),68))),16),43),85),(46,55));
 498: 1 -2058.426514 -1820.528069 (0,(((((((((1,97),106),(((((((3,((19,38),(((20,71),100),42))),7),(17,88)),((4,6),(((((((8,117),21),(75,82)),116),(((12,28),(24,41)),78)),69),((((((((9,51),(((35,61),(62,90)),59)),(47,63)),(((((((13,103),(34,83)),114),91),((27,((66,72),96)),((56,74),(((76,77),89),111)))),((14,25),(22,48))),(95,98))),(((11,31),(44,92)),112)),(84,104)),((((10,(23,29)),54),(30,57)),((33,79),110))),101)))),(49,102)),(((15,81),67),(((36,58),(37,70)),115))),26)),((((2,65),113),((50,53),105)),80)),(32,87)),((((5,64),(((45,94),108),(93,109))),39),((((18,52),99),(60,107)),((40,86),(68,73))))),(16,43)),55),46),85);
 499: 3 -1802.671387 -1829.992048 (0,((((((((((((((1,97),106),((((((2,65),113),(50,53)),105),80),88)),((((((3,7),17),(19,38)),42),(20,71)),100)),(((15,67),81),(((36,58),(37,70)),115))),26),(49,102)),(((4,(33,79)),6),((((((((((((((((((8,21),117),24),41),(12,28)),(69,((75,116),78))),(76,77)),(((9,51),101),((10,(23,29)),((30,57),(54,110))))),(56,74)),((59,111),89)),((27,96),(66,72))),((((13,103),114),(34,83)),(((14,25),(22,48)),91))),(95,98)),(47,63)),(84,104)),(11,31)),(((44,92),82),112)),((35,(62,90)),61)))),(32,87)),(((18,52),99),(60,107))),((((5,64),39),(((45,94),108),(93,109))),((40,86),(68,73)))),(16,43)),85),55),46);
 500: 3 -1564.8479 -1806.755183 (0,(((((((((((1,97),106),(((((2,65),113),((50,53),105)),80),88)),26),(((((4,6),(33,79)),(((((((8,21),117),82),(75,116)),(((((12,28),24),41),69),78)),(((((((((9,51),(((35,61),(62,90)),59)),(((27,96),(66,72)),((56,74),(((76,77),89),111)))),(((((13,103),114),(34,83)),91),((14,25),(22,48)))),((10,(95,98)),(47,63))),(((11,31),(44,92)),112)),84),104),((23,29),(((30,57),110),54)))),101)),(49,102)),((15,(67,81)),(((36,58),(37,70)),115)))),((((((3,7),17),(19,38)),(20,71)),42),100)),(((((5,64),39),(((45,94),108),(93,109))),((((18,52),99),(60,107)),((40,86),(68,73)))),(32,87))),43),16),55),85),46);
 501: 3 -1561.800049 -1810.712512 (0,(((((((((1,97),106),((((((3,7),((19,38),(((20,71),100),42))),17),88),(((15,67),81),(((36,58),(37,70)),115))),(((((4,6),(33,79)),((((((((8,21),(((75,116),82),117)),(12,28)),(24,41)),78),69),(((((((((9,51),((((10,(95,98)),(47,63)),((((11,31),(44,92)),112),(((35,61),(62,90)),59))),(((((13,103),(34,83)),114),91),((14,25),(22,48))))),(((27,96),(66,72)),(56,74))),(((76,77),111),89)),(84,104)),110),(23,29)),(30,57)),54)),101)),(49,102)),26))),(((((2,65),113),(50,53)),105),80)),(32,87)),((((5,64),39),(((45,94),108),(93,109))),((((18,52),99),(60,107)),((40,86),(68,73))))),(16,43)),55),46),85);
 502: 1 -1808.682861 -1811.578028 (0,(((((((((((((1,97),106),(((((2,65),113),(50,53)),105),80)),((((3,7),((19,38),((20,71),(42,100)))),17),88)),((((((4,(33,79)),6),(((((((((8,21),117),75),(82,116)),78),69),(((12,28),24),41)),((((((((9,51),(((35,61),(62,90)),59)),(((((((13,103),(34,83)),114),91),(22,48)),(14,25)),(((27,((66,72),96)),(56,74)),(((76,77),89),111)))),((10,(95,98)),(47,63))),(((11,31),(44,92)),112)),104),84),((23,29),(((30,57),54),110)))),101)),((15,(67,81)),(((36,58),115),(37,70)))),(49,102)),26)),((18,52),99)),((32,87),(60,107))),((40,86),68)),73),(((5,64),39),(((45,94),(93,109)),108))),55),(16,43)),85),46);
 503: 2 -1915.158325 -1812.065132 (0,(((((((((((1,97),106),(((((3,((19,38),(20,((42,71),100)))),7),17),88),(((((4,6),(((((((8,21),((75,116),(82,117))),((((12,28),24),41),78)),69),(((((((((9,51),(((35,61),(62,90)),59)),(((27,96),(66,72)),((56,74),(((76,77),89),111)))),((((13,103),114),(34,83)),91)),((14,25),(22,48))),((10,(95,98)),(47,63))),(((11,31),(44,92)),112)),(84,104)),(((23,29),((30,57),54)),110))),101),(33,79))),(49,102)),(((15,67),81),(36,(((37,70),58),115)))),26))),(((2,65),(((50,53),80),105)),113)),39),(((((18,52),99),((32,87),(60,107))),((40,86),73)),68)),(((45,94),108),(93,109))),(5,64)),55),(16,43)),85),46);
 504: 1 -1645.623291 -1820.611222 (0,(((((((((((1,97),(((((((2,65),113),((50,53),105)),80),88),((((15,81),67),(((36,(37,70)),58),115)),(26,(49,102)))),106)),(((((((3,7),17),(19,38)),71),100),20),42)),((((((4,6),(33,79)),((((((8,21),117),(75,116)),((((12,28),24),41),(69,78))),101),(((10,(23,29)),(30,57)),54))),((((((((9,51),(59,111)),((76,77),89)),(((27,96),(66,72)),(56,74))),((((((13,103),(34,83)),114),91),((14,25),(22,48))),((47,63),(95,98)))),((35,61),(62,90))),(84,104)),(110,112))),((11,31),(44,92))),82)),((18,52),99)),((32,87),(60,107))),((40,86),(68,73))),(((5,64),39),(((45,94),108),(93,109)))),(16,43)),55),85),46);
 505: 1 -1601.676025 -1810.310035 (0,(((((((((1,97),106),((((((3,7),((19,38),(((20,71),42),100))),17),88),(((15,67),81),(((36,58),(37,70)),115))),((((4,(((((((((((((8,(21,(((75,116),82),117))),24),(12,28)),41),78),69),101),(((((((((9,51),(((35,61),(62,90)),59)),(((13,((34,83),114)),103),91)),(((14,25),(22,48)),((((27,96),(66,72)),(56,74)),(((76,77),89),111)))),((10,(95,98)),(47,63))),((11,31),(44,92))),112),104),84)),(23,29)),(30,57)),54),110),(33,79))),6),(49,102)),26))),(((((2,65),113),(50,53)),105),80)),(32,87)),((((5,64),39),(((45,94),108),(93,109))),((((18,52),99),(60,107)),((40,86),(68,73))))),(16,43)),85),55),46);
 506: 2 -1540.648193 -1832.54508 (0,((((((((((((((1,97),106),((((((2,65),113),(50,53)),105),80),88)),(((((3,7),17),(19,38)),((20,71),42)),100)),(((15,67),81),(((36,58),(37,70)),115))),26),(49,102)),((((4,(33,79)),6),((35,(62,90)),61)),((((((((((((((((((8,21),117),24),41),(12,28)),(69,78)),(75,116)),(76,77)),(((9,51),101),((10,(23,29)),((30,57),(54,110))))),(56,74)),(((27,96),72),66)),((59,111),89)),(((((13,103),114),(34,83)),91),((14,25),(22,48)))),(95,98)),(47,63)),(84,104)),(11,31)),(((44,92),82),112)))),(32,87)),(((18,52),99),(60,107))),((((5,64),39),(((45,94),108),(93,109))),(((40,86),73),68))),(16,43)),85),55),46);
 507: 2 -1826.003296 -1815.577309 (0,(((((((((1,97),106),((((((3,7),((17,88),((19,38),(((20,71),100),42)))),((4,6),((((((((8,21),117),(75,116)),82),69),(((12,28),(24,41)),78)),((((((((9,51),((35,(61,(62,90))),59)),(((((13,103),114),(34,83)),91),((14,25),(22,48)))),((((27,96),(66,72)),(56,74)),(((76,77),89),111))),((47,63),(95,98))),((11,31),((44,92),112))),(84,104)),((10,(23,29)),(((30,57),((33,79),110)),54)))),101))),(((15,81),67),(((36,(37,70)),58),115))),(49,102)),26)),((((2,65),113),((50,53),105)),80)),(32,87)),((((5,64),39),(((45,94),108),(93,109))),((((18,52),99),(60,107)),((40,86),(68,73))))),(16,43)),55),85),46);
 508: 9 -2112.152832 -1822.160926 (0,((((((((((((1,97),((((((2,65),113),((50,53),105)),80),88),106)),(((((3,7),17),(19,38)),((20,71),42)),100)),(((((15,81),67),(((36,58),(37,70)),115)),26),(49,102))),((4,6),(((((((((((8,21),117),24),(12,28)),41),78),(75,116)),69),(((((((((9,51),((14,25),(59,111))),((((((11,31),(44,92)),112),(((((13,103),(34,83)),114),91),(22,48))),(35,(61,(62,90)))),(((27,96),72),66))),((10,(95,98)),(47,63))),((76,77),89)),(56,74)),(((23,29),(30,57)),110)),(84,104)),101)),(54,82)),(33,79)))),(32,87)),(((18,52),99),(60,107))),((((5,64),39),(((45,94),108),(93,109))),((40,86),(68,73)))),16),43),85),55),46);
 509: 1 -1607.477417 -1809.081557 (0,((((((((((1,97),106),((((3,7),((19,38),(((20,71),42),100))),17),88)),(((((4,6),(((((((((8,21),117),(75,116)),82),(((12,28),(24,41)),69)),78),((23,29),(((30,57),((33,79),110)),54))),((((((((9,51),59),((35,(62,90)),61)),(((10,(95,98)),(47,63)),(((11,31),(44,92)),112))),(((((13,103),(34,83)),114),91),((14,25),(22,48)))),(((27,96),(66,72)),(56,74))),(((76,77),89),111)),(84,104))),101)),(49,102)),(((15,67),81),(((36,58),(37,70)),115))),26)),((((2,65),113),((50,53),105)),80)),(32,87)),((((5,64),39),(((45,94),108),(93,109))),((((18,52),99),(60,107)),((40,86),(68,73))))),(16,43)),55),85),46);
 510: 1 -1963.423828 -1829.038732 (0,((((((((((((((((1,97),106),88),17),((19,38),(((20,71),100),42))),(3,7)),((15,67),81)),((((2,65),(((50,53),105),80)),113),(((36,58),(37,70)),115))),(26,(49,102))),((4,6),(((((((8,21),((12,28),(24,41))),117),(69,78)),(75,116)),((((((((((((9,51),(76,77)),89),(59,111)),(((27,96),(66,72)),(56,74))),(((((13,103),(34,83)),114),91),((14,25),(22,48)))),((10,(95,98)),(47,63))),((35,61),(62,90))),((11,31),(44,92))),112),(82,(84,104))),(((23,29),(((30,57),(33,79)),54)),110))),101))),(32,87)),(((18,52),99),(60,107))),((((5,64),39),(((45,94),108),(93,109))),((40,86),(68,73)))),(16,43)),55),46),85);
 511: 1 -1781.76416 -1810.061369 (0,(((((((((1,97),106),((((4,6),(((((((((((8,((75,116),(82,117))),21),((12,28),(24,41))),(69,78)),101),(((((((((9,51),((35,(61,(62,90))),59)),(((27,96),(66,72)),((56,74),(((76,77),89),111)))),(((((13,103),114),(34,83)),91),((14,25),(22,48)))),((10,(95,98)),(47,63))),((11,31),(44,92))),112),84),104)),(23,29)),(30,57)),54),110),(33,79))),(49,102)),26)),(((((3,7),((19,38),(((20,71),42),100))),17),88),(((15,67),81),(((36,58),(37,70)),115)))),(((2,65),(((50,53),80),105)),113)),(32,87)),(((((5,64),39),(((45,94),108),(93,109))),((((18,52),99),(60,107)),((40,86),(68,73)))),(16,43))),55),85),46);
 512: 2 -1649.603516 -1813.781395 (0,(((((((((1,106),97),((((2,65),113),((50,53),105)),80)),(((((4,(33,79)),6),(((((((8,21),117),(75,116)),82),(((12,28),(24,41)),(69,78))),((((((((((9,51),(((76,77),89),111)),((((27,96),66),72),(56,74))),(((((13,103),(34,83)),(91,114)),(22,48)),(14,25))),(((35,61),(62,90)),59)),((10,(95,98)),(47,63))),((11,31),(44,92))),112),(84,104)),((23,29),(((30,57),54),110)))),101)),(49,102)),26)),((((3,7),((19,38),((20,100),(42,71)))),17),88)),(((15,67),81),(((36,58),(37,70)),115))),(32,87)),((((5,64),39),(((45,94),(93,109)),108)),(((((18,52),99),(60,107)),(40,86)),(68,73)))),(16,43)),((46,85),55));
 513: 3 -1763.949829 -1808.882206 (0,(((((((((1,97),106),(((((((3,7),(17,88)),(19,38)),(20,71)),42),100),((((((4,6),(33,79)),(((((((8,21),117),75),(82,116)),((((12,28),(24,41)),78),69)),(((((((9,51),(((35,(62,90)),61),59)),((((((13,103),(34,83)),114),91),((14,25),(22,48))),(((((27,96),(66,72)),(56,74)),111),((76,77),89)))),((10,(95,98)),(47,63))),(((11,31),(44,92)),112)),(84,104)),((23,29),(((30,57),54),110)))),101)),(49,102)),(((15,67),81),((36,115),((37,70),58)))),26))),(((((2,65),113),(50,53)),105),80)),(32,87)),((((5,64),39),(((45,94),108),(93,109))),((((((18,52),99),(60,107)),(68,73)),40),86))),(16,43)),55),85),46);
 514: 1 -1758.077148 -1808.76884 (0,((((((((((1,97),106),(((3,(7,((19,38),(((20,71),100),42)))),17),88)),((((((4,6),(33,79)),((((((8,21),117),82),(75,116)),((((12,28),(24,41)),69),78)),((((((((((9,51),(((35,(62,90)),61),59)),(((((13,103),((34,83),114)),91),((14,25),(22,48))),((((((27,96),66),72),(56,74)),111),((76,77),89)))),((10,(95,98)),(47,63))),((11,31),(44,92))),112),84),104),((23,29),(((30,57),110),54))),101))),((15,(67,81)),(((36,58),(37,70)),115))),(49,102)),26)),(((2,65),(((50,53),80),105)),113)),(32,87)),((((5,64),(((45,94),108),(93,109))),39),(((((18,52),99),(60,107)),73),((40,86),68)))),(16,43)),55),85),46);
 515: 2 -1783.407715 -1814.875785 (0,(((((((((((((1,106),97),((((((2,65),113),((50,53),105)),80),88),((((15,67),81),(((36,58),(37,70)),115)),(26,(49,102))))),((((((3,7),17),(19,38)),71),(20,42)),100)),(((4,6),(33,79)),((((((((((((8,21),41),(12,28)),24),(69,78)),((75,116),117)),101),((((((9,51),(((35,(62,90)),61),59)),((((13,103),((34,83),114)),91),(22,48))),((10,(95,98)),(47,63))),(((14,25),111),((((27,96),66),72),(56,74)))),((76,77),89))),(84,104)),(((11,31),(44,92)),112)),((((23,29),54),(30,57)),110)),82))),((18,52),99)),(60,107)),(((40,86),68),73)),(((5,64),39),(((45,94),108),(93,109)))),(32,87)),(16,43)),55),85),46);
 516: 1 -2051.095459 -1821.743698 (0,(((((((((((1,97),(((((((2,65),113),(50,53)),105),80),88),106)),(((((3,7),17),(19,38)),(20,(42,71))),100)),(((((15,67),81),(((36,58),115),(37,70))),26),(49,102))),((4,(((((((((((8,117),21),24),41),(12,28)),78),69),(75,116)),((((((((9,51),((14,25),(59,111))),((76,77),89)),(((10,(95,98)),(47,63)),((((((11,31),(44,92)),112),((35,61),(62,90))),((27,96),(66,72))),(((((13,103),(34,83)),114),91),(22,48))))),(56,74)),(((23,29),(30,57)),110)),(84,104)),101)),(54,82)),(33,79))),6)),(32,87)),(((18,52),99),(60,107))),((((5,64),39),(((45,94),108),(93,109))),((40,86),(68,73)))),(16,43)),55),85),46);
 517: 3 -1753.616089 -1812.909894 (0,(((((((((1,97),((26,(49,102)),106)),(((((3,7),(((4,6),(((((((8,21),117),75),116),82),((((12,28),(24,41)),69),78)),((((((((((9,51),(((35,(62,90)),61),59)),((((((13,103),(34,83)),114),91),((14,25),(22,48))),(((27,96),(66,72)),((56,74),(((76,77),89),111))))),((47,63),(95,98))),((11,31),(44,92))),112),84),104),((10,(23,29)),(((30,57),((33,79),110)),54))),101))),(((15,81),67),(((36,58),(37,70)),115)))),((19,38),((20,71),(42,100)))),17),88)),(((2,65),(((50,53),105),80)),113)),(32,87)),((((5,64),39),(((45,94),108),(93,109))),((((18,52),99),(60,107)),((40,86),(68,73))))),(16,43)),55),85),46);
 518: 2 -1894.138916 -1819.180551 (0,(((((((((1,97),(88,106)),((((3,7),((19,38),(((20,71),100),42))),17),((((((4,6),(33,79)),(((((((8,21),((75,117),(82,116))),(24,41)),(12,28)),(69,78)),((((((((((9,51),(((35,(62,90)),61),59)),(((76,77),111),89)),((27,((66,72),96)),(56,74))),(((13,103),114),(34,83))),((14,25),((22,48),91))),((10,(95,98)),(47,63))),(((11,31),(44,92)),112)),(84,104)),((23,29),(((30,57),110),54)))),101)),(49,102)),((15,(67,81)),(((36,58),(37,70)),115))),26))),((((2,65),113),((50,53),105)),80)),((((18,52),99),(60,107)),(32,87))),((((5,64),39),(((45,94),108),(93,109))),((40,86),(68,73)))),(16,43)),55),85),46);
 519: 2 -1595.852783 -1806.523878 (0,((((((((((1,97),106),((((3,7),((19,38),(((20,71),100),42))),17),88)),((((((4,(33,79)),6),(((((((8,21),117),(75,116)),82),((((12,28),41),24),(69,78))),((((((((9,51),(((35,61),(62,90)),59)),(((((13,103),114),(34,83)),91),(((14,25),(22,48)),(((27,96),(66,72)),((56,74),(((76,77),89),111)))))),((10,(95,98)),(47,63))),(((11,31),(44,92)),112)),104),84),((23,29),(((30,57),110),54)))),101)),((15,67),81)),(49,102)),26)),(((((2,65),113),((50,53),105)),80),((36,((37,70),58)),115))),(32,87)),((((5,64),39),(((45,94),108),(93,109))),((((18,52),99),(60,107)),((40,86),(68,73))))),(16,43)),55),85),46);
 520: 1 -1816.307861 -1809.053123 (0,((((((((((1,97),106),((((3,7),((19,38),(((20,71),100),42))),17),88)),((((((4,(33,79)),6),(((((((((8,21),117),75),82),116),69),((((12,28),24),41),78)),(((((((((((9,51),((35,61),(62,90))),((((27,96),(66,72)),((59,111),((76,77),89))),(56,74))),(((13,((34,83),114)),103),91)),((14,25),(22,48))),((10,(95,98)),(47,63))),((11,31),(44,92))),112),84),104),((23,29),(((30,57),110),54)))),101)),((15,(67,81)),(((36,58),(37,70)),115))),(49,102)),26)),(((((2,65),113),(50,53)),105),80)),(32,87)),((((5,64),39),(((45,94),108),(93,109))),((((18,52),99),(60,107)),((40,86),(68,73))))),(16,43)),55),85),46);
 521: 1 -1562.280029 -1823.222925 (0,((((((((((((((((1,97),106),((((3,7),((19,38),((20,(71,100)),42))),17),88)),(((((2,65),113),((50,53),105)),80),(((15,81),67),(((36,(37,70)),115),58)))),(26,(49,102))),(((((4,6),(33,79)),((((((((8,21),41),24),((12,28),(76,77))),69),78),((75,116),117)),(((9,51),101),(((((10,29),23),(((((((((((13,103),(34,83)),114),91),(22,48)),(14,25)),((47,63),(95,98))),(89,111)),(((27,96),66),72)),(56,74)),((35,(61,(62,90))),59))),(30,57)),((((11,31),(44,92)),(84,104)),(110,112)))))),54),82)),((18,52),99)),((32,87),(60,107))),73),68),(40,86)),(((45,94),(93,109)),108)),((5,64),39)),(16,43)),55),85),46);
 522: 5 -1983.565918 -1807.923951 (0,((((((((((1,97),106),((((4,((((((((((((8,21),(((75,116),82),117)),(24,41)),(12,28)),78),69),101),(((((((9,51),(((35,61),(62,90)),59)),(((((13,103),((34,83),114)),91),((14,25),(22,48))),((((((27,96),66),72),(56,74)),111),((76,77),89)))),(47,63)),(10,(95,98))),(((11,31),(44,92)),112)),(84,104))),(23,29)),((30,57),54)),110),(33,79))),6),(49,102)),26)),(((((3,7),((19,38),(((20,71),42),100))),17),88),(((15,67),81),(((36,58),(37,70)),115)))),(((2,65),(((50,53),105),80)),113)),(32,87)),((((5,64),39),(((45,94),108),(93,109))),((((18,52),99),(60,107)),((40,86),(68,73))))),(16,43)),85),55),46);
 523: 1 -1364.105591 -1827.381296 (0,(((((((((((1,97),106),((((((2,65),105),(50,53)),113),80),88)),(((((((3,7),(19,38)),17),71),42),100),20)),(((4,6),(((((((((((8,21),117),((12,28),24)),41),78),(75,116)),69),(((((((9,51),((76,77),89)),(((10,(95,98)),(47,63)),((((((11,31),(44,92)),112),(35,(61,(62,90)))),(((((13,103),(34,83)),114),91),(22,48))),(((27,96),66),72)))),(((14,25),(59,111)),(56,74))),(84,104)),(((23,29),(30,57)),110)),101)),54),82),(33,79))),(((((15,81),67),(36,(((37,70),115),58))),26),(49,102)))),(32,87)),(((18,52),99),(60,107))),((((5,64),(((45,94),108),(93,109))),39),((40,86),(68,73)))),43),16),46),(55,85));
 524: 1 -1867.417969 -1830.360578 (0,((((((((((((((1,97),106),((((((2,65),113),(50,53)),105),80),88)),(((((3,7),17),(19,38)),((20,71),42)),100)),(((15,67),81),(((36,58),(37,70)),115))),26),(49,102)),(((4,(33,79)),6),((((((((((((((((((8,21),117),24),41),(12,28)),(69,78)),(75,116)),(76,77)),(((9,51),101),((10,(23,29)),((30,57),(54,110))))),(56,74)),(((27,96),72),66)),((((((13,103),114),(34,83)),91),((14,25),(22,48))),((59,111),89))),(95,98)),(47,63)),(84,104)),(11,31)),(((44,92),82),112)),((35,(62,90)),61)))),(32,87)),(((18,52),99),(60,107))),((((5,64),39),(((45,94),108),(93,109))),(((40,86),73),68))),(16,43)),85),55),46);
 525: 2 -1885.48999 -1825.76821 (0,((((((((((((1,97),106),((((((2,65),113),((50,53),105)),80),88),(((((15,81),67),((36,58),((37,70),115))),26),(49,102)))),((((((3,7),17),(19,38)),42),100),(20,71))),((((((((((((((((4,6),(33,79)),(82,112)),54),110),(30,57)),((10,23),29)),101),(56,74)),((((((((((8,((21,(75,116)),117)),41),(69,78)),24),(12,28)),76),77),89),(59,111)),(9,51))),((27,96),(66,72))),((((((13,103),(34,83)),114),91),((14,25),(22,48))),((35,61),(62,90)))),((47,63),(95,98))),(84,104)),(11,31)),(44,92))),((18,52),99)),(60,107)),((40,86),(68,73))),(32,87)),(((5,64),39),(((45,94),108),(93,109)))),(16,43)),(46,85)),55);
 526: 2 -1609.699829 -1828.18881 (0,((((((((((((1,97),106),(((((2,65),113),(50,53)),105),80)),88),((((15,67),81),(((36,115),58),(37,70))),(26,(49,102)))),((((((3,7),17),(19,38)),100),71),(20,42))),((((((((((((4,6),(33,79)),54),(56,74)),(30,57)),(23,29)),(((((((8,21),117),((12,28),((76,77),(89,111)))),24),41),((69,(75,116)),78)),101)),(84,104)),(((((9,51),((35,(61,(62,90))),59)),(((((13,103),(34,83)),114),91),((14,25),(22,48)))),((27,96),(66,72))),((10,(95,98)),(47,63)))),(110,112)),((11,31),(44,92))),82)),((32,87),(60,107))),((((5,64),39),(((45,94),108),(93,109))),((((18,52),99),(40,86)),(68,73)))),(16,43)),55),85),46);
 527: 2 -1959.814697 -1813.21967 (0,(((((((((1,97),106),((((((3,7),(19,38)),17),88),(((20,71),42),100)),(((((4,6),((((((((((8,21),117),82),75),116),69),78),((12,28),(24,41))),((((((((9,51),(35,((59,61),(62,90)))),((((13,103),((34,83),114)),91),((14,25),(22,48)))),(((((11,31),(44,92)),112),(84,104)),((47,63),(95,98)))),((27,96),(66,72))),(((76,77),89),111)),(56,74)),(((10,29),23),((((30,57),(33,79)),110),54)))),101)),(49,102)),(((15,67),81),(((36,(37,70)),58),115))),26))),((((2,65),113),((50,53),105)),80)),(32,87)),((((5,64),39),(((45,94),108),(93,109))),((((18,52),99),(60,107)),((40,86),(68,73))))),(16,43)),55),46),85);
 528: 1 -2228.145264 -1817.668089 (0,(((((((((1,97),106),((((3,7),((19,38),((20,(71,100)),42))),17),88)),(((((4,6),(((((((((8,21),117),75),82),116),(69,78)),((12,28),(24,41))),(((((((((((((((9,51),((35,61),(62,90))),59),(56,74)),(76,77)),89),111),((27,96),(66,72))),((14,25),((22,48),91))),(((13,103),114),(34,83))),((47,63),(95,98))),((11,31),(44,92))),112),(84,104)),(((10,23),29),(((30,57),((33,79),110)),54)))),101)),((15,(67,81)),(((36,58),(37,70)),115))),(49,102)),26)),((((2,65),113),((50,53),105)),80)),(32,87)),((((5,64),39),(((45,94),108),(93,109))),((((18,52),99),(60,107)),((40,86),(68,73))))),(16,43)),55),(46,85));
 529: 1 -1936.220947 -1813.349742 (0,((((((((((1,97),106),(((3,(7,((19,38),(((20,71),100),42)))),17),88)),((((((4,6),(33,79)),(((((((8,21),117),82),(75,116)),((((12,28),(24,41)),69),78)),(((((((((9,51),(((35,(62,90)),61),59)),(((((13,((34,83),114)),103),91),((14,25),(22,48))),((((((27,96),66),72),(56,74)),111),((76,77),89)))),((10,(95,98)),(47,63))),((11,31),(44,92))),112),84),104),((23,29),(((30,57),110),54)))),101)),((15,(67,81)),(((36,58),(37,70)),115))),(49,102)),26)),(((2,65),(((50,53),80),105)),113)),(32,87)),((((5,64),(((45,94),108),(93,109))),39),(((((18,52),99),(60,107)),73),((40,86),68)))),(16,43)),55),85),46);
 530: 1 -1769.204834 -1824.579561 (0,((((((((((1,97),106),(((((((2,65),113),(50,53)),105),80),88),((((15,67),81),(((36,58),(37,70)),115)),(26,(49,102))))),((((((3,7),17),(19,38)),42),(20,71)),100)),((((((4,6),(33,79)),((((((((((8,21),(24,41)),28),12),(69,78)),((75,116),117)),101),((((((9,51),(((35,(62,90)),61),59)),((10,(95,98)),(47,63))),(((((13,103),(34,83)),114),91),((14,25),(22,48)))),(((27,96),(66,72)),(56,74))),(((76,77),89),111))),(84,104)),((((23,29),(30,57)),54),110))),112),((11,31),(44,92))),82)),((((18,52),99),(60,107)),(32,87))),((((5,64),39),(((45,94),108),(93,109))),((40,86),(68,73)))),(16,43)),55),85),46);
 531: 3 -1757.935303 -1807.923003 (0,((((((((((1,97),106),((((3,7),((19,38),(((20,71),42),100))),17),88)),((((((4,6),(33,79)),((((((8,21),117),82),(75,116)),(69,78)),(((((((((9,51),(((35,61),(62,90)),59)),(((((((13,103),(34,83)),114),91),(22,48)),(14,25)),((((27,96),72),66),((56,74),(((76,77),89),111))))),(47,63)),(10,(95,98))),(((11,31),(44,92)),112)),((((23,29),(((30,57),54),110)),104),84)),101),((12,28),(24,41))))),(49,102)),((15,(67,81)),(((36,58),(37,70)),115))),26)),(((((2,65),113),(50,53)),105),80)),(32,87)),((((5,64),39),(((45,94),(93,109)),108)),((((18,52),99),(60,107)),((40,86),(68,73))))),(16,43)),85),55),46);
 532: 2 -1727.145264 -1806.491851 (0,((((((((((1,97),106),(((((3,7),((19,38),(((20,71),100),42))),17),88),(((((4,6),(((((((((8,21),117),75),116),82),((((12,28),(24,41)),78),69)),((((((((((9,51),(((59,111),(76,77)),89)),((35,(62,90)),61)),(((27,96),(66,72)),(56,74))),(((((13,103),114),(34,83)),91),((14,25),(22,48)))),(47,63)),(10,(95,98))),(((11,31),(44,92)),112)),(84,104)),((23,29),(((30,57),54),110)))),101),(33,79))),(49,102)),(((15,67),81),(((36,58),115),(37,70)))),26))),((((2,65),113),((50,53),105)),80)),(32,87)),((((5,64),(((45,94),108),(93,109))),39),((((18,52),99),(60,107)),(((40,86),73),68)))),16),43),85),55),46);
 533: 1 -1648.896973 -1810.59386 (0,(((((((((1,97),106),(((((3,7),((19,38),(((20,42),71),100))),17),88),(((((4,6),((((((((((((8,21),(((75,82),116),117)),24),41),(12,28)),(69,78)),101),(((((((9,51),(((35,(62,90)),61),59)),(((((13,103),114),(34,83)),91),(((14,25),(22,48)),(((27,96),(66,72)),((56,74),(((76,77),89),111)))))),(47,63)),(10,(95,98))),((11,31),((44,92),112))),(84,104))),(23,29)),((30,57),54)),110),(33,79))),(49,102)),26),(((15,81),67),(((36,58),(37,70)),115))))),((((2,65),113),((50,53),105)),80)),(32,87)),((((5,64),39),(((45,94),108),(93,109))),((((18,52),99),(60,107)),((40,86),(68,73))))),(16,43)),55),85),46);
 534: 1 -1678.21875 -1812.021069 (0,(((((((((1,97),106),(((((2,65),113),((50,53),105)),80),88)),(((((((4,6),(33,79)),((((((8,21),117),(75,116)),82),((((12,28),24),41),(69,78))),(((((((((9,51),(((35,61),(62,90)),59)),(47,63)),(10,(95,98))),(((((13,103),(34,83)),114),91),((14,25),(22,48)))),(((76,77),89),111)),(((27,96),(66,72)),(56,74))),(((((11,31),(44,92)),112),((((23,29),(30,57)),54),110)),(84,104))),101))),((15,81),67)),(((36,58),(37,70)),115)),(49,102)),26)),(((3,7),((19,38),(((20,71),100),42))),17)),(((((5,64),39),(((45,94),108),(93,109))),((((18,52),99),(60,107)),((40,86),(68,73)))),(32,87))),(16,43)),55),85),46);
 535: 2 -1841.594727 -1819.770192 (0,(((((((((((((1,97),106),((((((2,65),113),((50,53),105)),80),88),((((15,67),81),(((36,58),(37,70)),115)),(26,(49,102))))),((((((3,7),17),(19,38)),71),(20,42)),100)),((((4,6),(33,79)),(((((((((((8,21),41),(12,28)),24),(69,78)),((75,116),117)),101),((((((9,51),(((35,(62,90)),61),59)),((((13,((34,83),114)),103),91),(22,48))),((10,(95,98)),(47,63))),((((14,25),111),(56,74)),((27,96),(66,72)))),((76,77),89))),(84,104)),(((11,31),(44,92)),112)),((((23,29),54),(30,57)),110))),82)),((18,52),99)),(60,107)),(((40,86),68),73)),(((5,64),39),(((45,94),108),(93,109)))),(32,87)),(16,43)),55),85),46);
 536: 1 -1641.986816 -1808.537767 (0,((((((((((1,97),106),((((3,7),((19,38),(((20,71),42),100))),17),88)),(((((4,6),(((((((((8,21),(75,116)),117),82),(((12,28),(24,41)),69)),78),((23,29),(((30,57),((33,79),110)),54))),(((((((9,51),(((35,(62,90)),61),59)),(((10,(95,98)),(47,63)),(((11,31),(44,92)),112))),(((((13,103),(34,83)),114),91),((14,25),(22,48)))),(((27,96),(66,72)),(56,74))),(((76,77),89),111)),(84,104))),101)),(49,102)),(((15,67),81),(((36,58),(37,70)),115))),26)),((((2,65),113),((50,53),105)),80)),(32,87)),((((5,64),39),(((45,94),108),(93,109))),((((18,52),99),(60,107)),((40,86),(68,73))))),(16,43)),55),85),46);
 537: 1 -1957.954346 -1813.01876 (0,((((((((((1,97),106),((((3,7),((19,38),(((20,71),100),42))),17),88)),((((((4,(33,79)),6),(((((((((8,21),75),117),82),116),((((12,28),41),24),78)),69),((((((((((((9,51),((35,61),(62,90))),((59,111),((76,77),89))),(((27,96),(66,72)),(56,74))),(((13,((34,83),114)),103),91)),((14,25),(22,48))),((10,(95,98)),(47,63))),((11,31),(44,92))),112),84),104),((23,29),(((30,57),110),54)))),101)),(49,102)),26),((15,(67,81)),(((36,58),(37,70)),115)))),(((((2,65),113),105),(50,53)),80)),(32,87)),((((5,64),39),(((45,94),108),(93,109))),(((((18,52),99),(60,107)),68),((40,86),73)))),(16,43)),55),85),46);
 538: 3 -1608.691772 -1833.328972 (0,(((((((((((((((1,97),106),(((((2,65),113),((50,53),105)),80),88)),(26,(49,102))),(((15,81),67),(((36,115),(37,70)),58))),(((((((3,7),17),(19,38)),71),100),20),42)),((((((((((((4,6),(33,79)),54),(56,74)),(30,57)),(23,29)),((((((8,(21,117)),(((12,28),(76,(77,(89,111)))),24)),41),78),(69,(75,116))),101)),104),84),(((((9,51),(((35,61),(62,90)),59)),(((((((13,103),(34,83)),114),91),(22,48)),(14,25)),(((27,96),72),66))),(47,63)),(10,(95,98)))),(110,112)),((11,31),(44,92)))),82),(60,107)),(32,87)),((((5,64),39),(((45,94),108),(93,109))),(((18,52),99),((40,86),(68,73))))),43),16),85),55),46);
 539: 1 -1825.291992 -1823.591198 (0,((((((((((((1,97),106),((((((2,65),113),((50,53),105)),80),88),((((15,81),67),(((36,(37,70)),58),115)),(26,(49,102))))),(((((((3,7),17),(19,38)),71),100),20),42)),((((((4,6),(33,79)),((((((8,21),117),(75,116)),((((12,28),24),41),(69,78))),101),(((10,(23,29)),(30,57)),54))),((((((((9,51),(59,111)),((76,77),89)),((27,((66,72),96)),(56,74))),((((((13,103),(34,83)),114),91),((14,25),(22,48))),((47,63),(95,98)))),((35,61),(62,90))),(84,104)),(110,112))),((11,31),(44,92))),82)),((18,52),99)),((32,87),(60,107))),((40,86),(68,73))),(((5,64),39),(((45,94),108),(93,109)))),(16,43)),55),85),46);
 540: 3 -1991.612549 -1816.129468 (0,(((((((((((1,97),(88,106)),((((((4,6),(33,79)),(((((((((8,21),117),(75,116)),78),69),((12,28),(24,41))),82),((((((((9,51),(((35,(62,90)),61),59)),((((((13,103),114),(34,83)),91),((14,25),(22,48))),(((27,96),(66,72)),((56,74),(((76,77),89),111))))),(47,63)),(10,(95,98))),(((11,31),(44,92)),112)),(84,104)),((23,29),(((30,57),54),110)))),101)),(49,102)),((15,(67,81)),((36,((37,70),58)),115))),26)),(((((3,7),17),(19,38)),(20,71)),42)),100),(((2,65),(((50,53),105),80)),113)),(32,87)),((((5,64),39),(((45,94),108),(93,109))),((((18,52),99),(60,107)),((40,86),(68,73))))),(16,43)),55),46),85);
 541: 1 -1840.503296 -1819.597193 (0,((((((((((((1,97),106),(((((((2,65),113),(50,53)),105),80),88),((((15,81),67),(((36,58),115),(37,70))),(26,(49,102))))),((((3,(7,17)),(19,38)),((20,42),71)),100)),((((((4,6),(33,79)),(((11,31),(44,92)),112)),((((23,29),(30,57)),54),110)),((((((((8,21),(12,28)),41),24),((69,78),(75,(116,117)))),101),(((((((9,51),(((35,61),(62,90)),59)),(22,48)),((((13,103),114),(34,83)),91)),((10,(95,98)),(47,63))),((76,77),89)),((((14,25),111),(56,74)),(27,((66,72),96))))),(84,104))),82)),((18,52),99)),(60,107)),((40,86),(68,73))),(((5,64),39),(((45,94),108),(93,109)))),(32,87)),(16,43)),55),(46,85));
 542: 1 -1920.780518 -1823.652572 (0,((((((((((1,97),106),((((4,((((((((((8,21),(((75,116),117),82)),(((12,28),(69,78)),24)),41),101),(((((((9,51),(((35,61),(62,90)),59)),(((((13,((34,83),114)),103),91),((14,25),(22,48))),(((((27,96),66),72),(56,74)),(((76,77),89),111)))),(47,63)),(10,(95,98))),(((11,31),(44,92)),112)),(84,104))),(23,29)),((30,57),54)),110),(33,79))),6),(49,102)),26)),(((((3,7),((19,38),(((20,71),42),100))),17),88),((15,67),((((36,58),(37,70)),115),81)))),(((2,65),(((50,53),105),80)),113)),(32,87)),((((5,64),39),(((45,94),108),(93,109))),((((18,52),99),(60,107)),((40,86),(68,73))))),(16,43)),85),55),46);
 543: 10 -1321.46167 -1811.404905 (0,(((((((((1,97),106),(((((((3,7),(17,88)),(19,38)),42),(20,71)),100),(((((4,6),((((((((8,21),117),82),(75,116)),(69,78)),((12,28),(24,41))),((((((((9,51),(((35,61),(62,90)),59)),(((10,(95,98)),(47,63)),((((11,31),(44,92)),112),(84,104)))),((((13,103),(34,83)),114),(((14,25),(22,48)),91))),((27,96),(66,72))),(((76,77),89),111)),(56,74)),((23,29),(((30,57),((33,79),110)),54)))),101)),(49,102)),26),(((15,67),81),(((36,58),(37,70)),115))))),(((2,65),(((50,53),105),80)),113)),(32,87)),((((5,64),39),(((45,94),108),(93,109))),((((18,52),99),(60,107)),((40,86),(68,73))))),(16,43)),55),85),46);
 544: 3 -1477.310303 -1818.708392 (0,((((((((((1,97),106),(((((2,65),113),(50,53)),105),80)),((((3,7),((19,38),(((20,71),42),100))),17),88)),((((((4,(33,79)),6),(((15,81),67),((36,((37,70),58)),115))),(((((((8,21),(((75,116),82),117)),(12,28)),(24,41)),(69,78)),((((((((((((9,51),((59,111),((76,77),89))),(((27,96),(66,72)),(56,74))),(((((13,103),114),(34,83)),91),((14,25),(22,48)))),((35,(62,90)),61)),(47,63)),(10,(95,98))),((11,31),(44,92))),112),84),104),((23,29),(((30,57),54),110)))),101)),(49,102)),26)),(32,87)),((((5,64),39),(((45,94),108),(93,109))),((((18,52),99),(60,107)),((40,86),(68,73))))),(16,43)),85),55),46);
 545: 3 -1533.904297 -1809.388263 (0,(((((((1,97),(((((((3,7),((19,38),((20,(71,100)),42))),17),88),((15,(67,81)),((36,((37,70),58)),115))),((((4,(6,(33,79))),(((((((8,21),117),(24,41)),(12,28)),((69,78),(75,116))),((((((((((9,51),(((35,61),(62,90)),59)),((((27,96),(66,72)),(56,74)),(((76,77),89),111))),(((((13,103),(34,83)),114),91),((14,25),(22,48)))),((10,(95,98)),(47,63))),(((11,31),(44,92)),112)),84),104),82),((23,29),(((30,57),110),54)))),101)),(49,102)),26)),106)),((((2,65),113),((50,53),105)),80)),(32,87)),((((5,64),39),(((45,94),108),(93,109))),((((18,52),99),(60,107)),((40,86),(68,73))))),(16,43)),55),(46,85));
 546: 1 -1744.624023 -1831.599885 (0,((((((((((((((((1,97),106),88),17),((19,38),(((20,71),100),42))),(3,7)),(15,(67,81))),((((2,65),(((50,53),105),80)),113),(((36,58),(37,70)),115))),(26,(49,102))),((4,6),(((((((((8,(((12,28),41),24)),21),117),116),75),78),69),((((((((((((9,51),((76,77),89)),(59,111)),((27,((66,72),96)),(56,74))),(((((13,103),(34,83)),114),91),((14,25),(22,48)))),((10,(95,98)),(47,63))),((35,61),(62,90))),(((11,31),(44,92)),112)),82),(84,104)),110),(((23,29),((30,57),(33,79))),54))),101))),(32,87)),(((18,52),99),(60,107))),((((5,64),39),(((45,94),108),(93,109))),((40,86),(68,73)))),(16,43)),55),85),46);
 547: 8 -1378.951416 -1815.075386 (0,(((((((((1,97),106),((((((3,7),(19,38)),17),88),(((20,71),42),100)),(((((4,6),((((((((((8,21),117),82),75),116),69),78),((12,28),(24,41))),((((((((9,51),(35,((59,61),(62,90)))),((((13,103),((34,83),114)),91),((14,25),(22,48)))),((((((11,31),44),92),112),(84,104)),((47,63),(95,98)))),((27,96),(66,72))),(((76,77),89),111)),(56,74)),(((10,29),23),(((30,57),((33,79),110)),54)))),101)),(49,102)),(((15,67),81),(((36,(37,70)),58),115))),26))),((((2,65),113),((50,53),105)),80)),(32,87)),((((5,64),39),(((45,94),108),(93,109))),((((18,52),99),(60,107)),((40,86),(68,73))))),(16,43)),55),46),85);
 548: 2 -1524.93335 -1819.872588 (0,(((((((((1,97),(((((((2,65),113),((50,53),105)),80),88),((((15,81),67),(((36,58),(37,70)),115)),(26,(49,102)))),106)),((((3,(7,17)),(19,38)),((20,100),71)),42)),((((((4,6),(33,79)),((((((((((8,21),((12,28),24)),41),69),78),((75,116),117)),101),(((((((9,51),(((35,61),(62,90)),59)),((((13,103),(34,83)),114),91)),(((10,(95,98)),(47,63)),(((14,25),22),48))),((27,96),(56,74))),(66,72)),(((76,77),89),111))),(84,104)),((((23,29),(30,57)),54),110))),112),((11,31),(44,92))),82)),((((18,52),99),(60,107)),(32,87))),((((5,64),((45,94),((93,109),108))),39),(((40,86),73),68))),43),16),(46,55)),85);
 549: 5 -1906.870605 -1808.46048 (0,((((((((((1,97),106),((((3,7),((19,38),(((20,71),100),42))),17),88)),(((((4,6),((((((((8,21),117),((33,79),82)),75),116),((((12,28),(24,41)),69),78)),((((((((((9,51),((35,(59,(62,90))),61)),((((27,96),(66,72)),(56,74)),(((76,77),89),111))),((((((13,103),(34,83)),114),91),(22,48)),(14,25))),((10,(95,98)),(47,63))),((11,31),(44,92))),112),84),104),(23,(29,(((30,57),54),110))))),101)),((15,(67,81)),(((36,58),(37,70)),115))),(49,102)),26)),(((((2,65),113),(50,53)),105),80)),(32,87)),((((5,64),39),(((45,94),108),(93,109))),((((18,52),99),(60,107)),((40,86),(68,73))))),(16,43)),55),46),85);
 550: 2 -1784.477661 -1816.468527 (0,(((((((((((1,97),106),((((3,7),((19,38),(((20,71),100),42))),17),88)),(((((2,65),113),(50,53)),105),80)),((((((4,6),(33,79)),((((((((8,21),117),(75,116)),82),((24,41),(69,78))),(12,28)),((((((((9,51),(((35,61),(62,90)),59)),((((13,103),((34,83),114)),(((14,25),(22,48)),91)),((((27,96),(66,72)),(56,74)),(((76,77),89),111)))),((10,(95,98)),(47,63))),((11,31),(44,92))),(110,112)),(84,104)),((23,29),((30,57),54)))),101)),((15,67),81)),(49,102)),26)),(((36,58),115),(37,70))),(32,87)),((((5,64),39),(((45,94),108),(93,109))),((((18,52),99),(60,107)),((40,86),(68,73))))),(16,43)),55),46),85);
 551: 1 -2062.822998 -1832.819692 (0,((((((((((((((1,97),106),(((((2,65),113),((50,53),105)),80),88)),((((3,7),17),(19,38)),(((20,71),42),100))),(((15,81),67),(((36,(37,70)),58),115))),26),(49,102)),(((4,6),(33,79)),(((((((((((((((((8,117),21),24),(12,28)),41),((69,78),(75,116))),(76,77)),((((9,51),101),(((10,23),29),(((30,57),110),54))),(56,74))),((59,111),89)),((27,96),(66,72))),(((13,((34,83),114)),103),91)),((14,25),(22,48))),((47,63),(95,98))),((11,31),(84,104))),((44,92),82)),112),((35,61),(62,90))))),(32,87)),(((18,52),99),(60,107))),((((5,64),39),(((45,94),108),(93,109))),((40,86),(68,73)))),(16,43)),55),85),46);
 552: 4 -1557.65332 -1828.617452 (0,((((((((((((((((1,97),106),88),17),((19,38),(((20,71),100),42))),(3,7)),(15,(67,81))),((((2,65),(((50,53),105),80)),113),(((36,58),(37,70)),115))),(26,(49,102))),((4,6),(((((((((8,(((12,28),41),24)),21),117),116),75),78),69),(((((((((((9,51),((76,77),89)),(59,111)),((((((13,103),(34,83)),114),91),((14,25),(22,48))),(((27,96),(66,72)),(56,74)))),((10,(95,98)),(47,63))),((35,61),(62,90))),(((11,31),(44,92)),112)),82),(84,104)),110),(((23,29),((30,57),(33,79))),54))),101))),(32,87)),(((18,52),99),(60,107))),((((5,64),39),(((45,94),108),(93,109))),((40,86),(68,73)))),(16,43)),55),85),46);
 553: 2 -1461.927246 -1832.275697 (0,((((((((((((((1,97),106),(((((2,65),113),((50,53),105)),80),88)),((((((3,7),17),(19,38)),42),(20,71)),100)),(((15,67),81),(((36,58),(37,70)),115))),26),(49,102)),(((4,6),(33,79)),((((((((((((((((8,117),21),24),(12,28)),41),((69,78),(75,116))),(76,77)),((((9,51),101),(((10,23),29),(((30,57),110),54))),(56,74))),((59,111),89)),((27,96),(66,72))),((((13,((34,83),114)),103),91),((14,25),(22,48)))),((47,63),(95,98))),((11,31),(84,104))),((44,92),82)),112),((35,61),(62,90))))),(32,87)),(((18,52),99),(60,107))),((((5,64),39),(((45,94),108),(93,109))),((40,86),(68,73)))),(16,43)),55),85),46);
 554: 2 -1740.071289 -1830.112613 (0,((((((((((((((1,97),106),(((((2,65),113),((50,53),105)),80),88)),((((((3,7),17),(19,38)),42),(20,71)),100)),(((15,67),81),(((36,58),(37,70)),115))),26),(49,102)),(((4,6),(33,79)),((((((((((((((((8,117),21),24),(12,28)),41),((69,78),(75,116))),(76,77)),((((9,51),101),(((10,23),(((30,57),110),54)),29)),(56,74))),((59,111),89)),((27,96),(66,72))),((((13,103),((34,83),114)),91),((14,25),(22,48)))),((47,63),(95,98))),((11,31),(84,104))),((44,92),82)),112),((35,61),(62,90))))),(32,87)),(((18,52),99),(60,107))),((((5,64),39),(((45,94),108),(93,109))),((40,86),(68,73)))),(16,43)),55),85),46);
 555: 3 -2103.935791 -1808.234964 (0,((((((((((1,97),106),((((3,7),((19,38),(((20,71),100),42))),17),88)),(((((4,(6,(33,79))),((((((8,21),117),(75,116)),82),((((12,28),24),41),(69,78))),((((((((((9,51),(((35,(62,90)),61),59)),(((27,((66,72),96)),(56,74)),(((76,77),89),111))),(((((13,103),(34,83)),114),91),((14,25),(22,48)))),((10,(95,98)),(47,63))),((11,31),(44,92))),112),84),(((23,29),(((30,57),110),54)),104)),101))),(((15,67),81),(((36,58),115),(37,70)))),(49,102)),26)),((((2,65),113),((50,53),105)),80)),(32,87)),(((5,64),(39,(((45,94),108),(93,109)))),((((18,52),99),(60,107)),((40,86),(68,73))))),(16,43)),55),85),46);
 556: 1 -1869.87085 -1810.189327 (0,((((((((((1,97),106),(((((2,65),113),((50,53),105)),80),88)),(((((((4,6),(33,79)),(((((((8,21),117),82),(75,116)),(((((12,28),24),41),69),78)),(((((((((9,51),(((35,61),(62,90)),59)),(((27,96),(66,72)),((56,74),(((76,77),89),111)))),(((((13,103),114),(34,83)),91),((14,25),(22,48)))),((10,(95,98)),(47,63))),(((11,31),(44,92)),112)),84),104),((23,29),(((30,57),110),54)))),101)),(49,102)),(15,(67,81))),(((36,58),(37,70)),115)),26)),((((((3,7),17),(19,38)),(20,71)),42),100)),(((((5,64),39),(((45,94),108),(93,109))),((((18,52),99),(60,107)),((40,86),(68,73)))),(32,87))),43),16),55),85),46);
 557: 1 -1950.375244 -1826.148737 (0,(((((((((((((((((1,97),106),88),(((3,7),((19,38),(((20,71),100),42))),17)),(((((2,65),113),(50,53)),105),80)),(((15,67),81),(((36,(37,70)),58),115))),(26,(49,102))),((((((4,6),(33,79)),((((9,51),101),((((11,31),(44,92)),(110,112)),(84,104))),(((10,(23,29)),(30,57)),((((((((((13,103),(34,83)),114),91),((14,25),(22,48))),((47,63),(95,98))),((27,96),(66,72))),(89,111)),(56,74)),(((35,61),(62,90)),59))))),(((((8,21),(24,41)),((12,28),(76,77))),69),(((75,117),116),78))),54),82)),((18,52),99)),((32,87),(60,107))),(68,73)),(40,86)),(((45,94),(93,109)),108)),((5,64),39)),55),(16,43)),85),46);
 558: 2 -1759.240234 -1811.9535 (0,(((((((((((1,97),106),((((4,6),(((((((8,21),82),(75,117)),116),(((12,28),(24,41)),(69,78))),((((((((9,51),(((35,61),(62,90)),59)),(((27,((66,72),96)),(56,74)),(((76,77),89),111))),((((((13,103),(34,83)),114),91),(22,48)),(14,25))),((10,(95,98)),(47,63))),((11,31),(44,92))),(84,104)),((23,29),((30,57),((((33,79),110),112),54))))),101)),(49,102)),26)),(((15,67),81),(((36,58),(37,70)),115))),((((3,7),((19,38),(((20,71),42),100))),17),88)),(((((2,65),80),105),(50,53)),113)),(32,87)),((((5,64),39),(((45,94),108),(93,109))),((((18,52),99),(60,107)),((40,86),(68,73))))),(16,43)),55),85),46);
 559: 2 -1691.971924 -1835.638737 (0,((((((((((((((1,97),106),(((((2,65),113),((50,53),105)),80),88)),(((3,7),17),(((19,38),((20,71),42)),100))),(((15,81),67),(((36,(37,70)),58),115))),26),(49,102)),(((4,6),(33,79)),((((((((((((((((((((8,117),21),24),(12,28)),41),78),(69,(75,116))),(76,77)),((((10,23),29),((30,57),54)),110)),((9,51),101)),(56,74)),((59,111),89)),((27,96),(66,72))),(((13,((34,83),114)),103),91)),((14,25),(22,48))),((47,63),(95,98))),((11,31),(84,104))),((44,92),82)),112),((35,61),(62,90))))),(32,87)),(((18,52),99),(60,107))),((((5,64),39),(((45,94),108),(93,109))),((40,86),(68,73)))),16),43),(46,55)),85);
 560: 1 -1616.871094 -1821.017415 (0,((((((((((((1,97),106),(((((2,65),113),((50,53),105)),80),88)),((((15,81),67),(((36,58),115),(37,70))),(26,(49,102)))),(((((3,7),17),(19,38)),42),((20,71),100))),((4,6),(((((((((8,117),21),(((12,28),(76,77)),41)),24),69),((75,116),78)),((((((((9,51),(((35,61),(62,90)),59)),(((((11,31),(44,92)),(((84,104),110),112)),((47,63),(95,98))),(((((13,103),(34,83)),114),91),((14,25),(22,48))))),((27,96),(66,72))),(89,111)),(56,74)),((10,(23,29)),(30,57))),101)),(54,82)),(33,79)))),(32,87)),(((18,52),99),(60,107))),((((5,64),39),(((45,94),108),(93,109))),((40,86),(68,73)))),(16,43)),55),46),85);
 561: 5 -1868.662598 -1824.73722 (0,(((((((((((1,97),(((((((2,65),113),(50,53)),105),80),88),106)),(((((3,7),17),(19,38)),(20,(42,71))),100)),(((((15,67),81),(((36,58),115),(37,70))),26),(49,102))),((4,(((((((((((8,117),21),24),41),(12,28)),78),69),(75,116)),((((((((9,51),((14,25),(59,111))),(((10,(95,98)),(47,63)),((((((11,31),(44,92)),112),((35,61),(62,90))),((27,96),(66,72))),(((((13,103),(34,83)),114),91),(22,48))))),((76,77),89)),(56,74)),(((23,29),(30,57)),110)),(84,104)),101)),(33,79)),(54,82))),6)),(32,87)),(((18,52),99),(60,107))),((((5,64),39),(((45,94),108),(93,109))),((40,86),(68,73)))),(16,43)),55),85),46);
 562: 1 -1500.265381 -1812.845446 (0,(((((((((1,97),106),((((((3,7),((19,38),(((20,71),100),42))),17),88),((15,(67,81)),(((36,58),(37,70)),115))),((((4,6),((((((((((((8,21),117),75),116),82),((((12,28),24),41),(69,78))),101),((((((((((((9,51),(((35,61),(62,90)),59)),(76,77)),89),111),(((27,96),(66,72)),(56,74))),((((13,((34,83),114)),103),91),((14,25),(22,48)))),(47,63)),(10,(95,98))),(((11,31),(44,92)),112)),84),104)),(23,29)),((30,57),54)),110),(33,79))),(49,102)),26))),((((2,65),113),((50,53),105)),80)),(32,87)),((((5,64),39),(((45,94),108),(93,109))),((((18,52),99),(60,107)),((40,86),(68,73))))),(16,43)),55),85),46);
 563: 1 -1795.430786 -1821.017415 (0,((((((((((((1,97),106),(((((2,65),113),((50,53),105)),80),88)),((((15,81),67),(((36,58),115),(37,70))),(26,(49,102)))),(((((3,7),17),(19,38)),42),((20,71),100))),((4,6),(((((((((8,117),21),(((12,28),(76,77)),41)),24),69),((75,116),78)),((((((((9,51),(((35,61),(62,90)),59)),(((((11,31),(44,92)),(((84,104),110),112)),((47,63),(95,98))),(((((13,103),(34,83)),114),91),((14,25),(22,48))))),((27,96),(66,72))),(89,111)),(56,74)),((10,(23,29)),(30,57))),101)),(54,82)),(33,79)))),(32,87)),(((18,52),99),(60,107))),((((5,64),39),(((45,94),108),(93,109))),((40,86),(68,73)))),(16,43)),55),46),85);
 564: 3 -1845.101318 -1808.849261 (0,(((((((((((1,97),106),((((3,7),((19,38),(((20,71),100),42))),17),88)),((((((4,6),(33,79)),(((((((8,21),117),(75,116)),82),((((12,28),41),24),(69,78))),(((((((((9,51),(((35,61),(62,90)),59)),((((13,103),114),(34,83)),(((14,25),(22,48)),91))),(((27,96),(66,72)),((56,74),(((76,77),89),111)))),((10,(95,98)),(47,63))),(((11,31),(44,92)),112)),104),84),((23,29),(((30,57),110),54)))),101)),((15,67),81)),(49,102)),26)),((((2,65),113),((50,53),105)),80)),(((36,58),(37,70)),115)),(32,87)),((((5,64),39),(((45,94),108),(93,109))),((((18,52),99),(60,107)),((40,86),(68,73))))),(16,43)),55),85),46);
 565: 2 -1772.507324 -1807.88794 (0,((((((((((1,97),106),((((4,6),((((((8,21),((75,117),82)),116),(69,78)),(((12,28),24),41)),((((((((((9,51),((35,(61,(62,90))),59)),((((((13,103),(34,83)),114),91),((14,25),(22,48))),((((27,96),(66,72)),(56,74)),(((76,77),89),111)))),(47,63)),(10,(95,98))),((11,31),(44,92))),104),84),((23,29),(((30,57),(((33,79),110),112)),54))),101))),(49,102)),26)),(((((3,7),((19,38),(((20,71),100),42))),17),88),(((15,81),67),(((36,(37,70)),58),115)))),((((2,65),80),((50,53),105)),113)),(32,87)),((((5,64),39),(((45,94),108),(93,109))),((((18,52),99),(60,107)),((40,86),(68,73))))),(16,43)),55),46),85);
 566: 3 -1946.356934 -1804.891968 (0,(((((((((1,97),106),((((((3,7),((19,38),((20,(71,100)),42))),17),88),(((15,81),67),((36,115),((37,70),58)))),((((4,6),((((((((((((8,21),117),(82,116)),75),(69,78)),((12,28),(24,41))),101),(((((((((9,51),(((35,61),(62,90)),59)),(((((27,96),(66,72)),(56,74)),111),((76,77),89))),(((((13,103),(34,83)),114),91),((14,25),(22,48)))),(47,63)),(10,(95,98))),(((11,31),(44,92)),112)),84),104)),(23,29)),((30,57),54)),110),(33,79))),(49,102)),26))),((((2,65),113),((50,53),105)),80)),(32,87)),((((5,64),39),(((45,94),108),(93,109))),((((18,52),99),(60,107)),((40,86),(68,73))))),(16,43)),55),85),46);
 567: 3 -1745.369263 -1820.283078 (0,(((((((((((1,97),106),((((((2,65),113),((50,53),105)),80),88),((((15,81),67),(((36,58),(37,70)),115)),(26,(49,102))))),(((((((3,7),17),(19,38)),71),100),20),42)),(((((((4,6),(33,79)),((((((8,21),117),(75,116)),((((12,28),24),41),(69,78))),101),((((10,29),23),(30,57)),54))),(110,112)),((((((9,51),(76,77)),(59,111)),89),(((((((13,103),(34,83)),114),91),((14,25),(22,48))),(((35,61),(62,90)),((47,63),(95,98)))),(((27,96),(66,72)),(56,74)))),(84,104))),((11,31),(44,92))),82)),((18,52),99)),((32,87),(60,107))),((((5,64),39),(((45,94),108),(93,109))),((40,86),(68,73)))),(16,43)),55),85),46);
 568: 1 -2086.950195 -1809.893016 (0,((((((((((1,97),106),(((((3,7),((19,38),(((20,71),100),42))),17),((((((4,6),(33,79)),((((((((8,21),117),75),116),82),((((12,28),(24,41)),78),69)),((((((((((9,51),(((59,111),(76,77)),89)),((35,(62,90)),61)),(((27,96),(66,72)),(56,74))),(((((13,103),114),(34,83)),91),((14,25),(22,48)))),(47,63)),(10,(95,98))),(((11,31),(44,92)),112)),(84,104)),((23,29),(((30,57),54),110)))),101)),(49,102)),(((15,67),81),(((36,58),115),(37,70)))),26)),88)),((((2,65),113),((50,53),105)),80)),(32,87)),((((5,64),(((45,94),108),(93,109))),39),((((18,52),99),(60,107)),(((40,86),73),68)))),16),43),85),55),46);
 569: 1 -1796.856201 -1826.155037 (0,(((((((((1,97),((((((((2,65),(50,53)),113),105),80),88),((((15,81),67),((36,58),((37,70),115))),(26,(49,102)))),106)),((((((3,7),17),(19,38)),42),20),(71,100))),(((((((4,6),(33,79)),((35,61),(62,90))),112),((((((((((((8,21),75),117),116),((((12,28),(24,41)),78),69)),(76,77)),((23,29),((30,57),54))),(56,74)),((9,51),((59,111),89))),((((27,96),66),72),110)),(((10,(95,98)),(47,63)),(((((13,103),(34,83)),114),91),((14,25),(22,48))))),((84,104),101))),((11,31),(44,92))),82)),(((18,52),99),(60,107))),(32,87)),((((5,64),39),(((45,94),108),(93,109))),((40,86),(68,73)))),(16,43)),(46,85)),55);
 570: 2 -2024.575439 -1805.701048 (0,((((((((((1,97),106),(((((3,7),(((15,67),81),(((36,58),(37,70)),115))),((19,38),(((20,71),100),42))),17),88)),(((((4,(33,79)),6),((((((8,21),117),82),(75,116)),(((12,28),(24,41)),(69,78))),(((((((((9,51),(((35,(62,90)),61),59)),((((27,96),(66,72)),(56,74)),(((76,77),89),111))),(((((13,103),(34,83)),114),91),((14,25),(22,48)))),((10,(95,98)),(47,63))),(((11,31),(44,92)),112)),(84,104)),((23,29),(((30,57),110),54))),101))),(49,102)),26)),(((((2,65),113),(50,53)),105),80)),(32,87)),((((5,64),39),(((45,94),108),(93,109))),((((18,52),99),(60,107)),((40,86),(68,73))))),(16,43)),55),85),46);
 571: 1 -1605.102661 -1821.300354 (0,((((((((((((1,97),106),((((2,65),113),((50,53),105)),80)),(((((15,67),81),(36,(((37,70),58),115))),(26,(49,102))),88)),(((((3,17),7),(19,38)),42),((20,71),100))),(((((((4,6),(33,79)),((((23,29),54),(30,57)),110)),((((((((8,21),(24,41)),(12,28)),(69,78)),((75,116),117)),101),(((((((9,51),((35,(61,(62,90))),59)),(((10,(95,98)),(47,63)),(((13,((34,83),114)),103),91))),((14,25),(22,48))),((27,96),(66,72))),(56,74)),(((76,77),89),111))),(84,104))),112),((11,31),(44,92))),82)),(((18,52),99),(60,107))),(32,87)),((((5,64),39),(((45,94),108),(93,109))),(((40,86),68),73))),(16,43)),46),55),85);
 572: 1 -1617.375244 -1810.889402 (0,(((((((((1,97),106),((((((((3,(17,88)),7),(19,38)),71),42),20),100),((((4,6),(((((((((8,21),117),(75,116)),82),78),((12,28),(24,41))),69),((((((((9,51),(((35,61),(62,90)),59)),(((10,(95,98)),(47,63)),(((11,31),(44,92)),((84,104),112)))),((((((13,103),(34,83)),114),91),(22,48)),(14,25))),(((76,77),111),89)),((27,96),(66,72))),(56,74)),((23,29),(((30,57),54),((33,79),110))))),101)),(26,(49,102))),(((15,67),81),(((36,58),115),(37,70)))))),(((2,65),80),(((50,53),105),113))),(32,87)),((((5,64),(((45,94),108),(93,109))),39),((((18,52),99),(60,107)),((40,86),(68,73))))),55),(16,43)),85),46);
 573: 2 -1484.162598 -1829.135752 (0,(((((((((((((1,97),106),((((((2,65),113),((50,53),105)),80),88),((((15,81),67),((36,((37,70),58)),115)),(26,(49,102))))),((((((3,7),17),(19,38)),(20,71)),42),100)),(((((((((((((((((4,6),(33,79)),(82,112)),54),110),(30,57)),((10,23),29)),101),(56,74)),((((((((((8,(21,((75,116),117))),41),(69,78)),24),(12,28)),76),77),89),(59,111)),(9,51))),((27,96),(66,72))),((((13,103),(34,83)),114),(((14,25),(22,48)),91))),((35,61),(62,90))),((47,63),(95,98))),(84,104)),(11,31)),(44,92))),((18,52),99)),(60,107)),((40,86),(68,73))),(((5,64),39),(((45,94),108),(93,109)))),(32,87)),(16,43)),55),85),46);
 574: 3 -1795.38501 -1819.084432 (0,((((((((((((1,97),106),((((3,7),((19,38),((20,71),(42,100)))),17),((((((4,6),(33,79)),(((((((8,21),117),82),(75,116)),(69,78)),(((12,28),24),41)),(((9,51),((((((10,(95,98)),(((11,31),(44,92)),((((((23,29),((30,57),54)),110),84),104),112))),(47,63)),(((((13,103),(34,83)),114),91),((14,25),(22,48)))),(((27,96),(66,72)),((56,74),(((76,77),89),111)))),(((35,(62,90)),61),59))),101))),((15,(67,81)),(((36,58),(37,70)),115))),(49,102)),26))),88),80),((50,53),105)),(2,65)),113),(((((5,64),39),(((45,94),108),(93,109))),((((18,52),99),(60,107)),((40,86),(68,73)))),(32,87))),(16,43)),55),46),85);
 575: 5 -1809.397583 -1811.813853 (0,(((((((((1,97),106),(((((((3,7),(17,88)),(19,38)),42),(20,71)),(((((4,6),(((((((((8,21),117),82),(75,116)),78),69),((12,28),(24,41))),(((((((9,51),((35,(61,(62,90))),59)),((((10,(95,98)),((((11,31),(44,92)),112),(84,104))),(47,63)),(((((13,103),(34,83)),114),91),((14,25),(22,48))))),((27,96),(66,72))),(((76,77),89),111)),(56,74)),((23,29),(((30,57),((33,79),110)),54)))),101)),(49,102)),26),(((15,81),67),(((36,58),(37,70)),115)))),100)),(((2,65),(((50,53),80),105)),113)),(32,87)),((((5,64),39),(((45,94),108),(93,109))),((((18,52),99),(60,107)),((40,86),(68,73))))),(16,43)),55),46),85);
 576: 1 -1591.095703 -1810.960921 (0,((((((((((((1,97),106),((((4,6),((((((((8,21),117),(75,116)),82),(69,78)),((12,28),(24,41))),((((((((((9,51),(((35,61),(62,90)),59)),(((13,103),((34,83),114)),(((((27,96),72),66),(56,74)),(((76,77),89),111)))),((14,25),((22,48),91))),(47,63)),(10,(95,98))),((11,31),(44,92))),112),(84,104)),((23,29),((((30,57),(33,79)),110),54)))),101)),(49,102)),26)),(((((3,7),(19,38)),17),88),(((20,71),42),100))),(((15,67),81),(((36,58),(37,70)),115))),(((2,65),(((50,53),105),80)),113)),(32,87)),((((5,64),39),(((45,94),108),(93,109))),((((18,52),99),(60,107)),((40,86),(68,73))))),16),43),85),55),46);
 577: 1 -1657.907227 -1831.698129 (0,(((((((((1,97),106),((((((2,65),((50,53),(105,113))),80),88),(36,(((37,70),58),115))),(((((4,6),((((((((8,21),(116,117)),75),78),69),((((((((((9,51),(((((10,((11,31),(44,92))),(95,98)),(47,63)),((27,96),(66,72))),(((35,(61,(62,90))),59),(56,74)))),(((((13,103),(34,83)),114),91),(((14,25),22),48))),((((23,29),((((30,57),(33,79)),112),110)),(84,104)),101)),111),89),77),76),(12,28)),(24,41))),82),54)),((15,67),81)),(49,102)),26))),((((3,17),7),(19,38)),((20,(71,100)),42))),((((18,52),99),(60,107)),(32,87))),(((5,64),39),(((45,94),(93,109)),108))),((40,86),(68,73))),43),16),((46,85),55));
 578: 1 -2035.664429 -1820.337309 (0,(((((((((((((1,106),97),((((((2,65),((50,53),105)),113),80),((((15,67),81),(((36,(37,70)),115),58)),(26,(49,102)))),88)),(((((((3,7),17),(19,38)),100),71),42),20)),((((((((4,6),(33,79)),(((((((8,21),117),75),116),(69,78)),((12,28),(24,41))),101)),(((10,29),23),((30,57),54))),((((((9,51),((59,111),((76,77),89))),(((((((13,103),(34,83)),114),91),(22,48)),(14,25)),((47,63),(95,98)))),((((27,96),66),72),(56,74))),((35,(62,90)),61)),(84,104))),(110,112)),((11,31),(44,92))),82)),((18,52),99)),(60,107)),(32,87)),(((40,86),73),68)),(((5,64),39),(((45,94),108),(93,109)))),(16,43)),85),55),46);
 579: 1 -1658.597168 -1824.873618 (0,((((((((((((1,(97,106)),(((((((2,65),113),(50,53)),105),80),88),((((15,67),81),(((36,58),(37,70)),115)),(26,(49,102))))),((((((3,7),17),(19,38)),42),(20,71)),100)),((((((((((((((((((4,6),(33,79)),(82,112)),54),(30,57)),110),(10,(23,29))),101),(56,74)),(((27,96),72),66)),((((((((8,21),((69,78),((75,116),117))),41),24),(12,28)),(76,77)),89),((9,51),(59,111)))),((((((13,103),(34,83)),114),91),(22,48)),(14,25))),(35,(61,(62,90)))),(47,63)),(95,98)),(84,104)),(11,31)),(44,92))),((18,52),99)),(60,107)),(((40,86),68),73)),(((5,64),39),(((45,94),108),(93,109)))),(32,87)),(16,43)),55),85),46);
 580: 1 -1820.803833 -1809.127098 (0,((((((((((((1,97),106),((((2,65),113),((50,53),105)),80)),((((3,7),((19,38),(((20,71),100),42))),17),88)),((((((4,6),(33,79)),(((((((((8,21),117),75),116),82),78),((12,28),(24,41))),69),(((((((((((9,51),(((35,(62,90)),61),59)),((((27,96),(66,72)),(((76,77),89),111)),(56,74))),(((((13,103),(34,83)),114),91),((14,25),(22,48)))),(47,63)),(10,(95,98))),((11,31),(44,92))),112),(84,104)),((23,29),((30,57),(54,110)))),101))),(49,102)),(((15,67),81),(((36,58),(37,70)),115))),26)),((18,52),99)),((32,87),(60,107))),(((40,86),68),73)),((5,64),39)),(((45,94),(93,109)),108)),(16,43)),55),(46,85));
 581: 2 -2144.606445 -1827.301832 (0,((((((((((((((1,97),106),((((((2,65),113),(50,53)),105),80),88)),(((((3,7),17),(19,38)),((20,71),42)),100)),(((15,67),81),(((36,58),(37,70)),115))),26),(49,102)),(((4,(33,79)),6),(((((((((((((((((((8,21),117),24),41),(12,28)),(69,78)),(75,116)),(((9,51),101),((10,(23,29)),((30,57),(54,110))))),(76,77)),(56,74)),(((27,96),72),66)),((59,111),89)),(((((13,103),114),(34,83)),91),((14,25),(22,48)))),(95,98)),(47,63)),(84,104)),(11,31)),(((44,92),82),112)),((35,(62,90)),61)))),(32,87)),(((18,52),99),(60,107))),((((5,64),39),(((45,94),108),(93,109))),(((40,86),73),68))),(16,43)),85),55),46);
 582: 1 -1734.770142 -1837.674249 (0,(((((((((((((((1,97),106),((((((2,65),(50,53)),113),105),80),88)),(((3,7),17),((((19,38),42),100),(20,71)))),(((15,81),67),((36,58),((37,70),115)))),26),(49,102)),((((4,6),(33,79)),((35,61),(62,90))),(((((((((((((((((((8,117),21),24),(12,28)),41),78),(75,116)),69),(76,77)),(56,74)),((((9,51),101),(10,(23,29))),(((30,57),110),54))),((59,111),89)),((27,96),(66,72))),(((13,103),((34,83),114)),91)),((14,25),(22,48))),((47,63),(95,98))),((11,31),(84,104))),((44,92),82)),112))),(32,87)),(((18,52),99),(60,107))),((((5,64),(((45,94),108),(93,109))),39),((40,86),(68,73)))),16),43),46),55),85);
 583: 1 -1732.287231 -1817.623714 (0,(((((((((((1,97),((((((((2,65),113),(50,53)),105),80),88),((((15,81),67),(((36,58),115),(37,70))),(26,(49,102)))),106)),((((3,(7,17)),(19,38)),((20,42),71)),100)),((((((4,6),(33,79)),(((11,31),(44,92)),112)),((((23,29),(30,57)),54),110)),((((((((8,21),(12,28)),41),24),((69,78),(75,(116,117)))),101),(((((((9,51),(((35,61),(62,90)),59)),(22,48)),((((13,103),114),(34,83)),91)),((10,(95,98)),(47,63))),((76,77),89)),((((14,25),111),(56,74)),((27,96),(66,72))))),(84,104))),82)),((18,52),99)),(60,107)),((40,86),(68,73))),(((5,64),39),(((45,94),108),(93,109)))),(32,87)),(16,43)),55),(46,85));
 584: 4 -1788.113281 -1810.084865 (0,((((((((((((((1,97),106),((((2,65),113),((50,53),105)),80)),((((3,7),(((19,38),(42,100)),(20,71))),17),88)),((((((4,6),(33,79)),(((((((((8,21),117),(75,116)),82),78),69),((12,28),(24,41))),(((((((9,51),(((35,61),(62,90)),59)),((((((13,103),(34,83)),114),91),((14,25),(22,48))),((((27,96),(66,72)),(56,74)),(((76,77),89),111)))),((10,(95,98)),(47,63))),(((11,31),(44,92)),112)),(84,104)),((23,29),(((30,57),54),110)))),101)),(((15,67),81),(((36,58),(37,70)),115))),(49,102)),26)),((18,52),99)),((32,87),(60,107))),((40,86),(68,73))),39),(((45,94),108),(93,109))),(5,64)),55),(16,43)),85),46);
 585: 2 -1681.556885 -1822.68571 (0,(((((((((((1,97),106),((((((2,65),113),((50,53),105)),80),88),((((15,67),81),(((36,58),(37,70)),115)),(26,(49,102))))),(((((3,7),17),(19,38)),((20,71),42)),100)),(((((((4,6),(33,79)),((((23,29),54),(30,57)),110)),(((((((8,21),(12,28)),(24,41)),((69,78),(75,(116,117)))),101),(((((9,51),(((35,61),(62,90)),59)),(((10,(95,98)),(47,63)),((((((13,103),(34,83)),114),91),(22,48)),(14,25)))),((76,(77,111)),89)),(((27,96),(66,72)),(56,74)))),(84,104))),112),((11,31),(44,92))),82)),(((18,52),99),(60,107))),(32,87)),((((5,64),39),(((45,94),108),(93,109))),((40,86),(68,73)))),(16,43)),55),46),85);
 586: 1 -1733.590088 -1840.867798 (0,(((((((((((((((1,97),106),((((3,7),((19,38),((20,(71,100)),42))),17),88)),(((((2,65),113),((50,53),105)),80),(((15,81),67),(((36,(37,70)),115),58)))),(26,(49,102))),((((((4,6),(33,79)),((((((((8,21),41),24),((12,28),(76,77))),69),78),((75,116),117)),(((9,51),101),(((((10,29),23),(((((((((((13,103),(34,83)),114),91),(22,48)),(14,25)),((47,63),(95,98))),(89,111)),(((27,96),66),72)),(56,74)),((35,(61,(62,90))),59))),(30,57)),((((11,31),(44,92)),(84,104)),(110,112)))))),54),82),((18,52),99))),((32,87),(60,107))),73),68),(40,86)),(((45,94),(93,109)),108)),((5,64),39)),55),(16,43)),85),46);
 587: 1 -2106.037598 -1805.91391 (0,(((((((((1,97),106),((((3,7),((19,38),(20,(42,(71,100))))),17),88)),((((((4,6),(33,79)),((((((((8,117),21),(12,28)),(24,41)),(69,78)),(75,116)),(((((((((9,51),(((35,(62,90)),61),59)),((((((13,103),(34,83)),114),91),((14,25),(22,48))),((((27,96),66),72),((56,74),(((76,77),89),111))))),(47,63)),(10,(95,98))),(((11,31),(44,92)),112)),84),(82,104)),((23,29),(((30,57),54),110)))),101)),(49,102)),26),(((15,67),81),(((36,58),(37,70)),115)))),(((((2,65),113),(50,53)),105),80)),(32,87)),((((5,64),39),(((45,94),108),(93,109))),((((18,52),99),(60,107)),((40,86),(68,73))))),43),16),((46,85),55));
 588: 1 -1491.92334 -1832.819692 (0,((((((((((((((1,97),106),(((((2,65),113),((50,53),105)),80),88)),((((3,7),17),(19,38)),(((20,71),42),100))),(((15,81),67),(((36,(37,70)),58),115))),26),(49,102)),(((4,6),(33,79)),(((((((((((((((((8,117),21),24),(12,28)),41),((69,78),(75,116))),(76,77)),((((9,51),101),(((10,23),29),(((30,57),110),54))),(56,74))),((59,111),89)),((27,96),(66,72))),(((13,((34,83),114)),103),91)),((14,25),(22,48))),((47,63),(95,98))),((11,31),(84,104))),((44,92),82)),112),((35,61),(62,90))))),(32,87)),(((18,52),99),(60,107))),((((5,64),39),(((45,94),108),(93,109))),((40,86),(68,73)))),(16,43)),55),85),46);
 589: 5 -1867.252808 -1819.290069 (0,(((((((((1,97),106),(((((3,7),((19,38),(((20,71),100),42))),17),(((((4,6),(((((((8,21),117),75),(82,116)),(69,78)),(((((((((((((9,51),(((35,61),(62,90)),59)),(((14,25),22),48)),(((13,103),((34,83),114)),91)),(((27,96),(66,72)),((56,74),(((76,77),89),111)))),(47,63)),(10,(95,98))),((11,31),(44,92))),84),104),(((33,79),110),112)),(((23,29),(30,57)),54)),(((12,28),24),41))),101)),(49,102)),26),(((15,81),67),(((36,(37,70)),58),115)))),88)),((((2,65),113),((50,53),105)),80)),(32,87)),((((5,64),39),(((45,94),108),(93,109))),((((18,52),99),(60,107)),((40,86),(68,73))))),(16,43)),55),85),46);
 590: 1 -1733.454346 -1820.611222 (0,(((((((((((1,97),(((((((2,65),113),((50,53),105)),80),88),((((15,81),67),(((36,(37,70)),58),115)),(26,(49,102)))),106)),(((((((3,7),17),(19,38)),71),100),20),42)),((((((4,6),(33,79)),((((((8,21),117),(75,116)),((((12,28),24),41),(69,78))),101),(((10,(23,29)),(30,57)),54))),((((((((9,51),(59,111)),((76,77),89)),(((27,96),(66,72)),(56,74))),((((((13,103),(34,83)),114),91),((14,25),(22,48))),((47,63),(95,98)))),((35,61),(62,90))),(84,104)),(110,112))),((11,31),(44,92))),82)),((18,52),99)),((32,87),(60,107))),((40,86),(68,73))),(((5,64),39),(((45,94),108),(93,109)))),(16,43)),55),85),46);
 591: 2 -1785.725586 -1810.288298 (0,(((((((1,(97,106)),((((((3,7),(19,38)),88),17),(((20,71),42),100)),(((4,6),(((((((((8,21),117),82),75),116),(69,78)),(((12,28),24),41)),((((((((((9,51),(((35,61),(62,90)),59)),(((27,96),(66,72)),((56,74),(((76,77),89),111)))),(((((13,103),(34,83)),114),91),((14,25),(22,48)))),((10,(95,98)),(47,63))),((11,31),(44,92))),112),84),104),((23,29),((((30,57),(33,79)),110),54)))),101)),(((((15,81),67),(((36,58),(37,70)),115)),26),(49,102))))),(((2,65),(((50,53),80),105)),113)),((((5,64),39),(((45,94),108),(93,109))),(((((18,52),99),(60,107)),(40,86)),(68,73)))),(32,87)),(16,43)),(46,55)),85);
 592: 1 -1360.180908 -1832.819692 (0,((((((((((((((1,97),106),(((((2,65),113),((50,53),105)),80),88)),((((3,7),17),(19,38)),(((20,71),42),100))),(((15,81),67),(((36,(37,70)),58),115))),26),(49,102)),(((4,6),(33,79)),(((((((((((((((((8,117),21),24),(12,28)),41),((69,78),(75,116))),(76,77)),((((9,51),101),(((10,23),29),(((30,57),110),54))),(56,74))),((59,111),89)),((27,96),(66,72))),(((13,((34,83),114)),103),91)),((14,25),(22,48))),((47,63),(95,98))),((11,31),(84,104))),((44,92),82)),112),((35,61),(62,90))))),(32,87)),(((18,52),99),(60,107))),((((5,64),39),(((45,94),108),(93,109))),((40,86),(68,73)))),(16,43)),55),85),46);
 593: 1 -1539.03418 -1827.77012 (0,(((((((((1,97),106),((((((3,7),((15,(67,81)),(((36,58),(37,70)),115))),((19,38),(((20,71),100),42))),17),88),((((4,6),((((((((((8,21),117),82),(75,116)),(69,78)),((12,28),(24,41))),101),((((((9,51),((35,61),(59,(62,90)))),((((13,103),(34,83)),(((14,25),(22,48)),(91,114))),(((27,96),(66,72)),((56,74),(((76,77),89),111))))),((10,(95,98)),(47,63))),(((11,31),(44,92)),112)),(84,104))),(23,29)),(((30,57),54),((33,79),110)))),(49,102)),26))),(((2,65),(((50,53),105),80)),113)),(32,87)),((((5,64),39),(((45,94),108),(93,109))),((((18,52),99),(60,107)),((40,86),(68,73))))),(16,43)),55),85),46);
 594: 5 -1556.461548 -1814.673006 (0,(((((((((((1,97),106),((((((2,65),113),((50,53),105)),80),88),((((15,67),81),(((36,58),(37,70)),115)),(26,(49,102))))),(((((3,7),17),(19,38)),((20,71),42)),100)),(((((4,6),(33,79)),((((23,29),54),(30,57)),110)),(((((((8,21),(12,28)),(24,41)),((69,78),(75,(116,117)))),101),((((((9,51),(((35,61),(62,90)),59)),(((10,(95,98)),(47,63)),((((((13,103),(34,83)),114),91),(22,48)),(14,25)))),((27,96),(66,72))),(56,74)),(((76,77),111),89))),(84,104))),((((11,31),(44,92)),112),82))),(((18,52),99),(60,107))),(32,87)),((((5,64),39),(((45,94),108),(93,109))),((40,86),(68,73)))),(16,43)),55),46),85);
 595: 3 -1329.293457 -1815.019641 (0,(((((((((((1,97),106),(((((2,65),113),(50,53)),105),80)),((((4,6),(((((((8,21),117),(75,116)),82),((((12,28),41),24),(69,78))),((((((((((9,51),(((35,61),(62,90)),59)),((27,((66,72),96)),((56,74),(((76,77),89),111)))),(((((13,103),(34,83)),114),91),((14,25),(22,48)))),(47,63)),(10,(95,98))),(((11,31),(44,92)),112)),104),84),((23,29),(((30,57),54),((33,79),110))))),101)),(49,102)),26)),(((((3,7),(19,38)),17),88),(((20,71),42),100))),(((15,67),81),(((36,58),(37,70)),115))),((18,52),99)),(((((5,64),39),(((45,94),108),(93,109))),(((40,86),(68,73)),(60,107))),(32,87))),(16,43)),55),46),85);
 596: 11 -2025.720215 -1810.610797 (0,(((((((((1,97),106),((((((3,7),((19,38),(((20,71),42),100))),17),88),((15,(67,81)),(((36,58),(37,70)),115))),((((4,6),((((((((8,21),117),116),75),82),(((12,28),(24,41)),(69,78))),(((((((((9,51),(((35,61),(62,90)),59)),(((27,96),(66,72)),((56,74),(((76,77),89),111)))),(((((13,103),(34,83)),114),91),((14,25),(22,48)))),(47,63)),(10,(95,98))),(((11,31),(44,92)),112)),(84,104)),((23,29),(((30,57),54),((33,79),110))))),101)),(49,102)),26))),(((((2,113),65),(50,53)),105),80)),((((18,52),99),(60,107)),(32,87))),((((5,64),39),(((45,94),108),(93,109))),((40,86),(68,73)))),(16,43)),55),85),46);
 597: 1 -1887.341064 -1823.32578 (0,(((((((((((((1,97),106),(((((2,65),113),((50,53),105)),80),88)),((((15,81),67),(((36,115),(37,70)),58)),(26,(49,102)))),(((((3,7),17),(19,38)),42),((20,71),100))),((4,6),(((((((((8,117),21),(((12,28),(76,77)),41)),24),69),((75,116),78)),((((((9,51),(((35,61),(62,90)),59)),((((((11,31),(44,92)),((84,104),(110,112))),((47,63),(95,98))),(((((13,103),(34,83)),114),91),((14,25),(22,48)))),((((27,96),66),72),(89,111)))),(56,74)),(((10,23),29),(30,57))),101)),(54,82)),(33,79)))),(32,87)),(((18,52),99),(60,107))),((((5,64),39),(((45,94),108),(93,109))),((40,86),(68,73)))),43),16),85),55),46);
 598: 2 -1643.275146 -1811.9535 (0,(((((((((((1,97),106),((((4,6),(((((((8,21),82),(75,117)),116),(((12,28),(24,41)),(69,78))),((((((((9,51),(((35,61),(62,90)),59)),(((27,((66,72),96)),(56,74)),(((76,77),89),111))),((((((13,103),(34,83)),114),91),(22,48)),(14,25))),((10,(95,98)),(47,63))),((11,31),(44,92))),(84,104)),((23,29),((30,57),((((33,79),110),112),54))))),101)),(49,102)),26)),(((15,67),81),(((36,58),(37,70)),115))),((((3,7),((19,38),(((20,71),42),100))),17),88)),(((((2,65),80),105),(50,53)),113)),(32,87)),((((5,64),39),(((45,94),108),(93,109))),((((18,52),99),(60,107)),((40,86),(68,73))))),(16,43)),55),85),46);
 599: 2 -1565.806641 -1807.333164 (0,((((((((((1,97),106),((((3,7),((19,38),(((20,71),100),42))),17),88)),((((((4,6),(33,79)),((((((((8,21),117),(75,116)),82),69),(((12,28),24),41)),78),((((((((((9,51),(((35,(62,90)),61),59)),(((27,96),(66,72)),((56,74),(((76,77),89),111)))),(((13,103),((34,83),114)),(((14,25),(22,48)),91))),(47,63)),(10,(95,98))),(((11,31),(44,92)),112)),(84,104)),((23,29),(((30,57),54),110))),101))),((15,(67,81)),(((36,58),(37,70)),115))),(49,102)),26)),(((((2,65),113),(50,53)),105),80)),(32,87)),((((5,64),39),(((45,94),108),(93,109))),((((18,52),99),(60,107)),((40,86),(68,73))))),(16,43)),55),46),85);
 600: 4 -1707.959839 -1824.73722 (0,(((((((((((1,97),(((((((2,65),113),(50,53)),105),80),88),106)),(((((3,7),17),(19,38)),(20,(42,71))),100)),(((((15,67),81),(((36,58),115),(37,70))),26),(49,102))),((4,(((((((((((8,117),21),24),41),(12,28)),78),69),(75,116)),((((((((9,51),((14,25),(59,111))),(((10,(95,98)),(47,63)),((((((11,31),(44,92)),112),((35,61),(62,90))),((27,96),(66,72))),(((((13,103),(34,83)),114),91),(22,48))))),((76,77),89)),(56,74)),(((23,29),(30,57)),110)),(84,104)),101)),(33,79)),(54,82))),6)),(32,87)),(((18,52),99),(60,107))),((((5,64),39),(((45,94),108),(93,109))),((40,86),(68,73)))),(16,43)),55),85),46);
 601: 2 -1733.693359 -1818.043249 (0,(((((((((1,97),106),(((((((3,7),((19,38),(((20,71),100),42))),17),88),(15,(67,81))),(((36,58),(37,70)),115)),((((4,6),((((((((((8,21),117),75),116),82),78),69),(((12,28),24),41)),(((((((9,51),(((35,(62,90)),61),59)),(((((13,103),((34,83),114)),91),((14,25),(22,48))),((((27,96),(66,72)),(56,74)),(((76,77),89),111)))),((10,(95,98)),(47,63))),(((11,31),(44,92)),112)),(84,104)),((23,29),(((30,57),((33,79),110)),54)))),101)),(49,102)),26))),((((2,65),113),((50,53),105)),80)),(32,87)),((((5,64),39),(((45,94),108),(93,109))),((((18,52),(40,86)),(68,73)),((60,107),99)))),(16,43)),55),46),85);
 602: 1 -1544.307617 -1803.372277 (0,((((((((((1,97),106),(((((3,7),((19,38),((20,71),(42,100)))),17),88),((((((4,6),(33,79)),(((((((8,21),117),82),(75,116)),69),((((12,28),24),41),78)),(((((((((9,51),(((35,61),(62,90)),59)),((((27,96),66),72),((56,74),(((76,77),89),111)))),((((((13,103),(34,83)),114),91),(22,48)),(14,25))),((10,(95,98)),(47,63))),(((11,31),(44,92)),112)),(84,104)),((23,29),(((30,57),110),54))),101))),(((15,67),81),((36,((37,70),58)),115))),(49,102)),26))),(((((2,65),(50,53)),105),113),80)),(32,87)),(((5,64),(39,(((45,94),108),(93,109)))),(((((18,52),99),(60,107)),(40,86)),(68,73)))),16),43),85),55),46);
 603: 1 -1714.316528 -1806.355353 (0,(((((((((1,97),106),(((((3,7),((19,38),((20,(71,100)),42))),17),88),(((((4,6),(((((((8,21),117),75),(82,116)),(69,78)),((12,28),(24,41))),(((((((((((((9,51),(((35,61),(62,90)),59)),((((27,96),72),66),((56,74),((76,77),(89,111))))),((((13,103),(34,83)),114),91)),((14,25),(22,48))),(47,63)),(10,(95,98))),((11,31),(44,92))),112),104),84),((23,29),((((30,57),(33,79)),110),54))),101))),(49,102)),(((15,81),67),(((36,58),115),(37,70)))),26))),((((2,65),113),((50,53),105)),80)),(32,87)),((((5,64),39),(((45,94),108),(93,109))),((((18,52),99),(60,107)),(((40,86),68),73)))),(16,43)),55),85),46);
 604: 2 -1817.967163 -1807.304689 (0,((((((((((((((1,97),106),(((((2,65),113),(50,53)),105),80)),((((3,7),((19,38),((20,71),(42,100)))),17),88)),((((((4,(33,79)),6),((((((((((8,21),117),75),82),116),78),69),(((12,28),24),41)),((((((((9,51),(((35,61),(62,90)),59)),(((((((13,103),(34,83)),114),91),(22,48)),(14,25)),(((((27,96),(66,72)),(56,74)),111),((76,77),89)))),((10,(95,98)),(47,63))),(((11,31),(44,92)),112)),104),84),((23,29),(((30,57),54),110)))),101)),((15,(67,81)),((36,((37,70),58)),115))),(49,102)),26)),((18,52),99)),((32,87),(60,107))),((40,86),(68,73))),(((45,94),108),(93,109))),39),(5,64)),55),(16,43)),85),46);
 605: 1 -1364.429321 -1832.819692 (0,((((((((((((((1,97),106),(((((2,65),113),((50,53),105)),80),88)),((((3,7),17),(19,38)),(((20,71),42),100))),(((15,81),67),(((36,(37,70)),58),115))),26),(49,102)),(((4,6),(33,79)),(((((((((((((((((8,117),21),24),(12,28)),41),((69,78),(75,116))),(76,77)),((((9,51),101),(((10,23),29),(((30,57),110),54))),(56,74))),((59,111),89)),((27,96),(66,72))),(((13,((34,83),114)),103),91)),((14,25),(22,48))),((47,63),(95,98))),((11,31),(84,104))),((44,92),82)),112),((35,61),(62,90))))),(32,87)),(((18,52),99),(60,107))),((((5,64),39),(((45,94),108),(93,109))),((40,86),(68,73)))),(16,43)),55),85),46);
 606: 2 -1844.273682 -1823.222265 (0,((((((((((1,97),(((((2,65),((50,53),105)),113),80),(88,106))),(((((3,7),17),(19,38)),(20,(42,71))),100)),(((((15,67),81),(((36,58),115),(37,70))),26),(49,102))),((4,(((((((((((8,117),21),(12,28)),24),41),78),69),(75,116)),((((((((9,51),((14,25),(59,111))),(((10,(95,98)),(47,63)),((((((11,31),(44,92)),112),((35,61),(62,90))),((27,96),(66,72))),(((((13,103),(34,83)),114),91),(22,48))))),((76,77),89)),(56,74)),(((23,29),(30,57)),110)),(84,104)),101)),(54,82)),(33,79))),6)),(32,87)),(((18,52),99),(60,107))),((((5,64),39),(((45,94),108),(93,109))),(((40,86),68),73))),(16,43)),(46,55)),85);
 607: 1 -1914.64209 -1835.638737 (0,((((((((((((((1,97),106),(((((2,65),113),((50,53),105)),80),88)),(((3,7),17),(((19,38),((20,71),42)),100))),(((15,81),67),(((36,(37,70)),58),115))),26),(49,102)),(((4,6),(33,79)),((((((((((((((((((((8,117),21),24),(12,28)),41),78),(69,(75,116))),(76,77)),((((10,23),29),((30,57),54)),110)),((9,51),101)),(56,74)),((59,111),89)),((27,96),(66,72))),(((13,((34,83),114)),103),91)),((14,25),(22,48))),((47,63),(95,98))),((11,31),(84,104))),((44,92),82)),112),((35,61),(62,90))))),(32,87)),(((18,52),99),(60,107))),((((5,64),39),(((45,94),108),(93,109))),((40,86),(68,73)))),16),43),(46,55)),85);
 608: 1 -1919.058838 -1826.263391 (0,((((((((1,97),106),(((((3,7),17),((20,71),100)),(19,38)),42)),(((((((2,65),(50,53)),(105,113)),80),88),((36,((37,70),58)),115)),(((((4,6),((((((((8,21),117),116),75),78),((((((((((((9,51),(((35,61),(62,90)),59)),((((10,(95,98)),((11,31),(44,92))),(47,63)),(((((13,103),(34,83)),114),91),((14,25),(22,48))))),(56,74)),(((27,96),66),72)),(((((23,29),(((30,57),(33,79)),(110,112))),84),104),101)),89),111),(76,77)),(12,28)),24),41)),69),(54,82))),((15,81),67)),(49,102)),26))),((((18,52),99),(60,107)),(32,87))),((((5,64),39),(((45,94),108),(93,109))),((40,86),(68,73)))),(16,43)),55),(46,85));
 609: 5 -1755.685303 -1814.805375 (0,((((((((((1,97),106),(((((((3,7),(17,88)),(19,38)),(20,71)),42),100),(((((4,6),((((((((8,21),117),(75,116)),82),(69,78)),((12,28),(24,41))),((((((((9,51),(((35,61),(62,90)),59)),(((10,(95,98)),(47,63)),((((11,31),(44,92)),112),(84,104)))),(((((13,103),(34,83)),114),91),((14,25),(22,48)))),((27,96),(66,72))),(((76,77),111),89)),(56,74)),((23,29),(((30,57),54),((33,79),110))))),101)),(49,102)),26),(((15,67),81),(((36,58),(37,70)),115))))),(((2,65),(((50,53),105),80)),113)),(32,87)),((((5,64),((((45,94),108),93),109)),39),((((18,52),99),(60,107)),((40,86),(68,73))))),16),43),46),55),85);
 610: 1 -1600.466919 -1824.360777 (0,((((((((1,97),106),(((((3,7),17),(19,38)),((20,71),100)),42)),(((((((2,65),(50,53)),(105,113)),80),88),((36,((37,70),58)),115)),(((((4,6),((((((((8,21),117),116),75),78),(((((((((((((9,51),59),((35,61),(62,90))),((((10,(95,98)),((11,31),(44,92))),(47,63)),(((((13,103),(34,83)),114),91),((14,25),(22,48))))),(56,74)),(((27,96),66),72)),(((((23,29),(((30,57),(33,79)),(110,112))),84),104),101)),89),111),(76,77)),(12,28)),24),41)),69),(54,82))),((15,81),67)),(49,102)),26))),((((18,52),99),(60,107)),(32,87))),((((5,64),39),(((45,94),108),(93,109))),((40,86),(68,73)))),(16,43)),55),(46,85));
 611: 4 -1701.604492 -1813.20604 (0,((((((((((((((1,97),106),(((((2,65),113),(50,53)),105),80)),((((3,7),((19,38),((20,71),(42,100)))),17),88)),((((((4,(33,79)),6),((((((((((8,21),117),75),82),116),78),69),(((12,28),24),41)),((((((((9,51),(((35,61),(62,90)),59)),(((((((13,103),(34,83)),114),91),(22,48)),(14,25)),((((27,96),(66,72)),(56,74)),(((76,77),89),111)))),((10,(95,98)),(47,63))),(((11,31),(44,92)),112)),104),84),((23,29),(((30,57),54),110)))),101)),(15,(((36,((37,70),58)),115),(67,81)))),(49,102)),26)),((18,52),99)),((32,87),(60,107))),((40,86),(68,73))),(((45,94),108),(93,109))),39),(5,64)),55),(16,43)),85),46);
 612: 3 -2179.683105 -1824.663623 (0,((((((((((((1,97),106),((((((2,65),113),(50,53)),105),80),88)),((((15,67),81),(((36,115),58),(37,70))),(26,(49,102)))),((((((3,7),17),(19,38)),42),(20,71)),100)),((4,(((((((((8,21),117),((((12,28),(76,77)),41),24)),69),78),(75,116)),(((((((((9,51),(((35,(62,90)),61),59)),((((((11,31),(44,92)),(110,112)),(84,104)),(95,98)),(47,63))),((((((13,103),(34,83)),114),91),(22,48)),(14,25))),(89,111)),(27,((66,72),96))),(56,74)),((10,(23,29)),(30,57))),101)),(54,82)),(33,79))),6)),(32,87)),(((18,52),99),(60,107))),((((5,64),39),(((45,94),108),(93,109))),((40,86),(68,73)))),(16,43)),55),85),46);
 613: 3 -1694.726318 -1818.610618 (0,(((((((((((((1,97),106),((((((2,65),113),((50,53),105)),80),88),((((15,67),81),(((36,58),(37,70)),115)),(26,(49,102))))),(((((3,7),17),(19,38)),((20,71),42)),100)),(((((((4,6),(33,79)),110),112),(((((((8,21),(12,28)),(24,41)),((69,78),((75,116),117))),101),((((((9,51),(((35,61),(62,90)),59)),((10,(95,98)),(47,63))),(((((13,103),(34,83)),114),91),(22,48))),((((14,25),111),(56,74)),((27,96),(66,72)))),((76,77),89))),(((23,29),((30,57),54)),(84,104)))),((11,31),(44,92))),82)),((18,52),99)),(((40,86),68),73)),(60,107)),(((5,64),39),(((45,94),108),(93,109)))),(32,87)),(16,43)),55),85),46);
 614: 1 -1368.753418 -1812.211066 (0,(((((((((((1,97),106),((((((2,65),113),((50,53),105)),80),88),(((((15,67),81),(((36,58),(37,70)),115)),26),(49,102)))),(((((3,7),17),(19,38)),((20,71),42)),100)),((((((4,6),(33,79)),((((23,29),54),(30,57)),110)),(((((((8,21),(12,28)),(24,41)),((69,78),(75,(116,117)))),101),((((((9,51),(((35,61),(62,90)),59)),(((10,(95,98)),(47,63)),((((((13,103),(34,83)),114),91),(22,48)),(14,25)))),((27,96),(66,72))),(56,74)),(((76,77),111),89))),(84,104))),(((11,31),(44,92)),112)),82)),(((18,52),99),(60,107))),(32,87)),((((5,64),39),(((45,94),108),(93,109))),((40,86),(68,73)))),(16,43)),55),46),85);
 615: 1 -1803.35022 -1809.509597 (0,(((((((((((1,97),106),((((4,6),(((((((8,21),117),(75,116)),82),(69,78)),((12,28),(24,41))),(((((((((9,51),(((35,61),(62,90)),59)),(((10,(95,98)),(47,63)),((((11,31),(44,92)),112),(84,104)))),((((((13,103),(34,83)),114),91),(22,48)),(14,25))),((76,77),89)),((27,96),(66,72))),((56,74),111)),((23,29),(((30,(33,79)),57),(54,110)))),101))),(49,102)),26)),(((15,67),81),(((36,(37,70)),58),115))),((((3,7),((19,38),((20,(42,100)),71))),17),88)),((((2,65),((50,53),105)),80),113)),((((5,64),(((45,94),108),(93,109))),39),(((((18,52),99),(60,107)),(68,73)),(40,86)))),(32,87)),(16,43)),55),85),46);
 616: 1 -1179.178955 -1827.470264 (0,(((((((((((((1,97),106),((((((((2,65),(50,53)),105),113),80),88),(((15,81),67),(((36,(37,70)),58),115))),(26,(49,102)))),((((((3,7),17),(19,38)),71),100),20)),42),((((((((4,6),(33,79)),((((((((8,21),75),117),116),(((12,28),24),41)),(69,78)),101),(((10,(23,29)),(30,57)),54))),(((((((9,51),(59,111)),((76,77),89)),((((((13,103),(34,83)),114),91),((14,25),(22,48))),((47,63),(95,98)))),((27,96),(66,72))),(56,74)),((35,61),(62,90)))),(84,104)),(110,112)),((11,31),(44,92))),82)),((18,52),99)),((32,87),(60,107))),((40,86),(68,73))),(((5,64),39),(((45,94),108),(93,109)))),(16,43)),55),85),46);
 617: 4 -1903.136719 -1812.374343 (0,(((((((((1,97),106),((((((((3,7),(17,88)),(19,38)),71),20),42),100),(((((4,6),(((((((((8,21),117),82),(75,116)),78),69),(((12,28),24),41)),((((((9,51),((35,(61,(62,90))),59)),((((10,(95,98)),(((11,31),((44,92),112)),(84,104))),(47,63)),(((((13,103),(34,83)),114),91),((14,25),(22,48))))),(((27,96),72),66)),(((76,77),89),111)),((((23,29),((30,57),54)),((33,79),110)),(56,74)))),101)),(49,102)),26),(((15,81),67),(((36,58),(37,70)),115))))),((((2,65),80),((50,53),105)),113)),(32,87)),((((5,64),39),(((45,94),108),(93,109))),((((18,52),99),(60,107)),((40,86),(68,73))))),(16,43)),55),46),85);
 618: 1 -1788.920044 -1820.611222 (0,(((((((((((1,97),(((((((2,65),113),((50,53),105)),80),88),((((15,81),67),(((36,(37,70)),58),115)),(26,(49,102)))),106)),(((((((3,7),17),(19,38)),71),100),20),42)),((((((4,6),(33,79)),((((((8,21),117),(75,116)),((((12,28),24),41),(69,78))),101),(((10,(23,29)),(30,57)),54))),((((((((9,51),(59,111)),((76,77),89)),(((27,96),(66,72)),(56,74))),((((((13,103),(34,83)),114),91),((14,25),(22,48))),((47,63),(95,98)))),((35,61),(62,90))),(84,104)),(110,112))),((11,31),(44,92))),82)),((18,52),99)),((32,87),(60,107))),((40,86),(68,73))),(((5,64),39),(((45,94),108),(93,109)))),(16,43)),55),85),46);
 619: 1 -1747.576172 -1809.687917 (0,((((((((((1,97),106),((((3,7),((19,38),(((20,71),42),100))),17),88)),((((((4,(33,79)),6),((((((((8,21),41),(12,28)),24),69),(((75,116),(82,117)),78)),(((((((9,51),((((((13,103),(34,83)),114),91),((14,25),(22,48))),(((27,96),(66,72)),((56,74),(((76,77),89),111))))),((10,(95,98)),(47,63))),(((35,61),(62,90)),59)),(((11,31),(44,92)),112)),(84,104)),((23,29),(((30,57),110),54)))),101)),(49,102)),26),(((15,81),67),(((36,58),(37,70)),115)))),((((2,65),113),((50,53),105)),80)),((((18,52),99),(60,107)),(32,87))),((((5,64),39),(((45,94),108),(93,109))),((40,86),(68,73)))),(16,43)),55),46),85);
 620: 4 -1532.590332 -1825.752939 (0,((((((((((((((1,97),106),(((((2,65),113),(50,53)),105),80)),26),(49,102)),(((15,(67,81)),(37,70)),((36,58),115))),((((3,7),(17,88)),(19,38)),((20,(42,71)),100))),((4,6),((((((8,21),82),((75,116),117)),69),((((12,28),24),41),78)),((((((((9,51),((((((13,103),(34,83)),114),91),((14,25),(22,48))),((((27,96),(66,72)),(56,74)),(((76,77),89),111)))),((47,63),(95,98))),(((35,61),(62,90)),59)),(((11,31),(44,92)),112)),(((((10,29),23),((30,(33,79)),57)),54),110)),(84,104)),101)))),(32,87)),(60,107)),((((5,64),39),(((45,94),108),(93,109))),((((18,52),99),(40,86)),(68,73)))),(16,43)),55),85),46);
 621: 2 -1791.392578 -1809.294747 (0,(((((((((((1,106),97),(((((3,7),(17,88)),(19,38)),((20,71),42)),100)),(((((4,6),(33,79)),(((((((8,21),117),82),(75,116)),((((12,28),24),41),(69,78))),((((((((((9,51),(((35,61),(62,90)),59)),(((27,96),(66,72)),((56,74),(((76,77),89),111)))),(((((13,103),114),(34,83)),91),((14,25),(22,48)))),(47,63)),(10,(95,98))),((11,31),(44,92))),112),(84,104)),((23,29),(((30,57),110),54)))),101)),(26,(49,102))),(((15,67),81),(((36,58),(37,70)),115)))),(((2,65),(((50,53),80),105)),113)),(32,87)),((((5,64),39),(((45,94),108),(93,109))),((((18,52),99),(60,107)),((40,86),(68,73))))),16),43),55),46),85);
 622: 1 -1972.150146 -1813.311683 (0,((((((((((1,97),106),((((3,((19,38),(((20,71),42),100))),7),17),88)),((((((4,6),(33,79)),((((((8,21),82),((75,116),117)),((((12,28),24),41),(69,78))),(((((((((((((9,51),((35,(62,90)),61)),59),(56,74)),(((76,77),89),111)),(((27,96),66),72)),(((13,((34,83),114)),103),91)),((14,25),(22,48))),((10,(95,98)),(47,63))),(((11,31),(44,92)),112)),84),104),((23,29),(((30,57),54),110)))),101)),(((15,67),81),((36,(37,70)),(58,115)))),(49,102)),26)),(((((2,65),113),(50,53)),105),80)),(32,87)),((((5,64),39),(((45,94),108),(93,109))),(((((18,52),99),(60,107)),(40,86)),(68,73)))),16),43),85),(46,55));
 623: 4 -1793.046875 -1807.859501 (0,(((((((((((1,97),106),((((3,7),((19,38),(((20,71),100),42))),17),88)),(((((4,6),(33,79)),((((((((8,21),117),(75,116)),82),(69,78)),((12,28),(24,41))),((((((((((((9,51),((76,77),89)),111),(((27,96),(66,72)),(56,74))),(((((13,103),(34,83)),114),91),((14,25),(22,48)))),(((35,61),(62,90)),59)),(47,63)),(10,(95,98))),(((11,31),(44,92)),112)),104),84),((23,29),(((30,57),54),110)))),101)),(49,102)),(((15,81),67),((36,((37,70),58)),115)))),26),(((((2,65),113),(50,53)),105),80)),(32,87)),((((5,64),39),(((45,94),108),(93,109))),((((18,52),99),(60,107)),((40,86),(68,73))))),(16,43)),55),85),46);
 624: 1 -1984.264771 -1817.714924 (0,(((((((((((1,97),106),((((3,7),((19,38),(((20,71),100),42))),17),88)),(((((2,65),113),(50,53)),105),80)),((((((4,6),(33,79)),((((((((8,21),116),75),(82,117)),((24,41),(69,78))),(12,28)),((((((((9,51),(((35,61),(62,90)),59)),(((((13,103),((34,83),114)),91),((14,25),(22,48))),(((27,((66,72),96)),(56,74)),(((76,77),89),111)))),((10,(95,98)),(47,63))),((11,31),(44,92))),(84,(110,112))),104),((23,29),((30,57),54)))),101)),((15,67),81)),(49,102)),26)),(((36,58),115),(37,70))),(32,87)),((((5,64),39),(((45,94),108),(93,109))),((((18,52),99),(60,107)),((40,86),(68,73))))),(16,43)),55),46),85);
 625: 2 -1814.464722 -1808.198329 (0,((((((((((((1,97),106),((((4,(6,(33,79))),((((((((8,21),117),82),(75,116)),78),((12,28),(24,41))),69),((((((((9,51),(((35,61),(62,90)),59)),(((((13,103),(34,83)),114),91),((14,25),(22,48)))),((10,(95,98)),(47,63))),(((11,31),(44,92)),112)),((((27,96),66),72),((56,74),(((76,77),89),111)))),((((23,29),(((30,57),54),110)),84),104)),101))),(49,102)),26)),((15,(67,81)),(36,((37,70),(58,115))))),((((3,7),((19,38),(((20,71),100),42))),17),88)),(((2,65),(((50,53),105),80)),113)),(32,87)),((((5,64),(((45,94),108),(93,109))),39),((((18,52),99),(60,107)),((40,86),(68,73))))),16),43),85),55),46);
 626: 3 -1690.042114 -1810.812356 (0,(((((((((((1,97),106),((((4,6),((((((((8,21),117),82),(75,116)),69),(((12,28),(24,41)),78)),((((((((((9,51),((35,(61,(62,90))),59)),(((13,103),((34,83),114)),91)),(((27,96),(66,72)),((56,74),(((76,77),89),111)))),((14,25),(22,48))),(47,63)),(95,98)),(((11,31),(44,92)),112)),(84,104)),(((10,(23,29)),110),(((30,57),(33,79)),54)))),101)),(49,102)),26)),(((15,67),81),(((36,58),(37,70)),115))),((((3,7),((19,38),((20,71),(42,100)))),17),88)),(((2,65),(((50,53),80),105)),113)),(32,87)),((((5,64),39),(((45,94),108),(93,109))),((((18,52),99),(60,107)),((40,86),(68,73))))),(16,43)),55),46),85);
 627: 2 -1862.334717 -1818.918091 (0,((((((((((1,97),106),(((((2,65),113),((50,53),105)),80),88)),((((((4,6),(33,79)),(((((((8,21),117),(75,82)),116),(69,78)),((12,28),(24,41))),((((((((9,51),(((35,(62,90)),61),59)),((((((13,103),(34,83)),114),91),((14,25),(22,48))),((47,63),(((76,77),111),89)))),((27,((66,72),96)),(56,74))),(10,(95,98))),(84,104)),((((11,31),(44,92)),112),((((23,29),54),(30,57)),110))),101))),(49,102)),(((15,67),81),(((36,58),115),(37,70)))),26)),(((3,7),((19,38),((20,(71,100)),42))),17)),(((((5,64),39),(((45,94),108),(93,109))),((((18,52),99),(60,107)),((40,86),(68,73)))),(32,87))),16),43),55),46),85);
 628: 4 -1979.897217 -1809.722822 (0,(((((((((1,97),106),(((((2,65),113),((50,53),105)),80),88)),(((((4,6),(33,79)),((((((((8,21),117),82),(75,116)),(69,78)),(((12,28),24),41)),(((((((((9,51),((35,61),(62,90))),59),(((((13,103),((34,83),114)),91),((14,25),(22,48))),((((27,96),(66,72)),(56,74)),(((76,77),89),111)))),(47,63)),(10,(95,98))),(((11,31),(44,92)),112)),(84,104)),((23,29),(((30,57),110),54)))),101)),(49,102)),26)),(((15,67),81),(((36,58),(37,70)),115))),((((((3,7),17),(19,38)),42),(20,71)),100)),((16,43),(32,87))),(((5,64),((((((18,52),99),(60,107)),((40,86),(68,73))),39),(((45,94),108),(93,109)))),55)),85),46);
 629: 1 -1622.900146 -1806.739448 (0,((((((((((1,97),106),((((3,7),((19,38),(((20,71),100),42))),17),88)),((((((4,(33,79)),6),(((((((((8,21),75),117),82),116),((((12,28),41),24),78)),69),((((((((((((9,51),((59,111),((76,77),89))),((35,61),(62,90))),(((27,96),(66,72)),(56,74))),(((13,103),((34,83),114)),91)),((14,25),(22,48))),((10,(95,98)),(47,63))),((11,31),(44,92))),112),84),104),((23,29),(((30,57),110),54)))),101)),(49,102)),26),((15,(67,81)),(((36,58),(37,70)),115)))),(((((2,65),113),105),(50,53)),80)),(32,87)),((((5,64),39),(((45,94),108),(93,109))),(((((18,52),99),(60,107)),68),((40,86),73)))),(16,43)),55),85),46);
 630: 3 -1885.147461 -1826.557677 (0,(((((((((((((1,97),106),(((((4,6),(((((((8,21),117),82),(75,116)),(((12,28),(24,41)),(69,78))),(((((((((9,51),(((35,61),(62,90)),59)),(((((27,96),(66,72)),(56,74)),111),((76,77),89))),(((((13,103),(34,83)),114),91),((14,25),(22,48)))),(47,63)),(10,(95,98))),(((11,31),(44,92)),112)),(84,104)),((23,29),((((30,57),(33,79)),54),110)))),101)),(49,102)),(32,87)),26)),((15,(67,81)),(((36,58),(37,70)),115))),(((((3,7),(19,38)),88),17),(((20,71),42),100))),(((((2,65),80),105),(50,53)),113)),39),((((18,52),99),(60,107)),((40,86),(68,73)))),(((45,94),108),(93,109))),(5,64)),55),(16,43)),85),46);
 631: 1 -1540.672852 -1815.88073 (0,((((((((((1,97),106),((((3,7),((19,38),((20,71),(42,100)))),17),88)),(((((4,6),(((((((((8,21),117),75),82),116),(69,78)),((12,28),(24,41))),(((((((((((((9,51),(((35,61),(62,90)),59)),((56,74),(76,77))),89),111),((27,96),(66,72))),((14,25),((22,48),91))),(((13,103),114),(34,83))),((47,63),(95,98))),((11,31),(44,92))),112),(84,104)),(((10,23),29),((((30,57),(33,79)),110),54)))),101)),((15,(67,81)),(((36,58),(37,70)),115))),(49,102)),26)),((((2,65),113),((50,53),105)),80)),(32,87)),((((5,64),39),(((45,94),108),(93,109))),((((18,52),99),(60,107)),((40,86),(68,73))))),(16,43)),55),46),85);
 632: 3 -1918.418091 -1810.668922 (0,((((((((((((((1,97),106),(((((2,65),113),(50,53)),105),80)),((((3,7),((19,38),((20,71),(42,100)))),17),88)),((((((4,(33,79)),6),((((((((((8,21),117),75),82),116),78),69),(((12,28),24),41)),((((((((9,51),(((35,61),(62,90)),59)),(((((((13,103),(34,83)),114),91),(22,48)),(14,25)),(((27,((66,72),96)),(56,74)),(((76,77),89),111)))),((10,(95,98)),(47,63))),(((11,31),(44,92)),112)),104),84),((23,29),(((30,57),54),110)))),101)),((15,(67,81)),((36,((37,70),58)),115))),(49,102)),26)),((18,52),99)),((32,87),(60,107))),((40,86),(68,73))),(((45,94),108),(93,109))),39),(5,64)),55),(16,43)),85),46);
 633: 1 -1649.611572 -1822.807975 (0,(((((((1,97),106),((((((((2,65),(50,53)),(105,113)),80),88),((36,((37,70),58)),115)),(((((4,6),((((((((8,21),117),116),75),78),((((((((((((9,51),(((35,61),(62,90)),59)),((((10,(95,98)),((11,31),(44,92))),(47,63)),(((((13,103),(34,83)),114),91),((14,25),(22,48))))),(56,74)),(((27,96),66),72)),(((((23,29),(((30,57),(33,79)),(110,112))),84),104),101)),89),111),(76,77)),(12,28)),24),41)),69),(54,82))),((15,81),67)),(49,102)),26)),(((((3,7),17),(19,38)),((20,71),100)),42))),((((18,52),99),(60,107)),(32,87))),((((5,64),39),(((45,94),108),(93,109))),((40,86),(68,73)))),(16,43)),55),(46,85));
 634: 6 -1584.959106 -1815.64713 (0,(((((((((((((1,97),106),(((((((2,65),113),(50,53)),105),80),88),((((15,81),67),(((36,(37,70)),58),115)),(26,(49,102))))),(((((3,7),17),(19,38)),((20,42),71)),100)),((((4,6),(33,79)),((((((((((8,21),(12,28)),41),24),((69,78),(75,(116,117)))),101),((((((9,51),(((35,61),(62,90)),59)),((10,(95,98)),(47,63))),(((((13,103),114),(34,83)),91),(22,48))),((76,77),89)),((((14,25),111),(56,74)),((27,96),(66,72))))),(84,104)),((((23,29),(30,57)),110),54)),(((11,31),(44,92)),112))),82)),((18,52),99)),(60,107)),((40,86),(68,73))),(((5,64),39),(((45,94),108),(93,109)))),(32,87)),(16,43)),55),85),46);
 635: 3 -1562.105713 -1829.936617 (0,(((((((((((1,97),106),(26,(49,102))),(((((2,65),(((50,53),105),80)),113),88),(((15,67),81),(((36,(37,70)),58),115)))),((((((3,7),17),(19,38)),42),100),(20,71))),((((((((((4,6),(33,79)),(((((((8,117),21),41),((12,28),(76,77))),24),(75,116)),(69,78))),54),(10,(23,29))),(30,57)),110),((84,104),101)),(((((((((9,51),(59,(89,111))),(56,74)),(((((13,103),(34,83)),114),91),((14,25),(22,48)))),((27,96),(66,72))),((47,63),(95,98))),((35,61),(62,90))),112),((11,31),(44,92)))),82)),(((((18,52),99),60),107),(32,87))),((((5,64),39),(((45,94),108),(93,109))),((40,86),(68,73)))),(16,43)),85),55),46);
 636: 3 -1480.623169 -1831.108085 (0,((((((((((((((1,97),106),((((((2,65),113),(50,53)),105),80),88)),((((((3,7),17),(19,38)),42),(20,71)),100)),(((15,67),81),(((36,58),(37,70)),115))),26),(49,102)),(((4,(33,79)),6),((((((((((((((((((8,21),117),24),41),(12,28)),(76,77)),(69,((75,116),78))),(((9,51),101),((10,(23,29)),((30,57),(54,110))))),(56,74)),((59,111),89)),((27,96),(66,72))),(((((13,103),114),(34,83)),91),((14,25),(22,48)))),(95,98)),(47,63)),(84,104)),(11,31)),(((44,92),82),112)),((35,(62,90)),61)))),(32,87)),(((18,52),99),(60,107))),((((5,64),39),(((45,94),108),(93,109))),((40,86),(68,73)))),(16,43)),85),55),46);
 637: 1 -1877.150269 -1811.973957 (0,((((((((((((1,97),106),((((2,65),113),((50,53),105)),80)),((((4,(6,(33,79))),(((((((((8,(((75,82),116),117)),21),24),41),(12,28)),78),69),(((((((((((9,51),(((35,(62,90)),61),59)),(((27,96),(66,72)),((56,74),(((76,77),89),111)))),(((((13,103),114),(34,83)),91),((14,25),(22,48)))),(47,63)),(10,(95,98))),((11,31),(44,92))),112),104),84),((23,29),(((30,57),54),110)))),101)),(49,102)),26)),((((3,7),(17,88)),(19,38)),((20,100),71))),42),((15,(67,81)),(((36,58),(37,70)),115))),(32,87)),((((5,64),39),(((45,94),108),(93,109))),((((18,52),99),(60,107)),((40,86),(68,73))))),(16,43)),85),55),46);
 638: 1 -1966.790161 -1831.119358 (0,(((((((((((((1,97),106),(((((2,65),113),((50,53),105)),80),88)),(((3,7),17),(((19,38),((20,71),42)),100))),((((15,81),67),(((36,(37,70)),58),115)),26)),(49,102)),(((4,6),(33,79)),((((((((((((((((((((8,117),21),24),(12,28)),41),78),(69,(75,116))),(76,77)),((((10,23),29),((30,57),54)),110)),((9,51),101)),(56,74)),((59,111),89)),((27,96),(66,72))),(((13,103),((34,83),114)),91)),((14,25),(22,48))),((47,63),(95,98))),((11,31),(84,104))),((44,92),82)),112),((35,61),(62,90))))),(32,87)),(((18,52),99),(60,107))),((((5,64),39),(((45,94),108),(93,109))),((40,86),(68,73)))),16),43),(46,55)),85);
 639: 1 -2007.582764 -1818.6526 (0,(((((((((((((1,97),106),(((((((2,65),113),(50,53)),105),80),88),((((15,67),81),(((36,58),(37,70)),115)),(26,(49,102))))),(((((((3,7),17),(19,38)),100),71),20),42)),((((((((4,6),(33,79)),(((((((8,21),117),116),75),(69,78)),((12,28),(24,41))),101)),((10,(23,29)),((30,57),54))),(((((((9,51),(59,111)),(76,77)),89),(((27,96),(66,72)),(56,74))),(((((((13,103),(34,83)),114),91),((14,25),(22,48))),((47,63),(95,98))),((35,(62,90)),61))),(84,104))),(110,112)),((11,31),(44,92))),82)),((18,52),99)),(60,107)),(((40,86),73),68)),(32,87)),(((5,64),39),(((45,94),108),(93,109)))),(16,43)),55),85),46);
 640: 4 -2003.047974 -1807.742148 (0,((((((((((1,97),106),(((((2,65),113),(50,53)),105),80)),((((3,7),((19,38),(((20,71),100),42))),17),88)),((((((4,6),(33,79)),(((((((((8,21),117),82),75),116),(69,78)),((12,28),(24,41))),((((((((9,51),(((35,(62,90)),61),59)),((27,((66,72),96)),((56,74),(((76,77),89),111)))),(((((13,103),(34,83)),114),91),((14,25),(22,48)))),((10,(95,98)),(47,63))),(((11,31),(44,92)),112)),(84,104)),((23,29),(((30,57),110),54)))),101)),(((15,67),81),(((36,58),(37,70)),115))),(49,102)),26)),(32,87)),((((5,64),39),(((45,94),108),(93,109))),((((18,52),99),(60,107)),((40,86),(68,73))))),(16,43)),55),85),46);
 641: 2 -1653.43042 -1824.359839 (0,(((((((((1,97),106),((((3,7),17),(19,38)),((20,(71,100)),42))),((((((2,65),((50,53),(105,113))),80),88),(((36,58),(37,70)),115)),(((((4,6),(((((((8,21),117),(75,116)),78),69),(((((((((((((9,51),59),((35,(62,90)),61)),(((10,(95,98)),((11,31),(44,92))),(47,63))),(((((13,103),(34,83)),114),91),((14,25),(22,48)))),(((27,96),(66,72)),(56,74))),((((23,29),(((30,57),(33,79)),(110,112))),(84,104)),101)),111),89),76),77),(12,28)),(24,41))),(54,82))),((15,67),81)),(49,102)),26))),((((18,52),99),(60,107)),(32,87))),((((5,64),39),(((45,94),108),(93,109))),((40,86),(68,73)))),(16,43)),55),85),46);
 642: 1 -2072.889648 -1808.013859 (0,(((((((((1,97),((((3,(7,((19,38),(((20,71),100),42)))),17),88),106)),((((2,65),113),((50,53),105)),80)),((((((4,6),(33,79)),(((((8,21),82),((75,116),117)),(((12,28),(24,41)),(69,78))),(((((((((((9,51),(((35,61),(62,90)),59)),((((27,96),(66,72)),(56,74)),(((76,77),89),111))),(((((13,103),((34,83),114)),91),(14,25)),(22,48))),(47,63)),(10,(95,98))),((11,31),(44,92))),112),(((23,29),(((30,57),54),110)),84)),104),101))),(49,102)),26),(((15,81),67),((36,(37,70)),(58,115))))),(32,87)),((((5,64),(((45,94),108),(93,109))),39),((((18,52),99),(60,107)),(((40,86),68),73)))),(16,43)),85),46),55);
 643: 1 -1883.73938 -1811.066018 (0,(((((((((((1,97),106),((((4,6),((((((8,21),((75,116),117)),82),69),(((12,28),(24,41)),78)),((((((((((((9,51),(((35,(62,90)),61),59)),(((76,77),111),89)),(((27,96),(66,72)),(56,74))),((((13,103),((34,83),114)),91),((14,25),(22,48)))),(47,63)),(95,98)),((11,31),(44,92))),112),(84,104)),(((10,23),29),((((30,57),(33,79)),54),110))),101))),(49,102)),26)),(((15,81),67),((36,(37,70)),(58,115)))),((((3,7),((19,38),(20,(42,(71,100))))),17),88)),(((2,65),(((50,53),80),105)),113)),(32,87)),((((5,64),39),(((45,94),108),(93,109))),((((18,52),99),(60,107)),(((40,86),73),68)))),(16,43)),55),46),85);
 644: 2 -1856.117188 -1832.010645 (0,((((((((((((((1,97),106),(((((2,65),113),((50,53),105)),80),88)),((((3,7),17),(19,38)),(((20,71),42),100))),(((15,81),67),(((36,(37,70)),58),115))),26),(49,102)),(((4,6),(33,79)),(((((((((((((((((8,117),21),24),(12,28)),41),((69,78),(75,116))),(76,77)),((((9,51),101),(((10,23),29),(((30,57),110),54))),(56,74))),((59,111),89)),(27,((66,72),96))),(((13,103),((34,83),114)),91)),((14,25),(22,48))),((47,63),(95,98))),((11,31),(84,104))),((44,92),82)),112),((35,61),(62,90))))),(32,87)),(((18,52),99),(60,107))),((((5,64),39),(((45,94),108),(93,109))),((40,86),(68,73)))),(16,43)),55),85),46);
 645: 1 -1577.664307 -1821.877293 (0,(((((((((((1,97),106),((((4,6),(((((((((8,21),117),82),(75,116)),69),((12,28),(24,41))),78),(((((((((((9,51),((35,(61,(62,90))),59)),((((13,((34,83),114)),103),91),((14,25),(22,48)))),((((27,96),(66,72)),(56,74)),(((76,77),89),111))),(47,63)),(95,98)),((11,31),(44,92))),112),84),104),(((10,23),29),(((30,57),((33,79),110)),54)))),101)),(49,102)),26)),(((15,81),67),(((36,58),115),(37,70)))),((((3,7),((19,38),(20,(42,(71,100))))),17),88)),(((2,65),(((50,53),105),80)),113)),(32,87)),((((5,64),39),(((45,94),108),(93,109))),(((((18,52),(40,86)),((60,107),99)),73),68))),16),43),(46,55)),85);
 646: 1 -2015.888428 -1824.291994 (0,((((((((((((1,97),106),((((((2,65),113),(50,53)),105),80),88)),((((15,67),81),(((36,115),58),(37,70))),(26,(49,102)))),((((((3,7),17),(19,38)),42),(20,71)),100)),((4,(((((((((8,21),117),((((12,28),(76,77)),41),24)),69),78),(75,116)),(((((((((9,51),(((35,(62,90)),61),59)),(((((11,31),((44,92),(110,112))),(84,104)),(95,98)),(47,63))),((((((13,103),(34,83)),114),91),(22,48)),(14,25))),(89,111)),((27,96),(66,72))),(56,74)),((10,(23,29)),(30,57))),101)),(54,82)),(33,79))),6)),(32,87)),(((18,52),99),(60,107))),((((5,64),39),(((45,94),108),(93,109))),((40,86),(68,73)))),(16,43)),55),85),46);
 647: 1 -2059.897461 -1810.219646 (0,((((((((((((1,97),106),((((2,65),113),((50,53),105)),80)),((((3,7),((19,38),(((20,71),100),42))),17),88)),((((((4,6),(33,79)),((((((((((8,21),117),75),116),82),78),((12,28),(24,41))),69),((((((((((9,51),(((35,(62,90)),61),59)),((((27,96),(66,72)),(((76,77),89),111)),(56,74))),(((((13,103),(34,83)),114),91),((14,25),(22,48)))),(47,63)),(10,(95,98))),((11,31),(44,92))),112),(84,104)),((23,29),((30,57),(54,110))))),101)),(49,102)),26),(((15,67),81),(((36,58),(37,70)),115)))),((18,52),99)),((32,87),(60,107))),(((40,86),68),73)),((5,64),39)),(((45,94),(93,109)),108)),(16,43)),55),(46,85));
 648: 1 -1974.360107 -1820.611222 (0,(((((((((((1,97),(((((((2,65),113),((50,53),105)),80),88),((((15,81),67),(((36,(37,70)),58),115)),(26,(49,102)))),106)),(((((((3,7),17),(19,38)),71),100),20),42)),((((((4,6),(33,79)),((((((8,21),117),(75,116)),((((12,28),24),41),(69,78))),101),(((10,(23,29)),(30,57)),54))),((((((((9,51),(59,111)),((76,77),89)),(((27,96),(66,72)),(56,74))),((((((13,103),(34,83)),114),91),((14,25),(22,48))),((47,63),(95,98)))),((35,61),(62,90))),(84,104)),(110,112))),((11,31),(44,92))),82)),((18,52),99)),((32,87),(60,107))),((40,86),(68,73))),(((5,64),39),(((45,94),108),(93,109)))),(16,43)),55),85),46);
 649: 1 -1881.875244 -1825.376575 (0,(((((((((((1,97),((((((2,65),113),((50,53),105)),80),88),106)),((((((3,7),17),(19,38)),42),(20,71)),100)),(((((15,67),81),(((36,58),(37,70)),115)),26),(49,102))),((4,6),(((((((((((8,117),21),24),41),(12,28)),78),69),(75,116)),((((((((9,51),((14,25),(59,111))),(((10,(95,98)),(47,63)),((((((11,31),(44,92)),112),((35,61),(62,90))),(27,((66,72),96))),(((((13,103),(34,83)),114),91),(22,48))))),((76,77),89)),(56,74)),(((23,29),(30,57)),110)),(84,104)),101)),(54,82)),(33,79)))),(32,87)),(((18,52),99),(60,107))),((((5,64),39),(((45,94),108),(93,109))),((40,86),(68,73)))),(16,43)),55),85),46);
 650: 1 -1417.123291 -1825.957307 (0,((((((((((((1,97),(((((((2,65),113),((50,53),105)),80),88),((((15,81),67),(((36,58),115),(37,70))),(26,(49,102)))),106)),((((((3,7),17),(19,38)),(20,71)),42),100)),(((((((((((((((((4,6),(33,79)),(82,112)),54),110),(30,57)),((10,23),29)),101),(56,74)),((((((((((((8,21),(75,116)),117),41),(69,78)),24),(12,28)),76),77),89),(59,111)),(9,51))),((27,96),(66,72))),(((((13,103),(34,83)),114),91),((14,25),(22,48)))),((35,61),(62,90))),((47,63),(95,98))),(84,104)),(11,31)),(44,92))),((18,52),99)),(60,107)),((40,86),(68,73))),(((5,64),39),(((45,94),108),(93,109)))),(32,87)),(16,43)),55),85),46);
 651: 4 -1781.739746 -1823.336807 (0,((((((((((((1,97),106),(((((2,65),113),((50,53),105)),80),88)),((((15,67),81),(((36,58),(37,70)),115)),(26,(49,102)))),((((((3,7),17),(19,38)),42),(20,71)),100)),((4,6),(((((((((8,21),117),((12,28),(76,77))),41),24),(((((((((9,51),(((35,(62,90)),61),59)),(((((11,31),(44,92)),((84,104),(110,112))),(95,98)),(47,63))),(((((13,103),(34,83)),114),91),((14,25),(22,48)))),((27,96),(66,72))),(89,111)),(56,74)),((10,(23,29)),(30,57))),101)),(69,((75,116),78))),(54,82)),(33,79)))),(32,87)),(((18,52),99),(60,107))),((((5,64),39),(((45,94),108),(93,109))),((40,86),(68,73)))),(16,43)),55),85),46);
 652: 4 -1356.85083 -1815.831347 (0,(((((((((1,97),106),((((((3,7),((19,38),(((20,71),100),42))),17),88),(((15,67),81),(((36,58),(37,70)),115))),((((4,6),((((((((((8,21),((75,(116,117)),82)),(12,28)),(24,41)),(69,78)),54),((30,57),((33,79),110))),(23,29)),(((((((9,51),(((35,(62,90)),61),59)),(((((13,((34,83),114)),103),91),((((27,96),(66,72)),(56,74)),(((76,77),89),111))),((14,25),(22,48)))),(47,63)),(10,(95,98))),(((11,31),(44,92)),112)),(84,104))),101)),(49,102)),26))),((((2,65),113),((50,53),105)),80)),(32,87)),((((5,64),39),(((45,94),108),(93,109))),((((18,52),99),(60,107)),((40,86),(68,73))))),(16,43)),55),46),85);
 653: 7 -2044.486328 -1809.585162 (0,(((((((((((1,97),106),(((((2,65),113),((50,53),105)),80),88)),(((((4,6),(33,79)),(((((((((8,21),117),(75,116)),82),78),69),((12,28),(24,41))),(((((((9,51),(((35,61),(62,90)),59)),(((((13,103),((34,83),114)),91),((14,25),(22,48))),((((27,96),(66,72)),(56,74)),(((76,77),89),111)))),((10,(95,98)),(47,63))),(((11,31),(44,92)),112)),(84,104)),((23,29),(((30,57),54),110)))),101)),(49,102)),26)),(((15,67),81),(((36,58),(37,70)),115))),((((((3,7),17),(19,38)),42),20),71)),100),(32,87)),(16,43)),(((5,64),((((((18,52),99),(60,107)),((40,86),(68,73))),39),(((45,94),108),(93,109)))),55)),46),85);
 654: 2 -1540.466797 -1823.384105 (0,((((((((((((1,(((((((2,65),105),(50,53)),113),80),88),106)),97),(((((15,81),67),(((36,58),(37,70)),115)),26),(49,102))),((((((3,7),17),(19,38)),(42,71)),20),100)),((4,6),((((((((((8,21),117),((12,28),24)),41),78),(75,116)),69),((((((((9,51),(((10,(95,98)),(47,63)),((((((11,31),(44,92)),112),(35,(61,(62,90)))),(((((13,103),(34,83)),114),91),(22,48))),(((27,96),72),66)))),((14,25),(59,111))),(56,74)),((76,77),89)),(((23,29),(30,57)),110)),(84,104)),101)),(54,82)),(33,79)))),(32,87)),(((18,52),99),(60,107))),((((5,64),(((45,94),108),(93,109))),39),((40,86),(68,73)))),16),43),55),46),85);
 655: 1 -1685.296875 -1812.932337 (0,((((((((((((1,97),106),((((2,65),113),((50,53),105)),80)),((((3,7),((19,38),(((20,71),100),42))),17),88)),((((((4,6),(33,79)),((((((((((8,21),117),75),116),82),78),((12,28),(24,41))),69),((((((((((9,51),(((35,(62,90)),61),59)),(((27,((66,72),96)),(((76,77),89),111)),(56,74))),(((((13,103),(34,83)),114),91),((14,25),(22,48)))),(47,63)),(10,(95,98))),((11,31),(44,92))),112),(84,104)),((23,29),((30,57),(54,110))))),101)),(49,102)),(((15,67),81),(((36,58),(37,70)),115))),26)),((18,52),99)),((32,87),(60,107))),(((40,86),68),73)),((5,64),39)),(((45,94),(93,109)),108)),(16,43)),55),(46,85));
 656: 1 -1735.660156 -1811.9535 (0,(((((((((((1,97),106),((((4,6),(((((((8,21),82),(75,117)),116),(((12,28),(24,41)),(69,78))),((((((((9,51),(((35,61),(62,90)),59)),(((27,((66,72),96)),(56,74)),(((76,77),89),111))),((((((13,103),(34,83)),114),91),(22,48)),(14,25))),((10,(95,98)),(47,63))),((11,31),(44,92))),(84,104)),((23,29),((30,57),((((33,79),110),112),54))))),101)),(49,102)),26)),(((15,67),81),(((36,58),(37,70)),115))),((((3,7),((19,38),(((20,71),42),100))),17),88)),(((((2,65),80),105),(50,53)),113)),(32,87)),((((5,64),39),(((45,94),108),(93,109))),((((18,52),99),(60,107)),((40,86),(68,73))))),(16,43)),55),85),46);
 657: 8 -1797.570801 -1804.122683 (0,((((((((((1,97),106),((((3,7),((19,38),((20,71),(42,100)))),17),88)),((((((4,6),(33,79)),(((((((8,21),117),82),(75,116)),(69,78)),((12,28),(24,41))),((((((((((9,51),(((35,61),(62,90)),59)),(((((((13,103),(34,83)),114),91),(22,48)),(14,25)),((((27,96),72),66),(((56,74),111),((76,77),89))))),(47,63)),(10,(95,98))),(((11,31),(44,92)),112)),84),104),((23,29),(((30,57),54),110))),101))),(49,102)),((15,(67,81)),(((36,58),(37,70)),115))),26)),(((((2,65),113),(50,53)),105),80)),(32,87)),((((5,64),39),(((45,94),108),(93,109))),((((18,52),99),(60,107)),((40,86),(68,73))))),(16,43)),85),55),46);
 658: 2 -1793.737305 -1823.239197 (0,((((((((((((1,97),106),((((((2,65),113),((50,53),105)),80),88),((((15,81),67),(((36,(37,70)),58),115)),(26,(49,102))))),(((((((3,7),17),(19,38)),71),100),20),42)),(((((((4,6),(33,79)),((((((8,21),117),(75,116)),((((12,28),24),41),(69,78))),101),(((10,(23,29)),(30,57)),54))),((((((((9,51),(59,111)),((76,77),89)),(((27,96),(66,72)),(56,74))),((((((13,103),(34,83)),114),91),((14,25),(22,48))),((47,63),(95,98)))),((35,61),(62,90))),(84,104)),(110,112))),(44,92)),(11,31)),82)),((18,52),99)),((32,87),(60,107))),((40,86),(68,73))),(((5,64),39),(((45,94),108),(93,109)))),(16,43)),55),85),46);
 659: 2 -1819.589355 -1806.841084 (0,((((((((1,97),106),((((((3,7),((19,38),((20,(71,100)),42))),17),88),((15,(67,81)),((36,((37,70),58)),115))),((((4,(6,(33,79))),(((((((8,21),117),(24,41)),(12,28)),((69,78),(75,116))),((((((((((9,51),(((35,61),(62,90)),59)),((((27,96),(66,72)),(56,74)),(((76,77),89),111))),(((((13,103),(34,83)),114),91),((14,25),(22,48)))),((10,(95,98)),(47,63))),(((11,31),(44,92)),112)),84),104),82),((23,29),(((30,57),110),54)))),101)),26),(49,102)))),((((2,65),113),((50,53),105)),80)),(32,87)),((((5,64),39),(((45,94),108),(93,109))),((((18,52),99),(60,107)),((40,86),(68,73))))),(16,43)),55),(46,85));
 660: 1 -1677.112305 -1814.846073 (0,((((((((((1,97),106),((((3,7),((19,38),(((20,71),42),100))),17),88)),((((((4,(33,79)),6),(((((((8,21),(82,117)),((12,28),41)),24),((69,78),(75,116))),((((((((9,51),((35,(62,90)),(59,61))),((((((((13,103),(34,83)),114),91),(14,25)),(22,48)),(((27,96),(66,72)),(56,74))),(((76,77),111),89))),((10,(95,98)),(47,63))),((11,31),((44,92),112))),84),104),((23,29),(((30,57),54),110)))),101)),(49,102)),(((15,67),81),((36,((37,70),58)),115))),26)),(((((2,65),113),(50,53)),105),80)),(32,87)),((((5,64),39),(((45,94),108),(93,109))),((((18,52),99),(60,107)),((40,86),(68,73))))),(16,43)),55),85),46);
 661: 1 -1685.167725 -1824.98192 (0,((((((((((((1,97),106),((((((((2,65),(50,53)),105),113),80),88),(((15,81),67),(((36,(37,70)),58),115))),(26,(49,102)))),(((((((3,7),17),(19,38)),71),100),20),42)),((((((((4,6),(33,79)),((((((((8,21),75),117),116),(((12,28),24),41)),(69,78)),101),(((10,(23,29)),(30,57)),54))),(((((((9,51),(59,111)),((76,77),89)),(((((13,103),(34,83)),114),(((14,25),(22,48)),91)),((47,63),(95,98)))),((27,96),(66,72))),(56,74)),((35,61),(62,90)))),(84,104)),(110,112)),((11,31),(44,92))),82)),((18,52),99)),((32,87),(60,107))),((40,86),(68,73))),(((5,64),39),(((45,94),108),(93,109)))),(16,43)),55),85),46);
 662: 4 -1833.523926 -1818.482045 (0,((((((((((1,97),106),(((((3,7),(17,88)),(19,38)),(((20,71),100),42)),((((4,6),(((((((8,21),117),82),(75,116)),78),((((12,28),41),24),69)),((((((((9,51),(((27,96),(66,72)),((56,74),(((76,77),89),111)))),(((((13,103),(34,83)),114),91),((14,25),(22,48)))),((((11,31),(44,92)),112),((35,(61,(62,90))),59))),((10,(95,98)),(47,63))),((23,29),(((30,57),((33,79),110)),54))),(84,104)),101))),(26,(49,102))),((15,(67,81)),(((36,58),115),(37,70)))))),(((2,65),(((50,53),80),105)),113)),(32,87)),((((5,64),39),(((45,94),108),(93,109))),((((18,52),((60,107),99)),(40,86)),(68,73)))),43),16),55),85),46);
 663: 1 -1826.363892 -1827.122149 (0,((((((((((((((((1,97),106),((((3,7),((19,38),(((20,71),100),42))),17),88)),(((((2,65),113),(50,53)),105),80)),(((15,67),81),(((36,(37,70)),58),115))),(26,(49,102))),((((((4,6),(33,79)),((((9,51),101),((((11,31),(44,92)),(110,112)),(84,104))),(((10,(23,29)),(30,57)),((((((((((13,103),(34,83)),114),91),((14,25),(22,48))),((47,63),(95,98))),(27,((66,72),96))),(89,111)),(56,74)),(((35,61),(62,90)),59))))),(((((8,21),(24,41)),((12,28),(76,77))),69),(((75,117),116),78))),54),82)),((18,52),99)),((32,87),(60,107))),(68,73)),(40,86)),(((45,94),(93,109)),108)),((5,64),39)),55),(16,43)),85),46);
 664: 2 -1927.608032 -1817.361774 (0,((((((((((((1,97),106),((((((3,7),(17,88)),(19,38)),(((20,71),100),42)),(((15,81),67),(((36,58),115),(37,70)))),((((4,6),((((((((8,21),117),116),75),((((12,28),(24,41)),82),69)),78),((((((((9,51),(((35,61),(62,90)),59)),(((((13,103),((34,83),114)),91),((14,25),(22,48))),((((27,96),72),66),((56,74),(((76,77),89),111))))),((10,(95,98)),(47,63))),(((11,31),(44,92)),112)),104),84),((23,29),((((30,57),(33,79)),110),54)))),101)),(49,102)),26))),(((((2,65),113),(50,53)),105),80)),((18,52),99)),(60,107)),(((40,86),68),73)),(((5,64),39),(((45,94),108),(93,109)))),(32,87)),(16,43)),55),85),46);
 665: 1 -1679.978882 -1818.583563 (0,((((((((((((1,97),106),((((2,65),113),((50,53),105)),80)),(((((4,6),(33,79)),(((((((8,21),117),(75,116)),82),(((12,28),(24,41)),(69,78))),((((((((9,51),(((35,61),(62,90)),59)),((((13,103),(34,83)),((((14,25),114),(22,48)),91)),(((((27,96),66),72),(56,74)),(((76,77),89),111)))),(47,63)),(10,(95,98))),(((11,31),(44,92)),112)),(84,104)),((23,29),(((30,57),54),110)))),101)),(49,102)),26)),((((3,7),((19,38),(((20,71),100),42))),17),88)),(((15,67),81),(((36,58),115),(37,70)))),(32,87)),((((5,64),39),(((45,94),108),(93,109))),((((18,52),99),(60,107)),((40,86),(68,73))))),43),16),55),85),46);
 666: 1 -1622.08313 -1824.193202 (0,((((((((((((1,97),106),((((((((2,65),(50,53)),105),113),80),88),(((15,81),67),(((36,(37,70)),58),115))),(26,(49,102)))),(((((((3,7),17),(19,38)),71),100),20),42)),((((((((4,6),(33,79)),((((((((8,21),75),117),116),(((12,28),24),41)),(69,78)),101),(((10,(23,29)),(30,57)),54))),(((((((9,51),(59,111)),((76,77),89)),((((((13,103),(34,83)),114),91),((14,25),(22,48))),((47,63),(95,98)))),(27,((66,72),96))),(56,74)),((35,61),(62,90)))),(84,104)),(110,112)),((11,31),(44,92))),82)),((18,52),99)),((32,87),(60,107))),((40,86),(68,73))),(((5,64),39),(((45,94),108),(93,109)))),(16,43)),55),85),46);
 667: 6 -1910.233643 -1813.176856 (0,(((((((((1,97),106),((((((3,7),((19,38),(((20,71),100),42))),17),88),(((15,67),81),(((36,58),(37,70)),115))),(((((4,6),(33,79)),(((((((8,21),41),24),(12,28)),(69,((((75,116),117),82),78))),(((((((((9,51),((((27,96),(66,72)),(56,74)),(((76,77),89),111))),(((((13,103),(34,83)),114),91),((14,25),(22,48)))),((10,(95,98)),(47,63))),(((35,(62,90)),61),59)),112),((11,31),(44,92))),(84,104)),((23,29),(((30,57),54),110)))),101)),(49,102)),26))),(((((2,113),65),(50,53)),105),80)),((((18,52),99),(60,107)),(32,87))),((((5,64),39),(((45,94),108),(93,109))),((40,86),(68,73)))),(16,43)),55),85),46);
 668: 1 -1741.915771 -1807.429611 (0,((((((((((1,97),106),(((((3,((19,38),(((20,71),100),42))),7),17),88),((((((4,((((((((8,21),117),(75,116)),82),(69,78)),(((12,28),24),41)),((((((((((9,51),(((35,(62,90)),61),59)),((((((27,96),66),72),(56,74)),111),((76,77),89))),(((((13,103),(34,83)),114),91),((14,25),(22,48)))),(47,63)),(10,(95,98))),((11,31),(44,92))),112),(84,104)),((23,29),(((30,57),110),54)))),101)),(33,79)),6),(49,102)),((15,(67,81)),((36,((37,70),58)),115))),26))),(((((2,65),113),(50,53)),105),80)),((((18,52),99),(60,107)),(32,87))),((((5,64),39),(((45,94),108),(93,109))),((40,86),(68,73)))),16),43),55),46),85);
 669: 2 -1640.940063 -1812.159368 (0,((((((((((1,97),106),((((3,7),((19,38),(((20,71),100),42))),17),88)),((((((4,6),(33,79)),(((((((((8,21),117),(75,116)),82),69),(((12,28),24),41)),78),(((((((((9,51),(((35,(62,90)),61),59)),(((27,96),(66,72)),((56,74),(((76,77),89),111)))),(((13,((34,83),114)),103),(((14,25),(22,48)),91))),(47,63)),(10,(95,98))),(((11,31),(44,92)),112)),(84,104)),((23,29),(((30,57),54),110)))),101)),((15,(67,81)),(((36,58),(37,70)),115))),(49,102)),26)),(((((2,65),113),(50,53)),105),80)),(32,87)),((((5,64),39),(((45,94),108),(93,109))),((((18,52),99),(60,107)),((40,86),(68,73))))),(16,43)),55),46),85);
 670: 1 -1622.234863 -1819.522847 (0,(((((((((((((1,106),97),((((((2,65),((50,53),105)),113),80),88),(((((15,67),81),(((36,(37,70)),115),58)),26),(49,102)))),(((((((3,7),17),(19,38)),100),71),42),20)),((((((((4,6),(33,79)),(((((((8,21),117),75),116),(69,78)),((12,28),(24,41))),101)),(((10,29),23),((30,57),54))),((((((9,51),((59,111),((76,77),89))),(((((((13,103),(34,83)),114),91),(22,48)),(14,25)),((47,63),(95,98)))),((((27,96),66),72),(56,74))),((35,(62,90)),61)),(84,104))),(110,112)),((11,31),(44,92))),82)),((18,52),99)),(60,107)),(32,87)),(((40,86),73),68)),(((5,64),39),(((45,94),108),(93,109)))),(16,43)),85),55),46);
 671: 1 -1868.063721 -1816.653352 (0,(((((((((((1,97),106),((((((2,65),113),((50,53),105)),80),88),((((15,67),81),(((36,58),(37,70)),115)),(26,(49,102))))),(((((3,7),17),(19,38)),((20,71),42)),100)),((((((4,6),(33,79)),((((23,29),54),(30,57)),110)),(((((((8,21),(12,28)),(24,41)),((69,78),(75,(116,117)))),101),((((((9,51),(((35,61),(62,90)),59)),(((10,(95,98)),(47,63)),((((((13,103),(34,83)),114),91),(22,48)),(14,25)))),(27,((66,72),96))),(56,74)),(((76,77),111),89))),(84,104))),(((11,31),(44,92)),112)),82)),(((18,52),99),(60,107))),(32,87)),((((5,64),39),(((45,94),108),(93,109))),((40,86),(68,73)))),(16,43)),55),46),85);
 672: 2 -1787.049438 -1813.487622 (0,((((((((((1,97),106),((((4,6),(((((((((8,21),117),82),(75,116)),78),(((12,28),24),41)),69),((((((((9,51),((35,(62,90)),61)),((((((13,103),(34,83)),114),91),(22,48)),((((14,25),(59,111)),((76,77),89)),(((27,96),(66,72)),(56,74))))),((10,(95,98)),(47,63))),(((11,31),(44,92)),112)),104),84),((23,29),(((30,57),54),((33,79),110))))),101)),(49,102)),26)),((((((3,7),((19,38),(((20,71),42),100))),17),88),(15,(67,81))),(((36,58),(37,70)),115))),(((2,65),(((50,53),105),80)),113)),(32,87)),((((5,64),39),(((45,94),108),(93,109))),((((18,52),99),(60,107)),((40,86),(68,73))))),(16,43)),55),85),46);
 673: 2 -1981.464233 -1809.509274 (0,((((((((((1,97),106),((((3,7),((19,38),(((20,71),100),42))),17),88)),(((((4,6),(((((((((8,21),117),82),75),116),69),(((12,28),(24,41)),78)),(((((((((9,51),((35,(61,(62,90))),59)),(((27,96),(66,72)),(((56,74),111),((76,77),89)))),((((((13,103),(34,83)),114),91),(22,48)),(14,25))),((10,(95,98)),(47,63))),((11,31),(44,92))),112),(84,104)),((23,29),(((30,57),54),((33,79),110))))),101)),((15,67),81)),(49,102)),26)),(((((2,65),113),(50,53)),105),80)),((36,(37,70)),(58,115))),(32,87)),(16,43)),(((5,64),((((((18,52),99),(60,107)),((40,86),(68,73))),(((45,94),108),(93,109))),39)),55)),46),85);
 674: 6 -1581.718018 -1823.722527 (0,(((((((((1,97),106),((((3,7),17),(19,38)),((20,(71,100)),42))),((((((2,65),((50,53),(105,113))),80),88),(((36,58),(37,70)),115)),(((((4,6),(((((((8,21),117),(75,116)),78),69),(((((((((((9,51),((((10,(95,98)),((11,31),(44,92))),(47,63)),(((35,(62,90)),61),59))),(((((13,103),(34,83)),114),91),((14,25),(22,48)))),(((27,96),(66,72)),(56,74))),((((23,29),(((30,57),(33,79)),(110,112))),(84,104)),101)),111),89),76),77),(12,28)),(24,41))),(54,82))),((15,67),81)),(49,102)),26))),((((18,52),99),(60,107)),(32,87))),((((5,64),39),(((45,94),108),(93,109))),((40,86),(68,73)))),(16,43)),55),85),46);
 675: 5 -1631.1521 -1810.856056 (0,(((((((((1,97),106),((((((3,7),(((15,67),81),(((36,58),(37,70)),115))),((19,38),(((20,71),100),42))),17),88),((((4,6),((((((((((8,21),117),82),75),116),69),78),((12,28),(24,41))),((((((((9,51),(((35,(62,90)),61),59)),((((((13,103),(34,83)),114),91),((14,25),(22,48))),(((27,((66,72),96)),(56,74)),(((76,77),89),111)))),((10,(95,98)),(47,63))),(((11,31),(44,92)),112)),104),84),((23,29),(((30,57),54),((33,79),110))))),101)),(49,102)),26))),((((2,65),113),((50,53),105)),80)),(32,87)),((((5,64),39),(((45,94),108),(93,109))),((((18,52),99),(60,107)),((40,86),(68,73))))),(16,43)),55),46),85);
 676: 1 -1766.890015 -1812.845446 (0,(((((((((1,97),106),((((((3,7),((19,38),(((20,71),100),42))),17),88),((15,(67,81)),(((36,58),(37,70)),115))),((((4,6),((((((((((((8,21),117),75),116),82),((((12,28),24),41),(69,78))),101),((((((((((((9,51),(((35,61),(62,90)),59)),(76,77)),89),111),(((27,96),(66,72)),(56,74))),((((13,((34,83),114)),103),91),((14,25),(22,48)))),(47,63)),(10,(95,98))),(((11,31),(44,92)),112)),84),104)),(23,29)),((30,57),54)),110),(33,79))),(49,102)),26))),((((2,65),113),((50,53),105)),80)),(32,87)),((((5,64),39),(((45,94),108),(93,109))),((((18,52),99),(60,107)),((40,86),(68,73))))),(16,43)),55),85),46);
 677: 3 -1604.222168 -1806.131318 (0,((((((((((1,97),106),((((3,7),((19,38),((20,71),(42,100)))),17),88)),(((((4,6),(((((((((8,21),117),116),75),(((12,28),24),41)),(69,78)),((((((((9,51),(((35,61),(62,90)),59)),((((((13,103),(34,83)),114),91),((14,25),(22,48))),(((((27,96),(66,72)),(56,74)),111),((76,77),89)))),((10,(95,98)),(47,63))),(((11,31),(44,92)),112)),(84,104)),((23,29),(((30,57),54),110))),101)),82),(33,79))),(((15,81),67),((36,((37,70),58)),115))),(49,102)),26)),(((((2,65),113),(50,53)),105),80)),(32,87)),((((5,64),39),(((45,94),108),(93,109))),((((18,52),99),(60,107)),((40,86),(68,73))))),(16,43)),55),46),85);
 678: 2 -1799.266235 -1816.764567 (0,(((((((((1,97),((26,(49,102)),106)),(((((3,7),(((4,6),((((((((8,21),117),75),116),82),((((12,28),(24,41)),69),78)),(((((((((9,51),(((35,(62,90)),61),59)),((((((13,103),(34,83)),114),91),((14,25),(22,48))),((27,((66,72),96)),((56,74),(((76,77),89),111))))),((47,63),(95,98))),((11,31),(44,92))),112),84),104),((10,(23,29)),(((30,57),((33,79),110)),54)))),101)),(((15,81),67),(((36,58),(37,70)),115)))),((19,38),((20,71),(42,100)))),17),88)),(((2,65),(((50,53),105),80)),113)),(32,87)),((((5,64),39),(((45,94),108),(93,109))),((((18,52),99),(60,107)),((40,86),(68,73))))),(16,43)),55),85),46);
 679: 2 -2374.869873 -1811.611986 (0,(((((((((1,97),106),((((3,7),((19,38),((20,71),(42,100)))),17),88)),(((((4,6),((((((((((8,21),82),(75,116)),117),78),69),(((12,28),24),41)),((23,29),(((30,57),((33,79),110)),54))),(((((((((9,51),(((35,61),(62,90)),59)),(((((13,103),114),(34,83)),91),(((14,25),(22,48)),((((27,96),(66,72)),(56,74)),(((76,77),89),111))))),(47,63)),(10,(95,98))),((11,31),(44,92))),112),84),104)),101)),(49,102)),(((15,67),81),(((36,58),(37,70)),115))),26)),(((2,65),(((50,53),105),80)),113)),(32,87)),(((5,64),(((45,94),108),(93,109))),((((((18,52),99),(60,107)),(40,86)),(68,73)),39))),(16,43)),55),(46,85));
 680: 2 -1515.463135 -1825.791934 (0,(((((((((1,97),106),((((3,7),17),(19,38)),((20,(71,100)),42))),((((((2,65),((50,53),(105,113))),80),88),(((36,58),(37,70)),115)),(((((4,6),(((((((8,21),117),(75,116)),78),69),(54,82)),((((((((((((9,51),(((35,(62,90)),61),59)),(((10,(95,98)),((11,31),(44,92))),(47,63))),(((((13,103),(34,83)),114),91),((14,25),(22,48)))),(((27,96),(66,72)),(56,74))),((((23,29),(((30,57),(33,79)),(110,112))),(84,104)),101)),111),89),76),77),(12,28)),(24,41)))),((15,67),81)),(49,102)),26))),((((18,52),99),(60,107)),(32,87))),((((5,64),39),(((45,94),108),(93,109))),((40,86),(68,73)))),(16,43)),55),85),46);
 681: 6 -1898.508789 -1823.680163 (0,(((((((((((1,97),(((((((2,65),113),(50,53)),105),80),88),106)),(((((3,7),17),(19,38)),(20,(42,71))),100)),(((((15,67),81),(((36,58),115),(37,70))),26),(49,102))),((4,(((((((((((8,117),21),24),41),(12,28)),78),69),(75,116)),((((((((9,51),((14,25),(59,111))),(((10,(95,98)),(47,63)),((((((11,31),(44,92)),112),((35,61),(62,90))),((27,96),(66,72))),(((((13,103),(34,83)),114),91),(22,48))))),((76,77),89)),(56,74)),(((23,29),(30,57)),110)),(84,104)),101)),(54,82)),(33,79))),6)),(32,87)),(((18,52),99),(60,107))),(((((5,64),39),((45,94),108)),(93,109)),((40,86),(68,73)))),(16,43)),55),85),46);
 682: 2 -1773.396729 -1823.47067 (0,(((((((((1,97),106),((((3,7),((19,38),((20,71),(42,100)))),17),88)),((((2,65),113),((50,53),105)),80)),(((((4,6),(((((((((8,117),21),(75,82)),116),69),78),(((12,28),24),41)),(((((((((9,51),(((35,61),(62,90)),59)),((((((13,103),(34,83)),114),91),((14,25),(22,48))),(((((27,96),66),72),(56,74)),(((76,77),89),111)))),(47,63)),(10,(95,98))),(((11,31),(44,92)),112)),84),104),((23,29),(((30,57),((33,79),110)),54)))),101)),((15,81),67)),(49,102)),26)),((32,87),(((36,(37,70)),58),115))),43),16),(((((5,64),39),(((((18,52),99),(60,107)),((40,86),(68,73))),(((45,94),108),(93,109)))),55),46)),85);
 683: 1 -1792.061523 -1810.374898 (0,(((((((((1,97),106),((((((3,7),((19,38),(((20,71),42),100))),17),88),(((15,81),67),(((36,58),115),(37,70)))),((((4,(6,(33,79))),((((((((((8,21),117),82),(75,116)),69),78),((12,28),(24,41))),(((((((((9,51),(((35,(62,90)),61),59)),((((13,103),((34,83),114)),((14,25),((22,48),91))),((((27,96),(66,72)),(56,74)),(((76,77),89),111)))),(47,63)),(10,(95,98))),((11,31),(44,92))),112),104),84)),((23,29),(((30,57),110),54))),101)),(49,102)),26))),(((2,65),(((50,53),105),80)),113)),(32,87)),((((5,64),39),(((45,94),108),(93,109))),((((18,52),99),(60,107)),((40,86),(68,73))))),(16,43)),55),85),46);
 684: 1 -2123.738525 -1825.70687 (0,(((((((((((((1,97),106),(((((((2,65),113),(50,53)),105),80),88),((((15,81),67),(((36,58),115),(37,70))),(26,(49,102))))),((((((3,17),7),(19,38)),42),(20,71)),100)),(((((((4,6),(33,79)),110),112),(((((((((8,21),(12,28)),24),41),(69,78)),((75,117),116)),101),(((23,29),((30,57),54)),(84,104))),((((9,51),(((35,61),(62,90)),59)),((((10,(95,98)),(47,63)),(((((13,103),(34,83)),114),91),(22,48))),(((14,25),111),((27,((66,72),96)),(56,74))))),((76,77),89)))),((11,31),(44,92))),82)),((18,52),99)),(60,107)),(32,87)),((40,86),(68,73))),(((5,64),39),(((45,94),108),(93,109)))),(16,43)),85),55),46);
 685: 2 -1891.306641 -1808.198329 (0,((((((((((((1,97),106),((((4,(6,(33,79))),((((((((8,21),117),82),(75,116)),78),((12,28),(24,41))),69),((((((((9,51),(((35,61),(62,90)),59)),(((((13,103),(34,83)),114),91),((14,25),(22,48)))),((10,(95,98)),(47,63))),(((11,31),(44,92)),112)),((((27,96),66),72),((56,74),(((76,77),89),111)))),((((23,29),(((30,57),54),110)),84),104)),101))),(49,102)),26)),((15,(67,81)),(36,((37,70),(58,115))))),((((3,7),((19,38),(((20,71),100),42))),17),88)),(((2,65),(((50,53),105),80)),113)),(32,87)),((((5,64),(((45,94),108),(93,109))),39),((((18,52),99),(60,107)),((40,86),(68,73))))),16),43),85),55),46);
 686: 1 -1512.282227 -1817.552577 (0,(((((((((1,97),106),((((((3,7),((19,38),(((20,71),42),100))),17),88),(((15,67),81),(((36,58),(37,70)),115))),((((4,6),(((((((((8,21),117),75),(82,116)),78),((12,28),(24,41))),69),(((((((((9,51),(((35,61),(62,90)),59)),(((27,((66,72),96)),(56,74)),(((76,77),89),111))),(((((13,103),114),(34,83)),91),((14,25),(22,48)))),(47,63)),(10,(95,98))),(((11,31),(44,92)),112)),(84,104)),((23,29),(((30,57),54),((33,79),110))))),101)),(49,102)),26))),(((((2,65),113),(50,53)),105),80)),(32,87)),((((5,64),39),(((45,94),108),(93,109))),((((18,52),(40,86)),(68,73)),((60,107),99)))),(16,43)),55),85),46);
 687: 2 -1656.715698 -1814.083329 (0,(((((((((((((1,97),106),(((((2,65),113),(50,53)),105),80)),((((3,7),((19,38),((20,71),(42,100)))),17),88)),((((((4,(33,79)),6),(((((((((8,21),117),75),(82,116)),78),69),(((12,28),24),41)),((((((((9,51),(((35,61),(62,90)),59)),(((((((13,103),(34,83)),114),91),(22,48)),(14,25)),((((27,96),(66,72)),(56,74)),(((76,77),89),111)))),((10,(95,98)),(47,63))),(((11,31),(44,92)),112)),104),84),((23,29),(((30,57),54),110)))),101)),((15,(((36,58),115),(37,70))),(67,81))),(49,102)),26)),((18,52),99)),((32,87),(60,107))),((40,86),68)),73),(((5,64),39),(((45,94),(93,109)),108))),55),(16,43)),85),46);
 688: 1 -1889.671021 -1817.116883 (0,(((((((((((1,97),106),(((((3,7),((19,38),((20,(42,71)),100))),17),88),(((((4,((((((8,21),(((75,116),82),117)),((((12,28),(24,41)),78),69)),(((((((((((9,51),(((35,(62,90)),61),59)),((((27,96),(66,72)),(56,74)),(((76,77),111),89))),((((13,((34,83),114)),103),91),((14,25),(22,48)))),(47,63)),(10,(95,98))),((11,31),(44,92))),112),84),104),((23,29),((30,57),(54,110))))),101),(33,79))),6),(((15,81),67),((36,((37,70),58)),115))),(49,102)),26))),(((2,65),(((50,53),105),80)),113)),((((18,52),99),((32,87),(60,107))),(((40,86),73),68))),39),(((45,94),108),(93,109))),(5,64)),55),(16,43)),85),46);
 689: 4 -1730.570801 -1824.359839 (0,(((((((((1,97),106),((((3,7),17),(19,38)),((20,(71,100)),42))),((((((2,65),((50,53),(105,113))),80),88),(((36,58),(37,70)),115)),(((((4,6),(((((((8,21),117),(75,116)),78),69),(((((((((((((9,51),59),((35,(62,90)),61)),(((10,(95,98)),((11,31),(44,92))),(47,63))),(((((13,103),(34,83)),114),91),((14,25),(22,48)))),(((27,96),(66,72)),(56,74))),((((23,29),(((30,57),(33,79)),(110,112))),(84,104)),101)),111),89),76),77),(12,28)),(24,41))),(54,82))),((15,67),81)),(49,102)),26))),((((18,52),99),(60,107)),(32,87))),((((5,64),39),(((45,94),108),(93,109))),((40,86),(68,73)))),(16,43)),55),85),46);
 690: 1 -1751.881348 -1816.777629 (0,((((((((((((1,97),106),((((((2,65),113),((50,53),105)),80),88),((((15,67),81),(((36,58),(37,70)),115)),(26,(49,102))))),(((((3,7),17),(19,38)),((20,71),42)),100)),82),(((((4,6),(33,79)),((((23,29),54),(30,57)),110)),(((((((8,21),(12,28)),(24,41)),((69,78),(75,(116,117)))),101),((((((9,51),(((35,61),(62,90)),59)),(((10,(95,98)),(47,63)),((((((13,103),(34,83)),114),91),(22,48)),(14,25)))),((27,96),(66,72))),(56,74)),(((76,77),111),89))),(84,104))),(((11,31),(44,92)),112))),(((18,52),99),(60,107))),(32,87)),((((5,64),39),(((45,94),108),(93,109))),((40,86),(68,73)))),(16,43)),55),46),85);
 691: 1 -1599.195557 -1806.739448 (0,((((((((((1,97),106),((((3,7),((19,38),(((20,71),100),42))),17),88)),((((((4,(33,79)),6),(((((((((8,21),75),117),82),116),((((12,28),41),24),78)),69),((((((((((((9,51),((59,111),((76,77),89))),((35,61),(62,90))),(((27,96),(66,72)),(56,74))),(((13,103),((34,83),114)),91)),((14,25),(22,48))),((10,(95,98)),(47,63))),((11,31),(44,92))),112),84),104),((23,29),(((30,57),110),54)))),101)),(49,102)),26),((15,(67,81)),(((36,58),(37,70)),115)))),(((((2,65),113),105),(50,53)),80)),(32,87)),((((5,64),39),(((45,94),108),(93,109))),(((((18,52),99),(60,107)),68),((40,86),73)))),(16,43)),55),85),46);
 692: 1 -1961.381592 -1816.720384 (0,(((((((((1,97),106),((((((3,7),((17,88),((19,38),(((20,71),100),42)))),(((15,67),81),(((36,(37,70)),58),115))),((4,6),((((((((8,21),117),116),82),75),69),((((12,28),24),41),78)),((((((((9,51),((35,(61,(62,90))),59)),(((14,25),(22,48)),((((27,96),(66,72)),(56,74)),(((76,77),89),111)))),(((13,((34,83),114)),103),91)),((47,63),(95,98))),(((11,31),(44,92)),112)),(((10,(23,29)),(((30,57),((33,79),110)),54)),(84,104))),101)))),(49,102)),26)),((((2,65),113),((50,53),105)),80)),(32,87)),((((5,64),39),(((45,94),108),(93,109))),((((18,52),99),(60,107)),((40,86),(68,73))))),(16,43)),55),85),46);
 693: 1 -1462.476074 -1826.96425 (0,(((((((((1,97),106),((((3,7),17),(19,38)),((20,(71,100)),42))),((((((2,65),((50,53),(105,113))),80),88),(((36,58),(37,70)),115)),(((((4,6),(((((((8,21),117),(75,116)),78),69),((((((((((((9,51),(((35,(62,90)),61),59)),(((10,(95,98)),((11,31),(44,92))),(47,63))),(((((13,103),(34,83)),114),91),((14,25),(22,48)))),((27,((66,72),96)),(56,74))),((((23,29),(((30,57),(33,79)),(110,112))),(84,104)),101)),111),89),76),77),(12,28)),(24,41))),(54,82))),((15,67),81)),(49,102)),26))),((((18,52),99),(60,107)),(32,87))),((((5,64),39),(((45,94),108),(93,109))),((40,86),(68,73)))),(16,43)),55),85),46);
 694: 3 -1673.854004 -1830.964209 (0,((((((((((((1,97),106),(26,(49,102))),(((((2,65),((50,53),105)),113),80),88)),(((15,67),81),(((36,115),58),(37,70)))),(((((((3,7),17),(19,38)),100),71),20),42)),((((((((((((4,6),(33,79)),54),(56,74)),(30,57)),(23,29)),(((((((8,21),117),((12,28),((76,77),(89,111)))),24),41),((69,(75,116)),78)),101)),(84,104)),((((((9,51),59),((35,(62,90)),61)),(((((13,103),(34,83)),114),91),((14,25),(22,48)))),((27,96),(66,72))),((10,(95,98)),(47,63)))),(110,112)),((11,31),(44,92))),82)),((32,87),(60,107))),((((5,64),(((45,94),108),(93,109))),39),((((18,52),99),(40,86)),(68,73)))),(16,43)),55),85),46);
 695: 1 -2065.505371 -1813.453437 (0,(((((((((1,97),(88,106)),(((((2,65),113),(50,53)),105),80)),((((((4,(33,79)),6),(((((((8,117),21),82),(75,116)),((((12,28),24),41),(69,78))),(((((((((((9,51),(35,(61,(62,90)))),(((((27,96),66),72),(56,74)),(((76,77),89),111))),(((14,25),22),48)),(((13,((34,83),114)),103),91)),(((10,59),(95,98)),(47,63))),((11,31),(44,92))),112),84),104),((23,29),(((30,57),54),110)))),101)),(49,102)),(((15,67),81),(((36,115),58),(37,70)))),26)),(((3,7),((19,38),((20,(42,71)),100))),17)),(((((5,64),(((45,94),108),(93,109))),39),((((18,52),99),(60,107)),((40,86),(68,73)))),(32,87))),(16,43)),55),85),46);
 696: 2 -1674.522949 -1811.315597 (0,(((((((((1,97),106),(((((3,7),((19,38),((20,(71,100)),42))),17),88),((((((4,6),((((((((8,21),117),75),(82,116)),(69,78)),((12,28),(24,41))),((((((((((((9,51),(((35,61),(62,90)),59)),((((27,96),72),66),((56,74),((76,77),(89,111))))),((((13,103),(34,83)),114),91)),((14,25),(22,48))),(47,63)),(10,(95,98))),((11,31),(44,92))),112),104),84),((23,29),((((30,57),(33,79)),110),54)))),101)),(49,102)),((15,81),67)),(((36,58),115),(37,70))),26))),((((2,65),113),((50,53),105)),80)),(32,87)),((((5,64),39),(((45,94),108),(93,109))),((((18,52),99),(60,107)),(((40,86),68),73)))),(16,43)),55),85),46);
 697: 3 -1881.664062 -1812.024838 (0,((((((((((((1,97),106),((((4,6),(((((((((8,21),117),(75,116)),82),69),(((12,28),24),41)),78),((((((((((9,51),(((35,(62,90)),61),59)),(((14,25),(22,48)),(((27,96),(66,72)),((56,74),(((76,77),89),111))))),((((13,103),114),(34,83)),91)),(47,63)),(10,(95,98))),((11,31),(44,92))),112),(84,104)),((23,29),(((30,57),54),((33,79),110))))),101)),(49,102)),26)),(((36,(37,70)),58),115)),((15,67),81)),((((((3,7),(17,88)),(19,38)),(20,42)),71),100)),(((2,65),(((50,53),105),80)),113)),(32,87)),((((5,64),39),(((45,94),108),(93,109))),((((18,52),99),(60,107)),((40,86),(68,73))))),(16,43)),55),46),85);
 698: 3 -1663.170044 -1810.801147 (0,(((((((((1,97),106),((((3,7),((19,38),(((20,71),100),42))),17),88)),((((((4,(33,79)),6),(((((((((8,21),75),117),82),116),((((12,28),41),24),78)),69),((((((((((((9,51),((35,61),(62,90))),((59,111),((76,77),89))),(((27,96),(66,72)),(56,74))),(((13,103),((34,83),114)),91)),((14,25),(22,48))),((10,(95,98)),(47,63))),((11,31),(44,92))),112),84),104),((23,29),(((30,57),110),54)))),101)),(49,102)),26),((15,(67,81)),(((36,58),(37,70)),115)))),(((((2,65),113),105),(50,53)),80)),(32,87)),(((((5,64),39),(((45,94),108),(93,109))),(((((18,52),99),(60,107)),68),((40,86),73))),(16,43))),55),85),46);
 699: 1 -1902.605225 -1810.004839 (0,((((((((1,97),106),((((((3,7),((19,38),((20,(71,100)),42))),17),88),((15,(67,81)),((36,((37,70),58)),115))),((((4,(6,(33,79))),(((((((8,21),117),(24,41)),(12,28)),((69,78),(75,116))),((((((((((9,51),(((35,61),(62,90)),59)),(((27,((66,72),96)),(56,74)),(((76,77),89),111))),(((((13,103),(34,83)),114),91),((14,25),(22,48)))),((10,(95,98)),(47,63))),(((11,31),(44,92)),112)),84),104),82),((23,29),(((30,57),110),54)))),101)),(49,102)),26))),((((2,65),113),((50,53),105)),80)),(32,87)),((((5,64),39),(((45,94),108),(93,109))),((((18,52),99),(60,107)),((40,86),(68,73))))),(16,43)),55),(46,85));
 700: 2 -1620.434082 -1808.198329 (0,((((((((((((1,97),106),((((4,(6,(33,79))),((((((((8,21),117),82),(75,116)),78),((12,28),(24,41))),69),((((((((9,51),(((35,61),(62,90)),59)),(((((13,103),(34,83)),114),91),((14,25),(22,48)))),((10,(95,98)),(47,63))),(((11,31),(44,92)),112)),((((27,96),66),72),((56,74),(((76,77),89),111)))),((((23,29),(((30,57),54),110)),84),104)),101))),(49,102)),26)),((15,(67,81)),(36,((37,70),(58,115))))),((((3,7),((19,38),(((20,71),100),42))),17),88)),(((2,65),(((50,53),105),80)),113)),(32,87)),((((5,64),(((45,94),108),(93,109))),39),((((18,52),99),(60,107)),((40,86),(68,73))))),16),43),85),55),46);
 701: 2 -1978.93457 -1815.765218 (0,((((((((((1,97),106),(((((((3,7),(19,38)),42),(20,71)),100),17),88)),(((((4,6),(((((((((8,21),117),(82,116)),75),((12,28),(24,41))),(69,78)),101),((((((((((9,51),(((35,61),(62,90)),59)),(((((((13,103),(34,83)),114),91),(22,48)),(14,25)),((27,((66,72),96)),((56,74),(((76,77),89),111))))),((10,(95,98)),(47,63))),(((11,31),(44,92)),112)),(84,104)),(23,29)),110),(30,57)),54)),(33,79))),(49,102)),(((15,81),67),(((36,58),(37,70)),115))),26)),((((2,65),113),((50,53),105)),80)),(32,87)),((((5,64),39),(((45,94),108),(93,109))),((((18,52),99),(60,107)),((40,86),(68,73))))),(16,43)),55),46),85);
 702: 3 -1747.984619 -1816.883475 (0,((((((((((1,97),106),((((4,6),((((((((((((8,(((75,82),116),117)),21),(12,28)),(24,41)),(69,78)),101),(((((((((9,51),((35,(61,(62,90))),59)),(((27,96),(66,72)),((56,74),(((76,77),89),111)))),(((((13,103),114),(34,83)),91),((14,25),(22,48)))),((10,(95,98)),(47,63))),((11,31),(44,92))),112),84),104)),(23,29)),(30,57)),54),110),(33,79))),(49,102)),26)),(((((3,7),((19,38),(((20,71),42),100))),17),88),(((15,67),81),(((36,58),(37,70)),115)))),((2,((((50,53),80),105),65)),113)),(32,87)),((((5,64),39),(((45,94),108),(93,109))),((((18,52),99),(60,107)),((40,86),(68,73))))),(16,43)),55),85),46);
 703: 1 -2055.340088 -1806.031764 (0,((((((((((1,97),106),(((((3,7),((15,(67,81)),(((36,58),(37,70)),115))),((19,38),(((20,71),100),42))),17),88)),(((((4,(33,79)),6),(((((((8,21),117),82),(75,116)),(((12,28),(24,41)),(69,78))),((((((((9,51),(((35,(62,90)),61),59)),(((((27,96),(66,72)),(56,74)),111),((76,77),89))),(((((13,103),(34,83)),114),91),((14,25),(22,48)))),((10,(95,98)),(47,63))),(((11,31),(44,92)),112)),(84,104)),((23,29),(((30,57),110),54)))),101)),(49,102)),26)),(((((2,65),113),(50,53)),105),80)),(32,87)),((((5,64),39),(((45,94),108),(93,109))),((((18,52),99),(60,107)),((40,86),(68,73))))),(16,43)),55),85),46);
 704: 10 -1909.194336 -1808.882995 (0,(((((((((1,97),106),((((((3,7),((19,38),(((20,71),100),42))),17),88),(((15,67),81),(((36,58),(37,70)),115))),((((4,6),(((((((((8,21),117),116),82),75),(69,78)),(((12,28),24),41)),(((((((((9,51),(((35,(62,90)),61),59)),((((((13,103),(34,83)),114),91),((14,25),(22,48))),(((((27,96),(66,72)),74),56),(((76,77),89),111)))),((10,(95,98)),(47,63))),((11,31),(44,92))),112),84),104),((23,29),(((30,57),((33,79),110)),54)))),101)),(49,102)),26))),((((2,65),113),((50,53),105)),80)),((((18,52),99),(60,107)),(32,87))),((((5,64),39),(((45,94),108),(93,109))),((40,86),(68,73)))),(16,43)),55),46),85);
 705: 2 -1767.094482 -1805.040404 (0,((((((((((1,97),106),((((3,7),((19,38),(((20,71),100),42))),17),88)),(((((4,(6,(33,79))),((((((8,21),117),82),(75,116)),((((12,28),24),41),(69,78))),(((((((((((((9,51),(76,77)),89),111),(56,74)),((27,96),(66,72))),(((((13,103),(34,83)),114),91),((14,25),(22,48)))),(((35,(62,90)),61),59)),((10,(95,98)),(47,63))),(((11,31),(44,92)),112)),(84,104)),((23,29),(((30,57),110),54))),101))),(((15,67),81),(((36,58),(37,70)),115))),(49,102)),26)),((((2,65),113),((50,53),105)),80)),(32,87)),((((5,64),39),(((45,94),108),(93,109))),((((18,52),99),(60,107)),((40,86),(68,73))))),(16,43)),55),85),46);
 706: 3 -1679.400757 -1818.841538 (0,((((((((((1,97),106),((((((2,65),113),((50,53),105)),80),88),((((15,67),81),(((36,58),(37,70)),115)),(26,(49,102))))),(((((3,7),17),(19,38)),((20,71),42)),100)),((((((4,6),(33,79)),((((23,29),54),(30,57)),110)),(((((((8,21),(12,28)),(24,41)),((69,78),(75,(116,117)))),101),((((((9,51),(((35,61),(62,90)),59)),(((10,(95,98)),(47,63)),((((((13,103),(34,83)),114),91),(22,48)),(14,25)))),((27,96),(66,72))),(56,74)),(((76,77),111),89))),(84,104))),(((11,31),(44,92)),112)),82)),(((18,52),99),(60,107))),(32,87)),(((((5,64),39),(((45,94),108),(93,109))),((40,86),(68,73))),(16,43))),55),46),85);
 707: 1 -1922.338623 -1812.319887 (0,(((((((((((1,97),106),((((3,7),((19,38),((20,71),(42,100)))),17),88)),((((4,6),(((((((8,117),21),(75,82)),116),(((((12,28),24),41),78),69)),(((((((((9,51),(((35,61),(62,90)),59)),((((((13,103),(34,83)),114),91),((14,25),(22,48))),(((((27,96),66),72),(56,74)),(((76,77),89),111)))),(10,(95,98))),(47,63)),(((11,31),(44,92)),112)),84),104),((23,29),((((30,57),(33,79)),110),54)))),101)),((15,81),67)),(49,102))),26),((((2,65),113),((50,53),105)),80)),(((36,(37,70)),58),115)),(32,87)),43),16),(((((5,64),39),((((((18,52),99),(60,107)),(40,86)),(68,73)),(((45,94),108),(93,109)))),55),46)),85);
 708: 4 -1902.99353 -1826.795527 (0,(((((((((((((1,97),106),(((((((2,65),113),(50,53)),105),80),88),((((15,67),81),(((36,58),(37,70)),115)),(26,(49,102))))),((((((3,7),17),(19,38)),42),(20,71)),100)),(((((((((((((((((4,6),(33,79)),(82,112)),54),(30,57)),110),(10,(23,29))),101),(56,74)),((27,96),(66,72))),((((((((((8,21),((75,116),117)),41),24),(69,78)),(12,28)),(76,77)),89),((9,51),(59,111))),(((((13,103),(34,83)),114),91),((14,25),(22,48))))),(35,(61,(62,90)))),(47,63)),(95,98)),(84,104)),(11,31)),(44,92))),((18,52),99)),(60,107)),(((40,86),68),73)),(((5,64),39),(((45,94),108),(93,109)))),(32,87)),(16,43)),55),85),46);
 709: 3 -1779.001953 -1831.099511 (0,((((((((((((((1,97),106),(((((2,65),113),((50,53),105)),80),88)),((((((3,7),17),(19,38)),42),(20,71)),100)),(((15,67),81),(((36,58),(37,70)),115))),26),(49,102)),(((4,6),(33,79)),(((((((((((((((8,117),21),(24,41)),(12,28)),(76,77)),((69,78),(75,116))),((((9,51),101),((10,(23,29)),(((30,57),110),54))),(56,74))),((59,111),89)),((27,96),(66,72))),((((13,103),((34,83),114)),91),((14,25),(22,48)))),((47,63),(95,98))),((11,31),(84,104))),((44,92),82)),112),((35,61),(62,90))))),(32,87)),(((18,52),99),(60,107))),((((5,64),39),(((45,94),108),(93,109))),((40,86),(68,73)))),(16,43)),55),85),46);
 710: 1 -2263.452148 -1813.349742 (0,((((((((((1,97),106),(((3,(7,((19,38),(((20,71),100),42)))),17),88)),((((((4,6),(33,79)),(((((((8,21),117),82),(75,116)),((((12,28),(24,41)),69),78)),(((((((((9,51),(((35,(62,90)),61),59)),(((((13,((34,83),114)),103),91),((14,25),(22,48))),((((((27,96),66),72),(56,74)),111),((76,77),89)))),((10,(95,98)),(47,63))),((11,31),(44,92))),112),84),104),((23,29),(((30,57),110),54)))),101)),((15,(67,81)),(((36,58),(37,70)),115))),(49,102)),26)),(((2,65),(((50,53),80),105)),113)),(32,87)),((((5,64),(((45,94),108),(93,109))),39),(((((18,52),99),(60,107)),73),((40,86),68)))),(16,43)),55),85),46);
 711: 2 -1792.270264 -1824.359839 (0,(((((((((1,97),106),((((3,7),17),(19,38)),((20,(71,100)),42))),((((((2,65),((50,53),(105,113))),80),88),(((36,58),(37,70)),115)),(((((4,6),(((((((8,21),117),(75,116)),78),69),(((((((((((((9,51),59),((35,(62,90)),61)),(((10,(95,98)),((11,31),(44,92))),(47,63))),(((((13,103),(34,83)),114),91),((14,25),(22,48)))),(((27,96),(66,72)),(56,74))),((((23,29),(((30,57),(33,79)),(110,112))),(84,104)),101)),111),89),76),77),(12,28)),(24,41))),(54,82))),((15,67),81)),(49,102)),26))),((((18,52),99),(60,107)),(32,87))),((((5,64),39),(((45,94),108),(93,109))),((40,86),(68,73)))),(16,43)),55),85),46);
 712: 3 -1865.476074 -1807.091414 (0,((((((((((1,97),106),((((3,7),((19,38),(((20,71),100),42))),17),88)),(((((4,6),((((((((8,21),117),((33,79),82)),(75,116)),((((12,28),24),41),69)),78),(((((((((9,51),(((35,(62,90)),59),61)),((((((13,103),(34,83)),114),91),((14,25),(22,48))),((((27,96),(66,72)),(56,74)),(((76,77),89),111)))),(47,63)),(95,98)),10),(((11,31),(44,92)),112)),(84,104)),((23,29),(((30,57),110),54)))),101)),(49,102)),(((15,67),81),(((36,58),(37,70)),115))),26)),((((2,65),113),((50,53),105)),80)),(32,87)),((((5,64),39),(((45,94),108),(93,109))),((((18,52),99),(60,107)),((40,86),(68,73))))),(16,43)),55),85),46);
 713: 3 -1741.539062 -1808.926434 (0,((((((((((1,97),106),(((((4,6),(33,79)),(((((((8,21),117),(75,116)),82),69),((((12,28),24),41),78)),((((((((9,51),(((35,61),(62,90)),59)),(((((13,103),114),(34,83)),(((27,96),(66,72)),((56,74),(((76,77),89),111)))),(((14,25),(22,48)),91))),((10,(95,98)),(47,63))),(((11,31),(44,92)),112)),(84,104)),((23,29),(((30,57),54),110))),101))),(49,102)),26)),(((((3,7),((19,38),(((20,71),100),42))),17),88),(((15,67),81),(((36,58),(37,70)),115)))),(((2,65),(((50,53),80),105)),113)),(32,87)),((((5,64),39),(((45,94),108),(93,109))),((((18,52),99),(60,107)),((40,86),(68,73))))),(16,43)),85),55),46);
 714: 1 -1711.200195 -1821.473116 (0,(((((((((((1,97),(((((((((2,65),(50,53)),105),113),80),88),(((15,81),67),(((36,(37,70)),58),115))),(26,(49,102))),106)),(((((((3,7),17),(19,38)),71),100),20),42)),((((((((4,6),(33,79)),((((((((8,21),75),117),116),(((12,28),24),41)),(69,78)),101),(((10,(23,29)),(30,57)),54))),(((((((9,51),(59,111)),((76,77),89)),((((((13,103),(34,83)),114),91),((14,25),(22,48))),((47,63),(95,98)))),((27,96),(66,72))),(56,74)),((35,61),(62,90)))),(84,104)),(110,112)),((11,31),(44,92))),82)),((18,52),99)),((32,87),(60,107))),((40,86),(68,73))),(((5,64),39),(((45,94),108),(93,109)))),(16,43)),55),85),46);
 715: 2 -1626.195679 -1824.662268 (0,((((((((((((1,97),106),(((((2,65),113),((50,53),105)),80),88)),((((15,81),67),(((36,58),115),(37,70))),(26,(49,102)))),(((((3,7),17),(19,38)),42),((20,71),100))),((4,6),(((((((((8,117),21),(((12,28),(76,77)),41)),24),69),((75,116),78)),((((((((9,51),(((35,61),(62,90)),59)),(((((11,31),(44,92)),((84,104),(110,112))),((47,63),(95,98))),(((((13,103),(34,83)),114),91),((14,25),(22,48))))),(27,((66,72),96))),(89,111)),(56,74)),((10,(23,29)),(30,57))),101)),(54,82)),(33,79)))),(32,87)),(((18,52),99),(60,107))),((((5,64),39),(((45,94),108),(93,109))),((40,86),(68,73)))),(16,43)),55),46),85);
 716: 2 -1686.724609 -1839.383914 (0,((((((((((((((1,97),106),(((((3,7),((20,(42,100)),71)),(19,38)),17),88)),((((((2,65),105),(50,53)),80),113),((36,((37,70),115)),58))),(((((4,6),(((((((((((((((((8,(75,116)),117),21),41),(69,78)),24),(12,28)),76),77),89),(56,74)),(((27,96),66),72)),101),(((10,(23,29)),((30,((33,79),57)),54)),110)),(84,104)),(((((((9,51),(59,111)),(((((13,103),(34,83)),114),91),(((14,25),22),48))),(95,98)),(47,63)),112),((((11,31),92),82),44))),((35,(62,90)),61))),((15,67),81)),(49,102)),26)),((18,52),99)),((32,87),(60,107))),(((40,86),73),68)),(((45,94),108),(93,109))),39),(5,64)),55),85),46),(16,43));
 717: 2 -2106.740479 -1815.701401 (0,(((((((((((((1,97),106),(((((2,65),113),(50,53)),105),80)),88),((((15,(67,81)),((36,((37,70),58)),115)),26),(49,102))),(((((3,7),17),(19,38)),((20,100),71)),42)),((((((4,6),(33,79)),((((((((8,21),(12,28)),(24,41)),((69,78),(75,(116,117)))),101),(((((((9,51),(((35,61),(62,90)),59)),(((14,25),22),48)),(((10,(95,98)),(47,63)),((((13,103),114),(34,83)),91))),((27,96),(66,72))),(((76,77),111),89)),(56,74))),(84,104)),((((23,29),(30,57)),54),110))),112),((11,31),(44,92))),82)),((((18,52),99),(60,107)),(32,87))),((((5,64),(((45,94),108),(93,109))),39),((40,86),(68,73)))),16),43),55),46),85);
 718: 1 -2169.284668 -1806.212826 (0,((((((((((1,97),106),(((((2,65),113),((50,53),105)),80),88)),(((((4,6),((((((((8,21),117),82),(75,116)),(69,78)),((12,28),(24,41))),(((((((((9,51),(((35,(62,90)),61),59)),(47,63)),(((((13,103),(34,83)),114),91),((14,25),(22,48)))),(10,(95,98))),(((27,96),(66,72)),(56,74))),(((76,77),111),89)),(((((11,31),(44,92)),112),((((23,29),54),(30,57)),110)),(84,104))),101)),(33,79))),(49,102)),(((15,67),81),(((36,58),(37,70)),115))),26)),(((3,7),((19,38),((20,(71,100)),42))),17)),(((((5,64),39),(((45,94),108),(93,109))),((((18,52),99),(60,107)),((40,86),(68,73)))),(32,87))),16),43),55),46),85);
 719: 1 -1890.964355 -1813.448758 (0,(((((((((((1,97),106),(((((2,65),113),(50,53)),105),80)),((((3,7),((19,38),(((20,71),42),100))),17),88)),((((((4,(33,79)),6),(((((((8,21),(((75,116),82),117)),(12,28)),(24,41)),(69,78)),(((((((((((((9,51),(59,111)),((76,77),89)),(((27,96),(66,72)),(56,74))),(((((13,103),114),(34,83)),91),((14,25),(22,48)))),((35,(62,90)),61)),(47,63)),(10,(95,98))),((11,31),(44,92))),112),84),104),((23,29),(((30,57),54),110)))),101)),(((15,81),67),((36,((37,70),58)),115))),(49,102)),26)),(32,87)),((((5,64),(39,(((45,94),108),(93,109)))),((40,86),(68,73))),(((18,52),99),(60,107)))),16),43),85),55),46);
 720: 2 -1945.107422 -1814.279162 (0,(((((((((((1,97),106),((((3,7),((19,38),(20,(42,(71,100))))),17),88)),(((((4,6),((((((((8,21),117),75),116),82),((((12,28),24),41),(69,78))),((((((((9,51),(((35,(62,90)),61),59)),((((27,96),(66,72)),(56,74)),(((76,77),89),111))),(((((13,103),(34,83)),114),91),((14,25),(22,48)))),((10,(95,98)),(47,63))),(((11,(44,92)),31),112)),(84,104)),((23,29),(((30,((33,79),57)),54),110)))),101)),(49,102)),26),(((15,67),81),(((36,58),(37,70)),115)))),(((((2,65),113),(50,53)),105),80)),(32,87)),((((5,64),39),(((45,94),108),(93,109))),((((18,52),99),(60,107)),((40,86),(68,73))))),16),43),85),55),46);
 721: 2 -1638.889404 -1819.451615 (0,((((((((((((1,97),106),(((((2,65),113),((50,53),105)),80),88)),((((15,67),81),(((36,58),(37,70)),115)),(26,(49,102)))),(((((3,7),17),(19,38)),((20,71),100)),42)),(((((((4,6),(33,79)),((((23,29),54),(30,57)),110)),((((((((8,21),(24,41)),(12,28)),(69,78)),((75,116),117)),101),((((((9,51),((35,(61,(62,90))),59)),((10,(95,98)),(47,63))),((((13,((34,83),114)),103),91),((14,25),(22,48)))),(((27,96),(66,72)),(56,74))),(((76,77),89),111))),(84,104))),112),((11,31),(44,92))),82)),(((18,52),99),(60,107))),(32,87)),((((5,64),39),(((45,94),108),(93,109))),((40,86),(68,73)))),(16,43)),55),85),46);
 722: 1 -2299.059082 -1810.425481 (0,((((((((1,97),106),(((((3,7),((19,38),(20,(42,(71,100))))),17),88),((((((4,6),(33,79)),((((((((8,117),21),(12,28)),(24,41)),(69,78)),(75,116)),(((((((((9,51),(((35,(62,90)),61),59)),((((((13,103),(34,83)),114),91),((14,25),(22,48))),((((27,96),66),72),((56,74),(((76,77),89),111))))),(47,63)),(10,(95,98))),((11,31),((44,92),112))),84),(82,104)),((23,29),(((30,57),54),110)))),101)),(49,102)),26),(((15,67),81),(((36,58),(37,70)),115))))),(((((2,65),113),(50,53)),105),80)),(32,87)),((((5,64),39),(((45,94),108),(93,109))),((((18,52),99),(60,107)),((40,86),(68,73))))),43),16),((46,85),55));
 723: 2 -1855.217041 -1831.307599 (0,((((((((((((1,97),106),(26,(49,102))),((((2,65),(((50,53),105),80)),113),88)),(((15,67),81),(((36,(37,70)),58),115))),(((((3,7),17),(19,38)),42),((20,71),100))),((((((((((4,6),(33,79)),((((((8,117),21),((12,28),(76,77))),(24,41)),(69,78)),(75,116))),54),(10,(23,29))),(30,57)),110),((84,104),101)),((((((((9,51),((59,111),89)),(((27,96),(66,72)),(56,74))),(((((13,103),(34,83)),114),91),((14,25),(22,48)))),((47,63),(95,98))),((35,61),(62,90))),((11,31),(44,92))),112)),82)),((((18,52),99),(60,107)),(32,87))),((((5,64),39),((40,86),(68,73))),(((45,94),108),(93,109)))),(16,43)),55),46),85);
 724: 1 -2051.641113 -1813.901915 (0,(((((((((((((1,97),106),(((((3,7),((19,38),(((20,71),100),42))),17),88),((((((4,6),(33,79)),(((((((((8,21),117),(24,41)),(12,28)),78),69),((75,116),82)),((((((((9,51),(((35,61),(62,90)),59)),((((((13,103),(34,83)),114),91),((14,25),(22,48))),((((27,96),(66,72)),(56,74)),(((76,77),89),111)))),(47,63)),(10,(95,98))),(((11,31),(44,92)),112)),(84,104)),((23,29),(((30,57),54),110)))),101)),(49,102)),(((15,67),81),(((36,58),(37,70)),115))),26))),80),((50,53),105)),(2,65)),113),(((5,64),39),(((45,94),108),(93,109)))),((((18,52),99),(60,107)),((40,86),(68,73)))),(32,87)),(16,43)),55),85),46);
 725: 2 -2226.954102 -1810.43753 (0,(((((((((((1,97),106),(((((3,7),((19,38),(((20,71),100),42))),17),88),((((((4,6),(33,79)),((((((((8,21),117),((75,82),116)),69),(((12,28),24),41)),78),(((((((9,51),(((35,61),(62,90)),59)),((((((13,103),114),(34,83)),91),((14,25),(22,48))),(((27,96),(66,72)),((56,74),(((76,77),89),111))))),((10,(95,98)),(47,63))),(((11,31),(44,92)),112)),(84,104)),((23,29),(((30,57),54),110)))),101)),(49,102)),26),(((15,67),81),(((36,58),(37,70)),115))))),(((2,65),(((50,53),80),105)),113)),39),((((18,52),99),((32,87),(60,107))),((40,86),(68,73)))),(((45,94),108),(93,109))),(5,64)),55),(16,43)),85),46);
 726: 5 -1811.251465 -1830.887276 (0,((((((((((((((1,97),106),((((3,7),((19,38),(((20,42),100),71))),17),88)),(((((4,6),((((((((((((((8,((75,116),117)),21),41),24),(69,78)),(12,28)),(76,77)),89),(((27,96),(66,72)),(56,74))),101),(84,104)),(((((10,23),29),((30,57),(33,79))),54),110)),(((((9,51),(59,111)),(((((13,103),(34,83)),114),91),((14,25),(22,48)))),((47,63),(95,98))),(((11,31),((44,92),82)),112))),((35,61),(62,90)))),((15,81),67)),(49,102)),26)),((((((2,65),(50,53)),105),113),80),((36,58),((37,70),115)))),((18,52),99)),((32,87),(60,107))),((40,86),(68,73))),39),(((45,94),108),(93,109))),(5,64)),55),85),(16,43)),46);
 727: 1 -1616.520508 -1818.660447 (0,(((((((((1,97),106),(((((3,7),((19,38),(20,(42,(71,100))))),17),88),((((((4,6),(33,79)),((((((((8,117),21),(12,28)),(24,41)),(69,78)),(75,116)),(((((((((9,51),(((35,(62,90)),61),59)),((((((13,103),(34,83)),114),91),((14,25),(22,48))),((((27,96),66),72),((56,74),(((76,77),89),111))))),(47,63)),(10,(95,98))),(((11,31),(44,92)),112)),84),(82,104)),((23,29),(((30,57),54),110)))),101)),(49,102)),26),(((15,67),81),(((36,58),(37,70)),115))))),80),((((2,65),113),(50,53)),105)),(32,87)),((((5,64),39),(((45,94),108),(93,109))),((((18,52),99),(60,107)),((40,86),(68,73))))),43),16),((46,85),55));
 728: 1 -1647.604248 -1807.195014 (0,(((((((((1,97),106),(((((3,7),((19,38),(((20,71),100),42))),17),88),((((4,(6,(((((((((8,21),117),82),116),75),(((((((((9,51),(((35,61),(62,90)),59)),((((27,96),(66,72)),(56,74)),(((76,77),89),111))),(((((13,103),114),(34,83)),91),((14,25),(22,48)))),((10,(95,98)),(47,63))),(((11,31),(44,92)),112)),(84,104)),((23,29),(((30,57),110),54))),101)),78),(((12,28),(24,41)),69)),(33,79)))),(49,102)),(((15,67),81),(((36,58),115),(37,70)))),26))),(((((2,65),113),(50,53)),105),80)),(32,87)),((((5,64),39),(((45,94),108),(93,109))),((((18,52),99),(60,107)),((40,86),(68,73))))),(16,43)),85),55),46);
 729: 1 -1513.399902 -1821.845857 (0,(((((((((1,97),106),((((((3,7),((19,38),(((20,71),42),100))),17),88),(((15,67),81),(((36,58),(37,70)),115))),((((4,6),(((((((8,21),117),75),116),82),((((((((((((9,51),(((35,(62,90)),61),59)),(((((13,103),114),(34,83)),91),((14,25),(22,48)))),(((27,((66,72),96)),(56,74)),(((76,77),89),111))),((10,(95,98)),(47,63))),((11,31),(44,92))),84),((((33,79),110),112),104)),((23,29),(30,57))),54),((12,28),(24,41))),(69,78))),101)),(49,102)),26))),(((((2,65),113),(50,53)),105),80)),(32,87)),((((5,64),39),(((45,94),108),(93,109))),((((18,52),99),(60,107)),((40,86),(68,73))))),(16,43)),85),55),46);
 730: 2 -1479.830078 -1817.671026 (0,(((((((((((1,97),106),((((3,7),((19,38),(((20,71),100),42))),17),88)),((((((4,6),(33,79)),(((((((((8,21),117),82),(75,116)),(69,78)),(24,41)),(12,28)),(((((((((((9,51),(((35,(62,90)),61),59)),(((((13,103),114),(34,83)),91),((14,25),(22,48)))),((27,((66,72),96)),((56,74),(((76,77),89),111)))),(47,63)),(10,(95,98))),((11,31),(44,92))),(110,112)),84),104),((23,29),((30,57),54)))),101)),((15,81),67)),(49,102)),26)),((((2,65),113),((50,53),105)),80)),(((36,58),(37,70)),115)),(32,87)),((((5,64),39),(((45,94),108),(93,109))),((((18,52),99),(60,107)),((40,86),(68,73))))),(16,43)),55),85),46);
 731: 1 -2139.352051 -1813.559935 (0,(((((((((1,97),106),((((3,7),((19,38),(((20,71),100),42))),17),88)),(((((4,6),(((((((((8,21),117),(75,116)),82),(69,78)),(((12,28),24),41)),(((((((((9,51),(((35,(62,90)),61),59)),(((((((13,103),(34,83)),114),91),(22,48)),(14,25)),((((27,96),72),66),((56,74),(((76,77),89),111))))),((10,(95,98)),(47,63))),((11,31),(44,92))),112),104),84),((23,29),(((30,57),54),110)))),101),(33,79))),(49,102)),26),(((15,81),67),(((36,58),115),(37,70))))),(((((2,65),113),(50,53)),105),80)),((((5,64),39),(((45,94),108),(93,109))),((((18,52),(40,86)),(68,73)),((60,107),99)))),((16,43),(32,87))),55),85),46);
 732: 2 -1809.342651 -1810.721312 (0,(((((((((1,97),106),((((((3,7),((19,38),(((20,71),100),42))),17),88),(((15,67),81),(((36,58),(37,70)),115))),(((((4,6),(33,79)),((((((((8,21),(((75,116),82),117)),(12,28)),(24,41)),78),69),(((((((((9,51),((((10,(95,98)),(47,63)),((((11,31),(44,92)),112),(((35,61),(62,90)),59))),(((((13,103),(34,83)),114),91),((14,25),(22,48))))),(((27,96),(66,72)),(56,74))),(((76,77),111),89)),(84,104)),110),(23,29)),(30,57)),54)),101)),(49,102)),26))),(((((2,65),113),(50,53)),105),80)),(32,87)),((((5,64),39),(((45,94),108),(93,109))),((((18,52),99),(60,107)),((40,86),(68,73))))),(16,43)),55),46),85);
 733: 3 -1921.972412 -1814.086884 (0,(((((((((((1,97),106),(((((2,65),113),((50,53),105)),80),88)),(((((15,67),81),(((36,58),(37,70)),115)),26),(49,102))),((((3,7),17),(19,38)),(((20,71),100),42))),(((((((4,6),(33,79)),((((23,29),54),(30,57)),110)),((((((((8,21),(24,41)),(12,28)),(69,78)),((75,116),117)),101),((((((9,51),((35,(61,(62,90))),59)),(((10,(95,98)),(47,63)),(((13,103),((34,83),114)),91))),((14,25),(22,48))),(((76,77),89),111)),(((27,96),(66,72)),(56,74)))),(84,104))),112),((11,31),(44,92))),82)),(((18,52),99),(60,107))),(32,87)),((((5,64),39),(((45,94),108),(93,109))),(((40,86),73),68))),(16,43)),(46,55)),85);
 734: 2 -1924.544434 -1817.878965 (0,((((((((((1,97),106),((((3,7),((19,38),(((20,71),100),42))),17),88)),((((((4,6),(33,79)),((((((((8,21),117),116),75),82),(((12,28),(24,41)),(69,78))),(((((((((((9,51),((((13,103),((34,83),114)),((((((27,96),66),72),(56,74)),111),((76,77),89))),(((14,25),(22,48)),91))),((10,(95,98)),(47,63))),(((35,61),(62,90)),59)),((11,31),(44,92))),112),(84,104)),110),(30,57)),54),(23,29))),101)),(49,102)),((15,(67,81)),(((36,58),115),(37,70)))),26)),(((((2,65),113),(50,53)),105),80)),(32,87)),((((5,64),39),(((45,94),108),(93,109))),((((18,52),99),(((40,86),68),73)),(60,107)))),(16,43)),85),55),46);
 735: 1 -1760.765381 -1824.360777 (0,((((((((1,97),106),(((((3,7),17),(19,38)),((20,71),100)),42)),(((((((2,65),(50,53)),(105,113)),80),88),((36,((37,70),58)),115)),(((((4,6),((((((((8,21),117),116),75),78),(((((((((((((9,51),59),((35,61),(62,90))),((((10,(95,98)),((11,31),(44,92))),(47,63)),(((((13,103),(34,83)),114),91),((14,25),(22,48))))),(56,74)),(((27,96),66),72)),(((((23,29),(((30,57),(33,79)),(110,112))),84),104),101)),89),111),(76,77)),(12,28)),24),41)),69),(54,82))),((15,81),67)),(49,102)),26))),((((18,52),99),(60,107)),(32,87))),((((5,64),39),(((45,94),108),(93,109))),((40,86),(68,73)))),(16,43)),55),(46,85));
 736: 1 -1526.080688 -1818.6526 (0,(((((((((((((1,97),106),(((((((2,65),113),(50,53)),105),80),88),((((15,67),81),(((36,58),(37,70)),115)),(26,(49,102))))),(((((((3,7),17),(19,38)),100),71),20),42)),((((((((4,6),(33,79)),(((((((8,21),117),116),75),(69,78)),((12,28),(24,41))),101)),((10,(23,29)),((30,57),54))),(((((((9,51),(59,111)),(76,77)),89),(((27,96),(66,72)),(56,74))),(((((((13,103),(34,83)),114),91),((14,25),(22,48))),((47,63),(95,98))),((35,(62,90)),61))),(84,104))),(110,112)),((11,31),(44,92))),82)),((18,52),99)),(60,107)),(((40,86),73),68)),(32,87)),(((5,64),39),(((45,94),108),(93,109)))),(16,43)),55),85),46);
 737: 2 -1796.065918 -1824.662268 (0,((((((((((((1,97),106),(((((2,65),113),((50,53),105)),80),88)),((((15,81),67),(((36,58),115),(37,70))),(26,(49,102)))),(((((3,7),17),(19,38)),42),((20,71),100))),((4,6),(((((((((8,117),21),(((12,28),(76,77)),41)),24),69),((75,116),78)),((((((((9,51),(((35,61),(62,90)),59)),(((((11,31),(44,92)),((84,104),(110,112))),((47,63),(95,98))),(((((13,103),(34,83)),114),91),((14,25),(22,48))))),(27,((66,72),96))),(89,111)),(56,74)),((10,(23,29)),(30,57))),101)),(54,82)),(33,79)))),(32,87)),(((18,52),99),(60,107))),((((5,64),39),(((45,94),108),(93,109))),((40,86),(68,73)))),(16,43)),55),46),85);
 738: 2 -1581.567261 -1825.465951 (0,(((((((((((1,97),106),(((3,(7,((19,38),(((20,71),100),42)))),17),88)),26),(((((4,6),(33,79)),(((((((((8,21),117),116),75),82),78),69),((12,28),(24,41))),(((((((9,51),(((35,61),(62,90)),59)),(((((13,((34,83),114)),103),91),(((((27,96),66),72),(56,74)),(((76,77),89),111))),(((14,25),48),22))),(((10,(95,98)),(47,63)),(((11,31),(44,92)),112))),(84,104)),((23,29),(((30,57),54),110))),101))),(((15,67),81),(36,(((37,70),115),58)))),(49,102))),((((2,65),113),((50,53),105)),80)),(((((5,64),(93,109)),((45,94),108)),39),((((18,52),99),(60,107)),((40,86),(68,73))))),(16,43)),(32,87)),55),85),46);
 739: 1 -2139.529053 -1811.873649 (0,(((((((((1,97),106),((((((3,7),((19,38),((20,(71,100)),42))),17),88),(((15,81),67),(((36,58),(37,70)),115))),((((4,6),((((((((((((8,21),117),(82,116)),75),(69,78)),((12,28),(24,41))),101),(((((((9,51),(((35,61),(62,90)),59)),((((((13,103),(34,83)),114),91),((14,25),(22,48))),((((27,96),(66,72)),(56,74)),(((76,77),89),111)))),(47,63)),(10,(95,98))),(((11,31),(44,92)),112)),(84,104))),(23,29)),((30,57),54)),110),(33,79))),(49,102)),26))),(((2,65),113),(((50,53),105),80))),(32,87)),((((5,64),39),(((45,94),108),(93,109))),((((18,52),99),(60,107)),((40,86),(68,73))))),(16,43)),55),85),46);
 740: 7 -1715.181152 -1816.154421 (0,(((((((((1,97),106),((((((3,7),((19,38),(((20,71),42),100))),17),88),(((15,67),81),(((36,58),(37,70)),115))),((((4,6),((((((((((((((8,21),117),75),82),116),(69,78)),((12,28),(24,41))),101),((((((((((9,51),(((35,(62,90)),61),59)),(76,77)),89),111),(((27,96),(66,72)),(56,74))),(((((13,103),114),(34,83)),91),((14,25),(22,48)))),((10,(95,98)),(47,63))),(((11,31),(44,92)),112)),(84,104))),(23,29)),(30,57)),54),110),(33,79))),(49,102)),26))),((((2,65),113),(50,53)),(80,105))),(32,87)),((((5,64),39),(((45,94),108),(93,109))),((((18,52),99),(60,107)),((40,86),(68,73))))),(16,43)),55),46),85);
 741: 2 -1617.183105 -1828.386456 (0,(((((((((((((1,97),106),((((((2,65),113),((50,53),105)),80),88),((((15,81),67),((36,((37,70),58)),115)),(26,(49,102))))),((((((3,7),17),(19,38)),(20,71)),42),100)),(((((((((((((((((4,6),(33,79)),(82,112)),54),110),(30,57)),((10,23),29)),101),(56,74)),((((((((((8,(21,((75,116),117))),41),(69,78)),24),(12,28)),76),77),89),(59,111)),(9,51))),(27,((66,72),96))),(((((13,103),(34,83)),114),91),((14,25),(22,48)))),((35,61),(62,90))),((47,63),(95,98))),(84,104)),(11,31)),(44,92))),((18,52),99)),(60,107)),((40,86),(68,73))),(((5,64),39),(((45,94),108),(93,109)))),(32,87)),(16,43)),55),85),46);
 742: 1 -1665.075073 -1812.718837 (0,((((((((((1,97),106),((((4,6),((((((((8,21),117),82),(12,28)),(24,41)),((69,78),(75,116))),((((((((9,51),(((35,61),(62,90)),59)),(((10,(95,98)),(47,63)),((((11,31),(44,92)),112),(84,104)))),(((((13,103),(34,83)),114),91),((14,25),(22,48)))),(((76,77),89),111)),(27,((66,72),96))),(56,74)),((23,29),(((30,57),54),((33,79),110))))),101)),(49,102)),26)),(((((((3,7),(17,88)),(19,38)),42),(20,71)),100),(((15,81),67),((36,((37,70),58)),115)))),(((2,65),(((50,53),105),80)),113)),(32,87)),((((5,64),39),(((45,94),108),(93,109))),((((18,52),99),(60,107)),((40,86),(68,73))))),(16,43)),55),85),46);
 743: 2 -1677.477783 -1808.849261 (0,(((((((((((1,97),106),((((3,7),((19,38),(((20,71),100),42))),17),88)),((((((4,6),(33,79)),(((((((8,21),117),(75,116)),82),((((12,28),41),24),(69,78))),(((((((((9,51),(((35,61),(62,90)),59)),((((13,103),114),(34,83)),(((14,25),(22,48)),91))),(((27,96),(66,72)),((56,74),(((76,77),89),111)))),((10,(95,98)),(47,63))),(((11,31),(44,92)),112)),104),84),((23,29),(((30,57),110),54)))),101)),((15,67),81)),(49,102)),26)),((((2,65),113),((50,53),105)),80)),(((36,58),(37,70)),115)),(32,87)),((((5,64),39),(((45,94),108),(93,109))),((((18,52),99),(60,107)),((40,86),(68,73))))),(16,43)),55),85),46);
 744: 2 -1926.571533 -1812.742552 (0,((((((((((1,97),106),((((3,7),((19,38),(((20,71),100),42))),17),88)),(((((4,6),(((((((((8,21),117),82),75),116),69),(((12,28),(24,41)),78)),(((((((((9,51),((35,(61,(62,90))),59)),((27,((66,72),96)),((56,74),(((76,77),89),111)))),((((((13,103),(34,83)),114),91),(22,48)),(14,25))),((10,(95,98)),(47,63))),((11,31),(44,92))),112),(84,104)),((23,29),(((30,57),54),((33,79),110))))),101)),((15,67),81)),(49,102)),26)),(((((2,65),113),(50,53)),105),80)),((36,(37,70)),(58,115))),(32,87)),(16,43)),(((5,64),((((((18,52),99),(60,107)),((40,86),(68,73))),(((45,94),108),(93,109))),39)),55)),46),85);
 745: 2 -2084.219238 -1817.760447 (0,(((((((((1,97),106),((((((3,7),(19,38)),17),88),(((20,71),42),100)),(((((4,6),((((((((((8,21),117),82),75),116),69),78),((12,28),(24,41))),((((((((9,51),(35,((59,61),(62,90)))),((((13,((34,83),114)),103),91),((14,25),(22,48)))),(((((11,31),(44,92)),112),(84,104)),((47,63),(95,98)))),((27,96),(66,72))),(((76,77),89),111)),(56,74)),(((10,29),23),(((30,57),((33,79),110)),54)))),101)),(49,102)),(((15,67),81),(((36,(37,70)),58),115))),26))),((((2,65),113),((50,53),105)),80)),(32,87)),((((5,64),39),(((45,94),108),(93,109))),((((18,52),99),(60,107)),((40,86),(68,73))))),(16,43)),55),46),85);
 746: 1 -1704.068115 -1824.873618 (0,((((((((((((1,(97,106)),(((((((2,65),113),(50,53)),105),80),88),((((15,67),81),(((36,58),(37,70)),115)),(26,(49,102))))),((((((3,7),17),(19,38)),42),(20,71)),100)),((((((((((((((((((4,6),(33,79)),(82,112)),54),(30,57)),110),(10,(23,29))),101),(56,74)),(((27,96),72),66)),((((((((8,21),((69,78),((75,116),117))),41),24),(12,28)),(76,77)),89),((9,51),(59,111)))),((((((13,103),(34,83)),114),91),(22,48)),(14,25))),(35,(61,(62,90)))),(47,63)),(95,98)),(84,104)),(11,31)),(44,92))),((18,52),99)),(60,107)),(((40,86),68),73)),(((5,64),39),(((45,94),108),(93,109)))),(32,87)),(16,43)),55),85),46);
 747: 3 -1612.216675 -1827.740505 (0,(((((((((((1,97),106),((((2,65),113),((50,53),105)),80)),((((3,7),((19,38),(((20,71),100),42))),17),88)),(((((15,81),67),(((36,58),(37,70)),115)),26),(49,102))),(((((((4,6),(33,79)),110),112),(84,104)),(((((((8,21),(12,28)),24),41),78),(69,((75,116),117))),(((((((((9,51),101),(((35,(62,90)),61),59)),((((10,(95,98)),((11,31),(44,92))),(47,63)),(((((13,103),114),(34,83)),(((14,25),(22,48)),91)),((27,96),(66,72))))),(((76,77),111),89)),(56,74)),(23,29)),(30,57)),54))),82)),(32,87)),(((18,52),99),(60,107))),((((5,64),39),(((45,94),108),(93,109))),((40,86),(68,73)))),(16,43)),55),(46,85));
 748: 1 -1800.012207 -1810.310035 (0,(((((((((1,97),106),((((((3,7),((19,38),(((20,71),42),100))),17),88),(((15,67),81),(((36,58),(37,70)),115))),((((4,(((((((((((((8,(21,(((75,116),82),117))),24),(12,28)),41),78),69),101),(((((((((9,51),(((35,61),(62,90)),59)),(((13,((34,83),114)),103),91)),(((14,25),(22,48)),((((27,96),(66,72)),(56,74)),(((76,77),89),111)))),((10,(95,98)),(47,63))),((11,31),(44,92))),112),104),84)),(23,29)),(30,57)),54),110),(33,79))),6),(49,102)),26))),(((((2,65),113),(50,53)),105),80)),(32,87)),((((5,64),39),(((45,94),108),(93,109))),((((18,52),99),(60,107)),((40,86),(68,73))))),(16,43)),85),55),46);
 749: 1 -1817.063232 -1813.291793 (0,((((((((((1,97),106),((((3,(7,(19,38))),17),88),(((20,42),71),100))),(((((4,6),(((((((8,21),(75,116)),117),82),(69,78)),((12,28),(24,41))),((((((((((((9,51),(((35,(62,90)),61),59)),(((76,77),89),111)),(((27,96),(66,72)),(56,74))),((((((13,103),(34,83)),114),91),(22,48)),(14,25))),((10,(95,98)),(47,63))),((11,31),(44,92))),112),84),104),((23,29),(((30,57),((33,79),110)),54))),101))),(49,102)),26),((15,(67,81)),(((36,58),(37,70)),115)))),((((2,65),113),((50,53),105)),80)),(32,87)),(((18,52),99),(60,107))),((((5,64),39),(((45,94),108),(93,109))),(((40,86),73),68))),43),16),((46,85),55));
 750: 3 -1502.395752 -1834.158206 (0,(((((((((((((((1,97),106),((((((2,65),(50,53)),113),105),80),88)),(((3,7),17),((((19,38),42),100),(20,71)))),(((15,81),67),((36,58),((37,70),115)))),26),(49,102)),(((4,6),(33,79)),((((((((((((((((((((8,117),21),24),(12,28)),41),78),(75,116)),69),(76,77)),(56,74)),((((9,51),101),(10,(23,29))),(((30,57),110),54))),((59,111),89)),((27,96),(66,72))),(((13,103),((34,83),114)),91)),((14,25),(22,48))),((47,63),(95,98))),((11,31),(84,104))),((44,92),82)),112),((35,61),(62,90))))),(32,87)),(((18,52),99),(60,107))),(((((5,64),(93,109)),((45,94),108)),39),((40,86),(68,73)))),16),43),46),55),85);
 751: 3 -1656.620361 -1823.7137 (0,(((((((((1,97),106),((((3,7),17),(19,38)),((20,(71,100)),42))),((((((2,65),((50,53),(105,113))),80),88),(((36,58),(37,70)),115)),(((((4,6),(((((((8,21),117),(75,116)),78),69),((((((((((((9,51),(((35,(62,90)),61),59)),(((10,(95,98)),((11,31),(44,92))),(47,63))),(((((13,103),(34,83)),114),91),((14,25),(22,48)))),(((27,96),(66,72)),(56,74))),(((((23,29),(110,112)),((30,57),(33,79))),(84,104)),101)),111),89),76),77),(12,28)),(24,41))),(54,82))),((15,67),81)),(49,102)),26))),((((18,52),99),(60,107)),(32,87))),((((5,64),39),(((45,94),108),(93,109))),((40,86),(68,73)))),(16,43)),55),85),46);
 752: 3 -2160.875488 -1808.213599 (0,(((((((((((((1,97),106),(((((2,65),113),(50,53)),105),80)),((((3,7),((19,38),((20,71),(42,100)))),17),88)),((((((4,(33,79)),6),(((((((((8,21),117),75),(82,116)),78),69),(((12,28),24),41)),((((((((9,51),(((35,61),(62,90)),59)),(((((((13,103),(34,83)),114),91),(22,48)),(14,25)),(((((27,96),(66,72)),(56,74)),111),((76,77),89)))),((10,(95,98)),(47,63))),(((11,31),(44,92)),112)),104),84),((23,29),(((30,57),54),110)))),101)),((15,(67,81)),(((36,58),115),(37,70)))),(49,102)),26)),((18,52),99)),((32,87),(60,107))),((40,86),68)),73),(((5,64),39),(((45,94),(93,109)),108))),55),(16,43)),85),46);
 753: 3 -1223.086792 -1814.091867 (0,((((((((((1,97),106),((((3,7),((19,38),((20,(71,100)),42))),17),88)),((((((4,6),(((((((((((9,51),(((35,(62,90)),61),59)),(((27,96),(66,72)),((56,74),(((76,77),89),111)))),((((((13,103),(34,83)),114),91),(22,48)),(14,25))),((10,(95,98)),(47,63))),((11,31),(44,92))),112),104),84),((23,29),(((30,57),54),110))),101)),(((((8,21),117),((33,79),82)),(75,116)),(((12,28),(24,41)),(69,78)))),(((15,67),81),(((36,58),(37,70)),115))),(49,102)),26)),((((2,65),113),((50,53),105)),80)),(32,87)),(((5,64),(((45,94),108),(93,109))),(((((18,52),99),(60,107)),((40,86),(68,73))),39))),(16,43)),55),46),85);
 754: 1 -1809.55127 -1805.3278 (0,((((((((((1,97),106),(((((3,7),((19,38),((20,71),(42,100)))),17),88),((((((4,6),(33,79)),(((((((8,21),117),75),(82,116)),(69,78)),(((12,28),24),41)),(((((((((9,51),(((35,61),(62,90)),59)),((((((13,103),(34,83)),114),91),((14,25),(22,48))),(((27,96),(66,72)),((56,74),(((76,77),89),111))))),((10,(95,98)),(47,63))),(((11,31),(44,92)),112)),104),84),((23,29),(((30,57),110),54))),101))),(((15,81),67),((36,((37,70),58)),115))),(49,102)),26))),(((2,65),(((50,53),105),80)),113)),(32,87)),((((5,64),39),(((45,94),108),(93,109))),((((18,52),99),(60,107)),((40,86),(68,73))))),16),43),55),85),46);
 755: 1 -2330.014893 -1812.932337 (0,((((((((((((1,97),106),((((2,65),113),((50,53),105)),80)),((((3,7),((19,38),(((20,71),100),42))),17),88)),((((((4,6),(33,79)),((((((((((8,21),117),75),116),82),78),((12,28),(24,41))),69),((((((((((9,51),(((35,(62,90)),61),59)),(((27,((66,72),96)),(((76,77),89),111)),(56,74))),(((((13,103),(34,83)),114),91),((14,25),(22,48)))),(47,63)),(10,(95,98))),((11,31),(44,92))),112),(84,104)),((23,29),((30,57),(54,110))))),101)),(49,102)),(((15,67),81),(((36,58),(37,70)),115))),26)),((18,52),99)),((32,87),(60,107))),(((40,86),68),73)),((5,64),39)),(((45,94),(93,109)),108)),(16,43)),55),(46,85));
 756: 3 -1754.721313 -1810.429989 (0,(((((((((((1,97),106),(((((3,7),((19,38),((20,100),(42,71)))),17),88),(((((4,(6,(33,79))),(((((8,21),((75,116),(82,117))),69),((((12,28),24),41),78)),((((((((((9,51),(((35,61),(62,90)),59)),(((27,96),(66,72)),((56,74),(((76,77),89),111)))),((((13,103),114),(34,83)),91)),((14,25),(22,48))),((10,(95,98)),(47,63))),(((11,31),(44,92)),112)),(84,104)),((23,29),(((30,57),54),110))),101))),(49,102)),(((15,67),81),(36,(((37,70),58),115)))),26))),(((2,65),(((50,53),80),105)),113)),39),(((((18,52),99),((32,87),(60,107))),((40,86),73)),68)),(((45,94),108),(93,109))),(5,64)),55),(16,43)),85),46);
 757: 1 -1718.787842 -1812.793617 (0,(((((((((1,97),106),((((((3,7),((19,38),(((20,71),100),42))),17),88),((15,(67,81)),(((36,58),(37,70)),115))),((((4,((((((((((((8,21),117),75),116),82),((((12,28),24),41),(69,78))),101),((((((((((((9,51),(((35,61),(62,90)),59)),(76,77)),89),111),(((27,96),(66,72)),(56,74))),((((13,103),((34,83),114)),91),((14,25),(22,48)))),(47,63)),(10,(95,98))),((11,31),((44,92),112))),84),104)),(23,29)),((30,57),54)),110),(33,79))),6),(49,102)),26))),((((2,65),113),((50,53),105)),80)),(32,87)),((((5,64),39),(((45,94),108),(93,109))),((((18,52),99),(60,107)),((40,86),(68,73))))),(16,43)),55),85),46);
 758: 1 -2049.081543 -1820.373252 (0,(((((((((((((1,106),97),((((((2,65),113),((50,53),105)),80),88),((((15,67),81),(((36,58),(37,70)),115)),(26,(49,102))))),((((((3,7),17),(19,38)),71),(20,42)),100)),(((((4,6),(33,79)),(((11,31),(44,92)),112)),(((((((((8,21),((12,28),41)),24),(69,78)),((75,116),117)),101),((((((9,51),(((35,(62,90)),61),59)),((((13,((34,83),114)),103),91),(22,48))),((10,(95,98)),(47,63))),(((14,25),111),((((27,96),66),72),(56,74)))),((76,77),89))),(84,104)),((((23,29),54),(30,57)),110))),82)),((18,52),99)),(60,107)),(((40,86),68),73)),(((5,64),39),(((45,94),108),(93,109)))),(32,87)),(16,43)),55),85),46);
 759: 1 -1309.606079 -1828.715798 (0,((((((((((1,(97,106)),(((((((2,65),113),(50,53)),105),80),88),((((15,67),81),(((36,58),(37,70)),115)),(26,(49,102))))),((((((3,(7,17)),(19,38)),42),(20,71)),(((((((((((((((((4,6),(33,79)),(82,112)),54),(30,57)),110),(10,(23,29))),((56,74),101)),(((27,96),72),66)),(((((((((8,(21,(75,116))),117),(69,78)),41),24),(12,28)),(76,77)),89),((9,51),(59,111)))),((((((13,103),(34,83)),114),91),(22,48)),(14,25))),(35,(61,(62,90)))),(47,63)),(95,98)),(84,104)),(11,31)),(44,92))),100)),((18,52),99)),(60,107)),(((40,86),68),73)),(((5,64),39),(((45,94),108),(93,109)))),(32,87)),(16,43)),55),(46,85));
 760: 2 -1766.310425 -1824.564032 (0,(((((((((1,97),((((3,7),17),(19,38)),((20,(71,100)),42))),106),((((((2,65),((50,53),(105,113))),80),88),(((36,58),(37,70)),115)),(((((4,6),(((((((8,21),117),(75,116)),78),69),((((((((((((9,51),(((35,(62,90)),61),59)),(((10,(95,98)),((11,31),(44,92))),(47,63))),(((((13,103),(34,83)),114),91),((14,25),(22,48)))),(((27,96),(66,72)),(56,74))),((((23,29),(((30,57),(33,79)),(110,112))),(84,104)),101)),111),89),76),77),(12,28)),(24,41))),(54,82))),((15,67),81)),(49,102)),26))),((((18,52),99),(60,107)),(32,87))),((((5,64),39),(((45,94),108),(93,109))),((40,86),(68,73)))),(16,43)),55),85),46);
 761: 1 -1677.171387 -1819.451615 (0,((((((((((((1,97),106),(((((2,65),113),((50,53),105)),80),88)),((((15,67),81),(((36,58),(37,70)),115)),(26,(49,102)))),(((((3,7),17),(19,38)),((20,71),100)),42)),(((((((4,6),(33,79)),((((23,29),54),(30,57)),110)),((((((((8,21),(24,41)),(12,28)),(69,78)),((75,116),117)),101),((((((9,51),((35,(61,(62,90))),59)),((10,(95,98)),(47,63))),((((13,((34,83),114)),103),91),((14,25),(22,48)))),(((27,96),(66,72)),(56,74))),(((76,77),89),111))),(84,104))),112),((11,31),(44,92))),82)),(((18,52),99),(60,107))),(32,87)),((((5,64),39),(((45,94),108),(93,109))),((40,86),(68,73)))),(16,43)),55),85),46);
 762: 1 -1945.183228 -1810.061562 (0,((((((((((1,97),106),((((3,7),((19,38),(((20,71),100),42))),17),88)),((((((4,6),(33,79)),((((((8,((21,117),82)),(75,116)),(69,78)),((12,28),(24,41))),((((((((9,51),(((35,61),(62,90)),59)),((((((13,103),(34,83)),114),91),(((14,25),22),48)),((((((27,96),66),72),((56,74),111)),(76,77)),89))),((10,(95,98)),(47,63))),(((11,31),(44,92)),112)),84),104),((23,29),(((30,57),110),54)))),101)),(49,102)),26),(((15,67),81),((36,((37,70),58)),115)))),((((2,65),113),((50,53),105)),80)),(32,87)),((((5,64),(((45,94),108),(93,109))),39),((((18,52),99),(60,107)),(((40,86),68),73)))),(16,43)),85),55),46);
 763: 1 -2185.399902 -1816.787444 (0,((((((((((1,97),106),((((((3,7),(((4,6),((((((((8,21),117),116),(75,82)),78),((12,28),(24,41))),69),(((((((((((9,51),(((76,77),111),89)),((((((13,103),(34,83)),114),91),(22,48)),(14,25))),(((27,96),(66,72)),(56,74))),((((11,31),(44,92)),112),(((35,61),(62,90)),59))),(47,63)),(10,(95,98))),((23,29),(((30,57),54),((33,79),110)))),104),84),101))),((((15,67),81),(((36,58),115),(37,70))),(26,(49,102))))),(17,88)),(19,38)),((20,42),71)),100)),(((2,65),(((50,53),105),80)),113)),(32,87)),((((5,64),39),(((45,94),108),(93,109))),((((18,52),99),(60,107)),((40,86),(68,73))))),16),43),85),55),46);
 764: 1 -1452.343872 -1808.265284 (0,((((((((((1,97),106),(((((4,6),(33,79)),((((((((8,21),117),(75,116)),82),78),69),(((12,28),41),24)),((((((((9,51),(((35,(62,90)),61),59)),((10,(95,98)),(47,63))),((((((13,103),(34,83)),114),91),(22,48)),(14,25))),(((11,31),(44,92)),112)),((((27,96),(66,72)),(56,74)),(((76,77),89),111))),(((23,29),(((30,57),110),54)),(84,104))),101))),(49,102)),26)),(((((3,((19,38),(((20,100),71),42))),7),17),88),(((15,67),81),((36,(58,115)),(37,70))))),(((2,65),(((50,53),80),105)),113)),(32,87)),((((5,64),39),(((45,94),108),(93,109))),(((((18,52),99),(60,107)),(40,86)),(68,73)))),(16,43)),55),85),46);
 765: 1 -1639.308716 -1819.811217 (0,(((((((((((((1,97),106),(((((((2,65),113),(50,53)),105),80),88),((((15,81),67),(((36,58),115),(37,70))),(26,(49,102))))),((((((3,7),17),(19,38)),42),(20,71)),100)),(((((((4,6),(33,79)),110),112),(((((((((8,21),(12,28)),24),41),(69,78)),((75,117),116)),101),((((((9,51),(((35,61),(62,90)),59)),((10,(95,98)),(47,63))),(((((13,103),(34,83)),114),91),(22,48))),((76,77),89)),(((14,25),111),(((27,96),(66,72)),(56,74))))),(((23,29),(84,104)),((30,57),54)))),((11,31),(44,92))),82)),((18,52),99)),(60,107)),((40,86),(68,73))),(((5,64),39),(((45,94),108),(93,109)))),(32,87)),(16,43)),55),85),46);
 766: 2 -2170.975342 -1823.825108 (0,((((((((((((((((1,97),106),((((3,7),((19,38),((20,(71,100)),42))),17),88)),(((((2,65),113),((50,53),105)),80),(((15,81),67),(((36,(37,70)),115),58)))),(26,(49,102))),(((((4,6),(33,79)),((((((((8,21),41),24),((12,28),(76,77))),69),78),((75,116),117)),(((9,51),101),(((((10,29),23),((((((((((((13,103),(34,83)),114),91),(22,48)),(14,25)),((47,63),(95,98))),(89,111)),(((27,96),66),72)),74),56),((35,(61,(62,90))),59))),(30,57)),((((11,31),(44,92)),(84,104)),(110,112)))))),54),82)),((18,52),99)),((32,87),(60,107))),73),68),(40,86)),(((45,94),(93,109)),108)),((5,64),39)),55),(16,43)),85),46);
 767: 1 -1740.407227 -1821.300354 (0,((((((((((((1,97),106),((((2,65),113),((50,53),105)),80)),(((((15,67),81),(36,(((37,70),58),115))),(26,(49,102))),88)),(((((3,17),7),(19,38)),42),((20,71),100))),(((((((4,6),(33,79)),((((23,29),54),(30,57)),110)),((((((((8,21),(24,41)),(12,28)),(69,78)),((75,116),117)),101),(((((((9,51),((35,(61,(62,90))),59)),(((10,(95,98)),(47,63)),(((13,((34,83),114)),103),91))),((14,25),(22,48))),((27,96),(66,72))),(56,74)),(((76,77),89),111))),(84,104))),112),((11,31),(44,92))),82)),(((18,52),99),(60,107))),(32,87)),((((5,64),39),(((45,94),108),(93,109))),(((40,86),68),73))),(16,43)),46),55),85);
 768: 1 -1569.742798 -1809.335946 (0,(((((((((((1,106),97),((((3,7),(17,88)),(19,38)),(((20,71),42),100))),(((((4,6),(33,79)),(((((((8,21),117),82),(75,116)),((((12,28),24),41),(69,78))),((((((((((9,51),(((35,61),(62,90)),59)),(((27,96),(66,72)),((56,74),(((76,77),89),111)))),(((((13,103),114),(34,83)),91),((14,25),(22,48)))),(47,63)),(10,(95,98))),((11,31),(44,92))),112),(84,104)),((23,29),(((30,57),110),54)))),101)),(26,(49,102))),(((15,67),81),(((36,58),(37,70)),115)))),(((2,65),(((50,53),80),105)),113)),(32,87)),((((5,64),39),(((45,94),108),(93,109))),((((18,52),99),(60,107)),((40,86),(68,73))))),16),43),55),46),85);
 769: 1 -1617.628174 -1828.396851 (0,(((((((((((1,97),106),((((((2,65),105),(50,53)),113),80),88)),(((((((3,7),(19,38)),17),71),42),100),20)),((((4,6),(33,79)),((((((((((8,21),117),((12,28),24)),41),78),(75,116)),69),(((((((9,51),(((10,(95,98)),(47,63)),((((((11,31),(44,92)),112),(35,(61,(62,90)))),(((((13,103),(34,83)),114),91),(22,48))),(((27,96),66),72)))),((76,77),89)),(((14,25),(59,111)),(56,74))),(84,104)),(((23,29),(30,57)),110)),101)),54),82)),(((((15,81),67),(36,(((37,70),115),58))),26),(49,102)))),(32,87)),(((18,52),99),(60,107))),((((5,64),(((45,94),108),(93,109))),39),((40,86),(68,73)))),43),16),46),(55,85));
 770: 2 -1662.705933 -1824.662268 (0,((((((((((((1,97),106),(((((2,65),113),((50,53),105)),80),88)),((((15,81),67),(((36,58),115),(37,70))),(26,(49,102)))),(((((3,7),17),(19,38)),42),((20,71),100))),((4,6),(((((((((8,117),21),(((12,28),(76,77)),41)),24),69),((75,116),78)),((((((((9,51),(((35,61),(62,90)),59)),(((((11,31),(44,92)),((84,104),(110,112))),((47,63),(95,98))),(((((13,103),(34,83)),114),91),((14,25),(22,48))))),(27,((66,72),96))),(89,111)),(56,74)),((10,(23,29)),(30,57))),101)),(54,82)),(33,79)))),(32,87)),(((18,52),99),(60,107))),((((5,64),39),(((45,94),108),(93,109))),((40,86),(68,73)))),(16,43)),55),46),85);
 771: 1 -1749.676514 -1824.873618 (0,((((((((((((1,(97,106)),(((((((2,65),113),(50,53)),105),80),88),((((15,67),81),(((36,58),(37,70)),115)),(26,(49,102))))),((((((3,7),17),(19,38)),42),(20,71)),100)),((((((((((((((((((4,6),(33,79)),(82,112)),54),(30,57)),110),(10,(23,29))),101),(56,74)),(((27,96),72),66)),((((((((8,21),((69,78),((75,116),117))),41),24),(12,28)),(76,77)),89),((9,51),(59,111)))),((((((13,103),(34,83)),114),91),(22,48)),(14,25))),(35,(61,(62,90)))),(47,63)),(95,98)),(84,104)),(11,31)),(44,92))),((18,52),99)),(60,107)),(((40,86),68),73)),(((5,64),39),(((45,94),108),(93,109)))),(32,87)),(16,43)),55),85),46);
 772: 2 -1301.908813 -1825.957307 (0,((((((((((((1,97),(((((((2,65),113),((50,53),105)),80),88),((((15,81),67),(((36,58),115),(37,70))),(26,(49,102)))),106)),((((((3,7),17),(19,38)),(20,71)),42),100)),(((((((((((((((((4,6),(33,79)),(82,112)),54),110),(30,57)),((10,23),29)),101),(56,74)),((((((((((((8,21),(75,116)),117),41),(69,78)),24),(12,28)),76),77),89),(59,111)),(9,51))),((27,96),(66,72))),(((((13,103),(34,83)),114),91),((14,25),(22,48)))),((35,61),(62,90))),((47,63),(95,98))),(84,104)),(11,31)),(44,92))),((18,52),99)),(60,107)),((40,86),(68,73))),(((5,64),39),(((45,94),108),(93,109)))),(32,87)),(16,43)),55),85),46);
 773: 3 -1695.743774 -1828.839157 (0,((((((((((((1,97),106),(((((2,65),113),((50,53),105)),80),88)),((((15,67),81),(((36,58),(37,70)),115)),(26,(49,102)))),((((((3,7),17),(19,38)),42),(20,71)),100)),((4,6),(((((((((8,21),117),(((12,28),77),76)),41),24),(69,((75,116),78))),(((((((((9,51),(((35,(62,90)),61),59)),(((((11,31),(44,92)),((84,104),(110,112))),(95,98)),(47,63))),(((((13,103),(34,83)),114),91),((14,25),(22,48)))),((27,96),(66,72))),(89,111)),(56,74)),((10,(23,29)),(30,57))),101)),(54,82)),(33,79)))),(32,87)),(((18,52),99),(60,107))),((((5,64),39),(((45,94),108),(93,109))),((40,86),(68,73)))),(16,43)),55),85),46);
 774: 4 -1797.430176 -1818.331574 (0,(((((((((((((1,97),106),(((((((2,65),113),(50,53)),105),80),88),((((15,67),81),(((36,58),(37,70)),115)),(26,(49,102))))),(((((((3,7),17),(19,38)),100),71),20),42)),(((((((((4,6),(33,79)),101),((((((8,21),117),116),75),(69,78)),((12,28),(24,41)))),((10,(23,29)),((30,57),54))),(((((((9,51),(59,111)),(76,77)),89),(((27,96),(66,72)),(56,74))),(((((((13,103),(34,83)),114),91),((14,25),(22,48))),((47,63),(95,98))),((35,(62,90)),61))),(84,104))),(110,112)),((11,31),(44,92))),82)),((18,52),99)),(60,107)),(32,87)),(((40,86),73),68)),(((5,64),39),(((45,94),108),(93,109)))),(16,43)),55),85),46);
 775: 2 -1577.237549 -1814.965496 (0,(((((((((((1,97),106),(((((3,7),17),(19,38)),((20,71),42)),100)),((((((2,65),113),((50,53),105)),80),88),((((15,67),81),(((36,58),(37,70)),115)),(26,(49,102))))),((((((4,6),(33,79)),((((23,29),54),(30,57)),110)),(((((((8,21),(12,28)),(24,41)),((69,78),(75,(116,117)))),101),((((((9,51),(((35,61),(62,90)),59)),(((10,(95,98)),(47,63)),((((((13,103),(34,83)),114),91),(22,48)),(14,25)))),((27,96),(66,72))),(56,74)),(((76,77),111),89))),(84,104))),(((11,31),(44,92)),112)),82)),(((18,52),99),(60,107))),(32,87)),((((5,64),39),(((45,94),108),(93,109))),((40,86),(68,73)))),(16,43)),55),46),85);
 776: 1 -1945.645874 -1808.782918 (0,((((((((((((1,97),106),(((((2,65),113),(50,53)),105),80)),(((((4,6),(33,79)),((((((((8,21),(((75,116),82),117)),24),(12,28)),41),(69,78)),(((((((9,51),(((35,61),(62,90)),59)),((((13,103),((34,83),114)),(((14,25),(22,48)),91)),(((((27,96),66),72),(56,74)),(((76,77),89),111)))),((10,(95,98)),(47,63))),(((11,31),(44,92)),112)),(84,104)),((23,29),(((30,57),110),54)))),101)),(49,102)),26)),((((3,7),(17,88)),(19,38)),(((20,71),100),42))),(((15,67),81),((36,((37,70),58)),115))),(32,87)),((((5,64),39),(((45,94),108),(93,109))),((((18,52),99),(60,107)),((40,86),(68,73))))),16),43),55),85),46);
 777: 2 -1509.547852 -1811.404905 (0,(((((((((1,97),106),(((((((3,7),(17,88)),(19,38)),42),(20,71)),100),(((((4,6),((((((((8,21),117),82),(75,116)),(69,78)),((12,28),(24,41))),((((((((9,51),(((35,61),(62,90)),59)),(((10,(95,98)),(47,63)),((((11,31),(44,92)),112),(84,104)))),((((13,103),(34,83)),114),(((14,25),(22,48)),91))),((27,96),(66,72))),(((76,77),89),111)),(56,74)),((23,29),(((30,57),((33,79),110)),54)))),101)),(49,102)),26),(((15,67),81),(((36,58),(37,70)),115))))),(((2,65),(((50,53),105),80)),113)),(32,87)),((((5,64),39),(((45,94),108),(93,109))),((((18,52),99),(60,107)),((40,86),(68,73))))),(16,43)),55),85),46);
 778: 1 -2075.789062 -1824.663623 (0,((((((((((((1,97),106),((((((2,65),113),(50,53)),105),80),88)),((((15,67),81),(((36,115),58),(37,70))),(26,(49,102)))),((((((3,7),17),(19,38)),42),(20,71)),100)),((4,(((((((((8,21),117),((((12,28),(76,77)),41),24)),69),78),(75,116)),(((((((((9,51),(((35,(62,90)),61),59)),((((((11,31),(44,92)),(110,112)),(84,104)),(95,98)),(47,63))),((((((13,103),(34,83)),114),91),(22,48)),(14,25))),(89,111)),(27,((66,72),96))),(56,74)),((10,(23,29)),(30,57))),101)),(54,82)),(33,79))),6)),(32,87)),(((18,52),99),(60,107))),((((5,64),39),(((45,94),108),(93,109))),((40,86),(68,73)))),(16,43)),55),85),46);
 779: 1 -2188.59668 -1811.602126 (0,(((((((((1,97),106),((((3,7),((19,38),(((20,71),100),42))),17),88)),(((((4,6),((((((((((8,117),21),82),(75,116)),(33,79)),((12,28),(24,41))),69),78),((((((((((9,51),((35,(59,(62,90))),61)),(((27,((66,72),96)),(56,74)),(((76,77),89),111))),((((((13,103),(34,83)),114),91),(22,48)),(14,25))),((10,(95,98)),(47,63))),((11,31),(44,92))),112),84),104),((23,29),(((30,57),54),110)))),101)),((15,(67,81)),(((36,58),(37,70)),115))),(49,102)),26)),(((((2,65),113),(50,53)),105),80)),(32,87)),((((5,64),39),(((45,94),108),(93,109))),(((((18,52),99),(60,107)),(40,86)),(68,73)))),(16,43)),55),(46,85));
 780: 1 -1954.6521 -1813.990409 (0,(((((((((((1,97),106),((((((2,65),113),((50,53),105)),80),88),((((15,67),81),(((36,58),(37,70)),115)),(26,(49,102))))),(((((3,7),17),(19,38)),((20,71),42)),100)),((((((4,6),(33,79)),((((23,29),54),(30,57)),110)),(((((((8,21),(12,28)),(24,41)),((69,78),(75,(116,117)))),101),(((((((9,51),59),((35,61),(62,90))),(((10,(95,98)),(47,63)),((((((13,103),(34,83)),114),91),(22,48)),(14,25)))),((27,96),(66,72))),(56,74)),(((76,77),111),89))),(84,104))),(((11,31),(44,92)),112)),82)),(((18,52),99),(60,107))),(32,87)),((((5,64),39),(((45,94),108),(93,109))),((40,86),(68,73)))),(16,43)),55),46),85);
 781: 2 -1917.743896 -1808.56467 (0,((((((((1,(97,106)),((((3,(7,((19,38),(((20,71),100),42)))),17),88),(((((4,6),(((((((((8,117),21),75),116),(((((12,28),41),24),78),69)),(((((((((9,51),(((35,(62,90)),61),59)),(((((27,96),66),72),(56,74)),(((76,77),89),111))),(((((13,103),(34,83)),114),91),((14,25),(22,48)))),(10,((47,63),(95,98)))),(((11,31),(44,92)),112)),84),104),101)),((((23,29),(30,57)),110),54)),82),(33,79))),(((15,81),67),(((36,58),115),(37,70)))),(49,102)),26))),(((2,65),(((50,53),105),80)),113)),(32,87)),((((5,64),39),(((45,94),108),(93,109))),((((18,52),99),(60,107)),((40,86),(68,73))))),(16,43)),55),85),46);
 782: 5 -1502.298828 -1816.463399 (0,((((((((((1,97),106),(((((3,7),((19,38),(((20,100),71),42))),17),88),((((((4,6),(33,79)),(((((((8,21),(((75,116),82),117)),69),78),((12,28),(24,41))),(((((((((((9,51),(((35,(62,90)),61),59)),(((((27,96),66),72),(56,74)),(((76,77),89),111))),((((13,103),((34,83),114)),91),((14,25),(22,48)))),(47,63)),(10,(95,98))),((11,31),(44,92))),112),84),104),((23,29),(((30,57),110),54)))),101)),((15,81),(((36,((37,70),58)),115),67))),(49,102)),26))),(((2,65),(((50,53),105),80)),113)),39),(((((18,52),99),((32,87),(60,107))),(((40,86),73),68)),(((45,94),108),(93,109)))),(5,64)),55),(16,43)),85),46);
 783: 3 -1372.312378 -1812.732604 (0,(((((((((((1,97),106),((((3,((19,38),(((20,100),71),42))),7),17),88)),(((36,58),(37,70)),115)),((((((4,6),(33,79)),((((((((8,117),21),82),(75,116)),(69,78)),((12,28),(24,41))),(((((((((((9,51),(((35,(62,90)),61),59)),((((27,96),(66,72)),(56,74)),(((76,77),89),111))),(((13,((34,83),114)),103),91)),((14,25),(22,48))),(47,63)),(10,(95,98))),112),((11,31),(44,92))),(84,104)),((23,29),(((30,57),54),110)))),101)),((15,81),67)),(49,102)),26)),(((((2,65),113),(50,53)),105),80)),(32,87)),((((5,64),39),(((45,94),108),(93,109))),((((18,52),99),(60,107)),(((40,86),73),68)))),(16,43)),85),55),46);
 784: 1 -1788.253174 -1825.957307 (0,((((((((((((1,97),(((((((2,65),113),((50,53),105)),80),88),((((15,81),67),(((36,58),115),(37,70))),(26,(49,102)))),106)),((((((3,7),17),(19,38)),(20,71)),42),100)),(((((((((((((((((4,6),(33,79)),(82,112)),54),110),(30,57)),((10,23),29)),101),(56,74)),((((((((((((8,21),(75,116)),117),41),(69,78)),24),(12,28)),76),77),89),(59,111)),(9,51))),((27,96),(66,72))),(((((13,103),(34,83)),114),91),((14,25),(22,48)))),((35,61),(62,90))),((47,63),(95,98))),(84,104)),(11,31)),(44,92))),((18,52),99)),(60,107)),((40,86),(68,73))),(((5,64),39),(((45,94),108),(93,109)))),(32,87)),(16,43)),55),85),46);
 785: 2 -2145.151123 -1809.038703 (0,((((((((((1,97),106),((((3,7),((19,38),(((20,71),100),42))),17),88)),((((((4,(33,79)),6),((((((((((8,21),117),75),82),116),69),(((12,28),24),41)),78),(((((((((9,51),((35,61),(62,90))),(((((13,((34,83),114)),103),91),((14,25),(22,48))),((((27,96),(66,72)),(56,74)),((59,111),((76,77),89))))),((10,(95,98)),(47,63))),((11,31),(44,92))),112),84),104),((23,29),(((30,57),110),54)))),101)),((15,(67,81)),(((36,58),(37,70)),115))),(49,102)),26)),(((((2,65),113),(50,53)),105),80)),(32,87)),((((5,64),39),(((45,94),108),(93,109))),((((18,52),99),(60,107)),((40,86),(68,73))))),(16,43)),55),85),46);
 786: 4 -1473.321655 -1812.732604 (0,(((((((((((1,97),106),((((3,((19,38),(((20,100),71),42))),7),17),88)),(((36,58),(37,70)),115)),((((((4,6),(33,79)),((((((((8,117),21),82),(75,116)),(69,78)),((12,28),(24,41))),(((((((((((9,51),(((35,(62,90)),61),59)),((((27,96),(66,72)),(56,74)),(((76,77),89),111))),(((13,((34,83),114)),103),91)),((14,25),(22,48))),(47,63)),(10,(95,98))),112),((11,31),(44,92))),(84,104)),((23,29),(((30,57),54),110)))),101)),((15,81),67)),(49,102)),26)),(((((2,65),113),(50,53)),105),80)),(32,87)),((((5,64),39),(((45,94),108),(93,109))),((((18,52),99),(60,107)),(((40,86),73),68)))),(16,43)),85),55),46);
 787: 1 -1272.973389 -1810.670203 (0,((((((((((1,97),106),(((((3,7),((19,38),(((20,71),100),42))),17),88),(((((4,(6,(33,79))),((((((((8,21),117),(75,116)),82),(69,78)),((12,28),(24,41))),((((((((((9,51),(((35,61),(62,90)),59)),((((13,((34,83),114)),103),91),(((14,25),(22,48)),(((((27,96),(66,72)),(56,74)),111),((76,77),89))))),(47,63)),(10,(95,98))),((11,31),(44,92))),112),104),84),((23,29),(((30,57),54),110)))),101)),(49,102)),(((15,67),81),(((36,58),(37,70)),115))),26))),((((2,65),113),((50,53),105)),80)),(32,87)),((((5,64),39),(((45,94),108),(93,109))),((((18,52),99),(60,107)),((40,86),(68,73))))),16),43),55),85),46);
 788: 2 -2027.638062 -1835.638737 (0,((((((((((((((1,97),106),(((((2,65),113),((50,53),105)),80),88)),(((3,7),17),(((19,38),((20,71),42)),100))),(((15,81),67),(((36,(37,70)),58),115))),26),(49,102)),(((4,6),(33,79)),((((((((((((((((((((8,117),21),24),(12,28)),41),78),(69,(75,116))),(76,77)),((((10,23),29),((30,57),54)),110)),((9,51),101)),(56,74)),((59,111),89)),((27,96),(66,72))),(((13,((34,83),114)),103),91)),((14,25),(22,48))),((47,63),(95,98))),((11,31),(84,104))),((44,92),82)),112),((35,61),(62,90))))),(32,87)),(((18,52),99),(60,107))),((((5,64),39),(((45,94),108),(93,109))),((40,86),(68,73)))),16),43),(46,55)),85);
 789: 1 -1635.939941 -1810.189327 (0,((((((((((1,97),106),(((((2,65),113),((50,53),105)),80),88)),(((((((4,6),(33,79)),(((((((8,21),117),82),(75,116)),(((((12,28),24),41),69),78)),(((((((((9,51),(((35,61),(62,90)),59)),(((27,96),(66,72)),((56,74),(((76,77),89),111)))),(((((13,103),114),(34,83)),91),((14,25),(22,48)))),((10,(95,98)),(47,63))),(((11,31),(44,92)),112)),84),104),((23,29),(((30,57),110),54)))),101)),(49,102)),(15,(67,81))),(((36,58),(37,70)),115)),26)),((((((3,7),17),(19,38)),(20,71)),42),100)),(((((5,64),39),(((45,94),108),(93,109))),((((18,52),99),(60,107)),((40,86),(68,73)))),(32,87))),43),16),55),85),46);
 790: 1 -1762.064209 -1824.873618 (0,((((((((((((1,(97,106)),(((((((2,65),113),(50,53)),105),80),88),((((15,67),81),(((36,58),(37,70)),115)),(26,(49,102))))),((((((3,7),17),(19,38)),42),(20,71)),100)),((((((((((((((((((4,6),(33,79)),(82,112)),54),(30,57)),110),(10,(23,29))),101),(56,74)),(((27,96),72),66)),((((((((8,21),((69,78),((75,116),117))),41),24),(12,28)),(76,77)),89),((9,51),(59,111)))),((((((13,103),(34,83)),114),91),(22,48)),(14,25))),(35,(61,(62,90)))),(47,63)),(95,98)),(84,104)),(11,31)),(44,92))),((18,52),99)),(60,107)),(((40,86),68),73)),(((5,64),39),(((45,94),108),(93,109)))),(32,87)),(16,43)),55),85),46);
 791: 4 -1671.622559 -1811.464237 (0,(((((((((1,97),106),(((((3,7),((19,38),((20,71),(42,100)))),17),88),(((((4,((((((((8,21),117),(75,116)),(((12,28),(24,41)),78)),69),(((((((((9,51),(((35,61),(62,90)),59)),(((((((13,103),(34,83)),114),91),(22,48)),(14,25)),((27,((66,72),96)),((56,74),(((76,77),89),111))))),(47,63)),(10,(95,98))),((11,31),(44,92))),112),(84,104)),101)),((((23,29),((30,57),110)),54),82)),(33,79))),6),(49,102)),(((15,67),81),(((36,58),(37,70)),115))),26))),(((2,65),(((50,53),80),105)),113)),(32,87)),((((5,64),39),(((45,94),108),(93,109))),((((18,52),99),(60,107)),((40,86),(68,73))))),(16,43)),55),85),46);
 792: 5 -2281.97583 -1809.99111 (0,(((((((((1,97),106),((((((3,7),((19,38),((20,71),(42,100)))),17),88),(((15,81),67),(((36,58),(37,70)),115))),(((((4,6),(33,79)),(((((((((8,21),117),(75,116)),82),78),69),(((12,28),24),41)),(((((((((9,51),(((35,61),(62,90)),59)),((((27,96),(66,72)),(56,74)),(((76,77),89),111))),(((((13,103),(34,83)),114),91),((14,25),(22,48)))),(47,63)),(10,(95,98))),(((11,31),(44,92)),112)),(84,104)),((23,29),(((30,57),54),110)))),101)),(49,102)),26))),(((((2,113),65),(50,53)),105),80)),((((18,52),99),(60,107)),(32,87))),((((5,64),39),(((45,94),108),(93,109))),((40,86),(68,73)))),(16,43)),55),85),46);
 793: 1 -2020.799561 -1824.481742 (0,((((((((((1,(88,106)),97),((((3,7),((19,38),(((20,71),100),42))),17),((((((4,(33,79)),6),((((((((8,(((75,117),116),82)),21),(12,28)),(24,41)),78),69),((((((((((((((9,51),(((35,61),(62,90)),59)),(((76,77),89),111)),(13,103)),((34,83),114)),(((27,96),(56,74)),(66,72))),(((14,25),(22,48)),91)),(47,63)),(10,(95,98))),((11,31),(44,92))),112),84),104),((23,29),(((30,57),54),110)))),101)),(((15,67),81),(((36,58),115),(37,70)))),(49,102)),26))),(((((2,65),113),(50,53)),105),80)),((((18,52),99),(60,107)),(32,87))),((((5,64),39),(((45,94),108),(93,109))),(((40,86),68),73))),16),43),85),55),46);
 794: 1 -1665.446777 -1817.412014 (0,((((((((1,97),106),(((((3,17),7),(19,38)),(((20,100),42),71)),((((((4,6),(33,79)),((((((((((8,21),117),82),75),116),69),78),(((12,28),24),41)),((((((((9,51),(((35,(62,90)),61),59)),((((13,((34,83),114)),103),91),(((14,25),(22,48)),((((27,96),66),72),((56,74),(((76,77),89),111)))))),((10,(95,98)),(47,63))),(((11,31),(44,92)),112)),104),84),((23,29),(((30,57),54),110)))),101)),(49,102)),26),(((15,81),67),(((36,58),(37,70)),115))))),((((((2,65),113),105),(50,53)),80),88)),(32,87)),(16,43)),85),(((5,64),((((((18,52),99),(60,107)),((40,86),(68,73))),39),(((45,94),108),(93,109)))),55)),46);
 795: 3 -1651.618408 -1806.890665 (0,((((((((((((((1,97),106),((((2,65),113),((50,53),105)),80)),((((3,7),((19,38),(((20,71),100),42))),17),88)),((((((4,6),(33,79)),(((((((((8,21),117),75),116),82),78),((12,28),(24,41))),69),((((((((((9,51),(((35,(62,90)),61),59)),(((27,96),(66,72)),((56,74),(((76,77),89),111)))),(((((13,103),(34,83)),114),91),((14,25),(22,48)))),(47,63)),(10,(95,98))),(((11,31),(44,92)),112)),(84,104)),((23,29),(((30,57),110),54))),101))),(49,102)),(((15,67),81),(((36,58),(37,70)),115))),26)),((18,52),99)),((32,87),(60,107))),((40,86),(68,73))),39),(((45,94),108),(93,109))),(5,64)),55),(16,43)),85),46);
 796: 1 -2020.132202 -1821.017415 (0,((((((((((((1,97),106),(((((2,65),113),((50,53),105)),80),88)),((((15,81),67),(((36,58),115),(37,70))),(26,(49,102)))),(((((3,7),17),(19,38)),42),((20,71),100))),((4,6),(((((((((8,117),21),(((12,28),(76,77)),41)),24),69),((75,116),78)),((((((((9,51),(((35,61),(62,90)),59)),(((((11,31),(44,92)),(((84,104),110),112)),((47,63),(95,98))),(((((13,103),(34,83)),114),91),((14,25),(22,48))))),((27,96),(66,72))),(89,111)),(56,74)),((10,(23,29)),(30,57))),101)),(54,82)),(33,79)))),(32,87)),(((18,52),99),(60,107))),((((5,64),39),(((45,94),108),(93,109))),((40,86),(68,73)))),(16,43)),55),46),85);
 797: 1 -1949.836914 -1832.819692 (0,((((((((((((((1,97),106),(((((2,65),113),((50,53),105)),80),88)),((((3,7),17),(19,38)),(((20,71),42),100))),(((15,81),67),(((36,(37,70)),58),115))),26),(49,102)),(((4,6),(33,79)),(((((((((((((((((8,117),21),24),(12,28)),41),((69,78),(75,116))),(76,77)),((((9,51),101),(((10,23),29),(((30,57),110),54))),(56,74))),((59,111),89)),((27,96),(66,72))),(((13,((34,83),114)),103),91)),((14,25),(22,48))),((47,63),(95,98))),((11,31),(84,104))),((44,92),82)),112),((35,61),(62,90))))),(32,87)),(((18,52),99),(60,107))),((((5,64),39),(((45,94),108),(93,109))),((40,86),(68,73)))),(16,43)),55),85),46);
 798: 1 -1605.29187 -1812.386831 (0,(((((((((1,97),106),((((((((3,7),(17,88)),(19,38)),100),71),42),20),((((4,6),(((((((8,21),117),82),(75,116)),((((12,28),(24,41)),78),69)),(((((((((9,51),(((((((13,103),(34,83)),114),91),(22,48)),(14,25)),(((27,((66,72),96)),(56,74)),(((76,77),89),111)))),(((35,61),(62,90)),59)),(47,63)),(10,(95,98))),((11,31),(44,92))),112),(84,104)),((23,29),(((30,57),((33,79),110)),54)))),101)),(26,(49,102))),(((15,67),81),(36,(((37,70),58),115)))))),(((2,65),(((50,53),80),105)),113)),(32,87)),((((5,64),39),(((45,94),108),(93,109))),((((18,52),99),(60,107)),((40,86),(68,73))))),(16,43)),55),85),46);
 799: 2 -1735.32605 -1814.013485 (0,(((((((((((1,97),106),((((3,7),((19,38),(((20,71),100),42))),17),88)),((((((4,(33,79)),6),((((((((8,21),(75,116)),117),82),(12,28)),(((24,41),78),69)),(((((((((((9,51),(((35,(62,90)),61),59)),(((((13,103),114),(34,83)),91),(((14,25),(22,48)),((((27,96),66),72),((56,74),(((76,77),89),111)))))),(47,63)),(10,(95,98))),((11,31),(44,92))),112),110),84),104),((23,29),((30,57),54)))),101)),((15,81),67)),(49,102)),26)),((((2,65),113),((50,53),105)),80)),(((36,58),(37,70)),115)),(32,87)),((((5,64),39),(((45,94),108),(93,109))),((((18,52),99),(60,107)),(((40,86),68),73)))),16),43),(46,55)),85);
 800: 1 -2181.375977 -1823.179142 (0,((((((((((((((((1,97),106),(((((2,65),113),(50,53)),105),80)),((((3,7),((19,38),(((20,71),100),42))),17),88)),(((15,67),81),(((36,(37,70)),58),115))),(26,(49,102))),((((((4,6),(33,79)),((((9,51),101),((((11,31),(44,92)),(110,112)),(84,104))),(((10,(23,29)),(30,57)),((((((((((13,103),(34,83)),114),91),((14,25),(22,48))),((47,63),(95,98))),((27,96),(66,72))),(89,111)),(56,74)),(((35,61),(62,90)),59))))),(((((8,21),(24,41)),((12,28),(76,77))),69),(((75,117),116),78))),54),82)),((18,52),99)),((32,87),(60,107))),(68,73)),(40,86)),(((45,94),(93,109)),108)),((5,64),39)),55),(16,43)),85),46);
 801: 1 -1562.637573 -1836.166954 (0,(((((((((1,97),106),((((((2,65),((50,53),(105,113))),80),88),(36,(((37,70),58),115))),(((((4,6),((((((((8,21),(116,117)),75),78),69),((((((((((9,51),(((((10,((11,31),(44,92))),(95,98)),(47,63)),((27,96),(66,72))),(((35,(61,(62,90))),59),(56,74)))),(((((13,103),(34,83)),114),91),(((14,25),22),48))),((((23,29),((((30,57),(33,79)),112),110)),(84,104)),101)),111),89),77),76),(12,28)),(24,41))),82),54)),((15,67),81)),(49,102)),26))),((((3,17),7),(19,38)),((20,(71,100)),42))),(((18,52),99),((32,87),(60,107)))),(((5,64),39),(((45,94),108),(93,109)))),((40,86),(68,73))),43),16),((46,85),55));
 802: 4 -1781.664551 -1826.263391 (0,((((((((1,97),106),(((((3,7),17),((20,71),100)),(19,38)),42)),(((((((2,65),(50,53)),(105,113)),80),88),((36,((37,70),58)),115)),(((((4,6),((((((((8,21),117),116),75),78),((((((((((((9,51),(((35,61),(62,90)),59)),((((10,(95,98)),((11,31),(44,92))),(47,63)),(((((13,103),(34,83)),114),91),((14,25),(22,48))))),(56,74)),(((27,96),66),72)),(((((23,29),(((30,57),(33,79)),(110,112))),84),104),101)),89),111),(76,77)),(12,28)),24),41)),69),(54,82))),((15,81),67)),(49,102)),26))),((((18,52),99),(60,107)),(32,87))),((((5,64),39),(((45,94),108),(93,109))),((40,86),(68,73)))),(16,43)),55),(46,85));
 803: 3 -1387.462036 -1809.21705 (0,(((((((((1,97),106),((((((3,7),((19,38),(((20,71),100),42))),17),88),(((15,67),81),(((36,58),(37,70)),115))),(((((4,6),(33,79)),(((((((8,21),41),24),(12,28)),(69,((((75,116),117),82),78))),((((((((((9,51),(((76,77),89),111)),(((27,96),(66,72)),(56,74))),(((((13,103),(34,83)),114),91),((14,25),(22,48)))),((10,(95,98)),(47,63))),(((35,(62,90)),61),59)),112),((11,31),(44,92))),(84,104)),((23,29),(((30,57),54),110)))),101)),(49,102)),26))),(((((2,65),113),(50,53)),105),80)),((((18,52),99),(60,107)),(32,87))),((((5,64),39),(((45,94),108),(93,109))),((40,86),(68,73)))),(16,43)),55),85),46);
 804: 1 -1577.816895 -1813.008154 (0,(((((((1,97),((26,(49,102)),106)),(((((3,7),(((4,6),((((((((8,21),117),75),116),82),((((12,28),(24,41)),69),78)),(((((((((9,51),(((35,(62,90)),61),59)),((((((13,103),(34,83)),114),91),((14,25),(22,48))),(((27,96),(66,72)),((56,74),(((76,77),111),89))))),((47,63),(95,98))),((11,31),(44,92))),112),84),104),((10,(23,29)),((((30,57),(33,79)),110),54)))),101)),(((15,81),67),(36,(((37,70),58),115))))),((19,38),((20,71),(42,100)))),17),88)),(((2,65),(((50,53),105),80)),113)),(32,87)),((((5,64),39),(((45,94),108),(93,109))),((((18,52),99),(60,107)),((40,86),(68,73))))),(16,43)),((46,85),55));
 805: 1 -1912.659668 -1807.677214 (0,(((((((((((1,97),106),((((3,7),((19,38),(20,(42,(71,100))))),17),88)),(((((4,6),((((((((8,21),117),75),116),82),((((12,28),24),41),(69,78))),((((((((9,51),(((35,(62,90)),61),59)),(((((27,96),(66,72)),(56,74)),111),((76,77),89))),(((((13,103),(34,83)),114),91),((14,25),(22,48)))),((10,(95,98)),(47,63))),(((11,31),(44,92)),112)),(84,104)),((23,29),(((30,((33,79),57)),54),110)))),101)),(49,102)),26),(((15,67),81),(((36,58),(37,70)),115)))),(((((2,65),113),(50,53)),105),80)),(32,87)),((((5,64),39),(((45,94),108),(93,109))),((((18,52),99),(60,107)),((40,86),(68,73))))),16),43),85),55),46);
 806: 1 -2210.910889 -1807.350032 (0,((((((((((((1,97),106),((((((3,7),(17,88)),(19,38)),42),(20,71)),100)),((((4,6),((((((((8,21),117),82),(75,116)),69),(((12,28),(24,41)),78)),(((((((9,51),(((35,61),(62,90)),59)),((((10,(95,98)),((((11,31),(44,92)),112),(84,104))),(47,63)),(((((13,103),(34,83)),114),91),((14,25),(22,48))))),((27,96),(66,72))),(((76,77),111),89)),(56,74)),((23,29),(((30,57),((33,79),110)),54)))),101)),(49,102)),26)),(((15,67),81),(((36,58),(37,70)),115))),(((((2,65),80),105),(50,53)),113)),(32,87)),((((5,64),39),(((45,94),108),(93,109))),((((18,52),99),(60,107)),((40,86),(68,73))))),16),43),55),46),85);
 807: 1 -1983.721069 -1820.611222 (0,(((((((((((1,97),(((((((2,65),113),((50,53),105)),80),88),((((15,81),67),(((36,(37,70)),58),115)),(26,(49,102)))),106)),(((((((3,7),17),(19,38)),71),100),20),42)),((((((4,6),(33,79)),((((((8,21),117),(75,116)),((((12,28),24),41),(69,78))),101),(((10,(23,29)),(30,57)),54))),((((((((9,51),(59,111)),((76,77),89)),(((27,96),(66,72)),(56,74))),((((((13,103),(34,83)),114),91),((14,25),(22,48))),((47,63),(95,98)))),((35,61),(62,90))),(84,104)),(110,112))),((11,31),(44,92))),82)),((18,52),99)),((32,87),(60,107))),((40,86),(68,73))),(((5,64),39),(((45,94),108),(93,109)))),(16,43)),55),85),46);
 808: 3 -1906.874512 -1812.23919 (0,((((((((((1,97),106),((((((3,7),17),(19,38)),((20,71),42)),100),88)),((((((4,6),(33,79)),(((((((((8,21),117),75),116),82),(69,78)),((12,28),(24,41))),((((((((9,51),(((35,(62,90)),61),59)),((((27,96),(66,72)),(((76,77),89),111)),(56,74))),((((13,((34,83),114)),103),91),((14,25),(22,48)))),((10,(95,98)),(47,63))),(((11,31),(44,92)),112)),(84,104)),((23,29),(((30,57),54),110)))),101)),(49,102)),26),(((15,67),81),(((36,58),(37,70)),115)))),((((2,65),113),((50,53),105)),80)),(32,87)),((((5,64),39),(((45,94),108),(93,109))),((((18,52),99),(60,107)),((40,86),(68,73))))),(16,43)),55),85),46);
 809: 1 -2105.958008 -1817.552941 (0,((((((((((((1,97),106),((((3,7),((19,38),(((20,71),100),42))),17),88)),(((((4,6),(((((((((8,21),117),82),75),116),(69,78)),(((12,28),24),41)),(((((((((((9,51),((35,(61,(62,90))),59)),(((76,77),111),89)),(((27,96),(66,72)),(56,74))),(((13,((34,83),114)),103),91)),((14,25),(22,48))),(47,63)),(10,(95,98))),(((11,31),(44,92)),112)),(84,104)),((23,29),((((30,(33,79)),57),110),54)))),101)),((15,81),67)),(49,102)),26)),((((2,65),113),((50,53),105)),80)),(((36,58),(37,70)),115)),((((18,52),99),(60,107)),(32,87))),((((5,64),39),(((45,94),108),(93,109))),((40,86),(68,73)))),16),43),55),46),85);
 810: 7 -1838.570312 -1813.01876 (0,((((((((((1,97),106),((((3,7),((19,38),(((20,71),100),42))),17),88)),((((((4,(33,79)),6),(((((((((8,21),75),117),82),116),((((12,28),41),24),78)),69),((((((((((((9,51),((35,61),(62,90))),((59,111),((76,77),89))),(((27,96),(66,72)),(56,74))),(((13,((34,83),114)),103),91)),((14,25),(22,48))),((10,(95,98)),(47,63))),((11,31),(44,92))),112),84),104),((23,29),(((30,57),110),54)))),101)),(49,102)),26),((15,(67,81)),(((36,58),(37,70)),115)))),(((((2,65),113),105),(50,53)),80)),(32,87)),((((5,64),39),(((45,94),108),(93,109))),(((((18,52),99),(60,107)),68),((40,86),73)))),(16,43)),55),85),46);
 811: 2 -1905.103271 -1824.173033 (0,((((((((((((((((1,97),106),((((3,7),((19,38),(((20,71),100),42))),17),88)),(((((2,65),113),(50,53)),105),80)),(((15,67),81),(((36,(37,70)),58),115))),(26,(49,102))),((((((4,6),(33,79)),((((9,51),101),((((11,31),(44,92)),(110,112)),(84,104))),(((10,(23,29)),(30,57)),((((((((((13,103),(34,83)),114),91),((14,25),(22,48))),((47,63),(95,98))),((27,96),(66,72))),(89,111)),(56,74)),(((35,61),(62,90)),59))))),(((((8,21),(24,41)),((12,28),(76,77))),69),(((75,117),116),78))),82),54)),((18,52),99)),((32,87),(60,107))),(68,73)),(40,86)),(((45,94),(93,109)),108)),((5,64),39)),55),(16,43)),85),46);
 812: 1 -1611.317139 -1806.78155 (0,(((((((((((1,97),106),(((((2,65),113),((50,53),105)),80),88)),(((((4,6),(33,79)),(((((((8,21),117),82),(75,116)),(69,78)),((12,28),(24,41))),((((((((9,51),(((35,(62,90)),61),59)),((10,(95,98)),(47,63))),(((((13,103),(34,83)),114),91),((14,25),(22,48)))),(((27,96),(66,72)),(56,74))),(((76,77),111),89)),(((((11,31),(44,92)),112),((((23,29),54),(30,57)),110)),(84,104))),101))),(49,102)),(((15,67),81),(((36,58),(37,70)),115)))),26),(((3,7),((19,38),((20,71),(42,100)))),17)),(((((5,64),39),(((45,94),108),(93,109))),((((18,52),99),(60,107)),((40,86),(68,73)))),(32,87))),16),43),55),46),85);
 813: 1 -1567.427246 -1810.670203 (0,((((((((((1,97),106),(((((3,7),((19,38),(((20,71),100),42))),17),88),(((((4,(6,(33,79))),((((((((8,21),117),(75,116)),82),(69,78)),((12,28),(24,41))),((((((((((9,51),(((35,61),(62,90)),59)),((((13,((34,83),114)),103),91),(((14,25),(22,48)),(((((27,96),(66,72)),(56,74)),111),((76,77),89))))),(47,63)),(10,(95,98))),((11,31),(44,92))),112),104),84),((23,29),(((30,57),54),110)))),101)),(49,102)),(((15,67),81),(((36,58),(37,70)),115))),26))),((((2,65),113),((50,53),105)),80)),(32,87)),((((5,64),39),(((45,94),108),(93,109))),((((18,52),99),(60,107)),((40,86),(68,73))))),16),43),55),85),46);
 814: 3 -1860.118774 -1815.529651 (0,((((((((((1,97),(88,106)),((((2,65),113),((50,53),105)),80)),((((((4,6),(33,79)),((((((((8,21),117),(75,116)),82),(69,78)),((12,28),(24,41))),((((((((((9,51),((35,61),(62,90))),((14,25),(22,48))),(((27,96),(66,72)),((56,74),(((76,77),89),111)))),(((13,103),114),((34,83),91))),(47,63)),((10,59),(95,98))),(((11,31),(44,92)),112)),(84,104)),((23,29),(((30,57),110),54)))),101)),(((15,81),67),((36,115),((37,70),58)))),(49,102)),26)),(((3,7),((19,38),(((20,71),100),42))),17)),(((((5,64),39),(((45,94),108),(93,109))),((((18,52),99),(60,107)),((40,86),(68,73)))),(32,87))),43),16),55),85),46);
 815: 3 -1651.525635 -1810.845635 (0,((((((((((1,97),106),((((3,7),((19,38),(((20,71),100),42))),17),88)),((((((4,6),(33,79)),((((((((8,21),117),(75,116)),82),(69,78)),((12,28),(24,41))),((((((((((((9,51),((76,77),89)),111),(((27,96),(66,72)),(56,74))),(((((13,103),(34,83)),114),91),((14,25),(22,48)))),((((35,61),62),90),59)),(47,63)),(10,(95,98))),(((11,31),(44,92)),112)),104),84),((23,29),(((30,57),54),110)))),101)),(49,102)),(((15,81),67),((36,((37,70),58)),115))),26)),(((((2,65),113),(50,53)),105),80)),(32,87)),((((5,64),39),(((45,94),108),(93,109))),((((18,52),99),(60,107)),((40,86),(68,73))))),(16,43)),55),85),46);
 816: 2 -1815.498291 -1812.085404 (0,((((((((1,97),106),(((((3,7),((19,38),(((20,71),42),100))),17),88),((((((4,(33,79)),6),(((((((8,((75,116),(82,117))),21),(24,41)),(12,28)),(69,78)),(((((((((9,51),((((((13,103),(34,83)),114),91),(22,48)),(14,25))),((((11,31),(44,92)),112),(((35,(62,90)),61),59))),((10,(95,98)),(47,63))),((((((27,96),66),72),(56,74)),111),((76,77),89))),(84,104)),(23,29)),((30,57),110)),54)),101)),(49,102)),26),(((15,81),67),(((36,58),115),(37,70)))))),((((2,65),113),((50,53),105)),80)),(32,87)),(((5,64),(39,(((45,94),108),(93,109)))),(((((18,52),99),(60,107)),73),((40,86),68)))),(16,43)),(46,55)),85);
 817: 3 -1847.768066 -1807.733961 (0,(((((((((1,97),106),((((((3,7),((19,38),(((20,71),42),100))),17),88),((15,(67,81)),(((36,58),(37,70)),115))),((((4,6),((((((((((8,21),117),116),82),75),78),(((((((((((9,51),((35,(61,(62,90))),59)),(((((13,103),((34,83),114)),91),((14,25),(22,48))),(((27,96),(66,72)),(((56,74),111),((76,77),89))))),(47,63)),(10,(95,98))),((11,31),(44,92))),112),104),84),((23,29),(((30,57),54),110))),101)),69),(((12,28),24),41)),(33,79))),(49,102)),26))),((((2,65),113),((50,53),105)),80)),(32,87)),((((5,64),39),(((45,94),108),(93,109))),((((18,52),99),(60,107)),((40,86),(68,73))))),(16,43)),55),85),46);
 818: 4 -1863.789429 -1809.851458 (0,((((((((((1,97),106),((((4,6),(((((((((((8,((75,116),(82,117))),21),((12,28),(24,41))),(69,78)),101),(((((((((9,51),((35,(61,(62,90))),59)),(((27,96),(66,72)),((56,74),(((76,77),89),111)))),((((13,103),114),(34,83)),(((14,25),(22,48)),91))),((10,(95,98)),(47,63))),((11,31),(44,92))),112),84),104)),(23,29)),(30,57)),54),110),(33,79))),(49,102)),26)),(((((3,7),((19,38),(((20,71),42),100))),17),88),(((15,67),81),(((36,58),(37,70)),115)))),(((2,65),(((50,53),80),105)),113)),(32,87)),((((5,64),39),(((45,94),108),(93,109))),((((18,52),99),(60,107)),((40,86),(68,73))))),(16,43)),55),85),46);
 819: 3 -1949.962646 -1812.669202 (0,((((((((1,97),106),(((((3,7),((19,38),(20,(42,(71,100))))),17),88),((((((4,6),(33,79)),((((((((8,117),21),(12,28)),(24,41)),(69,78)),(75,116)),(((((((((9,51),(((35,(62,90)),61),59)),((((((13,103),(34,83)),91),114),((14,25),(22,48))),((((27,96),66),72),((56,74),(((76,77),89),111))))),(47,63)),(10,(95,98))),(((11,31),(44,92)),112)),84),(82,104)),((23,29),(((30,57),54),110)))),101)),(49,102)),26),(((15,67),81),(((36,58),(37,70)),115))))),(((((2,65),113),(50,53)),105),80)),(32,87)),((((5,64),39),(((45,94),108),(93,109))),((((18,52),99),(60,107)),((40,86),(68,73))))),43),16),((46,85),55));
 820: 3 -1564.631104 -1811.01117 (0,(((((((((1,97),106),((((((3,7),((19,38),(((20,71),42),100))),17),88),((15,(67,81)),(((36,58),(37,70)),115))),((((4,6),((((((((8,21),117),116),75),82),(((12,28),(24,41)),(69,78))),(((((((((9,51),(((35,61),(62,90)),59)),((27,((66,72),96)),((56,74),(((76,77),89),111)))),(((((13,103),(34,83)),114),91),((14,25),(22,48)))),(47,63)),(10,(95,98))),(((11,31),(44,92)),112)),(84,104)),((23,29),(((30,57),54),((33,79),110))))),101)),(49,102)),26))),(((((2,65),113),(50,53)),105),80)),((((18,52),99),(60,107)),(32,87))),((((5,64),39),(((45,94),108),(93,109))),((40,86),(68,73)))),(16,43)),55),85),46);
 821: 1 -2107.175293 -1806.739448 (0,((((((((((1,97),106),((((3,7),((19,38),(((20,71),100),42))),17),88)),((((((4,(33,79)),6),(((((((((8,21),75),117),82),116),((((12,28),41),24),78)),69),((((((((((((9,51),((59,111),((76,77),89))),((35,61),(62,90))),(((27,96),(66,72)),(56,74))),(((13,103),((34,83),114)),91)),((14,25),(22,48))),((10,(95,98)),(47,63))),((11,31),(44,92))),112),84),104),((23,29),(((30,57),110),54)))),101)),(49,102)),26),((15,(67,81)),(((36,58),(37,70)),115)))),(((((2,65),113),105),(50,53)),80)),(32,87)),((((5,64),39),(((45,94),108),(93,109))),(((((18,52),99),(60,107)),68),((40,86),73)))),(16,43)),55),85),46);
 822: 2 -1812.126587 -1814.905517 (0,((((((((((1,97),106),((((4,6),((((((((8,21),((75,117),82)),116),(69,78)),((12,28),41)),24),(((((((((9,51),((35,(61,(62,90))),59)),((((((13,103),(34,83)),114),91),((14,25),(22,48))),((((27,96),72),66),((56,74),(((76,77),89),111))))),(47,63)),(10,(95,98))),((11,31),(44,92))),104),84),((23,29),(((30,57),(((33,79),110),112)),54)))),101)),(49,102)),26)),(((((3,7),((19,38),(((20,71),100),42))),17),88),(((15,81),67),((36,((37,70),58)),115)))),(((((2,65),105),80),(50,53)),113)),(32,87)),(((5,64),39),((((((18,52),99),(60,107)),(40,86)),(68,73)),(((45,94),108),(93,109))))),(16,43)),85),55),46);
 823: 1 -1758.959473 -1812.085404 (0,((((((((1,97),106),(((((3,7),((19,38),(((20,71),42),100))),17),88),((((((4,(33,79)),6),(((((((8,((75,116),(82,117))),21),(24,41)),(12,28)),(69,78)),(((((((((9,51),((((((13,103),(34,83)),114),91),(22,48)),(14,25))),((((11,31),(44,92)),112),(((35,(62,90)),61),59))),((10,(95,98)),(47,63))),((((((27,96),66),72),(56,74)),111),((76,77),89))),(84,104)),(23,29)),((30,57),110)),54)),101)),(49,102)),26),(((15,81),67),(((36,58),115),(37,70)))))),((((2,65),113),((50,53),105)),80)),(32,87)),(((5,64),(39,(((45,94),108),(93,109)))),(((((18,52),99),(60,107)),73),((40,86),68)))),(16,43)),(46,55)),85);
 824: 2 -1376.335327 -1817.889422 (0,(((((((((1,97),106),((((3,7),((19,38),((20,71),(42,100)))),17),88)),((((((4,6),(33,79)),((((((((8,((((12,28),(69,78)),41),24)),21),117),82),116),75),(((((((((9,51),(((35,61),(62,90)),59)),(((27,96),(66,72)),((56,74),(((76,77),89),111)))),((((13,((34,83),114)),103),91),((14,25),(22,48)))),((10,(95,98)),(47,63))),(((11,31),(44,92)),112)),84),104),((23,29),(((30,57),54),110)))),101)),(((15,67),81),(((36,58),(37,70)),115))),(49,102)),26)),(((((2,65),113),(50,53)),105),80)),(32,87)),(16,43)),(((5,64),((((((18,52),99),(60,107)),((40,86),(68,73))),39),(((45,94),108),(93,109)))),55)),46),85);
 825: 3 -1891.443726 -1813.205659 (0,(((((((((1,97),(88,106)),(((((2,65),113),(50,53)),105),80)),((((((4,(33,79)),6),(((((((8,21),117),82),(75,116)),((((12,28),24),41),(69,78))),((((((((((9,51),((35,(62,90)),61)),(((14,25),(22,48)),(((((27,96),66),72),(56,74)),(((76,77),89),111)))),(((13,((34,83),114)),103),91)),(((10,59),(95,98)),(47,63))),((11,31),(44,92))),112),84),104),((23,29),(((30,57),54),110)))),101)),(49,102)),(((15,67),81),(((36,115),58),(37,70)))),26)),(((3,7),((19,38),(((20,100),71),42))),17)),(((((5,64),39),(((45,94),108),(93,109))),((((18,52),99),(60,107)),((40,86),(68,73)))),(32,87))),(16,43)),85),55),46);
 826: 1 -1744.620361 -1819.878971 (0,((((((((((((((1,97),106),((((2,65),113),((50,53),105)),80)),((((3,7),((19,38),(((20,71),100),42))),17),88)),(((((4,6),(33,79)),(((((((8,(21,(((75,116),117),82))),24),((12,28),41)),78),69),(((((((((9,51),(((13,((34,83),114)),103),91)),((((27,96),(66,72)),(56,74)),((76,77),89))),((14,25),(22,48))),(((35,61),(62,90)),(59,111))),((10,(95,98)),(47,63))),(((11,31),(44,92)),112)),(84,104)),((23,29),(((30,57),110),54)))),101)),(49,102)),(((15,67),81),(((36,58),(37,70)),115)))),26),(32,87)),(60,107)),((18,52),99)),(((40,86),68),73)),(((5,64),39),(((45,94),108),(93,109)))),(16,43)),55),85),46);
 827: 3 -2042.057983 -1811.045801 (0,((((((((((1,97),106),((((3,7),(19,38)),(17,88)),(((20,42),71),100))),(((4,6),(((((((8,21),117),(75,82)),116),(((12,28),(24,41)),(69,78))),((((((((9,51),(((35,(62,90)),61),59)),((((((13,103),(34,83)),114),91),((14,25),(22,48))),((((27,96),(66,72)),(56,74)),(((76,77),89),111)))),(47,63)),(10,(95,98))),(((11,31),(44,92)),112)),(84,104)),((23,29),(((30,57),54),((33,79),110))))),101)),(((((15,67),81),(((36,(37,70)),58),115)),26),(49,102)))),(((2,65),(((50,53),105),80)),113)),(32,87)),((((5,64),39),(((45,94),108),(93,109))),((((18,52),99),(60,107)),((40,86),(68,73))))),(16,43)),55),46),85);
 828: 2 -1806.667603 -1810.057689 (0,((((((((((1,97),106),((((3,7),((19,38),(((20,71),100),42))),17),88)),((((((4,(33,79)),6),(((((((((8,21),117),75),82),116),((((12,28),41),24),78)),69),((((((((((((9,51),((35,61),(62,90))),((59,111),((76,77),89))),(((27,96),(66,72)),(56,74))),(((13,103),((34,83),114)),91)),((14,25),(22,48))),((10,(95,98)),(47,63))),((11,31),(44,92))),112),104),84),((23,29),(((30,57),110),54)))),101)),((15,(67,81)),(((36,58),(37,70)),115))),(49,102)),26)),((((2,(65,113)),(50,53)),105),80)),(32,87)),((((5,64),39),(((45,94),108),(93,109))),((((18,52),99),(60,107)),((40,86),(68,73))))),(16,43)),55),85),46);
 829: 4 -2328.280762 -1828.194939 (0,((((((((((((((1,97),106),(((((2,65),113),((50,53),105)),80),88)),((((((3,7),17),(19,38)),42),(20,71)),100)),(((15,67),81),(((36,58),(37,70)),115))),26),(49,102)),(((4,6),(((((((((((((((8,117),21),(24,41)),(12,28)),((69,78),(75,116))),(76,77)),((((9,51),101),((10,(23,29)),(((30,57),110),54))),(56,74))),((59,111),89)),((27,96),(66,72))),((((13,103),((34,83),114)),91),((14,25),(22,48)))),((47,63),(95,98))),((11,31),(84,104))),((44,92),82)),112),((35,61),(62,90)))),(33,79))),(32,87)),(((18,52),99),(60,107))),((((5,64),39),(((45,94),108),(93,109))),((40,86),(68,73)))),(16,43)),55),85),46);
 830: 1 -1793.725342 -1816.257969 (0,(((((((1,106),97),((((((4,(33,79)),6),(((((((8,117),21),116),75),82),(((12,28),(24,41)),(69,78))),(((((((((((9,51),(((35,61),(62,90)),59)),(((((((((13,103),(34,83)),114),91),((14,25),(22,48))),(66,72)),(27,96)),(56,74)),(((76,77),89),111))),(47,63)),(10,(95,98))),((11,31),(44,92))),112),84),104),((23,29),(((30,57),54),110))),101))),(49,102)),((15,(67,81)),(((36,58),(37,70)),115))),26)),((((3,7),((19,38),((20,71),(42,100)))),88),17)),(((2,65),((50,53),(80,105))),113)),(((((5,64),(39,(((45,94),108),(93,109)))),((((18,52),99),(60,107)),((40,86),(68,73)))),(32,87)),(16,43))),(46,85)),55);
 831: 2 -1789.493774 -1810.010194 (0,(((((((((((1,97),106),((((3,7),((19,38),(((20,71),100),42))),17),88)),((((((4,6),(33,79)),(((((((8,21),117),(75,116)),82),((((12,28),41),24),(69,78))),(((((((((9,51),(((35,61),(62,90)),59)),(((((13,103),114),(34,83)),91),((14,25),(22,48)))),((27,((66,72),96)),((56,74),(((76,77),89),111)))),((10,(95,98)),(47,63))),(((11,31),(44,92)),112)),104),84),((23,29),(((30,57),110),54)))),101)),((15,67),81)),(49,102)),26)),((((2,65),113),((50,53),105)),80)),(((36,58),(37,70)),115)),(32,87)),((((5,64),39),(((45,94),108),(93,109))),((((18,52),99),(60,107)),((40,86),(68,73))))),(16,43)),55),85),46);
 832: 2 -1669.928711 -1828.576473 (0,((((((((((((1,97),106),((((2,65),113),((50,53),105)),80)),(((((15,67),81),(36,(((37,70),58),115))),(26,(49,102))),88)),(((((3,17),7),(19,38)),42),((20,71),100))),(((((((4,6),(33,79)),((((23,29),54),(30,57)),110)),(((((((((8,21),(24,41)),28),12),(69,78)),((75,116),117)),101),(((((((9,51),((35,(61,(62,90))),59)),(((10,(95,98)),(47,63)),(((13,103),((34,83),114)),91))),((14,25),(22,48))),((27,96),(66,72))),(56,74)),(((76,77),89),111))),(84,104))),112),((11,31),(44,92))),82)),(((18,52),99),(60,107))),(32,87)),((((5,64),39),(((45,94),108),(93,109))),(((40,86),68),73))),(16,43)),46),55),85);
 833: 1 -1992.274658 -1823.179142 (0,((((((((((((((((1,97),106),(((((2,65),113),(50,53)),105),80)),((((3,7),((19,38),(((20,71),100),42))),17),88)),(((15,67),81),(((36,(37,70)),58),115))),(26,(49,102))),((((((4,6),(33,79)),((((9,51),101),((((11,31),(44,92)),(110,112)),(84,104))),(((10,(23,29)),(30,57)),((((((((((13,103),(34,83)),114),91),((14,25),(22,48))),((47,63),(95,98))),((27,96),(66,72))),(89,111)),(56,74)),(((35,61),(62,90)),59))))),(((((8,21),(24,41)),((12,28),(76,77))),69),(((75,117),116),78))),54),82)),((18,52),99)),((32,87),(60,107))),(68,73)),(40,86)),(((45,94),(93,109)),108)),((5,64),39)),55),(16,43)),85),46);
 834: 2 -1690.445801 -1825.957307 (0,((((((((((((1,97),(((((((2,65),113),((50,53),105)),80),88),((((15,81),67),(((36,58),115),(37,70))),(26,(49,102)))),106)),((((((3,7),17),(19,38)),(20,71)),42),100)),(((((((((((((((((4,6),(33,79)),(82,112)),54),110),(30,57)),((10,23),29)),101),(56,74)),((((((((((((8,21),(75,116)),117),41),(69,78)),24),(12,28)),76),77),89),(59,111)),(9,51))),((27,96),(66,72))),(((((13,103),(34,83)),114),91),((14,25),(22,48)))),((35,61),(62,90))),((47,63),(95,98))),(84,104)),(11,31)),(44,92))),((18,52),99)),(60,107)),((40,86),(68,73))),(((5,64),39),(((45,94),108),(93,109)))),(32,87)),(16,43)),55),85),46);
 835: 2 -1906.14917 -1813.110776 (0,(((((((((1,97),106),(((((3,7),((19,38),(((20,71),100),42))),17),88),((((((((((4,6),(33,79)),101),((((((((((9,51),(((35,(62,90)),61),59)),((((27,96),(66,72)),(56,74)),(((76,77),89),111))),(((13,103),((34,83),114)),91)),((14,25),(22,48))),(47,63)),(10,(95,98))),((((11,31),92),44),112)),(84,104)),((23,29),(((30,57),54),110)))),(((12,28),24),41)),78),69),(((8,21),117),(75,116))),82),(((((15,67),81),(((36,58),(37,70)),115)),26),(49,102))))),(((2,65),(((50,53),80),105)),113)),(32,87)),((((5,64),39),(((45,94),108),(93,109))),(((((18,52),99),(60,107)),(40,86)),(68,73)))),(16,43)),55),85),46);
 836: 1 -2068.994141 -1811.691249 (0,((((((((1,(88,106)),97),(((((((3,7),17),(19,38)),42),71),20),100)),((((((4,(33,79)),6),(((((((((8,21),117),(75,116)),78),69),(((12,28),24),41)),82),((((((((((((9,51),(((35,(62,90)),61),59)),(((27,96),(66,72)),((56,74),(((76,77),89),111)))),((((13,103),114),(34,83)),91)),((14,25),(22,48))),(47,63)),(10,(95,98))),((11,31),(44,92))),112),84),104),((23,29),(((30,57),54),110)))),101)),(49,102)),((15,(67,81)),(((36,115),58),(37,70)))),26)),(((2,65),(((50,53),105),80)),113)),(32,87)),((((5,64),39),(((45,94),108),(93,109))),((((18,52),99),(60,107)),((40,86),(68,73))))),(16,43)),((46,55),85));
 837: 1 -1521.744873 -1823.179142 (0,((((((((((((((((1,97),106),(((((2,65),113),(50,53)),105),80)),((((3,7),((19,38),(((20,71),100),42))),17),88)),(((15,67),81),(((36,(37,70)),58),115))),(26,(49,102))),((((((4,6),(33,79)),((((9,51),101),((((11,31),(44,92)),(110,112)),(84,104))),(((10,(23,29)),(30,57)),((((((((((13,103),(34,83)),114),91),((14,25),(22,48))),((47,63),(95,98))),((27,96),(66,72))),(89,111)),(56,74)),(((35,61),(62,90)),59))))),(((((8,21),(24,41)),((12,28),(76,77))),69),(((75,117),116),78))),54),82)),((18,52),99)),((32,87),(60,107))),(68,73)),(40,86)),(((45,94),(93,109)),108)),((5,64),39)),55),(16,43)),85),46);
 838: 1 -1645.201416 -1812.774945 (0,(((((((((1,97),106),((((((3,7),((19,38),(((20,71),100),42))),17),88),((15,(67,81)),(((36,58),(37,70)),115))),((((4,6),((((((((((((8,21),117),75),116),82),((((12,28),24),41),(69,78))),101),((((((((((((9,51),(((35,61),(62,90)),59)),(76,77)),89),111),(((27,96),(66,72)),(56,74))),((((13,103),((34,83),114)),91),((14,25),(22,48)))),(47,63)),(10,(95,98))),((11,31),((44,92),112))),84),104)),(23,29)),((30,57),54)),110),(33,79))),(49,102)),26))),((((2,65),113),((50,53),105)),80)),(32,87)),((((5,64),39),(((45,94),108),(93,109))),((((18,52),99),(60,107)),((40,86),(68,73))))),(16,43)),55),85),46);
 839: 3 -1382.884521 -1809.294747 (0,(((((((((((1,106),97),(((((3,7),(17,88)),(19,38)),((20,71),42)),100)),(((((4,6),(33,79)),(((((((8,21),117),82),(75,116)),((((12,28),24),41),(69,78))),((((((((((9,51),(((35,61),(62,90)),59)),(((27,96),(66,72)),((56,74),(((76,77),89),111)))),(((((13,103),114),(34,83)),91),((14,25),(22,48)))),(47,63)),(10,(95,98))),((11,31),(44,92))),112),(84,104)),((23,29),(((30,57),110),54)))),101)),(26,(49,102))),(((15,67),81),(((36,58),(37,70)),115)))),(((2,65),(((50,53),80),105)),113)),(32,87)),((((5,64),39),(((45,94),108),(93,109))),((((18,52),99),(60,107)),((40,86),(68,73))))),16),43),55),46),85);
 840: 3 -1916.568481 -1820.133059 (0,(((((((((((((1,97),106),(((((2,65),113),((50,53),105)),80),88)),((((15,81),67),(((36,(37,70)),58),115)),(26,(49,102)))),(((((((3,7),17),(19,38)),71),100),20),42)),((((((4,6),(33,79)),((((((8,21),117),(75,116)),((((12,28),24),41),(69,78))),101),(((10,(23,29)),(30,57)),54))),((((((((9,51),(59,111)),((76,77),89)),(((27,96),(66,72)),(56,74))),((((((13,103),(34,83)),114),91),((14,25),(22,48))),((47,63),(95,98)))),((35,61),(62,90))),(84,104)),(110,112))),((11,31),(44,92))),82)),((18,52),99)),((32,87),(60,107))),((40,86),(68,73))),(((5,64),39),(((45,94),108),(93,109)))),(16,43)),55),85),46);
 841: 2 -1918.381714 -1810.712512 (0,(((((((((1,97),106),((((((3,7),((19,38),(((20,71),100),42))),17),88),(((15,67),81),(((36,58),(37,70)),115))),(((((4,6),(33,79)),((((((((8,21),(((75,116),82),117)),(12,28)),(24,41)),78),69),(((((((((9,51),((((10,(95,98)),(47,63)),((((11,31),(44,92)),112),(((35,61),(62,90)),59))),(((((13,103),(34,83)),114),91),((14,25),(22,48))))),(((27,96),(66,72)),(56,74))),(((76,77),111),89)),(84,104)),110),(23,29)),(30,57)),54)),101)),(49,102)),26))),(((((2,65),113),(50,53)),105),80)),(32,87)),((((5,64),39),(((45,94),108),(93,109))),((((18,52),99),(60,107)),((40,86),(68,73))))),(16,43)),55),46),85);
 842: 1 -1902.163086 -1825.957307 (0,((((((((((((1,97),(((((((2,65),113),((50,53),105)),80),88),((((15,81),67),(((36,58),115),(37,70))),(26,(49,102)))),106)),((((((3,7),17),(19,38)),(20,71)),42),100)),(((((((((((((((((4,6),(33,79)),(82,112)),54),110),(30,57)),((10,23),29)),101),(56,74)),((((((((((((8,21),(75,116)),117),41),(69,78)),24),(12,28)),76),77),89),(59,111)),(9,51))),((27,96),(66,72))),(((((13,103),(34,83)),114),91),((14,25),(22,48)))),((35,61),(62,90))),((47,63),(95,98))),(84,104)),(11,31)),(44,92))),((18,52),99)),(60,107)),((40,86),(68,73))),(((5,64),39),(((45,94),108),(93,109)))),(32,87)),(16,43)),55),85),46);
 843: 1 -1546.304321 -1807.047706 (0,((((((((((1,97),106),((((3,7),((19,38),(((20,71),100),42))),17),88)),((((((4,6),(33,79)),((((((((8,21),117),75),116),82),((((12,28),(24,41)),78),69)),(((((((((9,51),((35,(62,90)),61)),((((27,96),(66,72)),(56,74)),(((59,111),(76,77)),89))),((((13,103),114),(34,83)),(((14,25),(22,48)),91))),(47,63)),(10,(95,98))),(((11,31),(44,92)),112)),(84,104)),((23,29),(((30,57),54),110)))),101)),(49,102)),(((15,67),81),(((36,58),115),(37,70)))),26)),((((2,65),113),((50,53),105)),80)),(32,87)),((((5,64),39),(((45,94),108),(93,109))),((((18,52),99),(60,107)),(((40,86),68),73)))),(16,43)),85),55),46);
 844: 1 -1377.244995 -1824.873618 (0,((((((((((((1,(97,106)),(((((((2,65),113),(50,53)),105),80),88),((((15,67),81),(((36,58),(37,70)),115)),(26,(49,102))))),((((((3,7),17),(19,38)),42),(20,71)),100)),((((((((((((((((((4,6),(33,79)),(82,112)),54),(30,57)),110),(10,(23,29))),101),(56,74)),(((27,96),72),66)),((((((((8,21),((69,78),((75,116),117))),41),24),(12,28)),(76,77)),89),((9,51),(59,111)))),((((((13,103),(34,83)),114),91),(22,48)),(14,25))),(35,(61,(62,90)))),(47,63)),(95,98)),(84,104)),(11,31)),(44,92))),((18,52),99)),(60,107)),(((40,86),68),73)),(((5,64),39),(((45,94),108),(93,109)))),(32,87)),(16,43)),55),85),46);
 845: 3 -1534.175659 -1828.585797 (0,(((((((((1,97),106),((((3,7),17),(19,38)),((20,(71,100)),42))),((((((2,65),((50,53),(105,113))),80),88),(((36,58),(37,70)),115)),((((((4,6),(54,82)),((((((8,21),117),(75,116)),78),69),((((((((((((9,51),(((35,(62,90)),61),59)),(((10,(95,98)),((11,31),(44,92))),(47,63))),(((((13,103),(34,83)),114),91),((14,25),(22,48)))),(((27,96),(66,72)),(56,74))),((((23,29),(((30,57),(33,79)),(110,112))),(84,104)),101)),111),89),76),77),(12,28)),(24,41)))),((15,67),81)),(49,102)),26))),((((18,52),99),(60,107)),(32,87))),((((5,64),39),(((45,94),108),(93,109))),((40,86),(68,73)))),(16,43)),55),85),46);
 846: 1 -1762.455078 -1832.010645 (0,((((((((((((((1,97),106),(((((2,65),113),((50,53),105)),80),88)),((((3,7),17),(19,38)),(((20,71),42),100))),(((15,81),67),(((36,(37,70)),58),115))),26),(49,102)),(((4,6),(33,79)),(((((((((((((((((8,117),21),24),(12,28)),41),((69,78),(75,116))),(76,77)),((((9,51),101),(((10,23),29),(((30,57),110),54))),(56,74))),((59,111),89)),(27,((66,72),96))),(((13,103),((34,83),114)),91)),((14,25),(22,48))),((47,63),(95,98))),((11,31),(84,104))),((44,92),82)),112),((35,61),(62,90))))),(32,87)),(((18,52),99),(60,107))),((((5,64),39),(((45,94),108),(93,109))),((40,86),(68,73)))),(16,43)),55),85),46);
 847: 5 -1809.48584 -1811.177956 (0,((((((((((1,97),106),((((3,7),((19,38),(((20,71),100),42))),17),88)),(((((4,(6,(33,79))),((((((8,21),117),(75,116)),82),((((12,28),24),41),(69,78))),((((((((((9,51),(((35,(62,90)),61),59)),((((27,96),(66,72)),(56,74)),(((76,77),89),111))),(((((13,103),(34,83)),114),91),((14,25),(22,48)))),((10,(95,98)),(47,63))),((11,(44,92)),31)),112),84),(((23,29),(((30,57),110),54)),104)),101))),(((15,67),81),(((36,58),115),(37,70)))),(49,102)),26)),((((2,65),113),((50,53),105)),80)),(32,87)),(((5,64),(39,(((45,94),108),(93,109)))),((((18,52),99),(60,107)),((40,86),(68,73))))),(16,43)),55),85),46);
 848: 2 -1773.191406 -1820.72264 (0,((((((((((((1,97),((((((2,65),113),((50,53),105)),80),88),106)),(((((3,7),17),(19,38)),((20,71),42)),100)),(((((15,81),67),(((36,58),(37,70)),115)),26),(49,102))),(((4,6),(33,79)),((((((((((8,21),117),24),(12,28)),41),78),(75,116)),69),(((((((((9,51),((14,25),(59,111))),((((((11,31),(44,92)),112),(35,(61,(62,90)))),(((((13,103),(34,83)),114),91),(22,48))),(((27,96),72),66))),((10,(95,98)),(47,63))),((76,77),89)),(56,74)),(((23,29),(30,57)),110)),(84,104)),101)),(54,82)))),(32,87)),(((18,52),99),(60,107))),((((5,64),39),(((45,94),108),(93,109))),((40,86),(68,73)))),16),43),85),55),46);
 849: 10 -1554.476807 -1810.565666 (0,((((((((((1,97),106),((((4,6),(((((((8,21),(((75,116),82),117)),78),69),((12,28),(24,41))),(((((((((((9,51),((35,61),(62,90))),((((14,25),(59,111)),((76,77),89)),(((27,96),(66,72)),(56,74)))),(22,48)),((((13,103),(34,83)),114),91)),(47,63)),(10,(95,98))),((11,31),(44,92))),112),(84,104)),((23,29),(((30,57),((33,79),110)),54)))),101)),(49,102)),26)),(((((3,7),((19,38),((20,(42,71)),100))),17),88),(((15,67),81),(((36,58),(37,70)),115)))),(((2,65),(((50,53),80),105)),113)),(32,87)),((((5,64),39),(((45,94),108),(93,109))),((((18,52),99),(60,107)),((40,86),(68,73))))),(16,43)),85),55),46);
 850: 1 -1410.506104 -1810.80885 (0,((((((((((1,97),106),((((3,7),((19,38),(((20,71),42),100))),17),88)),(((((4,6),(((((((((8,21),117),(75,116)),82),(((12,28),(24,41)),69)),78),((23,29),(((30,57),((33,79),110)),54))),(((((((9,51),(((35,(62,90)),61),59)),(((10,(95,98)),(47,63)),(((11,31),(44,92)),112))),(((((13,103),(34,83)),114),91),((14,25),(22,48)))),(((27,96),(66,72)),(56,74))),(((76,77),89),111)),(84,104))),101)),(49,102)),(((15,67),81),(((36,58),(37,70)),115))),26)),((((2,65),113),((50,53),105)),80)),(32,87)),((((5,64),39),(((45,94),108),(93,109))),((((18,52),99),(60,107)),((40,86),(68,73))))),55),(16,43)),85),46);
 851: 2 -1807.437988 -1819.770192 (0,(((((((((((((1,97),106),((((((2,65),113),((50,53),105)),80),88),((((15,67),81),(((36,58),(37,70)),115)),(26,(49,102))))),((((((3,7),17),(19,38)),71),(20,42)),100)),((((4,6),(33,79)),(((((((((((8,21),41),(12,28)),24),(69,78)),((75,116),117)),101),((((((9,51),(((35,(62,90)),61),59)),((((13,((34,83),114)),103),91),(22,48))),((10,(95,98)),(47,63))),((((14,25),111),(56,74)),((27,96),(66,72)))),((76,77),89))),(84,104)),(((11,31),(44,92)),112)),((((23,29),54),(30,57)),110))),82)),((18,52),99)),(60,107)),(((40,86),68),73)),(((5,64),39),(((45,94),108),(93,109)))),(32,87)),(16,43)),55),85),46);
 852: 1 -1714.378784 -1817.888465 (0,(((((((((1,97),106),(((((3,7),((19,38),(((20,71),100),42))),17),88),(((((4,6),((((((((((8,21),117),75),116),82),78),69),(((12,28),24),41)),(((((((((((9,51),(((35,(62,90)),61),59)),((((27,96),66),72),((56,74),(((76,77),89),111)))),(((13,((34,83),114)),103),91)),((14,25),(22,48))),((10,(95,98)),(47,63))),((11,31),(44,92))),112),84),104),((23,29),(((30,57),((33,79),110)),54)))),101)),(49,102)),26),((15,(67,81)),(((36,58),115),(37,70)))))),((((2,65),113),((50,53),105)),80)),(32,87)),((((5,64),39),(((45,94),108),(93,109))),((((18,52),(40,86)),(68,73)),((60,107),99)))),(16,43)),85),55),46);
 853: 2 -1422.062744 -1808.849261 (0,(((((((((((1,97),106),((((3,7),((19,38),(((20,71),100),42))),17),88)),((((((4,6),(33,79)),(((((((8,21),117),(75,116)),82),((((12,28),41),24),(69,78))),(((((((((9,51),(((35,61),(62,90)),59)),((((13,103),114),(34,83)),(((14,25),(22,48)),91))),(((27,96),(66,72)),((56,74),(((76,77),89),111)))),((10,(95,98)),(47,63))),(((11,31),(44,92)),112)),104),84),((23,29),(((30,57),110),54)))),101)),((15,67),81)),(49,102)),26)),((((2,65),113),((50,53),105)),80)),(((36,58),(37,70)),115)),(32,87)),((((5,64),39),(((45,94),108),(93,109))),((((18,52),99),(60,107)),((40,86),(68,73))))),(16,43)),55),85),46);
 854: 1 -1406.812012 -1834.472398 (0,((((((((((((((1,97),106),((((3,7),((19,38),(((20,42),100),71))),17),88)),((((((4,6),((35,61),(62,90))),(((((((((((((8,((75,116),117)),21),41),24),(69,78)),(12,28)),(76,77)),89),(((27,96),(66,72)),(56,74))),101),(84,104)),(((((10,23),29),((30,57),(33,79))),54),110)),(((((9,51),(59,111)),(((((13,103),(34,83)),114),91),((14,25),(22,48)))),((47,63),(95,98))),((((11,31),(44,92)),82),112)))),((15,81),67)),(49,102)),26)),((((((2,65),(50,53)),105),113),80),((36,58),((37,70),115)))),((18,52),99)),((32,87),(60,107))),((40,86),(68,73))),39),(((45,94),108),(93,109))),(5,64)),55),85),(16,43)),46);
 855: 4 -1716.804321 -1808.768871 (0,(((((((((((1,97),106),((((2,65),113),((50,53),105)),80)),((((4,(6,(33,79))),(((((((((8,(((75,82),116),117)),21),24),41),(12,28)),78),69),(((((((((((9,51),(((35,(62,90)),61),59)),(((27,96),(66,72)),((56,74),(((76,77),89),111)))),((((13,103),114),(34,83)),(((14,25),(22,48)),91))),(47,63)),(10,(95,98))),((11,31),(44,92))),112),104),84),((23,29),(((30,57),54),110)))),101)),(49,102)),26)),(((((3,7),(17,88)),(19,38)),((20,100),71)),42)),((15,(67,81)),(((36,58),(37,70)),115))),(32,87)),((((5,64),39),(((45,94),108),(93,109))),((((18,52),99),(60,107)),((40,86),(68,73))))),(16,43)),85),55),46);
 856: 1 -2009.316528 -1815.113053 (0,((((((((1,97),106),((((3,7),((19,38),(((20,71),42),100))),17),88)),(((((4,6),(((((((((8,117),21),(75,116)),82),(((12,28),(24,41)),69)),78),((23,29),((((30,57),(33,79)),110),54))),((((((9,51),((35,(62,90)),61)),(((((13,103),((34,83),114)),91),(22,48)),59)),((((10,(95,98)),(((11,31),(44,92)),112)),(47,63)),(14,25))),((((27,96),(66,72)),(56,74)),(((76,77),89),111))),(84,104))),101)),(49,102)),(((15,67),81),(((36,58),(37,70)),115))),26)),((((2,65),113),((50,53),105)),80)),(32,87)),((((5,64),39),(((45,94),108),(93,109))),(((((18,52),99),(60,107)),(40,86)),(68,73)))),(16,43)),((46,85),55));
 857: 1 -1470.174438 -1816.405202 (0,((((((((1,97),106),((((3,7),((19,38),(((20,71),42),100))),17),88)),(((((4,6),(((((((((8,117),21),(75,116)),82),(((12,28),(24,41)),69)),78),((23,29),(((30,57),((33,79),110)),54))),(((((((9,51),(((35,(62,90)),61),59)),(22,48)),(((13,((34,83),114)),103),91)),((((10,(95,98)),(((11,31),(44,92)),112)),(47,63)),(14,25))),((((27,96),(66,72)),(56,74)),(((76,77),89),111))),(84,104))),101)),(49,102)),(((15,67),81),(((36,58),(37,70)),115))),26)),((((2,65),113),((50,53),105)),80)),(32,87)),((((5,64),39),(((45,94),108),(93,109))),((((18,52),99),(60,107)),(((40,86),68),73)))),(16,43)),((46,85),55));
 858: 9 -1818.304199 -1810.656241 (0,((((((((((((((1,97),106),((((2,65),113),((50,53),105)),80)),((((3,7),((19,38),(((20,71),100),42))),17),88)),((((((4,6),(33,79)),((((((((((8,21),117),75),116),82),78),((12,28),(24,41))),69),(((((((((9,51),(((35,(62,90)),61),59)),((27,((66,72),96)),((56,74),(((76,77),89),111)))),(((((13,103),(34,83)),114),91),((14,25),(22,48)))),(47,63)),(10,(95,98))),(((11,31),(44,92)),112)),(84,104)),((23,29),(((30,57),110),54)))),101)),(49,102)),(((15,67),81),(((36,58),(37,70)),115))),26)),((18,52),99)),((32,87),(60,107))),((40,86),(68,73))),39),(((45,94),108),(93,109))),(5,64)),55),(16,43)),85),46);
 859: 2 -1700.967896 -1810.189327 (0,((((((((((1,97),106),(((((2,65),113),((50,53),105)),80),88)),(((((((4,6),(33,79)),(((((((8,21),117),82),(75,116)),(((((12,28),24),41),69),78)),(((((((((9,51),(((35,61),(62,90)),59)),(((27,96),(66,72)),((56,74),(((76,77),89),111)))),(((((13,103),114),(34,83)),91),((14,25),(22,48)))),((10,(95,98)),(47,63))),(((11,31),(44,92)),112)),84),104),((23,29),(((30,57),110),54)))),101)),(49,102)),(15,(67,81))),(((36,58),(37,70)),115)),26)),((((((3,7),17),(19,38)),(20,71)),42),100)),(((((5,64),39),(((45,94),108),(93,109))),((((18,52),99),(60,107)),((40,86),(68,73)))),(32,87))),43),16),55),85),46);
 860: 2 -2454.616943 -1821.741137 (0,(((((((((((1,97),((((((2,65),113),((50,53),105)),80),88),106)),((((((3,7),17),(19,38)),42),(20,71)),100)),(((((15,67),81),(((36,58),(37,70)),115)),26),(49,102))),((4,6),(((((((((((8,117),21),24),41),(12,28)),78),69),(75,116)),((((((((9,51),((14,25),(59,111))),((76,77),89)),(((10,(95,98)),(47,63)),((((((11,31),(44,92)),112),((35,61),(62,90))),((27,96),(66,72))),(((((13,103),(34,83)),114),91),(22,48))))),(56,74)),(((23,29),(30,57)),110)),(84,104)),101)),(54,82)),(33,79)))),(32,87)),(((18,52),99),(60,107))),((((5,64),39),(((45,94),108),(93,109))),((40,86),(68,73)))),(16,43)),55),85),46);
 861: 1 -1586.578613 -1830.557456 (0,((((((((((((1,97),106),((((3,7),((19,38),(((20,71),100),42))),17),88)),(((((2,65),((50,53),105)),113),80),((15,(67,81)),(((36,58),115),(37,70))))),(26,(49,102))),((4,6),(((((8,21),116),(((((((12,28),41),24),78),69),117),75)),82),((((((((((9,51),((35,(61,(62,90))),59)),(((76,77),111),89)),((((27,96),72),66),(56,74))),((((13,((34,83),114)),103),91),((14,25),(22,48)))),((47,63),(95,98))),((11,31),(44,92))),112),((84,104),101)),(((((10,23),29),((30,(33,79)),57)),54),110))))),(32,87)),(60,107)),((((5,64),39),(((45,94),108),(93,109))),(((((18,52),99),(40,86)),73),68))),(16,43)),46),55),85);
 862: 8 -1447.187012 -1811.672557 (0,(((((((((((1,97),106),(((((2,65),(((50,53),105),113)),80),88),((((15,67),81),(((36,58),(37,70)),115)),(26,(49,102))))),(((((3,7),17),(19,38)),((20,71),42)),100)),((((((4,6),(33,79)),((((23,29),54),(30,57)),110)),(((((((8,21),(12,28)),(24,41)),((69,78),(75,(116,117)))),101),((((((9,51),(((35,61),(62,90)),59)),(((10,(95,98)),(47,63)),((((((13,103),(34,83)),114),91),(22,48)),(14,25)))),((27,96),(66,72))),(56,74)),(((76,77),111),89))),(84,104))),(((11,31),(44,92)),112)),82)),(((18,52),99),(60,107))),(32,87)),((((5,64),39),(((45,94),108),(93,109))),((40,86),(68,73)))),(16,43)),55),46),85);
 863: 1 -1686.382812 -1812.54229 (0,(((((((((1,97),106),(((((3,((19,38),(((20,71),100),42))),7),17),88),(((((4,6),(((((((((((8,21),((75,(116,117)),82)),(12,28)),(24,41)),(69,78)),54),(30,57)),(23,29)),((33,79),110)),(((((((9,51),((35,(61,(62,90))),59)),(((((13,103),((34,83),114)),91),(((((27,96),66),72),(56,74)),(((76,77),89),111))),((14,25),(22,48)))),(47,63)),(10,(95,98))),(((11,31),(44,92)),112)),(84,104))),101)),(49,102)),(((15,67),81),(36,(((37,70),58),115)))),26))),((((2,65),113),((50,53),105)),80)),(32,87)),((((5,64),39),(((45,94),108),(93,109))),(((((18,52),99),(60,107)),(40,86)),(68,73)))),(16,43)),55),46),85);
 864: 2 -2081.539307 -1809.936121 (0,(((((((((((1,97),106),(((((3,(19,38)),(((20,100),71),42)),7),17),88)),(((36,58),(37,70)),115)),((((((4,6),(33,79)),((((((((8,117),21),82),(75,116)),(69,78)),((12,28),(24,41))),(((((((((((9,51),(((35,(62,90)),61),59)),((((27,96),(66,72)),(56,74)),(((76,77),89),111))),(((13,103),((34,83),114)),91)),((14,25),(22,48))),(47,63)),(10,(95,98))),112),((11,31),(44,92))),(84,104)),((23,29),(((30,57),54),110)))),101)),((15,81),67)),(49,102)),26)),(((((2,65),113),(50,53)),105),80)),(32,87)),((((5,64),39),(((45,94),108),(93,109))),((((18,52),99),(60,107)),(((40,86),73),68)))),(16,43)),85),55),46);
 865: 1 -2199.689209 -1818.749521 (0,(((((((((1,97),106),(((((3,(7,(19,38))),88),17),(((20,42),71),100)),((((4,6),(((((((((8,117),21),(75,82)),116),69),(((12,28),24),41)),78),(((((((((9,51),(35,((59,(62,90)),61))),((14,25),(22,48))),((((13,103),114),(34,83)),91)),(((((11,31),(44,92)),((84,104),112)),(95,98)),(47,63))),(((76,77),111),89)),(((27,96),66),72)),(56,74)),((10,(23,29)),(((30,57),54),((33,79),110))))),101)),(((15,(67,81)),((36,(37,70)),(58,115))),(49,102))),26))),(((((2,65),113),(50,53)),105),80)),(32,87)),(((((5,64),39),(((45,94),108),(93,109))),((40,86),(68,73))),(((18,52),99),(60,107)))),16),43),(46,55)),85);
 866: 1 -1685.409424 -1808.905803 (0,(((((((((1,97),106),(((((3,7),((19,38),(((20,71),100),42))),17),88),(((((4,6),((((((((8,21),117),82),(75,116)),69),((((12,28),24),41),78)),((((((((9,51),10),(((35,61),(62,90)),59)),((((((13,103),(34,83)),114),91),((14,25),(22,48))),((47,63),(95,98)))),(((76,77),89),111)),(((27,96),(66,72)),(56,74))),((23,29),(((30,57),54),((33,79),110)))),((((11,31),(44,92)),112),(84,104)))),101)),(49,102)),((15,(67,81)),(((36,58),(37,70)),115))),26))),(((((2,65),113),(50,53)),105),80)),(32,87)),((((5,64),39),(((45,94),108),(93,109))),((((18,52),99),(60,107)),((40,86),(68,73))))),(16,43)),55),85),46);
 867: 1 -1912.529663 -1810.444257 (0,(((((((((((1,97),106),(((((3,7),((19,38),((20,100),(42,71)))),17),88),(((((4,(6,(33,79))),((((((8,21),((75,116),(82,117))),69),((((12,28),24),41),78)),(((((((((9,51),(((35,61),(62,90)),59)),(((27,96),(66,72)),((56,74),(((76,77),89),111)))),((((13,103),114),(34,83)),91)),((14,25),(22,48))),((10,(95,98)),(47,63))),(((11,31),(44,92)),112)),(84,104)),((23,29),(((30,57),54),110)))),101)),(49,102)),26),(((15,67),81),(36,(((37,70),58),115)))))),(((2,65),(((50,53),80),105)),113)),39),(((((18,52),99),((32,87),(60,107))),((40,86),73)),68)),(((45,94),108),(93,109))),(5,64)),55),(16,43)),85),46);
 868: 2 -2046.942017 -1817.084951 (0,((((((((((((1,97),106),(((((2,65),113),((50,53),105)),80),((((15,67),81),(((36,58),(37,70)),115)),(26,(49,102))))),(((((((3,7),17),(19,38)),42),(20,71)),100),88)),(((((4,6),(33,79)),(((11,31),(44,92)),112)),(((((((((((8,21),(24,41)),(12,28)),(69,(75,(116,117)))),78),101),(56,74)),(((76,77),89),111)),(((((9,51),(((35,(62,90)),61),59)),((((13,103),((34,83),114)),91),((14,25),(22,48)))),((10,(95,98)),(47,63))),((27,96),(66,72)))),((((23,29),(30,57)),54),110)),(84,104))),82)),(((18,52),99),(60,107))),(32,87)),((((5,64),39),(((45,94),108),(93,109))),((40,86),(68,73)))),16),43),55),85),46);
 869: 2 -1491.58667 -1813.054713 (0,(((((((((1,97),106),(((((2,65),113),((50,53),105)),80),88)),(((((((4,6),(33,79)),(((((((((9,51),(((35,61),(62,90)),59)),(47,63)),(10,(95,98))),(((((13,103),(34,83)),114),91),((14,25),(22,48)))),(((76,77),89),111)),(((27,96),(66,72)),(56,74))),(((((11,31),(44,92)),112),((((23,29),(30,57)),54),110)),(84,104))),101)),(((((8,21),117),(75,116)),82),((((12,28),24),41),(69,78)))),(((15,81),67),(((36,58),(37,70)),115))),(49,102)),26)),(((3,7),((19,38),(((20,71),100),42))),17)),(((((5,64),39),(((45,94),108),(93,109))),((((18,52),99),(60,107)),((40,86),(68,73)))),(32,87))),(16,43)),55),85),46);
 870: 2 -1571.569336 -1837.181291 (0,((((((((((((1,97),106),((((((2,65),113),(50,53)),105),88),80)),((((15,67),81),(((36,115),58),(37,70))),(26,(49,102)))),((((((3,7),17),(19,38)),42),(20,71)),100)),((4,(((((((((8,21),117),((((12,28),(76,77)),41),24)),69),78),(75,116)),(((((((((9,51),(((35,(62,90)),61),59)),((((((11,31),(44,92)),(110,112)),(84,104)),(95,98)),(47,63))),((((((13,103),(34,83)),114),91),(22,48)),(14,25))),(89,111)),((27,96),(66,72))),(56,74)),((10,(23,29)),(30,57))),101)),(54,82)),(33,79))),6)),(32,87)),(((18,52),99),(60,107))),((((5,64),39),(((45,94),108),(93,109))),((40,86),(68,73)))),(16,43)),55),85),46);
 871: 1 -1595.0271 -1842.725295 (0,((((((((((((1,97),106),(26,(49,102))),((((((2,65),((50,53),105)),80),113),(((15,81),67),(((36,(37,70)),115),58))),88)),(((((((3,7),(19,38)),17),100),42),71),20)),(((((((((((4,6),(33,79)),((((((((8,21),117),(((12,28),77),76)),41),24),(75,116)),69),78)),54),(((10,23),29),(30,57))),110),(84,104)),101),((((((((9,51),89),(59,111)),((((((13,103),(34,83)),114),91),(((14,25),22),48)),(56,74))),((47,63),(95,98))),(((27,96),66),72)),(35,(61,(62,90)))),112)),(((11,31),44),92)),82)),(((18,52),99),(60,107))),(32,87)),(((5,64),(39,(((45,94),108),(93,109)))),(((40,86),73),68))),43),16),85),(46,55));
 872: 1 -1820.819092 -1817.623714 (0,(((((((((((1,97),((((((((2,65),113),(50,53)),105),80),88),((((15,81),67),(((36,58),115),(37,70))),(26,(49,102)))),106)),((((3,(7,17)),(19,38)),((20,42),71)),100)),((((((4,6),(33,79)),(((11,31),(44,92)),112)),((((23,29),(30,57)),54),110)),((((((((8,21),(12,28)),41),24),((69,78),(75,(116,117)))),101),(((((((9,51),(((35,61),(62,90)),59)),(22,48)),((((13,103),114),(34,83)),91)),((10,(95,98)),(47,63))),((76,77),89)),((((14,25),111),(56,74)),((27,96),(66,72))))),(84,104))),82)),((18,52),99)),(60,107)),((40,86),(68,73))),(((5,64),39),(((45,94),108),(93,109)))),(32,87)),(16,43)),55),(46,85));
 873: 12 -1565.934814 -1809.406189 (0,(((((((((1,97),106),((((((3,7),((19,38),(((20,71),100),42))),17),88),26),((((4,6),((((((((8,21),117),((75,116),82)),78),((12,28),(24,41))),69),(((((((9,51),(((35,(62,90)),61),59)),(((((13,103),((34,83),114)),91),((14,25),(22,48))),(((27,96),(66,72)),((56,74),(((76,77),89),111))))),((10,(95,98)),(47,63))),(((11,31),(44,92)),112)),(84,104)),((23,29),(((30,57),54),((33,79),110))))),101)),(((15,81),67),(((36,58),(37,70)),115))),(49,102)))),(((2,65),(((50,53),80),105)),113)),(32,87)),((((5,64),39),(((45,94),108),(93,109))),((((18,52),99),(60,107)),((40,86),(68,73))))),(16,43)),55),85),46);
 874: 1 -1915.127197 -1812.127258 (0,((((((((((1,97),106),(((((3,7),((19,38),(((20,71),100),42))),17),88),((((((4,6),(33,79)),((((((((8,21),117),75),116),82),((((12,28),(24,41)),78),69)),((((((((((9,51),(((59,111),(76,77)),89)),((35,(62,90)),61)),(((27,96),(66,72)),(56,74))),(((((13,103),114),(34,83)),91),((14,25),(22,48)))),(47,63)),(10,(95,98))),(((11,31),(44,92)),112)),(84,104)),((23,29),(((30,57),54),110)))),101)),(49,102)),(((15,67),81),(((36,58),115),(37,70)))),26))),((((2,65),113),((50,53),105)),80)),(32,87)),(((((5,64),(((45,94),108),(93,109))),39),(((40,86),73),68)),(((18,52),99),(60,107)))),16),43),85),55),46);
 875: 1 -1764.608887 -1830.006512 (0,((((((((((1,97),106),((((((2,65),113),(50,53)),105),80),88)),(((((((3,7),17),(19,38)),100),71),(20,42)),((((15,67),81),(((36,115),58),(37,70))),(26,(49,102))))),((((((((((((4,6),(33,79)),54),(56,74)),(30,57)),(23,29)),(((((((8,21),117),((12,28),((76,77),(89,111)))),24),41),((69,(75,116)),78)),101)),(84,104)),(((((9,51),((35,(61,(62,90))),59)),(((((13,103),(34,83)),114),91),((14,25),(22,48)))),((27,96),(66,72))),((10,(95,98)),(47,63)))),(110,112)),((11,31),(44,92))),82)),((32,87),(60,107))),((((5,64),39),(((45,94),108),(93,109))),((((18,52),99),(40,86)),(68,73)))),(16,43)),55),85),46);
 876: 1 -1808.718018 -1808.537767 (0,((((((((((1,97),106),((((3,7),((19,38),(((20,71),42),100))),17),88)),(((((4,6),(((((((((8,21),(75,116)),117),82),(((12,28),(24,41)),69)),78),((23,29),(((30,57),((33,79),110)),54))),(((((((9,51),(((35,(62,90)),61),59)),(((10,(95,98)),(47,63)),(((11,31),(44,92)),112))),(((((13,103),(34,83)),114),91),((14,25),(22,48)))),(((27,96),(66,72)),(56,74))),(((76,77),89),111)),(84,104))),101)),(49,102)),(((15,67),81),(((36,58),(37,70)),115))),26)),((((2,65),113),((50,53),105)),80)),(32,87)),((((5,64),39),(((45,94),108),(93,109))),((((18,52),99),(60,107)),((40,86),(68,73))))),(16,43)),55),85),46);
 877: 1 -1695.321167 -1831.513307 (0,(((((((((1,97),106),((((2,((((50,53),80),105),65)),113),88),((((15,81),67),(((36,58),(37,70)),115)),(26,(49,102))))),((((((3,7),17),(19,38)),42),(20,71)),100)),((((((((4,6),(33,79)),110),(((23,29),54),(30,57))),((((((((8,21),117),(75,116)),((((12,28),24),41),78)),69),101),(((((((9,51),(((35,61),(62,90)),59)),((10,(95,98)),(47,63))),((((13,103),114),(34,83)),91)),(22,48)),((((14,25),111),(56,74)),((27,96),(66,72)))),((76,77),89))),(84,104))),112),((11,31),(44,92))),82)),(((((5,64),(((45,94),108),(93,109))),39),(((((18,52),99),(60,107)),68),((40,86),73))),(32,87))),(16,43)),85),55),46);
 878: 3 -1887.690796 -1816.367335 (0,((((((((((1,97),106),((((3,7),((19,38),(((20,71),42),100))),17),88)),(((((4,6),(((((((((8,21),117),(75,116)),82),(((12,28),(24,41)),69)),78),((23,29),(((30,57),((33,79),110)),54))),((((((((9,51),(((35,(62,90)),61),59)),(((10,(95,98)),(47,63)),(((11,31),(44,92)),112))),((((13,((34,83),114)),103),91),(22,48))),(14,25)),(((76,77),89),111)),(((27,96),(66,72)),(56,74))),(84,104))),101)),(49,102)),(((15,67),81),(((36,58),(37,70)),115))),26)),((((2,65),113),((50,53),105)),80)),(32,87)),((((5,64),39),(((45,94),108),(93,109))),((((18,52),99),(60,107)),((40,86),(68,73))))),(16,43)),55),85),46);
 879: 1 -1547.306763 -1828.577242 (0,((((((((((((1,97),106),((((((2,65),113),((50,53),105)),80),88),((((15,81),67),((36,58),((37,70),115))),(26,(49,102))))),((((((3,7),17),(19,38)),42),100),(20,71))),((((((((((((((((4,6),(33,79)),(82,112)),54),110),(30,57)),((10,23),29)),101),(56,74)),((((((((((8,((21,(75,116)),117)),41),(69,78)),24),(12,28)),76),77),89),(59,111)),(9,51))),((27,96),(66,72))),((((((13,103),(34,83)),114),91),((14,25),(22,48))),((35,61),(62,90)))),((47,63),(95,98))),(84,104)),(11,31)),(44,92))),((18,52),99)),(60,107)),(32,87)),((40,86),(68,73))),(((5,64),39),(((45,94),108),(93,109)))),(16,43)),(46,85)),55);
 880: 10 -1644.302734 -1823.270856 (0,((((((((((1,97),106),((((3,7),((19,38),(((20,71),100),42))),17),88)),(((((4,6),((((((((8,21),117),75),116),82),((((12,28),24),41),(69,78))),(((((((((((((((9,51),(((35,61),(62,90)),59)),(56,74)),(76,77)),111),89),((27,96),(66,72))),((13,103),((34,83),114))),(((14,25),(22,48)),91)),(47,63)),(95,98)),(((11,31),(44,92)),112)),84),104),((10,(23,29)),(((30,57),54),((33,79),110))))),101)),(49,102)),(((15,67),81),(((36,58),115),(37,70)))),26)),(((((2,65),113),(50,53)),80),105)),(32,87)),((((5,64),39),(((45,94),108),(93,109))),((((18,52),99),(60,107)),((40,86),(68,73))))),(16,43)),55),85),46);
 881: 3 -2225.887695 -1829.808105 (0,((((((((((1,97),(88,106)),((((3,7),((19,38),(((20,71),100),42))),17),((((((4,(33,79)),6),((((((((8,((75,(82,116)),117)),21),(12,28)),(24,41)),78),69),(((((((((((((9,51),(((35,61),(62,90)),59)),(((76,77),89),111)),((13,103),((34,83),114))),(((27,96),(56,74)),(66,72))),(((14,25),(22,48)),91)),(47,63)),(10,(95,98))),((11,31),(44,92))),112),84),104),((23,29),(((30,57),54),110)))),101)),(((15,67),81),(((36,58),115),(37,70)))),(49,102)),26))),80),((((2,65),113),(50,53)),105)),((((18,52),99),(60,107)),(32,87))),((((5,64),39),(((45,94),108),(93,109))),((40,86),(68,73)))),(16,43)),55),46),85);
 882: 7 -2000.771362 -1810.602211 (0,(((((((((1,97),106),((((((3,7),((19,(((20,71),100),42)),38)),17),88),(((15,67),81),(((36,58),(37,70)),115))),(((((4,6),(33,79)),(((((((8,21),41),24),(12,28)),(69,((((75,116),117),82),78))),(((((((((9,51),((((27,96),(66,72)),(56,74)),(((76,77),89),111))),(((((13,103),(34,83)),114),91),((14,25),(22,48)))),((10,(95,98)),(47,63))),(((35,(62,90)),61),59)),112),((11,31),(44,92))),(84,104)),((23,29),(((30,57),54),110)))),101)),(49,102)),26))),(((((2,65),113),(50,53)),105),80)),((((18,52),99),(60,107)),(32,87))),((((5,64),39),(((45,94),108),(93,109))),((40,86),(68,73)))),(16,43)),55),85),46);
 883: 1 -1642.594971 -1818.913099 (0,(((((((((((((1,97),106),(((((((2,65),113),(50,53)),105),80),88),((((15,81),67),(((36,58),115),(37,70))),(26,(49,102))))),(((((3,7),17),(19,38)),((20,42),71)),100)),((((4,6),(33,79)),((((((((((8,21),(12,28)),41),24),((69,78),(75,(116,117)))),101),(((((((9,51),(((35,61),(62,90)),59)),(22,48)),((((13,103),114),(34,83)),91)),((10,(95,98)),(47,63))),((76,77),89)),((((14,25),111),(56,74)),(27,((66,72),96))))),(84,104)),((((23,29),(30,57)),54),110)),(((11,31),(44,92)),112))),82)),((18,52),99)),(60,107)),((40,86),(68,73))),(((5,64),39),(((45,94),108),(93,109)))),(32,87)),(16,43)),55),85),46);
 884: 2 -1909.602173 -1823.823649 (0,((((((((((((((((1,97),106),((((3,7),((19,38),(((20,71),100),42))),17),88)),(((((2,65),113),(50,53)),105),80)),(((15,67),81),(((36,(37,70)),58),115))),(26,(49,102))),((((((4,6),(33,79)),((((9,51),101),((((11,31),(44,92)),(110,112)),(84,104))),(((10,(23,29)),(30,57)),(((((((((((13,103),(34,83)),114),91),((14,25),(22,48))),((47,63),(95,98))),((27,96),(66,72))),(89,111)),56),74),(((35,61),(62,90)),59))))),(((((8,21),(24,41)),((12,28),(76,77))),69),(((75,117),116),78))),54),82)),((18,52),99)),((32,87),(60,107))),(68,73)),(40,86)),(((45,94),(93,109)),108)),((5,64),39)),55),(16,43)),85),46);
 885: 1 -1547.324341 -1836.143648 (0,(((((((((1,97),106),((((((3,7),((15,(67,81)),(((36,58),(37,70)),115))),((19,38),(((20,71),100),42))),17),88),((((4,6),(((((((((8,21),117),82),(75,116)),(69,78)),((12,28),(24,41))),101),((((((9,51),((35,61),(59,(62,90)))),(((13,103),((((14,25),(22,48)),(91,114)),(34,83))),(((27,96),(66,72)),((56,74),(((76,77),89),111))))),((10,(95,98)),(47,63))),(((11,31),(44,92)),112)),(84,104))),((23,29),(((30,57),54),((33,79),110))))),(49,102)),26))),(((2,65),(((50,53),105),80)),113)),(32,87)),((((5,64),39),(((45,94),108),(93,109))),((((18,52),99),(60,107)),((40,86),(68,73))))),(16,43)),55),85),46);
 886: 3 -1867.185059 -1809.842275 (0,(((((((((1,97),106),((((((2,65),113),(50,53)),105),80),88)),((((((4,6),(33,79)),((((((((8,21),117),(75,116)),82),(((12,28),(24,41)),69)),78),(((((((((9,51),(((35,(62,90)),61),59)),(((((13,((34,83),114)),103),91),((14,25),(22,48))),(((((27,96),72),66),(56,74)),(((76,77),89),111)))),(47,63)),(10,(95,98))),((11,31),(44,92))),112),(84,104)),((23,29),(((30,57),54),110)))),101)),(((15,67),81),((36,((37,70),58)),115))),(49,102)),26)),((((((3,7),17),(19,38)),42),(20,71)),100)),(((((5,64),39),(((45,94),108),(93,109))),((((18,52),99),(60,107)),((40,86),(68,73)))),(32,87))),(16,43)),55),46),85);
 887: 1 -1903.565186 -1817.664672 (0,((((((((((((1,97),((((((((2,65),113),(50,53)),105),80),88),((((15,81),67),(((36,58),115),(37,70))),(26,(49,102)))),106)),((((((3,7),17),(19,38)),42),(20,71)),100)),(((((((4,6),(33,79)),110),112),(((((((((8,21),(12,28)),24),41),(69,78)),((75,117),116)),101),((((((9,51),(((35,61),(62,90)),59)),((10,(95,98)),(47,63))),(((((13,103),(34,83)),114),91),(22,48))),((76,77),89)),(((14,25),111),(((27,96),(66,72)),(56,74))))),(((23,29),((30,57),54)),(84,104)))),((11,31),(44,92))),82)),((18,52),99)),(60,107)),((40,86),(68,73))),(((5,64),39),(((45,94),108),(93,109)))),(32,87)),(16,43)),55),85),46);
 888: 1 -2075.796875 -1807.688234 (0,((((((((((1,97),106),((((3,7),((19,38),(((20,71),42),100))),17),88)),(((((4,(6,(33,79))),((((((8,21),82),((75,116),117)),(((((12,28),24),41),69),78)),((((((((9,51),(((35,61),(62,90)),59)),((((((13,103),(34,83)),114),91),((14,25),(22,48))),((((27,96),(66,72)),(56,74)),(((76,77),89),111)))),((10,(95,98)),(47,63))),(((11,31),(44,92)),112)),104),84),((23,29),(((30,57),54),110)))),101)),(49,102)),((15,(67,81)),((36,((37,70),58)),115))),26)),(((((2,65),113),(50,53)),105),80)),(32,87)),((((5,64),39),(93,109)),(((((18,52),99),(60,107)),((40,86),(68,73))),((45,94),108)))),16),43),(46,85)),55);
 889: 5 -1591.27063 -1811.776138 (0,(((((((((1,97),106),(((((2,65),113),((50,53),105)),80),88)),(((((4,6),(33,79)),((((((((8,21),117),82),(75,116)),(69,78)),(((12,28),24),41)),((((((((9,51),(((35,61),(62,90)),59)),(((((13,103),((34,83),114)),91),((14,25),(22,48))),((((27,96),(66,72)),(56,74)),(((76,77),89),111)))),(47,63)),((10,95),98)),(((11,31),(44,92)),112)),(84,104)),((23,29),(((30,57),110),54)))),101)),(49,102)),26)),(((15,67),81),(((36,58),(37,70)),115))),((((((3,7),17),(19,38)),42),(20,71)),100)),((16,43),(32,87))),(((5,64),((((((18,52),99),(60,107)),((40,86),(68,73))),39),(((45,94),108),(93,109)))),55)),85),46);
 890: 1 -1723.342529 -1806.739448 (0,((((((((((1,97),106),((((3,7),((19,38),(((20,71),100),42))),17),88)),((((((4,(33,79)),6),(((((((((8,21),75),117),82),116),((((12,28),41),24),78)),69),((((((((((((9,51),((59,111),((76,77),89))),((35,61),(62,90))),(((27,96),(66,72)),(56,74))),(((13,103),((34,83),114)),91)),((14,25),(22,48))),((10,(95,98)),(47,63))),((11,31),(44,92))),112),84),104),((23,29),(((30,57),110),54)))),101)),(49,102)),26),((15,(67,81)),(((36,58),(37,70)),115)))),(((((2,65),113),105),(50,53)),80)),(32,87)),((((5,64),39),(((45,94),108),(93,109))),(((((18,52),99),(60,107)),68),((40,86),73)))),(16,43)),55),85),46);
 891: 1 -1885.29541 -1818.37777 (0,((((((((((1,97),106),((((3,7),((19,38),(((20,71),100),42))),17),((((4,6),((((((((8,21),117),116),82),75),((((12,28),24),41),(69,78))),((((((((((9,51),(((35,(62,90)),61),59)),((((27,96),(66,72)),(56,74)),(((76,77),111),89))),(((13,103),(34,83)),(91,114))),(((14,25),22),48)),((10,(95,98)),(47,63))),((11,31),(44,92))),112),(84,104)),((23,29),(((30,57),((33,79),110)),54)))),101)),(49,102)),26))),((((2,65),(((50,53),105),80)),113),88)),(((15,67),81),(((36,(37,70)),58),115))),(32,87)),((((5,64),39),(((45,94),108),(93,109))),((((18,52),99),(60,107)),((40,86),(68,73))))),(16,43)),85),55),46);
 892: 2 -1611.983398 -1810.199295 (0,((((((((1,(97,106)),((((((3,7),(19,38)),88),17),(((20,71),42),100)),(((4,6),(((((((((8,21),117),82),75),116),(69,78)),(((12,28),24),41)),((((((((((9,51),(((35,61),(62,90)),59)),(((27,96),(66,72)),((56,74),(((76,77),89),111)))),(((((13,103),(34,83)),114),91),((14,25),(22,48)))),((10,(95,98)),(47,63))),((11,31),(44,92))),112),84),104),((23,29),((((30,57),(33,79)),110),54)))),101)),(((((15,81),67),(((36,58),(37,70)),115)),26),(49,102))))),(((2,65),(((50,53),80),105)),113)),(32,87)),((((5,64),39),(((45,94),108),(93,109))),((((18,52),99),(60,107)),((40,86),(68,73))))),(16,43)),55),85),46);
 893: 4 -1724.998779 -1807.056652 (0,(((((((((((1,97),106),((((3,7),((19,38),(((20,71),100),42))),17),88)),(((((4,(33,79)),6),(((((((((8,21),117),75),82),116),(69,78)),(((12,28),24),41)),(((((((((9,51),((((((13,103),(34,83)),114),91),((14,25),(22,48))),((((27,96),66),72),((56,74),(((76,77),89),111))))),(((35,61),(62,90)),59)),(47,63)),(10,(95,98))),((11,31),(44,92))),112),(84,104)),((23,29),(((30,57),54),110)))),101)),(((15,67),81),(((36,(37,70)),58),115))),(49,102))),26),((((2,65),113),((50,53),105)),80)),(32,87)),((((5,64),39),(((45,94),108),(93,109))),((((18,52),99),(60,107)),((40,86),(68,73))))),(16,43)),55),85),46);
 894: 2 -1909.968506 -1809.221741 (0,(((((((((1,97),106),((((((3,7),((19,38),(((20,71),100),42))),17),88),(((15,67),81),((36,((37,70),58)),115))),(((((4,6),(33,79)),(((((((8,21),41),24),(12,28)),(69,((((75,116),117),82),78))),((((((((((9,51),(((76,77),89),111)),((((27,96),66),72),(56,74))),((((((13,103),(34,83)),114),91),(22,48)),(14,25))),((10,(95,98)),(47,63))),(((35,(62,90)),61),59)),112),((11,31),(44,92))),(84,104)),((23,29),(((30,57),54),110)))),101)),(49,102)),26))),(((((2,65),113),(50,53)),105),80)),((((18,52),99),(60,107)),(32,87))),((((5,64),39),(((45,94),108),(93,109))),((40,86),(68,73)))),(16,43)),55),85),46);
 895: 1 -1680.874756 -1818.920997 (0,(((((((((((((1,97),106),(((((2,65),113),((50,53),105)),80),((((15,67),81),(((36,58),(37,70)),115)),(26,(49,102))))),(((((((3,7),17),(19,38)),42),(20,71)),100),88)),((((4,6),(33,79)),(((((((((((((8,21),(24,41)),(12,28)),(69,(75,(116,117)))),78),101),(56,74)),(((76,77),89),111)),(((((9,51),(((35,(62,90)),61),59)),((((13,103),((34,83),114)),91),((14,25),(22,48)))),((10,(95,98)),(47,63))),((27,96),(66,72)))),(((23,29),(30,57)),54)),110),(84,104)),(((11,31),(44,92)),112))),82)),((18,52),99)),(60,107)),(32,87)),((((5,64),39),(((45,94),108),(93,109))),((40,86),(68,73)))),16),43),55),85),46);
 896: 4 -1693.362793 -1810.692531 (0,(((((((((1,97),106),((((3,7),((19,38),(((20,71),100),42))),17),88)),((((((4,6),(33,79)),((((((8,21),117),(75,116)),82),(((12,28),(24,41)),(69,78))),(((((((((((9,51),(((35,61),(62,90)),59)),((((27,96),(66,72)),(56,74)),(((76,77),89),111))),((((((13,103),(34,83)),114),91),(22,48)),(14,25))),(47,63)),(10,(95,98))),((11,31),(44,92))),112),104),(((23,29),(((30,57),54),110)),84)),101))),(49,102)),((15,81),((((36,58),(37,70)),115),67))),26)),((((2,65),113),((50,53),105)),80)),(32,87)),((((5,64),39),(((45,94),108),(93,109))),((((18,52),99),(60,107)),((40,86),(68,73))))),(16,43)),55),(46,85));
 897: 1 -1762.993408 -1817.777355 (0,(((((((((1,106),97),((((((3,7),(19,38)),17),88),(((20,71),42),100)),(((((4,6),((((((((((8,21),117),82),75),116),69),78),((12,28),(24,41))),((((((((9,51),(35,((59,61),(62,90)))),((((13,((34,83),114)),103),91),((14,25),(22,48)))),(((((11,31),(44,92)),112),(84,104)),((47,63),(95,98)))),((27,96),(66,72))),(((76,77),89),111)),(56,74)),(((10,29),23),(((30,57),((33,79),110)),54)))),101)),(49,102)),(((15,67),81),(((36,(37,70)),58),115))),26))),((((2,65),113),((50,53),105)),80)),(32,87)),((((5,64),39),(((45,94),108),(93,109))),((((18,52),99),(60,107)),((40,86),(68,73))))),(16,43)),55),46),85);
 898: 1 -1784.611572 -1826.469988 (0,((((((((((((1,97),106),((((15,67),81),(((36,58),115),(37,70))),(26,(49,102)))),((((((2,65),(50,53)),105),113),80),88)),((((((3,7),17),(19,38)),100),(20,71)),42)),(((((((4,6),(33,79)),110),112),((((((((8,21),41),(12,28)),24),((69,78),((75,116),117))),101),((((((((9,51),(((35,61),(62,90)),59)),(76,77)),89),(((14,25),111),(56,74))),((10,(95,98)),(47,63))),(((((13,103),(34,83)),114),91),(22,48))),(((27,96),66),72))),(((23,29),(84,104)),((30,57),54)))),((11,31),(44,92))),82)),(((18,52),99),(60,107))),(32,87)),((((5,64),39),(((45,94),108),(93,109))),((40,86),(68,73)))),(16,43)),85),55),46);
 899: 1 -1913.910278 -1811.9535 (0,(((((((((((1,97),106),((((4,6),(((((((8,21),82),(75,117)),116),(((12,28),(24,41)),(69,78))),((((((((9,51),(((35,61),(62,90)),59)),(((27,((66,72),96)),(56,74)),(((76,77),89),111))),((((((13,103),(34,83)),114),91),(22,48)),(14,25))),((10,(95,98)),(47,63))),((11,31),(44,92))),(84,104)),((23,29),((30,57),((((33,79),110),112),54))))),101)),(49,102)),26)),(((15,67),81),(((36,58),(37,70)),115))),((((3,7),((19,38),(((20,71),42),100))),17),88)),(((((2,65),80),105),(50,53)),113)),(32,87)),((((5,64),39),(((45,94),108),(93,109))),((((18,52),99),(60,107)),((40,86),(68,73))))),(16,43)),55),85),46);
 900: 1 -1697.518799 -1834.426202 (0,(((((((((((1,97),106),(26,(49,102))),(((((2,65),(((50,53),105),80)),113),88),(((15,67),81),(((36,(37,70)),58),115)))),((((((3,7),17),(19,38)),42),100),(20,71))),((((((((((4,6),(33,79)),(((((((8,117),21),41),((12,28),(76,77))),24),(75,116)),(69,78))),54),(10,(23,29))),(30,57)),110),((84,104),101)),(((((((((9,51),((59,111),89)),(56,74)),((((13,103),(34,83)),114),(((14,25),(22,48)),91))),((27,96),(66,72))),((47,63),(95,98))),((35,61),(62,90))),112),((11,31),(44,92)))),82)),(((((18,52),99),60),107),(32,87))),((((5,64),39),(((45,94),108),(93,109))),((40,86),(68,73)))),(16,43)),85),55),46);
 901: 1 -2116.676514 -1815.827401 (0,(((((((((((((1,97),106),((((2,65),113),((50,53),105)),80)),26),(49,102)),((((3,7),(17,88)),((19,38),(((20,71),42),100))),(((15,67),81),(((36,58),(37,70)),115)))),((4,6),((((((8,21),117),82),(75,116)),((((12,28),(24,41)),78),69)),(((((((((((9,51),(((76,77),89),111)),(((27,96),(66,72)),(56,74))),((((((13,103),(34,83)),114),91),(22,48)),(14,25))),((47,63),(95,98))),((35,(61,(62,90))),59)),((11,31),(44,92))),112),((((10,(23,29)),54),((30,57),(33,79))),110)),(84,104)),101)))),(32,87)),(60,107)),((((5,64),39),(((45,94),108),(93,109))),(((((18,52),99),(40,86)),68),73))),(16,43)),85),55),46);
 902: 1 -1504.829834 -1817.430128 (0,(((((((((1,97),106),(((((((3,7),((4,6),((((((((8,21),82),75),117),116),((((12,28),(24,41)),69),78)),(((((((((9,51),(((35,61),(62,90)),59)),((((13,((34,83),114)),103),91),((14,25),(22,48)))),((((27,96),66),72),((56,74),(((76,77),89),111)))),((47,63),(95,98))),(((11,31),(44,92)),112)),84),104),(((10,29),23),(((30,57),((33,79),110)),54)))),101))),((19,38),((20,71),(42,100)))),17),88),((15,(67,81)),(((36,58),(37,70)),115))),(26,(49,102)))),((((2,65),113),((50,53),105)),80)),(32,87)),((((5,64),39),(((45,94),108),(93,109))),((((18,52),99),(60,107)),((40,86),(68,73))))),(16,43)),55),85),46);
 903: 2 -1747.113037 -1804.441645 (0,(((((((((1,97),106),((((3,7),((19,38),(((20,71),100),42))),17),88)),((((((4,6),(33,79)),(((((8,21),82),((75,116),117)),(((12,28),(24,41)),(69,78))),(((((((((((9,51),(((35,61),(62,90)),59)),(((((27,96),(66,72)),(56,74)),111),((76,77),89))),((((((13,103),(34,83)),114),91),(22,48)),(14,25))),(47,63)),(10,(95,98))),((11,31),(44,92))),112),(((23,29),(((30,57),54),110)),84)),104),101))),(49,102)),(((15,81),67),((36,(37,70)),(58,115)))),26)),((((2,65),113),((50,53),105)),80)),(32,87)),(((5,64),(39,(((45,94),108),(93,109)))),(((((18,52),99),(60,107)),(40,86)),(68,73)))),(16,43)),55),(46,85));
 904: 4 -2121.513672 -1822.750506 (0,((((((((((((1,97),106),(((((2,65),113),((50,53),105)),80),88)),((((15,67),81),(((36,58),(37,70)),115)),(26,(49,102)))),((((((3,7),17),(19,38)),42),(20,71)),100)),((4,6),(((((((((8,21),117),((12,28),(76,77))),41),24),(69,((75,116),78))),((((((((((9,51),(((35,(62,90)),61),59)),(((((11,31),(44,92)),((84,104),(110,112))),(95,98)),(47,63))),((14,25),(22,48))),((((13,103),(34,83)),114),91)),((27,96),(66,72))),(89,111)),(56,74)),((10,(23,29)),(30,57))),101)),(54,82)),(33,79)))),(32,87)),(((18,52),99),(60,107))),((((5,64),39),(((45,94),108),(93,109))),((40,86),(68,73)))),(16,43)),55),85),46);
 905: 2 -1613.511719 -1813.49114 (0,((((((((((1,97),106),((((4,6),((((((((8,21),117),((75,116),82)),78),69),((12,28),(24,41))),((((((((((9,51),((35,61),(62,90))),((((14,25),(59,111)),((76,77),89)),(((27,96),(66,72)),(56,74)))),(((((13,103),(34,83)),114),91),(22,48))),(47,63)),(10,(95,98))),((11,31),(44,92))),112),(84,104)),((23,29),(((30,57),((33,79),110)),54)))),101)),(49,102)),26)),((((((3,7),((19,38),((20,(42,71)),100))),17),88),((15,67),81)),(((36,58),(37,70)),115))),(((2,65),(((50,53),80),105)),113)),(32,87)),((((5,64),39),(((45,94),108),(93,109))),((((18,52),99),(60,107)),((40,86),(68,73))))),(16,43)),55),46),85);
 906: 3 -1369.736816 -1805.697473 (0,((((((((1,97),106),((((((3,7),((19,38),((20,(71,100)),42))),17),88),((15,(67,81)),((36,((37,70),58)),115))),((((4,(6,(33,79))),(((((((8,21),117),(24,41)),(12,28)),((69,78),(75,116))),((((((((((9,51),(((35,61),(62,90)),59)),((((27,96),(66,72)),(56,74)),(((76,77),89),111))),(((((13,103),(34,83)),114),91),((14,25),(22,48)))),((10,(95,98)),(47,63))),(((11,31),(44,92)),112)),84),104),82),((23,29),(((30,57),110),54)))),101)),(49,102)),26))),((((2,65),113),((50,53),105)),80)),((((5,64),39),(((45,94),108),(93,109))),((((18,52),99),(60,107)),((40,86),(68,73))))),(32,87)),(16,43)),55),(46,85));
 907: 1 -1813.895996 -1827.191427 (0,(((((((((((1,97),(((((((2,65),113),((50,53),105)),80),88),((((15,81),67),((36,58),((37,70),115))),(26,(49,102)))),106)),((((((3,7),17),(19,38)),42),100),(20,71))),((((((((((((((((4,6),(33,79)),(82,112)),54),110),(30,57)),((10,23),29)),101),(56,74)),((((((((((8,((21,(75,116)),117)),41),(69,78)),24),(12,28)),76),77),89),(59,111)),(9,51))),((27,96),(66,72))),((((((13,103),(34,83)),114),91),((14,25),(22,48))),((35,61),(62,90)))),((47,63),(95,98))),(84,104)),(11,31)),(44,92))),((18,52),99)),(60,107)),((40,86),(68,73))),(32,87)),(((5,64),39),(((45,94),108),(93,109)))),(16,43)),(46,85)),55);
 908: 2 -1980.205322 -1824.647561 (0,(((((((((((((1,97),106),(((((2,65),113),((50,53),105)),80),88)),((((15,67),81),(((36,58),(37,70)),115)),(26,(49,102)))),100),(((((3,7),17),(19,38)),42),(20,71))),((4,6),(((((((((8,21),117),((12,28),(76,77))),41),24),(69,((75,116),78))),(((((((((9,51),(((35,(62,90)),61),59)),(((((11,31),(44,92)),((84,104),(110,112))),(95,98)),(47,63))),(((((13,103),(34,83)),114),91),((14,25),(22,48)))),((27,96),(66,72))),(89,111)),(56,74)),((10,(23,29)),(30,57))),101)),(54,82)),(33,79)))),(32,87)),(((18,52),99),(60,107))),((((5,64),39),(((45,94),108),(93,109))),((40,86),(68,73)))),(16,43)),55),85),46);
 909: 2 -2333.904297 -1807.693141 (0,((((((((1,97),106),((((((3,7),((19,38),((20,(71,100)),42))),17),88),((15,(67,81)),((36,((37,70),58)),115))),((((4,(6,(33,79))),(((((((8,21),117),(24,41)),(12,28)),((69,78),(75,116))),(((((((((((9,51),((35,61),(62,90))),59),((((27,96),(66,72)),(56,74)),(((76,77),89),111))),(((((13,103),(34,83)),114),91),((14,25),(22,48)))),((10,(95,98)),(47,63))),(((11,31),(44,92)),112)),84),104),82),((23,29),(((30,57),110),54)))),101)),(49,102)),26))),((((2,65),113),((50,53),105)),80)),(32,87)),((((5,64),39),(((45,94),108),(93,109))),((((18,52),99),(60,107)),((40,86),(68,73))))),(16,43)),55),(46,85));
 910: 2 -1979.167969 -1814.216968 (0,(((((((((((1,97),106),((((((2,65),113),((50,53),105)),80),88),((((15,67),81),(((36,58),(37,70)),115)),(26,(49,102))))),(((((3,7),17),(19,38)),((20,71),42)),100)),(((((((4,6),(33,79)),((((23,29),54),(30,57)),110)),(((((((8,21),(12,28)),(24,41)),((69,78),(75,(116,117)))),101),((((((9,51),(((35,61),(62,90)),59)),(((10,(95,98)),(47,63)),(((((((13,103),(34,83)),114),91),48),22),(14,25)))),(((27,96),66),72)),(56,74)),(((76,77),111),89))),(84,104))),112),((11,31),(44,92))),82)),(((18,52),99),(60,107))),(32,87)),((((5,64),39),(((45,94),108),(93,109))),((40,86),(68,73)))),(16,43)),55),46),85);
 911: 3 -2032.605835 -1806.39308 (0,((((((((((((1,97),106),((((3,7),((19,38),(((20,71),100),42))),17),88)),(((((2,65),113),(50,53)),105),80)),(((((4,6),(33,79)),(((((((8,21),117),(75,116)),82),((((12,28),24),41),(69,78))),((((((((((9,51),(((35,(62,90)),61),59)),(((27,96),(66,72)),((56,74),(((76,77),89),111)))),(((((13,103),(34,83)),114),91),((14,25),(22,48)))),(47,63)),(10,(95,98))),(((11,31),(44,92)),112)),104),84),((23,29),(((30,57),110),54)))),101)),(49,102)),26)),(15,(67,81))),((36,((37,70),58)),115)),(32,87)),((((5,64),39),(((45,94),108),(93,109))),((((18,52),99),(60,107)),((40,86),(68,73))))),(16,43)),55),46),85);
 912: 1 -1629.645508 -1820.373252 (0,(((((((((((((1,106),97),((((((2,65),113),((50,53),105)),80),88),((((15,67),81),(((36,58),(37,70)),115)),(26,(49,102))))),((((((3,7),17),(19,38)),71),(20,42)),100)),(((((4,6),(33,79)),(((11,31),(44,92)),112)),(((((((((8,21),((12,28),41)),24),(69,78)),((75,116),117)),101),((((((9,51),(((35,(62,90)),61),59)),((((13,((34,83),114)),103),91),(22,48))),((10,(95,98)),(47,63))),(((14,25),111),((((27,96),66),72),(56,74)))),((76,77),89))),(84,104)),((((23,29),54),(30,57)),110))),82)),((18,52),99)),(60,107)),(((40,86),68),73)),(((5,64),39),(((45,94),108),(93,109)))),(32,87)),(16,43)),55),85),46);
 913: 2 -1816.833496 -1806.11588 (0,((((((((((1,97),106),(((((3,7),(((15,67),81),(((36,58),(37,70)),115))),((19,38),(((20,71),100),42))),17),88)),(((((4,6),(33,79)),((((((((8,21),117),(75,116)),82),(69,78)),(((12,28),24),41)),((((((((((9,51),(((35,61),(62,90)),59)),(((((((13,103),(34,83)),114),91),(22,48)),(14,25)),((((27,96),66),72),(((56,74),111),((76,77),89))))),(47,63)),(10,(95,98))),((11,31),(44,92))),112),84),104),((23,29),(((30,57),54),110)))),101)),(49,102)),26)),((((2,65),113),((50,53),105)),80)),(32,87)),((((5,64),39),(((45,94),108),(93,109))),((((18,52),99),(60,107)),((40,86),(68,73))))),(16,43)),85),55),46);
 914: 6 -1780.664062 -1815.655399 (0,(((((((((((((1,106),97),((((((2,65),113),((50,53),105)),80),88),((((15,67),81),(((36,58),(37,70)),115)),(26,(49,102))))),((((((3,7),17),(19,38)),71),(20,42)),100)),((((4,6),(33,79)),(((((((((((8,21),41),(12,28)),24),(69,78)),((75,116),117)),101),((((((9,51),((((13,103),((34,83),114)),91),(22,48))),(((35,(62,90)),61),59)),((10,(95,98)),(47,63))),(((14,25),111),((((27,96),66),72),(56,74)))),((76,77),89))),(84,104)),(((11,31),(44,92)),112)),((((23,29),54),(30,57)),110))),82)),((18,52),99)),(60,107)),(((40,86),68),73)),(((5,64),39),(((45,94),108),(93,109)))),(32,87)),(16,43)),55),85),46);
 915: 2 -1963.37439 -1806.281105 (0,((((((((((((1,97),106),((((3,7),((19,38),(((20,71),100),42))),17),88)),((((2,65),113),((50,53),105)),80)),(((((4,6),(33,79)),((((((((8,21),117),82),(75,116)),(69,78)),((12,28),(24,41))),(((((((9,51),(((35,61),(62,90)),59)),((((((13,103),(34,83)),114),91),((14,25),(22,48))),((((27,96),(66,72)),(56,74)),(((76,77),89),111)))),((10,(95,98)),(47,63))),(((11,31),(44,92)),112)),(84,104)),((23,29),(((30,57),54),110)))),101)),(49,102)),26)),(((36,58),(37,70)),115)),((15,67),81)),(32,87)),((((5,64),39),(((45,94),108),(93,109))),((((18,52),99),(60,107)),((40,86),(68,73))))),(16,43)),55),85),46);
 916: 1 -1776.580933 -1804.174202 (0,(((((((((1,97),106),((((((3,7),((19,38),((20,(71,100)),42))),17),88),(((15,81),67),((36,115),((37,70),58)))),(((((4,6),(33,79)),(((((((((((8,21),117),(82,116)),75),(69,78)),((12,28),(24,41))),101),(((((((((9,51),(((35,61),(62,90)),59)),((((27,96),(66,72)),(56,74)),(((76,77),89),111))),(((((13,103),(34,83)),114),91),((14,25),(22,48)))),(47,63)),(10,(95,98))),(((11,31),(44,92)),112)),84),104)),(23,29)),((30,57),54)),110)),(49,102)),26))),((((2,65),113),((50,53),105)),80)),(32,87)),((((5,64),39),(((45,94),108),(93,109))),((((18,52),99),(60,107)),((40,86),(68,73))))),(16,43)),55),85),46);
 917: 3 -1718.003662 -1816.883085 (0,((((((((((((1,97),((((((((2,65),113),(50,53)),105),80),88),((((15,81),67),(((36,(37,70)),58),115)),(26,(49,102)))),106)),(((((3,7),17),(19,38)),((20,42),71)),100)),((((4,6),(33,79)),((((((((((8,21),(12,28)),41),24),((69,78),(75,(116,117)))),101),((((((9,51),(((35,61),(62,90)),59)),((10,(95,98)),(47,63))),(((((13,103),114),(34,83)),91),(22,48))),((76,77),89)),((((14,25),111),(56,74)),((27,96),(66,72))))),(84,104)),((((23,29),(30,57)),54),110)),(((11,31),(44,92)),112))),82)),((18,52),99)),(60,107)),((40,86),(68,73))),(((5,64),39),(((45,94),108),(93,109)))),(32,87)),(16,43)),55),85),46);
 918: 1 -1429.295532 -1824.193202 (0,((((((((((((1,97),106),((((((((2,65),(50,53)),105),113),80),88),(((15,81),67),(((36,(37,70)),58),115))),(26,(49,102)))),(((((((3,7),17),(19,38)),71),100),20),42)),((((((((4,6),(33,79)),((((((((8,21),75),117),116),(((12,28),24),41)),(69,78)),101),(((10,(23,29)),(30,57)),54))),(((((((9,51),(59,111)),((76,77),89)),((((((13,103),(34,83)),114),91),((14,25),(22,48))),((47,63),(95,98)))),(27,((66,72),96))),(56,74)),((35,61),(62,90)))),(84,104)),(110,112)),((11,31),(44,92))),82)),((18,52),99)),((32,87),(60,107))),((40,86),(68,73))),(((5,64),39),(((45,94),108),(93,109)))),(16,43)),55),85),46);
 919: 2 -1658.51355 -1814.055302 (0,(((((((((((1,97),106),((((((2,65),113),((50,53),105)),80),88),((((15,67),81),(((36,58),(37,70)),115)),(26,(49,102))))),(((((3,7),17),(19,38)),((20,71),42)),100)),(((((((4,6),(33,79)),((((23,29),54),(30,57)),110)),(((((((8,21),(12,28)),(24,41)),((69,78),(75,(116,117)))),101),(((((9,51),(((35,61),(62,90)),59)),(((76,77),111),89)),(((10,(95,98)),(47,63)),((((((13,103),(34,83)),114),91),(22,48)),(14,25)))),(((27,96),(66,72)),(56,74)))),(84,104))),112),((11,31),(44,92))),82)),(((18,52),99),(60,107))),(32,87)),((((5,64),39),(((45,94),108),(93,109))),((40,86),(68,73)))),(16,43)),55),46),85);
 920: 2 -2173.09668 -1807.996802 (0,(((((((((1,97),(88,106)),(((((2,65),113),(50,53)),105),80)),((((((4,6),(33,79)),(((((((8,21),117),82),(75,116)),(((12,28),(24,41)),(69,78))),((((((((9,51),((35,(62,90)),61)),(((14,25),(22,48)),((((27,96),(66,72)),(56,74)),(((76,77),89),111)))),(((13,103),((34,83),114)),91)),(((10,59),(95,98)),(47,63))),(((11,31),(44,92)),112)),(84,104)),((23,29),(((30,57),54),110)))),101)),(49,102)),26),(((15,67),81),((36,((37,70),58)),115)))),(((3,7),((19,38),((20,71),(42,100)))),17)),(((((5,64),39),(((45,94),108),(93,109))),((((18,52),99),(60,107)),((40,86),(68,73)))),(32,87))),(16,43)),55),46),85);
 921: 1 -2248.687744 -1804.37609 (0,((((((((((1,97),106),((((3,7),((19,38),(((20,71),100),42))),17),88)),(((((4,6),(((((((8,21),117),((33,79),82)),75),116),((((12,28),(24,41)),69),78)),((((((((9,51),(((35,(62,90)),61),59)),((((((13,103),(34,83)),114),91),((14,25),(22,48))),((((27,96),(66,72)),(56,74)),(((76,77),89),111)))),((10,(95,98)),(47,63))),(((11,31),(44,92)),112)),(84,104)),((23,29),(((30,57),54),110))),101))),(((15,67),81),(((36,58),(37,70)),115))),(49,102)),26)),((((2,65),113),((50,53),105)),80)),(32,87)),((((5,64),39),(((45,94),108),(93,109))),((((18,52),99),(60,107)),((40,86),(68,73))))),(16,43)),55),85),46);
 922: 3 -1884.462646 -1844.047238 (0,((((((((((((1,97),106),((((3,((19,38),(20,(42,(71,100))))),7),17),88)),((((((2,65),(50,53)),80),105),113),((15,(67,81)),((36,((37,70),58)),115)))),(26,(49,102))),((4,6),((((8,21),(((((((12,28),24),41),69),78),117),75)),116),(((((((((((((((9,51),((35,(61,(62,90))),59)),111),((76,77),89)),(((13,103),((34,83),114)),91)),(((14,25),22),48)),(((27,96),66),72)),(((47,63),95),98)),(56,74)),(((11,31),44),92)),112),(((((10,29),23),(30,((33,79),57))),54),110)),101),(84,104)),82)))),((32,87),(60,107))),((((5,64),39),(((45,94),108),(93,109))),((((((18,52),99),86),40),68),73))),16),43),46),55),85);
 923: 3 -2035.841553 -1806.963647 (0,(((((((((((((1,97),106),(((((2,65),113),(50,53)),105),80)),((((3,7),((19,38),((20,71),(42,100)))),17),88)),((((((4,(33,79)),6),((((((((8,21),117),75),(82,116)),78),69),(((12,28),24),41)),(((((((((9,51),(((35,61),(62,90)),59)),(((((((13,103),(34,83)),114),91),(22,48)),(14,25)),((((27,96),(66,72)),(56,74)),(((76,77),89),111)))),((10,(95,98)),(47,63))),(((11,31),(44,92)),112)),104),84),((23,29),(((30,57),54),110))),101))),((15,(67,81)),(((36,58),115),(37,70)))),(49,102)),26)),((18,52),99)),((32,87),(60,107))),((40,86),68)),73),(((5,64),39),(((45,94),108),(93,109)))),55),(16,43)),85),46);
 924: 1 -1677.508545 -1832.264922 (0,((((((((((((1,97),106),(26,(49,102))),((((2,65),(((50,53),105),80)),113),88)),(((15,67),81),(((36,(37,70)),58),115))),(((((3,7),17),(19,38)),42),((20,71),100))),((((((((((4,6),(33,79)),((((((8,117),21),((12,28),(76,77))),(24,41)),(69,78)),(75,116))),54),(10,(23,29))),(30,57)),110),((84,104),101)),((((((((9,51),((59,111),89)),((27,((66,72),96)),(56,74))),(((((13,103),(34,83)),114),91),((14,25),(22,48)))),((47,63),(95,98))),((35,61),(62,90))),((11,31),(44,92))),112)),82)),((((18,52),99),(60,107)),(32,87))),((((5,64),39),(((45,94),108),(93,109))),((40,86),(68,73)))),(16,43)),55),46),85);
 925: 7 -1519.312622 -1811.818024 (0,((((((((((1,97),106),((((3,7),((19,38),(((20,71),42),100))),17),88)),(((((4,6),((((((((8,21),117),82),(75,116)),(((((12,28),24),41),69),78)),((23,29),(((30,57),54),((33,79),110)))),(((((((9,51),(((35,61),(62,90)),59)),(((10,(95,98)),(47,63)),(((11,31),(44,92)),112))),((((((13,103),114),(34,83)),91),(22,48)),(14,25))),((((27,96),(66,72)),56),74)),(((76,77),111),89)),(84,104))),101)),(((15,81),67),(((36,58),(37,70)),115))),(49,102)),26)),(((((2,65),113),(50,53)),105),80)),(32,87)),((((5,64),39),(((45,94),108),(93,109))),((((18,52),99),(60,107)),((40,86),(68,73))))),(16,43)),55),46),85);
 926: 2 -1861.368164 -1831.177837 (0,((((((((((((((1,97),106),(((((2,65),113),((50,53),105)),80),88)),((((((3,7),17),(19,38)),42),(20,71)),100)),(((15,67),81),(((36,58),(37,70)),115))),26),(49,102)),(((4,6),(33,79)),((((((((((((((((8,117),21),24),(12,28)),41),(76,77)),((69,78),(75,116))),((((9,51),101),(((10,23),29),(((30,57),110),54))),(56,74))),((59,111),89)),((27,96),(66,72))),((((13,103),((34,83),114)),91),((14,25),(22,48)))),((47,63),(95,98))),((11,31),(84,104))),((44,92),82)),112),((35,61),(62,90))))),(32,87)),(((18,52),99),(60,107))),((((5,64),39),(((45,94),108),(93,109))),((40,86),(68,73)))),(16,43)),55),85),46);
 927: 2 -1535.944336 -1817.359533 (0,((((((((((((((1,97),106),(((((2,65),113),(50,53)),105),80)),((((3,7),((19,38),((20,71),(42,100)))),17),88)),(((((4,(33,79)),6),(((((((((((8,21),117),75),82),116),78),69),(((12,28),24),41)),((((((((9,51),(((35,61),(62,90)),59)),(((((((13,103),(34,83)),114),91),(22,48)),(14,25)),((((27,96),(66,72)),(56,74)),(((76,77),89),111)))),((10,(95,98)),(47,63))),(((11,31),(44,92)),112)),104),84),((23,29),(((30,57),54),110)))),101),((15,(67,81)),((36,((37,70),58)),115)))),(49,102)),26)),((18,52),99)),((32,87),(60,107))),((40,86),(68,73))),(((45,94),108),(93,109))),39),(5,64)),55),(16,43)),85),46);
 928: 1 -1637.234497 -1824.873618 (0,((((((((((((1,(97,106)),(((((((2,65),113),(50,53)),105),80),88),((((15,67),81),(((36,58),(37,70)),115)),(26,(49,102))))),((((((3,7),17),(19,38)),42),(20,71)),100)),((((((((((((((((((4,6),(33,79)),(82,112)),54),(30,57)),110),(10,(23,29))),101),(56,74)),(((27,96),72),66)),((((((((8,21),((69,78),((75,116),117))),41),24),(12,28)),(76,77)),89),((9,51),(59,111)))),((((((13,103),(34,83)),114),91),(22,48)),(14,25))),(35,(61,(62,90)))),(47,63)),(95,98)),(84,104)),(11,31)),(44,92))),((18,52),99)),(60,107)),(((40,86),68),73)),(((5,64),39),(((45,94),108),(93,109)))),(32,87)),(16,43)),55),85),46);
 929: 1 -2096.144531 -1806.192746 (0,(((((((((((1,97),106),((((3,((19,38),(((20,71),100),42))),7),17),88)),((((((4,((((((((8,21),117),(75,116)),82),(69,78)),(((12,28),24),41)),((((((((((9,51),(((35,(62,90)),61),59)),(((((27,96),66),72),(56,74)),(((76,77),89),111))),(((((13,103),(34,83)),114),91),((14,25),(22,48)))),(47,63)),(10,(95,98))),((11,31),(44,92))),112),(84,104)),((23,29),(((30,57),110),54)))),101)),(33,79)),6),(49,102)),((15,(67,81)),((36,((37,70),58)),115))),26)),(((((2,65),113),(50,53)),105),80)),((((18,52),99),(60,107)),(32,87))),((((5,64),39),(((45,94),108),(93,109))),((40,86),(68,73)))),16),43),55),46),85);
 930: 6 -1695.476562 -1814.075016 (0,(((((((((1,97),106),(((((((((3,7),(17,88)),(19,38)),(20,(42,71))),100),((4,6),(((((((8,21),75),117),116),82),((((12,28),24),41),(69,78))),(((((((9,51),((((((11,31),(44,92)),112),(((35,61),(62,90)),59)),((47,63),(95,98))),((((13,103),((34,83),114)),91),((14,25),(22,48))))),(((27,96),(66,72)),(56,74))),(((76,77),89),111)),((((10,(23,29)),(30,57)),54),((33,79),110))),(84,104)),101)))),((15,(67,81)),(((36,58),(37,70)),115))),(49,102)),26)),(((((2,65),113),(50,53)),105),80)),(32,87)),((((5,64),39),(((45,94),108),(93,109))),((((18,52),99),(60,107)),((40,86),(68,73))))),(16,43)),55),85),46);
 931: 1 -1655.315918 -1830.440611 (0,((((((((((((((1,97),106),((((((2,65),113),(50,53)),105),80),88)),(((((3,7),17),(19,38)),((20,71),42)),100)),(((15,67),81),(((36,58),(37,70)),115))),26),(49,102)),(((4,(33,79)),6),(((((((((((((((((((8,21),117),24),41),(12,28)),(69,78)),(75,116)),(76,77)),(((9,51),101),((10,(23,29)),((30,57),(54,110))))),(56,74)),(((27,96),72),66)),((59,111),89)),((((13,103),114),(34,83)),(((14,25),(22,48)),91))),(95,98)),(47,63)),(84,104)),(11,31)),(((44,92),82),112)),((35,(62,90)),61)))),(32,87)),(((18,52),99),(60,107))),((((5,64),39),(((45,94),108),(93,109))),(((40,86),73),68))),(16,43)),85),55),46);
 932: 7 -1734.830566 -1808.231396 (0,(((((((((((1,97),106),((((3,7),((19,38),((20,71),(42,100)))),17),88)),((((((4,6),(33,79)),((((((((8,21),117),82),(75,116)),(69,78)),((12,28),(24,41))),((((((((((9,51),(((35,(62,90)),61),59)),(((13,103),((34,83),114)),91)),(((14,25),(22,48)),(((((27,96),(66,72)),(56,74)),111),((76,77),89)))),(47,63)),(10,(95,98))),((11,31),(44,92))),112),(84,104)),((23,29),(((30,57),54),110)))),101)),((15,81),67)),(49,102)),26)),((36,115),((37,70),58))),(((((2,65),113),(50,53)),105),80)),(32,87)),((((5,64),39),(((45,94),108),(93,109))),((((18,52),99),(60,107)),((40,86),(68,73))))),(16,43)),85),55),46);
 933: 6 -1919.812378 -1813.27101 (0,(((((((((((1,97),106),((((((2,65),113),((50,53),105)),80),88),((((15,67),81),(((36,58),(37,70)),115)),(26,(49,102))))),(((((3,7),17),(19,38)),((20,71),42)),100)),((((((4,6),(33,79)),((((23,29),54),(30,57)),110)),(((((((8,21),(12,28)),(24,41)),((69,78),(75,(116,117)))),101),((((((9,51),(((10,(95,98)),(47,63)),((((((13,103),(34,83)),114),91),(22,48)),(14,25)))),(((35,61),(62,90)),59)),((27,96),(66,72))),(56,74)),(((76,77),111),89))),(84,104))),(((11,31),(44,92)),112)),82)),(((18,52),99),(60,107))),(32,87)),((((5,64),39),(((45,94),108),(93,109))),((40,86),(68,73)))),(16,43)),55),46),85);
 934: 1 -1575.807007 -1829.975264 (0,((((((((((((1,97),106),((((3,7),((19,38),(((20,71),100),42))),17),88)),(((((4,(6,(33,79))),(((15,67),81),(((36,58),(37,70)),115))),((((((((8,117),21),75),82),116),(69,78)),(((((((((9,51),(((35,61),(62,90)),59)),((((13,((34,83),114)),103),91),((14,25),(22,48)))),(((27,((66,72),96)),(((76,77),111),89)),(56,74))),((10,(95,98)),(47,63))),(((11,31),(44,92)),112)),(84,104)),((23,29),(((30,57),110),54))),101)),((12,28),(24,41)))),(49,102)),26)),((((2,65),113),((50,53),105)),80)),((18,52),99)),(32,87)),((((5,64),39),(((45,94),108),(93,109))),(((40,86),(68,73)),(60,107)))),16),43),55),46),85);
 935: 2 -1629.826538 -1821.691932 (0,((((((((((((1,97),106),((((15,81),67),(((36,58),(37,70)),115)),(26,(49,102)))),(((((((4,6),(33,79)),110),(((23,29),54),(30,57))),(((((((((8,21),117),(75,116)),69),(((12,28),24),41)),78),101),((((((9,51),(((35,61),(62,90)),59)),(((((13,103),114),(34,83)),91),(22,48))),((10,(95,98)),(47,63))),((((14,25),111),(56,74)),((27,96),(66,72)))),((76,77),89))),(84,104))),(((11,31),(44,92)),112)),82)),88),(((2,65),(((50,53),80),105)),113)),((((((3,7),17),(19,38)),42),(20,71)),100)),(32,87)),((((5,64),39),(((45,94),108),(93,109))),((((18,52),99),(60,107)),((40,86),(68,73))))),(16,43)),85),55),46);
 936: 3 -2078.267578 -1825.250067 (0,((((((((((((((((1,97),106),88),17),((19,38),(((20,71),100),42))),(3,7)),((((2,65),(((50,53),105),80)),113),(((36,58),(37,70)),115))),((15,67),81)),(26,(49,102))),((4,6),(((((((8,21),((12,28),(24,41))),117),(75,116)),(69,78)),((((((((((((9,51),(76,77)),89),(59,111)),(((27,96),(66,72)),(56,74))),(((((13,103),(34,83)),114),91),((14,25),(22,48)))),((10,(95,98)),(47,63))),((35,61),(62,90))),((11,31),(44,92))),112),(82,(84,104))),(((23,29),(((30,57),(33,79)),54)),110))),101))),(32,87)),(((18,52),99),(60,107))),((((5,64),39),(((45,94),108),(93,109))),((40,86),(68,73)))),(16,43)),55),46),85);
 937: 1 -1666.679688 -1833.420282 (0,(((((((((((((1,97),106),88),((((((2,65),((50,53),105)),80),113),(((15,67),81),(((36,58),115),(37,70)))),(26,(49,102)))),(((((3,17),7),(19,38)),(20,(42,71))),100)),(((((4,6),((((((((((8,117),21),41),24),((12,28),(76,77))),(75,116)),69),78),((((((9,51),(59,111)),89),(((((((13,103),114),(34,83)),91),(((((14,25),48),22),((35,(62,90)),61)),(((27,96),66),72))),((47,63),(95,98))),(56,74))),101),(84,104))),((((10,(23,29)),54),(30,((33,79),57))),110))),112),(((11,31),44),92)),82)),((18,52),99)),(60,107)),(32,87)),(((5,64),(39,(((45,94),108),(93,109)))),(((40,86),68),73))),16),43),85),(46,55));
 938: 1 -1622.314941 -1815.986647 (0,(((((((((1,97),((((((3,(((4,6),((((((((8,21),(75,82)),116),117),78),((((12,28),24),41),69)),(((((((((((9,51),((35,(61,(62,90))),59)),((14,25),(22,48))),((((13,103),114),(34,83)),91)),((((27,96),(66,72)),(56,74)),(((76,77),89),111))),(47,63)),(95,98)),((11,31),(44,92))),112),(84,104)),((10,(23,29)),(((30,57),54),((33,79),110))))),101)),7)),((19,38),(((20,71),100),42))),17),88),(26,(49,102))),(((15,67),81),(((36,58),115),(37,70))))),106),(((((2,65),113),(50,53)),105),80)),(32,87)),((((5,64),39),(((45,94),108),(93,109))),(((((18,52),99),(60,107)),(40,86)),(68,73)))),43),16),55),(46,85));
 939: 1 -1883.007446 -1818.911315 (0,((((((((1,97),106),((((3,7),((19,38),(((20,71),42),100))),17),88)),(((((4,6),(((((((((8,117),21),(75,116)),82),(((12,28),(24,41)),69)),78),((23,29),(((30,57),((33,79),110)),54))),((((((9,51),((35,(62,90)),61)),(((((13,103),((34,83),114)),91),(22,48)),59)),((((10,(95,98)),(((11,31),(44,92)),112)),(47,63)),(14,25))),(((27,((66,72),96)),(56,74)),(((76,77),89),111))),(84,104))),101)),(49,102)),(((15,67),81),(((36,58),(37,70)),115))),26)),((((2,65),113),((50,53),105)),80)),(32,87)),((((5,64),39),(((45,94),108),(93,109))),(((((18,52),99),(60,107)),(40,86)),(68,73)))),(16,43)),((46,85),55));
 940: 7 -2056.512451 -1805.546194 (0,(((((((((1,97),106),((((((3,7),(19,(((20,(71,100)),42),38))),17),88),(((15,81),67),(((36,58),(37,70)),115))),((((4,6),((((((((((((8,21),117),(82,116)),75),(69,78)),((12,28),(24,41))),101),(((((((9,51),(((35,61),(62,90)),59)),((((((13,103),(34,83)),114),91),((14,25),(22,48))),((((27,96),(66,72)),(56,74)),(((76,77),89),111)))),(47,63)),(10,(95,98))),(((11,31),(44,92)),112)),(84,104))),(23,29)),((30,57),54)),110),(33,79))),(49,102)),26))),((((2,65),113),((50,53),105)),80)),(32,87)),((((5,64),39),(((45,94),108),(93,109))),((((18,52),99),(60,107)),((40,86),(68,73))))),(16,43)),55),85),46);
 941: 3 -2161.741211 -1813.621796 (0,((((((((((1,97),106),((((3,7),((19,38),(((20,71),100),42))),17),88)),((((((4,(33,79)),6),(((((((((8,21),117),75),82),116),((((12,28),41),24),78)),69),((((((((((((9,51),((35,61),(62,90))),((59,111),((76,77),89))),(((27,96),(66,72)),(56,74))),(((13,103),((34,83),114)),91)),((14,25),(22,48))),((10,(95,98)),(47,63))),(11,(31,(44,92)))),112),104),84),((23,29),(((30,57),110),54)))),101)),((15,(67,81)),(((36,58),(37,70)),115))),(49,102)),26)),(((((2,65),113),(50,53)),105),80)),(32,87)),((((5,64),39),(((45,94),108),(93,109))),((((18,52),99),(60,107)),((40,86),(68,73))))),(16,43)),55),85),46);
 942: 2 -2236.592773 -1831.177837 (0,((((((((((((((1,97),106),(((((2,65),113),((50,53),105)),80),88)),((((((3,7),17),(19,38)),42),(20,71)),100)),(((15,67),81),(((36,58),(37,70)),115))),26),(49,102)),(((4,6),(33,79)),((((((((((((((((8,117),21),24),(12,28)),41),(76,77)),((69,78),(75,116))),((((9,51),101),(((10,23),29),(((30,57),110),54))),(56,74))),((59,111),89)),((27,96),(66,72))),((((13,103),((34,83),114)),91),((14,25),(22,48)))),((47,63),(95,98))),((11,31),(84,104))),((44,92),82)),112),((35,61),(62,90))))),(32,87)),(((18,52),99),(60,107))),((((5,64),39),(((45,94),108),(93,109))),((40,86),(68,73)))),(16,43)),55),85),46);
 943: 2 -1901.02771 -1813.21967 (0,(((((((((1,97),106),((((((3,7),(19,38)),17),88),(((20,71),42),100)),(((((4,6),((((((((((8,21),117),82),75),116),69),78),((12,28),(24,41))),((((((((9,51),(35,((59,61),(62,90)))),((((13,103),((34,83),114)),91),((14,25),(22,48)))),(((((11,31),(44,92)),112),(84,104)),((47,63),(95,98)))),((27,96),(66,72))),(((76,77),89),111)),(56,74)),(((10,29),23),((((30,57),(33,79)),110),54)))),101)),(49,102)),(((15,67),81),(((36,(37,70)),58),115))),26))),((((2,65),113),((50,53),105)),80)),(32,87)),((((5,64),39),(((45,94),108),(93,109))),((((18,52),99),(60,107)),((40,86),(68,73))))),(16,43)),55),46),85);
 944: 2 -1478.266235 -1814.276905 (0,((((((((((1,97),106),(((((2,65),113),((50,53),105)),80),88)),(((((4,6),(33,79)),((((((((((8,21),117),82),75),116),69),78),((12,28),(24,41))),(((((((9,51),(((35,(62,90)),61),59)),(((((13,((34,83),114)),103),91),((14,25),(22,48))),((((27,96),(66,72)),(56,74)),(((76,77),89),111)))),((10,(95,98)),(47,63))),(((11,31),(44,92)),112)),(84,104)),((23,29),(((30,57),54),110)))),101)),(49,102)),26)),((((3,7),17),(19,38)),(((20,71),42),100))),(((15,67),81),(((36,58),(37,70)),115))),(32,87)),(16,43)),(((5,64),((((((18,52),99),(60,107)),((40,86),(68,73))),39),(((45,94),108),(93,109)))),55)),46),85);
 945: 2 -1679.682373 -1810.632394 (0,((((((((((1,97),106),(((((3,7),((19,38),((20,(42,71)),100))),17),88),((((((4,6),(33,79)),(((((8,21),(((75,116),82),117)),((((12,28),(24,41)),78),69)),(((((((((((9,51),(((35,(62,90)),61),59)),(((((27,96),66),72),(56,74)),(((76,77),89),111))),((((13,103),((34,83),114)),91),((14,25),(22,48)))),(47,63)),(10,(95,98))),((11,31),(44,92))),112),84),104),((23,29),(((30,57),110),54)))),101)),(((15,81),67),((36,((37,70),58)),115))),(49,102)),26))),(((2,65),(((50,53),105),80)),113)),39),((((((18,52),99),(60,107)),(32,87)),(((40,86),73),68)),(((45,94),108),(93,109)))),(5,64)),55),(16,43)),85),46);
 946: 1 -1816.424561 -1816.125501 (0,((((((((((((1,97),106),((((4,6),((((((((8,21),117),(75,116)),82),(69,78)),((12,28),(24,41))),((((((((((9,51),(((35,61),(62,90)),59)),(((13,103),((34,83),114)),(((((27,96),72),66),(56,74)),(((76,77),89),111)))),((14,25),((22,48),91))),(47,63)),(10,(95,98))),((11,31),(44,92))),112),(84,104)),((23,29),(((30,57),((33,79),110)),54)))),101)),(49,102)),26)),(((((3,7),(19,38)),17),88),(((20,71),42),100))),(((15,67),81),(((36,58),(37,70)),115))),(((2,65),(((50,53),105),80)),113)),(32,87)),(((((5,64),39),(((45,94),108),(93,109))),((40,86),(68,73))),(((18,52),99),(60,107)))),16),43),85),55),46);
 947: 2 -2086.787109 -1819.774405 (0,(((((((((((((1,106),97),((((((2,65),113),((50,53),105)),80),88),((((15,67),81),(((36,58),(37,70)),115)),(26,(49,102))))),((((((3,7),17),(19,38)),71),(20,42)),100)),((((4,6),(33,79)),(((((((((((8,21),41),(12,28)),24),(69,78)),((75,116),117)),101),((((((9,51),(((35,(62,90)),61),59)),((((13,((34,83),114)),103),91),(22,48))),((10,(95,98)),(47,63))),(((14,25),111),((((27,96),66),72),(56,74)))),((76,77),89))),(84,104)),(((11,31),(44,92)),112)),((((23,29),54),(30,57)),110))),82)),((18,52),99)),(60,107)),(((40,86),68),73)),(((5,64),39),(((45,94),108),(93,109)))),(32,87)),(16,43)),55),85),46);
 948: 1 -2042.121216 -1827.122149 (0,((((((((((((((((1,97),106),((((3,7),((19,38),(((20,71),100),42))),17),88)),(((((2,65),113),(50,53)),105),80)),(((15,67),81),(((36,(37,70)),58),115))),(26,(49,102))),((((((4,6),(33,79)),((((9,51),101),((((11,31),(44,92)),(110,112)),(84,104))),(((10,(23,29)),(30,57)),((((((((((13,103),(34,83)),114),91),((14,25),(22,48))),((47,63),(95,98))),(27,((66,72),96))),(89,111)),(56,74)),(((35,61),(62,90)),59))))),(((((8,21),(24,41)),((12,28),(76,77))),69),(((75,117),116),78))),54),82)),((18,52),99)),((32,87),(60,107))),(68,73)),(40,86)),(((45,94),(93,109)),108)),((5,64),39)),55),(16,43)),85),46);
 949: 5 -1668.907959 -1823.293659 (0,((((((((((((1,97),((((((2,65),113),((50,53),105)),80),88),106)),(((((3,7),17),(19,38)),((20,71),42)),100)),(((((15,81),67),(((36,58),(37,70)),115)),26),(49,102))),((4,6),(((((((((((8,21),117),24),(12,28)),41),78),(75,116)),69),(((((((((9,51),((14,25),(59,111))),(((((11,31),(44,92)),((35,(61,(62,90))),112)),(((((13,103),(34,83)),114),91),(22,48))),(((27,96),72),66))),((10,(95,98)),(47,63))),((76,77),89)),(56,74)),(((23,29),(30,57)),110)),(84,104)),101)),(54,82)),(33,79)))),(32,87)),(((18,52),99),(60,107))),((((5,64),39),(((45,94),108),(93,109))),((40,86),(68,73)))),16),43),85),55),46);
 950: 3 -2005.248657 -1820.029934 (0,(((((((((1,97),106),(((((3,7),((19,38),((20,100),(42,71)))),17),88),(((((4,6),((((((((((8,21),117),(75,116)),82),69),78),(((12,28),24),41)),((23,29),(((30,57),((33,79),110)),54))),(((((((((9,51),10),(((35,(62,90)),61),59)),((47,63),(95,98))),(((((((13,103),83),34),114),(22,48)),(14,25)),91)),(((76,77),111),89)),(27,((66,72),96))),(56,74)),((((11,31),(44,92)),112),(84,104)))),101)),(((15,67),81),(((36,58),115),(37,70)))),(49,102)),26))),((((2,65),113),((50,53),105)),80)),(32,87)),((((5,64),39),(((45,94),108),(93,109))),((((18,52),99),(60,107)),((40,86),(68,73))))),(16,43)),55),46),85);
 951: 3 -1868.563599 -1813.190613 (0,((((((((((((((1,97),106),((((2,65),113),((50,53),105)),80)),((((3,7),((19,38),(((20,71),100),42))),17),88)),((((((4,6),(33,79)),((((((((8,21),117),82),(75,116)),(69,78)),((12,28),(24,41))),(((((((9,51),(((35,61),(62,90)),59)),((((((13,103),(34,83)),114),91),((14,25),(22,48))),(((27,96),(66,72)),((56,74),(((76,77),89),111))))),((10,(95,98)),(47,63))),(((11,31),(44,92)),112)),(84,104)),((23,29),(((30,57),110),54)))),101)),(49,102)),(((15,67),(((36,58),(37,70)),115)),81)),26)),((18,52),99)),((32,87),(60,107))),((40,86),(68,73))),39),(((45,94),108),(93,109))),(5,64)),55),(16,43)),85),46);
 952: 2 -1539.449463 -1817.889422 (0,(((((((((1,97),106),((((3,7),((19,38),((20,71),(42,100)))),17),88)),((((((4,6),(33,79)),((((((((8,((((12,28),(69,78)),41),24)),21),117),82),116),75),(((((((((9,51),(((35,61),(62,90)),59)),(((27,96),(66,72)),((56,74),(((76,77),89),111)))),((((13,((34,83),114)),103),91),((14,25),(22,48)))),((10,(95,98)),(47,63))),(((11,31),(44,92)),112)),84),104),((23,29),(((30,57),54),110)))),101)),(((15,67),81),(((36,58),(37,70)),115))),(49,102)),26)),(((((2,65),113),(50,53)),105),80)),(32,87)),(16,43)),(((5,64),((((((18,52),99),(60,107)),((40,86),(68,73))),39),(((45,94),108),(93,109)))),55)),46),85);
 953: 1 -1500.722412 -1811.109636 (0,((((((((((1,97),106),((((4,6),((((((((8,21),117),82),75),116),((((12,28),41),24),(69,78))),(((((((9,51),(((35,61),(62,90)),59)),((((10,(95,98)),(((11,31),(44,92)),((84,104),112))),(47,63)),(((((13,103),(34,83)),114),91),((14,25),(22,48))))),((27,96),(66,72))),(((76,77),111),89)),(56,74)),((23,29),((((30,57),(33,79)),110),54)))),101)),(49,102)),26)),(((((3,7),(17,88)),(19,38)),(20,(42,71))),100)),(((2,65),(((50,53),105),80)),113)),(((15,67),81),(((36,58),(37,70)),115))),(((((5,64),39),(((45,94),108),(93,109))),((40,86),(68,73))),((((18,52),99),(60,107)),(32,87)))),(16,43)),55),85),46);
 954: 2 -2168.25 -1812.948291 (0,(((((((((1,97),((26,(49,102)),106)),(((((3,7),(((4,6),((((((((8,21),117),75),116),82),((((12,28),(24,41)),69),78)),(((((((((9,51),(((35,(62,90)),61),59)),((((((13,103),(34,83)),114),91),((14,25),(22,48))),(((27,96),(66,72)),((56,74),(((76,77),89),111))))),((47,63),(95,98))),((11,31),(44,92))),112),84),104),((10,(23,29)),((((30,57),(33,79)),110),54)))),101)),(((15,81),67),(((36,58),(37,70)),115)))),((19,38),((20,71),(42,100)))),17),88)),(((2,65),(((50,53),105),80)),113)),(32,87)),((((5,64),39),(((45,94),108),(93,109))),((((18,52),99),(60,107)),((40,86),(68,73))))),(16,43)),55),85),46);
 955: 1 -1766.076172 -1813.171951 (0,(((((((((1,97),106),((((3,7),((19,38),(((20,71),100),42))),17),88)),((((((4,6),(33,79)),(((((8,21),82),((75,116),117)),(((12,28),(24,41)),(69,78))),(((((((((((9,51),(((35,61),(62,90)),59)),((((27,96),(66,72)),(56,74)),(((76,77),89),111))),((((((13,103),(34,83)),114),91),(22,48)),(14,25))),(47,63)),(10,(95,98))),((11,31),(44,92))),112),(((23,29),(((30,57),54),110)),84)),101),104))),(49,102)),(((15,81),67),((36,(37,70)),(58,115)))),26)),((((2,65),113),((50,53),105)),80)),(32,87)),(((5,64),(39,(((45,94),108),(93,109)))),(((((18,52),99),(60,107)),(40,86)),(68,73)))),(16,43)),55),(46,85));
 956: 3 -2148.870361 -1830.817127 (0,((((((((((((((1,97),106),(((((2,(65,113)),(50,53)),105),80),88)),((((((3,7),17),(19,38)),42),(20,71)),100)),(((15,67),81),(((36,58),(37,70)),115))),26),(49,102)),(((4,(33,79)),6),((((((((((((((((((8,21),117),24),41),(12,28)),(69,((75,116),78))),(76,77)),(((9,51),101),((10,(23,29)),((30,57),(54,110))))),(56,74)),((59,111),89)),((27,96),(66,72))),(((((13,103),114),(34,83)),91),((14,25),(22,48)))),(95,98)),(47,63)),(84,104)),(11,31)),(((44,92),82),112)),((35,(62,90)),61)))),(32,87)),(((18,52),99),(60,107))),((((5,64),39),(((45,94),108),(93,109))),((40,86),(68,73)))),(16,43)),85),55),46);
 957: 1 -1457.216797 -1819.811217 (0,(((((((((((((1,97),106),(((((((2,65),113),(50,53)),105),80),88),((((15,81),67),(((36,58),115),(37,70))),(26,(49,102))))),((((((3,7),17),(19,38)),42),(20,71)),100)),(((((((4,6),(33,79)),110),112),(((((((((8,21),(12,28)),24),41),(69,78)),((75,117),116)),101),((((((9,51),(((35,61),(62,90)),59)),((10,(95,98)),(47,63))),(((((13,103),(34,83)),114),91),(22,48))),((76,77),89)),(((14,25),111),(((27,96),(66,72)),(56,74))))),(((23,29),(84,104)),((30,57),54)))),((11,31),(44,92))),82)),((18,52),99)),(60,107)),((40,86),(68,73))),(((5,64),39),(((45,94),108),(93,109)))),(32,87)),(16,43)),55),85),46);
 958: 1 -1826.002686 -1812.818891 (0,(((((((((1,97),((((3,(7,((19,38),(((20,71),100),42)))),17),88),106)),((((2,65),113),((50,53),105)),80)),((((((4,6),(33,79)),(((((8,21),82),((75,116),117)),(((12,28),(24,41)),(69,78))),(((((((((((9,51),(((35,61),(62,90)),59)),((((27,96),(66,72)),(56,74)),(((76,77),89),111))),(((((13,((34,83),114)),103),91),(14,25)),(22,48))),(47,63)),(10,(95,98))),((11,31),(44,92))),112),(((23,29),(((30,57),54),110)),84)),104),101))),(49,102)),(((15,81),67),((36,(37,70)),(58,115)))),26)),(32,87)),((((5,64),(((45,94),108),(93,109))),39),((((18,52),99),(60,107)),(((40,86),68),73)))),(16,43)),85),46),55);
 959: 1 -1826.043457 -1824.481742 (0,((((((((((1,(88,106)),97),((((3,7),((19,38),(((20,71),100),42))),17),((((((4,(33,79)),6),((((((((8,(((75,117),116),82)),21),(12,28)),(24,41)),78),69),((((((((((((((9,51),(((35,61),(62,90)),59)),(((76,77),89),111)),(13,103)),((34,83),114)),(((27,96),(56,74)),(66,72))),(((14,25),(22,48)),91)),(47,63)),(10,(95,98))),((11,31),(44,92))),112),84),104),((23,29),(((30,57),54),110)))),101)),(((15,67),81),(((36,58),115),(37,70)))),(49,102)),26))),(((((2,65),113),(50,53)),105),80)),((((18,52),99),(60,107)),(32,87))),((((5,64),39),(((45,94),108),(93,109))),(((40,86),68),73))),16),43),85),55),46);
 960: 2 -1438.723389 -1808.198329 (0,((((((((((((1,97),106),((((4,(6,(33,79))),((((((((8,21),117),82),(75,116)),78),((12,28),(24,41))),69),((((((((9,51),(((35,61),(62,90)),59)),(((((13,103),(34,83)),114),91),((14,25),(22,48)))),((10,(95,98)),(47,63))),(((11,31),(44,92)),112)),((((27,96),66),72),((56,74),(((76,77),89),111)))),((((23,29),(((30,57),54),110)),84),104)),101))),(49,102)),26)),((15,(67,81)),(36,((37,70),(58,115))))),((((3,7),((19,38),(((20,71),100),42))),17),88)),(((2,65),(((50,53),105),80)),113)),(32,87)),((((5,64),(((45,94),108),(93,109))),39),((((18,52),99),(60,107)),((40,86),(68,73))))),16),43),85),55),46);
 961: 1 -1764.032104 -1823.591198 (0,((((((((((((1,97),106),((((((2,65),113),((50,53),105)),80),88),((((15,81),67),(((36,(37,70)),58),115)),(26,(49,102))))),(((((((3,7),17),(19,38)),71),100),20),42)),((((((4,6),(33,79)),((((((8,21),117),(75,116)),((((12,28),24),41),(69,78))),101),(((10,(23,29)),(30,57)),54))),((((((((9,51),(59,111)),((76,77),89)),((27,((66,72),96)),(56,74))),((((((13,103),(34,83)),114),91),((14,25),(22,48))),((47,63),(95,98)))),((35,61),(62,90))),(84,104)),(110,112))),((11,31),(44,92))),82)),((18,52),99)),((32,87),(60,107))),((40,86),(68,73))),(((5,64),39),(((45,94),108),(93,109)))),(16,43)),55),85),46);
 962: 3 -1665.331787 -1809.750935 (0,(((((((((1,97),106),(((((2,65),113),((50,53),105)),80),88)),((((((4,6),(33,79)),((((((((8,21),117),82),(75,116)),78),69),((12,28),(24,41))),(((((((9,51),(((35,61),(62,90)),59)),(((10,(95,98)),(47,63)),((((13,103),(34,83)),114),(((14,25),(22,48)),91)))),(((27,96),(66,72)),(56,74))),(((76,77),89),111)),(((((11,31),(44,92)),112),((((23,29),(30,57)),54),110)),(84,104))),101))),(49,102)),(((15,67),81),(((36,58),(37,70)),115))),26)),(((3,7),((19,38),(((20,71),100),42))),17)),(((((5,64),39),(((45,94),108),(93,109))),((((18,52),99),(60,107)),((40,86),(68,73)))),(32,87))),(16,43)),55),85),46);
 963: 3 -2317.654297 -1814.573316 (0,((((((((((1,97),106),((((4,6),((((((((((((8,(((75,82),116),117)),21),(12,28)),(24,41)),(69,78)),101),(((((((((9,51),((35,(61,(62,90))),59)),(((27,96),(66,72)),((56,74),(((76,77),89),111)))),((((13,103),114),((34,83),91)),((14,25),(22,48)))),((10,(95,98)),(47,63))),((11,31),(44,92))),112),84),104)),(23,29)),(30,57)),54),110),(33,79))),(49,102)),26)),(((((3,7),((19,38),(((20,71),42),100))),17),88),(((15,67),81),(((36,58),(37,70)),115)))),(((2,65),(((50,53),80),105)),113)),(32,87)),((((5,64),39),(((45,94),108),(93,109))),((((18,52),99),(60,107)),((40,86),(68,73))))),(16,43)),55),85),46);
 964: 1 -1917.187134 -1831.119358 (0,(((((((((((((1,97),106),(((((2,65),113),((50,53),105)),80),88)),(((3,7),17),(((19,38),((20,71),42)),100))),((((15,81),67),(((36,(37,70)),58),115)),26)),(49,102)),(((4,6),(33,79)),((((((((((((((((((((8,117),21),24),(12,28)),41),78),(69,(75,116))),(76,77)),((((10,23),29),((30,57),54)),110)),((9,51),101)),(56,74)),((59,111),89)),((27,96),(66,72))),(((13,103),((34,83),114)),91)),((14,25),(22,48))),((47,63),(95,98))),((11,31),(84,104))),((44,92),82)),112),((35,61),(62,90))))),(32,87)),(((18,52),99),(60,107))),((((5,64),39),(((45,94),108),(93,109))),((40,86),(68,73)))),16),43),(46,55)),85);
 965: 6 -1378.374512 -1809.688757 (0,((((((((((1,97),106),((((3,7),((19,38),(((20,71),100),42))),17),88)),((((((4,6),(33,79)),(((((((((8,21),117),82),116),75),78),69),((12,28),(24,41))),((((((((9,51),(((35,61),(62,90)),59)),((47,63),(95,98))),(((((13,103),(34,83)),114),91),((14,25),(22,48)))),(((27,96),(66,72)),(56,74))),(((76,77),111),89)),(((10,((((11,31),44),92),112)),(84,104)),((23,29),(((30,57),110),54)))),101))),(((15,81),67),((36,((37,70),58)),115))),(49,102)),26)),(((((2,65),113),(50,53)),105),80)),(32,87)),((((5,64),39),(((45,94),108),(93,109))),((((18,52),99),(60,107)),((40,86),(68,73))))),(16,43)),55),85),46);
 966: 4 -1572.394409 -1809.441916 (0,(((((((((1,97),106),((((((3,7),((19,38),((20,71),(42,100)))),17),88),26),((((4,6),((((((((((8,21),117),(75,116)),82),69),78),((12,28),(24,41))),((23,29),(((30,57),((33,79),110)),54))),((((((((9,51),10),(((35,(62,90)),61),59)),((47,63),(95,98))),((((((13,103),(34,83)),114),91),(22,48)),(14,25))),(((27,96),(66,72)),(56,74))),(((76,77),111),89)),((((11,31),(44,92)),112),(84,104)))),101)),(((15,67),81),(((36,58),(37,70)),115))),(49,102)))),((((2,65),113),((50,53),105)),80)),(32,87)),((((5,64),39),(((45,94),108),(93,109))),((((18,52),99),(60,107)),((40,86),(68,73))))),(16,43)),55),46),85);
 967: 1 -1984.75415 -1805.91391 (0,(((((((((1,97),106),((((3,7),((19,38),(20,(42,(71,100))))),17),88)),((((((4,6),(33,79)),((((((((8,117),21),(12,28)),(24,41)),(69,78)),(75,116)),(((((((((9,51),(((35,(62,90)),61),59)),((((((13,103),(34,83)),114),91),((14,25),(22,48))),((((27,96),66),72),((56,74),(((76,77),89),111))))),(47,63)),(10,(95,98))),(((11,31),(44,92)),112)),84),(82,104)),((23,29),(((30,57),54),110)))),101)),(49,102)),26),(((15,67),81),(((36,58),(37,70)),115)))),(((((2,65),113),(50,53)),105),80)),(32,87)),((((5,64),39),(((45,94),108),(93,109))),((((18,52),99),(60,107)),((40,86),(68,73))))),43),16),((46,85),55));
 968: 1 -2050.789551 -1812.095622 (0,((((((((((1,97),106),((((3,7),((19,38),(((20,71),100),42))),17),88)),((((((4,(33,79)),6),(((((((((8,21),75),117),82),116),((((12,28),41),24),78)),69),((((((((((((9,51),((35,61),(62,90))),((59,111),((76,77),89))),(((27,96),(66,72)),(56,74))),(((13,103),((34,83),114)),91)),((14,25),(22,48))),((10,(95,98)),(47,63))),((11,31),(44,92))),112),84),104),((23,29),(((30,57),110),54)))),101)),(49,102)),26),((15,(67,81)),(((36,58),(37,70)),115)))),((((2,(65,113)),105),(50,53)),80)),(32,87)),((((5,64),39),(((45,94),108),(93,109))),(((((18,52),99),(60,107)),68),((40,86),73)))),(16,43)),55),85),46);
 969: 8 -1983.573242 -1815.431235 (0,((((((((((1,97),106),((((3,7),((19,38),(((20,71),42),100))),17),88)),(((((4,6),(((((((((8,21),117),(75,116)),82),(((12,28),(24,41)),69)),78),((23,29),(((30,57),((33,79),110)),54))),((((((((9,51),(((35,(62,90)),61),59)),(((10,(95,98)),(47,63)),(((11,31),(44,92)),112))),((((13,103),((34,83),114)),91),(22,48))),(14,25)),(((76,77),89),111)),(((27,96),(66,72)),(56,74))),(84,104))),101)),(49,102)),(((15,67),81),(((36,58),(37,70)),115))),26)),((((2,113),65),((50,53),105)),80)),(32,87)),((((5,64),39),(((45,94),108),(93,109))),((((18,52),99),(60,107)),((40,86),(68,73))))),(16,43)),55),85),46);
 970: 1 -2074.771484 -1821.017415 (0,((((((((((((1,97),106),(((((2,65),113),((50,53),105)),80),88)),((((15,81),67),(((36,58),115),(37,70))),(26,(49,102)))),(((((3,7),17),(19,38)),42),((20,71),100))),((4,6),(((((((((8,117),21),(((12,28),(76,77)),41)),24),69),((75,116),78)),((((((((9,51),(((35,61),(62,90)),59)),(((((11,31),(44,92)),(((84,104),110),112)),((47,63),(95,98))),(((((13,103),(34,83)),114),91),((14,25),(22,48))))),((27,96),(66,72))),(89,111)),(56,74)),((10,(23,29)),(30,57))),101)),(54,82)),(33,79)))),(32,87)),(((18,52),99),(60,107))),((((5,64),39),(((45,94),108),(93,109))),((40,86),(68,73)))),(16,43)),55),46),85);
 971: 5 -1788.88623 -1816.684032 (0,((((((((((1,97),106),(((2,65),113),(((50,53),105),80))),((((3,7),((19,38),(((20,71),42),100))),17),88)),((((((4,6),(33,79)),(((((((8,(21,(((75,82),116),117))),(24,41)),(12,28)),78),69),(((((((((9,51),((59,111),((76,77),89))),(((27,96),(66,72)),(56,74))),((((13,103),((34,83),114)),91),((14,25),(22,48)))),((35,61),(62,90))),((10,(95,98)),(47,63))),(((11,31),(44,92)),112)),(84,104)),((23,29),(((30,57),110),54)))),101)),(49,102)),(((15,67),81),(((36,58),(37,70)),115))),26)),(32,87)),((((5,64),39),(((45,94),108),(93,109))),((((18,52),99),(60,107)),((40,86),(68,73))))),(16,43)),55),85),46);
 972: 6 -1700.606445 -1811.745094 (0,(((((((((((1,97),106),((((4,6),((((((((8,21),117),(75,116)),82),(69,78)),((12,28),(24,41))),(((((((((9,51),(((35,61),(62,90)),59)),(((13,103),((34,83),114)),((((27,96),(66,72)),(56,74)),(((76,77),89),111)))),(((14,25),(22,48)),91)),(47,63)),(10,(95,98))),(((11,31),(44,92)),112)),((23,29),(((30,57),((33,79),110)),54))),(84,104))),101)),(49,102)),26)),(((((3,7),(19,38)),17),88),(((20,71),42),100))),(((15,67),81),(((36,58),(37,70)),115))),(((2,65),(((50,53),105),80)),113)),(32,87)),((((5,64),39),(((45,94),108),(93,109))),((((18,52),99),(60,107)),((40,86),(68,73))))),(16,43)),55),46),85);
 973: 3 -1642.718018 -1812.101681 (0,(((((((((1,97),106),(((((3,7),((19,38),((20,71),(42,100)))),17),88),(((((4,6),((((((((((8,21),117),75),116),82),78),69),(((12,28),24),41)),(((((((((((((9,51),((35,(61,(62,90))),59)),(76,77)),89),111),((27,((66,72),96)),(56,74))),(((((13,103),(34,83)),114),91),((14,25),(22,48)))),(95,98)),(47,63)),(((11,31),(44,92)),112)),84),104),((10,(23,29)),(((30,57),54),((33,79),110))))),101)),(49,102)),(((15,67),81),(((36,(37,70)),58),115))),26))),((((2,65),113),((50,53),105)),80)),(32,87)),((((5,64),39),(((45,94),108),(93,109))),((((18,52),99),(60,107)),((40,86),(68,73))))),(16,43)),55),85),46);
 974: 2 -1662.678711 -1812.506535 (0,(((((((((((1,97),106),((((((2,65),113),((50,53),105)),80),88),((((15,67),81),(((36,58),(37,70)),115)),(26,(49,102))))),(((((3,7),17),(19,38)),((20,71),42)),100)),(((((((4,6),(33,79)),110),(((23,29),54),(30,57))),(((((((8,21),(12,28)),(24,41)),((69,78),(75,(116,117)))),101),((((((9,51),(((35,61),(62,90)),59)),(((10,(95,98)),(47,63)),((((((13,103),(34,83)),114),91),(22,48)),(14,25)))),((27,96),(66,72))),(56,74)),(((76,77),111),89))),(84,104))),(((11,31),(44,92)),112)),82)),(((18,52),99),(60,107))),(32,87)),((((5,64),39),(((45,94),108),(93,109))),((40,86),(68,73)))),(16,43)),55),46),85);
 975: 4 -1464.153076 -1810.692418 (0,(((((((((((((1,97),106),((((2,65),113),((50,53),105)),80)),((((3,7),((19,38),(((20,71),100),42))),17),88)),((((((4,6),(33,79)),((((((((((8,21),117),75),116),82),78),((12,28),(24,41))),69),((((((((((9,51),(((35,(62,90)),61),59)),((27,((66,72),96)),((56,74),(((76,77),89),111)))),(((((13,103),(34,83)),114),91),((14,25),(22,48)))),(47,63)),(10,(95,98))),((11,31),(44,92))),112),(84,104)),((23,29),(((30,57),110),54)))),101)),(49,102)),(((15,67),81),(((36,58),(37,70)),115))),26)),((18,52),99)),((32,87),(60,107))),(((40,86),68),73)),(((45,94),108),(93,109))),((5,64),39)),55),(16,43)),85),46);
 976: 2 -1555.176025 -1825.947776 (0,((((((((((((1,97),(((((((2,65),113),((50,53),105)),80),88),((((15,81),67),((36,((37,70),58)),115)),(26,(49,102)))),106)),((((((3,7),17),(19,38)),(20,71)),42),100)),(((((((((((((((((4,6),(33,79)),(82,112)),54),110),(30,57)),((10,23),29)),101),(56,74)),((((((((((8,(21,((75,116),117))),41),(69,78)),24),(12,28)),76),77),89),(59,111)),(9,51))),((27,96),(66,72))),(((((13,103),(34,83)),114),91),((14,25),(22,48)))),((35,61),(62,90))),((47,63),(95,98))),(84,104)),(11,31)),(44,92))),((18,52),99)),(60,107)),((40,86),(68,73))),(((5,64),39),(((45,94),108),(93,109)))),(32,87)),(16,43)),55),85),46);
 977: 1 -1887.863892 -1812.948291 (0,(((((((((1,97),((26,(49,102)),106)),(((((3,7),(((4,6),((((((((8,21),117),75),116),82),((((12,28),(24,41)),69),78)),(((((((((9,51),(((35,(62,90)),61),59)),((((((13,103),(34,83)),114),91),((14,25),(22,48))),(((27,96),(66,72)),((56,74),(((76,77),89),111))))),((47,63),(95,98))),((11,31),(44,92))),112),84),104),((10,(23,29)),((((30,57),(33,79)),110),54)))),101)),(((15,81),67),(((36,58),(37,70)),115)))),((19,38),((20,71),(42,100)))),17),88)),(((2,65),(((50,53),105),80)),113)),(32,87)),((((5,64),39),(((45,94),108),(93,109))),((((18,52),99),(60,107)),((40,86),(68,73))))),(16,43)),55),85),46);
 978: 1 -1624.38208 -1826.717052 (0,((((((((((((((((1,97),106),88),17),((19,38),(((20,71),100),42))),(3,7)),((15,67),81)),((((2,65),(((50,53),105),80)),113),(((36,58),(37,70)),115))),(26,(49,102))),((4,6),((((((8,21),((12,28),(24,41))),117),(75,116)),(69,78)),(((((((((((((9,51),(76,77)),89),(59,111)),(((27,96),(66,72)),(56,74))),(((((13,103),(34,83)),114),91),((14,25),(22,48)))),((10,(95,98)),(47,63))),((35,61),(62,90))),((((23,29),((30,57),(33,79))),54),110)),(((11,31),(44,92)),112)),82),(84,104)),101)))),(32,87)),(((18,52),99),(60,107))),((((5,64),39),(((45,94),108),(93,109))),((40,86),(68,73)))),(16,43)),55),85),46);
 979: 5 -1951.11731 -1814.94326 (0,((((((((((1,97),(88,106)),((((((4,6),(33,79)),((((((((((8,21),117),116),75),78),((12,28),(24,41))),69),82),((((((((9,51),(((35,61),(62,90)),59)),((((13,103),((34,83),114)),91),((14,25),(22,48)))),(((27,((66,72),96)),(56,74)),(((76,77),89),111))),((10,(95,98)),(47,63))),(((11,31),(44,92)),112)),(84,104)),((23,29),(((30,57),110),54)))),101)),(((15,67),81),((36,115),((37,70),58)))),(49,102)),26)),((((((3,7),17),(19,38)),42),(20,71)),100)),(((2,65),(((50,53),80),105)),113)),(32,87)),((((5,64),39),(((45,94),108),(93,109))),((((18,52),99),(60,107)),((40,86),(68,73))))),(16,43)),55),85),46);
 980: 1 -2084.476562 -1812.84501 (0,(((((((((((1,97),106),((((((2,65),113),((50,53),105)),80),88),((((15,67),81),(((36,58),(37,70)),115)),(26,(49,102))))),(((((3,7),17),(19,38)),((20,71),42)),100)),((((((4,6),(33,79)),((((23,29),54),(30,57)),110)),(((((((8,21),(12,28)),(24,41)),((69,78),(75,(116,117)))),101),((((((9,51),(((35,61),(62,90)),59)),((10,((47,63),(95,98))),((((((13,103),(34,83)),114),91),(22,48)),(14,25)))),((27,96),(66,72))),(56,74)),(((76,77),111),89))),(84,104))),(((11,31),(44,92)),112)),82)),(((18,52),99),(60,107))),(32,87)),((((5,64),39),(((45,94),108),(93,109))),((40,86),(68,73)))),(16,43)),55),46),85);
 981: 1 -1590.802734 -1806.298502 (0,((((((((((1,97),106),(((((3,7),((19,38),(((20,71),100),42))),17),88),((((((4,6),(33,79)),((((((((8,21),117),75),116),82),((((12,28),(24,41)),78),69)),((((((((((9,51),(((59,111),(76,77)),89)),((35,(62,90)),61)),(((27,96),(66,72)),(56,74))),(((((13,103),114),(34,83)),91),((14,25),(22,48)))),(47,63)),(10,(95,98))),(((11,31),(44,92)),112)),(84,104)),((23,29),(((30,57),54),110)))),101)),(49,102)),26),(((15,67),81),(((36,58),115),(37,70)))))),((((2,65),113),((50,53),105)),80)),(32,87)),((((5,64),(((45,94),108),(93,109))),39),((((18,52),99),(60,107)),(((40,86),73),68)))),16),43),85),55),46);
 982: 2 -2119.988525 -1828.358526 (0,((((((((((((((((1,97),106),88),17),((19,38),(((20,71),100),42))),(3,7)),(15,(67,81))),((((2,65),(((50,53),105),80)),113),(((36,58),(37,70)),115))),(26,(49,102))),((4,6),((((((((((8,(((12,28),41),24)),21),117),116),75),78),69),(((((((((((9,51),((76,77),89)),(59,111)),(((27,96),(66,72)),(56,74))),(((((13,103),(34,83)),114),91),((14,25),(22,48)))),((10,(95,98)),(47,63))),((35,61),(62,90))),(((11,31),(44,92)),112)),82),(84,104)),110)),(((23,29),((30,57),(33,79))),54)),101))),(32,87)),(((18,52),99),(60,107))),((((5,64),39),(((45,94),108),(93,109))),((40,86),(68,73)))),(16,43)),55),85),46);
 983: 1 -1866.18335 -1815.583548 (0,(((((((((((1,97),106),((((4,6),(((((((8,21),((75,116),117)),82),69),(((12,28),(24,41)),78)),(((((((((((9,51),(((35,(62,90)),61),59)),(((76,77),111),89)),(((27,96),(66,72)),(56,74))),((((13,((34,83),114)),103),91),((14,25),(22,48)))),(47,63)),(95,98)),((11,31),(44,92))),112),(84,104)),(((10,23),29),((((30,57),(33,79)),54),110)))),101)),(49,102)),26)),(((15,81),67),((36,(37,70)),(58,115)))),((((3,7),((19,38),(20,(42,(71,100))))),17),88)),(((2,65),(((50,53),80),105)),113)),(32,87)),((((5,64),39),(((45,94),108),(93,109))),((((18,52),99),(60,107)),(((40,86),73),68)))),(16,43)),55),46),85);
 984: 2 -2190.67334 -1814.091867 (0,((((((((((1,97),106),((((3,7),((19,38),((20,(71,100)),42))),17),88)),((((((4,6),(((((((((((9,51),(((35,(62,90)),61),59)),(((27,96),(66,72)),((56,74),(((76,77),89),111)))),((((((13,103),(34,83)),114),91),(22,48)),(14,25))),((10,(95,98)),(47,63))),((11,31),(44,92))),112),104),84),((23,29),(((30,57),54),110))),101)),(((((8,21),117),((33,79),82)),(75,116)),(((12,28),(24,41)),(69,78)))),(((15,67),81),(((36,58),(37,70)),115))),(49,102)),26)),((((2,65),113),((50,53),105)),80)),(32,87)),(((5,64),(((45,94),108),(93,109))),(((((18,52),99),(60,107)),((40,86),(68,73))),39))),(16,43)),55),46),85);
 985: 3 -1461.269287 -1825.639657 (0,(((((((((((((1,97),106),(((((((2,65),113),(50,53)),105),80),88),((((15,81),67),(((36,58),(37,70)),115)),(26,(49,102))))),(((((3,7),17),(19,38)),((20,42),71)),100)),((((4,6),(33,79)),((((((((((8,21),(12,28)),41),24),((69,78),(75,(116,117)))),101),((((((9,51),(((35,61),(62,90)),59)),(((10,(95,98)),47),63)),(((((13,103),114),(34,83)),91),(22,48))),((((14,25),111),(56,74)),((27,96),(66,72)))),((76,77),89))),(84,104)),((((23,29),(30,57)),54),110)),(((11,31),(44,92)),112))),82)),((18,52),99)),(60,107)),((40,86),(68,73))),(((5,64),39),(((45,94),108),(93,109)))),(32,87)),(16,43)),55),85),46);
 986: 1 -1737.491943 -1824.873618 (0,((((((((((((1,(97,106)),(((((((2,65),113),(50,53)),105),80),88),((((15,67),81),(((36,58),(37,70)),115)),(26,(49,102))))),((((((3,7),17),(19,38)),42),(20,71)),100)),((((((((((((((((((4,6),(33,79)),(82,112)),54),(30,57)),110),(10,(23,29))),101),(56,74)),(((27,96),72),66)),((((((((8,21),((69,78),((75,116),117))),41),24),(12,28)),(76,77)),89),((9,51),(59,111)))),((((((13,103),(34,83)),114),91),(22,48)),(14,25))),(35,(61,(62,90)))),(47,63)),(95,98)),(84,104)),(11,31)),(44,92))),((18,52),99)),(60,107)),(((40,86),68),73)),(((5,64),39),(((45,94),108),(93,109)))),(32,87)),(16,43)),55),85),46);
 987: 2 -1310.67627 -1829.135752 (0,(((((((((((((1,97),106),((((((2,65),113),((50,53),105)),80),88),((((15,81),67),((36,((37,70),58)),115)),(26,(49,102))))),((((((3,7),17),(19,38)),(20,71)),42),100)),(((((((((((((((((4,6),(33,79)),(82,112)),54),110),(30,57)),((10,23),29)),101),(56,74)),((((((((((8,(21,((75,116),117))),41),(69,78)),24),(12,28)),76),77),89),(59,111)),(9,51))),((27,96),(66,72))),((((13,103),(34,83)),114),(((14,25),(22,48)),91))),((35,61),(62,90))),((47,63),(95,98))),(84,104)),(11,31)),(44,92))),((18,52),99)),(60,107)),((40,86),(68,73))),(((5,64),39),(((45,94),108),(93,109)))),(32,87)),(16,43)),55),85),46);
 988: 2 -1528.625244 -1820.991412 (0,((((((((((1,97),106),((((((3,7),((((4,6),((((((((8,21),117),116),(75,82)),78),((12,28),(24,41))),69),(((((((((((9,51),(((76,77),111),89)),((((((13,103),(34,83)),114),91),(22,48)),(14,25))),(((27,96),(66,72)),(56,74))),((((11,31),(44,92)),112),(((35,61),(62,90)),59))),(47,63)),(10,(95,98))),((23,29),(((30,57),54),((33,79),110)))),104),84),101))),(26,(49,102))),(((15,67),81),(((36,58),115),(37,70))))),(17,88)),(19,38)),((20,42),71)),100)),(((2,65),(((50,53),105),80)),113)),(32,87)),(((((5,64),39),(((45,94),108),(93,109))),((40,86),(68,73))),(((18,52),99),(60,107)))),16),43),85),55),46);
 989: 2 -2134.577393 -1808.064224 (0,((((((((((1,97),106),((((2,65),113),((50,53),105)),80)),((((3,7),((19,38),(((20,71),42),100))),17),88)),((((((4,6),(33,79)),((((((8,(21,(((75,82),116),117))),(24,41)),(12,28)),78),69),(((((((((((9,51),((59,111),((76,77),89))),(((27,96),(66,72)),(56,74))),((14,25),(22,48))),(((13,103),((34,83),114)),91)),((35,61),(62,90))),((10,(95,98)),(47,63))),(((11,31),(44,92)),112)),(84,104)),((23,29),(((30,57),110),54))),101))),(49,102)),(((15,67),81),(36,(((37,70),58),115)))),26)),(32,87)),((((5,64),39),(((45,94),108),(93,109))),((((18,52),99),(60,107)),(((40,86),68),73)))),(16,43)),55),85),46);
 990: 1 -1698.876953 -1807.201466 (0,((((((((((1,97),106),((((3,7),((19,38),(((20,71),42),100))),17),88)),((((4,(6,(((((((((8,21),117),(75,116)),82),(((12,28),(24,41)),69)),78),((23,29),(((30,57),((33,79),110)),54))),(((((((9,51),(((35,(62,90)),61),59)),(((10,(95,98)),(47,63)),(((11,31),(44,92)),112))),(((((13,103),(34,83)),114),91),((14,25),(22,48)))),(((27,96),(66,72)),(56,74))),(((76,77),89),111)),(84,104))),101))),(49,102)),(((15,67),81),(((36,58),(37,70)),115))),26)),((((2,65),113),((50,53),105)),80)),(32,87)),((((5,64),39),(((45,94),108),(93,109))),((((18,52),99),(60,107)),((40,86),(68,73))))),(16,43)),55),85),46);
 991: 1 -1669.556885 -1810.444257 (0,(((((((((((1,97),106),(((((3,7),((19,38),((20,100),(42,71)))),17),88),(((((4,(6,(33,79))),((((((8,21),((75,116),(82,117))),69),((((12,28),24),41),78)),(((((((((9,51),(((35,61),(62,90)),59)),(((27,96),(66,72)),((56,74),(((76,77),89),111)))),((((13,103),114),(34,83)),91)),((14,25),(22,48))),((10,(95,98)),(47,63))),(((11,31),(44,92)),112)),(84,104)),((23,29),(((30,57),54),110)))),101)),(49,102)),26),(((15,67),81),(36,(((37,70),58),115)))))),(((2,65),(((50,53),80),105)),113)),39),(((((18,52),99),((32,87),(60,107))),((40,86),73)),68)),(((45,94),108),(93,109))),(5,64)),55),(16,43)),85),46);
 992: 2 -1424.001709 -1824.173033 (0,((((((((((((((((1,97),106),((((3,7),((19,38),(((20,71),100),42))),17),88)),(((((2,65),113),(50,53)),105),80)),(((15,67),81),(((36,(37,70)),58),115))),(26,(49,102))),((((((4,6),(33,79)),((((9,51),101),((((11,31),(44,92)),(110,112)),(84,104))),(((10,(23,29)),(30,57)),((((((((((13,103),(34,83)),114),91),((14,25),(22,48))),((47,63),(95,98))),((27,96),(66,72))),(89,111)),(56,74)),(((35,61),(62,90)),59))))),(((((8,21),(24,41)),((12,28),(76,77))),69),(((75,117),116),78))),82),54)),((18,52),99)),((32,87),(60,107))),(68,73)),(40,86)),(((45,94),(93,109)),108)),((5,64),39)),55),(16,43)),85),46);
 993: 5 -1346.234863 -1817.349671 (0,((((((((((((((1,97),106),((((2,65),113),((50,53),105)),80)),((((3,7),((19,38),((20,71),(42,100)))),17),88)),(((((4,6),(33,79)),((((((((((8,21),117),(75,116)),82),78),69),((12,28),(24,41))),(((((((9,51),(((35,61),(62,90)),59)),((((((13,103),(34,83)),114),91),((14,25),(22,48))),((((27,96),(66,72)),(56,74)),(((76,77),89),111)))),((10,(95,98)),(47,63))),(((11,31),(44,92)),112)),(84,104)),((23,29),(((30,57),54),110)))),101),(((15,67),81),(((36,58),(37,70)),115)))),(49,102)),26)),((18,52),99)),((32,87),(60,107))),((40,86),(68,73))),39),(((45,94),108),(93,109))),(5,64)),55),(16,43)),85),46);
 994: 1 -1351.961426 -1834.768453 (0,((((((((1,97),106),((((3,7),((19,(((20,71),100),42)),38)),17),88)),(((((4,(6,(33,79))),((((((8,21),((75,116),117)),82),(69,78)),((12,28),(24,41))),((((((((((((((9,51),(((35,61),(62,90)),59)),74),56),((27,96),(66,72))),(((76,77),89),111)),(((((13,(34,83)),114),103),91),((14,25),(22,48)))),(47,63)),(10,(95,98))),112),((11,(44,92)),31)),(84,104)),((23,29),(((30,57),110),54))),101))),(49,102)),((15,(67,81)),(((36,(37,70)),58),115))),26)),((((2,65),113),((50,53),105)),80)),(32,87)),(((5,64),(39,((((45,94),108),93),109))),((((18,52),99),(60,107)),((40,86),(68,73))))),(16,43)),((46,55),85));
 995: 2 -1587.573242 -1824.662268 (0,((((((((((((1,97),106),(((((2,65),113),((50,53),105)),80),88)),((((15,81),67),(((36,58),115),(37,70))),(26,(49,102)))),(((((3,7),17),(19,38)),42),((20,71),100))),((4,6),(((((((((8,117),21),(((12,28),(76,77)),41)),24),69),((75,116),78)),((((((((9,51),(((35,61),(62,90)),59)),(((((11,31),(44,92)),((84,104),(110,112))),((47,63),(95,98))),(((((13,103),(34,83)),114),91),((14,25),(22,48))))),(27,((66,72),96))),(89,111)),(56,74)),((10,(23,29)),(30,57))),101)),(54,82)),(33,79)))),(32,87)),(((18,52),99),(60,107))),((((5,64),39),(((45,94),108),(93,109))),((40,86),(68,73)))),(16,43)),55),46),85);
 996: 2 -1702.079834 -1812.38121 (0,((((((((((1,97),106),((((3,7),((19,38),(((20,71),42),100))),17),88)),(((((4,6),(((((((((8,21),117),(75,116)),82),(((12,28),(24,41)),69)),78),((23,29),(((30,57),((33,79),110)),54))),(((((((9,51),(((35,(62,90)),61),59)),(((10,(95,98)),(47,63)),(((11,31),(44,92)),112))),((((13,103),(34,83)),114),(((14,25),(22,48)),91))),(((27,96),(66,72)),(56,74))),(((76,77),89),111)),(84,104))),101)),(49,102)),(((15,67),81),(((36,58),(37,70)),115))),26)),((((2,65),113),((50,53),105)),80)),(32,87)),((((5,64),39),(((45,94),108),(93,109))),((((18,52),99),(60,107)),((40,86),(68,73))))),(16,43)),55),85),46);
 997: 1 -1707.627686 -1819.811217 (0,(((((((((((((1,97),106),(((((((2,65),113),(50,53)),105),80),88),((((15,81),67),(((36,58),115),(37,70))),(26,(49,102))))),((((((3,7),17),(19,38)),42),(20,71)),100)),(((((((4,6),(33,79)),110),112),(((((((((8,21),(12,28)),24),41),(69,78)),((75,117),116)),101),((((((9,51),(((35,61),(62,90)),59)),((10,(95,98)),(47,63))),(((((13,103),(34,83)),114),91),(22,48))),((76,77),89)),(((14,25),111),(((27,96),(66,72)),(56,74))))),(((23,29),(84,104)),((30,57),54)))),((11,31),(44,92))),82)),((18,52),99)),(60,107)),((40,86),(68,73))),(((5,64),39),(((45,94),108),(93,109)))),(32,87)),(16,43)),55),85),46);
 998: 6 -1908.000244 -1809.179763 (0,(((((((((1,97),(88,106)),(((((2,65),113),(50,53)),105),80)),((((((4,(33,79)),6),((((((((8,21),117),82),(75,116)),((((12,28),24),41),(69,78))),((23,29),(((30,57),54),110))),(((((((((9,51),(35,(61,(62,90)))),(((14,25),(22,48)),(((((27,96),66),72),(56,74)),(((76,77),89),111)))),(((13,103),((34,83),114)),91)),(((10,59),(95,98)),(47,63))),((11,31),(44,92))),112),84),104)),101)),(49,102)),(((15,67),81),(((36,115),58),(37,70)))),26)),(((3,7),((19,38),((20,(42,71)),100))),17)),(((((5,64),39),(((45,94),108),(93,109))),((((18,52),99),(60,107)),((40,86),(68,73)))),(32,87))),(16,43)),85),55),46);
 999: 3 -1679.925903 -1828.332253 (0,((((((((((((((1,97),106),(((((2,65),113),((50,53),105)),80),88)),((((((3,7),17),(19,38)),42),(20,71)),100)),(((15,67),81),(((36,58),(37,70)),115))),26),(49,102)),(((4,6),(33,79)),((((((((((((((8,117),21),(24,41)),(12,28)),((69,78),(75,116))),(((((9,51),101),((10,(23,29)),(((30,57),110),54))),(56,74)),(76,77))),((59,111),89)),((27,96),(66,72))),((((13,103),((34,83),114)),91),((14,25),(22,48)))),((47,63),(95,98))),((11,31),(84,104))),((44,92),82)),112),((35,61),(62,90))))),(32,87)),(((18,52),99),(60,107))),((((5,64),39),(((45,94),108),(93,109))),((40,86),(68,73)))),(16,43)),55),85),46);
 boot_splits_size: 6
 logl_cutoff: -1844.047238
UFBootSplit0:
 0000: 1 9 10 23 29 30 51 54 56 57 74 76 77 101 110
 0001: 1 11 31 44 47 63 92
 0002: 933 1 97
 0003: 1 31 44 92
 0004: 892 1 97 106
 0005: 1 8 9 10 11 12 13 14 21 22 23 24 25 27 28 29 30 31 34 35 41 44 47 48 51 56 57 59 61 62 63 66 69 72 74 76 77 78 83 84 89 90 91 92 95 96 98 101 103 104 110 111 112 114
 0006: 1 9 11 13 14 22 25 27 31 34 35 44 47 48 51 56 59 61 62 63 66 72 74 76 77 83 89 90 91 92 95 96 98 103 112 114
 0007: 924 3 7
 0008: 1 10 47 95 98
 0009: 1 8 9 10 11 12 13 14 21 22 24 25 27 28 31 34 35 41 44 47 48 51 56 59 61 62 63 66 69 72 74 75 76 77 78 82 83 84 89 90 91 92 95 96 98 103 104 110 111 112 114 116 117
 0010: 255 17 88
 0011: 1 9 10 13 14 22 25 27 34 35 47 48 51 56 61 62 63 66 72 74 76 77 83 89 90 91 95 96 98 103 111 114
 0012: 1 5 39 64 93 109
 0013: 992 19 38
 0014: 1 13 14 22 25 34 47 48 63 83 91 103 114
 0015: 1 5 39 45 64 68 73 93 94 108 109
 0016: 640 20 71
 0017: 1 0 1 5 16 18 32 36 37 39 40 43 45 46 52 55 58 60 64 68 70 73 85 86 87 93 94 97 99 106 107 108 109 115
 0018: 1 35 61 62 90 112
 0019: 51 42 100
 0020: 364 20 42 71 100
 0021: 270 19 20 38 42 71 100
 0022: 57 17 19 20 38 42 71 88 100
 0023: 286 3 7 17 19 20 38 42 71 88 100
 0024: 1 8 12 21 24 28 41 54 69 75 78 116 117
 0025: 1 0 2 5 16 18 32 39 40 43 45 46 50 52 53 55 60 64 65 68 73 80 85 86 87 93 94 99 105 106 107 108 109 113
 0026: 320 15 81
 0027: 1 8 9 10 12 13 14 21 22 23 24 25 27 28 29 30 33 34 35 41 47 48 51 54 56 57 59 61 62 63 66 69 72 74 75 76 77 78 79 83 84 89 90 91 95 96 98 101 103 104 110 111 114 116 117
 0028: 990 15 67 81
 0029: 1 8 9 12 13 14 21 22 24 25 27 28 34 35 41 47 48 51 56 59 61 62 63 66 69 72 74 75 76 77 78 83 84 89 90 91 95 96 98 101 103 104 111 114 116 117
 0030: 1 9 13 14 22 25 27 34 35 47 48 51 56 59 61 62 63 66 72 74 83 84 89 90 91 95 96 98 101 103 104 111 114
 0031: 658 36 58
 0032: 1 9 13 14 22 25 27 34 35 47 48 51 56 59 61 62 63 66 72 74 83 89 90 91 95 96 98 101 103 111 114
 0033: 1 13 14 22 25 27 34 35 47 48 61 62 63 66 72 83 90 91 95 96 98 103 114
 0034: 1000 37 70
 0035: 740 36 37 58 70
 0036: 1 13 14 22 25 27 34 35 48 61 62 66 72 83 90 91 96 103 114
 0037: 997 36 37 58 70 115
 0038: 879 15 36 37 58 67 70 81 115
 0039: 54 3 7 15 17 19 20 36 37 38 42 58 67 70 71 81 88 100 115
 0040: 1 14 22 25 27 35 48 61 62 66 72 90 96
 0041: 1 14 22 25 35 48 61 62 90
 0042: 950 4 6
 0043: 1 0 2 3 5 7 16 17 18 19 20 32 38 39 40 42 43 45 46 50 52 53 55 60 64 65 68 71 73 80 85 86 87 93 94 99 100 105 107 108 109 113
 0044: 1 9 10 13 14 22 25 34 47 48 51 63 83 91 95 98 103 114
 0045: 834 8 21
 0046: 1 18 52 86 99
 0047: 592 8 21 117
 0048: 1 9 10 11 13 14 22 23 25 27 29 30 31 33 34 35 44 47 48 51 54 56 57 59 61 62 63 66 72 74 76 77 79 83 89 90 91 92 95 96 98 101 103 110 111 112 114
 0049: 85 8 21 116 117
 0050: 1 9 13 14 22 25 27 34 35 48 51 59 61 62 66 72 76 77 83 89 90 91 96 103 111 114
 0051: 337 8 21 75 116 117
 0052: 1 9 13 14 22 25 34 35 48 51 59 61 62 76 77 83 89 90 91 103 111 114
 0053: 308 8 21 75 82 116 117
 0054: 1 9 13 34 35 51 59 61 62 76 77 83 89 90 91 103 111 114
 0055: 1 9 35 51 59 61 62 90 111
 0056: 998 12 28
 0057: 1 8 12 21 24 28 41 69 75 78 117
 0058: 1 19 38 71
 0059: 442 24 41
 0060: 432 12 24 28 41
 0061: 1 0 1 2 3 4 5 6 7 15 16 17 18 19 20 26 32 36 37 38 39 40 42 43 45 46 49 50 52 53 55 58 60 64 65 67 68 69 70 71 73 80 81 85 86 87 88 93 94 97 99 100 102 105 106 107 108 109 113 115
 0062: 101 12 24 28 41 78
 0063: 1 3 7 17 20 42 71 88 100
 0064: 121 12 24 28 41 69 78
 0065: 308 8 12 21 24 28 41 69 75 78 82 116 117
 0066: 1 9 13 22 34 48 51 83 91 103 114
 0067: 1 13 34 48 83 91 103 114
 0068: 995 9 51
 0069: 1 9 11 14 22 25 31 35 44 47 48 51 59 61 62 63 84 90 92 95 98 104 110 112
 0070: 1 9 10 13 14 22 25 34 35 47 48 51 56 59 61 62 63 74 76 77 83 89 90 91 95 98 103 111 114
 0071: 561 35 61
 0072: 1 9 10 14 25 35 47 51 56 59 61 62 63 74 76 77 89 90 95 98 111
 0073: 1 9 14 25 35 51 56 59 61 62 74 76 77 89 90 111
 0074: 998 62 90
 0075: 993 35 61 62 90
 0076: 1 9 35 51 59 61 62 76 77 89 90
 0077: 718 35 59 61 62 90
 0078: 518 9 35 51 59 61 62 90
 0079: 1 9 35 51 59 61 62 76 77 90
 0080: 1 23 29 30 33 57 79 110
 0081: 1 14 22 25 48 91 114
 0082: 820 66 72
 0083: 2 39 45 93 94 108 109
 0084: 131 66 72 96
 0085: 997 27 66 72 96
 0086: 1 9 13 14 22 25 34 47 48 51 56 59 63 74 83 89 91 95 98 103 111 114
 0087: 1 13 14 22 25 34 48 56 74 83 91 103 114
 0088: 985 56 74
 0089: 1 9 51 89
 0090: 1 4 6 8 10 12 21 23 24 28 29 30 33 41 54 57 69 75 76 77 78 79 84 104 110 116 117
 0091: 919 76 77
 0092: 1 2 50 53 65 88 105 113
 0093: 493 76 77 89
 0094: 2 23 29 33 79 110
 0095: 427 76 77 89 111
 0096: 113 56 74 76 77 89 111
 0097: 262 27 56 66 72 74 76 77 89 96 111
 0098: 20 9 27 35 51 56 59 61 62 66 72 74 76 77 89 90 96 111
 0099: 1 3 19 38
 0100: 1 4 6 35 61 62 90
 0101: 898 13 103
 0102: 1 10 23 29 33 79 110
 0103: 153 13 103 114
 0104: 2 4 6 54 82
 0105: 1 0 1 2 3 5 7 15 16 17 18 19 20 26 32 33 36 37 38 39 40 42 43 45 46 49 50 52 53 55 58 60 64 65 67 68 70 71 73 79 80 81 85 86 87 88 93 94 97 99 100 102 105 106 107 108 109 113 115
 0106: 1000 34 83
 0107: 991 13 34 83 103 114
 0108: 2 9 10 11 13 14 22 25 31 34 35 44 47 48 51 59 61 62 63 83 90 91 92 95 98 101 103 114
 0109: 897 13 34 83 91 103 114
 0110: 1 9 10 14 22 25 35 47 48 51 59 61 62 63 90 95 98
 0111: 1 0 1 2 3 4 5 7 15 16 17 18 19 20 26 32 36 37 38 39 40 42 43 45 46 49 50 52 53 55 58 60 64 65 67 68 70 71 73 80 81 85 86 87 88 93 94 97 99 100 102 105 106 107 108 109 113 115
 0112: 1000 14 25
 0113: 1 8 9 10 11 12 13 14 21 22 23 24 25 27 28 29 30 31 34 41 44 47 48 51 54 56 57 59 63 66 69 72 74 75 76 77 78 83 84 89 91 92 95 96 98 101 103 104 110 111 114 116 117
 0114: 1 23 29 30 33 54 57 79 101 110
 0115: 964 22 48
 0116: 688 14 22 25 48
 0117: 739 13 14 22 25 34 48 83 91 103 114
 0118: 170 9 13 14 22 25 27 34 35 48 51 56 59 61 62 66 72 74 76 77 83 89 90 91 96 103 111 114
 0119: 1 9 13 27 34 51 56 66 72 74 76 77 83 89 91 96 103 111 114
 0120: 1 3 7 17 19
 0121: 999 47 63
 0122: 70 9 13 14 22 25 27 34 35 47 48 51 56 59 61 62 63 66 72 74 76 77 83 89 90 91 96 103 111 114
 0123: 1 13 14 22 25 27 34 47 48 63 66 72 74 83 89 91 95 96 98 103 111 114
 0124: 1 0 1 2 5 16 18 32 39 40 42 43 45 46 50 52 53 55 60 64 65 68 73 80 85 86 87 93 94 97 99 100 105 106 107 108 109 113
 0125: 994 95 98
 0126: 227 9 13 14 22 25 27 34 35 47 48 51 56 59 61 62 63 66 72 74 76 77 83 89 90 91 95 96 98 103 111 114
 0127: 1 23 29 110 112
 0128: 1 5 64 93 109
 0129: 997 11 31
 0130: 2 9 13 14 22 25 27 34 35 47 48 51 56 59 61 62 63 66 72 74 83 90 91 95 96 98 103 111 114
 0131: 2 14 25 91
 0132: 993 44 92
 0133: 881 11 31 44 92
 0134: 1 9 10 11 13 14 22 25 27 30 31 33 34 35 44 47 48 51 54 56 57 59 61 62 63 66 72 74 76 77 79 83 89 90 91 92 95 96 98 103 110 111 112 114
 0135: 435 11 31 44 92 112
 0136: 157 9 11 13 14 22 25 27 31 34 35 44 47 48 51 56 59 61 62 63 66 72 74 76 77 83 89 90 91 92 95 96 98 103 111 112 114
 0137: 1 0 1 2 5 16 18 20 32 39 40 43 45 46 50 52 53 55 60 64 65 68 71 73 80 85 86 87 93 94 97 99 105 106 107 108 109 113
 0138: 1 11 31 33 44 79 92 110 112
 0139: 886 84 104
 0140: 102 9 11 13 14 22 25 27 31 34 35 44 47 48 51 56 59 61 62 63 66 72 74 76 77 83 84 89 90 91 92 95 96 98 103 104 111 112 114
 0141: 1 9 10 11 13 14 22 23 25 27 29 30 31 33 34 35 44 47 48 51 54 56 57 59 61 62 63 66 69 72 74 76 77 79 83 84 89 90 91 92 95 96 98 101 103 104 110 111 112 114
 0142: 1 0 2 5 16 18 32 39 40 43 45 46 50 52 53 55 60 64 65 68 73 85 86 87 93 94 99 105 107 108 109 113
 0143: 116 10 23
 0144: 1 68 73 86
 0145: 498 10 23 29
 0146: 2 11 31 82 92
 0147: 1 8 9 12 13 14 21 22 24 25 28 34 41 48 51 59 69 75 76 77 78 83 89 91 103 111 114 116 117
 0148: 971 30 57
 0149: 1 5 16 39 40 43 45 64 68 73 86 93 94 108 109
 0150: 186 30 54 57
 0151: 2 23 29 54 110
 0152: 2 14 25 56 111
 0153: 1000 33 79
 0154: 1 5 39 45 64 94 108
 0155: 246 33 79 110
 0156: 229 30 33 54 57 79 110
 0157: 203 10 23 29 30 33 54 57 79 110
 0158: 306 9 10 11 13 14 22 23 25 27 29 30 31 33 34 35 44 47 48 51 54 56 57 59 61 62 63 66 72 74 76 77 79 83 84 89 90 91 92 95 96 98 103 104 110 111 112 114
 0159: 154 0 1 2 3 4 5 6 7 15 16 17 18 19 20 26 32 36 37 38 39 40 42 43 45 46 49 50 52 53 55 58 60 64 65 67 68 70 71 73 80 81 85 86 87 88 93 94 97 99 100 101 102 105 106 107 108 109 113 115
 0160: 1 8 21 54 69 75 78 82 116 117
 0161: 510 0 1 2 3 4 5 6 7 15 16 17 18 19 20 26 32 36 37 38 39 40 42 43 45 46 49 50 52 53 55 58 60 64 65 67 68 70 71 73 80 81 85 86 87 88 93 94 97 99 100 102 105 106 107 108 109 113 115
 0162: 991 0 1 2 3 5 7 15 16 17 18 19 20 26 32 36 37 38 39 40 42 43 45 46 49 50 52 53 55 58 60 64 65 67 68 70 71 73 80 81 85 86 87 88 93 94 97 99 100 102 105 106 107 108 109 113 115
 0163: 120 0 1 2 5 16 18 26 32 39 40 43 45 46 49 50 52 53 55 60 64 65 68 73 80 85 86 87 93 94 97 99 102 105 106 107 108 109 113
 0164: 1 8 9 11 12 13 14 21 22 24 25 27 28 31 34 35 41 44 47 48 51 56 59 61 62 63 66 69 72 74 75 76 77 78 82 83 84 89 90 91 92 95 96 98 103 104 111 112 114 116 117
 0165: 1 60 99 107
 0166: 999 49 102
 0167: 109 0 1 2 5 16 18 26 32 39 40 43 45 46 50 52 53 55 60 64 65 68 73 80 85 86 87 93 94 97 99 105 106 107 108 109 113
 0168: 1 0 1 2 3 5 7 11 15 16 17 18 19 20 26 31 32 36 37 38 39 40 42 43 45 46 49 50 52 53 55 58 60 64 65 67 68 70 71 73 80 81 82 85 86 87 88 93 94 97 99 100 102 105 106 107 108 109 113 115
 0169: 243 0 1 2 5 16 18 32 39 40 43 45 46 50 52 53 55 60 64 65 68 73 80 85 86 87 93 94 97 99 105 106 107 108 109 113
 0170: 292 0 2 5 16 18 32 39 40 43 45 46 50 52 53 55 60 64 65 68 73 80 85 86 87 93 94 99 105 107 108 109 113
 0171: 1 8 9 10 11 12 13 14 21 22 23 24 25 27 28 29 30 31 34 35 41 44 47 48 51 56 57 59 61 62 63 66 72 74 76 77 83 84 89 90 91 92 95 96 98 101 103 104 110 111 112 114 117
 0172: 1 0 1 2 5 16 18 32 39 40 43 45 46 50 52 53 55 60 64 65 68 71 73 80 85 86 87 93 94 97 99 100 105 106 107 108 109 113
 0173: 986 2 65
 0174: 1 0 1 5 16 18 32 39 40 43 45 46 52 55 60 64 68 73 85 86 87 93 94 97 99 106 107 108 109
 0175: 652 2 65 113
 0176: 1 8 12 21 23 24 28 29 30 41 54 56 57 69 74 75 76 77 78 101 116 117
 0177: 1 13 22 34 48 83 103 114
 0178: 999 50 53
 0179: 270 2 50 53 65 113
 0180: 1 15 37 67 70 81
 0181: 775 2 50 53 65 105 113
 0182: 1 1 2 3 7 15 17 19 20 26 36 37 38 49 50 53 58 65 67 70 71 80 81 88 97 100 102 105 106 113 115
 0183: 998 2 50 53 65 80 105 113
 0184: 998 0 5 16 18 32 39 40 43 45 46 52 55 60 64 68 73 85 86 87 93 94 99 107 108 109
 0185: 2 35 59 62 90
 0186: 1 22 27 48 56 66 72 74 76 77 89 96 111
 0187: 1000 32 87
 0188: 520 0 5 16 18 39 40 43 45 46 52 55 60 64 68 73 85 86 93 94 99 107 108 109
 0189: 2 7 17 19 20 38 42 71 88 100
 0190: 1 15 36 37 58 67 70 81
 0191: 1000 5 64
 0192: 1 11 31 44 84 92 104 112
 0193: 929 5 39 64
 0194: 1 0 1 2 3 5 7 15 16 17 19 20 26 32 36 37 38 39 40 42 43 45 46 49 50 53 55 58 60 64 65 67 68 70 71 73 80 81 85 86 87 88 93 94 97 100 102 105 106 107 108 109 113 115
 0195: 2 77 111
 0196: 1000 45 94
 0197: 1 10 23 30 33 57 79
 0198: 945 45 94 108
 0199: 2 9 10 23 29 51 101
 0200: 2 8 12 21 24 28 41 56 69 74 75 76 77 78 116 117
 0201: 998 93 109
 0202: 992 45 93 94 108 109
 0203: 922 5 39 45 64 93 94 108 109
 0204: 2 19 38 42 100
 0205: 1 2 53 65 113
 0206: 999 18 52
 0207: 1 9 10 11 13 14 22 25 27 31 34 35 44 47 48 51 56 59 61 62 63 66 72 74 76 77 83 89 90 91 92 96 103 111 112 114
 0208: 997 18 52 99
 0209: 1 13 14 22 25 27 34 35 47 48 56 61 62 63 66 72 74 83 89 90 91 95 96 98 103 111 114
 0210: 1 9 11 13 14 22 25 31 34 44 47 48 51 63 83 84 91 92 95 98 103 104 110 112 114
 0211: 995 60 107
 0212: 683 18 52 60 99 107
 0213: 1 10 23 30 54 57 110
 0214: 2 1 2 15 26 36 37 49 50 53 58 65 67 70 80 81 88 97 100 102 105 106 113 115
 0215: 998 40 86
 0216: 2 27 56 74 96
 0217: 1 9 13 34 35 51 59 61 62 83 90 91 103 114
 0218: 828 68 73
 0219: 887 40 68 73 86
 0220: 320 18 40 52 60 68 73 86 99 107
 0221: 313 5 18 39 40 45 52 60 64 68 73 86 93 94 99 107 108 109
 0222: 995 0 16 43 46 55 85
 0223: 1 2 50 53 65 80 113
 0224: 1 5 45 64 94
 0225: 875 16 43
 0226: 933 0 46 55 85
 0227: 1 66 72 76 77 89 111
 0228: 807 0 46 85
 0229: 2 9 10 13 14 22 25 27 34 35 47 48 51 56 59 61 62 63 74 83 90 91 95 96 98 103 114
 0230: 224 0 85
 0231: 1 9 10 13 14 22 25 27 34 35 47 48 51 59 61 62 63 83 90 91 95 96 98 103 114
 0232: 2 10 14 22 25 47 48 63 95 98
 0233: 68 8 21 82 117
 0234: 589 75 116
 0235: 194 12 24 28
 0236: 23 9 14 22 25 35 48 51 59 61 62 90
 0237: 260 34 83 114
 0238: 61 9 13 14 22 25 34 35 48 51 59 61 62 83 90 91 103 114
 0239: 869 27 96
 0240: 55 27 72 96
 0241: 395 27 56 66 72 74 96
 0242: 66 9 11 13 14 22 25 27 31 34 35 44 47 48 51 56 59 61 62 63 66 72 74 76 77 83 89 90 91 92 95 96 98 103 111 114
 0243: 51 9 11 13 14 22 25 27 31 34 35 44 47 48 51 56 59 61 62 63 66 72 74 76 77 83 84 89 90 91 92 95 96 98 103 111 112 114
 0244: 90 0 1 2 5 15 16 18 26 32 36 37 39 40 43 45 46 49 50 52 53 55 58 60 64 65 67 68 70 73 80 81 85 86 87 93 94 97 99 102 105 106 107 108 109 113 115
 0245: 603 15 67
 0246: 5 0 1 2 5 16 18 26 32 36 37 39 40 43 45 46 49 50 52 53 55 58 60 64 65 68 70 73 80 85 86 87 93 94 97 99 102 105 106 107 108 109 113 115
 0247: 188 36 37 70
 0248: 12 58 115
 0249: 106 0 46 55
 0250: 652 0 46
 0251: 128 20 42
 0252: 70 71 100
 0253: 106 3 7 19 20 38 42 71 100
 0254: 659 3 7 17 19 20 38 42 71 100
 0255: 107 1 3 7 17 19 20 38 42 71 88 97 100 106
 0256: 310 75 116 117
 0257: 19 21 75 116 117
 0258: 408 69 78
 0259: 94 8 21 69 75 78 116 117
 0260: 48 8 21 41 69 75 78 116 117
 0261: 56 8 21 24 41 69 75 78 116 117
 0262: 461 8 12 21 24 28 41 69 75 78 116 117
 0263: 245 8 12 21 24 28 41 69 75 76 77 78 116 117
 0264: 56 8 12 21 24 28 41 69 75 76 77 78 89 116 117
 0265: 16 8 12 21 24 27 28 41 56 66 69 72 74 75 76 77 78 89 96 116 117
 0266: 16 8 12 21 24 27 28 41 56 66 69 72 74 75 76 77 78 89 96 101 116 117
 0267: 13 8 12 21 24 27 28 41 56 66 69 72 74 75 76 77 78 84 89 96 101 104 116 117
 0268: 173 30 33 57 79
 0269: 24 10 23 29 30 33 57 79
 0270: 41 10 23 29 30 33 54 57 79
 0271: 16 8 10 12 21 23 24 27 28 29 30 33 41 54 56 57 66 69 72 74 75 76 77 78 79 84 89 96 101 104 110 116 117
 0272: 18 11 31 44 82 92
 0273: 5 8 10 11 12 21 23 24 27 28 29 30 31 33 41 44 54 56 57 66 69 72 74 75 76 77 78 79 82 84 89 92 96 101 104 110 116 117
 0274: 8 8 10 11 12 21 23 24 27 28 29 30 31 33 41 44 54 56 57 66 69 72 74 75 76 77 78 79 82 84 89 92 96 101 104 110 112 116 117
 0275: 254 59 111
 0276: 83 9 51 59 111
 0277: 587 13 34 83 103
 0278: 92 14 22 25 48 91
 0279: 16 9 13 14 22 25 34 48 51 59 83 91 103 111 114
 0280: 382 47 63 95 98
 0281: 16 9 13 14 22 25 34 47 48 51 59 63 83 91 95 98 103 111 114
 0282: 16 8 9 10 11 12 13 14 21 22 23 24 25 27 28 29 30 31 33 34 41 44 47 48 51 54 56 57 59 63 66 69 72 74 75 76 77 78 79 82 83 84 89 91 92 95 96 98 101 103 104 110 111 112 114 116 117
 0283: 77 0 1 2 3 5 7 16 17 18 19 20 26 32 36 37 38 39 40 42 43 45 46 49 50 52 53 55 58 60 64 65 68 70 71 73 80 85 86 87 88 93 94 97 99 100 102 105 106 107 108 109 113 115
 0284: 79 0 1 2 3 5 7 16 17 18 19 20 26 32 36 37 38 39 40 42 43 45 46 50 52 53 55 58 60 64 65 68 70 71 73 80 85 86 87 88 93 94 97 99 100 105 106 107 108 109 113 115
 0285: 80 0 1 2 3 5 7 16 17 18 19 20 32 36 37 38 39 40 42 43 45 46 50 52 53 55 58 60 64 65 68 70 71 73 80 85 86 87 88 93 94 97 99 100 105 106 107 108 109 113 115
 0286: 5 0 1 3 5 7 16 17 18 19 20 32 36 37 38 39 40 42 43 45 46 52 55 58 60 64 68 70 71 73 85 86 87 88 93 94 97 99 100 106 107 108 109 115
 0287: 8 0 5 16 18 32 36 37 39 40 43 45 46 52 55 58 60 64 68 70 73 85 86 87 93 94 99 107 108 109 115
 0288: 174 36 58 115
 0289: 278 0 5 16 32 39 40 43 45 46 55 60 64 68 73 85 86 87 93 94 107 108 109
 0290: 136 32 60 87 107
 0291: 528 0 5 16 39 40 43 45 46 55 64 68 73 85 86 93 94 108 109
 0292: 21 0 5 16 39 40 43 45 46 55 64 68 85 86 93 94 108 109
 0293: 83 40 68 86
 0294: 153 0 5 16 39 43 45 46 55 64 85 93 94 108 109
 0295: 11 0 5 16 43 45 46 55 64 85 93 94 108 109
 0296: 16 0 5 16 43 46 55 64 85
 0297: 64 0 16 43 46 85
 0298: 340 20 71 100
 0299: 571 50 53 105
 0300: 34 36 37 70 115
 0301: 20 2 15 36 37 50 53 58 65 67 70 80 81 105 113 115
 0302: 158 1 2 3 7 15 17 19 20 36 37 38 42 50 53 58 65 67 70 71 80 81 88 97 100 105 106 113 115
 0303: 656 26 49 102
 0304: 600 1 2 3 7 15 17 19 20 26 36 37 38 42 49 50 53 58 65 67 70 71 80 81 88 97 100 102 105 106 113 115
 0305: 481 4 6 33 79
 0306: 50 8 21 41
 0307: 78 8 21 24 41
 0308: 128 12 28 76 77
 0309: 49 8 12 21 24 28 41 76 77
 0310: 50 8 12 21 24 28 41 69 76 77
 0311: 11 8 12 21 24 28 41 69 76 77 78
 0312: 118 9 51 101
 0313: 43 10 29
 0314: 274 13 22 34 48 83 91 103 114
 0315: 103 13 14 22 25 34 47 48 63 83 91 95 98 103 114
 0316: 148 89 111
 0317: 11 13 14 22 25 34 47 48 63 83 89 91 95 98 103 111 114
 0318: 125 27 66 96
 0319: 50 13 14 22 25 27 34 47 48 63 66 72 83 89 91 95 96 98 103 111 114
 0320: 50 13 14 22 25 27 34 47 48 56 63 66 72 74 83 89 91 95 96 98 103 111 114
 0321: 165 61 62 90
 0322: 50 13 14 22 25 27 34 35 47 48 56 59 61 62 63 66 72 74 83 89 90 91 95 96 98 103 111 114
 0323: 11 10 13 14 22 23 25 27 29 34 35 47 48 56 59 61 62 63 66 72 74 83 89 90 91 95 96 98 103 111 114
 0324: 50 10 13 14 22 23 25 27 29 30 34 35 47 48 56 57 59 61 62 63 66 72 74 83 89 90 91 95 96 98 103 111 114
 0325: 20 11 31 44 84 92 104
 0326: 232 110 112
 0327: 119 11 31 44 84 92 104 110 112
 0328: 16 10 11 13 14 22 23 25 27 29 30 31 34 35 44 47 48 56 57 59 61 62 63 66 72 74 83 84 89 90 91 92 95 96 98 103 104 110 111 112 114
 0329: 114 9 10 11 13 14 22 23 25 27 29 30 31 34 35 44 47 48 51 56 57 59 61 62 63 66 72 74 83 84 89 90 91 92 95 96 98 101 103 104 110 111 112 114
 0330: 120 8 9 10 11 12 13 14 21 22 23 24 25 27 28 29 30 31 34 35 41 44 47 48 51 56 57 59 61 62 63 66 69 72 74 75 76 77 78 83 84 89 90 91 92 95 96 98 101 103 104 110 111 112 114 116 117
 0331: 50 0 1 2 3 5 7 15 16 17 18 19 20 26 32 36 37 38 39 40 42 43 45 46 49 50 52 53 54 55 58 60 64 65 67 68 70 71 73 80 81 82 85 86 87 88 93 94 97 99 100 102 105 106 107 108 109 113 115
 0332: 361 0 1 2 3 5 7 15 16 17 18 19 20 26 32 36 37 38 39 40 42 43 45 46 49 50 52 53 55 58 60 64 65 67 68 70 71 73 80 81 82 85 86 87 88 93 94 97 99 100 102 105 106 107 108 109 113 115
 0333: 45 0 5 16 39 40 43 45 46 55 64 85 86 93 94 108 109
 0334: 1 0 5 16 39 43 45 46 55 64 85 93 94 109
 0335: 52 45 93 94 109
 0336: 56 0 5 16 39 43 46 55 64 85
 0337: 14 8 21 82
 0338: 19 8 21 75 82
 0339: 38 8 21 75 82 117
 0340: 69 12 24 28 41 69
 0341: 21 9 51 59
 0342: 112 30 33 57 79 110
 0343: 22 0 1 2 5 15 16 17 18 19 20 26 32 36 37 38 39 40 42 43 45 46 49 50 52 53 55 58 60 64 65 67 68 70 71 73 80 81 85 86 87 88 93 94 97 99 100 102 105 106 107 108 109 113 115
 0344: 19 0 1 2 5 15 16 17 18 26 32 36 37 39 40 43 45 46 49 50 52 53 55 58 60 64 65 67 68 70 73 80 81 85 86 87 88 93 94 97 99 102 105 106 107 108 109 113 115
 0345: 23 0 1 2 5 15 16 18 26 32 36 37 39 40 43 45 46 49 50 52 53 55 58 60 64 65 67 68 70 73 80 81 85 86 87 88 93 94 97 99 102 105 106 107 108 109 113 115
 0346: 77 67 81
 0347: 528 2 50 53 65 80 88 105 113
 0348: 197 1 2 50 53 65 80 88 97 105 106 113
 0349: 560 3 7 17
 0350: 543 3 7 17 19 38
 0351: 232 20 42 71
 0352: 300 3 7 17 19 20 38 42 71
 0353: 166 1 2 3 7 17 19 20 38 42 50 53 65 71 80 88 97 100 105 106 113
 0354: 69 1 2 3 7 15 17 19 20 26 36 37 38 42 50 53 58 65 67 70 71 80 81 88 97 100 105 106 113 115
 0355: 18 4 33 79
 0356: 83 8 21 24 117
 0357: 51 8 21 24 41 117
 0358: 128 8 12 21 24 28 41 117
 0359: 35 8 12 21 24 28 41 69 78 117
 0360: 841 23 29
 0361: 14 54 110
 0362: 54 30 54 57 110
 0363: 67 10 23 29 30 54 57 110
 0364: 53 9 10 23 29 30 51 54 57 101 110
 0365: 3 8 9 10 12 21 23 24 28 29 30 41 51 54 57 69 75 78 101 110 116 117
 0366: 28 8 9 10 12 21 23 24 28 29 30 41 51 54 57 69 75 76 77 78 101 110 116 117
 0367: 63 8 9 10 12 21 23 24 28 29 30 41 51 54 56 57 69 74 75 76 77 78 101 110 116 117
 0368: 12 8 9 10 12 21 23 24 27 28 29 30 41 51 54 56 57 66 69 72 74 75 76 77 78 96 101 110 116 117
 0369: 72 59 89 111
 0370: 62 8 9 10 12 21 23 24 27 28 29 30 41 51 54 56 57 59 66 69 72 74 75 76 77 78 89 96 101 110 111 116 117
 0371: 63 8 9 10 12 13 14 21 22 23 24 25 27 28 29 30 34 41 48 51 54 56 57 59 66 69 72 74 75 76 77 78 83 89 91 96 101 103 110 111 114 116 117
 0372: 18 8 9 10 12 13 14 21 22 23 24 25 27 28 29 30 34 41 48 51 54 56 57 59 66 69 72 74 75 76 77 78 83 89 91 95 96 98 101 103 110 111 114 116 117
 0373: 63 8 9 10 12 13 14 21 22 23 24 25 27 28 29 30 34 41 47 48 51 54 56 57 59 63 66 69 72 74 75 76 77 78 83 89 91 95 96 98 101 103 110 111 114 116 117
 0374: 24 8 9 10 12 13 14 21 22 23 24 25 27 28 29 30 34 41 47 48 51 54 56 57 59 63 66 69 72 74 75 76 77 78 83 84 89 91 95 96 98 101 103 104 110 111 114 116 117
 0375: 63 8 9 10 11 12 13 14 21 22 23 24 25 27 28 29 30 31 34 41 47 48 51 54 56 57 59 63 66 69 72 74 75 76 77 78 83 84 89 91 95 96 98 101 103 104 110 111 114 116 117
 0376: 63 44 82 92
 0377: 18 44 82 92 112
 0378: 63 8 9 10 11 12 13 14 21 22 23 24 25 27 28 29 30 31 34 41 44 47 48 51 54 56 57 59 63 66 69 72 74 75 76 77 78 82 83 84 89 91 92 95 96 98 101 103 104 110 111 112 114 116 117
 0379: 274 35 62 90
 0380: 165 8 9 10 11 12 13 14 21 22 23 24 25 27 28 29 30 31 34 35 41 44 47 48 51 54 56 57 59 61 62 63 66 69 72 74 75 76 77 78 82 83 84 89 90 91 92 95 96 98 101 103 104 110 111 112 114 116 117
 0381: 65 40 73 86
 0382: 383 5 39 40 45 64 68 73 86 93 94 108 109
 0383: 60 1 2 50 53 65 80 97 105 106 113
 0384: 5 8 12 21 28 41 76 77
 0385: 56 75 117
 0386: 7 8 12 21 24 28 41 69 75 76 77 116 117
 0387: 5 8 9 12 21 24 28 41 51 69 75 76 77 78 101 116 117
 0388: 182 10 23 29 30 57
 0389: 40 13 14 22 25 27 34 47 48 63 66 72 83 91 95 96 98 103 114
 0390: 56 11 31 44 92 110 112
 0391: 5 0 5 16 39 43 45 46 55 64 68 85 93 94 108 109
 0392: 107 46 85
 0393: 418 15 26 36 37 49 58 67 70 81 102 115
 0394: 375 1 2 15 26 36 37 49 50 53 58 65 67 70 80 81 88 97 102 105 106 113 115
 0395: 125 23 29 54
 0396: 224 23 29 30 54 57
 0397: 177 23 29 30 54 57 110
 0398: 90 4 6 23 29 30 33 54 57 79 110
 0399: 218 8 12 21 24 28 41
 0400: 76 8 12 21 24 28 41 69 78
 0401: 258 8 12 21 24 28 41 69 75 78 101 116 117
 0402: 493 10 95 98
 0403: 362 10 47 63 95 98
 0404: 102 13 34 83 114
 0405: 28 10 13 34 47 63 83 91 95 98 103 114
 0406: 16 9 10 13 34 35 47 51 59 61 62 63 83 90 91 95 98 103 114
 0407: 104 9 10 13 14 22 25 34 35 47 48 51 59 61 62 63 83 90 91 95 98 103 114
 0408: 79 9 10 13 14 22 25 27 34 35 47 48 51 59 61 62 63 66 72 83 90 91 95 96 98 103 114
 0409: 90 9 10 13 14 22 25 27 34 35 47 48 51 56 59 61 62 63 66 72 74 83 90 91 95 96 98 103 114
 0410: 284 9 10 13 14 22 25 27 34 35 47 48 51 56 59 61 62 63 66 72 74 76 77 83 89 90 91 95 96 98 103 111 114
 0411: 204 8 9 10 12 13 14 21 22 24 25 27 28 34 35 41 47 48 51 56 59 61 62 63 66 69 72 74 75 76 77 78 83 89 90 91 95 96 98 101 103 111 114 116 117
 0412: 176 8 9 10 12 13 14 21 22 24 25 27 28 34 35 41 47 48 51 56 59 61 62 63 66 69 72 74 75 76 77 78 83 84 89 90 91 95 96 98 101 103 104 111 114 116 117
 0413: 126 4 6 8 9 10 12 13 14 21 22 23 24 25 27 28 29 30 33 34 35 41 47 48 51 54 56 57 59 61 62 63 66 69 72 74 75 76 77 78 79 83 84 89 90 91 95 96 98 101 103 104 110 111 114 116 117
 0414: 164 4 6 8 9 10 12 13 14 21 22 23 24 25 27 28 29 30 33 34 35 41 47 48 51 54 56 57 59 61 62 63 66 69 72 74 75 76 77 78 79 83 84 89 90 91 95 96 98 101 103 104 110 111 112 114 116 117
 0415: 218 0 5 16 32 39 40 43 45 46 55 64 68 73 85 86 87 93 94 108 109
 0416: 31 46 55
 0417: 265 2 15 26 36 37 49 50 53 58 65 67 70 80 81 88 102 105 113 115
 0418: 108 8 12 21 28
 0419: 109 116 117
 0420: 114 69 75 78 116 117
 0421: 57 10 13 14 22 25 34 47 48 63 83 91 95 98 103 114
 0422: 121 76 77 111
 0423: 114 3 7 17 88
 0424: 102 3 7 17 19 38 88
 0425: 50 3 7 17 19 20 38 42 71 88
 0426: 147 8 21 75 78 82 116 117
 0427: 78 8 21 69 75 78 82 116 117
 0428: 28 9 35 47 51 59 61 62 63 90 95 98
 0429: 25 22 48 91
 0430: 29 9 13 14 22 25 34 35 47 48 51 59 61 62 63 83 90 91 95 98 103 114
 0431: 130 10 23 29 30 54 57
 0432: 28 10 11 23 29 30 31 33 44 54 57 79 92 110 112
 0433: 26 10 11 23 29 30 31 33 44 54 57 79 84 92 104 110 112
 0434: 166 9 10 11 13 14 22 23 25 27 29 30 31 33 34 35 44 47 48 51 54 56 57 59 61 62 63 66 72 74 76 77 79 83 84 89 90 91 92 95 96 98 101 103 104 110 111 112 114
 0435: 53 2 50 53 65
 0436: 23 37 70 115
 0437: 36 2 15 26 36 37 49 50 53 58 65 67 70 80 81 88 102 105 106 113 115
 0438: 175 3 7 17 19 38 42
 0439: 8 3 7 17 19 20 38 42
 0440: 9 4 6 33 35 61 62 79 90
 0441: 4 4 6 33 35 61 62 79 90 112
 0442: 19 8 21 75
 0443: 108 8 21 75 117
 0444: 4 8 12 21 23 24 28 29 30 41 54 57 69 75 76 77 78 116 117
 0445: 6 8 12 21 23 24 28 29 30 41 54 56 57 69 74 75 76 77 78 116 117
 0446: 14 9 51 59 89 111
 0447: 3 8 9 12 21 23 24 28 29 30 41 51 54 56 57 59 69 74 75 76 77 78 89 111 116 117
 0448: 6 27 66 72 96 110
 0449: 3 8 9 12 21 23 24 27 28 29 30 41 51 54 56 57 59 66 69 72 74 75 76 77 78 89 96 110 111 116 117
 0450: 4 8 9 10 12 13 14 21 22 23 24 25 27 28 29 30 34 41 47 48 51 54 56 57 59 63 66 69 72 74 75 76 77 78 83 89 91 95 96 98 103 110 111 114 116 117
 0451: 32 84 101 104
 0452: 15 0 55
 0453: 68 8 12 21 24 28 41 75 78 82 116 117
 0454: 49 9 27 51 56 66 72 74 76 77 89 96 111
 0455: 101 9 13 14 22 25 27 34 48 51 56 66 72 74 76 77 83 89 91 96 103 111 114
 0456: 86 11 31 35 44 59 61 62 90 92 112
 0457: 67 9 11 13 14 22 25 27 31 34 35 44 48 51 56 59 61 62 66 72 74 76 77 83 89 90 91 92 96 103 111 112 114
 0458: 176 9 10 11 13 14 22 25 27 31 34 35 44 47 48 51 56 59 61 62 63 66 72 74 76 77 83 89 90 91 92 95 96 98 103 111 112 114
 0459: 147 23 29 30 33 54 57 79 110
 0460: 122 9 10 11 13 14 22 23 25 27 29 30 31 33 34 35 44 47 48 51 54 56 57 59 61 62 63 66 72 74 76 77 79 83 89 90 91 92 95 96 98 103 110 111 112 114
 0461: 130 0 1 2 3 5 7 15 16 17 18 19 20 32 36 37 38 39 40 42 43 45 46 50 52 53 55 58 60 64 65 67 68 70 71 73 80 81 85 86 87 88 93 94 97 99 100 105 106 107 108 109 113 115
 0462: 102 37 58 70
 0463: 123 0 1 2 3 5 7 16 17 18 19 20 32 38 39 40 42 43 45 46 50 52 53 55 60 64 65 68 71 73 80 85 86 87 88 93 94 97 99 100 105 106 107 108 109 113
 0464: 64 50 53 80
 0465: 210 50 53 80 105
 0466: 216 2 50 53 65 80 105
 0467: 6 13 34 83 91 103
 0468: 12 9 13 14 22 25 34 48 51 83 91 103 114
 0469: 16 9 13 14 22 25 27 34 48 51 56 66 72 74 83 91 96 103 114
 0470: 16 9 10 13 14 22 25 27 34 47 48 51 56 63 66 72 74 83 91 95 96 98 103 114
 0471: 73 9 10 11 13 14 22 25 27 31 34 35 44 47 48 51 56 59 61 62 63 66 72 74 83 90 91 92 95 96 98 103 114
 0472: 16 9 10 11 13 14 22 25 27 31 34 35 44 47 48 51 56 59 61 62 63 66 72 74 83 90 91 92 95 96 98 103 112 114
 0473: 12 9 10 11 13 14 22 25 27 31 34 35 44 47 48 51 56 59 61 62 63 66 72 74 83 84 90 91 92 95 96 98 101 103 104 112 114
 0474: 16 9 10 11 13 14 22 23 25 27 29 30 31 34 35 44 47 48 51 54 56 57 59 61 62 63 66 72 74 83 84 90 91 92 95 96 98 101 103 104 110 112 114
 0475: 16 4 6 9 10 11 13 14 22 23 25 27 29 30 31 33 34 35 44 47 48 51 54 56 57 59 61 62 63 66 72 74 79 83 84 90 91 92 95 96 98 101 103 104 110 112 114
 0476: 27 12 28 76 77 89 111
 0477: 16 12 24 28 41 76 77 89 111
 0478: 16 12 24 28 41 69 76 77 78 89 111
 0479: 18 8 12 21 24 28 41 69 75 76 77 78 89 111 116 117
 0480: 42 1 106
 0481: 63 2 50 53 65 105
 0482: 44 3 7 17 19 38 100
 0483: 70 3 7 17 19 38 71 100
 0484: 24 3 7 17 19 38 42 71 100
 0485: 26 4 6 8 12 21 24 28 33 41 69 75 78 79 101 116 117
 0486: 59 4 6 8 10 12 21 23 24 28 29 30 33 41 54 57 69 75 78 79 101 116 117
 0487: 11 59 76 77 89 111
 0488: 86 9 51 59 76 77 89 111
 0489: 26 9 13 14 22 25 34 47 48 51 59 63 76 77 83 89 91 95 98 103 111 114
 0490: 47 9 13 14 22 25 27 34 47 48 51 56 59 63 66 72 74 76 77 83 89 91 95 96 98 103 111 114
 0491: 51 9 13 14 22 25 27 34 35 47 48 51 56 59 61 62 63 66 72 74 76 77 83 84 89 90 91 95 96 98 103 104 111 114
 0492: 52 4 6 8 9 10 12 13 14 21 22 23 24 25 27 28 29 30 33 34 35 41 47 48 51 54 56 57 59 61 62 63 66 69 72 74 75 76 77 78 79 83 84 89 90 91 95 96 98 101 103 104 111 114 116 117
 0493: 115 0 5 16 32 39 43 45 46 55 64 85 87 93 94 108 109
 0494: 63 8 21 69 75 82 116 117
 0495: 6 2 113
 0496: 34 2 50 53 65 80 88 105 106 113
 0497: 8 3 7 17 19 20 38
 0498: 32 42 71
 0499: 64 15 26 36 37 58 67 70 81 115
 0500: 54 8 12 21 24 28 117
 0501: 48 8 12 21 24 28 41 78 117
 0502: 27 8 12 21 24 28 41 75 78 116 117
 0503: 35 11 31 35 44 61 62 90 92 112
 0504: 13 11 13 22 31 34 35 44 48 61 62 83 90 91 92 103 112 114
 0505: 36 11 13 22 27 31 34 35 44 48 61 62 66 72 83 90 91 92 96 103 112 114
 0506: 29 10 11 13 22 27 31 34 35 44 47 48 61 62 63 66 72 83 90 91 92 95 96 98 103 112 114
 0507: 7 9 10 11 13 22 27 31 34 35 44 47 48 51 61 62 63 66 72 83 90 91 92 95 96 98 103 112 114
 0508: 33 14 25 59 111
 0509: 25 9 10 11 13 14 22 25 27 31 34 35 44 47 48 51 59 61 62 63 66 72 83 90 91 92 95 96 98 103 111 112 114
 0510: 6 9 10 11 13 14 22 25 27 31 34 35 44 47 48 51 56 59 61 62 63 66 72 74 83 90 91 92 95 96 98 103 111 112 114
 0511: 113 23 29 30 57
 0512: 38 23 29 30 57 110
 0513: 34 9 10 11 13 14 22 23 25 27 29 30 31 34 35 44 47 48 51 56 57 59 61 62 63 66 72 74 76 77 83 89 90 91 92 95 96 98 103 110 111 112 114
 0514: 36 9 10 11 13 14 22 23 25 27 29 30 31 34 35 44 47 48 51 56 57 59 61 62 63 66 72 74 76 77 83 84 89 90 91 92 95 96 98 103 104 110 111 112 114
 0515: 35 9 10 11 13 14 22 23 25 27 29 30 31 34 35 44 47 48 51 56 57 59 61 62 63 66 72 74 76 77 83 84 89 90 91 92 95 96 98 101 103 104 110 111 112 114
 0516: 153 54 82
 0517: 1 9 10 11 13 14 22 23 25 27 29 30 31 34 35 44 47 48 51 54 56 57 59 61 62 63 66 72 74 76 77 82 83 84 89 90 91 92 95 96 98 101 103 104 110 111 112 114
 0518: 53 5 45 64 93 94 108 109
 0519: 96 0 43 46 55 85
 0520: 124 13 14 22 25 27 34 48 56 66 72 74 76 77 83 89 91 96 103 111 114
 0521: 60 9 10 11 13 14 22 25 27 31 34 35 44 47 48 51 56 59 61 62 63 66 72 74 76 77 83 84 89 90 91 92 95 96 98 103 104 111 112 114
 0522: 74 0 1 2 5 16 17 18 19 20 32 38 39 40 42 43 45 46 50 52 53 55 60 64 65 68 71 73 80 85 86 87 88 93 94 97 99 100 105 106 107 108 109 113
 0523: 75 0 1 2 5 16 18 19 20 32 38 39 40 42 43 45 46 50 52 53 55 60 64 65 68 71 73 80 85 86 87 93 94 97 99 100 105 106 107 108 109 113
 0524: 73 0 1 2 5 16 18 20 32 39 40 42 43 45 46 50 52 53 55 60 64 65 68 71 73 80 85 86 87 93 94 97 99 100 105 106 107 108 109 113
 0525: 49 0 1 2 5 16 18 20 32 39 40 43 45 46 50 52 53 55 60 64 65 68 71 73 80 85 86 87 93 94 97 99 100 105 106 107 108 109 113
 0526: 17 0 1 2 5 16 18 20 32 39 40 43 45 46 50 52 53 55 60 64 65 68 73 80 85 86 87 93 94 97 99 100 105 106 107 108 109 113
 0527: 74 0 1 2 5 16 18 32 39 40 43 45 46 50 52 53 55 60 64 65 68 73 80 85 86 87 93 94 97 99 100 105 106 107 108 109 113
 0528: 2 12 24 28 41 69 76 77 78 89 111 116 117
 0529: 6 12 24 28 41 69 75 76 77 78 89 111 116 117
 0530: 50 4 6 33 79 110
 0531: 28 4 6 33 79 110 112
 0532: 24 8 12 21 24 28
 0533: 67 9 10 35 47 51 59 61 62 63 90 95 98
 0534: 97 9 10 13 22 34 35 47 48 51 59 61 62 63 83 90 91 95 98 103 114
 0535: 38 9 10 13 22 34 35 47 48 51 59 61 62 63 76 77 83 89 90 91 95 98 103 114
 0536: 100 14 25 111
 0537: 99 14 25 27 56 66 72 74 96 111
 0538: 7 23 29 84 104
 0539: 24 23 29 30 54 57 84 104
 0540: 21 8 9 10 12 13 14 21 22 23 24 25 27 28 29 30 34 35 41 47 48 51 54 56 57 59 61 62 63 66 69 72 74 75 76 77 78 83 84 89 90 91 95 96 98 101 103 104 111 114 116 117
 0541: 108 0 16 32 43 46 55 85 87
 0542: 5 19 38 42
 0543: 12 3 7 17 19 38 42 88
 0544: 8 56 74 111
 0545: 14 13 27 34 56 66 72 74 76 77 83 89 96 103 111 114
 0546: 19 30 33 54 57 79
 0547: 22 18 40 52 60 86 99 107
 0548: 65 1 3 7 17 19 20 38 42 71 97 100 106
 0549: 61 105 113
 0550: 43 50 53 105 113
 0551: 63 2 36 37 50 53 58 65 70 80 88 105 113 115
 0552: 62 8 21 75 78 116 117
 0553: 67 10 11 31 44 92 95 98
 0554: 67 10 11 31 44 47 63 92 95 98
 0555: 37 9 10 11 31 35 44 47 51 59 61 62 63 90 92 95 98
 0556: 55 9 10 11 13 14 22 25 31 34 35 44 47 48 51 59 61 62 63 83 90 91 92 95 98 103 114
 0557: 1 9 10 11 13 14 22 25 27 31 34 35 44 47 48 51 56 59 61 62 63 66 72 74 83 90 91 92 95 96 98 101 103 114
 0558: 57 30 33 57 79 110 112
 0559: 61 23 29 30 33 57 79 110 112
 0560: 61 23 29 30 33 57 79 84 104 110 112
 0561: 61 9 10 11 13 14 22 23 25 27 29 30 31 33 34 35 44 47 48 51 56 57 59 61 62 63 66 72 74 79 83 84 90 91 92 95 96 98 101 103 104 110 112 114
 0562: 41 9 10 11 13 14 22 23 25 27 29 30 31 33 34 35 44 47 48 51 56 57 59 61 62 63 66 72 74 79 83 84 90 91 92 95 96 98 101 103 104 110 111 112 114
 0563: 61 9 10 11 13 14 22 23 25 27 29 30 31 33 34 35 44 47 48 51 56 57 59 61 62 63 66 72 74 79 83 84 89 90 91 92 95 96 98 101 103 104 110 111 112 114
 0564: 38 9 10 11 13 14 22 23 25 27 29 30 31 33 34 35 44 47 48 51 56 57 59 61 62 63 66 72 74 76 79 83 84 89 90 91 92 95 96 98 101 103 104 110 111 112 114
 0565: 61 9 10 11 13 14 22 23 25 27 29 30 31 33 34 35 44 47 48 51 56 57 59 61 62 63 66 72 74 76 77 79 83 84 89 90 91 92 95 96 98 101 103 104 110 111 112 114
 0566: 60 9 10 11 12 13 14 22 23 25 27 28 29 30 31 33 34 35 44 47 48 51 56 57 59 61 62 63 66 72 74 76 77 79 83 84 89 90 91 92 95 96 98 101 103 104 110 111 112 114
 0567: 61 9 10 11 12 13 14 22 23 24 25 27 28 29 30 31 33 34 35 41 44 47 48 51 56 57 59 61 62 63 66 72 74 76 77 79 83 84 89 90 91 92 95 96 98 101 103 104 110 111 112 114
 0568: 60 8 9 10 11 12 13 14 21 22 23 24 25 27 28 29 30 31 33 34 35 41 44 47 48 51 56 57 59 61 62 63 66 69 72 74 75 76 77 78 79 83 84 89 90 91 92 95 96 98 101 103 104 110 111 112 114 116 117
 0569: 61 0 1 3 5 7 16 17 18 19 20 32 38 39 40 42 43 45 46 52 55 60 64 68 71 73 85 86 87 93 94 97 99 100 106 107 108 109
 0570: 105 18 32 52 60 87 99 107
 0571: 23 3 7 17 19 20 38 71
 0572: 40 82 112
 0573: 40 4 6 33 79 82 112
 0574: 40 4 6 33 54 79 82 112
 0575: 21 4 6 33 54 79 82 110 112
 0576: 40 4 6 30 33 54 57 79 82 110 112
 0577: 39 4 6 10 23 29 30 33 54 57 79 82 110 112
 0578: 37 4 6 10 23 29 30 33 54 57 79 82 101 110 112
 0579: 40 4 6 10 23 29 30 33 54 56 57 74 79 82 101 110 112
 0580: 35 8 21 41 75 116 117
 0581: 24 8 12 21 24 28 41 69 75 76 78 116 117
 0582: 21 8 12 21 24 28 41 59 69 75 76 77 78 89 111 116 117
 0583: 40 8 9 12 21 24 28 41 51 59 69 75 76 77 78 89 111 116 117
 0584: 22 4 6 8 9 10 12 21 23 24 28 29 30 33 41 51 54 56 57 59 69 74 75 76 77 78 79 82 89 101 110 111 112 116 117
 0585: 38 4 6 8 9 10 12 21 23 24 27 28 29 30 33 41 51 54 56 57 59 66 69 72 74 75 76 77 78 79 82 89 96 101 110 111 112 116 117
 0586: 34 4 6 8 9 10 12 13 14 21 22 23 24 25 27 28 29 30 33 34 41 48 51 54 56 57 59 66 69 72 74 75 76 77 78 79 82 83 89 91 96 101 103 110 111 112 114 116 117
 0587: 40 4 6 8 9 10 12 13 14 21 22 23 24 25 27 28 29 30 33 34 35 41 48 51 54 56 57 59 61 62 66 69 72 74 75 76 77 78 79 82 83 89 90 91 96 101 103 110 111 112 114 116 117
 0588: 40 4 6 8 9 10 12 13 14 21 22 23 24 25 27 28 29 30 33 34 35 41 47 48 51 54 56 57 59 61 62 63 66 69 72 74 75 76 77 78 79 82 83 89 90 91 95 96 98 101 103 110 111 112 114 116 117
 0589: 40 4 6 8 9 10 12 13 14 21 22 23 24 25 27 28 29 30 33 34 35 41 47 48 51 54 56 57 59 61 62 63 66 69 72 74 75 76 77 78 79 82 83 84 89 90 91 95 96 98 101 103 104 110 111 112 114 116 117
 0590: 40 0 1 2 3 5 7 15 16 17 18 19 20 26 32 36 37 38 39 40 42 43 44 45 46 49 50 52 53 55 58 60 64 65 67 68 70 71 73 80 81 85 86 87 88 92 93 94 97 99 100 102 105 106 107 108 109 113 115
 0591: 89 8 12 21 24 28 41 76 77 117
 0592: 59 75 78 116
 0593: 72 69 75 78 116
 0594: 51 8 9 10 12 21 23 24 28 29 30 41 51 54 56 57 59 69 74 75 76 77 78 89 101 110 111 116 117
 0595: 2 50 53 80 105 113
 0596: 1 0 5 16 39 40 43 46 55 64 85 86
 0597: 119 8 117
 0598: 59 12 28 41 76 77
 0599: 47 8 12 21 28 41 76 77 117
 0600: 50 8 12 21 24 28 41 69 76 77 117
 0601: 43 84 104 110 112
 0602: 69 11 31 44 47 63 84 92 95 98 104 110 112
 0603: 43 11 13 14 22 25 31 34 44 47 48 63 83 84 91 92 95 98 103 104 110 112 114
 0604: 66 9 11 13 14 22 25 31 34 35 44 47 48 51 59 61 62 63 83 84 90 91 92 95 98 103 104 110 112 114
 0605: 38 9 11 13 14 22 25 27 31 34 35 44 47 48 51 59 61 62 63 66 72 83 84 90 91 92 95 96 98 103 104 110 112 114
 0606: 57 9 11 13 14 22 25 27 31 34 35 44 47 48 51 59 61 62 63 66 72 83 84 89 90 91 92 95 96 98 103 104 110 111 112 114
 0607: 58 9 11 13 14 22 25 27 31 34 35 44 47 48 51 56 59 61 62 63 66 72 74 83 84 89 90 91 92 95 96 98 103 104 110 111 112 114
 0608: 60 9 10 11 13 14 22 23 25 27 29 30 31 34 35 44 47 48 51 56 57 59 61 62 63 66 72 74 83 84 89 90 91 92 95 96 98 103 104 110 111 112 114
 0609: 30 20 100
 0610: 105 3 7 17 19 20 38 71 100
 0611: 19 14 22 25
 0612: 12 9 10 13 14 22 25 27 34 35 47 48 51 59 61 62 63 66 72 76 77 83 89 90 91 95 96 98 103 111 114
 0613: 60 8 9 10 12 13 14 21 22 23 24 25 27 28 29 30 34 35 41 47 48 51 54 56 57 59 61 62 63 66 69 72 74 75 76 77 78 83 84 89 90 91 95 96 98 101 103 104 110 111 114 116 117
 0614: 13 84 104 110
 0615: 14 13 14 22 25 34 35 48 59 61 62 83 90 91 103 114
 0616: 30 1 88 97 106
 0617: 27 1 17 88 97 106
 0618: 27 1 17 19 20 38 42 71 88 97 100 106
 0619: 37 2 36 37 50 53 58 65 70 80 105 113 115
 0620: 40 8 12 21 24 28 41 75 116 117
 0621: 35 9 51 76 77
 0622: 31 9 51 76 77 89
 0623: 57 9 27 51 56 59 66 72 74 76 77 89 96 111
 0624: 27 9 13 14 22 25 27 34 48 51 56 59 66 72 74 76 77 83 89 91 96 103 111 114
 0625: 27 9 10 13 14 22 25 27 34 47 48 51 56 59 63 66 72 74 76 77 83 89 91 95 96 98 103 111 114
 0626: 4 9 10 11 13 14 22 25 27 31 34 35 44 47 48 51 56 59 61 62 63 66 72 74 76 77 83 89 90 91 92 95 96 98 103 111 114
 0627: 3 82 84 104
 0628: 11 9 10 11 13 14 22 25 27 31 34 35 44 47 48 51 56 59 61 62 63 66 72 74 76 77 82 83 84 89 90 91 92 95 96 98 103 104 111 112 114
 0629: 27 23 29 30 33 54 57 79
 0630: 27 9 10 11 13 14 22 23 25 27 29 30 31 33 34 35 44 47 48 51 54 56 57 59 61 62 63 66 72 74 76 77 79 82 83 84 89 90 91 92 95 96 98 103 104 110 111 112 114
 0631: 34 9 11 31 44 51 84 92 101 104 110 112
 0632: 34 4 6 9 10 11 13 14 22 23 25 27 29 30 31 33 34 35 44 47 48 51 56 57 59 61 62 63 66 72 74 79 83 84 89 90 91 92 95 96 98 101 103 104 110 111 112 114
 0633: 1 12 28 69 76 77
 0634: 40 75 78 116 117
 0635: 60 23 29 30 33 57 79 84 101 104 110 112
 0636: 23 2 15 36 37 50 53 58 65 67 70 80 81 88 105 113 115
 0637: 4 3 7 17 38
 0638: 74 3 7 17 19 38 71
 0639: 36 8 10 12 21 23 24 28 29 30 41 54 57 69 75 78 101 116 117
 0640: 15 9 13 14 22 25 27 34 47 48 51 59 63 66 72 76 77 83 89 91 95 96 98 103 111 114
 0641: 15 4 6 8 9 10 12 13 14 21 22 23 24 25 27 28 29 30 33 34 35 41 47 48 51 54 56 57 59 61 62 63 66 69 72 74 75 76 77 78 79 83 89 90 91 95 96 98 101 103 111 114 116 117
 0642: 7 13 14 22 25 27 34 48 56 66 72 74 83 91 96 103 114
 0643: 4 9 10 11 13 14 22 23 25 27 29 30 31 34 35 44 47 48 51 54 56 57 59 61 62 63 66 72 74 83 90 91 92 95 96 98 103 110 112 114
 0644: 4 76 89 111
 0645: 5 12 24 28 76 77 89 111
 0646: 4 12 24 28 41 69 76 77 89 111
 0647: 27 0 55 85
 0648: 3 80 105
 0649: 58 8 12 21 28 41
 0650: 63 14 25 56 74 111
 0651: 61 9 10 13 14 22 25 27 34 35 47 48 51 56 59 61 62 63 66 72 74 83 90 91 95 96 98 103 111 114
 0652: 66 8 9 10 11 12 13 14 21 22 23 24 25 27 28 29 30 31 34 35 41 44 47 48 51 54 56 57 59 61 62 63 66 69 72 74 75 76 77 78 83 84 89 90 91 92 95 96 98 101 103 104 110 111 112 114 116 117
 0653: 33 9 11 13 14 22 25 27 31 34 35 44 47 48 51 56 59 61 62 63 66 72 74 76 77 83 89 90 91 92 96 103 111 112 114
 0654: 1 10 95
 0655: 33 9 10 11 13 14 22 23 25 27 29 30 31 33 34 35 44 47 48 51 54 56 57 59 61 62 63 66 72 74 76 77 79 83 89 90 91 92 95 96 98 103 104 110 111 112 114
 0656: 11 19 20 38 42 71
 0657: 26 69 75 116
 0658: 10 8 10 12 21 23 24 28 29 30 41 54 57 69 75 76 77 78 110 116 117
 0659: 23 8 9 10 12 13 21 23 24 27 28 29 30 34 41 51 54 56 57 59 66 69 72 74 75 76 77 78 83 89 91 96 101 103 110 111 114 116 117
 0660: 46 11 31 84 104
 0661: 45 8 9 10 11 12 13 14 21 22 23 24 25 27 28 29 30 31 34 41 44 47 48 51 54 56 57 59 63 66 69 72 74 75 76 77 78 82 83 84 89 91 92 95 96 98 101 103 104 110 111 114 116 117
 0662: 5 44 92 112
 0663: 5 18 32 40 52 60 68 73 86 87 99 107
 0664: 11 5 18 32 39 40 45 52 60 64 68 73 86 87 93 94 99 107 108 109
 0665: 3 4 6 101
 0666: 3 12 24 28 69 78
 0667: 3 8 12 21 24 28 41 69 78 116 117
 0668: 3 8 12 21 24 28 33 41 69 75 78 79 116 117
 0669: 3 4 6 8 9 10 12 13 14 21 22 24 25 27 28 33 34 35 41 47 48 51 56 59 61 62 63 66 69 72 74 75 76 77 78 79 83 89 90 91 95 96 98 101 103 111 114 116 117
 0670: 25 0 3 5 7 16 17 18 19 20 32 38 39 40 42 43 45 46 52 55 60 64 68 71 73 85 86 87 93 94 99 100 107 108 109
 0671: 2 13 14 22 25 34 48 83 103 114
 0672: 18 11 31 35 44 47 59 61 62 63 90 92 95 98 112
 0673: 16 11 13 14 22 25 31 34 35 44 47 48 59 61 62 63 83 90 91 92 95 98 103 112 114
 0674: 18 9 11 13 14 22 25 31 34 35 44 47 48 51 59 61 62 63 83 90 91 92 95 98 103 112 114
 0675: 8 9 11 13 14 22 25 27 31 34 35 44 47 48 51 56 59 61 62 63 66 72 74 83 90 91 92 95 96 98 103 112 114
 0676: 5 35 56 59 61 62 74 90
 0677: 3 9 35 51 56 59 61 62 74 90
 0678: 2 9 10 11 31 35 44 47 51 56 59 61 62 63 74 90 92 95 98
 0679: 19 9 10 11 13 14 22 25 31 34 35 44 47 48 51 56 59 61 62 63 74 83 90 91 92 95 98 103 114
 0680: 20 23 29 30 33 57 79 84 110 112
 0681: 20 9 10 11 13 14 22 23 25 27 29 30 31 33 34 35 44 47 48 51 56 57 59 61 62 63 66 72 74 79 83 84 89 90 91 92 95 96 98 101 103 104 110 112 114
 0682: 20 9 10 11 12 13 14 22 23 24 25 27 28 29 30 31 33 34 35 44 47 48 51 56 57 59 61 62 63 66 72 74 76 77 79 83 84 89 90 91 92 95 96 98 101 103 104 110 111 112 114
 0683: 20 8 9 10 11 12 13 14 21 22 23 24 25 27 28 29 30 31 33 34 35 41 44 47 48 51 56 57 59 61 62 63 66 72 74 75 76 77 78 79 83 84 89 90 91 92 95 96 98 101 103 104 110 111 112 114 116 117
 0684: 16 9 10 13 14 22 25 34 35 47 48 51 59 61 62 63 76 77 83 89 90 91 95 98 103 111 114
 0685: 36 30 57 110
 0686: 33 9 10 23 29 30 51 54 56 57 74 101 110
 0687: 24 1 3 7 15 17 19 20 38 42 67 71 81 88 97 100 106
 0688: 21 12 28 41
 0689: 8 8 12 24 28 41
 0690: 8 8 12 21 24 28 41 116 117
 0691: 9 9 10 11 13 14 22 25 27 31 34 35 44 47 48 51 56 59 61 62 63 66 72 74 76 77 82 83 89 90 91 92 95 96 98 103 111 112 114
 0692: 17 30 33 79
 0693: 26 23 29 30 33 57 79
 0694: 24 9 10 11 13 14 22 23 25 27 29 30 31 33 34 35 44 47 48 51 54 56 57 59 61 62 63 66 72 74 76 77 79 82 83 84 89 90 91 92 95 96 98 101 103 104 110 111 112 114
 0695: 1 0 5 39 40 45 46 55 64 68 73 85 86 93 94 108 109
 0696: 16 82 116
 0697: 2 9 11 31 35 44 47 51 59 61 62 63 90 92 95 98 112
 0698: 9 9 11 13 14 22 25 31 34 35 44 47 48 51 56 59 61 62 63 74 83 90 91 92 95 98 103 112 114
 0699: 1 3 7 17 38 88
 0700: 33 26 49 102 106
 0701: 44 1 26 49 97 102 106
 0702: 30 0 1 2 3 5 7 16 17 18 19 20 26 32 38 39 40 42 43 45 46 49 50 52 53 55 60 64 65 68 71 73 80 85 86 87 88 93 94 97 99 100 102 105 106 107 108 109 113
 0703: 33 0 1 2 5 16 17 18 19 20 26 32 38 39 40 42 43 45 46 49 50 52 53 55 60 64 65 68 71 73 80 85 86 87 88 93 94 97 99 100 102 105 106 107 108 109 113
 0704: 33 0 1 2 5 16 17 18 26 32 39 40 43 45 46 49 50 52 53 55 60 64 65 68 73 80 85 86 87 88 93 94 97 99 102 105 106 107 108 109 113
 0705: 33 0 1 2 5 16 18 26 32 39 40 43 45 46 49 50 52 53 55 60 64 65 68 73 80 85 86 87 88 93 94 97 99 102 105 106 107 108 109 113
 0706: 42 36 115
 0707: 10 1 2 15 36 37 50 53 58 65 67 70 80 81 88 97 105 106 113 115
 0708: 24 3 17
 0709: 21 3 7 17 19 38 42 100
 0710: 27 12 24 28 41 76 77
 0711: 9 11 31 44 47 63 84 92 104 110 112
 0712: 15 14 25 48
 0713: 9 11 13 14 22 25 31 34 35 44 47 48 59 61 62 63 83 84 90 91 92 95 98 103 104 110 112 114
 0714: 9 9 11 13 14 22 25 31 34 35 44 47 48 51 59 61 62 63 83 84 90 91 92 95 98 101 103 104 110 112 114
 0715: 15 27 66 72 89 96 111
 0716: 9 10 23 27 29 30 57 66 72 89 96 111
 0717: 11 10 23 27 29 30 56 57 66 72 74 89 96 111
 0718: 4 15 26 49 67 81 102
 0719: 21 27 56 66 72 74 96 111
 0720: 7 0 1 2 3 5 16 17 18 19 20 26 32 38 39 40 42 43 45 46 49 50 52 53 55 60 64 65 68 71 73 80 85 86 87 88 93 94 97 99 100 102 105 106 107 108 109 113
 0721: 14 27 66 72 76 77 89 96 111
 0722: 8 15 36 37 49 58 67 70 81 102 115
 0723: 28 8 21 82 116 117
 0724: 3 7 17 88
 0725: 8 3 7 17 19 20 38 71 88 100
 0726: 1 15 36 37 42 58 67 70 81 115
 0727: 14 1 15 26 36 37 49 58 67 70 81 97 102 106 115
 0728: 10 8 21 69 75 116 117
 0729: 5 0 2 3 5 7 16 17 18 19 20 32 38 39 40 42 43 45 46 50 52 53 55 60 64 65 68 71 73 80 85 86 87 88 93 94 99 100 105 107 108 109 113
 0730: 3 19 20 38 71 100
 0731: 20 10 11 13 14 22 25 31 34 44 47 48 63 83 91 92 95 98 103 114
 0732: 39 75 82
 0733: 12 8 21 75 82 116
 0734: 12 0 1 2 3 5 15 16 17 18 19 20 26 32 36 37 38 39 40 42 43 45 46 49 50 52 53 55 58 60 64 65 67 68 70 71 73 80 81 85 86 87 88 93 94 97 99 100 102 105 106 107 108 109 113 115
 0735: 2 0 1 2 5 15 16 18 32 36 37 39 40 43 45 46 50 52 53 55 58 60 64 65 67 68 70 73 80 81 85 86 87 93 94 97 99 105 106 107 108 109 113 115
 0736: 28 0 16 46 55 85
 0737: 28 9 14 25 51 59 111
 0738: 23 11 27 31 35 44 61 62 66 72 90 92 96 112
 0739: 28 9 10 11 13 14 22 25 27 31 34 35 44 47 48 51 59 61 62 63 66 72 76 77 83 89 90 91 92 95 96 98 103 111 112 114
 0740: 1 8 9 10 11 12 13 14 21 22 23 24 25 27 28 29 30 31 34 35 41 44 47 48 51 56 57 59 61 62 63 66 69 72 74 75 76 77 78 83 84 89 90 91 92 95 96 98 103 104 110 111 112 114 116 117
 0741: 3 8 12 21 24 28 41 69 75 77 78 116 117
 0742: 3 8 12 21 24 27 28 41 66 69 72 75 76 77 78 89 96 116 117
 0743: 31 10 23 29 54
 0744: 11 11 31 44 82 92 112
 0745: 8 0 2 5 16 18 32 36 37 39 40 43 45 46 50 52 53 55 58 60 64 65 68 70 73 80 85 86 87 93 94 99 105 107 108 109 113 115
 0746: 4 36 37 58 70 81 115
 0747: 19 9 13 14 22 25 27 34 35 47 48 51 56 59 61 62 63 66 72 74 76 77 83 84 89 90 91 95 96 98 103 104 110 111 112 114
 0748: 8 9 35 51 59 61 62 76 77 89 90 111
 0749: 15 1 2 26 50 53 65 80 97 105 106 113
 0750: 15 1 2 26 49 50 53 65 80 97 102 105 106 113
 0751: 15 1 2 15 26 36 37 49 50 53 58 65 67 70 80 81 97 102 105 106 113 115
 0752: 18 9 13 14 22 25 27 34 47 48 51 56 63 66 72 74 76 77 83 89 91 95 96 98 103 111 114
 0753: 36 0 5 16 18 39 40 43 45 46 52 55 64 68 73 85 86 93 94 99 108 109
 0754: 2 45 93 94 108
 0755: 33 18 40 52 86 99
 0756: 35 18 40 52 68 73 86 99
 0757: 35 5 18 39 40 45 52 64 68 73 86 93 94 99 108 109
 0758: 8 9 14 25 51 59 76 77 89 111
 0759: 5 4 6 8 12 21 24 28 33 41 69 75 78 79 116 117
 0760: 14 9 51 59 76 77 111
 0761: 7 35 47 61 62 63 90 95 98
 0762: 14 13 14 22 25 34 35 47 48 61 62 63 83 90 91 95 98 103 114
 0763: 20 14 22 25 27 48 56 66 72 74 76 77 89 96 111
 0764: 15 9 14 22 25 27 35 48 51 56 59 61 62 66 72 74 76 77 89 90 96 111
 0765: 13 10 23 29 30 33 54 57 79 84 104 110
 0766: 15 9 14 22 25 35 47 48 51 59 61 62 63 90 91 95 98
 0767: 20 0 1 2 5 15 16 18 26 32 36 37 39 40 43 45 46 50 52 53 55 58 60 64 65 67 68 70 73 80 81 85 86 87 93 94 97 99 105 106 107 108 109 113 115
 0768: 3 1 26 49 88 97 102 106
 0769: 27 37 58 70 115
 0770: 18 46 55 85
 0771: 20 97 106
 0772: 18 4 6 30 33 54 57 79 82 112
 0773: 18 4 6 10 23 27 29 30 33 54 56 57 66 72 74 79 82 96 101 110 112
 0774: 18 4 6 8 9 10 12 13 14 21 22 23 24 25 27 28 29 30 33 34 35 41 47 48 51 54 56 57 59 61 62 63 66 69 72 74 75 76 77 78 79 82 83 89 90 91 96 101 103 110 111 112 114 116 117
 0775: 10 8 12 21 24 28 41 78
 0776: 7 9 35 51 59 61 62 90 101
 0777: 2 14 22 25 27 48 66 72 96
 0778: 10 13 14 22 25 27 34 48 66 72 83 91 96 103 114
 0779: 1 9 13 14 22 25 27 34 35 48 51 59 61 62 66 72 83 90 91 96 101 103 114
 0780: 7 9 10 11 13 14 22 25 27 31 34 35 44 47 48 51 59 61 62 63 66 72 83 90 91 92 95 96 98 101 103 114
 0781: 7 9 10 11 13 14 22 25 27 31 34 35 44 47 48 51 59 61 62 63 66 72 76 77 83 89 90 91 92 95 96 98 101 103 111 114
 0782: 7 9 10 11 13 14 22 25 27 31 34 35 44 47 48 51 56 59 61 62 63 66 72 74 76 77 83 89 90 91 92 95 96 98 101 103 111 114
 0783: 7 9 10 11 13 14 22 23 25 27 29 31 34 35 44 47 48 51 56 59 61 62 63 66 72 74 76 77 83 89 90 91 92 95 96 98 101 103 111 114
 0784: 7 9 10 11 13 14 22 23 25 27 29 30 31 34 35 44 47 48 51 56 57 59 61 62 63 66 72 74 76 77 83 89 90 91 92 95 96 98 101 103 111 114
 0785: 6 9 10 11 13 14 22 23 25 27 29 30 31 34 35 44 47 48 51 54 56 57 59 61 62 63 66 72 74 76 77 83 89 90 91 92 95 96 98 101 103 111 114
 0786: 7 8 9 10 11 12 13 14 21 22 23 24 25 27 28 29 30 31 34 35 41 44 47 48 51 54 56 57 59 61 62 63 66 69 72 74 75 76 77 78 83 89 90 91 92 95 96 98 101 103 111 114 116 117
 0787: 1 8 9 10 11 12 13 14 21 22 23 24 25 27 28 29 30 31 34 35 41 44 47 48 51 54 56 57 59 61 62 63 66 69 72 74 75 76 77 78 83 84 89 90 91 92 95 96 98 101 103 104 111 114 116 117
 0788: 3 26 49 97 102 106
 0789: 3 13 14 25 34 83 91 103 114
 0790: 20 8 12 21 24 28 41 69 76 77 78 117
 0791: 27 11 31 44 84 92 95 98 104 110 112
 0792: 26 9 11 31 35 44 47 51 59 61 62 63 84 90 92 95 98 104 110 112
 0793: 16 9 11 13 14 22 25 31 34 35 44 47 48 51 59 61 62 63 83 84 89 90 91 92 95 98 103 104 110 111 112 114
 0794: 1 33 54 79 82
 0795: 31 0 1 2 3 5 6 7 15 16 17 18 19 20 26 32 36 37 38 39 40 42 43 45 46 49 50 52 53 55 58 60 64 65 67 68 70 71 73 80 81 85 86 87 88 93 94 97 99 100 102 105 106 107 108 109 113 115
 0796: 1 8 9 12 21 23 24 27 28 29 30 41 51 54 56 57 59 66 69 72 74 75 76 77 78 84 89 96 101 104 110 111 116 117
 0797: 10 3 7 17 19 20 38 71 88
 0798: 12 33 57 79
 0799: 17 2 15 26 36 37 49 50 53 58 65 67 70 80 81 102 105 113 115
 0800: 2 10 11 31 35 44 47 59 61 62 63 90 92 95 98
 0801: 2 36 37 58 67 70 115
 0802: 13 7 17
 0803: 4 8 12 28
 0804: 4 21 24 41
 0805: 12 9 22 35 48 51 59 61 62 90
 0806: 49 9 13 22 34 35 48 51 59 61 62 83 90 91 103 114
 0807: 2 0 2 3 5 7 15 16 17 18 19 20 32 36 37 38 39 40 42 43 45 46 50 52 53 55 58 60 64 65 67 68 70 71 73 80 81 85 86 87 88 93 94 99 100 105 107 108 109 113 115
 0808: 2 12 28 76
 0809: 14 8 12 21 28 76 77 117
 0810: 3 9 35 59 61 62 90
 0811: 29 9 51 76 77 89 111
 0812: 16 9 13 14 22 25 34 48 51 76 77 83 89 91 103 111 114
 0813: 3 5 16 18 32 39 40 43 45 52 60 64 68 73 86 87 93 94 99 107 108 109
 0814: 4 1 2 3 7 17 19 20 26 38 42 50 53 65 71 80 88 97 100 105 106 113
 0815: 3 1 2 3 7 17 19 20 26 38 42 49 50 53 65 71 80 88 97 100 102 105 106 113
 0816: 1 12 28 82
 0817: 1 12 28 41 82
 0818: 1 8 12 21 28 41 69 75 78 82 116 117
 0819: 1 27 56 66 72 74 76 77 96 111
 0820: 6 18 40 52 68 86 99
 0821: 2 35 61 90
 0822: 2 11 44 92
 0823: 2 18 52 60 68 99 107
 0824: 3 11 31 47 63 84 95 98 104
 0825: 6 9 11 13 14 22 25 27 31 34 35 44 48 51 59 61 62 66 72 83 90 91 92 96 103 111 112 114
 0826: 4 12 28 77
 0827: 2 10 98
 0828: 6 30 33 57 79 112
 0829: 30 8 9 10 11 12 13 14 21 22 24 25 27 28 31 34 35 41 44 47 48 51 56 59 61 62 63 66 69 72 74 75 76 77 78 83 84 89 90 91 92 95 96 98 101 103 104 111 112 114 116 117
 0830: 6 2 50 53 65 80
 0831: 2 4 6 8 12 21 24 28 33 41 56 69 75 78 79 116 117
 0832: 3 4 6 8 12 21 24 28 33 41 56 69 74 75 78 79 116 117
 0833: 1 27 47 63 66 72 95 96 98
 0834: 2 9 13 14 22 25 27 34 35 47 48 51 59 61 62 63 66 72 83 90 91 95 96 98 103 114
 0835: 2 9 13 14 22 25 27 34 35 47 48 51 59 61 62 63 66 72 76 77 83 89 90 91 95 96 98 103 111 114
 0836: 3 4 6 8 9 12 13 14 21 22 24 25 27 28 33 34 35 41 47 48 51 56 59 61 62 63 66 69 72 74 75 76 77 78 79 83 89 90 91 95 96 98 103 111 114 116 117
 0837: 3 4 6 8 9 12 13 14 21 22 24 25 27 28 33 34 35 41 47 48 51 56 59 61 62 63 66 69 72 74 75 76 77 78 79 83 89 90 91 95 96 98 101 103 111 114 116 117
 0838: 3 4 6 8 9 12 13 14 21 22 24 25 27 28 33 34 35 41 47 48 51 56 59 61 62 63 66 69 72 74 75 76 77 78 79 83 84 89 90 91 95 96 98 101 103 104 111 114 116 117
 0839: 3 2 3 7 15 17 19 20 26 36 37 38 42 49 50 53 58 65 67 70 71 80 81 88 100 102 105 113 115
 0840: 6 8 21 24
 0841: 4 50 53 65 80 105
 0842: 16 9 10 11 13 14 22 23 25 27 29 30 31 33 34 35 44 47 48 51 54 56 57 59 61 62 63 66 72 74 76 77 79 82 83 89 90 91 92 95 96 98 103 110 111 112 114
 0843: 1 10 13 14 22 25 27 34 47 48 63 66 72 83 91 95 96 98 103 110 114
 0844: 3 9 10 13 14 22 25 27 34 47 48 51 59 63 66 72 83 89 91 95 96 98 103 110 111 114
 0845: 1 15 67 81 115
 0846: 2 23 29 30 54 56 57 74
 0847: 2 9 10 13 14 22 25 34 47 48 51 59 63 83 89 91 95 98 103 111 114
 0848: 3 9 10 47 51 63 95 98
 0849: 3 93 108 109
 0850: 14 9 10 13 14 22 23 25 27 29 30 33 34 35 47 48 51 54 56 57 59 61 62 63 66 72 74 76 77 79 83 89 90 91 95 96 98 103 110 111 114
 0851: 2 0 1 2 5 16 18 32 39 40 43 45 46 50 52 53 55 60 64 65 68 73 80 85 86 87 88 93 94 97 99 105 106 107 108 109 113
 0852: 5 4 6 33 79 101
 0853: 2 8 12 21 24 28 41 69 75 82 116 117
 0854: 9 9 10 13 14 22 25 27 34 47 48 51 56 63 66 72 74 76 77 83 89 91 95 96 98 103 111 114
 0855: 2 9 10 11 13 14 22 25 27 31 34 35 44 47 48 51 56 59 61 62 63 66 72 74 76 77 83 84 89 90 91 92 95 96 98 103 111 112 114
 0856: 2 0 1 2 3 5 16 17 18 19 20 32 38 39 40 42 43 45 46 50 52 53 55 60 64 65 68 71 73 80 85 86 87 88 93 94 97 99 100 105 106 107 108 109 113
 0857: 9 21 75 116
 0858: 7 13 14 22 25 34 35 48 61 62 83 90 91 103 114
 0859: 8 2 65 105
 0860: 1 50 53 113
 0861: 5 3 7 17 19 38 42 71
 0862: 4 8 12 21 28 117
 0863: 1 14 25 56 59 111
 0864: 3 14 25 56 59 74 111
 0865: 11 4 6 33 54 79
 0866: 11 4 6 33 54 56 74 79
 0867: 11 4 6 30 33 54 56 57 74 79
 0868: 11 4 6 23 29 30 33 54 56 57 74 79
 0869: 4 21 117
 0870: 7 8 12 21 28 76 77 89 111 117
 0871: 11 8 12 21 24 28 41 76 77 89 111 117
 0872: 2 8 12 21 24 28 41 76 77 78 89 111 117
 0873: 11 8 12 21 24 28 41 69 75 76 77 78 89 101 111 116 117
 0874: 11 4 6 8 12 21 23 24 28 29 30 33 41 54 56 57 69 74 75 76 77 78 79 89 101 111 116 117
 0875: 11 4 6 8 12 21 23 24 28 29 30 33 41 54 56 57 69 74 75 76 77 78 79 84 89 101 104 111 116 117
 0876: 11 9 13 14 22 25 27 34 35 48 51 59 61 62 66 72 83 90 91 96 103 114
 0877: 2 9 13 14 22 25 27 34 35 47 48 51 59 61 62 63 66 72 83 90 91 96 103 114
 0878: 5 0 5 16 18 32 39 40 43 45 46 52 55 64 68 73 85 86 87 93 94 99 108 109
 0879: 3 3 7 15 17 19 20 26 36 37 38 42 49 58 67 70 71 81 100 102 115
 0880: 1 9 10 11 13 14 22 23 25 27 29 30 31 33 34 35 44 47 48 51 54 56 57 59 61 62 63 66 72 74 76 77 79 82 83 89 90 91 92 95 96 98 101 103 110 111 112 114
 0881: 7 8 12 21 24 28 41 69 75 116 117
 0882: 11 3 19 20 38 42 71 100
 0883: 1 15 49 67 81 102
 0884: 3 8 12 21 24 28 41 69 75 78 82 101 116 117
 0885: 3 13 14 22 25 27 34 35 48 56 59 61 62 66 72 74 83 90 91 96 103 114
 0886: 5 47 63 84 95 98 104
 0887: 5 9 13 14 22 25 27 33 34 35 47 48 51 56 59 61 62 63 66 72 74 76 77 79 83 84 89 90 91 95 96 98 103 104 110 111 114
 0888: 5 9 10 13 14 22 23 25 27 29 30 33 34 35 47 48 51 54 56 57 59 61 62 63 66 72 74 76 77 79 83 84 89 90 91 95 96 98 103 104 110 111 114
 0889: 8 0 1 2 3 5 7 15 16 17 18 19 20 26 32 36 37 38 39 40 42 43 45 46 50 52 53 55 58 60 64 65 67 68 70 71 73 80 81 85 86 87 88 93 94 97 99 100 105 106 107 108 109 113 115
 0890: 7 9 13 14 22 25 27 34 47 48 51 56 63 66 72 74 76 77 83 89 91 96 103 111 114
 0891: 2 0 16 18 40 43 45 46 52 55 60 68 73 85 86 93 94 99 107 108 109
 0892: 8 18 40 45 52 60 68 73 86 93 94 99 107 108 109
 0893: 4 8 21 41 117
 0894: 5 8 12 21 24 28 41 75 76 77 116 117
 0895: 7 4 6 8 12 21 24 28 33 41 69 75 76 77 78 79 116 117
 0896: 7 4 6 8 12 21 24 28 33 41 54 69 75 76 77 78 79 116 117
 0897: 6 4 6 8 10 12 21 23 24 28 29 33 41 54 69 75 76 77 78 79 116 117
 0898: 7 4 6 8 10 12 21 23 24 28 29 30 33 41 54 57 69 75 76 77 78 79 116 117
 0899: 7 4 6 8 10 12 21 23 24 28 29 30 33 41 54 57 69 75 76 77 78 79 110 116 117
 0900: 7 4 6 8 10 12 21 23 24 28 29 30 33 41 54 57 69 75 76 77 78 79 84 101 104 110 116 117
 0901: 3 9 51 56 59 74 89 111
 0902: 4 9 13 14 22 25 34 48 51 56 59 74 83 89 91 103 111 114
 0903: 6 9 13 14 22 25 27 34 48 51 56 59 66 72 74 83 89 91 96 103 111 114
 0904: 7 9 13 14 22 25 27 34 47 48 51 56 59 63 66 72 74 83 89 91 95 96 98 103 111 114
 0905: 8 9 13 14 22 25 27 34 35 47 48 51 56 59 61 62 63 66 72 74 83 89 90 91 95 96 98 103 111 114
 0906: 4 9 13 14 22 25 27 34 35 47 48 51 56 59 61 62 63 66 72 74 83 89 90 91 95 96 98 103 111 112 114
 0907: 6 9 11 13 14 22 25 27 31 34 35 44 47 48 51 56 59 61 62 63 66 72 74 83 89 90 91 92 95 96 98 103 111 112 114
 0908: 4 18 52 60 99
 0909: 2 47 63 95
 0910: 1 18 99
 0911: 3 43 85
 0912: 5 3 17 19 20 38 42 71 88 100
 0913: 5 9 35 47 51 59 61 62 63 90
 0914: 4 9 13 14 22 25 27 34 35 47 48 51 56 59 61 62 63 66 72 74 76 77 83 89 90 91 95 96 98 103 111 112 114
 0915: 5 9 11 13 14 22 25 27 31 34 35 44 47 48 51 56 59 61 62 63 66 72 74 76 77 83 89 90 91 92 95 96 98 103 104 111 112 114
 0916: 5 0 2 5 15 16 18 26 32 36 37 39 40 43 45 46 49 50 52 53 55 58 60 64 65 67 68 70 73 80 81 85 86 87 93 94 99 102 105 107 108 109 113 115
 0917: 7 15 26 36 37 49 58 67 70 81 88 102 115
 0918: 1 0 1 2 5 15 16 17 18 19 20 32 36 37 38 39 40 42 43 45 46 50 52 53 55 58 60 64 65 67 68 70 71 73 80 81 85 86 87 88 93 94 97 99 100 105 106 107 108 109 113 115
 0919: 3 27 56 66 72 74 89 96 111
 0920: 3 1 3 7 17 19 20 38 42 71 97 100
 0921: 11 69 75 116 117
 0922: 9 8 12 21 24 28 41 56 69 74 75 78 101 116 117
 0923: 4 8 12 21 24 28 41 56 69 74 75 76 77 78 89 101 111 116 117
 0924: 9 8 9 10 12 13 14 21 22 23 24 25 27 28 29 30 34 35 41 47 48 51 54 56 57 59 61 62 63 66 69 72 74 75 76 77 78 83 89 90 91 95 96 98 101 103 110 111 114 116 117
 0925: 2 42 71 100
 0926: 1 11 31 47 63 95 98
 0927: 1 9 11 13 14 22 25 27 31 34 47 48 51 56 63 66 72 74 76 77 83 89 91 95 96 98 103 111 114
 0928: 1 9 11 13 14 22 25 27 31 34 35 47 48 51 56 59 61 62 63 66 72 74 76 77 83 89 90 91 95 96 98 103 111 114
 0929: 2 91 114
 0930: 3 11 14 22 25 31 35 44 47 48 59 61 62 63 90 92 95 98 112
 0931: 1 1 2 26 36 37 49 50 53 58 65 70 80 97 102 105 106 113 115
 0932: 1 0 1 2 3 5 7 15 16 17 18 19 20 26 32 36 37 38 39 40 42 43 45 46 49 50 52 53 55 58 60 64 65 67 68 70 71 73 80 81 82 85 86 87 88 93 94 97 99 100 102 105 106 107 108 109 112 113 115
 0933: 1 40 60 86 107
 0934: 4 9 10 11 13 14 22 25 27 31 34 35 44 47 48 51 56 59 61 62 63 66 72 74 76 77 82 83 84 89 90 91 92 95 96 98 103 104 110 111 112 114
 0935: 1 9 10 11 13 14 22 23 25 27 29 30 31 33 34 35 44 47 48 51 56 57 59 61 62 63 66 72 74 76 77 79 82 83 84 89 90 91 92 95 96 98 103 104 110 111 112 114
 0936: 1 0 1 2 3 4 5 6 7 16 17 18 19 20 26 32 38 39 40 42 43 45 46 49 50 52 53 55 60 64 65 68 71 73 80 85 86 87 88 93 94 97 99 100 102 105 106 107 108 109 113
 0937: 4 1 2 3 7 15 17 19 20 26 36 37 38 42 49 50 53 58 65 67 70 71 80 81 82 88 97 100 102 105 106 113 115
 0938: 5 12 24 28 41 69 75 78 117
 0939: 2 12 24 28 41 69 75 78 116 117
 0940: 2 1 2 50 53 65 80 88 105 106 113
 0941: 7 1 2 26 49 50 53 65 80 88 97 102 105 106 113
 0942: 3 9 27 51 56 59 66 72 74 89 96 111
 0943: 3 9 11 13 14 22 25 27 31 34 35 44 47 48 51 56 59 61 62 63 66 72 74 83 89 90 91 92 95 96 98 103 111 114
 0944: 1 0 5 16 18 32 39 40 43 45 46 52 55 60 64 68 73 85 86 87 93 94 107 108 109
 0945: 3 3 7 17 19 20 38 88
 0946: 4 9 51 76 77 111
 0947: 1 9 51 56 74 76 77 89 111
 0948: 1 14 22 25 35 48 59 61 62 90
 0949: 2 9 13 14 22 25 34 35 48 51 56 59 61 62 74 76 77 83 89 90 91 103 111 114
 0950: 4 65 113
 0951: 2 4 6 8 10 12 21 23 24 28 29 30 33 41 54 57 69 75 78 79 101 110 112 116 117
 0952: 3 13 14 22 25 27 34 35 47 48 56 61 62 63 66 72 74 83 90 91 95 96 98 103 114
 0953: 9 4 6 9 10 11 12 13 14 22 23 24 25 27 28 29 30 31 33 34 35 41 44 47 48 51 54 56 57 59 61 62 63 66 69 72 74 76 77 78 79 83 84 89 90 91 92 95 96 98 101 103 104 110 111 112 114
 0954: 5 3 7 19 38
 0955: 1 10 23 29 101
 0956: 1 4 6 10 23 29 30 33 54 56 57 79 82 101 110 112
 0957: 11 8 21 75 116
 0958: 1 4 6 8 9 10 12 13 14 21 22 23 24 25 28 29 30 33 34 35 41 48 51 54 56 57 59 61 62 69 74 75 76 77 78 79 82 83 89 90 91 101 103 110 111 112 114 116 117
 0959: 1 4 6 8 9 10 12 13 14 21 22 23 24 25 27 28 29 30 33 34 35 41 48 51 54 56 57 59 61 62 66 69 72 74 75 76 77 78 79 82 83 89 90 91 95 96 98 101 103 110 111 112 114 116 117
 0960: 3 59 61
 0961: 1 2 65 80
 0962: 1 4 6 33 56 74 79
 0963: 2 4 6 8 9 12 13 14 21 22 24 25 27 28 33 34 35 41 47 48 51 56 59 61 62 63 66 69 72 74 75 78 79 83 90 91 95 96 98 103 114 116 117
 0964: 9 20 42 100
 0965: 1 2 3 7 17 19 20 38 42 50 53 65 71 80 88 100 105 113
 0966: 1 1 2 3 7 17 19 20 38 42 49 50 53 65 71 80 88 97 100 102 105 106 113
 0967: 1 9 10 11 31 35 44 47 51 59 61 62 63 90 92 95 98 101
 0968: 1 0 1 2 3 5 7 15 16 17 18 19 20 26 32 36 37 38 39 40 42 43 45 46 49 50 52 53 55 58 60 64 65 67 68 70 71 73 80 81 82 84 85 86 87 88 93 94 97 99 100 102 104 105 106 107 108 109 113 115
 0969: 1 12 28 78
 0970: 4 27 56 66 72 96
 0971: 4 10 13 22 34 47 48 63 83 91 95 98 103 114
 0972: 3 0 1 2 3 5 7 15 16 17 18 19 20 26 32 36 37 38 39 40 42 43 45 46 49 50 52 53 54 55 58 60 64 65 67 68 70 71 73 80 81 85 86 87 88 93 94 97 99 100 102 105 106 107 108 109 113 115
 0973: 4 15 36 37 58 67 70 115
 0974: 1 8 21 24 41 75 78 82 116 117
 0975: 2 19 20 42 71 100
 0976: 5 4 6 33 79 84 104 110 112
 0977: 3 10 11 13 14 22 25 27 31 34 44 47 48 63 66 72 83 91 92 95 96 98 103 114
 0978: 5 44 92 110 112
 0979: 3 0 5 16 32 39 43 45 46 55 60 64 85 87 93 94 107 108 109
 0980: 3 13 14 22 25 27 34 47 48 56 63 66 72 83 89 91 95 96 98 103 111 114
 0981: 2 5 39 40 64 68 73 86
 0982: 1 4 6 8 9 12 21 24 28 33 35 41 51 56 59 61 62 69 74 75 78 79 90 116 117
 0983: 1 3 7 19 20 38 42 71 88 100
 0984: 6 1 2 3 7 17 19 20 36 37 38 42 50 53 58 65 70 71 80 88 97 100 105 106 113 115
 0985: 2 8 12 21 24 28 41 69 117
 0986: 2 10 13 14 22 25 27 34 47 48 56 63 66 72 74 83 91 95 96 98 103 114
 0987: 2 10 13 14 22 25 27 34 35 47 48 56 59 61 62 63 66 72 74 83 90 91 95 96 98 103 114
 0988: 2 10 11 13 14 22 25 27 31 34 35 44 47 48 56 59 61 62 63 66 72 74 82 83 90 91 92 95 96 98 103 112 114
 0989: 2 23 29 30 33 54 57 79 84 104 110
 0990: 2 10 11 13 14 22 23 25 27 29 30 31 33 34 35 44 47 48 54 56 57 59 61 62 63 66 72 74 79 82 83 84 90 91 92 95 96 98 103 104 110 112 114
 0991: 1 8 9 12 21 24 28 41 51 69 75 76 77 101 116 117
 0992: 3 11 13 14 22 25 27 31 34 44 47 48 63 66 72 83 84 89 91 92 95 96 98 103 104 110 111 112 114
 0993: 1 18 52 99 107
 0994: 2 9 10 11 12 13 14 22 23 24 25 27 28 29 30 31 33 34 35 41 44 47 48 51 54 56 57 59 61 62 63 66 72 74 76 77 79 82 83 84 89 90 91 92 95 96 98 101 103 104 110 111 112 114
 0995: 2 3 17 88
 0996: 2 9 14 22 25 48 51 91
 0997: 9 75 82 116
 0998: 2 59 62 90
 0999: 1 18 40 52 86
 1000: 1 9 10 13 14 22 25 27 34 35 47 48 51 56 59 61 62 63 66 72 74 76 77 83 90 91 95 96 98 103 111 114
 1001: 5 9 13 14 22 25 27 34 35 47 48 51 56 59 61 62 63 66 72 74 83 90 91 95 96 98 103 114
 1002: 3 56 74 101
 1003: 3 0 1 2 5 15 16 18 26 32 36 37 39 40 43 45 46 49 50 52 53 55 58 60 64 65 67 68 70 73 80 81 85 86 87 88 93 94 97 99 100 102 105 106 107 108 109 113 115
 1004: 8 8 75 116 117
 1005: 8 8 21 24 41 75 116 117
 1006: 4 11 31 44
 1007: 8 9 11 13 14 22 25 31 34 44 47 48 51 59 63 82 83 91 92 95 98 103 111 112 114
 1008: 8 0 16 43 46
 1009: 1 13 22 34 83 91 103 114
 1010: 1 0 43 46 85
 1011: 2 9 10 11 12 13 14 22 23 24 25 27 28 29 30 31 33 34 35 41 44 47 48 51 54 56 57 59 61 62 63 66 72 74 76 77 79 83 84 89 90 91 92 95 96 98 101 103 104 110 111 112 114
 1012: 2 0 5 16 39 43 46 55 64 85 93 109
 1013: 2 9 10 11 13 14 22 23 25 27 29 31 34 35 44 47 48 51 56 59 61 62 63 66 72 74 76 77 83 89 90 91 92 95 96 98 103 111 112 114
 1014: 4 8 12 21 24 28 41 69
 1015: 1 18 40 45 52 60 68 73 86 94 99 107 108
 1016: 3 10 11 31 44 92
 1017: 4 10 11 27 31 44 47 63 66 72 92 95 96 98
 1018: 3 10 11 27 31 35 44 47 56 59 61 62 63 66 72 74 90 92 95 96 98
 1019: 5 9 10 11 27 31 35 44 47 51 56 59 61 62 63 66 72 74 90 92 95 96 98
 1020: 3 9 10 11 13 14 22 23 25 27 29 30 31 33 34 35 44 47 48 51 56 57 59 61 62 63 66 72 74 77 79 83 84 89 90 91 92 95 96 98 101 103 104 110 111 112 114
 1021: 3 0 1 2 3 4 5 6 7 15 16 17 18 19 20 26 32 36 37 38 39 40 42 43 45 46 49 50 52 53 54 55 58 60 64 65 67 68 70 71 73 80 81 85 86 87 88 93 94 97 99 100 102 105 106 107 108 109 113 115
 1022: 2 0 1 2 3 4 5 6 7 16 17 18 19 20 26 32 36 37 38 39 40 42 43 45 46 49 50 52 53 55 58 60 64 65 68 70 71 73 80 85 86 87 88 93 94 97 99 100 102 105 106 107 108 109 113 115
 1023: 3 0 16 40 43 46 55 68 73 85 86
 1024: 1 69 78 101
 1025: 2 69 75 78 101 116 117
 1026: 1 8 12 21 24 27 28 41 56 66 69 72 74 75 78 96 101 116 117
 1027: 2 8 9 10 12 13 14 21 22 24 25 27 28 34 35 41 47 48 51 56 59 61 62 63 66 69 72 74 75 78 83 90 91 95 96 98 101 103 114 116 117
 1028: 2 8 9 10 12 13 14 21 22 23 24 25 27 28 29 30 34 35 41 47 48 51 54 56 57 59 61 62 63 66 69 72 74 75 76 77 78 83 89 90 91 95 96 98 101 103 111 114 116 117
 1029: 1 1 2 15 26 36 37 49 50 53 58 65 67 70 80 81 88 97 102 105 113 115
 1030: 3 3 7 20 42 71 100
 1031: 3 8 75 116
 1032: 3 8 12 21 24 28 41 56 69 74 75 76 77 78 89 116 117
 1033: 3 8 10 12 21 23 24 27 28 29 30 33 41 54 56 57 66 69 72 74 75 76 77 78 79 89 96 101 110 116 117
 1034: 3 9 13 14 22 25 34 48 51 59 83 91 95 98 103 111 114
 1035: 3 9 13 14 22 25 34 47 48 51 59 63 83 91 95 98 103 111 112 114
 1036: 3 11 31 92
 1037: 1 44 82
 1038: 3 0 16 43
 1039: 1 0 16 43 45 46 55 85 93 94 108 109
 1040: 1 0 5 16 32 39 40 43 45 46 55 60 64 85 86 87 93 94 107 108 109
 1041: 2 88 106
 1042: 2 8 12 21 23 24 28 29 30 41 54 57 69 75 78 84 101 104 116 117
 1043: 2 10 13 14 22 25 27 34 47 48 56 63 66 72 74 83 91 95 96 98 103 111 114
 1044: 1 1 3 7 15 17 19 20 26 36 37 38 42 49 58 67 70 71 81 88 97 100 102 106 115
 1045: 1 4 6 8 12 21 24 28 41 69 75 78 82 116 117
 1046: 1 4 6 8 12 21 24 28 41 69 75 78 82 101 116 117
 1047: 1 4 6 8 12 21 24 28 41 69 75 78 82 84 101 104 116 117
 1048: 1 4 6 8 9 11 12 13 14 21 22 24 25 27 28 31 34 35 41 44 47 48 51 56 59 61 62 63 66 69 72 74 75 76 77 78 82 83 84 89 90 91 92 95 96 98 101 103 104 111 112 114 116 117
 1049: 1 0 1 2 3 5 7 15 16 17 18 19 20 26 32 36 37 38 39 40 42 43 45 46 49 50 52 53 55 58 64 65 67 68 70 71 73 80 81 85 86 87 88 93 94 97 99 100 102 105 106 108 109 113 115
 1050: 1 0 1 2 3 5 7 15 16 17 18 19 20 26 36 37 38 39 40 42 43 45 46 49 50 52 53 55 58 64 65 67 68 70 71 73 80 81 85 86 88 93 94 97 99 100 102 105 106 108 109 113 115
 1051: 2 0 1 2 5 16 18 26 32 36 37 39 40 43 45 46 50 52 53 55 58 60 64 65 68 70 73 80 85 86 87 93 94 97 99 105 106 107 108 109 113 115
 1052: 1 1 49 97 102 106
 1053: 7 8 12 21 24 28 76 77 89 111 117
 1054: 2 24 69 78
 1055: 2 8 12 24 28 41 69 78
 1056: 1 10 13 22 34 48 83 91 103 114
 1057: 1 14 25 27 66 72 96 111
 1058: 2 23 29 30 54 57 84
 1059: 1 47 63 98
 1060: 9 4 6 11 31 33 44 79 92 112
 1061: 2 35 51 59 61 62 90
 1062: 1 40 60 68 73 86 107
 1063: 1 0 5 16 18 32 39 40 43 44 45 46 52 55 60 64 68 73 85 86 87 92 93 94 99 107 108 109
 1064: 1 13 27 34 56 66 72 74 76 77 83 89 91 96 103 111 114
 1065: 1 13 14 22 25 27 34 48 56 66 72 74 76 77 83 89 91 95 96 98 103 111 114
 1066: 1 11 13 22 31 34 44 48 83 91 92 103 112 114
 1067: 1 26 102
 1068: 1 14 25 74 111
 1069: 3 3 7 17 20 71 100
 1070: 2 9 10 11 13 22 27 31 34 35 44 47 48 51 61 62 63 66 72 76 77 83 89 90 91 92 95 96 98 103 112 114
 1071: 2 55 85
 1072: 1 13 14 22 25 34 48 59 83 89 91 103 111 114
 1073: 1 9 35 51 61 62 90
 1074: 2 8 21 24 28 41
 1075: 1 8 9 10 11 13 14 21 22 23 25 27 29 30 31 33 34 35 44 47 48 51 54 56 57 59 61 62 63 66 69 72 74 75 76 77 79 82 83 84 89 90 91 92 95 96 98 101 103 104 110 111 112 114 116 117
 1076: 1 9 10 11 12 13 14 22 23 24 25 27 28 29 30 31 33 34 35 41 44 47 48 51 54 56 57 59 61 62 63 66 69 72 74 76 77 78 79 83 84 89 90 91 92 95 96 98 101 103 104 110 111 112 114
 1077: 1 10 23 29 30 33 54 57 79 104 110
 1078: 1 9 10 11 31 35 44 51 59 61 62 90 92 95 98
 1079: 2 8 21 116
 1080: 3 12 24 28 41 69 78 117
 1081: 2 9 11 13 14 22 25 27 31 34 35 44 47 48 51 56 59 61 62 63 66 72 74 76 77 83 84 89 90 91 92 95 96 98 101 103 104 111 112 114
 1082: 2 18 40 52 73 86 99
 1083: 1 77 89 111
 1084: 1 4 6 8 12 21 23 24 28 29 30 33 41 54 56 57 69 74 75 76 77 78 79 89 101 104 111 116 117
 1085: 1 0 5 16 18 32 39 40 43 45 46 52 55 60 64 68 73 82 85 86 87 93 94 99 107 108 109
 1086: 5 4 6 11 23 29 30 31 33 44 54 57 79 92 110 112
 1087: 1 3 7 17 19 20 38 42 88
 1088: 1 9 51 111
 1089: 2 13 14 22 25 34 35 48 56 59 61 62 74 83 90 91 103 114
 nsplits: 1090
 ntax: 118
UFBootSplit1:
 0000: 1 9 10 23 29 30 51 54 56 57 74 76 77 101 110
 0001: 1 8 9 10 11 12 13 14 21 22 23 24 25 27 28 29 30 31 34 35 41 44 47 48 51 56 57 59 61 62 63 66 69 72 74 76 77 78 83 84 89 90 91 92 95 96 98 101 103 104 110 111 112 114
 0002: 929 1 97
 0003: 1 10 47 95 98
 0004: 909 1 97 106
 0005: 1 8 9 10 11 12 13 14 21 22 24 25 27 28 31 34 35 41 44 47 48 51 56 59 61 62 63 66 69 72 74 75 76 77 78 82 83 84 89 90 91 92 95 96 98 103 104 110 111 112 114 116 117
 0006: 1 8 9 10 11 12 13 14 21 22 24 25 27 28 31 34 35 41 44 47 48 51 56 59 61 62 63 66 69 72 74 75 76 77 78 82 83 84 89 90 91 92 95 96 98 103 104 111 112 114 116 117
 0007: 931 3 7
 0008: 1 5 39 45 64 68 73 93 94 108 109
 0009: 1 35 61 62 90 112
 0010: 995 19 38
 0011: 85 3 7 19 38
 0012: 1 0 2 5 16 18 32 39 40 43 45 46 50 52 53 55 60 64 65 68 73 80 85 86 87 93 94 99 105 106 107 108 109 113
 0013: 471 3 7 17 19 38
 0014: 1 8 9 10 12 13 14 21 22 23 24 25 27 28 29 30 33 34 35 41 47 48 51 54 56 57 59 61 62 63 66 69 72 74 75 76 77 78 79 83 84 89 90 91 95 96 98 101 103 104 110 111 114 116 117
 0015: 173 3 7 17 19 38 88
 0016: 1 8 9 12 13 14 21 22 24 25 27 28 34 35 41 47 48 51 56 59 61 62 63 66 69 72 74 75 76 77 78 83 84 89 90 91 95 96 98 101 103 104 111 114 116 117
 0017: 1 9 13 14 22 25 27 34 35 47 48 51 56 59 61 62 63 66 72 74 83 84 89 90 91 95 96 98 101 103 104 111 114
 0018: 631 20 71
 0019: 1 9 13 14 22 25 27 34 35 47 48 51 56 59 61 62 63 66 72 74 83 89 90 91 95 96 98 101 103 111 114
 0020: 282 20 42 71
 0021: 1 13 14 22 25 27 34 35 47 48 61 62 63 66 72 83 90 91 95 96 98 103 114
 0022: 498 20 42 71 100
 0023: 459 3 7 17 19 20 38 42 71 88 100
 0024: 1 13 14 22 25 27 34 35 48 61 62 66 72 83 90 91 96 103 114
 0025: 1 14 22 25 27 35 48 61 62 66 72 90 96
 0026: 960 4 6
 0027: 1 14 22 25 35 48 61 62 90
 0028: 1 0 2 3 5 7 16 17 18 19 20 32 38 39 40 42 43 45 46 50 52 53 55 60 64 65 68 71 73 80 85 86 87 93 94 99 100 105 107 108 109 113
 0029: 836 8 21
 0030: 1 9 10 13 14 22 25 34 47 48 51 63 83 91 95 98 103 114
 0031: 677 8 21 117
 0032: 1 18 52 86 99
 0033: 162 8 21 82 117
 0034: 1 9 10 11 13 14 22 23 25 27 29 30 31 33 34 35 44 47 48 51 54 56 57 59 61 62 63 66 72 74 76 77 79 83 89 90 91 92 95 96 98 101 103 110 111 112 114
 0035: 160 8 21 75 82 117
 0036: 1 9 13 14 22 25 27 34 35 47 48 51 59 61 62 63 66 72 76 77 83 89 90 91 95 96 98 103 111 114
 0037: 430 8 21 75 82 116 117
 0038: 1 9 13 14 22 25 27 34 35 48 51 59 61 62 66 72 76 77 83 89 90 91 96 103 111 114
 0039: 117 8 21 69 75 82 116 117
 0040: 1 9 13 34 35 51 59 61 62 76 77 83 89 90 91 103 111 114
 0041: 171 8 21 69 75 78 82 116 117
 0042: 1 9 35 51 59 61 62 90 111
 0043: 1 8 12 21 24 28 41 69 75 78 117
 0044: 998 12 28
 0045: 1 0 1 2 3 4 5 6 7 15 16 17 18 19 20 26 32 36 37 38 39 40 42 43 45 46 49 50 52 53 55 58 60 64 65 67 68 69 70 71 73 80 81 85 86 87 88 93 94 97 99 100 102 105 106 107 108 109 113 115
 0046: 1 9 13 22 34 48 51 83 91 103 114
 0047: 478 24 41
 0048: 518 12 24 28 41
 0049: 444 8 12 21 24 28 41 69 75 78 82 116 117
 0050: 1 36 37 58 67 70 81 115
 0051: 1 9 11 14 22 25 31 35 44 47 48 51 59 61 62 63 84 90 92 95 98 104 110 112
 0052: 995 9 51
 0053: 1 9 10 14 25 35 47 51 56 59 61 62 63 74 76 77 89 90 95 98 111
 0054: 1 9 14 25 35 51 56 59 61 62 74 76 77 89 90 111
 0055: 1 14 22 25 34 48 83 91 114
 0056: 14 59 61
 0057: 1 9 13 14 22 25 34 47 48 51 56 59 63 74 83 89 91 95 98 103 111 114
 0058: 1 13 14 22 25 34 48 56 74 83 91 103 114
 0059: 997 62 90
 0060: 17 59 61 62 90
 0061: 755 35 59 61 62 90
 0062: 656 9 35 51 59 61 62 90
 0063: 1 9 51 89
 0064: 1 4 6 8 10 12 21 23 24 28 29 30 33 41 54 57 69 75 76 77 78 79 84 104 110 116 117
 0065: 899 13 103
 0066: 1 2 50 53 65 88 105 113
 0067: 1 10 13 14 22 25 27 34 47 48 56 63 66 72 74 76 77 83 89 91 95 96 98 103 111 114
 0068: 995 34 83
 0069: 1 10 13 14 22 25 27 34 47 48 56 63 66 72 74 76 77 83 89 91 96 103 111 114
 0070: 216 34 83 114
 0071: 988 13 34 83 103 114
 0072: 1 10 47 63
 0073: 898 13 34 83 91 103 114
 0074: 1 18 40 52 73 86 99
 0075: 1 9 11 13 14 22 25 27 31 34 35 44 47 48 51 56 59 61 62 63 66 72 74 76 77 83 84 89 90 91 92 95 96 98 101 103 104 111 112 114
 0076: 1000 14 25
 0077: 2 12 24 28 41 69 75 78 117
 0078: 2 12 24 28 41 69 78 117
 0079: 962 22 48
 0080: 691 14 22 25 48
 0081: 757 13 14 22 25 34 48 83 91 103 114
 0082: 47 9 13 14 22 25 34 35 48 51 59 61 62 83 90 91 103 114
 0083: 1 9 10 11 12 13 14 22 23 24 25 27 28 29 30 31 33 34 35 41 44 47 48 51 54 56 57 59 61 62 63 66 72 74 76 77 79 82 83 84 89 90 91 92 95 96 98 101 103 104 110 111 112 114
 0084: 1 4 6 35 61 62 90
 0085: 994 11 31
 0086: 1 10 23 29 33 79 110
 0087: 2 4 6 54 82
 0088: 992 44 92
 0089: 890 11 31 44 92
 0090: 1 0 2 3 5 7 15 16 17 18 19 20 38 39 40 42 43 45 46 50 52 53 55 60 64 65 67 68 71 73 80 81 85 86 88 93 94 99 100 105 107 108 109 113
 0091: 417 11 31 44 92 112
 0092: 1 26 32 87
 0093: 2 9 11 13 14 22 25 31 34 35 44 47 48 51 59 61 62 63 76 77 83 84 89 90 91 92 95 98 103 104 111 112 114
 0094: 819 84 104
 0095: 62 11 31 44 84 92 104 112
 0096: 1 0 1 2 3 5 7 15 16 17 18 19 20 26 32 33 36 37 38 39 40 42 43 45 46 49 50 52 53 55 58 60 64 65 67 68 70 71 73 79 80 81 85 86 87 88 93 94 97 99 100 102 105 106 107 108 109 113 115
 0097: 1 13 91 103 114
 0098: 999 47 63
 0099: 1 0 2 3 5 7 15 16 17 18 19 20 26 32 36 37 38 39 40 42 43 45 46 50 52 53 55 58 60 64 65 67 68 70 71 73 80 81 85 86 87 88 93 94 99 100 105 107 108 109 113 115
 0100: 1 16 43 46 55 85
 0101: 993 95 98
 0102: 287 47 63 95 98
 0103: 17 11 31 44 47 63 84 92 95 98 104 112
 0104: 17 9 11 13 14 22 25 31 34 35 44 47 48 51 59 61 62 63 83 84 90 91 92 95 98 103 104 112 114
 0105: 1 0 16 18 40 43 45 46 52 55 60 68 73 85 86 93 94 99 107 108 109
 0106: 1 0 1 2 3 5 16 17 18 19 20 32 38 39 40 42 43 45 46 50 52 53 55 60 64 65 68 71 73 80 85 86 87 88 93 94 97 99 100 105 106 107 108 109 113
 0107: 1 23 29 30 33 54 57 79 101 110
 0108: 791 66 72
 0109: 1 9 13 27 34 51 56 66 72 74 76 77 83 89 91 96 103 111 114
 0110: 130 66 72 96
 0111: 992 27 66 72 96
 0112: 15 9 11 13 14 22 25 27 31 34 35 44 47 48 51 59 61 62 63 66 72 83 84 90 91 92 95 96 98 103 104 112 114
 0113: 1 15 36 37 58 70 81 115
 0114: 1 13 14 22 25 27 34 47 48 63 66 72 74 83 89 91 95 96 98 103 111 114
 0115: 934 76 77
 0116: 1 0 1 2 5 16 18 32 39 40 42 43 45 46 50 52 53 55 60 64 65 68 73 80 85 86 87 93 94 97 99 100 105 106 107 108 109 113
 0117: 537 76 77 89
 0118: 1 0 1 2 5 7 16 17 18 20 32 39 40 42 43 45 46 50 52 53 55 60 64 65 68 71 73 80 85 86 87 88 93 94 97 99 100 105 106 107 108 109 113
 0119: 443 76 77 89 111
 0120: 17 9 11 13 14 22 25 27 31 34 35 44 47 48 51 59 61 62 63 66 72 76 77 83 84 89 90 91 92 95 96 98 103 104 111 112 114
 0121: 1 23 29 110 112
 0122: 1 5 64 93 109
 0123: 973 56 74
 0124: 113 9 11 13 14 22 25 27 31 34 35 44 47 48 51 56 59 61 62 63 66 72 74 76 77 83 84 89 90 91 92 95 96 98 103 104 111 112 114
 0125: 1 1 3 7 17 19 20 38 42 71 88 97 100
 0126: 1 68 73 86
 0127: 51 10 29
 0128: 1 5 39 40 64 68 73 86
 0129: 408 10 23 29
 0130: 1 0 16 43
 0131: 1 11 31 82 92
 0132: 973 30 57
 0133: 2 11 31 92
 0134: 1 9 13 14 22 25 34 47 48 51 59 63 83 91 95 98 103 111 112 114
 0135: 1000 33 79
 0136: 1 9 13 14 22 25 34 48 51 59 83 91 95 98 103 111 114
 0137: 330 33 79 110
 0138: 222 30 33 57 79 110
 0139: 1 8 10 12 21 23 24 27 28 29 30 33 41 54 56 57 66 69 72 74 75 76 77 78 79 89 96 101 110 116 117
 0140: 416 30 33 54 57 79 110
 0141: 150 10 23 29 30 33 54 57 79 110
 0142: 432 9 10 11 13 14 22 23 25 27 29 30 31 33 34 35 44 47 48 51 54 56 57 59 61 62 63 66 72 74 76 77 79 83 84 89 90 91 92 95 96 98 103 104 110 111 112 114
 0143: 365 0 1 2 3 4 5 6 7 15 16 17 18 19 20 26 32 36 37 38 39 40 42 43 45 46 49 50 52 53 55 58 60 64 65 67 68 70 71 73 80 81 85 86 87 88 93 94 97 99 100 101 102 105 106 107 108 109 113 115
 0144: 1 8 12 21 24 28 41 56 69 74 75 76 77 78 89 116 117
 0145: 600 0 1 2 3 4 5 6 7 15 16 17 18 19 20 26 32 36 37 38 39 40 42 43 45 46 49 50 52 53 55 58 60 64 65 67 68 70 71 73 80 81 85 86 87 88 93 94 97 99 100 102 105 106 107 108 109 113 115
 0146: 995 0 1 2 3 5 7 15 16 17 18 19 20 26 32 36 37 38 39 40 42 43 45 46 49 50 52 53 55 58 60 64 65 67 68 70 71 73 80 81 85 86 87 88 93 94 97 99 100 102 105 106 107 108 109 113 115
 0147: 1 8 75 116
 0148: 1 3 7 20 42 71 100
 0149: 1000 49 102
 0150: 232 0 1 2 3 5 7 15 16 17 18 19 20 26 32 36 37 38 39 40 42 43 45 46 50 52 53 55 58 60 64 65 67 68 70 71 73 80 81 85 86 87 88 93 94 97 99 100 105 106 107 108 109 113 115
 0151: 1 8 9 12 13 14 21 22 24 25 28 34 41 48 51 59 69 75 76 77 78 83 89 91 103 111 114 116 117
 0152: 1 5 16 39 40 43 45 64 68 73 86 93 94 108 109
 0153: 572 15 67
 0154: 2 14 25 56 111
 0155: 989 15 67 81
 0156: 1 10 13 14 22 25 27 34 47 48 56 63 66 72 74 83 91 95 96 98 103 111 114
 0157: 1 10 13 22 34 47 48 63 83 91 95 98 103 114
 0158: 1 8 12 21 23 24 28 29 30 41 54 57 69 75 78 84 101 104 116 117
 0159: 1000 37 70
 0160: 228 36 37 70
 0161: 1 5 39 45 64 94 108
 0162: 720 36 37 58 70
 0163: 1 8 21 54 69 75 78 82 116 117
 0164: 998 36 37 58 70 115
 0165: 840 15 36 37 58 67 70 81 115
 0166: 70 0 1 2 3 5 7 16 17 18 19 20 26 32 38 39 40 42 43 45 46 50 52 53 55 60 64 65 68 71 73 80 85 86 87 88 93 94 97 99 100 105 106 107 108 109 113
 0167: 1 0 1 2 3 5 7 15 16 17 18 19 20 26 32 36 37 38 39 40 42 43 45 46 49 50 52 53 55 58 60 64 65 67 68 70 71 73 75 80 81 82 85 86 87 88 93 94 97 99 100 102 105 106 107 108 109 113 115
 0168: 164 0 1 2 3 5 7 16 17 18 19 20 32 38 39 40 42 43 45 46 50 52 53 55 60 64 65 68 71 73 80 85 86 87 88 93 94 97 99 100 105 106 107 108 109 113
 0169: 213 0 1 2 5 16 18 32 39 40 43 45 46 50 52 53 55 60 64 65 68 73 80 85 86 87 93 94 97 99 105 106 107 108 109 113
 0170: 361 0 2 5 16 18 32 39 40 43 45 46 50 52 53 55 60 64 65 68 73 80 85 86 87 93 94 99 105 107 108 109 113
 0171: 1 4 6 10 23 29 30 33 54 57 79 101 110
 0172: 3 3 7 17 19 38 42 71 88 100
 0173: 989 2 65
 0174: 2 0 1 2 5 16 18 20 32 39 40 42 43 45 46 50 52 53 55 60 64 65 68 71 73 80 85 86 87 88 93 94 97 99 100 105 106 107 108 109 113
 0175: 588 2 65 113
 0176: 1 0 1 2 3 5 7 11 15 16 17 18 19 20 26 31 32 36 37 38 39 40 42 43 45 46 49 50 52 53 55 58 60 64 65 67 68 70 71 73 80 81 82 85 86 87 88 93 94 97 99 100 102 105 106 107 108 109 113 115
 0177: 1 8 9 10 11 12 13 14 21 22 23 24 25 27 28 29 30 31 34 35 41 44 47 48 51 56 57 59 61 62 63 66 72 74 76 77 83 84 89 90 91 92 95 96 98 101 103 104 110 111 112 114 117
 0178: 1000 50 53
 0179: 1 0 1 5 16 18 32 39 40 43 45 46 52 55 60 64 68 73 85 86 87 93 94 97 99 106 107 108 109
 0180: 506 50 53 105
 0181: 687 2 50 53 65 105 113
 0182: 3 0 2 3 5 7 16 17 18 19 20 38 39 40 42 43 45 46 50 52 53 55 60 64 65 68 71 73 80 85 86 88 93 94 99 100 105 107 108 109 113
 0183: 991 2 50 53 65 80 105 113
 0184: 992 0 5 16 18 32 39 40 43 45 46 52 55 60 64 68 73 85 86 87 93 94 99 107 108 109
 0185: 3 0 2 3 5 7 15 16 17 18 19 20 36 37 38 39 40 42 43 45 46 50 52 53 55 58 60 64 65 67 68 70 71 73 80 81 85 86 88 93 94 99 100 105 107 108 109 113 115
 0186: 3 0 1 2 3 5 7 15 16 17 18 19 20 36 37 38 39 40 42 43 45 46 50 52 53 55 58 60 64 65 67 68 70 71 73 80 81 85 86 88 93 94 97 99 100 105 106 107 108 109 113 115
 0187: 1000 32 87
 0188: 555 0 5 16 18 39 40 43 45 46 52 55 60 64 68 73 85 86 93 94 99 107 108 109
 0189: 2 0 1 2 3 5 7 15 16 17 18 19 20 26 36 37 38 39 40 42 43 45 46 50 52 53 55 58 60 64 65 67 68 70 71 73 80 81 85 86 88 93 94 97 99 100 105 106 107 108 109 113 115
 0190: 1 10 23 29 110
 0191: 1000 5 64
 0192: 1 15 37 67 70 81
 0193: 895 5 39 64
 0194: 1 9 51 59 61 62 90
 0195: 1 1 2 3 7 15 17 19 20 26 36 37 38 49 50 53 58 65 67 70 71 80 81 88 97 100 102 105 106 113 115
 0196: 1000 45 94
 0197: 1 35 59 62 90
 0198: 951 45 94 108
 0199: 1 88 106
 0200: 1 22 27 48 56 66 72 74 76 77 89 96 111
 0201: 998 93 109
 0202: 986 45 93 94 108 109
 0203: 892 5 39 45 64 93 94 108 109
 0204: 1 0 1 2 3 5 7 15 16 17 19 20 26 32 36 37 38 39 40 42 43 45 46 49 50 53 55 58 60 64 65 67 68 70 71 73 80 81 85 86 87 88 93 94 97 100 102 105 106 107 108 109 113 115
 0205: 1 77 111
 0206: 999 18 52
 0207: 1 10 23 30 33 57 79
 0208: 995 18 52 99
 0209: 2 9 10 23 29 51 101
 0210: 2 8 12 21 24 28 41 56 69 74 75 76 77 78 116 117
 0211: 991 60 107
 0212: 721 18 52 60 99 107
 0213: 2 19 38 42 100
 0214: 1 8 9 10 12 21 23 24 28 29 30 41 51 54 57 69 75 78 101 110 116 117
 0215: 998 40 86
 0216: 1 13 14 22 25 27 34 35 47 48 56 61 62 63 66 72 74 83 89 90 91 95 96 98 103 111 114
 0217: 2 13 14 22 25 27 34 35 47 48 56 61 62 63 66 72 74 83 90 91 95 96 98 103 114
 0218: 807 68 73
 0219: 885 40 68 73 86
 0220: 401 18 40 52 60 68 73 86 99 107
 0221: 386 5 18 39 40 45 52 60 64 68 73 86 93 94 99 107 108 109
 0222: 949 0 16 43 46 55 85
 0223: 1 4 6 8 10 12 21 23 24 28 29 30 33 41 54 57 69 75 78 79 101 110 112 116 117
 0224: 1 0 3 5 7 15 16 17 18 19 20 32 36 37 38 39 40 42 43 45 46 52 55 58 60 64 67 68 70 71 73 81 85 86 87 88 93 94 99 100 107 108 109 115
 0225: 852 16 43
 0226: 892 0 46 55 85
 0227: 1 10 23 30 54 57 110
 0228: 786 0 46 85
 0229: 2 1 2 15 26 36 37 49 50 53 58 65 67 70 80 81 88 97 100 102 105 106 113 115
 0230: 271 0 85
 0231: 1 0 1 2 5 16 18 32 39 40 43 45 46 50 52 53 55 60 64 65 68 73 80 85 86 87 93 94 97 99 105 107 108 109 113
 0232: 2 93 108 109
 0233: 1 1 26 97 106
 0234: 29 1 26 49 97 102 106
 0235: 6 8 21 82 116 117
 0236: 549 35 61
 0237: 978 35 61 62 90
 0238: 661 13 34 83 103
 0239: 870 27 96
 0240: 390 27 56 66 72 74 96
 0241: 286 27 56 66 72 74 76 77 89 96 111
 0242: 129 13 14 22 25 27 34 48 56 66 72 74 76 77 83 89 91 96 103 111 114
 0243: 330 9 13 14 22 25 27 34 35 48 51 56 59 61 62 66 72 74 76 77 83 89 90 91 96 103 111 114
 0244: 137 9 13 14 22 25 27 34 35 47 48 51 56 59 61 62 63 66 72 74 76 77 83 89 90 91 96 103 111 114
 0245: 157 9 13 14 22 25 27 34 35 47 48 51 56 59 61 62 63 66 72 74 76 77 83 89 90 91 95 96 98 103 111 114
 0246: 114 9 11 13 14 22 25 27 31 34 35 44 47 48 51 56 59 61 62 63 66 72 74 76 77 83 89 90 91 92 95 96 98 103 111 112 114
 0247: 39 9 11 13 14 22 25 27 31 34 35 44 47 48 51 56 59 61 62 63 66 72 74 76 77 83 84 89 90 91 92 95 96 98 103 111 112 114
 0248: 849 23 29
 0249: 200 30 54 57
 0250: 94 0 2 3 5 7 15 16 17 18 19 20 32 36 37 38 39 40 42 43 45 46 50 52 53 55 58 60 64 65 67 68 70 71 73 80 81 85 86 87 88 93 94 99 100 105 107 108 109 113 115
 0251: 132 17 88
 0252: 317 20 71 100
 0253: 347 19 20 38 42 71 100
 0254: 9 17 19 20 38 42 71 88 100
 0255: 2 7 17 19 20 38 42 71 88 100
 0256: 3 3 7 15 17 19 20 38 42 67 71 81 88 100
 0257: 52 0 2 5 16 18 32 36 37 39 40 43 45 46 50 52 53 55 58 60 64 65 68 70 73 80 85 86 87 93 94 99 105 107 108 109 113 115
 0258: 257 50 53 80 105
 0259: 297 2 50 53 65 80 105
 0260: 70 0 5 16 18 32 36 37 39 40 43 45 46 52 55 58 60 64 68 70 73 85 86 87 93 94 99 107 108 109 115
 0261: 655 36 58
 0262: 175 36 58 115
 0263: 19 5 18 32 39 40 45 52 60 64 68 73 86 87 93 94 99 107 108 109
 0264: 598 0 46
 0265: 122 20 42
 0266: 72 71 100
 0267: 275 3 7 19 20 38 42 71 100
 0268: 724 3 7 17 19 20 38 42 71 100
 0269: 178 1 3 7 17 19 20 38 42 71 88 97 100 106
 0270: 266 2 50 53 65 113
 0271: 564 75 116
 0272: 243 75 116 117
 0273: 17 21 75 116 117
 0274: 318 8 21 75 116 117
 0275: 486 69 78
 0276: 78 8 21 69 75 78 116 117
 0277: 43 8 21 41 69 75 78 116 117
 0278: 50 8 21 24 41 69 75 78 116 117
 0279: 358 8 12 21 24 28 41 69 75 78 116 117
 0280: 217 8 12 21 24 28 41 69 75 76 77 78 116 117
 0281: 50 8 12 21 24 28 41 69 75 76 77 78 89 116 117
 0282: 10 8 12 21 24 27 28 41 56 66 69 72 74 75 76 77 78 89 96 116 117
 0283: 10 8 12 21 24 27 28 41 56 66 69 72 74 75 76 77 78 89 96 101 116 117
 0284: 9 8 12 21 24 27 28 41 56 66 69 72 74 75 76 77 78 84 89 96 101 104 116 117
 0285: 93 10 23
 0286: 198 30 33 57 79
 0287: 14 10 23 29 30 33 57 79
 0288: 21 10 23 29 30 33 54 57 79
 0289: 10 8 10 12 21 23 24 27 28 29 30 33 41 54 56 57 66 69 72 74 75 76 77 78 79 84 89 96 101 104 110 116 117
 0290: 12 11 31 44 82 92
 0291: 3 8 10 11 12 21 23 24 27 28 29 30 31 33 41 44 54 56 57 66 69 72 74 75 76 77 78 79 82 84 89 92 96 101 104 110 116 117
 0292: 5 8 10 11 12 21 23 24 27 28 29 30 31 33 41 44 54 56 57 66 69 72 74 75 76 77 78 79 82 84 89 92 96 101 104 110 112 116 117
 0293: 216 59 111
 0294: 70 9 51 59 111
 0295: 89 14 22 25 48 91
 0296: 10 9 13 14 22 25 34 48 51 59 83 91 103 111 114
 0297: 10 9 13 14 22 25 34 47 48 51 59 63 83 91 95 98 103 111 114
 0298: 10 8 9 10 11 12 13 14 21 22 23 24 25 27 28 29 30 31 33 34 41 44 47 48 51 54 56 57 59 63 66 69 72 74 75 76 77 78 79 82 83 84 89 91 92 95 96 98 101 103 104 110 111 112 114 116 117
 0299: 320 15 81
 0300: 123 0 1 2 3 5 7 16 17 18 19 20 26 32 36 37 38 39 40 42 43 45 46 49 50 52 53 55 58 60 64 65 68 70 71 73 80 85 86 87 88 93 94 97 99 100 102 105 106 107 108 109 113 115
 0301: 125 0 1 2 3 5 7 16 17 18 19 20 26 32 36 37 38 39 40 42 43 45 46 50 52 53 55 58 60 64 65 68 70 71 73 80 85 86 87 88 93 94 97 99 100 105 106 107 108 109 113 115
 0302: 119 0 1 2 3 5 7 16 17 18 19 20 32 36 37 38 39 40 42 43 45 46 50 52 53 55 58 60 64 65 68 70 71 73 80 85 86 87 88 93 94 97 99 100 105 106 107 108 109 113 115
 0303: 12 0 1 3 5 7 16 17 18 19 20 32 36 37 38 39 40 42 43 45 46 52 55 58 60 64 68 70 71 73 85 86 87 88 93 94 97 99 100 106 107 108 109 115
 0304: 251 0 5 16 32 39 40 43 45 46 55 60 64 68 73 85 86 87 93 94 107 108 109
 0305: 111 32 60 87 107
 0306: 456 0 5 16 39 40 43 45 46 55 64 68 73 85 86 93 94 108 109
 0307: 16 0 5 16 39 40 43 45 46 55 64 68 85 86 93 94 108 109
 0308: 90 40 68 86
 0309: 127 0 5 16 39 43 45 46 55 64 85 93 94 108 109
 0310: 12 0 5 16 43 45 46 55 64 85 93 94 108 109
 0311: 13 0 5 16 43 46 55 64 85
 0312: 64 0 16 43 46 85
 0313: 96 3 7 15 17 19 20 36 37 38 42 58 67 70 71 81 88 100 115
 0314: 207 12 24 28
 0315: 244 35 62 90
 0316: 275 13 22 34 48 83 91 103 114
 0317: 146 27 66 96
 0318: 578 10 95 98
 0319: 386 10 47 63 95 98
 0320: 408 9 10 13 14 22 25 27 34 35 47 48 51 56 59 61 62 63 66 72 74 76 77 83 89 90 91 95 96 98 103 111 114
 0321: 297 9 10 11 13 14 22 25 27 31 34 35 44 47 48 51 56 59 61 62 63 66 72 74 76 77 83 89 90 91 92 95 96 98 103 111 112 114
 0322: 88 9 10 11 13 14 22 25 27 31 34 35 44 47 48 51 56 59 61 62 63 66 72 74 76 77 83 84 89 90 91 92 95 96 98 103 111 112 114
 0323: 261 9 10 11 13 14 22 25 27 31 34 35 44 47 48 51 56 59 61 62 63 66 72 74 76 77 83 84 89 90 91 92 95 96 98 103 104 111 112 114
 0324: 324 23 29 30 33 54 57 79 110
 0325: 231 0 1 2 3 5 7 15 16 17 18 19 20 32 36 37 38 39 40 42 43 45 46 50 52 53 55 58 60 64 65 67 68 70 71 73 80 81 85 86 87 88 93 94 97 99 100 105 106 107 108 109 113 115
 0326: 43 0 5 18 39 40 45 46 52 55 60 64 68 73 85 86 93 94 99 107 108 109
 0327: 1 18 52 68 99
 0328: 3 18 52 68 73 99
 0329: 22 18 40 52 68 73 86 99
 0330: 9 18 40 45 52 60 68 73 86 94 99 107 108
 0331: 28 18 40 45 52 60 68 73 86 93 94 99 107 108 109
 0332: 31 18 39 40 45 52 60 68 73 86 93 94 99 107 108 109
 0333: 42 5 18 39 40 45 52 55 60 64 68 73 86 93 94 99 107 108 109
 0334: 103 46 85
 0335: 62 42 71
 0336: 64 75 82
 0337: 19 9 51 59
 0338: 190 61 62 90
 0339: 27 23 29 30 33 54 57 79 84 104 110
 0340: 125 8 21 75 117
 0341: 117 56 74 76 77 89 111
 0342: 115 50 53 80
 0343: 32 18 40 52 60 86 99 107
 0344: 40 1 2 50 53 65 80 97 105 106 113
 0345: 148 1 2 3 7 17 19 20 38 42 50 53 65 71 80 88 97 100 105 106 113
 0346: 130 1 2 3 7 15 17 19 20 36 37 38 42 50 53 58 65 67 70 71 80 81 88 97 100 105 106 113 115
 0347: 61 1 2 3 7 15 17 19 20 26 36 37 38 42 50 53 58 65 67 70 71 80 81 88 97 100 105 106 113 115
 0348: 485 1 2 3 7 15 17 19 20 26 36 37 38 42 49 50 53 58 65 67 70 71 80 81 88 97 100 102 105 106 113 115
 0349: 393 4 6 33 79
 0350: 40 8 21 41
 0351: 112 12 28 76 77
 0352: 5 8 12 21 28 41 76 77
 0353: 43 8 12 21 24 28 41 76 77
 0354: 44 8 12 21 24 28 41 69 76 77
 0355: 45 75 117
 0356: 7 8 12 21 24 28 41 69 75 76 77 116 117
 0357: 103 9 51 101
 0358: 5 8 9 12 21 24 28 41 51 69 75 76 77 78 101 116 117
 0359: 143 10 23 29 30 57
 0360: 90 13 14 22 25 34 47 48 63 83 91 95 98 103 114
 0361: 37 13 14 22 25 27 34 47 48 63 66 72 83 91 95 96 98 103 114
 0362: 131 89 111
 0363: 44 13 14 22 25 27 34 47 48 63 66 72 83 89 91 95 96 98 103 111 114
 0364: 44 13 14 22 25 27 34 47 48 56 63 66 72 74 83 89 91 95 96 98 103 111 114
 0365: 44 13 14 22 25 27 34 35 47 48 56 59 61 62 63 66 72 74 83 89 90 91 95 96 98 103 111 114
 0366: 44 10 13 14 22 23 25 27 29 30 34 35 47 48 56 57 59 61 62 63 66 72 74 83 89 90 91 95 96 98 103 111 114
 0367: 191 110 112
 0368: 49 11 31 44 92 110 112
 0369: 104 11 31 44 84 92 104 110 112
 0370: 13 10 11 13 14 22 23 25 27 29 30 31 34 35 44 47 48 56 57 59 61 62 63 66 72 74 83 84 89 90 91 92 95 96 98 103 104 110 111 112 114
 0371: 103 8 9 10 11 12 13 14 21 22 23 24 25 27 28 29 30 31 34 35 41 44 47 48 51 56 57 59 61 62 63 66 69 72 74 75 76 77 78 83 84 89 90 91 92 95 96 98 101 103 104 110 111 112 114 116 117
 0372: 44 0 1 2 3 5 7 15 16 17 18 19 20 26 32 36 37 38 39 40 42 43 45 46 49 50 52 53 54 55 58 60 64 65 67 68 70 71 73 80 81 82 85 86 87 88 93 94 97 99 100 102 105 106 107 108 109 113 115
 0373: 280 0 1 2 3 5 7 15 16 17 18 19 20 26 32 36 37 38 39 40 42 43 45 46 49 50 52 53 55 58 60 64 65 67 68 70 71 73 80 81 82 85 86 87 88 93 94 97 99 100 102 105 106 107 108 109 113 115
 0374: 5 0 5 16 39 43 45 46 55 64 68 85 93 94 108 109
 0375: 47 45 93 94 109
 0376: 47 0 5 16 39 43 46 55 64 85
 0377: 430 2 50 53 65 80 88 105 113
 0378: 166 1 2 50 53 65 80 88 97 105 106 113
 0379: 460 26 49 102
 0380: 342 15 26 36 37 49 58 67 70 81 102 115
 0381: 304 1 2 15 26 36 37 49 50 53 58 65 67 70 80 81 88 97 102 105 106 113 115
 0382: 456 3 7 17
 0383: 102 23 29 54
 0384: 160 23 29 30 54 57
 0385: 134 23 29 30 54 57 110
 0386: 69 4 6 23 29 30 33 54 57 79 110
 0387: 60 8 21 24 41
 0388: 160 8 12 21 24 28 41
 0389: 62 8 12 21 24 28 41 69 78
 0390: 195 8 12 21 24 28 41 69 75 78 101 116 117
 0391: 101 13 34 83 114
 0392: 18 10 13 34 47 63 83 91 95 98 103 114
 0393: 10 9 10 13 34 35 47 51 59 61 62 63 83 90 91 95 98 103 114
 0394: 81 9 10 13 14 22 25 34 35 47 48 51 59 61 62 63 83 90 91 95 98 103 114
 0395: 59 9 10 13 14 22 25 27 34 35 47 48 51 59 61 62 63 66 72 83 90 91 95 96 98 103 114
 0396: 67 9 10 13 14 22 25 27 34 35 47 48 51 56 59 61 62 63 66 72 74 83 90 91 95 96 98 103 114
 0397: 151 8 9 10 12 13 14 21 22 24 25 27 28 34 35 41 47 48 51 56 59 61 62 63 66 69 72 74 75 76 77 78 83 89 90 91 95 96 98 101 103 111 114 116 117
 0398: 133 8 9 10 12 13 14 21 22 24 25 27 28 34 35 41 47 48 51 56 59 61 62 63 66 69 72 74 75 76 77 78 83 84 89 90 91 95 96 98 101 103 104 111 114 116 117
 0399: 88 4 6 8 9 10 12 13 14 21 22 23 24 25 27 28 29 30 33 34 35 41 47 48 51 54 56 57 59 61 62 63 66 69 72 74 75 76 77 78 79 83 84 89 90 91 95 96 98 101 103 104 110 111 114 116 117
 0400: 119 4 6 8 9 10 12 13 14 21 22 23 24 25 27 28 29 30 33 34 35 41 47 48 51 54 56 57 59 61 62 63 66 69 72 74 75 76 77 78 79 83 84 89 90 91 95 96 98 101 103 104 110 111 112 114 116 117
 0401: 194 0 5 16 32 39 40 43 45 46 55 64 68 73 85 86 87 93 94 108 109
 0402: 345 5 39 40 45 64 68 73 86 93 94 108 109
 0403: 42 46 55
 0404: 80 8 21 75 78 82 116 117
 0405: 36 8 12 21 24 28 41 75 78 82 116 117
 0406: 3 35 61 90
 0407: 20 9 35 51 59 61 62 76 77 90
 0408: 17 9 35 51 59 61 62 76 77 89 90
 0409: 69 9 35 51 59 61 62 76 77 89 90 111
 0410: 18 9 35 51 56 59 61 62 74 76 77 89 90 111
 0411: 63 27 72 96
 0412: 165 9 27 35 51 56 59 61 62 66 72 74 76 77 89 90 96 111
 0413: 47 9 11 13 14 22 25 27 31 34 35 44 47 48 51 56 59 61 62 63 66 72 74 76 77 83 89 90 91 92 95 96 98 103 111 114
 0414: 37 0 1 2 3 5 7 16 17 18 19 20 26 32 38 39 40 42 43 45 46 49 50 52 53 55 60 64 65 68 71 73 80 85 86 87 88 93 94 97 99 100 102 105 106 107 108 109 113
 0415: 115 0 46 55
 0416: 4 7 19 20 38 42 71 100
 0417: 122 8 117
 0418: 22 12 28 41
 0419: 105 76 77 111
 0420: 20 9 13 27 34 35 51 56 59 61 62 66 72 74 76 77 83 89 90 91 96 103 111 114
 0421: 1 10 95
 0422: 5 33 57 79
 0423: 84 9 10 11 13 14 22 23 25 27 29 30 31 33 34 35 44 47 48 51 54 56 57 59 61 62 63 66 72 74 76 77 79 83 84 89 90 91 92 95 96 98 101 103 104 110 111 112 114
 0424: 102 18 32 52 60 87 99 107
 0425: 27 0 16 46 55 85
 0426: 37 36 37 70 115
 0427: 11 10 23 29 54
 0428: 6 8 10 12 21 23 24 28 29 30 33 41 54 57 69 75 78 79 82 110 116 117
 0429: 6 9 35 51 59 61 62 76 77 90 111
 0430: 3 9 27 35 51 59 61 62 66 72 76 77 89 90 96 111
 0431: 5 13 14 22 25 34 48 83 91 95 98 103 114
 0432: 20 9 13 14 22 25 27 34 35 48 51 56 59 61 62 66 72 74 76 77 83 89 90 91 95 96 98 103 111 114
 0433: 5 47 63 112
 0434: 5 11 31 44 47 63 92 112
 0435: 5 11 31 44 47 63 92 104 112
 0436: 5 11 31 44 47 63 84 92 104 112
 0437: 6 0 5 16 18 40 43 45 46 52 55 60 64 68 73 85 86 93 94 99 107 108 109
 0438: 48 5 45 64 93 94 108 109
 0439: 2 0 16 18 40 43 46 52 55 60 68 73 85 86 99 107
 0440: 107 0 43 46 55 85
 0441: 60 42 100
 0442: 17 18 39 40 52 60 68 73 86 99 107
 0443: 6 13 34 83 91 103
 0444: 11 9 13 14 22 25 34 48 51 83 91 103 114
 0445: 13 9 13 14 22 25 27 34 48 51 56 66 72 74 83 91 96 103 114
 0446: 13 9 10 13 14 22 25 27 34 47 48 51 56 63 66 72 74 83 91 95 96 98 103 114
 0447: 58 9 10 11 13 14 22 25 27 31 34 35 44 47 48 51 56 59 61 62 63 66 72 74 83 90 91 92 95 96 98 103 114
 0448: 13 9 10 11 13 14 22 25 27 31 34 35 44 47 48 51 56 59 61 62 63 66 72 74 83 90 91 92 95 96 98 103 112 114
 0449: 22 84 101 104
 0450: 11 9 10 11 13 14 22 25 27 31 34 35 44 47 48 51 56 59 61 62 63 66 72 74 83 84 90 91 92 95 96 98 101 103 104 112 114
 0451: 13 9 10 11 13 14 22 23 25 27 29 30 31 34 35 44 47 48 51 54 56 57 59 61 62 63 66 72 74 83 84 90 91 92 95 96 98 101 103 104 110 112 114
 0452: 13 4 6 9 10 11 13 14 22 23 25 27 29 30 31 33 34 35 44 47 48 51 54 56 57 59 61 62 63 66 72 74 79 83 84 90 91 92 95 96 98 101 103 104 110 112 114
 0453: 22 12 28 76 77 89 111
 0454: 13 12 24 28 41 76 77 89 111
 0455: 13 12 24 28 41 69 76 77 78 89 111
 0456: 14 8 12 21 24 28 41 69 75 76 77 78 89 111 116 117
 0457: 44 1 106
 0458: 68 2 50 53 65 105
 0459: 215 2 15 26 36 37 49 50 53 58 65 67 70 80 81 88 102 105 113 115
 0460: 41 3 7 17 19 38 100
 0461: 60 3 7 17 19 38 71 100
 0462: 23 3 7 17 19 38 42 71 100
 0463: 22 4 6 8 12 21 24 28 33 41 69 75 78 79 101 116 117
 0464: 75 10 23 29 30 54 57
 0465: 51 4 6 8 10 12 21 23 24 28 29 30 33 41 54 57 69 75 78 79 101 116 117
 0466: 10 59 76 77 89 111
 0467: 68 9 51 59 76 77 89 111
 0468: 21 9 13 14 22 25 34 47 48 51 59 63 76 77 83 89 91 95 98 103 111 114
 0469: 38 9 13 14 22 25 27 34 47 48 51 56 59 63 66 72 74 76 77 83 89 91 95 96 98 103 111 114
 0470: 41 9 13 14 22 25 27 34 35 47 48 51 56 59 61 62 63 66 72 74 76 77 83 84 89 90 91 95 96 98 103 104 111 114
 0471: 42 4 6 8 9 10 12 13 14 21 22 23 24 25 27 28 29 30 33 34 35 41 47 48 51 54 56 57 59 61 62 63 66 69 72 74 75 76 77 78 79 83 84 89 90 91 95 96 98 101 103 104 111 114 116 117
 0472: 74 40 73 86
 0473: 113 0 5 16 32 39 43 45 46 55 64 85 87 93 94 108 109
 0474: 103 3 7 17 88
 0475: 13 3 7 17 19 38 42 88
 0476: 50 3 7 17 19 20 38 42 71 88
 0477: 78 37 58 70
 0478: 6 8 12 21 28 82 117
 0479: 9 8 12 21 24 28 41 82 117
 0480: 71 69 75 78 116
 0481: 46 10 11 31 44 47 63 84 92 95 98 104 112
 0482: 12 9 10 11 31 35 44 47 51 59 61 62 63 84 90 92 95 98 104 112
 0483: 46 9 10 11 13 14 22 25 31 34 35 44 47 48 51 59 61 62 63 83 84 90 91 92 95 98 103 104 112 114
 0484: 8 9 10 11 13 14 22 25 31 34 35 44 47 48 51 59 61 62 63 76 77 83 84 89 90 91 92 95 98 103 104 111 112 114
 0485: 24 9 10 11 13 14 22 25 27 31 34 35 44 47 48 51 59 61 62 63 66 72 76 77 83 84 89 90 91 92 95 96 98 103 104 111 112 114
 0486: 29 2 50 53 65 80 88 105 106 113
 0487: 4 3 7 17 19 20 38
 0488: 244 3 7 17 19 20 38 42 71
 0489: 70 15 26 36 37 58 67 70 81 115
 0490: 74 8 21 24 117
 0491: 49 8 12 21 24 28 117
 0492: 106 8 12 21 24 28 41 117
 0493: 41 8 12 21 24 28 41 78 117
 0494: 23 8 12 21 24 28 41 75 78 116 117
 0495: 30 11 31 35 44 61 62 90 92 112
 0496: 12 11 13 22 31 34 35 44 48 61 62 83 90 91 92 103 112 114
 0497: 31 11 13 22 27 31 34 35 44 48 61 62 66 72 83 90 91 92 96 103 112 114
 0498: 24 10 11 13 22 27 31 34 35 44 47 48 61 62 63 66 72 83 90 91 92 95 96 98 103 112 114
 0499: 6 9 10 11 13 22 27 31 34 35 44 47 48 51 61 62 63 66 72 83 90 91 92 95 96 98 103 112 114
 0500: 28 14 25 59 111
 0501: 21 9 10 11 13 14 22 25 27 31 34 35 44 47 48 51 59 61 62 63 66 72 83 90 91 92 95 96 98 103 111 112 114
 0502: 5 9 10 11 13 14 22 25 27 31 34 35 44 47 48 51 56 59 61 62 63 66 72 74 83 90 91 92 95 96 98 103 111 112 114
 0503: 83 23 29 30 57
 0504: 32 23 29 30 57 110
 0505: 29 9 10 11 13 14 22 23 25 27 29 30 31 34 35 44 47 48 51 56 57 59 61 62 63 66 72 74 76 77 83 89 90 91 92 95 96 98 103 110 111 112 114
 0506: 31 9 10 11 13 14 22 23 25 27 29 30 31 34 35 44 47 48 51 56 57 59 61 62 63 66 72 74 76 77 83 84 89 90 91 92 95 96 98 103 104 110 111 112 114
 0507: 31 9 10 11 13 14 22 23 25 27 29 30 31 34 35 44 47 48 51 56 57 59 61 62 63 66 72 74 76 77 83 84 89 90 91 92 95 96 98 101 103 104 110 111 112 114
 0508: 125 54 82
 0509: 1 9 10 11 13 14 22 23 25 27 29 30 31 34 35 44 47 48 51 54 56 57 59 61 62 63 66 72 74 76 77 82 83 84 89 90 91 92 95 96 98 101 103 104 110 111 112 114
 0510: 142 8 9 10 11 12 13 14 21 22 23 24 25 27 28 29 30 31 34 35 41 44 47 48 51 54 56 57 59 61 62 63 66 69 72 74 75 76 77 78 82 83 84 89 90 91 92 95 96 98 101 103 104 110 111 112 114 116 117
 0511: 101 9 10 11 13 14 22 25 27 31 34 35 44 47 48 51 56 59 61 62 63 66 72 74 76 77 83 89 90 91 92 95 96 98 103 111 114
 0512: 14 0 1 2 3 5 7 16 17 18 20 32 39 40 42 43 45 46 50 52 53 55 60 64 65 68 71 73 80 85 86 87 88 93 94 97 99 100 105 106 107 108 109 113
 0513: 7 0 1 2 5 16 17 18 20 32 39 40 42 43 45 46 50 52 53 55 60 64 65 68 71 73 80 85 86 87 88 93 94 97 99 100 105 106 107 108 109 113
 0514: 5 0 1 2 5 16 17 18 20 32 39 40 42 43 45 46 50 52 53 55 60 64 65 68 71 73 80 85 86 87 93 94 97 99 100 105 106 107 108 109 113
 0515: 20 0 1 2 5 16 18 20 32 39 40 42 43 45 46 50 52 53 55 60 64 65 68 71 73 80 85 86 87 93 94 97 99 100 105 106 107 108 109 113
 0516: 15 2 15 36 37 50 53 58 65 67 70 80 81 105 113 115
 0517: 84 116 117
 0518: 2 12 24 28 41 69 76 77 78 89 111 116 117
 0519: 4 12 24 28 41 69 75 76 77 78 89 111 116 117
 0520: 145 3 7 17 19 38 42
 0521: 32 4 6 33 79 110
 0522: 15 4 6 33 79 110 112
 0523: 85 8 12 21 28
 0524: 15 8 12 21 24 28
 0525: 45 9 10 35 47 51 59 61 62 63 90 95 98
 0526: 72 9 10 13 22 34 35 47 48 51 59 61 62 63 83 90 91 95 98 103 114
 0527: 29 9 10 13 22 34 35 47 48 51 59 61 62 63 76 77 83 89 90 91 95 98 103 114
 0528: 74 14 25 111
 0529: 73 14 25 27 56 66 72 74 96 111
 0530: 7 23 29 84 104
 0531: 12 23 29 30 54 57 84 104
 0532: 12 8 9 10 12 13 14 21 22 23 24 25 27 28 29 30 34 35 41 47 48 51 54 56 57 59 61 62 63 66 69 72 74 75 76 77 78 83 84 89 90 91 95 96 98 101 103 104 111 114 116 117
 0533: 120 0 16 32 43 46 55 85 87
 0534: 37 20 100
 0535: 99 12 24 28 41 78
 0536: 156 12 24 28 41 69 78
 0537: 108 67 81
 0538: 12 8 12 21 24 28 41 75 82 116 117
 0539: 6 27 56 74 96
 0540: 122 13 103 114
 0541: 21 14 22 25
 0542: 35 30 33 54 57 79
 0543: 50 1 3 7 17 19 20 38 42 71 97 100 106
 0544: 47 105 113
 0545: 33 50 53 105 113
 0546: 49 2 36 37 50 53 58 65 70 80 88 105 113 115
 0547: 48 8 21 75 78 116 117
 0548: 50 10 11 31 44 92 95 98
 0549: 50 10 11 31 44 47 63 92 95 98
 0550: 29 9 10 11 31 35 44 47 51 59 61 62 63 90 92 95 98
 0551: 43 9 10 11 13 14 22 25 31 34 35 44 47 48 51 59 61 62 63 83 90 91 92 95 98 103 114
 0552: 1 9 10 11 13 14 22 25 27 31 34 35 44 47 48 51 56 59 61 62 63 66 72 74 83 90 91 92 95 96 98 101 103 114
 0553: 45 30 33 57 79 110 112
 0554: 47 23 29 30 33 57 79 110 112
 0555: 47 23 29 30 33 57 79 84 104 110 112
 0556: 47 9 10 11 13 14 22 23 25 27 29 30 31 33 34 35 44 47 48 51 56 57 59 61 62 63 66 72 74 79 83 84 90 91 92 95 96 98 101 103 104 110 112 114
 0557: 32 9 10 11 13 14 22 23 25 27 29 30 31 33 34 35 44 47 48 51 56 57 59 61 62 63 66 72 74 79 83 84 90 91 92 95 96 98 101 103 104 110 111 112 114
 0558: 47 9 10 11 13 14 22 23 25 27 29 30 31 33 34 35 44 47 48 51 56 57 59 61 62 63 66 72 74 79 83 84 89 90 91 92 95 96 98 101 103 104 110 111 112 114
 0559: 29 9 10 11 13 14 22 23 25 27 29 30 31 33 34 35 44 47 48 51 56 57 59 61 62 63 66 72 74 76 79 83 84 89 90 91 92 95 96 98 101 103 104 110 111 112 114
 0560: 47 9 10 11 13 14 22 23 25 27 29 30 31 33 34 35 44 47 48 51 56 57 59 61 62 63 66 72 74 76 77 79 83 84 89 90 91 92 95 96 98 101 103 104 110 111 112 114
 0561: 47 9 10 11 12 13 14 22 23 25 27 28 29 30 31 33 34 35 44 47 48 51 56 57 59 61 62 63 66 72 74 76 77 79 83 84 89 90 91 92 95 96 98 101 103 104 110 111 112 114
 0562: 47 9 10 11 12 13 14 22 23 24 25 27 28 29 30 31 33 34 35 41 44 47 48 51 56 57 59 61 62 63 66 72 74 76 77 79 83 84 89 90 91 92 95 96 98 101 103 104 110 111 112 114
 0563: 47 8 9 10 11 12 13 14 21 22 23 24 25 27 28 29 30 31 33 34 35 41 44 47 48 51 56 57 59 61 62 63 66 69 72 74 75 76 77 78 79 83 84 89 90 91 92 95 96 98 101 103 104 110 111 112 114 116 117
 0564: 47 0 1 3 5 7 16 17 18 19 20 32 38 39 40 42 43 45 46 52 55 60 64 68 71 73 85 86 87 93 94 97 99 100 106 107 108 109
 0565: 33 2 15 26 36 37 49 50 53 58 65 67 70 80 81 88 102 105 106 113 115
 0566: 19 3 7 17 19 20 38 71
 0567: 40 82 112
 0568: 40 4 6 33 79 82 112
 0569: 40 4 6 33 54 79 82 112
 0570: 21 4 6 33 54 79 82 110 112
 0571: 40 4 6 30 33 54 57 79 82 110 112
 0572: 39 4 6 10 23 29 30 33 54 57 79 82 110 112
 0573: 37 4 6 10 23 29 30 33 54 57 79 82 101 110 112
 0574: 40 4 6 10 23 29 30 33 54 56 57 74 79 82 101 110 112
 0575: 31 8 21 41 75 116 117
 0576: 22 8 12 21 24 28 41 69 75 76 78 116 117
 0577: 21 8 12 21 24 28 41 59 69 75 76 77 78 89 111 116 117
 0578: 40 8 9 12 21 24 28 41 51 59 69 75 76 77 78 89 111 116 117
 0579: 22 4 6 8 9 10 12 21 23 24 28 29 30 33 41 51 54 56 57 59 69 74 75 76 77 78 79 82 89 101 110 111 112 116 117
 0580: 38 4 6 8 9 10 12 21 23 24 27 28 29 30 33 41 51 54 56 57 59 66 69 72 74 75 76 77 78 79 82 89 96 101 110 111 112 116 117
 0581: 34 4 6 8 9 10 12 13 14 21 22 23 24 25 27 28 29 30 33 34 41 48 51 54 56 57 59 66 69 72 74 75 76 77 78 79 82 83 89 91 96 101 103 110 111 112 114 116 117
 0582: 40 4 6 8 9 10 12 13 14 21 22 23 24 25 27 28 29 30 33 34 35 41 48 51 54 56 57 59 61 62 66 69 72 74 75 76 77 78 79 82 83 89 90 91 96 101 103 110 111 112 114 116 117
 0583: 40 4 6 8 9 10 12 13 14 21 22 23 24 25 27 28 29 30 33 34 35 41 47 48 51 54 56 57 59 61 62 63 66 69 72 74 75 76 77 78 79 82 83 89 90 91 95 96 98 101 103 110 111 112 114 116 117
 0584: 40 4 6 8 9 10 12 13 14 21 22 23 24 25 27 28 29 30 33 34 35 41 47 48 51 54 56 57 59 61 62 63 66 69 72 74 75 76 77 78 79 82 83 84 89 90 91 95 96 98 101 103 104 110 111 112 114 116 117
 0585: 40 0 1 2 3 5 7 15 16 17 18 19 20 26 32 36 37 38 39 40 42 43 44 45 46 49 50 52 53 55 58 60 64 65 67 68 70 71 73 80 81 85 86 87 88 92 93 94 97 99 100 102 105 106 107 108 109 113 115
 0586: 16 4 33 79
 0587: 44 8 21 24 41 117
 0588: 80 8 12 21 24 28 41 76 77 117
 0589: 54 75 78 116
 0590: 18 54 110
 0591: 48 30 54 57 110
 0592: 56 10 23 29 30 54 57 110
 0593: 48 9 10 23 29 30 51 54 57 101 110
 0594: 24 8 9 10 12 21 23 24 28 29 30 41 51 54 57 69 75 76 77 78 101 110 116 117
 0595: 56 8 9 10 12 21 23 24 28 29 30 41 51 54 56 57 69 74 75 76 77 78 101 110 116 117
 0596: 64 59 89 111
 0597: 46 8 9 10 12 21 23 24 28 29 30 41 51 54 56 57 59 69 74 75 76 77 78 89 101 110 111 116 117
 0598: 55 8 9 10 12 21 23 24 27 28 29 30 41 51 54 56 57 59 66 69 72 74 75 76 77 78 89 96 101 110 111 116 117
 0599: 56 8 9 10 12 13 14 21 22 23 24 25 27 28 29 30 34 41 48 51 54 56 57 59 66 69 72 74 75 76 77 78 83 89 91 96 101 103 110 111 114 116 117
 0600: 16 8 9 10 12 13 14 21 22 23 24 25 27 28 29 30 34 41 48 51 54 56 57 59 66 69 72 74 75 76 77 78 83 89 91 95 96 98 101 103 110 111 114 116 117
 0601: 55 8 9 10 12 13 14 21 22 23 24 25 27 28 29 30 34 41 47 48 51 54 56 57 59 63 66 69 72 74 75 76 77 78 83 89 91 95 96 98 101 103 110 111 114 116 117
 0602: 20 8 9 10 12 13 14 21 22 23 24 25 27 28 29 30 34 41 47 48 51 54 56 57 59 63 66 69 72 74 75 76 77 78 83 84 89 91 95 96 98 101 103 104 110 111 114 116 117
 0603: 56 8 9 10 11 12 13 14 21 22 23 24 25 27 28 29 30 31 34 41 47 48 51 54 56 57 59 63 66 69 72 74 75 76 77 78 83 84 89 91 95 96 98 101 103 104 110 111 114 116 117
 0604: 57 44 82 92
 0605: 16 44 82 92 112
 0606: 56 8 9 10 11 12 13 14 21 22 23 24 25 27 28 29 30 31 34 41 44 47 48 51 54 56 57 59 63 66 69 72 74 75 76 77 78 82 83 84 89 91 92 95 96 98 101 103 104 110 111 112 114 116 117
 0607: 5 23 29 30 33 54 57 79 84 110
 0608: 8 18 52 60 99
 0609: 8 8 12 21 24 28 41 69 76 77 78
 0610: 8 13 14 22 25 34 47 48 63 83 89 91 95 98 103 111 114
 0611: 8 10 13 14 22 23 25 27 29 34 35 47 48 56 59 61 62 63 66 72 74 83 89 90 91 95 96 98 103 111 114
 0612: 17 11 31 44 84 92 104
 0613: 99 9 10 11 13 14 22 23 25 27 29 30 31 34 35 44 47 48 51 56 57 59 61 62 63 66 72 74 83 84 89 90 91 92 95 96 98 101 103 104 110 111 112 114
 0614: 39 0 5 16 39 40 43 45 46 55 64 85 86 93 94 108 109
 0615: 1 0 5 16 39 40 43 46 55 64 85 86
 0616: 51 12 28 41 76 77
 0617: 42 8 12 21 28 41 76 77 117
 0618: 42 8 12 21 24 28 41 69 76 77 117
 0619: 38 84 104 110 112
 0620: 60 11 31 44 47 63 84 92 95 98 104 110 112
 0621: 38 11 13 14 22 25 31 34 44 47 48 63 83 84 91 92 95 98 103 104 110 112 114
 0622: 58 9 11 13 14 22 25 31 34 35 44 47 48 51 59 61 62 63 83 84 90 91 92 95 98 103 104 110 112 114
 0623: 35 9 11 13 14 22 25 27 31 34 35 44 47 48 51 59 61 62 63 66 72 83 84 90 91 92 95 96 98 103 104 110 112 114
 0624: 50 9 11 13 14 22 25 27 31 34 35 44 47 48 51 59 61 62 63 66 72 83 84 89 90 91 92 95 96 98 103 104 110 111 112 114
 0625: 50 9 11 13 14 22 25 27 31 34 35 44 47 48 51 56 59 61 62 63 66 72 74 83 84 89 90 91 92 95 96 98 103 104 110 111 112 114
 0626: 51 9 10 11 13 14 22 23 25 27 29 30 31 34 35 44 47 48 51 56 57 59 61 62 63 66 72 74 83 84 89 90 91 92 95 96 98 103 104 110 111 112 114
 0627: 46 0 2 3 5 7 16 17 18 19 20 32 38 39 40 42 43 45 46 50 52 53 55 60 64 65 68 71 73 80 85 86 87 88 93 94 99 100 105 107 108 109 113
 0628: 13 84 104 110
 0629: 40 3 7 19 38 88
 0630: 22 8 12 21 24 28 41 69 75 82 116 117
 0631: 53 10 13 14 22 25 34 47 48 63 83 91 95 98 103 114
 0632: 4 9 10 13 14 22 25 34 35 47 48 51 59 61 62 63 76 77 83 89 90 91 95 98 103 114
 0633: 43 56 74 111
 0634: 45 27 56 66 72 74 96 111
 0635: 7 23 30 33 54 57 79 110
 0636: 9 11 23 29 30 31 33 44 54 57 79 84 92 104 110 112
 0637: 19 2 65 80
 0638: 20 2 50 53 65 80
 0639: 9 16 43 46 85
 0640: 7 7 19 38
 0641: 19 8 21 75 116
 0642: 1 5 39 64 93 109
 0643: 23 46 55 85
 0644: 31 9 11 31 44 51 84 92 101 104 110 112
 0645: 31 4 6 9 10 11 13 14 22 23 25 27 29 30 31 33 34 35 44 47 48 51 56 57 59 61 62 63 66 72 74 79 83 84 89 90 91 92 95 96 98 101 103 104 110 111 112 114
 0646: 1 12 28 69 76 77
 0647: 33 75 78 116 117
 0648: 46 23 29 30 33 57 79 84 101 104 110 112
 0649: 6 3 7 15 36 37 58 67 70 81 115
 0650: 6 3 7 15 19 36 37 38 58 67 70 81 115
 0651: 5 3 7 15 19 36 37 38 58 67 70 81 88 115
 0652: 6 3 7 15 17 19 36 37 38 58 67 70 81 88 115
 0653: 10 82 116
 0654: 6 13 14 22 25 27 34 48 56 66 72 74 83 91 96 103 114
 0655: 2 9 10 11 13 14 22 23 25 27 29 30 31 34 35 44 47 48 51 54 56 57 59 61 62 63 66 72 74 83 90 91 92 95 96 98 103 110 112 114
 0656: 2 76 89 111
 0657: 3 12 24 28 76 77 89 111
 0658: 2 12 24 28 41 69 76 77 89 111
 0659: 10 0 55
 0660: 12 13 27 34 56 66 72 74 76 77 83 89 96 103 111 114
 0661: 28 9 13 27 34 35 51 56 59 61 62 66 72 74 76 77 83 89 90 96 103 111 114
 0662: 28 0 2 5 15 16 18 32 36 37 39 40 43 45 46 50 52 53 55 58 60 64 65 67 68 70 73 80 81 85 86 87 93 94 99 105 107 108 109 113 115
 0663: 14 80 105
 0664: 49 8 12 21 28 41
 0665: 89 69 75 78 116 117
 0666: 45 14 25 56 74 111
 0667: 45 9 10 13 14 22 25 27 34 35 47 48 51 56 59 61 62 63 66 72 74 83 90 91 95 96 98 103 111 114
 0668: 43 8 9 10 12 13 14 21 22 23 24 25 27 28 29 30 34 35 41 47 48 51 54 56 57 59 61 62 63 66 69 72 74 75 76 77 78 83 84 89 90 91 95 96 98 101 103 104 110 111 114 116 117
 0669: 57 8 9 10 11 12 13 14 21 22 23 24 25 27 28 29 30 31 34 35 41 44 47 48 51 54 56 57 59 61 62 63 66 69 72 74 75 76 77 78 83 84 89 90 91 92 95 96 98 101 103 104 110 111 112 114 116 117
 0670: 49 2 50 53 65
 0671: 18 2 15 36 37 50 53 58 65 67 70 80 81 88 105 113 115
 0672: 62 3 7 17 19 38 71
 0673: 80 3 7 17 19 20 38 71 100
 0674: 14 8 21 75
 0675: 26 8 12 21 24 28 41 75 116 117
 0676: 29 8 10 12 21 23 24 28 29 30 41 54 57 69 75 78 101 116 117
 0677: 11 9 13 14 22 25 27 34 47 48 51 59 63 66 72 76 77 83 89 91 95 96 98 103 111 114
 0678: 11 4 6 8 9 10 12 13 14 21 22 23 24 25 27 28 29 30 33 34 35 41 47 48 51 54 56 57 59 61 62 63 66 69 72 74 75 76 77 78 79 83 89 90 91 95 96 98 101 103 111 114 116 117
 0679: 27 9 14 22 25 35 48 51 59 61 62 90
 0680: 19 9 14 22 25 27 35 48 51 56 59 61 62 66 72 74 76 77 89 90 96 111
 0681: 9 19 20 38 42 71
 0682: 21 69 75 116
 0683: 8 8 10 12 21 23 24 28 29 30 41 54 57 69 75 76 77 78 110 116 117
 0684: 21 8 9 10 12 13 21 23 24 27 28 29 30 34 41 51 54 56 57 59 66 69 72 74 75 76 77 78 83 89 91 96 101 103 110 111 114 116 117
 0685: 41 11 31 84 104
 0686: 40 8 9 10 11 12 13 14 21 22 23 24 25 27 28 29 30 31 34 41 44 47 48 51 54 56 57 59 63 66 69 72 74 75 76 77 78 82 83 84 89 91 92 95 96 98 101 103 104 110 111 114 116 117
 0687: 6 44 92 112
 0688: 4 18 32 40 52 60 68 73 86 87 99 107
 0689: 11 0 5 16 18 39 40 45 46 52 55 60 64 68 73 85 86 93 94 99 107 108 109
 0690: 11 5 18 39 40 45 46 52 55 60 64 68 73 86 93 94 99 107 108 109
 0691: 1 13 14 22 25 34 48 83 103 114
 0692: 28 11 31 35 44 59 61 62 90 92 112
 0693: 9 11 31 35 44 47 59 61 62 63 90 92 95 98 112
 0694: 9 11 13 14 22 25 31 34 35 44 47 48 59 61 62 63 83 90 91 92 95 98 103 112 114
 0695: 10 9 11 13 14 22 25 31 34 35 44 47 48 51 59 61 62 63 83 90 91 92 95 98 103 112 114
 0696: 3 9 11 13 14 22 25 27 31 34 35 44 47 48 51 56 59 61 62 63 66 72 74 83 90 91 92 95 96 98 103 112 114
 0697: 47 9 10 11 13 14 22 23 25 27 29 30 31 33 34 35 44 47 48 51 54 56 57 59 61 62 63 66 72 74 76 77 79 83 89 90 91 92 95 96 98 103 110 111 112 114
 0698: 29 0 1 2 5 15 16 18 26 32 36 37 39 40 43 45 46 49 50 52 53 55 58 60 64 65 67 68 70 73 80 81 85 86 87 93 94 97 99 102 105 106 107 108 109 113 115
 0699: 2 0 1 2 5 16 18 26 32 36 37 39 40 43 45 46 49 50 52 53 55 58 60 64 65 68 70 73 80 85 86 87 93 94 97 99 102 105 106 107 108 109 113 115
 0700: 37 0 1 2 5 16 18 26 32 39 40 43 45 46 49 50 52 53 55 60 64 65 68 73 80 85 86 87 93 94 97 99 102 105 106 107 108 109 113
 0701: 27 0 1 2 5 16 18 26 32 39 40 43 45 46 50 52 53 55 60 64 65 68 73 80 85 86 87 93 94 97 99 105 106 107 108 109 113
 0702: 10 9 35 51 56 59 61 62 74 90
 0703: 15 9 35 51 56 59 61 62 74 76 77 90
 0704: 10 9 35 51 56 59 61 62 74 76 77 90 111
 0705: 3 2 50 53 65 80 113
 0706: 14 9 10 13 14 22 25 27 34 35 48 51 56 59 61 62 66 72 74 76 77 83 89 90 91 95 96 98 103 111 114
 0707: 4 31 44 92
 0708: 7 9 35 51 61 62 90
 0709: 3 9 13 14 22 25 34 35 48 51 59 61 62 76 77 83 89 90 91 103 111 114
 0710: 12 9 10 13 14 22 25 34 35 47 48 51 59 61 62 63 76 77 83 89 90 91 95 98 103 111 114
 0711: 33 30 57 110
 0712: 30 9 10 23 29 30 51 54 56 57 74 101 110
 0713: 21 1 88 97 106
 0714: 17 1 17 88 97 106
 0715: 17 1 17 19 20 38 42 71 88 97 100 106
 0716: 15 1 3 7 15 17 19 20 38 42 67 71 81 88 97 100 106
 0717: 26 2 36 37 50 53 58 65 70 80 105 113 115
 0718: 6 8 12 24 28 41
 0719: 6 8 12 21 24 28 41 116 117
 0720: 21 9 51 76 77
 0721: 20 9 51 76 77 89
 0722: 45 9 27 51 56 59 66 72 74 76 77 89 96 111
 0723: 17 9 13 14 22 25 27 34 48 51 56 59 66 72 74 76 77 83 89 91 96 103 111 114
 0724: 17 9 10 13 14 22 25 27 34 47 48 51 56 59 63 66 72 74 76 77 83 89 91 95 96 98 103 111 114
 0725: 7 9 10 11 13 14 22 25 27 31 34 35 44 47 48 51 56 59 61 62 63 66 72 74 76 77 82 83 89 90 91 92 95 96 98 103 111 112 114
 0726: 8 9 10 11 13 14 22 25 27 31 34 35 44 47 48 51 56 59 61 62 63 66 72 74 76 77 82 83 84 89 90 91 92 95 96 98 103 104 111 112 114
 0727: 22 30 33 79
 0728: 15 23 29 30 33 57 79
 0729: 16 23 29 30 33 54 57 79
 0730: 17 9 10 11 13 14 22 23 25 27 29 30 31 33 34 35 44 47 48 51 54 56 57 59 61 62 63 66 72 74 76 77 79 82 83 84 89 90 91 92 95 96 98 103 104 110 111 112 114
 0731: 14 9 10 11 13 14 22 23 25 27 29 30 31 33 34 35 44 47 48 51 54 56 57 59 61 62 63 66 72 74 76 77 79 82 83 84 89 90 91 92 95 96 98 101 103 104 110 111 112 114
 0732: 1 0 5 39 40 45 46 55 64 68 73 85 86 93 94 108 109
 0733: 17 0 55 85
 0734: 2 3 17 88
 0735: 5 82 117
 0736: 1 75 82 117
 0737: 1 75 82 116 117
 0738: 1 8 10 12 21 23 24 28 29 30 33 41 54 57 69 75 78 79 82 84 104 110 116 117
 0739: 1 11 31 44 92 95 98 112
 0740: 1 11 31 44 47 63 92 95 98 112
 0741: 1 11 13 14 22 25 31 34 44 47 48 63 83 91 92 95 98 103 112 114
 0742: 3 0 1 2 5 15 16 18 26 32 36 37 39 40 43 45 46 50 52 53 55 58 60 64 65 67 68 70 73 80 81 85 86 87 93 94 97 99 105 106 107 108 109 113 115
 0743: 2 0 2 5 16 18 32 39 40 43 45 46 50 52 53 55 60 64 65 68 73 85 86 87 93 94 99 105 107 108 109 113
 0744: 1 0 5 16 18 32 39 40 43 45 46 52 55 60 64 68 73 85 86 87 93 94 99 107 108 109 113
 0745: 7 0 16 18 32 40 43 46 52 55 60 68 73 85 86 87 99 107
 0746: 5 18 52 60 68 73 99 107
 0747: 1 3 7 17 38 88
 0748: 19 26 49 102 106
 0749: 51 12 24 28 41 69
 0750: 19 0 1 2 5 16 17 18 19 20 26 32 38 39 40 42 43 45 46 49 50 52 53 55 60 64 65 68 71 73 80 85 86 87 88 93 94 97 99 100 102 105 106 107 108 109 113
 0751: 19 0 1 2 5 16 17 18 26 32 39 40 43 45 46 49 50 52 53 55 60 64 65 68 73 80 85 86 87 88 93 94 97 99 102 105 106 107 108 109 113
 0752: 19 0 1 2 5 16 18 26 32 39 40 43 45 46 49 50 52 53 55 60 64 65 68 73 80 85 86 87 88 93 94 97 99 102 105 106 107 108 109 113
 0753: 7 9 11 13 14 22 25 27 31 34 35 44 47 48 51 56 59 61 62 63 66 72 74 76 77 83 89 90 91 92 95 96 98 103 104 111 112 114
 0754: 35 36 115
 0755: 10 1 2 15 36 37 50 53 58 65 67 70 80 81 88 97 105 106 113 115
 0756: 19 3 17
 0757: 20 3 7 17 19 38 42 100
 0758: 23 12 24 28 41 76 77
 0759: 9 11 31 44 47 63 84 92 104 110 112
 0760: 12 14 25 48
 0761: 9 11 13 14 22 25 31 34 35 44 47 48 59 61 62 63 83 84 90 91 92 95 98 103 104 110 112 114
 0762: 9 9 11 13 14 22 25 31 34 35 44 47 48 51 59 61 62 63 83 84 90 91 92 95 98 101 103 104 110 112 114
 0763: 12 27 66 72 89 96 111
 0764: 9 10 23 27 29 30 57 66 72 89 96 111
 0765: 10 10 23 27 29 30 56 57 66 72 74 89 96 111
 0766: 3 0 1 2 3 5 16 17 18 19 20 26 32 38 39 40 42 43 45 46 49 50 52 53 55 60 64 65 68 71 73 80 85 86 87 88 93 94 97 99 100 102 105 106 107 108 109 113
 0767: 12 0 3 5 7 16 17 18 19 20 32 38 39 40 42 43 45 46 52 55 60 64 68 71 73 85 86 87 93 94 99 100 107 108 109
 0768: 4 9 11 13 14 22 25 31 34 35 44 47 48 51 56 59 61 62 63 74 83 90 91 92 95 98 103 112 114
 0769: 6 27 66 72 76 77 89 96 111
 0770: 7 15 36 37 49 58 67 70 81 102 115
 0771: 4 7 17 88
 0772: 15 3 7 17 19 20 38 71 88 100
 0773: 1 15 36 37 42 58 67 70 81 115
 0774: 33 9 13 14 22 25 27 34 48 51 56 66 72 74 76 77 83 89 91 96 103 111 114
 0775: 18 9 11 13 14 22 25 27 31 34 35 44 48 51 56 59 61 62 66 72 74 76 77 83 89 90 91 92 96 103 111 112 114
 0776: 11 9 11 13 14 22 25 27 31 34 35 44 47 48 51 56 59 61 62 63 66 72 74 76 77 83 89 90 91 92 96 103 111 112 114
 0777: 10 9 10 11 13 14 22 23 25 27 29 30 31 33 34 35 44 47 48 51 54 56 57 59 61 62 63 66 72 74 76 77 79 83 89 90 91 92 95 96 98 103 104 110 111 112 114
 0778: 8 1 15 26 36 37 49 58 67 70 81 97 102 106 115
 0779: 6 8 21 69 75 116 117
 0780: 9 3 7 17 19 38 71 88
 0781: 4 3 7 17 19 38 42 71 88
 0782: 27 10 11 31 44 84 92 95 98 104 112
 0783: 33 9 10 11 13 14 22 25 27 31 34 35 44 47 48 51 59 61 62 63 66 72 83 84 90 91 92 95 96 98 103 104 112 114
 0784: 23 9 10 11 13 14 22 25 27 31 34 35 44 47 48 51 59 61 62 63 66 72 76 77 83 84 89 90 91 92 95 96 98 103 104 112 114
 0785: 4 74 111
 0786: 31 84 104 112
 0787: 22 10 11 13 14 22 25 31 34 44 47 48 63 83 84 91 92 95 98 103 104 112 114
 0788: 10 56 111
 0789: 7 23 29 30 33 54 56 57 74 79 110 111
 0790: 2 19 38 71
 0791: 15 20 42 100
 0792: 10 8 9 10 12 21 23 24 27 28 29 30 41 51 54 56 57 66 69 72 74 75 76 77 78 96 101 110 116 117
 0793: 7 0 1 2 3 5 7 16 17 18 32 39 40 43 45 46 50 52 53 55 60 64 65 68 73 80 85 86 87 88 93 94 97 99 100 105 106 107 108 109 113
 0794: 7 0 1 2 3 5 7 16 17 18 32 39 40 43 45 46 50 52 53 55 60 64 65 68 73 80 85 86 87 88 93 94 97 99 105 106 107 108 109 113
 0795: 11 18 40 52 60 73 86 99 107
 0796: 35 8 12 21 24 28 41 69 78 117
 0797: 2 8 12 21 24 28 41 69 75 77 78 116 117
 0798: 2 8 12 21 24 27 28 41 66 69 72 75 76 77 78 89 96 116 117
 0799: 9 11 31 44 82 92 112
 0800: 14 9 27 51 56 66 72 74 76 77 89 96 111
 0801: 7 3 7 17 19 38 88 100
 0802: 9 3 7 17 19 38 71 88 100
 0803: 3 23 29 54 110
 0804: 2 0 1 2 5 15 16 18 32 36 37 39 40 43 45 46 50 52 53 55 58 60 64 65 67 68 70 73 80 81 85 86 87 93 94 97 99 105 106 107 108 109 113 115
 0805: 2 36 37 58 70 81 115
 0806: 6 0 2 5 16 18 32 39 40 43 45 46 50 52 53 55 60 64 65 68 73 80 85 86 87 93 94 99 105 107 108 109
 0807: 8 2 65 105
 0808: 4 0 5 16 18 32 39 40 43 45 46 50 52 53 55 60 64 68 73 80 85 86 87 93 94 99 107 108 109
 0809: 1 0 5 16 18 32 39 40 43 45 46 50 52 53 55 60 64 68 73 85 86 87 93 94 99 107 108 109
 0810: 7 59 62 90
 0811: 4 11 31 44 84 92 95 98 104 112
 0812: 2 9 11 31 35 44 47 51 59 61 62 63 84 90 92 95 98 104 112
 0813: 16 33 54 79 110
 0814: 9 1 2 26 50 53 65 80 97 105 106 113
 0815: 9 1 2 26 49 50 53 65 80 97 102 105 106 113
 0816: 11 1 2 15 26 36 37 49 50 53 58 65 67 70 80 81 97 102 105 106 113 115
 0817: 7 8 21 82
 0818: 8 9 13 14 22 25 27 34 47 48 51 56 63 66 72 74 76 77 83 89 91 95 96 98 103 111 114
 0819: 20 0 5 16 18 39 40 43 45 46 52 55 64 68 73 85 86 93 94 99 108 109
 0820: 2 45 93 94 108
 0821: 17 18 40 52 86 99
 0822: 20 5 18 39 40 45 52 64 68 73 86 93 94 99 108 109
 0823: 44 8 21 116 117
 0824: 4 0 1 2 5 7 16 17 18 19 20 32 38 39 40 42 43 45 46 50 52 53 55 60 64 65 68 71 73 80 85 86 87 88 93 94 97 99 100 105 106 107 108 109 113
 0825: 14 0 1 2 5 16 17 18 19 20 32 38 39 40 42 43 45 46 50 52 53 55 60 64 65 68 71 73 80 85 86 87 88 93 94 97 99 100 105 106 107 108 109 113
 0826: 14 0 1 2 5 16 18 19 20 32 38 39 40 42 43 45 46 50 52 53 55 60 64 65 68 71 73 80 85 86 87 93 94 97 99 100 105 106 107 108 109 113
 0827: 4 0 1 2 5 16 18 32 39 40 43 45 46 50 52 53 55 60 64 65 68 71 73 80 85 86 87 93 94 97 99 100 105 106 107 108 109 113
 0828: 14 0 1 2 5 16 18 32 39 40 43 45 46 50 52 53 55 60 64 65 68 73 80 85 86 87 93 94 97 99 100 105 106 107 108 109 113
 0829: 24 9 14 25 51 59 111
 0830: 7 9 14 25 51 59 76 77 89 111
 0831: 19 11 27 31 35 44 61 62 66 72 90 92 96 112
 0832: 24 9 10 11 13 14 22 25 27 31 34 35 44 47 48 51 59 61 62 63 66 72 76 77 83 89 90 91 92 95 96 98 103 111 112 114
 0833: 4 4 6 8 12 21 24 28 33 41 69 75 78 79 116 117
 0834: 13 9 51 59 76 77 111
 0835: 6 35 47 61 62 63 90 95 98
 0836: 13 13 14 22 25 34 35 47 48 61 62 63 83 90 91 95 98 103 114
 0837: 3 0 1 2 3 5 7 16 17 18 19 20 32 38 39 40 42 43 45 46 50 52 53 55 60 64 65 68 71 73 80 85 86 87 88 93 94 97 99 100 105 107 108 109 113
 0838: 7 16 43 85
 0839: 5 9 35 51 56 59 61 62 74 76 77 89 90
 0840: 20 22 48 91
 0841: 5 9 14 22 25 27 35 48 51 56 59 61 62 66 72 74 76 77 89 90 91 96 111
 0842: 3 1 26 49 88 97 102 106
 0843: 21 37 58 70 115
 0844: 22 97 106
 0845: 18 4 6 30 33 54 57 79 82 112
 0846: 18 4 6 10 23 27 29 30 33 54 56 57 66 72 74 79 82 96 101 110 112
 0847: 18 4 6 8 9 10 12 13 14 21 22 23 24 25 27 28 29 30 33 34 35 41 47 48 51 54 56 57 59 61 62 63 66 69 72 74 75 76 77 78 79 82 83 89 90 91 96 101 103 110 111 112 114 116 117
 0848: 7 12 28 69 78
 0849: 8 12 28 41 69 78
 0850: 5 8 12 24 28 41 69 78
 0851: 7 8 12 21 24 28 41 69 78 82 117
 0852: 13 39 45 93 94 108 109
 0853: 3 26 49 97 102 106
 0854: 5 13 14 25 34 83 91 103 114
 0855: 8 13 14 22 25 27 34 48 66 72 83 91 96 103 114
 0856: 9 0 1 2 5 15 16 17 18 19 20 26 32 36 37 38 39 40 42 43 45 46 49 50 52 53 55 58 60 64 65 67 68 70 71 73 80 81 85 86 87 88 93 94 97 99 100 102 105 106 107 108 109 113 115
 0857: 16 8 12 21 24 28 41 69 76 77 78 117
 0858: 22 11 31 44 84 92 95 98 104 110 112
 0859: 22 9 11 31 35 44 47 51 59 61 62 63 84 90 92 95 98 104 110 112
 0860: 13 9 11 13 14 22 25 31 34 35 44 47 48 51 59 61 62 63 83 84 89 90 91 92 95 98 103 104 110 111 112 114
 0861: 1 33 54 79 82
 0862: 24 0 1 2 3 5 6 7 15 16 17 18 19 20 26 32 36 37 38 39 40 42 43 45 46 49 50 52 53 55 58 60 64 65 67 68 70 71 73 80 81 85 86 87 88 93 94 97 99 100 102 105 106 107 108 109 113 115
 0863: 19 37 70 115
 0864: 5 3 7 17 19 20 38 42
 0865: 7 4 6 33 35 61 62 79 90
 0866: 3 4 6 33 35 61 62 79 90 112
 0867: 3 8 12 21 23 24 28 29 30 41 54 57 69 75 76 77 78 116 117
 0868: 4 8 12 21 23 24 28 29 30 41 54 56 57 69 74 75 76 77 78 116 117
 0869: 12 9 51 59 89 111
 0870: 2 8 9 12 21 23 24 28 29 30 41 51 54 56 57 59 69 74 75 76 77 78 89 111 116 117
 0871: 4 27 66 72 96 110
 0872: 2 8 9 12 21 23 24 27 28 29 30 41 51 54 56 57 59 66 69 72 74 75 76 77 78 89 96 110 111 116 117
 0873: 1 8 9 12 21 23 24 27 28 29 30 41 51 54 56 57 59 66 69 72 74 75 76 77 78 84 89 96 101 104 110 111 116 117
 0874: 6 0 2 5 16 18 26 32 36 37 39 40 43 45 46 50 52 53 55 58 60 64 65 68 70 73 80 85 86 87 93 94 99 105 107 108 109 113 115
 0875: 14 2 15 26 36 37 49 50 53 58 65 67 70 80 81 102 105 113 115
 0876: 2 10 11 31 35 44 47 59 61 62 63 90 92 95 98
 0877: 2 36 37 58 67 70 115
 0878: 10 7 17
 0879: 3 8 12 28
 0880: 3 21 24 41
 0881: 10 9 22 35 48 51 59 61 62 90
 0882: 41 9 13 22 34 35 48 51 59 61 62 83 90 91 103 114
 0883: 5 13 34 103
 0884: 32 58 115
 0885: 2 12 28 76
 0886: 13 8 12 21 28 76 77 117
 0887: 3 9 35 59 61 62 90
 0888: 14 10 11 13 14 22 25 31 34 44 47 48 63 83 91 92 95 98 103 114
 0889: 14 9 10 11 13 14 22 25 31 34 35 44 47 48 51 56 59 61 62 63 74 83 90 91 92 95 98 103 114
 0890: 15 23 29 30 33 57 79 84 110 112
 0891: 15 9 10 11 13 14 22 23 25 27 29 30 31 33 34 35 44 47 48 51 56 57 59 61 62 63 66 72 74 79 83 84 89 90 91 92 95 96 98 101 103 104 110 112 114
 0892: 15 9 10 11 12 13 14 22 23 24 25 27 28 29 30 31 33 34 35 44 47 48 51 56 57 59 61 62 63 66 72 74 76 77 79 83 84 89 90 91 92 95 96 98 101 103 104 110 111 112 114
 0893: 15 8 9 10 11 12 13 14 21 22 23 24 25 27 28 29 30 31 33 34 35 41 44 47 48 51 56 57 59 61 62 63 66 72 74 75 76 77 78 79 83 84 89 90 91 92 95 96 98 101 103 104 110 111 112 114 116 117
 0894: 1 19 20 38
 0895: 17 42 71 100
 0896: 6 56 74 76 77
 0897: 5 10 23 29 30 33 57 79 110
 0898: 3 13 14 22 25 34 35 48 59 61 62 83 90 91 103 114
 0899: 2 11 44 92
 0900: 2 18 52 60 68 99 107
 0901: 3 11 31 47 63 84 95 98 104
 0902: 6 9 11 13 14 22 25 27 31 34 35 44 48 51 59 61 62 66 72 83 90 91 92 96 103 111 112 114
 0903: 4 12 28 77
 0904: 2 13 34 48 83 91 103 114
 0905: 4 10 98
 0906: 6 30 33 57 79 112
 0907: 25 8 9 10 11 12 13 14 21 22 24 25 27 28 31 34 35 41 44 47 48 51 56 59 61 62 63 66 69 72 74 75 76 77 78 83 84 89 90 91 92 95 96 98 101 103 104 111 112 114 116 117
 0908: 5 2 65 80 105
 0909: 3 50 53 65 80 105
 0910: 9 9 10 11 13 14 22 23 25 27 29 30 31 33 34 35 44 47 48 51 54 56 57 59 61 62 63 66 72 74 76 77 79 82 83 89 90 91 92 95 96 98 103 110 111 112 114
 0911: 1 10 13 14 22 25 27 34 47 48 63 66 72 83 91 95 96 98 103 110 114
 0912: 2 9 10 13 14 22 25 27 34 47 48 51 59 63 66 72 83 89 91 95 96 98 103 110 111 114
 0913: 3 8 9 10 12 13 14 21 22 23 24 25 27 28 29 30 34 41 47 48 51 54 56 57 59 63 66 69 72 74 75 76 77 78 83 89 91 95 96 98 103 110 111 114 116 117
 0914: 1 15 67 81 115
 0915: 1 23 29 30 54 56 57 74
 0916: 1 9 10 13 14 22 25 34 47 48 51 59 63 83 89 91 95 98 103 111 114
 0917: 1 0 1 2 5 16 18 32 39 40 43 45 46 50 52 53 55 60 64 65 68 73 80 85 86 87 88 93 94 97 99 105 106 107 108 109 113
 0918: 3 9 10 47 51 63 95 98
 0919: 3 9 35 47 51 59 61 62 63 90 95 98
 0920: 3 9 13 14 22 25 34 35 47 48 51 59 61 62 63 83 90 91 95 98 103 114
 0921: 3 10 11 23 29 30 31 33 44 54 57 79 92 110 112
 0922: 3 10 11 23 29 30 31 33 44 54 57 79 84 92 104 110 112
 0923: 8 9 10 13 14 22 23 25 27 29 30 33 34 35 47 48 51 54 56 57 59 61 62 63 66 72 74 76 77 79 83 89 90 91 95 96 98 103 110 111 114
 0924: 6 3 7 88
 0925: 9 9 10 11 13 14 22 25 27 31 34 35 44 47 48 51 56 59 61 62 63 66 72 74 76 77 83 89 90 91 92 95 96 98 103 104 111 112 114
 0926: 6 0 1 2 3 5 7 16 17 18 32 39 40 42 43 45 46 50 52 53 55 60 64 65 68 71 73 80 85 86 87 88 93 94 97 99 100 105 106 107 108 109 113
 0927: 8 18 52 60 73 99 107
 0928: 2 2 113
 0929: 1 8 21 69 78 117
 0930: 1 0 5 16 18 32 39 40 43 45 46 52 60 64 68 73 85 86 87 93 94 99 107 108 109
 0931: 1 5 16 18 32 39 40 45 52 60 64 68 73 86 87 93 94 99 107 108 109
 0932: 2 5 16 18 32 39 40 43 45 52 60 64 68 73 86 87 93 94 99 107 108 109
 0933: 5 4 6 33 79 101
 0934: 9 9 13 34 35 51 59 61 62 83 90 103 114
 0935: 10 0 5 15 16 18 32 36 37 39 40 43 45 46 52 55 58 60 64 67 68 70 73 81 85 86 87 93 94 99 107 108 109 115
 0936: 5 3 19 38
 0937: 1 3 7 15 17 19 36 37 38 58 67 70 81 115
 0938: 1 16 32 87
 0939: 3 16 32 43 87
 0940: 9 21 75 116
 0941: 6 13 14 22 25 34 35 48 61 62 83 90 91 103 114
 0942: 6 65 113
 0943: 1 50 53 113
 0944: 5 3 7 17 19 38 42 71
 0945: 3 8 12 21 28 117
 0946: 1 14 25 56 59 111
 0947: 3 14 25 56 59 74 111
 0948: 9 4 6 33 54 79
 0949: 9 4 6 33 54 56 74 79
 0950: 9 4 6 30 33 54 56 57 74 79
 0951: 9 4 6 23 29 30 33 54 56 57 74 79
 0952: 2 21 117
 0953: 5 8 12 21 28 76 77 89 111 117
 0954: 9 8 12 21 24 28 41 76 77 89 111 117
 0955: 2 8 12 21 24 28 41 76 77 78 89 111 117
 0956: 9 8 12 21 24 28 41 69 75 76 77 78 89 101 111 116 117
 0957: 9 4 6 8 12 21 23 24 28 29 30 33 41 54 56 57 69 74 75 76 77 78 79 89 101 111 116 117
 0958: 9 4 6 8 12 21 23 24 28 29 30 33 41 54 56 57 69 74 75 76 77 78 79 84 89 101 104 111 116 117
 0959: 9 9 13 14 22 25 27 34 35 48 51 59 61 62 66 72 83 90 91 96 103 114
 0960: 2 9 13 14 22 25 27 34 35 47 48 51 59 61 62 63 66 72 83 90 91 96 103 114
 0961: 5 0 5 16 18 32 39 40 43 45 46 52 55 64 68 73 85 86 87 93 94 99 108 109
 0962: 2 3 7 15 17 19 20 26 36 37 38 42 49 58 67 70 71 81 100 102 115
 0963: 1 9 10 11 13 14 22 23 25 27 29 30 31 33 34 35 44 47 48 51 54 56 57 59 61 62 63 66 72 74 76 77 79 82 83 89 90 91 92 95 96 98 101 103 110 111 112 114
 0964: 5 9 10 11 13 14 22 25 31 34 35 44 47 48 51 59 61 62 63 76 77 83 84 89 90 91 92 95 98 103 104 112 114
 0965: 4 60 99 107
 0966: 1 15 49 67 81 102
 0967: 12 3 7 17 19 20 38 71 88
 0968: 7 8 12 21 24 28 41 69 75 78 82 101 116 117
 0969: 12 9 51 76 77 89 111
 0970: 1 13 14 22 25 27 34 35 48 56 59 61 62 66 72 74 83 90 91 96 103 114
 0971: 1 47 63 84 95 98 104
 0972: 1 9 13 14 22 25 27 33 34 35 47 48 51 56 59 61 62 63 66 72 74 76 77 79 83 84 89 90 91 95 96 98 103 104 110 111 114
 0973: 1 9 10 13 14 22 23 25 27 29 30 33 34 35 47 48 51 54 56 57 59 61 62 63 66 72 74 76 77 79 83 84 89 90 91 95 96 98 103 104 110 111 114
 0974: 2 40 60 68 73 86 107
 0975: 4 8 21 41 117
 0976: 5 8 12 21 24 28 41 75 76 77 116 117
 0977: 7 4 6 8 12 21 24 28 33 41 69 75 76 77 78 79 116 117
 0978: 7 4 6 8 12 21 24 28 33 41 54 69 75 76 77 78 79 116 117
 0979: 6 4 6 8 10 12 21 23 24 28 29 33 41 54 69 75 76 77 78 79 116 117
 0980: 7 4 6 8 10 12 21 23 24 28 29 30 33 41 54 57 69 75 76 77 78 79 116 117
 0981: 7 4 6 8 10 12 21 23 24 28 29 30 33 41 54 57 69 75 76 77 78 79 110 116 117
 0982: 7 4 6 8 10 12 21 23 24 28 29 30 33 41 54 57 69 75 76 77 78 79 84 101 104 110 116 117
 0983: 3 9 51 56 59 74 89 111
 0984: 4 9 13 14 22 25 34 48 51 56 59 74 83 89 91 103 111 114
 0985: 6 9 13 14 22 25 27 34 48 51 56 59 66 72 74 83 89 91 96 103 111 114
 0986: 7 9 13 14 22 25 27 34 47 48 51 56 59 63 66 72 74 83 89 91 95 96 98 103 111 114
 0987: 8 9 13 14 22 25 27 34 35 47 48 51 56 59 61 62 63 66 72 74 83 89 90 91 95 96 98 103 111 114
 0988: 4 9 13 14 22 25 27 34 35 47 48 51 56 59 61 62 63 66 72 74 83 89 90 91 95 96 98 103 111 112 114
 0989: 6 9 11 13 14 22 25 27 31 34 35 44 47 48 51 56 59 61 62 63 66 72 74 83 89 90 91 92 95 96 98 103 111 112 114
 0990: 2 47 63 95
 0991: 1 18 99
 0992: 5 3 7 15 19 20 36 37 38 42 58 67 70 71 81 100 115
 0993: 5 3 7 15 17 19 20 36 37 38 42 58 67 70 71 81 100 115
 0994: 5 8 9 10 11 12 13 14 21 22 24 25 27 28 31 34 35 41 44 47 48 51 56 59 61 62 63 66 69 72 74 75 76 77 78 82 83 84 89 90 91 92 95 96 98 101 103 104 111 112 114 116 117
 0995: 2 8 9 10 11 12 13 14 21 22 23 24 25 27 28 29 31 34 35 41 44 47 48 51 56 59 61 62 63 66 69 72 74 75 76 77 78 82 83 84 89 90 91 92 95 96 98 101 103 104 111 112 114 116 117
 0996: 6 8 21 75 82
 0997: 4 8 21 75 82 116
 0998: 4 0 1 2 3 5 15 16 17 18 19 20 26 32 36 37 38 39 40 42 43 45 46 49 50 52 53 55 58 60 64 65 67 68 70 71 73 80 81 85 86 87 88 93 94 97 99 100 102 105 106 107 108 109 113 115
 0999: 6 0 1 2 5 15 16 17 18 26 32 36 37 39 40 43 45 46 49 50 52 53 55 58 60 64 65 67 68 70 73 80 81 85 86 87 88 93 94 97 99 102 105 106 107 108 109 113 115
 1000: 9 0 1 2 5 15 16 18 26 32 36 37 39 40 43 45 46 49 50 52 53 55 58 60 64 65 67 68 70 73 80 81 85 86 87 88 93 94 97 99 102 105 106 107 108 109 113 115
 1001: 2 0 2 5 15 16 18 26 32 36 37 39 40 43 45 46 49 50 52 53 55 58 60 64 65 67 68 70 73 80 81 85 86 87 93 94 99 102 105 107 108 109 113 115
 1002: 4 8 12 21 23 24 28 29 30 33 41 54 57 69 75 78 79 82 110 116 117
 1003: 5 0 5 16 18 32 39 40 43 45 46 50 52 53 55 60 64 68 73 80 85 86 87 93 94 99 105 107 108 109
 1004: 5 0 5 16 18 32 39 40 43 45 46 52 55 60 64 68 73 80 85 86 87 93 94 99 107 108 109
 1005: 17 9 13 14 22 25 27 34 35 47 48 51 56 59 61 62 63 66 72 74 76 77 83 84 89 90 91 95 96 98 103 104 110 111 112 114
 1006: 5 15 26 36 37 49 58 67 70 81 88 102 115
 1007: 5 9 13 14 22 25 34 48 51 76 77 83 89 91 103 111 114
 1008: 1 0 1 2 5 15 16 17 18 19 20 32 36 37 38 39 40 42 43 45 46 50 52 53 55 58 60 64 65 67 68 70 71 73 80 81 85 86 87 88 93 94 97 99 100 105 106 107 108 109 113 115
 1009: 1 19 20 38 71 100
 1010: 1 27 56 66 72 74 89 96 111
 1011: 3 1 3 7 17 19 20 38 42 71 97 100
 1012: 8 69 75 116 117
 1013: 6 8 12 21 24 28 41 69 75 116 117
 1014: 7 8 12 21 24 28 41 56 69 74 75 78 101 116 117
 1015: 4 8 12 21 24 28 41 56 69 74 75 76 77 78 89 101 111 116 117
 1016: 7 8 9 10 12 13 14 21 22 23 24 25 27 28 29 30 34 35 41 47 48 51 54 56 57 59 61 62 63 66 69 72 74 75 76 77 78 83 89 90 91 95 96 98 101 103 110 111 114 116 117
 1017: 1 11 31 47 63 95 98
 1018: 1 9 11 13 14 22 25 27 31 34 47 48 51 56 63 66 72 74 76 77 83 89 91 95 96 98 103 111 114
 1019: 1 9 11 13 14 22 25 27 31 34 35 47 48 51 56 59 61 62 63 66 72 74 76 77 83 89 90 91 95 96 98 103 111 114
 1020: 3 3 7 17 38
 1021: 1 1 2 26 36 37 49 50 53 58 65 70 80 97 102 105 106 113 115
 1022: 1 10 47 63 84 95 98 104 112
 1023: 4 9 10 11 13 14 22 25 27 31 34 35 44 47 48 51 56 59 61 62 63 66 72 74 76 77 82 83 84 89 90 91 92 95 96 98 103 104 110 111 112 114
 1024: 1 9 10 11 13 14 22 23 25 27 29 30 31 33 34 35 44 47 48 51 56 57 59 61 62 63 66 72 74 76 77 79 82 83 84 89 90 91 92 95 96 98 103 104 110 111 112 114
 1025: 2 8 21 116
 1026: 6 11 31 44
 1027: 2 1 2 50 53 65 80 88 105 106 113
 1028: 6 1 2 26 49 50 53 65 80 88 97 102 105 106 113
 1029: 3 9 27 51 56 59 66 72 74 89 96 111
 1030: 3 9 11 13 14 22 25 27 31 34 35 44 47 48 51 56 59 61 62 63 66 72 74 83 89 90 91 92 95 96 98 103 111 114
 1031: 5 19 38 42
 1032: 2 15 19 36 37 38 58 67 70 81 115
 1033: 10 4 6 9 10 11 12 13 14 22 23 24 25 27 28 29 30 31 33 34 35 41 44 47 48 51 54 56 57 59 61 62 63 66 69 72 74 76 77 78 79 83 84 89 90 91 92 95 96 98 101 103 104 110 111 112 114
 1034: 1 23 29 33 79 110
 1035: 1 10 23 29 101
 1036: 1 4 6 10 23 29 30 33 54 56 57 79 82 101 110 112
 1037: 1 4 6 8 9 10 12 13 14 21 22 23 24 25 28 29 30 33 34 35 41 48 51 54 56 57 59 61 62 69 74 75 76 77 78 79 82 83 89 90 91 101 103 110 111 112 114 116 117
 1038: 1 4 6 8 9 10 12 13 14 21 22 23 24 25 27 28 29 30 33 34 35 41 48 51 54 56 57 59 61 62 66 69 72 74 75 76 77 78 79 82 83 89 90 91 95 96 98 101 103 110 111 112 114 116 117
 1039: 1 41 69 78
 1040: 1 18 52 99 107
 1041: 13 14 22 25 27 48 56 66 72 74 76 77 89 96 111
 1042: 3 3 19 20 38 42 71 100
 1043: 1 12 28 78
 1044: 3 27 56 66 72 96
 1045: 2 11 14 22 25 31 35 44 47 48 59 61 62 63 90 92 95 98 112
 1046: 1 9 10 11 13 14 22 25 27 31 34 35 44 47 48 51 59 61 62 63 83 84 90 91 92 95 96 98 103 104 112 114
 1047: 3 0 1 2 3 5 7 15 16 17 18 19 20 26 32 36 37 38 39 40 42 43 45 46 49 50 52 53 54 55 58 60 64 65 67 68 70 71 73 80 81 85 86 87 88 93 94 97 99 100 102 105 106 107 108 109 113 115
 1048: 2 10 23 29 30 33 54 57 79 84 104 110
 1049: 5 15 36 37 58 67 70 115
 1050: 2 1 2 3 7 15 17 19 20 26 36 37 38 42 49 50 53 58 65 67 70 71 80 81 82 88 97 100 102 105 106 113 115
 1051: 1 0 1 2 5 16 17 18 32 39 40 43 45 46 50 52 53 55 60 64 65 68 73 80 85 86 87 88 93 94 97 99 105 106 107 108 109 113
 1052: 1 2 65 80 105 113
 1053: 1 19 20 42 71 100
 1054: 3 4 6 33 79 84 104 110 112
 1055: 4 8 12 21 24 28 41 78
 1056: 3 9 35 51 59 61 62 90 101
 1057: 3 10 11 13 14 22 25 27 31 34 44 47 48 63 66 72 83 91 92 95 96 98 103 114
 1058: 3 9 10 11 13 14 22 25 27 31 34 35 44 47 48 51 59 61 62 63 66 72 83 90 91 92 95 96 98 101 103 114
 1059: 3 9 10 11 13 14 22 25 27 31 34 35 44 47 48 51 59 61 62 63 66 72 76 77 83 89 90 91 92 95 96 98 101 103 111 114
 1060: 3 9 10 11 13 14 22 25 27 31 34 35 44 47 48 51 56 59 61 62 63 66 72 74 76 77 83 89 90 91 92 95 96 98 101 103 111 114
 1061: 3 9 10 11 13 14 22 23 25 27 29 31 34 35 44 47 48 51 56 59 61 62 63 66 72 74 76 77 83 89 90 91 92 95 96 98 101 103 111 114
 1062: 3 9 10 11 13 14 22 23 25 27 29 30 31 34 35 44 47 48 51 56 57 59 61 62 63 66 72 74 76 77 83 89 90 91 92 95 96 98 101 103 111 114
 1063: 3 9 10 11 13 14 22 23 25 27 29 30 31 34 35 44 47 48 51 54 56 57 59 61 62 63 66 72 74 76 77 83 89 90 91 92 95 96 98 101 103 111 114
 1064: 3 8 9 10 11 12 13 14 21 22 23 24 25 27 28 29 30 31 34 35 41 44 47 48 51 54 56 57 59 61 62 63 66 69 72 74 75 76 77 78 83 89 90 91 92 95 96 98 101 103 111 114 116 117
 1065: 4 44 92 110 112
 1066: 7 9 10 13 14 22 25 27 34 35 47 48 51 59 61 62 63 66 72 76 77 83 89 90 91 95 96 98 103 111 114
 1067: 4 0 5 16 32 39 43 45 46 55 60 64 85 87 93 94 107 108 109
 1068: 3 13 14 22 25 27 34 47 48 56 63 66 72 83 89 91 95 96 98 103 111 114
 1069: 1 9 13 14 22 25 27 34 47 48 51 56 63 66 72 74 76 77 83 89 91 96 103 111 114
 1070: 2 9 10 13 14 22 25 27 34 47 48 51 56 63 66 72 74 76 77 83 89 91 95 96 98 103 111 114
 1071: 3 32 36 37 58 70 87 115
 1072: 2 15 32 36 37 58 67 70 81 87 115
 1073: 5 0 2 5 16 18 39 40 43 45 46 50 52 53 55 60 64 65 68 73 80 85 86 93 94 99 105 107 108 109 113
 1074: 1 4 6 8 12 21 24 28 33 41 56 69 75 78 79 116 117
 1075: 1 4 6 8 12 21 24 28 33 41 56 69 74 75 78 79 116 117
 1076: 1 4 6 8 9 12 21 24 28 33 35 41 51 56 59 61 62 69 74 75 78 79 90 116 117
 1077: 1 4 6 8 9 12 13 14 21 22 24 25 27 28 33 34 35 41 47 48 51 56 59 61 62 63 66 69 72 74 75 78 79 83 90 91 95 96 98 103 114 116 117
 1078: 1 4 6 8 9 12 13 14 21 22 24 25 27 28 33 34 35 41 47 48 51 56 59 61 62 63 66 69 72 74 75 76 77 78 79 83 89 90 91 95 96 98 103 111 114 116 117
 1079: 1 4 6 8 9 12 13 14 21 22 24 25 27 28 33 34 35 41 47 48 51 56 59 61 62 63 66 69 72 74 75 76 77 78 79 83 89 90 91 95 96 98 101 103 111 114 116 117
 1080: 1 4 6 8 9 12 13 14 21 22 24 25 27 28 33 34 35 41 47 48 51 56 59 61 62 63 66 69 72 74 75 76 77 78 79 83 84 89 90 91 95 96 98 101 103 104 111 114 116 117
 1081: 1 3 7 19 20 38 42 71 88 100
 1082: 4 1 2 3 7 17 19 20 36 37 38 42 50 53 58 65 70 71 80 88 97 100 105 106 113 115
 1083: 2 8 12 21 24 28 41 69 117
 1084: 2 10 13 14 22 25 27 34 47 48 56 63 66 72 74 83 91 95 96 98 103 114
 1085: 2 10 13 14 22 25 27 34 35 47 48 56 59 61 62 63 66 72 74 83 90 91 95 96 98 103 114
 1086: 2 10 11 13 14 22 25 27 31 34 35 44 47 48 56 59 61 62 63 66 72 74 82 83 90 91 92 95 96 98 103 112 114
 1087: 2 10 11 13 14 22 23 25 27 29 30 31 33 34 35 44 47 48 54 56 57 59 61 62 63 66 72 74 79 82 83 84 90 91 92 95 96 98 103 104 110 112 114
 1088: 1 8 9 12 21 24 28 41 51 69 75 76 77 101 116 117
 1089: 2 11 13 14 22 25 27 31 34 44 47 48 63 66 72 83 84 89 91 92 95 96 98 103 104 110 111 112 114
 1090: 4 0 2 3 5 7 15 16 17 18 19 20 32 38 39 40 42 43 45 46 50 52 53 55 60 64 65 67 68 71 73 80 81 85 86 87 88 93 94 99 100 105 107 108 109 113
 1091: 5 3 7 17 19 20 38 42 88
 1092: 1 9 14 22 25 48 51 91
 1093: 1 75 82 116
 1094: 1 9 14 22 25 35 47 48 51 59 61 62 63 90 91 95 98
 1095: 3 18 40 52 86
 1096: 4 18 40 52 68 86 99
 1097: 1 0 1 2 3 5 7 15 16 17 18 19 26 32 36 37 38 39 40 43 45 46 49 50 52 53 55 58 60 64 65 67 68 70 73 80 81 85 86 87 88 93 94 97 99 102 105 106 107 108 109 113 115
 1098: 3 56 74 101
 1099: 3 0 1 2 5 15 16 18 26 32 36 37 39 40 43 45 46 49 50 52 53 55 58 60 64 65 67 68 70 73 80 81 85 86 87 88 93 94 97 99 100 102 105 106 107 108 109 113 115
 1100: 5 8 75 116 117
 1101: 7 8 21 24 41 75 116 117
 1102: 5 9 11 13 14 22 25 31 34 44 47 48 51 59 63 82 83 91 92 95 98 103 111 112 114
 1103: 5 0 16 43 46
 1104: 1 13 22 34 83 91 103 114
 1105: 1 0 43 46 85
 1106: 2 9 10 11 12 13 14 22 23 24 25 27 28 29 30 31 33 34 35 41 44 47 48 51 54 56 57 59 61 62 63 66 72 74 76 77 79 83 84 89 90 91 92 95 96 98 101 103 104 110 111 112 114
 1107: 1 0 5 16 39 43 46 55 64 85 93 109
 1108: 3 8 21 24 41 82 117
 1109: 2 2 3 7 15 17 19 20 26 36 37 38 42 49 50 53 58 65 67 70 71 80 81 88 100 102 105 113 115
 1110: 1 9 10 11 13 14 22 23 25 27 29 31 34 35 44 47 48 51 56 59 61 62 63 66 72 74 76 77 83 89 90 91 92 95 96 98 103 111 112 114
 1111: 1 1 3 7 17 19 38 88 97 106
 1112: 1 8 21 41 69 75 78 82 116 117
 1113: 1 13 14 22 25 34 48 76 77 83 89 91 103 114
 1114: 3 9 10 13 14 22 25 34 35 47 48 51 56 59 61 62 63 74 76 77 83 89 90 91 95 98 103 111 114
 1115: 1 11 31 44 84 92 112
 1116: 2 23 29 30 33 54 57 79 104 110
 1117: 3 10 11 31 44 92
 1118: 4 10 11 27 31 44 47 63 66 72 92 95 96 98
 1119: 4 35 56 59 61 62 74 90
 1120: 3 10 11 27 31 35 44 47 56 59 61 62 63 66 72 74 90 92 95 96 98
 1121: 4 9 10 11 27 31 35 44 47 51 56 59 61 62 63 66 72 74 90 92 95 96 98
 1122: 3 9 10 11 13 14 22 23 25 27 29 30 31 33 34 35 44 47 48 51 56 57 59 61 62 63 66 72 74 77 79 83 84 89 90 91 92 95 96 98 101 103 104 110 111 112 114
 1123: 3 0 1 2 3 4 5 6 7 15 16 17 18 19 20 26 32 36 37 38 39 40 42 43 45 46 49 50 52 53 54 55 58 60 64 65 67 68 70 71 73 80 81 85 86 87 88 93 94 97 99 100 102 105 106 107 108 109 113 115
 1124: 1 0 1 2 3 4 5 6 7 16 17 18 19 20 26 32 36 37 38 39 40 42 43 45 46 49 50 52 53 55 58 60 64 65 68 70 71 73 80 85 86 87 88 93 94 97 99 100 102 105 106 107 108 109 113 115
 1125: 3 0 16 40 43 46 55 68 73 85 86
 1126: 5 9 13 34 35 51 59 61 62 83 90 91 103 114
 1127: 1 69 78 101
 1128: 1 69 75 78 101 116 117
 1129: 1 8 12 21 24 27 28 41 56 66 69 72 74 75 78 96 101 116 117
 1130: 1 8 9 10 12 13 14 21 22 24 25 27 28 34 35 41 47 48 51 56 59 61 62 63 66 69 72 74 75 78 83 90 91 95 96 98 101 103 114 116 117
 1131: 1 8 12 21 24 28 41 69 78 116 117
 1132: 2 8 9 10 12 13 14 21 22 23 24 25 27 28 29 30 34 35 41 47 48 51 54 56 57 59 61 62 63 66 69 72 74 75 76 77 78 83 89 90 91 95 96 98 101 103 111 114 116 117
 1133: 1 1 2 15 26 36 37 49 50 53 58 65 67 70 80 81 88 97 102 105 113 115
 1134: 1 0 16 43 45 46 55 85 93 94 108 109
 1135: 2 27 66 72 96 111
 1136: 1 0 5 16 32 39 40 43 45 46 55 60 64 85 86 87 93 94 107 108 109
 1137: 2 9 13 14 22 25 34 35 48 51 59 61 62 76 77 83 89 90 91 95 98 103 111 114
 1138: 2 13 22 34 83 103 114
 1139: 4 13 22 34 48 83 103 114
 1140: 2 4 6 101
 1141: 2 4 6 9 10 11 13 14 22 23 25 27 29 30 31 33 34 35 44 47 48 51 54 56 57 59 61 62 63 66 72 74 76 77 79 83 84 89 90 91 92 95 96 98 101 103 104 110 111 112 114
 1142: 1 1 49 97 102 106
 1143: 5 8 12 21 24 28 76 77 89 111 117
 1144: 8 4 6 11 31 33 44 79 92 112
 1145: 5 91 114
 1146: 4 14 22 25 48 91 114
 1147: 2 7 15 36 37 58 67 70 81 115
 1148: 2 35 51 59 61 62 90
 1149: 1 0 5 16 18 32 39 40 43 44 45 46 52 55 60 64 68 73 85 86 87 92 93 94 99 107 108 109
 1150: 1 9 35 47 51 59 61 62 63 90
 1151: 1 13 27 34 56 66 72 74 76 77 83 89 91 96 103 111 114
 1152: 1 13 14 22 25 27 34 48 56 66 72 74 76 77 83 89 91 95 96 98 103 111 114
 1153: 1 11 13 22 31 34 44 48 83 91 92 103 112 114
 1154: 2 82 84 104
 1155: 1 0 5 18 39 40 43 45 46 52 55 60 64 68 73 85 86 93 94 99 107 108 109
 1156: 1 14 25 74 111
 1157: 3 3 7 17 20 71 100
 1158: 1 15 26 49 67 81 102
 1159: 1 8 21 24
 1160: 2 9 10 11 13 22 27 31 34 35 44 47 48 51 61 62 63 66 72 76 77 83 89 90 91 92 95 96 98 103 112 114
 1161: 2 55 85
 1162: 1 13 14 22 25 34 48 59 83 89 91 103 111 114
 1163: 2 8 21 24 28 41
 1164: 1 0 1 2 3 4 5 6 7 15 16 17 18 19 20 26 32 36 37 38 39 40 42 43 45 46 49 50 52 53 55 58 60 64 65 67 68 70 71 73 78 80 81 85 86 87 88 93 94 97 99 100 102 105 106 107 108 109 113 115
 1165: 1 9 10 11 12 13 14 22 23 24 25 27 28 29 30 31 33 34 35 41 44 47 48 51 54 56 57 59 61 62 63 66 69 72 74 76 77 78 79 83 84 89 90 91 92 95 96 98 101 103 104 110 111 112 114
 1166: 1 77 89 111
 1167: 1 4 6 8 12 21 23 24 28 29 30 33 41 54 56 57 69 74 75 76 77 78 79 89 101 104 111 116 117
 1168: 1 0 5 16 18 32 39 40 43 45 46 52 55 60 64 68 73 82 85 86 87 93 94 99 107 108 109
 1169: 4 4 6 11 23 29 30 31 33 44 54 57 79 92 110 112
 1170: 2 0 1 2 5 16 18 20 32 39 40 43 45 46 50 52 53 55 60 64 65 68 71 73 80 85 86 87 93 94 97 99 100 105 106 107 108 109 113
 1171: 2 8 12 21 24 28 41 69
 1172: 2 10 14 22 25 47 48 63 95 98
 1173: 1 9 10 13 14 22 25 27 34 35 47 48 51 59 61 62 63 83 90 91 95 96 98 103 114
 1174: 2 9 10 13 14 22 25 27 34 35 47 48 51 56 59 61 62 63 74 83 90 91 95 96 98 103 114
 1175: 1 66 72 76 77 89 111
 1176: 1 5 45 64 94
 nsplits: 1177
 ntax: 118
UFBootSplit2:
 0000: 1 9 10 23 29 30 51 54 56 57 74 76 77 101 110
 0001: 1 8 9 10 11 12 13 14 21 22 23 24 25 27 28 29 30 31 34 35 41 44 47 48 51 56 57 59 61 62 63 66 69 72 74 76 77 78 83 84 89 90 91 92 95 96 98 101 103 104 110 111 112 114
 0002: 947 1 97
 0003: 1 10 47 95 98
 0004: 920 1 97 106
 0005: 1 8 9 10 11 12 13 14 21 22 24 25 27 28 31 34 35 41 44 47 48 51 56 59 61 62 63 66 69 72 74 75 76 77 78 82 83 84 89 90 91 92 95 96 98 103 104 110 111 112 114 116 117
 0006: 1 13 22 34 83 103 114
 0007: 943 3 7
 0008: 1 0 1 2 3 5 16 17 18 19 20 26 32 38 39 40 42 43 45 46 49 50 52 53 55 60 64 65 68 71 73 80 85 86 87 88 93 94 97 99 100 102 105 106 107 108 109 113
 0009: 1 11 31 44 92 104 112
 0010: 995 19 38
 0011: 54 3 7 19 38
 0012: 1 14 25 56 111
 0013: 392 3 7 17 19 38
 0014: 1 5 39 45 64 68 73 93 94 108 109
 0015: 105 3 7 17 19 38 88
 0016: 1 35 61 62 90 112
 0017: 1 20 38 42 71 100
 0018: 692 20 71
 0019: 1 0 2 5 16 18 32 39 40 43 45 46 50 52 53 55 60 64 65 68 73 80 85 86 87 93 94 99 105 106 107 108 109 113
 0020: 295 20 42 71
 0021: 1 8 9 10 12 13 14 21 22 23 24 25 27 28 29 30 33 34 35 41 47 48 51 54 56 57 59 61 62 63 66 69 72 74 75 76 77 78 79 83 84 89 90 91 95 96 98 101 103 104 110 111 114 116 117
 0022: 606 20 42 71 100
 0023: 548 3 7 17 19 20 38 42 71 88 100
 0024: 1 8 9 12 13 14 21 22 24 25 27 28 34 35 41 47 48 51 56 59 61 62 63 66 69 72 74 75 76 77 78 83 84 89 90 91 95 96 98 101 103 104 111 114 116 117
 0025: 1 9 13 14 22 25 27 34 35 47 48 51 56 59 61 62 63 66 72 74 83 84 89 90 91 95 96 98 101 103 104 111 114
 0026: 913 4 6
 0027: 1 9 13 14 22 25 27 34 35 47 48 51 56 59 61 62 63 66 72 74 83 89 90 91 95 96 98 101 103 111 114
 0028: 1 13 14 22 25 27 34 35 47 48 61 62 63 66 72 83 90 91 95 96 98 103 114
 0029: 847 8 21
 0030: 1 13 14 22 25 27 34 35 48 61 62 66 72 83 90 91 96 103 114
 0031: 685 8 21 117
 0032: 1 14 22 25 27 35 48 61 62 66 72 90 96
 0033: 156 8 21 82 117
 0034: 1 14 22 25 35 48 61 62 90
 0035: 118 8 21 75 82 117
 0036: 1 9 10 13 14 22 25 34 47 48 51 63 83 91 95 98 103 114
 0037: 520 8 21 75 82 116 117
 0038: 1 0 2 5 15 16 18 26 32 36 37 39 40 43 45 46 49 50 52 53 55 58 60 64 65 67 68 70 73 80 81 85 86 87 93 94 99 102 105 107 108 109 113 115
 0039: 138 8 21 69 75 82 116 117
 0040: 2 0 1 2 3 5 15 16 17 18 19 20 26 32 36 37 38 39 40 42 43 45 46 49 50 52 53 55 58 60 64 65 67 68 70 71 73 80 81 85 86 87 88 93 94 97 99 100 102 105 106 107 108 109 113 115
 0041: 241 8 21 69 75 78 82 116 117
 0042: 1 18 52 86 99
 0043: 1 9 10 11 13 14 22 23 25 27 29 30 31 33 34 35 44 47 48 51 54 56 57 59 61 62 63 66 72 74 76 77 79 83 89 90 91 92 95 96 98 101 103 110 111 112 114
 0044: 998 12 28
 0045: 1 9 13 14 22 25 27 34 35 47 48 51 59 61 62 63 66 72 76 77 83 89 90 91 95 96 98 103 111 114
 0046: 1 9 13 14 22 25 27 34 35 48 51 59 61 62 66 72 76 77 83 89 90 91 96 103 111 114
 0047: 521 24 41
 0048: 582 12 24 28 41
 0049: 530 8 12 21 24 28 41 69 75 78 82 116 117
 0050: 1 9 13 34 35 51 59 61 62 76 77 83 89 90 91 103 111 114
 0051: 1 9 35 51 59 61 62 90 111
 0052: 997 9 51
 0053: 1 8 12 21 24 28 41 69 75 78 117
 0054: 1 19 38 71
 0055: 1 9 13 22 34 48 51 83 91 103 114
 0056: 11 59 61
 0057: 1 36 37 58 67 70 81 115
 0058: 1 9 11 14 22 25 31 35 44 47 48 51 59 61 62 63 84 90 92 95 98 104 110 112
 0059: 996 62 90
 0060: 14 59 61 62 90
 0061: 753 35 59 61 62 90
 0062: 651 9 35 51 59 61 62 90
 0063: 3 0 1 2 5 15 16 17 18 26 32 36 37 39 40 43 45 46 49 50 52 53 55 58 60 64 65 67 68 70 73 80 81 85 86 87 88 93 94 97 99 102 105 106 107 108 109 113 115
 0064: 3 8 21 75 82
 0065: 889 13 103
 0066: 1 9 10 14 25 35 47 51 56 59 61 62 63 74 76 77 89 90 95 98 111
 0067: 1 9 14 25 35 51 56 59 61 62 74 76 77 89 90 111
 0068: 991 34 83
 0069: 1 15 36 37 58 70 115
 0070: 236 34 83 114
 0071: 986 13 34 83 103 114
 0072: 1 1 3 7 17 19 20 26 38 42 71 88 97 100 106
 0073: 898 13 34 83 91 103 114
 0074: 1 14 22 25 34 48 83 91 114
 0075: 1 3 7 15 17 19 20 26 36 37 38 42 49 58 67 70 71 81 100 102 115
 0076: 1000 14 25
 0077: 1 9 13 14 22 25 34 47 48 51 56 59 63 74 83 89 91 95 98 103 111 114
 0078: 1 13 14 22 25 34 48 56 74 83 91 103 114
 0079: 969 22 48
 0080: 707 14 22 25 48
 0081: 767 13 14 22 25 34 48 83 91 103 114
 0082: 31 9 13 14 22 25 34 35 48 51 59 61 62 83 90 91 103 114
 0083: 1 9 51 89
 0084: 1 4 6 8 10 12 21 23 24 28 29 30 33 41 54 57 69 75 76 77 78 79 84 104 110 116 117
 0085: 992 11 31
 0086: 1 2 50 53 65 88 105 113
 0087: 1 18 40 52 73 86 99
 0088: 994 44 92
 0089: 893 11 31 44 92
 0090: 1 9 11 13 14 22 25 27 31 34 35 44 47 48 51 56 59 61 62 63 66 72 74 76 77 83 84 89 90 91 92 95 96 98 101 103 104 111 112 114
 0091: 442 11 31 44 92 112
 0092: 2 12 24 28 41 69 75 78 117
 0093: 2 12 24 28 41 69 78 117
 0094: 778 84 104
 0095: 62 11 31 44 84 92 104 112
 0096: 1 4 6 35 61 62 90
 0097: 2 4 6 54 82
 0098: 999 47 63
 0099: 1 0 2 3 5 7 15 16 17 18 19 20 38 39 40 42 43 45 46 50 52 53 55 60 64 65 67 68 71 73 80 81 85 86 88 93 94 99 100 105 107 108 109 113
 0100: 1 26 32 87
 0101: 995 95 98
 0102: 272 47 63 95 98
 0103: 14 11 31 44 47 63 84 92 95 98 104 112
 0104: 14 9 11 13 14 22 25 31 34 35 44 47 48 51 59 61 62 63 83 84 90 91 92 95 98 103 104 112 114
 0105: 2 9 11 13 14 22 25 31 34 35 44 47 48 51 59 61 62 63 76 77 83 84 89 90 91 92 95 98 103 104 111 112 114
 0106: 1 0 1 2 3 5 7 15 16 17 18 19 20 26 32 33 36 37 38 39 40 42 43 45 46 49 50 52 53 55 58 60 64 65 67 68 70 71 73 79 80 81 85 86 87 88 93 94 97 99 100 102 105 106 107 108 109 113 115
 0107: 1 9 10 35 51 61 62 90
 0108: 820 66 72
 0109: 1 8 12 21 28 41 69 75 78 82 116 117
 0110: 132 66 72 96
 0111: 995 27 66 72 96
 0112: 12 9 11 13 14 22 25 27 31 34 35 44 47 48 51 59 61 62 63 66 72 83 84 90 91 92 95 96 98 103 104 112 114
 0113: 1 13 91 103 114
 0114: 1 7 15 36 37 58 67 70 81 115
 0115: 941 76 77
 0116: 1 35 61 62
 0117: 577 76 77 89
 0118: 2 0 1 2 3 5 7 15 16 17 18 19 20 26 32 36 37 38 39 40 42 43 45 46 49 50 52 53 54 55 58 60 64 65 67 68 70 71 73 80 81 85 86 87 88 93 94 97 99 100 102 105 106 107 108 109 113 115
 0119: 547 76 77 89 111
 0120: 14 9 11 13 14 22 25 27 31 34 35 44 47 48 51 59 61 62 63 66 72 76 77 83 84 89 90 91 92 95 96 98 103 104 111 112 114
 0121: 1 12 24 28 41 69 76 77 89 111
 0122: 1 76 89 111
 0123: 984 56 74
 0124: 67 9 11 13 14 22 25 27 31 34 35 44 47 48 51 56 59 61 62 63 66 72 74 76 77 83 84 89 90 91 92 95 96 98 103 104 111 112 114
 0125: 1 9 10 11 13 14 22 23 25 27 29 30 31 34 35 44 47 48 51 54 56 57 59 61 62 63 66 72 74 83 90 91 92 95 96 98 103 110 112 114
 0126: 1 3 7 17 19 38 42 71 88 100
 0127: 42 10 29
 0128: 1 3 7 17 19 38 71 88 100
 0129: 334 10 23 29
 0130: 1 3 7 17 19 38 88 100
 0131: 2 9 13 14 22 25 34 35 48 51 59 61 62 76 77 83 89 90 91 103 111 114
 0132: 970 30 57
 0133: 1 13 14 22 25 27 34 47 48 63 66 72 74 83 89 91 95 96 98 103 111 114
 0134: 2 9 13 14 22 25 34 48 51 76 77 83 89 91 103 111 114
 0135: 1000 33 79
 0136: 1 8 12 21 24 28 41 75 82 117
 0137: 284 33 79 110
 0138: 190 30 33 57 79 110
 0139: 1 12 21 24 28 41
 0140: 341 30 33 54 57 79 110
 0141: 94 10 23 29 30 33 54 57 79 110
 0142: 323 9 10 11 13 14 22 23 25 27 29 30 31 33 34 35 44 47 48 51 54 56 57 59 61 62 63 66 72 74 76 77 79 83 84 89 90 91 92 95 96 98 103 104 110 111 112 114
 0143: 337 0 1 2 3 4 5 6 7 15 16 17 18 19 20 26 32 36 37 38 39 40 42 43 45 46 49 50 52 53 55 58 60 64 65 67 68 70 71 73 80 81 85 86 87 88 93 94 97 99 100 101 102 105 106 107 108 109 113 115
 0144: 1 11 23 29 30 31 33 44 54 57 79 84 92 101 104 110 112
 0145: 577 0 1 2 3 4 5 6 7 15 16 17 18 19 20 26 32 36 37 38 39 40 42 43 45 46 49 50 52 53 55 58 60 64 65 67 68 70 71 73 80 81 85 86 87 88 93 94 97 99 100 102 105 106 107 108 109 113 115
 0146: 995 0 1 2 3 5 7 15 16 17 18 19 20 26 32 36 37 38 39 40 42 43 45 46 49 50 52 53 55 58 60 64 65 67 68 70 71 73 80 81 85 86 87 88 93 94 97 99 100 102 105 106 107 108 109 113 115
 0147: 1 23 29 110 112
 0148: 1 5 64 93 109
 0149: 1000 49 102
 0150: 347 0 1 2 3 5 7 15 16 17 18 19 20 26 32 36 37 38 39 40 42 43 45 46 50 52 53 55 58 60 64 65 67 68 70 71 73 80 81 85 86 87 88 93 94 97 99 100 105 106 107 108 109 113 115
 0151: 1 9 13 14 22 25 34 35 48 51 59 61 62 76 77 83 89 90 91 95 98 103 111 114
 0152: 1 5 39 40 64 68 73 86
 0153: 565 15 67
 0154: 1 8 9 10 11 13 14 21 22 23 25 27 29 30 31 33 34 35 44 47 48 51 54 56 57 59 61 62 63 66 69 72 74 75 76 77 78 79 82 83 84 89 90 91 92 95 96 98 103 104 110 111 112 114 116 117
 0155: 983 15 67 81
 0156: 1 0 16 43
 0157: 1 11 31 82 92
 0158: 1 11 31 92
 0159: 1000 37 70
 0160: 178 36 37 70
 0161: 1 9 13 14 22 25 34 47 48 51 59 63 83 91 95 98 103 111 112 114
 0162: 739 36 37 58 70
 0163: 1 9 13 14 22 25 34 48 51 59 83 91 95 98 103 111 114
 0164: 998 36 37 58 70 115
 0165: 880 15 36 37 58 67 70 81 115
 0166: 188 0 1 2 3 5 7 16 17 18 19 20 26 32 38 39 40 42 43 45 46 50 52 53 55 60 64 65 68 71 73 80 85 86 87 88 93 94 97 99 100 105 106 107 108 109 113
 0167: 1 8 10 12 21 23 24 27 28 29 30 33 41 54 56 57 66 69 72 74 75 76 77 78 79 89 96 101 110 116 117
 0168: 246 0 1 2 3 5 7 16 17 18 19 20 32 38 39 40 42 43 45 46 50 52 53 55 60 64 65 68 71 73 80 85 86 87 88 93 94 97 99 100 105 106 107 108 109 113
 0169: 240 0 1 2 5 16 18 32 39 40 43 45 46 50 52 53 55 60 64 65 68 73 80 85 86 87 93 94 97 99 105 106 107 108 109 113
 0170: 475 0 2 5 16 18 32 39 40 43 45 46 50 52 53 55 60 64 65 68 73 80 85 86 87 93 94 99 105 107 108 109 113
 0171: 1 8 12 21 24 28 41 56 69 74 75 76 77 78 89 116 117
 0172: 1 8 75 116
 0173: 983 2 65
 0174: 1 8 9 12 13 14 21 22 24 25 28 34 41 48 51 59 69 75 76 77 78 83 89 91 103 111 114 116 117
 0175: 696 2 65 113
 0176: 1 5 16 39 40 43 45 64 68 73 86 93 94 108 109
 0177: 1 27 66 72 74 96
 0178: 1000 50 53
 0179: 1 3 7 17 19 20 38 42 88
 0180: 535 50 53 105
 0181: 781 2 50 53 65 105 113
 0182: 1 10 23 29 30 33 54 57 79 84 104 110
 0183: 992 2 50 53 65 80 105 113
 0184: 992 0 5 16 18 32 39 40 43 45 46 52 55 60 64 68 73 85 86 87 93 94 99 107 108 109
 0185: 1 10 13 14 22 25 27 34 47 48 56 63 66 72 74 83 91 95 96 98 103 111 114
 0186: 1 10 13 22 34 47 48 63 83 91 95 98 103 114
 0187: 1000 32 87
 0188: 633 0 5 16 18 39 40 43 45 46 52 55 60 64 68 73 85 86 93 94 99 107 108 109
 0189: 1 8 12 21 23 24 28 29 30 41 54 57 69 75 78 84 101 104 116 117
 0190: 1 5 39 45 64 94 108
 0191: 1000 5 64
 0192: 1 8 21 54 69 75 78 82 116 117
 0193: 898 5 39 64
 0194: 1 1 3 7 15 17 19 20 36 37 38 42 58 67 70 71 81 88 97 100 106 115
 0195: 1 3 15 19 20 36 37 38 42 58 67 70 71 81 100 115
 0196: 1000 45 94
 0197: 1 0 1 2 3 5 7 11 15 16 17 18 19 20 26 31 32 36 37 38 39 40 42 43 45 46 49 50 52 53 55 58 60 64 65 67 68 70 71 73 80 81 82 85 86 87 88 93 94 97 99 100 102 105 106 107 108 109 113 115
 0198: 949 45 94 108
 0199: 1 1 2 50 53 65 80 88 105 106 113
 0200: 1 8 9 10 11 12 13 14 21 22 23 24 25 27 28 29 30 31 34 35 41 44 47 48 51 56 57 59 61 62 63 66 72 74 76 77 83 84 89 90 91 92 95 96 98 101 103 104 110 111 112 114 117
 0201: 998 93 109
 0202: 985 45 93 94 108 109
 0203: 912 5 39 45 64 93 94 108 109
 0204: 1 0 1 5 16 18 32 39 40 43 45 46 52 55 60 64 68 73 85 86 87 93 94 97 99 106 107 108 109
 0205: 2 0 2 3 5 7 16 17 18 19 20 38 39 40 42 43 45 46 50 52 53 55 60 64 65 68 71 73 80 85 86 88 93 94 99 100 105 107 108 109 113
 0206: 999 18 52
 0207: 2 0 2 3 5 7 15 16 17 18 19 20 36 37 38 39 40 42 43 45 46 50 52 53 55 58 60 64 65 67 68 70 71 73 80 81 85 86 88 93 94 99 100 105 107 108 109 113 115
 0208: 990 18 52 99
 0209: 1 10 23 29 110
 0210: 2 56 74 76 77
 0211: 992 60 107
 0212: 752 18 52 60 99 107
 0213: 1 15 37 67 70 81
 0214: 1 1 2 3 7 15 17 19 20 26 36 37 38 49 50 53 58 65 67 70 71 80 81 88 97 100 102 105 106 113 115
 0215: 999 40 86
 0216: 3 14 22 25 48 91 114
 0217: 2 0 2 3 5 7 16 17 18 19 20 32 38 39 40 42 43 45 46 50 52 53 55 60 64 65 68 71 73 80 85 86 87 93 94 99 100 105 107 108 109 113
 0218: 818 68 73
 0219: 890 40 68 73 86
 0220: 486 18 40 52 60 68 73 86 99 107
 0221: 479 5 18 39 40 45 52 60 64 68 73 86 93 94 99 107 108 109
 0222: 972 0 16 43 46 55 85
 0223: 1 0 1 2 3 5 7 15 16 17 19 20 26 32 36 37 38 39 40 42 43 45 46 49 50 53 55 58 60 64 65 67 68 70 71 73 80 81 85 86 87 88 93 94 97 100 102 105 106 107 108 109 113 115
 0224: 1 77 111
 0225: 867 16 43
 0226: 919 0 46 55 85
 0227: 2 9 10 23 29 51 101
 0228: 770 0 46 85
 0229: 2 8 12 21 24 28 41 56 69 74 75 76 77 78 116 117
 0230: 246 0 85
 0231: 2 19 38 42 100
 0232: 1 8 9 10 12 21 23 24 28 29 30 41 51 54 57 69 75 78 101 110 116 117
 0233: 58 42 100
 0234: 509 19 20 38 42 71 100
 0235: 442 3 7 19 20 38 42 71 100
 0236: 821 3 7 17 19 20 38 42 71 100
 0237: 35 4 33 79
 0238: 418 4 6 33 79
 0239: 588 75 116
 0240: 351 8 21 75 116 117
 0241: 83 12 24 28 41 78
 0242: 537 35 61
 0243: 982 35 61 62 90
 0244: 641 13 34 83 103
 0245: 246 13 22 34 48 83 91 103 114
 0246: 868 27 96
 0247: 144 56 74 76 77 89 111
 0248: 353 27 56 66 72 74 76 77 89 96 111
 0249: 175 13 14 22 25 27 34 48 56 66 72 74 76 77 83 89 91 96 103 111 114
 0250: 394 9 13 14 22 25 27 34 35 48 51 56 59 61 62 66 72 74 76 77 83 89 90 91 96 103 111 114
 0251: 626 10 95 98
 0252: 407 10 47 63 95 98
 0253: 501 9 10 13 14 22 25 27 34 35 47 48 51 56 59 61 62 63 66 72 74 76 77 83 89 90 91 95 96 98 103 111 114
 0254: 154 9 10 11 13 14 22 25 27 31 34 35 44 47 48 51 56 59 61 62 63 66 72 74 76 77 83 89 90 91 92 95 96 98 103 111 114
 0255: 403 9 10 11 13 14 22 25 27 31 34 35 44 47 48 51 56 59 61 62 63 66 72 74 76 77 83 89 90 91 92 95 96 98 103 111 112 114
 0256: 407 9 10 11 13 14 22 25 27 31 34 35 44 47 48 51 56 59 61 62 63 66 72 74 76 77 83 84 89 90 91 92 95 96 98 103 104 111 112 114
 0257: 881 23 29
 0258: 234 30 54 57
 0259: 132 30 54 57 110
 0260: 191 23 29 30 54 57 110
 0261: 81 9 10 11 13 14 22 23 25 27 29 30 31 34 35 44 47 48 51 54 56 57 59 61 62 63 66 72 74 76 77 83 84 89 90 91 92 95 96 98 103 104 110 111 112 114
 0262: 74 8 9 10 11 12 13 14 21 22 23 24 25 27 28 29 30 31 34 35 41 44 47 48 51 54 56 57 59 61 62 63 66 69 72 74 75 76 77 78 82 83 84 89 90 91 92 95 96 98 103 104 110 111 112 114 116 117
 0263: 267 8 9 10 11 12 13 14 21 22 23 24 25 27 28 29 30 31 34 35 41 44 47 48 51 54 56 57 59 61 62 63 66 69 72 74 75 76 77 78 82 83 84 89 90 91 92 95 96 98 101 103 104 110 111 112 114 116 117
 0264: 356 15 81
 0265: 674 36 58
 0266: 21 0 1 2 5 16 18 26 32 39 40 43 45 46 50 52 53 55 60 64 65 68 73 80 85 86 87 93 94 97 99 105 106 107 108 109 113
 0267: 308 2 50 53 65 113
 0268: 85 20 42
 0269: 110 71 100
 0270: 225 1 3 7 17 19 20 38 42 71 88 97 100 106
 0271: 204 75 116 117
 0272: 15 21 75 116 117
 0273: 500 69 78
 0274: 67 8 21 69 75 78 116 117
 0275: 40 8 21 41 69 75 78 116 117
 0276: 46 8 21 24 41 69 75 78 116 117
 0277: 296 8 12 21 24 28 41 69 75 78 116 117
 0278: 200 8 12 21 24 28 41 69 75 76 77 78 116 117
 0279: 46 8 12 21 24 28 41 69 75 76 77 78 89 116 117
 0280: 459 27 56 66 72 74 96
 0281: 9 8 12 21 24 27 28 41 56 66 69 72 74 75 76 77 78 89 96 116 117
 0282: 9 8 12 21 24 27 28 41 56 66 69 72 74 75 76 77 78 89 96 101 116 117
 0283: 8 8 12 21 24 27 28 41 56 66 69 72 74 75 76 77 78 84 89 96 101 104 116 117
 0284: 74 10 23
 0285: 170 30 33 57 79
 0286: 13 10 23 29 30 33 57 79
 0287: 20 10 23 29 30 33 54 57 79
 0288: 9 8 10 12 21 23 24 27 28 29 30 33 41 54 56 57 66 69 72 74 75 76 77 78 79 84 89 96 101 104 110 116 117
 0289: 11 11 31 44 82 92
 0290: 2 8 10 11 12 21 23 24 27 28 29 30 31 33 41 44 54 56 57 66 69 72 74 75 76 77 78 79 82 84 89 92 96 101 104 110 116 117
 0291: 4 8 10 11 12 21 23 24 27 28 29 30 31 33 41 44 54 56 57 66 69 72 74 75 76 77 78 79 82 84 89 92 96 101 104 110 112 116 117
 0292: 195 59 111
 0293: 63 9 51 59 111
 0294: 91 14 22 25 48 91
 0295: 9 9 13 14 22 25 34 48 51 59 83 91 103 111 114
 0296: 9 9 13 14 22 25 34 47 48 51 59 63 83 91 95 98 103 111 114
 0297: 9 8 9 10 11 12 13 14 21 22 23 24 25 27 28 29 30 31 33 34 41 44 47 48 51 54 56 57 59 63 66 69 72 74 75 76 77 78 79 82 83 84 89 91 92 95 96 98 101 103 104 110 111 112 114 116 117
 0298: 83 0 1 2 3 5 7 16 17 18 19 20 26 32 36 37 38 39 40 42 43 45 46 49 50 52 53 55 58 60 64 65 68 70 71 73 80 85 86 87 88 93 94 97 99 100 102 105 106 107 108 109 113 115
 0299: 87 0 1 2 3 5 7 16 17 18 19 20 26 32 36 37 38 39 40 42 43 45 46 50 52 53 55 58 60 64 65 68 70 71 73 80 85 86 87 88 93 94 97 99 100 105 106 107 108 109 113 115
 0300: 80 0 1 2 3 5 7 16 17 18 19 20 32 36 37 38 39 40 42 43 45 46 50 52 53 55 58 60 64 65 68 70 71 73 80 85 86 87 88 93 94 97 99 100 105 106 107 108 109 113 115
 0301: 8 0 1 3 5 7 16 17 18 19 20 32 36 37 38 39 40 42 43 45 46 52 55 58 60 64 68 70 71 73 85 86 87 88 93 94 97 99 100 106 107 108 109 115
 0302: 33 0 5 16 18 32 36 37 39 40 43 45 46 52 55 58 60 64 68 70 73 85 86 87 93 94 99 107 108 109 115
 0303: 159 36 58 115
 0304: 216 0 5 16 32 39 40 43 45 46 55 60 64 68 73 85 86 87 93 94 107 108 109
 0305: 103 32 60 87 107
 0306: 399 0 5 16 39 40 43 45 46 55 64 68 73 85 86 93 94 108 109
 0307: 15 0 5 16 39 40 43 45 46 55 64 68 85 86 93 94 108 109
 0308: 91 40 68 86
 0309: 121 0 5 16 39 43 45 46 55 64 85 93 94 108 109
 0310: 12 0 5 16 43 45 46 55 64 85 93 94 108 109
 0311: 15 0 5 16 43 46 55 64 85
 0312: 61 0 16 43 46 85
 0313: 630 0 46
 0314: 75 17 88
 0315: 144 3 7 15 17 19 20 36 37 38 42 58 67 70 71 81 88 100 115
 0316: 205 12 24 28
 0317: 326 35 62 90
 0318: 109 27 66 96
 0319: 116 9 10 11 13 14 22 25 27 31 34 35 44 47 48 51 56 59 61 62 63 66 72 74 76 77 83 84 89 90 91 92 95 96 98 103 111 112 114
 0320: 294 23 29 30 33 54 57 79 110
 0321: 253 0 1 2 3 5 7 15 16 17 18 19 20 32 36 37 38 39 40 42 43 45 46 50 52 53 55 58 60 64 65 67 68 70 71 73 80 81 85 86 87 88 93 94 97 99 100 105 106 107 108 109 113 115
 0322: 23 0 5 18 39 40 45 46 52 55 60 64 68 73 85 86 93 94 99 107 108 109
 0323: 1 18 52 68 99
 0324: 2 18 52 68 73 99
 0325: 21 18 40 52 68 73 86 99
 0326: 8 18 40 45 52 60 68 73 86 94 99 107 108
 0327: 19 18 40 45 52 60 68 73 86 93 94 99 107 108 109
 0328: 14 18 39 40 45 52 60 68 73 86 93 94 99 107 108 109
 0329: 20 5 18 39 40 45 52 55 60 64 68 73 86 93 94 99 107 108 109
 0330: 96 46 85
 0331: 25 42 71 100
 0332: 108 37 58 70
 0333: 37 8 21 82 116 117
 0334: 60 8 12 21 24 28 41 69 75 78 82 101 116 117
 0335: 31 9 51 59
 0336: 59 8 9 10 11 12 13 14 21 22 24 25 27 28 31 34 35 41 44 47 48 51 56 59 61 62 63 66 69 72 74 75 76 77 78 82 83 84 89 90 91 92 95 96 98 101 103 104 111 112 114 116 117
 0337: 57 8 9 10 11 12 13 14 21 22 23 24 25 27 28 29 31 34 35 41 44 47 48 51 56 59 61 62 63 66 69 72 74 75 76 77 78 82 83 84 89 90 91 92 95 96 98 101 103 104 111 112 114 116 117
 0338: 19 8 9 10 11 12 13 14 21 22 23 24 25 27 28 29 30 31 34 35 41 44 47 48 51 56 57 59 61 62 63 66 69 72 74 75 76 77 78 82 83 84 89 90 91 92 95 96 98 101 103 104 111 112 114 116 117
 0339: 56 8 9 10 11 12 13 14 21 22 23 24 25 27 28 29 30 31 34 35 41 44 47 48 51 54 56 57 59 61 62 63 66 69 72 74 75 76 77 78 82 83 84 89 90 91 92 95 96 98 101 103 104 111 112 114 116 117
 0340: 134 0 46 55
 0341: 364 20 71 100
 0342: 118 8 21 75 117
 0343: 109 9 13 14 22 25 27 34 35 47 48 51 56 59 61 62 63 66 72 74 76 77 83 89 90 91 95 96 98 103 111 114
 0344: 65 9 11 13 14 22 25 27 31 34 35 44 47 48 51 56 59 61 62 63 66 72 74 76 77 83 89 90 91 92 95 96 98 103 111 112 114
 0345: 54 50 53 80
 0346: 159 50 53 80 105
 0347: 202 2 50 53 65 80 105
 0348: 32 18 40 52 60 86 99 107
 0349: 41 1 2 50 53 65 80 97 105 106 113
 0350: 121 1 2 3 7 17 19 20 38 42 50 53 65 71 80 88 97 100 105 106 113
 0351: 119 1 2 3 7 15 17 19 20 36 37 38 42 50 53 58 65 67 70 71 80 81 88 97 100 105 106 113 115
 0352: 57 1 2 3 7 15 17 19 20 26 36 37 38 42 50 53 58 65 67 70 71 80 81 88 97 100 105 106 113 115
 0353: 416 1 2 3 7 15 17 19 20 26 36 37 38 42 49 50 53 58 65 67 70 71 80 81 88 97 100 102 105 106 113 115
 0354: 30 8 21 41
 0355: 103 12 28 76 77
 0356: 5 8 12 21 28 41 76 77
 0357: 41 8 12 21 24 28 41 76 77
 0358: 42 8 12 21 24 28 41 69 76 77
 0359: 63 75 117
 0360: 7 8 12 21 24 28 41 69 75 76 77 116 117
 0361: 97 9 51 101
 0362: 5 8 9 12 21 24 28 41 51 69 75 76 77 78 101 116 117
 0363: 128 10 23 29 30 57
 0364: 95 13 14 22 25 34 47 48 63 83 91 95 98 103 114
 0365: 35 13 14 22 25 27 34 47 48 63 66 72 83 91 95 96 98 103 114
 0366: 120 89 111
 0367: 42 13 14 22 25 27 34 47 48 63 66 72 83 89 91 95 96 98 103 111 114
 0368: 42 13 14 22 25 27 34 47 48 56 63 66 72 74 83 89 91 95 96 98 103 111 114
 0369: 42 13 14 22 25 27 34 35 47 48 56 59 61 62 63 66 72 74 83 89 90 91 95 96 98 103 111 114
 0370: 42 10 13 14 22 23 25 27 29 30 34 35 47 48 56 57 59 61 62 63 66 72 74 83 89 90 91 95 96 98 103 111 114
 0371: 175 110 112
 0372: 46 11 31 44 92 110 112
 0373: 95 11 31 44 84 92 104 110 112
 0374: 13 10 11 13 14 22 23 25 27 29 30 31 34 35 44 47 48 56 57 59 61 62 63 66 72 74 83 84 89 90 91 92 95 96 98 103 104 110 111 112 114
 0375: 88 8 9 10 11 12 13 14 21 22 23 24 25 27 28 29 30 31 34 35 41 44 47 48 51 56 57 59 61 62 63 66 69 72 74 75 76 77 78 83 84 89 90 91 92 95 96 98 101 103 104 110 111 112 114 116 117
 0376: 42 0 1 2 3 5 7 15 16 17 18 19 20 26 32 36 37 38 39 40 42 43 45 46 49 50 52 53 54 55 58 60 64 65 67 68 70 71 73 80 81 82 85 86 87 88 93 94 97 99 100 102 105 106 107 108 109 113 115
 0377: 234 0 1 2 3 5 7 15 16 17 18 19 20 26 32 36 37 38 39 40 42 43 45 46 49 50 52 53 55 58 60 64 65 67 68 70 71 73 80 81 82 85 86 87 88 93 94 97 99 100 102 105 106 107 108 109 113 115
 0378: 5 0 5 16 39 43 45 46 55 64 68 85 93 94 108 109
 0379: 46 45 93 94 109
 0380: 47 0 5 16 39 43 46 55 64 85
 0381: 111 13 34 83 114
 0382: 88 30 57 110
 0383: 98 0 1 2 3 5 7 16 17 18 19 20 26 32 38 39 40 42 43 45 46 49 50 52 53 55 60 64 65 68 71 73 80 85 86 87 88 93 94 97 99 100 102 105 106 107 108 109 113
 0384: 55 8 21 75 78 82 116 117
 0385: 32 8 12 21 24 28 41 75 78 82 116 117
 0386: 3 35 61 90
 0387: 13 9 35 51 59 61 62 76 77 90
 0388: 9 9 35 51 59 61 62 76 77 89 90
 0389: 46 9 35 51 59 61 62 76 77 89 90 111
 0390: 10 9 35 51 56 59 61 62 74 76 77 89 90 111
 0391: 70 27 72 96
 0392: 162 9 27 35 51 56 59 61 62 66 72 74 76 77 89 90 96 111
 0393: 33 9 11 13 14 22 25 27 31 34 35 44 47 48 51 56 59 61 62 63 66 72 74 76 77 83 89 90 91 92 95 96 98 103 111 114
 0394: 9 13 27 34 56 66 72 74 76 77 83 89 91 96 103 111 114
 0395: 34 9 13 27 34 35 51 56 59 61 62 66 72 74 76 77 83 89 90 91 96 103 111 114
 0396: 17 39 45 93 94 108 109
 0397: 100 0 43 46 55 85
 0398: 3 3 7 15 17 19 20 38 42 67 71 81 88 100
 0399: 30 36 37 70 115
 0400: 10 10 23 29 54
 0401: 4 8 10 12 21 23 24 28 29 30 33 41 54 57 69 75 78 79 82 110 116 117
 0402: 123 61 62 90
 0403: 5 9 35 51 59 61 62 76 77 90 111
 0404: 3 9 27 35 51 59 61 62 66 72 76 77 89 90 96 111
 0405: 4 13 14 22 25 34 48 83 91 95 98 103 114
 0406: 12 9 13 14 22 25 27 34 35 48 51 56 59 61 62 66 72 74 76 77 83 89 90 91 95 96 98 103 111 114
 0407: 4 47 63 112
 0408: 4 11 31 44 47 63 92 112
 0409: 4 11 31 44 47 63 92 104 112
 0410: 4 11 31 44 47 63 84 92 104 112
 0411: 5 0 5 16 18 40 43 45 46 52 55 60 64 68 73 85 86 93 94 99 107 108 109
 0412: 56 5 45 64 93 94 108 109
 0413: 2 0 16 18 40 43 46 52 55 60 68 73 85 86 99 107
 0414: 36 82 116
 0415: 170 9 13 14 22 25 27 34 35 47 48 51 56 59 61 62 63 66 72 74 76 77 83 89 90 91 96 103 111 114
 0416: 49 9 10 11 13 14 22 25 27 31 34 35 44 47 48 51 56 59 61 62 63 66 72 74 76 77 83 89 90 91 92 95 96 98 103 104 111 112 114
 0417: 356 26 49 102
 0418: 5 13 34 83 91 103
 0419: 8 9 13 14 22 25 34 48 51 83 91 103 114
 0420: 9 9 13 14 22 25 27 34 48 51 56 66 72 74 83 91 96 103 114
 0421: 9 9 10 13 14 22 25 27 34 47 48 51 56 63 66 72 74 83 91 95 96 98 103 114
 0422: 58 9 10 13 14 22 25 27 34 35 47 48 51 56 59 61 62 63 66 72 74 83 90 91 95 96 98 103 114
 0423: 48 9 10 11 13 14 22 25 27 31 34 35 44 47 48 51 56 59 61 62 63 66 72 74 83 90 91 92 95 96 98 103 114
 0424: 31 9 10 11 13 14 22 25 27 31 34 35 44 47 48 51 56 59 61 62 63 66 72 74 83 90 91 92 95 96 98 103 112 114
 0425: 18 84 101 104
 0426: 8 9 10 11 13 14 22 25 27 31 34 35 44 47 48 51 56 59 61 62 63 66 72 74 83 84 90 91 92 95 96 98 101 103 104 112 114
 0427: 76 23 29 54
 0428: 122 23 29 30 54 57
 0429: 9 9 10 11 13 14 22 23 25 27 29 30 31 34 35 44 47 48 51 54 56 57 59 61 62 63 66 72 74 83 84 90 91 92 95 96 98 101 103 104 110 112 114
 0430: 9 4 6 9 10 11 13 14 22 23 25 27 29 30 31 33 34 35 44 47 48 51 54 56 57 59 61 62 63 66 72 74 79 83 84 90 91 92 95 96 98 101 103 104 110 112 114
 0431: 17 12 28 76 77 89 111
 0432: 9 12 24 28 41 76 77 89 111
 0433: 9 12 24 28 41 69 76 77 78 89 111
 0434: 12 8 12 21 24 28 41 69 75 76 77 78 89 111 116 117
 0435: 31 1 106
 0436: 58 2 50 53 65 105
 0437: 361 2 50 53 65 80 88 105 113
 0438: 277 15 26 36 37 49 58 67 70 81 102 115
 0439: 181 2 15 26 36 37 49 50 53 58 65 67 70 80 81 88 102 105 113 115
 0440: 258 1 2 15 26 36 37 49 50 53 58 65 67 70 80 81 88 97 102 105 106 113 115
 0441: 384 3 7 17
 0442: 39 3 7 17 19 38 100
 0443: 56 3 7 17 19 38 71 100
 0444: 23 3 7 17 19 38 42 71 100
 0445: 155 8 12 21 24 28 41 69 75 78 101 116 117
 0446: 21 4 6 8 12 21 24 28 33 41 69 75 78 79 101 116 117
 0447: 65 10 23 29 30 54 57
 0448: 48 4 6 8 10 12 21 23 24 28 29 30 33 41 54 57 69 75 78 79 101 116 117
 0449: 10 59 76 77 89 111
 0450: 80 9 51 59 76 77 89 111
 0451: 19 9 13 14 22 25 34 47 48 51 59 63 76 77 83 89 91 95 98 103 111 114
 0452: 36 9 13 14 22 25 27 34 47 48 51 56 59 63 66 72 74 76 77 83 89 91 95 96 98 103 111 114
 0453: 40 9 13 14 22 25 27 34 35 47 48 51 56 59 61 62 63 66 72 74 76 77 83 84 89 90 91 95 96 98 103 104 111 114
 0454: 38 4 6 8 9 10 12 13 14 21 22 23 24 25 27 28 29 30 33 34 35 41 47 48 51 54 56 57 59 61 62 63 66 69 72 74 75 76 77 78 79 83 84 89 90 91 95 96 98 101 103 104 111 114 116 117
 0455: 106 4 6 8 9 10 12 13 14 21 22 23 24 25 27 28 29 30 33 34 35 41 47 48 51 54 56 57 59 61 62 63 66 69 72 74 75 76 77 78 79 83 84 89 90 91 95 96 98 101 103 104 110 111 112 114 116 117
 0456: 160 0 5 16 32 39 40 43 45 46 55 64 68 73 85 86 87 93 94 108 109
 0457: 69 40 73 86
 0458: 88 0 5 16 32 39 43 45 46 55 64 85 87 93 94 108 109
 0459: 69 12 24 28 41 69
 0460: 58 8 12 21 24 28 41 69 75 82 116 117
 0461: 53 8 12 21 23 24 28 29 30 33 41 54 57 69 75 78 79 82 110 116 117
 0462: 40 10 11 31 44 47 63 92 95 98 112
 0463: 26 9 10 11 31 35 44 47 51 59 61 62 63 90 92 95 98 112
 0464: 7 9 10 11 13 22 31 34 35 44 47 48 51 59 61 62 63 83 90 91 92 95 98 103 112 114
 0465: 40 9 10 11 13 14 22 25 31 34 35 44 47 48 51 59 61 62 63 83 90 91 92 95 98 103 112 114
 0466: 9 9 10 11 13 14 22 25 31 34 35 44 47 48 51 59 61 62 63 76 77 83 89 90 91 92 95 98 103 111 112 114
 0467: 7 2 113
 0468: 22 9 10 51
 0469: 22 9 10 35 51 59 61 62 90
 0470: 46 9 10 35 47 51 59 61 62 63 90 95 98
 0471: 86 9 10 13 14 22 25 34 35 47 48 51 59 61 62 63 83 90 91 95 98 103 114
 0472: 108 76 77 111
 0473: 15 2 15 36 37 50 53 58 65 67 70 80 81 105 113 115
 0474: 69 116 117
 0475: 2 12 24 28 41 69 76 77 78 89 111 116 117
 0476: 3 12 24 28 41 69 75 76 77 78 89 111 116 117
 0477: 128 3 7 17 19 38 42
 0478: 196 3 7 17 19 20 38 42 71
 0479: 23 4 6 33 79 110
 0480: 15 4 6 33 79 110 112
 0481: 72 8 12 21 28
 0482: 15 8 12 21 24 28
 0483: 130 8 12 21 24 28 41
 0484: 39 8 12 21 24 28 41 69 78
 0485: 49 9 10 13 22 34 35 47 48 51 59 61 62 63 83 90 91 95 98 103 114
 0486: 20 9 10 13 22 34 35 47 48 51 59 61 62 63 76 77 83 89 90 91 95 98 103 114
 0487: 51 14 25 111
 0488: 50 14 25 27 56 66 72 74 96 111
 0489: 113 8 9 10 12 13 14 21 22 24 25 27 28 34 35 41 47 48 51 56 59 61 62 63 66 69 72 74 75 76 77 78 83 89 90 91 95 96 98 101 103 111 114 116 117
 0490: 7 23 29 84 104
 0491: 12 23 29 30 54 57 84 104
 0492: 12 8 9 10 12 13 14 21 22 23 24 25 27 28 29 30 34 35 41 47 48 51 54 56 57 59 61 62 63 66 69 72 74 75 76 77 78 83 84 89 90 91 95 96 98 101 103 104 111 114 116 117
 0493: 88 0 16 32 43 46 55 85 87
 0494: 8 36 37 58 70 81 115
 0495: 38 75 82
 0496: 26 8 12 21 24 28 41 75 82 116 117
 0497: 3 27 56 74 96
 0498: 122 13 103 114
 0499: 13 14 22 25
 0500: 31 30 33 54 57 79
 0501: 28 0 2 5 16 18 32 36 37 39 40 43 45 46 50 52 53 55 58 60 64 65 68 70 73 80 85 86 87 93 94 99 105 107 108 109 113 115
 0502: 295 5 39 40 45 64 68 73 86 93 94 108 109
 0503: 85 18 32 52 60 87 99 107
 0504: 7 5 18 32 39 40 45 52 60 64 68 73 86 87 93 94 99 107 108 109
 0505: 40 1 3 7 17 19 20 38 42 71 97 100 106
 0506: 40 105 113
 0507: 29 50 53 105 113
 0508: 42 2 36 37 50 53 58 65 70 80 88 105 113 115
 0509: 41 8 21 75 78 116 117
 0510: 43 10 11 31 44 92 95 98
 0511: 43 10 11 31 44 47 63 92 95 98
 0512: 24 9 10 11 31 35 44 47 51 59 61 62 63 90 92 95 98
 0513: 36 9 10 11 13 14 22 25 31 34 35 44 47 48 51 59 61 62 63 83 90 91 92 95 98 103 114
 0514: 1 9 10 11 13 14 22 25 27 31 34 35 44 47 48 51 56 59 61 62 63 66 72 74 83 90 91 92 95 96 98 101 103 114
 0515: 46 30 33 57 79 110 112
 0516: 40 23 29 30 33 57 79 110 112
 0517: 40 23 29 30 33 57 79 84 104 110 112
 0518: 40 9 10 11 13 14 22 23 25 27 29 30 31 33 34 35 44 47 48 51 56 57 59 61 62 63 66 72 74 79 83 84 90 91 92 95 96 98 101 103 104 110 112 114
 0519: 27 9 10 11 13 14 22 23 25 27 29 30 31 33 34 35 44 47 48 51 56 57 59 61 62 63 66 72 74 79 83 84 90 91 92 95 96 98 101 103 104 110 111 112 114
 0520: 40 9 10 11 13 14 22 23 25 27 29 30 31 33 34 35 44 47 48 51 56 57 59 61 62 63 66 72 74 79 83 84 89 90 91 92 95 96 98 101 103 104 110 111 112 114
 0521: 24 9 10 11 13 14 22 23 25 27 29 30 31 33 34 35 44 47 48 51 56 57 59 61 62 63 66 72 74 76 79 83 84 89 90 91 92 95 96 98 101 103 104 110 111 112 114
 0522: 40 9 10 11 13 14 22 23 25 27 29 30 31 33 34 35 44 47 48 51 56 57 59 61 62 63 66 72 74 76 77 79 83 84 89 90 91 92 95 96 98 101 103 104 110 111 112 114
 0523: 40 9 10 11 12 13 14 22 23 25 27 28 29 30 31 33 34 35 44 47 48 51 56 57 59 61 62 63 66 72 74 76 77 79 83 84 89 90 91 92 95 96 98 101 103 104 110 111 112 114
 0524: 40 9 10 11 12 13 14 22 23 24 25 27 28 29 30 31 33 34 35 41 44 47 48 51 56 57 59 61 62 63 66 72 74 76 77 79 83 84 89 90 91 92 95 96 98 101 103 104 110 111 112 114
 0525: 41 8 9 10 11 12 13 14 21 22 23 24 25 27 28 29 30 31 33 34 35 41 44 47 48 51 56 57 59 61 62 63 66 69 72 74 75 76 77 78 79 83 84 89 90 91 92 95 96 98 101 103 104 110 111 112 114 116 117
 0526: 102 54 82
 0527: 40 0 1 3 5 7 16 17 18 19 20 32 38 39 40 42 43 45 46 52 55 60 64 68 71 73 85 86 87 93 94 97 99 100 106 107 108 109
 0528: 31 2 15 26 36 37 49 50 53 58 65 67 70 80 81 88 102 105 106 113 115
 0529: 16 3 7 17 19 20 38 71
 0530: 37 82 112
 0531: 37 4 6 33 79 82 112
 0532: 37 4 6 33 54 79 82 112
 0533: 20 4 6 33 54 79 82 110 112
 0534: 37 4 6 30 33 54 57 79 82 110 112
 0535: 36 4 6 10 23 29 30 33 54 57 79 82 110 112
 0536: 34 4 6 10 23 29 30 33 54 57 79 82 101 110 112
 0537: 37 4 6 10 23 29 30 33 54 56 57 74 79 82 101 110 112
 0538: 29 8 21 41 75 116 117
 0539: 21 8 12 21 24 28 41 69 75 76 78 116 117
 0540: 20 8 12 21 24 28 41 59 69 75 76 77 78 89 111 116 117
 0541: 37 8 9 12 21 24 28 41 51 59 69 75 76 77 78 89 111 116 117
 0542: 21 4 6 8 9 10 12 21 23 24 28 29 30 33 41 51 54 56 57 59 69 74 75 76 77 78 79 82 89 101 110 111 112 116 117
 0543: 35 4 6 8 9 10 12 21 23 24 27 28 29 30 33 41 51 54 56 57 59 66 69 72 74 75 76 77 78 79 82 89 96 101 110 111 112 116 117
 0544: 31 4 6 8 9 10 12 13 14 21 22 23 24 25 27 28 29 30 33 34 41 48 51 54 56 57 59 66 69 72 74 75 76 77 78 79 82 83 89 91 96 101 103 110 111 112 114 116 117
 0545: 37 4 6 8 9 10 12 13 14 21 22 23 24 25 27 28 29 30 33 34 35 41 48 51 54 56 57 59 61 62 66 69 72 74 75 76 77 78 79 82 83 89 90 91 96 101 103 110 111 112 114 116 117
 0546: 37 4 6 8 9 10 12 13 14 21 22 23 24 25 27 28 29 30 33 34 35 41 47 48 51 54 56 57 59 61 62 63 66 69 72 74 75 76 77 78 79 82 83 89 90 91 95 96 98 101 103 110 111 112 114 116 117
 0547: 37 4 6 8 9 10 12 13 14 21 22 23 24 25 27 28 29 30 33 34 35 41 47 48 51 54 56 57 59 61 62 63 66 69 72 74 75 76 77 78 79 82 83 84 89 90 91 95 96 98 101 103 104 110 111 112 114 116 117
 0548: 37 0 1 2 3 5 7 15 16 17 18 19 20 26 32 36 37 38 39 40 42 43 44 45 46 49 50 52 53 55 58 60 64 65 67 68 70 71 73 80 81 85 86 87 88 92 93 94 97 99 100 102 105 106 107 108 109 113 115
 0549: 141 1 2 50 53 65 80 88 97 105 106 113
 0550: 62 8 21 24 117
 0551: 35 8 21 24 41 117
 0552: 94 8 12 21 24 28 41 117
 0553: 73 8 12 21 24 28 41 76 77 117
 0554: 47 75 78 116
 0555: 64 69 75 78 116
 0556: 18 54 110
 0557: 51 10 23 29 30 54 57 110
 0558: 44 9 10 23 29 30 51 54 57 101 110
 0559: 21 8 9 10 12 21 23 24 28 29 30 41 51 54 57 69 75 76 77 78 101 110 116 117
 0560: 52 8 9 10 12 21 23 24 28 29 30 41 51 54 56 57 69 74 75 76 77 78 101 110 116 117
 0561: 60 59 89 111
 0562: 44 8 9 10 12 21 23 24 28 29 30 41 51 54 56 57 59 69 74 75 76 77 78 89 101 110 111 116 117
 0563: 51 8 9 10 12 21 23 24 27 28 29 30 41 51 54 56 57 59 66 69 72 74 75 76 77 78 89 96 101 110 111 116 117
 0564: 52 8 9 10 12 13 14 21 22 23 24 25 27 28 29 30 34 41 48 51 54 56 57 59 66 69 72 74 75 76 77 78 83 89 91 96 101 103 110 111 114 116 117
 0565: 13 8 9 10 12 13 14 21 22 23 24 25 27 28 29 30 34 41 48 51 54 56 57 59 66 69 72 74 75 76 77 78 83 89 91 95 96 98 101 103 110 111 114 116 117
 0566: 52 8 9 10 12 13 14 21 22 23 24 25 27 28 29 30 34 41 47 48 51 54 56 57 59 63 66 69 72 74 75 76 77 78 83 89 91 95 96 98 101 103 110 111 114 116 117
 0567: 17 8 9 10 12 13 14 21 22 23 24 25 27 28 29 30 34 41 47 48 51 54 56 57 59 63 66 69 72 74 75 76 77 78 83 84 89 91 95 96 98 101 103 104 110 111 114 116 117
 0568: 52 8 9 10 11 12 13 14 21 22 23 24 25 27 28 29 30 31 34 41 47 48 51 54 56 57 59 63 66 69 72 74 75 76 77 78 83 84 89 91 95 96 98 101 103 104 110 111 114 116 117
 0569: 53 44 82 92
 0570: 13 44 82 92 112
 0571: 52 8 9 10 11 12 13 14 21 22 23 24 25 27 28 29 30 31 34 41 44 47 48 51 54 56 57 59 63 66 69 72 74 75 76 77 78 82 83 84 89 91 92 95 96 98 101 103 104 110 111 112 114 116 117
 0572: 45 36 115
 0573: 10 44 92 112
 0574: 52 8 21 24 41
 0575: 8 8 12 21 24 28 41 69 76 77 78
 0576: 8 13 14 22 25 34 47 48 63 83 89 91 95 98 103 111 114
 0577: 8 10 13 14 22 23 25 27 29 34 35 47 48 56 59 61 62 63 66 72 74 83 89 90 91 95 96 98 103 111 114
 0578: 17 11 31 44 84 92 104
 0579: 90 9 10 11 13 14 22 23 25 27 29 30 31 34 35 44 47 48 51 56 57 59 61 62 63 66 72 74 83 84 89 90 91 92 95 96 98 101 103 104 110 111 112 114
 0580: 37 0 5 16 39 40 43 45 46 55 64 85 86 93 94 108 109
 0581: 1 0 5 16 39 40 43 46 55 64 85 86
 0582: 109 8 117
 0583: 45 12 28 41 76 77
 0584: 36 8 12 21 28 41 76 77 117
 0585: 36 8 12 21 24 28 41 69 76 77 117
 0586: 32 84 104 110 112
 0587: 53 11 31 44 47 63 84 92 95 98 104 110 112
 0588: 33 11 13 14 22 25 31 34 44 47 48 63 83 84 91 92 95 98 103 104 110 112 114
 0589: 51 9 11 13 14 22 25 31 34 35 44 47 48 51 59 61 62 63 83 84 90 91 92 95 98 103 104 110 112 114
 0590: 29 9 11 13 14 22 25 27 31 34 35 44 47 48 51 59 61 62 63 66 72 83 84 90 91 92 95 96 98 103 104 110 112 114
 0591: 43 9 11 13 14 22 25 27 31 34 35 44 47 48 51 59 61 62 63 66 72 83 84 89 90 91 92 95 96 98 103 104 110 111 112 114
 0592: 43 9 11 13 14 22 25 27 31 34 35 44 47 48 51 56 59 61 62 63 66 72 74 83 84 89 90 91 92 95 96 98 103 104 110 111 112 114
 0593: 44 9 10 11 13 14 22 23 25 27 29 30 31 34 35 44 47 48 51 56 57 59 61 62 63 66 72 74 83 84 89 90 91 92 95 96 98 103 104 110 111 112 114
 0594: 6 3 15 36 37 58 67 70 81 115
 0595: 11 3 7 15 36 37 58 67 70 81 115
 0596: 12 3 7 15 19 20 36 37 38 42 58 67 70 71 81 100 115
 0597: 19 3 7 15 17 19 20 36 37 38 42 58 67 70 71 81 100 115
 0598: 10 84 104 110
 0599: 6 9 27 51 56 66 72 74 76 77 89 96 111
 0600: 7 7 19 38
 0601: 20 8 21 75 116
 0602: 79 67 81
 0603: 3 5 39 64 93 109
 0604: 26 0 16 46 55 85
 0605: 31 46 55 85
 0606: 29 9 11 31 44 51 84 92 101 104 110 112
 0607: 29 4 6 9 10 11 13 14 22 23 25 27 29 30 31 33 34 35 44 47 48 51 56 57 59 61 62 63 66 72 74 79 83 84 89 90 91 92 95 96 98 101 103 104 110 111 112 114
 0608: 1 12 28 69 76 77
 0609: 31 75 78 116 117
 0610: 39 23 29 30 33 57 79 84 101 104 110 112
 0611: 10 13 14 22 25 27 34 48 56 66 72 74 83 91 96 103 114
 0612: 29 9 13 14 22 25 27 34 48 51 56 59 66 72 74 76 77 83 89 91 96 103 111 114
 0613: 34 27 56 66 72 74 96 111
 0614: 6 75 82 117
 0615: 8 9 10 11 13 14 22 25 27 31 34 35 44 47 48 51 56 59 61 62 63 66 72 74 76 77 83 89 90 91 92 95 96 98 103 104 111 114
 0616: 21 9 10 11 13 14 22 25 27 31 34 35 44 47 48 51 56 59 61 62 63 66 72 74 76 77 83 84 89 90 91 92 95 96 98 103 104 111 114
 0617: 20 33 79 110 112
 0618: 20 30 33 54 57 79 110 112
 0619: 1 29 30 33 54 57 79 110 112
 0620: 20 23 29 30 33 54 57 79 110 112
 0621: 92 0 2 3 5 7 15 16 17 18 19 20 32 36 37 38 39 40 42 43 45 46 50 52 53 55 58 60 64 65 67 68 70 71 73 80 81 85 86 87 88 93 94 99 100 105 107 108 109 113 115
 0622: 23 2 65 80
 0623: 5 80 105
 0624: 34 8 12 21 28 41
 0625: 73 69 75 78 116 117
 0626: 31 14 25 56 74 111
 0627: 30 9 10 13 14 22 25 27 34 35 47 48 51 56 59 61 62 63 66 72 74 83 90 91 95 96 98 103 111 114
 0628: 96 8 9 10 12 13 14 21 22 24 25 27 28 34 35 41 47 48 51 56 59 61 62 63 66 69 72 74 75 76 77 78 83 84 89 90 91 95 96 98 101 103 104 111 114 116 117
 0629: 60 23 29 30 57
 0630: 33 8 9 10 12 13 14 21 22 23 24 25 27 28 29 30 34 35 41 47 48 51 54 56 57 59 61 62 63 66 69 72 74 75 76 77 78 83 84 89 90 91 95 96 98 101 103 104 110 111 114 116 117
 0631: 42 8 9 10 11 12 13 14 21 22 23 24 25 27 28 29 30 31 34 35 41 44 47 48 51 54 56 57 59 61 62 63 66 69 72 74 75 76 77 78 83 84 89 90 91 92 95 96 98 101 103 104 110 111 112 114 116 117
 0632: 42 2 50 53 65
 0633: 14 2 15 36 37 50 53 58 65 67 70 80 81 88 105 113 115
 0634: 49 3 7 17 19 38 71
 0635: 70 3 7 17 19 20 38 71 100
 0636: 12 8 21 75
 0637: 24 8 12 21 24 28 41 75 116 117
 0638: 27 8 10 12 21 23 24 28 29 30 41 54 57 69 75 78 101 116 117
 0639: 9 9 13 14 22 25 27 34 47 48 51 59 63 66 72 76 77 83 89 91 95 96 98 103 111 114
 0640: 9 4 6 8 9 10 12 13 14 21 22 23 24 25 27 28 29 30 33 34 35 41 47 48 51 54 56 57 59 61 62 63 66 69 72 74 75 76 77 78 79 83 89 90 91 95 96 98 101 103 111 114 116 117
 0641: 20 75 82 116
 0642: 24 75 82 116 117
 0643: 8 8 21 24 41 75 82 116 117
 0644: 1 10 98
 0645: 34 0 1 2 3 5 6 7 15 16 17 18 19 20 26 32 36 37 38 39 40 42 43 45 46 49 50 52 53 55 58 60 64 65 67 68 70 71 73 80 81 85 86 87 88 93 94 97 99 100 102 105 106 107 108 109 113 115
 0646: 8 19 20 38 42 71
 0647: 44 8 12 21 24 28 117
 0648: 32 8 12 21 24 28 41 78 117
 0649: 19 69 75 116
 0650: 8 8 10 12 21 23 24 28 29 30 41 54 57 69 75 76 77 78 110 116 117
 0651: 21 8 9 10 12 13 21 23 24 27 28 29 30 34 41 51 54 56 57 59 66 69 72 74 75 76 77 78 83 89 91 96 101 103 110 111 114 116 117
 0652: 40 11 31 84 104
 0653: 39 8 9 10 11 12 13 14 21 22 23 24 25 27 28 29 30 31 34 41 44 47 48 51 54 56 57 59 63 66 69 72 74 75 76 77 78 82 83 84 89 91 92 95 96 98 101 103 104 110 111 114 116 117
 0654: 42 46 55
 0655: 61 3 7 17 88
 0656: 16 3 7 17 19 20 38 71 88
 0657: 36 3 7 17 19 20 38 42 71 88
 0658: 24 10 11 31 44 47 63 84 92 95 98 104 112
 0659: 14 9 10 11 31 35 44 47 51 59 61 62 63 84 90 92 95 98 104 112
 0660: 24 9 10 11 13 14 22 25 31 34 35 44 47 48 51 59 61 62 63 83 84 90 91 92 95 98 103 104 112 114
 0661: 18 9 10 11 13 14 22 25 27 31 34 35 44 47 48 51 59 61 62 63 66 72 83 84 90 91 92 95 96 98 103 104 112 114
 0662: 21 9 10 11 13 14 22 25 27 31 34 35 44 47 48 51 59 61 62 63 66 72 76 77 83 84 89 90 91 92 95 96 98 103 104 111 112 114
 0663: 22 0 55 85
 0664: 16 9 35 51 61 62 90
 0665: 5 13 22 34 48 59 83 91 103 114
 0666: 40 9 13 22 34 35 48 51 59 61 62 83 90 91 103 114
 0667: 8 10 11 31 44 92 95 98 112
 0668: 12 10 11 14 25 31 44 47 63 92 95 98 112
 0669: 4 13 14 22 25 34 48 83 103 114
 0670: 47 8 21 116 117
 0671: 6 9 13 14 22 25 34 35 48 51 61 62 83 90 91 103 114
 0672: 6 9 13 14 22 25 27 34 35 48 51 56 61 62 66 72 74 76 77 83 89 90 91 96 103 111 114
 0673: 4 9 13 14 22 25 27 34 35 47 48 51 56 61 62 63 66 72 74 76 77 83 89 90 91 96 103 111 114
 0674: 6 10 59
 0675: 6 10 59 95 98
 0676: 6 33 54 79 110
 0677: 22 58 115
 0678: 27 37 58 70 115
 0679: 35 0 2 3 5 7 16 17 18 19 20 32 38 39 40 42 43 45 46 50 52 53 55 60 64 65 68 71 73 80 85 86 87 88 93 94 99 100 105 107 108 109 113
 0680: 4 2 65 80 113
 0681: 4 2 65 80 105 113
 0682: 24 42 71
 0683: 132 12 24 28 41 69 78
 0684: 10 11 31 35 44 59 61 62 90 92 112
 0685: 5 11 31 35 44 47 59 61 62 63 90 92 95 98 112
 0686: 5 11 13 14 22 25 31 34 35 44 47 48 59 61 62 63 83 90 91 92 95 98 103 112 114
 0687: 5 9 11 13 14 22 25 31 34 35 44 47 48 51 59 61 62 63 83 90 91 92 95 98 103 112 114
 0688: 3 9 11 13 14 22 25 27 31 34 35 44 47 48 51 56 59 61 62 63 66 72 74 83 90 91 92 95 96 98 103 112 114
 0689: 27 9 10 11 13 14 22 23 25 27 29 30 31 33 34 35 44 47 48 51 54 56 57 59 61 62 63 66 72 74 76 77 79 83 89 90 91 92 95 96 98 103 110 111 112 114
 0690: 51 9 10 11 13 14 22 23 25 27 29 30 31 33 34 35 44 47 48 51 54 56 57 59 61 62 63 66 72 74 76 77 79 83 84 89 90 91 92 95 96 98 101 103 104 110 111 112 114
 0691: 17 0 1 2 5 15 16 18 26 32 36 37 39 40 43 45 46 49 50 52 53 55 58 60 64 65 67 68 70 73 80 81 85 86 87 93 94 97 99 102 105 106 107 108 109 113 115
 0692: 2 0 1 2 5 16 18 26 32 36 37 39 40 43 45 46 49 50 52 53 55 58 60 64 65 68 70 73 80 85 86 87 93 94 97 99 102 105 106 107 108 109 113 115
 0693: 25 0 1 2 5 16 18 26 32 39 40 43 45 46 49 50 52 53 55 60 64 65 68 73 80 85 86 87 93 94 97 99 102 105 106 107 108 109 113
 0694: 49 15 26 36 37 58 67 70 81 115
 0695: 51 4 6 23 29 30 33 54 57 79 110
 0696: 42 10 13 14 22 25 34 47 48 63 83 91 95 98 103 114
 0697: 52 9 10 13 14 22 25 27 34 35 47 48 51 59 61 62 63 66 72 83 90 91 95 96 98 103 114
 0698: 66 4 6 8 9 10 12 13 14 21 22 23 24 25 27 28 29 30 33 34 35 41 47 48 51 54 56 57 59 61 62 63 66 69 72 74 75 76 77 78 79 83 84 89 90 91 95 96 98 101 103 104 110 111 114 116 117
 0699: 6 9 35 51 56 59 61 62 74 90
 0700: 7 9 35 51 56 59 61 62 74 76 77 90
 0701: 3 9 35 51 56 59 61 62 74 76 77 90 111
 0702: 13 9 13 27 34 35 51 56 59 61 62 66 72 74 76 77 83 89 90 96 103 111 114
 0703: 21 9 11 13 14 22 25 27 31 34 35 44 47 48 51 56 59 61 62 63 66 72 74 76 77 83 84 89 90 91 92 95 96 98 103 111 112 114
 0704: 3 2 50 53 65 80 113
 0705: 5 11 44 92
 0706: 49 9 27 51 56 59 66 72 74 76 77 89 96 111
 0707: 27 9 10 13 14 22 25 34 35 47 48 51 59 61 62 63 76 77 83 89 90 91 95 98 103 111 114
 0708: 29 9 10 23 29 30 51 54 56 57 74 101 110
 0709: 26 1 88 97 106
 0710: 16 1 17 88 97 106
 0711: 16 1 17 19 20 38 42 71 88 97 100 106
 0712: 14 1 3 7 15 17 19 20 38 42 67 71 81 88 97 100 106
 0713: 25 2 36 37 50 53 58 65 70 80 105 113 115
 0714: 23 12 28 41
 0715: 6 8 12 24 28 41
 0716: 6 8 12 21 24 28 41 116 117
 0717: 18 8 12 21 24 28 41 75 78 116 117
 0718: 20 9 51 76 77
 0719: 19 9 51 76 77 89
 0720: 16 9 10 13 14 22 25 27 34 47 48 51 56 59 63 66 72 74 76 77 83 89 91 95 96 98 103 111 114
 0721: 7 9 10 11 13 14 22 25 27 31 34 35 44 47 48 51 56 59 61 62 63 66 72 74 76 77 82 83 89 90 91 92 95 96 98 103 111 112 114
 0722: 8 9 10 11 13 14 22 25 27 31 34 35 44 47 48 51 56 59 61 62 63 66 72 74 76 77 82 83 84 89 90 91 92 95 96 98 103 104 111 112 114
 0723: 17 30 33 79
 0724: 14 23 29 30 33 57 79
 0725: 15 23 29 30 33 54 57 79
 0726: 16 9 10 11 13 14 22 23 25 27 29 30 31 33 34 35 44 47 48 51 54 56 57 59 61 62 63 66 72 74 76 77 79 82 83 84 89 90 91 92 95 96 98 103 104 110 111 112 114
 0727: 13 9 10 11 13 14 22 23 25 27 29 30 31 33 34 35 44 47 48 51 54 56 57 59 61 62 63 66 72 74 76 77 79 82 83 84 89 90 91 92 95 96 98 101 103 104 110 111 112 114
 0728: 1 0 5 39 40 45 46 55 64 68 73 85 86 93 94 108 109
 0729: 14 9 22 35 48 51 59 61 62 90
 0730: 1 3 7 17 38 88
 0731: 23 3 7 19 38 88
 0732: 2 9 10 13 14 22 25 34 35 47 48 51 59 61 62 63 76 77 83 89 90 91 95 98 103 114
 0733: 16 56 74 111
 0734: 5 23 29 30 33 54 57 79 84 104 110
 0735: 4 11 23 29 30 31 33 44 54 57 79 84 92 104 110 112
 0736: 11 2 50 53 65 80
 0737: 3 16 43 46 85
 0738: 14 26 49 102 106
 0739: 23 1 26 49 97 102 106
 0740: 14 0 1 2 5 16 17 18 19 20 26 32 38 39 40 42 43 45 46 49 50 52 53 55 60 64 65 68 71 73 80 85 86 87 88 93 94 97 99 100 102 105 106 107 108 109 113
 0741: 14 0 1 2 5 16 17 18 26 32 39 40 43 45 46 49 50 52 53 55 60 64 65 68 73 80 85 86 87 88 93 94 97 99 102 105 106 107 108 109 113
 0742: 14 0 1 2 5 16 18 26 32 39 40 43 45 46 49 50 52 53 55 60 64 65 68 73 80 85 86 87 88 93 94 97 99 102 105 106 107 108 109 113
 0743: 17 9 14 22 25 35 48 51 59 61 62 90
 0744: 8 9 14 22 25 27 35 48 51 56 59 61 62 66 72 74 76 77 89 90 96 111
 0745: 4 9 11 13 14 22 25 27 31 34 35 44 47 48 51 56 59 61 62 63 66 72 74 76 77 83 89 90 91 92 95 96 98 103 104 111 112 114
 0746: 9 1 2 15 36 37 50 53 58 65 67 70 80 81 88 97 105 106 113 115
 0747: 18 3 17
 0748: 20 3 7 17 19 38 42 100
 0749: 22 12 24 28 41 76 77
 0750: 9 11 31 44 47 63 84 92 104 110 112
 0751: 14 14 25 48
 0752: 9 11 13 14 22 25 31 34 35 44 47 48 59 61 62 63 83 84 90 91 92 95 98 103 104 110 112 114
 0753: 9 9 11 13 14 22 25 31 34 35 44 47 48 51 59 61 62 63 83 84 90 91 92 95 98 101 103 104 110 112 114
 0754: 12 27 66 72 89 96 111
 0755: 9 10 23 27 29 30 57 66 72 89 96 111
 0756: 10 10 23 27 29 30 56 57 66 72 74 89 96 111
 0757: 12 6 33 79
 0758: 28 22 48 91
 0759: 1 9 10 13 14 22 25 27 34 35 47 48 51 56 59 61 62 63 66 72 74 76 77 83 89 90 91 96 103 111 114
 0760: 9 8 9 10 11 12 13 14 21 22 24 25 27 28 31 34 35 41 44 47 48 51 56 59 61 62 63 66 69 72 74 75 76 77 78 82 83 84 89 90 91 92 95 96 98 103 104 111 112 114 116 117
 0761: 2 9 11 13 14 22 25 31 34 35 44 47 48 51 56 59 61 62 63 74 83 90 91 92 95 98 103 112 114
 0762: 2 27 66 72 76 77 89 96 111
 0763: 5 15 36 37 49 58 67 70 81 102 115
 0764: 3 12 24 28 41 82
 0765: 3 12 24 28 41 69 82
 0766: 6 12 28 69 78
 0767: 5 12 24 28 69 78
 0768: 5 8 12 21 24 28 69 75 78 82 116 117
 0769: 12 9 13 34 35 51 59 61 62 83 90 91 103 114
 0770: 20 14 22 25 27 48 56 66 72 74 76 77 89 96 111
 0771: 13 33 57 79
 0772: 8 8 9 10 12 21 23 24 27 28 29 30 41 51 54 56 57 66 69 72 74 75 76 77 78 96 101 110 116 117
 0773: 3 0 1 2 3 5 7 16 17 18 20 32 39 40 42 43 45 46 50 52 53 55 60 64 65 68 71 73 80 85 86 87 88 93 94 97 99 100 105 106 107 108 109 113
 0774: 2 0 1 2 3 5 7 16 17 18 32 39 40 43 45 46 50 52 53 55 60 64 65 68 73 80 85 86 87 88 93 94 97 99 100 105 106 107 108 109 113
 0775: 2 0 1 2 3 5 7 16 17 18 32 39 40 43 45 46 50 52 53 55 60 64 65 68 73 80 85 86 87 88 93 94 97 99 105 106 107 108 109 113
 0776: 4 18 40 52 60 73 86 99 107
 0777: 22 8 12 21 24 28 41 69 78 117
 0778: 2 8 12 21 24 28 41 69 75 77 78 116 117
 0779: 2 8 12 21 24 27 28 41 66 69 72 75 76 77 78 89 96 116 117
 0780: 9 11 31 44 82 92 112
 0781: 2 18 52 99 107
 0782: 1 23 29 54 110
 0783: 2 0 1 2 5 15 16 18 32 36 37 39 40 43 45 46 50 52 53 55 58 60 64 65 67 68 70 73 80 81 85 86 87 93 94 97 99 105 106 107 108 109 113 115
 0784: 3 0 2 5 16 18 32 39 40 43 45 46 50 52 53 55 60 64 65 68 73 80 85 86 87 93 94 99 105 107 108 109
 0785: 17 2 65 105
 0786: 2 0 5 16 18 32 39 40 43 45 46 50 52 53 55 60 64 68 73 80 85 86 87 93 94 99 107 108 109
 0787: 1 0 5 16 18 32 39 40 43 45 46 50 52 53 55 60 64 68 73 85 86 87 93 94 99 107 108 109
 0788: 2 0 16 18 32 40 43 46 52 55 60 68 73 85 86 87 99 107
 0789: 7 59 62 90
 0790: 4 11 31 44 84 92 95 98 104 112
 0791: 2 9 11 31 35 44 47 51 59 61 62 63 84 90 92 95 98 104 112
 0792: 8 1 2 26 50 53 65 80 97 105 106 113
 0793: 8 1 2 26 49 50 53 65 80 97 102 105 106 113
 0794: 9 1 2 15 26 36 37 49 50 53 58 65 67 70 80 81 97 102 105 106 113 115
 0795: 19 8 21 82
 0796: 15 9 13 14 22 25 27 34 48 51 56 66 72 74 76 77 83 89 91 96 103 111 114
 0797: 8 9 13 14 22 25 27 34 47 48 51 56 63 66 72 74 76 77 83 89 91 95 96 98 103 111 114
 0798: 18 0 5 16 18 39 40 43 45 46 52 55 64 68 73 85 86 93 94 99 108 109
 0799: 2 45 93 94 108
 0800: 16 18 40 52 86 99
 0801: 19 5 18 39 40 45 52 64 68 73 86 93 94 99 108 109
 0802: 8 18 40 52 86
 0803: 6 18 40 52 68 73 86
 0804: 9 60 99 107
 0805: 20 2 50 53 65 80 88 105 106 113
 0806: 20 14 25 59 111
 0807: 18 9 14 25 51 59 111
 0808: 5 9 14 25 51 59 76 77 89 111
 0809: 21 11 31 35 44 61 62 90 92 112
 0810: 14 11 27 31 35 44 61 62 66 72 90 92 96 112
 0811: 22 11 13 22 27 31 34 35 44 48 61 62 66 72 83 90 91 92 96 103 112 114
 0812: 16 10 11 13 22 27 31 34 35 44 47 48 61 62 63 66 72 83 90 91 92 95 96 98 103 112 114
 0813: 18 9 10 11 13 14 22 25 27 31 34 35 44 47 48 51 59 61 62 63 66 72 76 77 83 89 90 91 92 95 96 98 103 111 112 114
 0814: 24 23 29 30 57 110
 0815: 20 9 10 11 13 14 22 23 25 27 29 30 31 34 35 44 47 48 51 56 57 59 61 62 63 66 72 74 76 77 83 89 90 91 92 95 96 98 103 110 111 112 114
 0816: 22 9 10 11 13 14 22 23 25 27 29 30 31 34 35 44 47 48 51 56 57 59 61 62 63 66 72 74 76 77 83 84 89 90 91 92 95 96 98 103 104 110 111 112 114
 0817: 22 9 10 11 13 14 22 23 25 27 29 30 31 34 35 44 47 48 51 56 57 59 61 62 63 66 72 74 76 77 83 84 89 90 91 92 95 96 98 101 103 104 110 111 112 114
 0818: 4 4 6 8 12 21 24 28 33 41 69 75 78 79 116 117
 0819: 12 9 51 59 76 77 111
 0820: 6 35 47 61 62 63 90 95 98
 0821: 12 13 14 22 25 34 35 47 48 61 62 63 83 90 91 95 98 103 114
 0822: 16 9 10 11 13 14 22 23 25 27 29 30 31 34 35 44 47 48 51 54 56 57 59 61 62 63 66 72 74 76 77 83 84 89 90 91 92 95 96 98 101 103 104 110 111 112 114
 0823: 6 0 1 2 3 4 5 7 15 16 17 18 19 20 26 32 36 37 38 39 40 42 43 45 46 49 50 52 53 55 58 60 64 65 67 68 70 71 73 80 81 85 86 87 88 93 94 97 99 100 102 105 106 107 108 109 113 115
 0824: 2 1 26 49 88 97 102 106
 0825: 20 97 106
 0826: 16 4 6 30 33 54 57 79 82 112
 0827: 16 4 6 10 23 27 29 30 33 54 56 57 66 72 74 79 82 96 101 110 112
 0828: 16 4 6 8 9 10 12 13 14 21 22 23 24 25 27 28 29 30 33 34 35 41 47 48 51 54 56 57 59 61 62 63 66 69 72 74 75 76 77 78 79 82 83 89 90 91 96 101 103 110 111 112 114 116 117
 0829: 8 88 106
 0830: 2 17 19 20 38 42 71 100
 0831: 16 9 51 76 77 89 111
 0832: 4 27 35 56 59 61 62 66 72 74 90 96
 0833: 7 14 22 25 27 35 48 56 59 61 62 66 72 74 90 91 96
 0834: 8 9 14 22 25 27 35 48 51 56 59 61 62 66 72 74 76 77 89 90 91 96 111
 0835: 7 0 1 2 5 16 18 32 39 40 43 45 46 50 52 53 55 60 64 65 68 73 80 85 86 87 88 93 94 97 99 105 106 107 108 109 113
 0836: 15 8 12 21 24 28 41 69 76 77 78 117
 0837: 20 11 31 44 84 92 95 98 104 110 112
 0838: 20 9 11 31 35 44 47 51 59 61 62 63 84 90 92 95 98 104 110 112
 0839: 12 9 11 13 14 22 25 31 34 35 44 47 48 51 59 61 62 63 83 84 89 90 91 92 95 98 103 104 110 111 112 114
 0840: 1 33 54 79 82
 0841: 18 37 70 115
 0842: 5 3 7 17 19 20 38 42
 0843: 6 4 6 33 35 61 62 79 90
 0844: 3 4 6 33 35 61 62 79 90 112
 0845: 3 8 12 21 23 24 28 29 30 41 54 57 69 75 76 77 78 116 117
 0846: 4 8 12 21 23 24 28 29 30 41 54 56 57 69 74 75 76 77 78 116 117
 0847: 12 9 51 59 89 111
 0848: 2 8 9 12 21 23 24 28 29 30 41 51 54 56 57 59 69 74 75 76 77 78 89 111 116 117
 0849: 4 27 66 72 96 110
 0850: 2 8 9 12 21 23 24 27 28 29 30 41 51 54 56 57 59 66 69 72 74 75 76 77 78 89 96 110 111 116 117
 0851: 1 8 9 12 21 23 24 27 28 29 30 41 51 54 56 57 59 66 69 72 74 75 76 77 78 84 89 96 101 104 110 111 116 117
 0852: 10 0 55
 0853: 9 9 10 13 14 22 25 27 34 35 48 51 56 59 61 62 66 72 74 76 77 83 89 90 91 95 96 98 103 111 114
 0854: 3 0 2 5 16 18 26 32 36 37 39 40 43 45 46 50 52 53 55 58 60 64 65 68 70 73 80 85 86 87 93 94 99 105 107 108 109 113 115
 0855: 5 0 5 16 18 39 40 45 46 52 55 60 64 68 73 85 86 93 94 99 107 108 109
 0856: 5 5 18 39 40 45 46 52 55 60 64 68 73 86 93 94 99 107 108 109
 0857: 13 2 15 26 36 37 49 50 53 58 65 67 70 80 81 102 105 113 115
 0858: 2 10 11 31 35 44 47 59 61 62 63 90 92 95 98
 0859: 3 36 37 58 67 70 115
 0860: 8 7 17
 0861: 1 8 12 28
 0862: 1 21 24 41
 0863: 4 3 7 17 19 20 26 38 42 71 88 100
 0864: 5 13 34 103
 0865: 6 18 52 60 99
 0866: 2 12 28 76
 0867: 12 8 12 21 28 76 77 117
 0868: 1 26 49 97 102 106
 0869: 1 13 14 25 34 83 91 103 114
 0870: 6 13 14 22 25 27 34 48 66 72 83 91 96 103 114
 0871: 4 0 1 2 5 15 16 17 18 19 20 26 32 36 37 38 39 40 42 43 45 46 49 50 52 53 55 58 60 64 65 67 68 70 71 73 80 81 85 86 87 88 93 94 97 99 100 102 105 106 107 108 109 113 115
 0872: 2 9 35 59 61 62 90
 0873: 12 10 11 13 14 22 25 31 34 44 47 48 63 83 91 92 95 98 103 114
 0874: 12 9 10 11 13 14 22 25 31 34 35 44 47 48 51 56 59 61 62 63 74 83 90 91 92 95 98 103 114
 0875: 13 23 29 30 33 57 79 84 110 112
 0876: 13 9 10 11 13 14 22 23 25 27 29 30 31 33 34 35 44 47 48 51 56 57 59 61 62 63 66 72 74 79 83 84 89 90 91 92 95 96 98 101 103 104 110 112 114
 0877: 13 9 10 11 12 13 14 22 23 24 25 27 28 29 30 31 33 34 35 44 47 48 51 56 57 59 61 62 63 66 72 74 76 77 79 83 84 89 90 91 92 95 96 98 101 103 104 110 111 112 114
 0878: 13 8 9 10 11 12 13 14 21 22 23 24 25 27 28 29 30 31 33 34 35 41 44 47 48 51 56 57 59 61 62 63 66 72 74 75 76 77 78 79 83 84 89 90 91 92 95 96 98 101 103 104 110 111 112 114 116 117
 0879: 7 18 39 40 52 60 68 73 86 99 107
 0880: 12 3 7 17 19 38 42 88
 0881: 9 10 11 31 44 84 92 95 98 104 112
 0882: 8 10 11 13 14 22 25 31 34 44 47 48 63 83 84 91 92 95 98 103 104 112 114
 0883: 2 11 31 47 63 84 95 98 104
 0884: 7 20 42 100
 0885: 5 3 19 20 38 42 71 100
 0886: 1 3 17 19 20 38 42 71 88 100
 0887: 1 26 36 37 58 70 115
 0888: 1 3 7 15 17 19 20 26 36 37 38 42 58 67 70 71 81 88 100 115
 0889: 1 9 13 14 22 25 27 34 35 48 51 56 59 61 62 66 72 74 76 77 83 89 90 91 96 103 111 112 114
 0890: 1 9 13 14 22 25 27 34 35 47 48 51 56 59 61 62 63 66 72 74 76 77 83 89 90 91 96 103 111 112 114
 0891: 1 9 10 13 14 22 25 27 34 35 47 48 51 56 59 61 62 63 66 72 74 76 77 83 89 90 91 95 96 98 103 111 112 114
 0892: 3 50 53 113
 0893: 5 18 52 60 68 73 99 107
 0894: 8 11 13 22 31 34 35 44 48 61 62 83 90 91 92 103 112 114
 0895: 5 9 11 13 14 22 25 27 31 34 35 44 48 51 59 61 62 66 72 83 90 91 92 96 103 111 112 114
 0896: 14 9 10 11 13 14 22 25 27 31 34 35 44 47 48 51 59 61 62 63 66 72 83 90 91 92 95 96 98 103 111 112 114
 0897: 4 12 28 77
 0898: 19 0 2 5 15 16 18 32 36 37 39 40 43 45 46 50 52 53 55 58 60 64 65 67 68 70 73 80 81 85 86 87 93 94 99 105 107 108 109 113 115
 0899: 2 13 34 48 83 91 103 114
 0900: 3 31 44 92
 0901: 5 30 33 57 79 112
 0902: 15 8 9 10 11 12 13 14 21 22 24 25 27 28 31 34 35 41 44 47 48 51 56 59 61 62 63 66 69 72 74 75 76 77 78 83 84 89 90 91 92 95 96 98 101 103 104 111 112 114 116 117
 0903: 4 50 53 65 80 105
 0904: 1 0 1 2 5 7 16 17 18 19 20 32 38 39 40 42 43 45 46 50 52 53 55 60 64 65 68 71 73 80 85 86 87 88 93 94 97 99 100 105 106 107 108 109 113
 0905: 4 0 1 2 5 16 17 18 19 20 32 38 39 40 42 43 45 46 50 52 53 55 60 64 65 68 71 73 80 85 86 87 88 93 94 97 99 100 105 106 107 108 109 113
 0906: 4 0 1 2 5 16 18 19 20 32 38 39 40 42 43 45 46 50 52 53 55 60 64 65 68 71 73 80 85 86 87 93 94 97 99 100 105 106 107 108 109 113
 0907: 5 0 1 2 5 16 18 20 32 39 40 42 43 45 46 50 52 53 55 60 64 65 68 71 73 80 85 86 87 93 94 97 99 100 105 106 107 108 109 113
 0908: 1 0 1 2 5 16 18 32 39 40 43 45 46 50 52 53 55 60 64 65 68 71 73 80 85 86 87 93 94 97 99 100 105 106 107 108 109 113
 0909: 5 0 1 2 5 16 18 32 39 40 43 45 46 50 52 53 55 60 64 65 68 73 80 85 86 87 93 94 97 99 100 105 106 107 108 109 113
 0910: 8 9 10 11 13 14 22 23 25 27 29 30 31 33 34 35 44 47 48 51 54 56 57 59 61 62 63 66 72 74 76 77 79 82 83 89 90 91 92 95 96 98 103 110 111 112 114
 0911: 1 10 13 14 22 25 27 34 47 48 63 66 72 83 91 95 96 98 103 110 114
 0912: 2 9 10 13 14 22 25 27 34 47 48 51 59 63 66 72 83 89 91 95 96 98 103 110 111 114
 0913: 3 8 9 10 12 13 14 21 22 23 24 25 27 28 29 30 34 41 47 48 51 54 56 57 59 63 66 69 72 74 75 76 77 78 83 89 91 95 96 98 103 110 111 114 116 117
 0914: 1 15 67 81 115
 0915: 2 3 7 17 19 20 38
 0916: 4 8 21 69 75 116 117
 0917: 1 23 29 30 54 56 57 74
 0918: 1 9 10 13 14 22 25 34 47 48 51 59 63 83 89 91 95 98 103 111 114
 0919: 6 8 21 75 82 116
 0920: 3 9 13 34 51 76 77 83 89 103 111 114
 0921: 1 14 25 91
 0922: 3 14 22 25 35 48 59 61 62 90 91
 0923: 2 0 1 2 5 16 18 32 39 40 43 45 46 50 52 53 55 60 64 65 68 73 80 85 86 87 93 94 97 99 105 107 108 109 113
 0924: 18 20 100
 0925: 4 13 83 103
 0926: 5 13 22 34 48 83 103 114
 0927: 11 9 10 13 14 22 25 27 34 35 47 48 51 59 61 62 63 66 72 76 77 83 89 90 91 95 96 98 103 111 114
 0928: 15 9 10 13 14 22 23 25 27 29 30 33 34 35 47 48 51 54 56 57 59 61 62 63 66 72 74 76 77 79 83 89 90 91 95 96 98 103 110 111 114
 0929: 1 3 7 88
 0930: 1 0 1 2 3 5 7 16 17 18 32 39 40 42 43 45 46 50 52 53 55 60 64 65 68 71 73 80 85 86 87 88 93 94 97 99 100 105 106 107 108 109 113
 0931: 2 18 52 60 73 99 107
 0932: 4 0 2 5 16 18 32 39 40 43 45 46 50 52 53 55 60 64 65 68 73 85 86 87 93 94 99 105 107 108 109 113
 0933: 4 4 6 33 79 101
 0934: 5 9 13 34 35 51 59 61 62 83 90 103 114
 0935: 9 0 5 15 16 18 32 36 37 39 40 43 45 46 52 55 58 60 64 67 68 70 73 81 85 86 87 93 94 99 107 108 109 115
 0936: 2 3 19 38
 0937: 3 3 7 15 19 36 37 38 58 67 70 81 115
 0938: 1 3 7 15 17 19 36 37 38 58 67 70 81 115
 0939: 3 3 7 15 17 19 36 37 38 58 67 70 81 88 115
 0940: 1 16 32 87
 0941: 2 16 32 43 87
 0942: 3 13 34 35 61 62 83 90 91 103 114
 0943: 9 21 75 116
 0944: 6 13 14 22 25 34 35 48 61 62 83 90 91 103 114
 0945: 2 10 95
 0946: 4 3 7 17 19 38 42 71
 0947: 3 8 12 21 28 117
 0948: 1 9 10 47 51 63 95 98
 0949: 3 9 10 11 13 22 27 31 34 35 44 47 48 51 61 62 63 66 72 83 90 91 92 95 96 98 103 112 114
 0950: 1 14 25 56 59 111
 0951: 3 14 25 56 59 74 111
 0952: 2 9 10 11 13 14 22 25 27 31 34 35 44 47 48 51 56 59 61 62 63 66 72 74 83 90 91 92 95 96 98 103 111 112 114
 0953: 9 33 54 79 110 112
 0954: 17 2 65 80 105
 0955: 8 4 6 33 54 79
 0956: 8 4 6 33 54 56 74 79
 0957: 8 4 6 30 33 54 56 57 74 79
 0958: 8 4 6 23 29 30 33 54 56 57 74 79
 0959: 2 21 117
 0960: 5 8 12 21 28 76 77 89 111 117
 0961: 8 8 12 21 24 28 41 76 77 89 111 117
 0962: 2 8 12 21 24 28 41 76 77 78 89 111 117
 0963: 8 8 12 21 24 28 41 69 75 76 77 78 89 101 111 116 117
 0964: 8 4 6 8 12 21 23 24 28 29 30 33 41 54 56 57 69 74 75 76 77 78 79 89 101 111 116 117
 0965: 8 4 6 8 12 21 23 24 28 29 30 33 41 54 56 57 69 74 75 76 77 78 79 84 89 101 104 111 116 117
 0966: 8 9 13 14 22 25 27 34 35 48 51 59 61 62 66 72 83 90 91 96 103 114
 0967: 2 9 13 14 22 25 27 34 35 47 48 51 59 61 62 63 66 72 83 90 91 96 103 114
 0968: 4 0 5 16 18 32 39 40 43 45 46 52 55 64 68 73 85 86 87 93 94 99 108 109
 0969: 7 3 7 17 19 38 71 88
 0970: 2 23 29 30 33 54 56 57 74 79 110
 0971: 2 19 20 38 71 100
 0972: 1 9 10 11 13 14 22 23 25 27 29 30 31 33 34 35 44 47 48 51 54 56 57 59 61 62 63 66 72 74 76 77 79 82 83 89 90 91 92 95 96 98 101 103 110 111 112 114
 0973: 7 84 104 112
 0974: 3 8 12 21 28 82 117
 0975: 3 8 12 21 24 28 41 82 117
 0976: 4 9 10 11 13 14 22 25 31 34 35 44 47 48 51 59 61 62 63 76 77 83 84 89 90 91 92 95 98 103 104 111 112 114
 0977: 1 15 49 67 81 102
 0978: 1 13 14 22 25 34 35 48 59 61 62 83 90 91 103 114
 0979: 1 13 14 22 25 27 34 35 48 56 59 61 62 66 72 74 83 90 91 96 103 114
 0980: 1 47 63 84 95 98 104
 0981: 1 9 13 14 22 25 27 33 34 35 47 48 51 56 59 61 62 63 66 72 74 76 77 79 83 84 89 90 91 95 96 98 103 104 110 111 114
 0982: 1 9 10 13 14 22 23 25 27 29 30 33 34 35 47 48 51 54 56 57 59 61 62 63 66 72 74 76 77 79 83 84 89 90 91 95 96 98 103 104 110 111 114
 0983: 4 8 21 41 117
 0984: 5 8 12 21 24 28 41 75 76 77 116 117
 0985: 7 4 6 8 12 21 24 28 33 41 69 75 76 77 78 79 116 117
 0986: 7 4 6 8 12 21 24 28 33 41 54 69 75 76 77 78 79 116 117
 0987: 6 4 6 8 10 12 21 23 24 28 29 33 41 54 69 75 76 77 78 79 116 117
 0988: 7 4 6 8 10 12 21 23 24 28 29 30 33 41 54 57 69 75 76 77 78 79 116 117
 0989: 7 4 6 8 10 12 21 23 24 28 29 30 33 41 54 57 69 75 76 77 78 79 110 116 117
 0990: 7 4 6 8 10 12 21 23 24 28 29 30 33 41 54 57 69 75 76 77 78 79 84 101 104 110 116 117
 0991: 3 9 51 56 59 74 89 111
 0992: 4 9 13 14 22 25 34 48 51 56 59 74 83 89 91 103 111 114
 0993: 6 9 13 14 22 25 27 34 48 51 56 59 66 72 74 83 89 91 96 103 111 114
 0994: 7 9 13 14 22 25 27 34 47 48 51 56 59 63 66 72 74 83 89 91 95 96 98 103 111 114
 0995: 8 9 13 14 22 25 27 34 35 47 48 51 56 59 61 62 63 66 72 74 83 89 90 91 95 96 98 103 111 114
 0996: 4 9 13 14 22 25 27 34 35 47 48 51 56 59 61 62 63 66 72 74 83 89 90 91 95 96 98 103 111 112 114
 0997: 6 9 11 13 14 22 25 27 31 34 35 44 47 48 51 56 59 61 62 63 66 72 74 83 89 90 91 92 95 96 98 103 111 112 114
 0998: 2 9 14 22 25 35 48 51 61 62 90
 0999: 2 10 47 59 63 95 98
 1000: 2 47 63 95
 1001: 1 18 99
 1002: 14 10 13 34 47 63 83 91 95 98 103 114
 1003: 6 65 113
 1004: 4 3 7 17 19 20 38 71 88 100
 1005: 1 0 5 16 18 32 39 40 43 45 46 50 52 53 55 60 64 68 73 80 85 86 87 93 94 99 105 107 108 109
 1006: 1 0 5 16 18 32 39 40 43 45 46 52 55 60 64 68 73 80 85 86 87 93 94 99 107 108 109
 1007: 17 9 13 14 22 25 27 34 35 47 48 51 56 59 61 62 63 66 72 74 76 77 83 84 89 90 91 95 96 98 103 104 110 111 112 114
 1008: 4 15 26 36 37 49 58 67 70 81 88 102 115
 1009: 7 9 10 13 34 35 47 51 59 61 62 63 83 90 91 95 98 103 114
 1010: 7 82 117
 1011: 10 8 75 82 116 117
 1012: 1 27 56 66 72 74 89 96 111
 1013: 3 1 3 7 17 19 20 38 42 71 97 100
 1014: 7 69 75 116 117
 1015: 6 8 12 21 24 28 41 69 75 116 117
 1016: 6 8 12 21 24 28 41 56 69 74 75 78 101 116 117
 1017: 4 8 12 21 24 28 41 56 69 74 75 76 77 78 89 101 111 116 117
 1018: 6 8 9 10 12 13 14 21 22 23 24 25 27 28 29 30 34 35 41 47 48 51 54 56 57 59 61 62 63 66 69 72 74 75 76 77 78 83 89 90 91 95 96 98 101 103 110 111 114 116 117
 1019: 3 3 7 17 19 20 38 88
 1020: 2 3 7 17 19 20 36 37 38 42 58 70 71 88 100 115
 1021: 6 91 114
 1022: 2 3 7 17 38
 1023: 1 69 75 78
 1024: 1 69 75 78 82 116 117
 1025: 1 9 10 13 14 22 25 27 34 35 47 48 51 56 59 61 62 63 66 72 74 76 77 83 84 89 90 91 95 96 98 103 104 111 114
 1026: 1 9 10 13 14 22 25 27 34 35 47 48 51 56 59 61 62 63 66 72 74 76 77 83 84 89 90 91 95 96 98 103 104 111 112 114
 1027: 1 0 1 2 3 5 7 15 16 17 18 19 20 26 36 37 38 39 40 42 43 45 46 49 50 52 53 55 58 60 64 65 67 68 70 71 73 80 81 85 86 88 93 94 97 99 100 102 105 106 107 108 109 113 115
 1028: 4 0 1 2 3 5 7 15 16 17 18 19 20 26 36 37 38 39 40 42 43 45 46 50 52 53 55 58 60 64 65 67 68 70 71 73 80 81 85 86 88 93 94 97 99 100 105 106 107 108 109 113 115
 1029: 5 0 1 2 3 5 7 15 16 17 18 19 20 36 37 38 39 40 42 43 45 46 50 52 53 55 58 60 64 65 67 68 70 71 73 80 81 85 86 88 93 94 97 99 100 105 106 107 108 109 113 115
 1030: 3 0 3 5 7 15 16 17 18 19 20 36 37 38 39 40 42 43 45 46 52 55 58 60 64 67 68 70 71 73 81 85 86 88 93 94 99 100 107 108 109 115
 1031: 1 0 3 5 7 15 16 17 18 19 20 36 37 38 39 40 42 43 45 46 52 55 58 60 64 67 68 70 71 73 81 85 86 93 94 99 100 107 108 109 115
 1032: 3 0 5 15 16 18 36 37 39 40 43 45 46 52 55 58 60 64 67 68 70 73 81 85 86 93 94 99 107 108 109 115
 1033: 1 1 2 26 36 37 49 50 53 58 65 70 80 97 102 105 106 113 115
 1034: 4 3 17 88
 1035: 4 9 10 11 13 14 22 25 27 31 34 35 44 47 48 51 56 59 61 62 63 66 72 74 76 77 82 83 84 89 90 91 92 95 96 98 103 104 110 111 112 114
 1036: 1 9 10 11 13 14 22 23 25 27 29 30 31 33 34 35 44 47 48 51 56 57 59 61 62 63 66 72 74 76 77 79 82 83 84 89 90 91 92 95 96 98 103 104 110 111 112 114
 1037: 1 0 1 2 5 16 17 18 20 32 39 40 42 43 45 46 50 52 53 55 60 64 65 68 71 73 80 85 86 87 88 93 94 97 99 100 105 106 107 108 109 113
 1038: 1 0 1 2 5 16 17 18 20 32 39 40 42 43 45 46 50 52 53 55 60 64 65 68 71 73 80 85 86 87 93 94 97 99 100 105 106 107 108 109 113
 1039: 8 13 27 34 56 66 72 74 76 77 83 89 96 103 111 114
 1040: 5 9 11 13 14 22 25 27 31 34 35 44 48 51 56 59 61 62 66 72 74 76 77 83 89 90 91 92 96 103 111 112 114
 1041: 2 8 21 116
 1042: 5 9 14 22 25 48 51 59 76 77 89 111
 1043: 7 9 14 22 25 27 48 51 56 59 66 72 74 76 77 89 96 111
 1044: 6 1 2 26 49 50 53 65 80 88 97 102 105 106 113
 1045: 3 9 27 51 56 59 66 72 74 89 96 111
 1046: 3 9 11 13 14 22 25 27 31 34 35 44 47 48 51 56 59 61 62 63 66 72 74 83 89 90 91 92 95 96 98 103 111 114
 1047: 3 56 111
 1048: 2 18 40 52 60 68 73 86 99 107 108
 1049: 4 19 38 42
 1050: 1 15 19 36 37 38 58 67 70 81 115
 1051: 2 3 7 15 19 36 37 38 58 67 70 81 88 115
 1052: 1 8 12 21 24 28 41 69 75 78 82 84 116 117
 1053: 2 7 19 20 38 42 71 100
 1054: 2 3 7 19 20 38 42 71 88 100
 1055: 5 4 6 9 10 11 12 13 14 22 23 24 25 27 28 29 30 31 33 34 35 41 44 47 48 51 54 56 57 59 61 62 63 66 69 72 74 76 77 78 79 83 84 89 90 91 92 95 96 98 101 103 104 110 111 112 114
 1056: 1 10 23 29 101
 1057: 1 4 6 10 23 29 30 33 54 56 57 79 82 101 110 112
 1058: 1 4 6 8 9 10 12 13 14 21 22 23 24 25 28 29 30 33 34 35 41 48 51 54 56 57 59 61 62 69 74 75 76 77 78 79 82 83 89 90 91 101 103 110 111 112 114 116 117
 1059: 1 4 6 8 9 10 12 13 14 21 22 23 24 25 27 28 29 30 33 34 35 41 48 51 54 56 57 59 61 62 66 69 72 74 75 76 77 78 79 82 83 89 90 91 95 96 98 101 103 110 111 112 114 116 117
 1060: 8 0 3 5 7 16 17 18 19 20 32 38 39 40 42 43 45 46 52 55 60 64 68 71 73 85 86 87 93 94 99 100 107 108 109
 1061: 5 17 19 20 38 42 71 88 100
 1062: 1 12 28 78
 1063: 2 18 32 40 52 60 68 73 86 87 99 107
 1064: 4 27 56 66 72 96
 1065: 2 0 3 5 7 15 16 17 18 19 20 32 36 37 38 39 40 42 43 45 46 52 55 58 60 64 67 68 70 71 73 81 85 86 87 88 93 94 99 100 107 108 109 115
 1066: 1 9 10 11 13 14 22 25 27 31 34 35 44 47 48 51 59 61 62 63 83 84 90 91 92 95 96 98 103 104 112 114
 1067: 4 9 10 11 13 14 22 25 27 31 34 35 44 47 48 51 59 61 62 63 66 72 76 77 83 84 89 90 91 92 95 96 98 103 104 112 114
 1068: 1 80 113
 1069: 1 50 53 80 113
 1070: 4 15 36 37 58 67 70 115
 1071: 2 1 2 3 7 15 17 19 20 26 36 37 38 42 49 50 53 58 65 67 70 71 80 81 82 88 97 100 102 105 106 113 115
 1072: 1 0 1 2 5 16 17 18 32 39 40 43 45 46 50 52 53 55 60 64 65 68 73 80 85 86 87 88 93 94 97 99 105 106 107 108 109 113
 1073: 1 19 20 42 71 100
 1074: 3 4 6 33 79 84 104 110 112
 1075: 4 8 12 21 24 28 41 78
 1076: 3 9 35 51 59 61 62 90 101
 1077: 3 10 11 13 14 22 25 27 31 34 44 47 48 63 66 72 83 91 92 95 96 98 103 114
 1078: 3 9 10 11 13 14 22 25 27 31 34 35 44 47 48 51 59 61 62 63 66 72 83 90 91 92 95 96 98 101 103 114
 1079: 3 9 10 11 13 14 22 25 27 31 34 35 44 47 48 51 59 61 62 63 66 72 76 77 83 89 90 91 92 95 96 98 101 103 111 114
 1080: 3 9 10 11 13 14 22 25 27 31 34 35 44 47 48 51 56 59 61 62 63 66 72 74 76 77 83 89 90 91 92 95 96 98 101 103 111 114
 1081: 3 9 10 11 13 14 22 23 25 27 29 31 34 35 44 47 48 51 56 59 61 62 63 66 72 74 76 77 83 89 90 91 92 95 96 98 101 103 111 114
 1082: 3 9 10 11 13 14 22 23 25 27 29 30 31 34 35 44 47 48 51 56 57 59 61 62 63 66 72 74 76 77 83 89 90 91 92 95 96 98 101 103 111 114
 1083: 3 9 10 11 13 14 22 23 25 27 29 30 31 34 35 44 47 48 51 54 56 57 59 61 62 63 66 72 74 76 77 83 89 90 91 92 95 96 98 101 103 111 114
 1084: 3 8 9 10 11 12 13 14 21 22 23 24 25 27 28 29 30 31 34 35 41 44 47 48 51 54 56 57 59 61 62 63 66 69 72 74 75 76 77 78 83 89 90 91 92 95 96 98 101 103 111 114 116 117
 1085: 4 44 92 110 112
 1086: 2 34 83 91
 1087: 3 0 5 16 32 39 43 45 46 55 60 64 85 87 93 94 107 108 109
 1088: 3 13 14 22 25 27 34 47 48 56 63 66 72 83 89 91 95 96 98 103 111 114
 1089: 2 23 30 33 54 57 79 110
 1090: 2 32 36 37 58 70 87 115
 1091: 1 15 32 36 37 58 67 70 81 87 115
 1092: 3 0 2 5 16 18 39 40 43 45 46 50 52 53 55 60 64 65 68 73 80 85 86 93 94 99 105 107 108 109 113
 1093: 5 8 12 21 28 75 82 116 117
 1094: 5 1 15 26 36 37 49 58 67 70 81 97 102 106 115
 1095: 1 4 6 8 12 21 24 28 33 41 56 69 75 78 79 116 117
 1096: 1 4 6 8 12 21 24 28 33 41 56 69 74 75 78 79 116 117
 1097: 1 4 6 8 9 12 21 24 28 33 35 41 51 56 59 61 62 69 74 75 78 79 90 116 117
 1098: 1 4 6 8 9 12 13 14 21 22 24 25 27 28 33 34 35 41 47 48 51 56 59 61 62 63 66 69 72 74 75 78 79 83 90 91 95 96 98 103 114 116 117
 1099: 1 4 6 8 9 12 13 14 21 22 24 25 27 28 33 34 35 41 47 48 51 56 59 61 62 63 66 69 72 74 75 76 77 78 79 83 89 90 91 95 96 98 103 111 114 116 117
 1100: 1 4 6 8 9 12 13 14 21 22 24 25 27 28 33 34 35 41 47 48 51 56 59 61 62 63 66 69 72 74 75 76 77 78 79 83 89 90 91 95 96 98 101 103 111 114 116 117
 1101: 1 4 6 8 9 12 13 14 21 22 24 25 27 28 33 34 35 41 47 48 51 56 59 61 62 63 66 69 72 74 75 76 77 78 79 83 84 89 90 91 95 96 98 101 103 104 111 114 116 117
 1102: 4 1 2 3 7 17 19 20 36 37 38 42 50 53 58 65 70 71 80 88 97 100 105 106 113 115
 1103: 2 8 12 21 24 28 41 69 117
 1104: 2 10 13 14 22 25 27 34 47 48 56 63 66 72 74 83 91 95 96 98 103 114
 1105: 2 10 13 14 22 25 27 34 35 47 48 56 59 61 62 63 66 72 74 83 90 91 95 96 98 103 114
 1106: 2 10 11 13 14 22 25 27 31 34 35 44 47 48 56 59 61 62 63 66 72 74 82 83 90 91 92 95 96 98 103 112 114
 1107: 2 10 11 13 14 22 23 25 27 29 30 31 33 34 35 44 47 48 54 56 57 59 61 62 63 66 72 74 79 82 83 84 90 91 92 95 96 98 103 104 110 112 114
 1108: 1 8 9 12 21 24 28 41 51 69 75 76 77 101 116 117
 1109: 2 11 13 14 22 25 27 31 34 44 47 48 63 66 72 83 84 89 91 92 95 96 98 103 104 110 111 112 114
 1110: 1 9 14 22 25 48 51 91
 1111: 3 9 11 13 14 22 25 27 31 34 35 44 47 48 51 56 59 61 62 63 66 72 74 76 77 83 89 90 91 92 96 103 111 112 114
 1112: 3 9 10 11 13 14 22 23 25 27 29 30 31 33 34 35 44 47 48 51 54 56 57 59 61 62 63 66 72 74 76 77 79 83 89 90 91 92 95 96 98 103 104 110 111 112 114
 1113: 1 0 2 5 16 18 26 32 39 40 43 45 46 50 52 53 55 60 64 65 68 73 80 85 86 87 93 94 99 105 107 108 109 113
 1114: 1 10 23 29 30 33 57 79 110
 1115: 4 18 40 52 68 86 99
 1116: 1 0 1 2 3 5 7 15 16 17 18 19 26 32 36 37 38 39 40 43 45 46 49 50 52 53 55 58 60 64 65 67 68 70 73 80 81 85 86 87 88 93 94 97 99 102 105 106 107 108 109 113 115
 1117: 3 56 74 101
 1118: 3 0 1 2 5 15 16 18 26 32 36 37 39 40 43 45 46 49 50 52 53 55 58 60 64 65 67 68 70 73 80 81 85 86 87 88 93 94 97 99 100 102 105 106 107 108 109 113 115
 1119: 6 0 1 2 5 15 16 18 26 32 36 37 39 40 43 45 46 49 50 52 53 55 58 60 64 65 67 68 70 73 80 81 85 86 87 88 93 94 97 99 102 105 106 107 108 109 113 115
 1120: 5 8 75 116 117
 1121: 6 8 21 24 41 75 116 117
 1122: 5 11 31 44
 1123: 5 9 11 13 14 22 25 31 34 44 47 48 51 59 63 82 83 91 92 95 98 103 111 112 114
 1124: 5 0 16 43 46
 1125: 1 13 22 34 83 91 103 114
 1126: 1 0 43 46 85
 1127: 1 13 14 22 25 27 34 35 48 56 59 61 62 66 72 74 76 77 83 89 90 91 96 103 111 114
 1128: 1 0 5 16 39 43 46 55 64 85 93 109
 1129: 2 0 2 3 5 7 15 16 17 18 19 20 32 38 39 40 42 43 45 46 50 52 53 55 60 64 65 67 68 71 73 80 81 85 86 87 88 93 94 99 100 105 107 108 109 113
 1130: 4 9 35 51 56 59 61 62 74 76 77 89 90
 1131: 2 8 12 21 24 28 41 75 117
 1132: 2 2 3 7 15 17 19 20 26 36 37 38 42 49 50 53 58 65 67 70 71 80 81 88 100 102 105 113 115
 1133: 1 1 3 7 17 19 38 88 97 106
 1134: 1 8 21 41 69 75 78 82 116 117
 1135: 1 13 14 22 25 34 48 76 77 83 89 91 103 114
 1136: 2 9 10 13 14 22 25 34 35 47 48 51 56 59 61 62 63 74 76 77 83 89 90 91 95 98 103 111 114
 1137: 1 11 31 44 84 92 112
 1138: 2 23 29 30 33 54 57 79 104 110
 1139: 2 16 43 85
 1140: 3 10 11 31 44 92
 1141: 4 10 11 27 31 44 47 63 66 72 92 95 96 98
 1142: 4 35 56 59 61 62 74 90
 1143: 3 10 11 27 31 35 44 47 56 59 61 62 63 66 72 74 90 92 95 96 98
 1144: 4 9 10 11 27 31 35 44 47 51 56 59 61 62 63 66 72 74 90 92 95 96 98
 1145: 3 9 10 11 13 14 22 23 25 27 29 30 31 33 34 35 44 47 48 51 56 57 59 61 62 63 66 72 74 77 79 83 84 89 90 91 92 95 96 98 101 103 104 110 111 112 114
 1146: 3 0 1 2 3 4 5 6 7 15 16 17 18 19 20 26 32 36 37 38 39 40 42 43 45 46 49 50 52 53 54 55 58 60 64 65 67 68 70 71 73 80 81 85 86 87 88 93 94 97 99 100 102 105 106 107 108 109 113 115
 1147: 1 0 1 2 3 4 5 6 7 16 17 18 19 20 26 32 36 37 38 39 40 42 43 45 46 49 50 52 53 55 58 60 64 65 68 70 71 73 80 85 86 87 88 93 94 97 99 100 102 105 106 107 108 109 113 115
 1148: 3 0 16 40 43 46 55 68 73 85 86
 1149: 1 69 78 101
 1150: 1 69 75 78 101 116 117
 1151: 1 8 12 21 24 27 28 41 56 66 69 72 74 75 78 96 101 116 117
 1152: 1 8 9 10 12 13 14 21 22 24 25 27 28 34 35 41 47 48 51 56 59 61 62 63 66 69 72 74 75 78 83 90 91 95 96 98 101 103 114 116 117
 1153: 2 8 9 10 12 13 14 21 22 23 24 25 27 28 29 30 34 35 41 47 48 51 54 56 57 59 61 62 63 66 69 72 74 75 76 77 78 83 89 90 91 95 96 98 101 103 111 114 116 117
 1154: 1 12 28 41 69 78
 1155: 1 8 12 21 24 28 41 69 78 82 117
 1156: 1 27 66 72 96 111
 1157: 1 0 5 16 32 39 40 43 45 46 55 60 64 85 86 87 93 94 107 108 109
 1158: 2 9 10 11 13 14 22 25 27 31 34 35 44 47 48 51 56 59 61 62 63 66 72 74 76 77 83 84 89 90 91 92 95 96 98 103 111 114
 1159: 2 1 3 7 17 19 20 38 42 71 88 97 100
 1160: 1 13 34 59 83 91 103 114
 1161: 1 27 56 66 72 74 76 77 89 96
 1162: 1 1 49 97 102 106
 1163: 5 8 12 21 24 28 76 77 89 111 117
 1164: 1 35 51 59 61 62 90
 1165: 1 40 60 68 73 86 107
 1166: 1 0 5 16 18 32 39 40 43 44 45 46 52 55 60 64 68 73 85 86 87 92 93 94 99 107 108 109
 1167: 2 9 10 11 13 14 22 25 31 34 35 44 47 48 51 59 61 62 63 76 77 83 84 89 90 91 92 95 98 103 104 112 114
 1168: 2 3 7 20 42 71 100
 1169: 1 66 96
 1170: 2 2 65 105 113
 1171: 2 18 52 60 68 99 107
 1172: 1 9 35 47 51 59 61 62 63 90
 1173: 1 13 14 22 25 27 34 48 56 66 72 74 76 77 83 89 91 95 96 98 103 111 114
 1174: 1 0 1 2 5 15 16 18 26 32 36 37 39 40 43 45 46 50 52 53 55 58 60 64 65 67 68 70 73 80 81 85 86 87 93 94 97 99 105 106 107 108 109 113 115
 1175: 1 11 13 22 31 34 44 48 83 91 92 103 112 114
 1176: 2 82 84 104
 1177: 1 5 16 18 39 40 43 45 52 60 64 68 73 86 93 94 99 107 108 109
 1178: 3 3 7 17 20 71 100
 1179: 1 15 26 49 67 81 102
 1180: 1 8 21 24
 1181: 1 0 1 2 3 5 7 16 17 18 19 20 32 38 39 40 42 43 45 46 50 52 53 55 60 64 65 68 71 73 80 85 86 87 88 93 94 97 99 100 105 107 108 109 113
 1182: 2 9 10 11 13 22 27 31 34 35 44 47 48 51 61 62 63 66 72 76 77 83 89 90 91 92 95 96 98 103 112 114
 1183: 3 55 85
 1184: 1 13 14 22 25 34 48 59 83 89 91 103 111 114
 1185: 2 8 21 24 28 41
 1186: 1 7 17 88
 1187: 1 77 89 111
 1188: 2 12 24 28 76 77 89 111
 1189: 1 4 6 8 12 21 23 24 28 29 30 33 41 54 56 57 69 74 75 76 77 78 79 89 101 104 111 116 117
 1190: 1 0 5 16 18 32 39 40 43 45 46 52 55 60 64 68 73 82 85 86 87 93 94 99 107 108 109
 1191: 7 4 6 11 31 33 44 79 92 112
 1192: 4 4 6 11 23 29 30 31 33 44 54 57 79 92 110 112
 1193: 2 8 12 21 24 28 41 69
 1194: 2 10 14 22 25 47 48 63 95 98
 1195: 1 9 10 13 14 22 25 27 34 35 47 48 51 59 61 62 63 83 90 91 95 96 98 103 114
 1196: 2 9 10 13 14 22 25 27 34 35 47 48 51 56 59 61 62 63 74 83 90 91 95 96 98 103 114
 1197: 1 66 72 76 77 89 111
 1198: 1 5 45 64 94
 1199: 3 93 108 109
 1200: 2 1 2 15 26 36 37 49 50 53 58 65 67 70 80 81 88 97 100 102 105 106 113 115
 1201: 1 10 23 30 54 57 110
 1202: 1 9 35 47 51 59 61 62 63 90 95 98
 1203: 1 9 13 14 22 25 34 35 47 48 51 59 61 62 63 83 90 91 95 98 103 114
 1204: 1 10 11 23 29 30 31 33 44 54 57 79 92 110 112
 1205: 1 10 11 23 29 30 31 33 44 54 57 79 84 92 104 110 112
 1206: 1 4 6 8 10 12 21 23 24 28 29 30 33 41 54 57 69 75 78 79 101 110 112 116 117
 1207: 2 13 14 22 25 27 34 35 47 48 56 61 62 63 66 72 74 83 90 91 95 96 98 103 114
 1208: 1 13 14 22 25 27 34 35 47 48 56 61 62 63 66 72 74 83 89 90 91 95 96 98 103 111 114
 1209: 2 3 7 17 19 38 42 71 88
 nsplits: 1210
 ntax: 118
UFBootSplit3:
 0000: 1 9 10 23 29 30 51 54 56 57 74 76 77 101 110
 0001: 1 8 9 10 11 12 13 14 21 22 23 24 25 27 28 29 30 31 34 35 41 44 47 48 51 56 57 59 61 62 63 66 69 72 74 76 77 78 83 84 89 90 91 92 95 96 98 101 103 104 110 111 112 114
 0002: 954 1 97
 0003: 1 0 1 2 3 4 5 7 15 16 17 18 19 20 26 32 36 37 38 39 40 42 43 45 46 49 50 52 53 55 58 60 64 65 67 68 70 71 73 80 81 85 86 87 88 93 94 97 99 100 102 105 106 107 108 109 113 115
 0004: 927 1 97 106
 0005: 1 10 47 95 98
 0006: 1 8 9 10 11 12 13 14 21 22 24 25 27 28 31 34 35 41 44 47 48 51 56 59 61 62 63 66 69 72 74 75 76 77 78 82 83 84 89 90 91 92 95 96 98 103 104 110 111 112 114 116 117
 0007: 950 3 7
 0008: 1 0 1 2 3 5 16 17 18 19 20 26 32 38 39 40 42 43 45 46 49 50 52 53 55 60 64 65 68 71 73 80 85 86 87 88 93 94 97 99 100 102 105 106 107 108 109 113
 0009: 1 14 25 56 111
 0010: 996 19 38
 0011: 47 3 7 19 38
 0012: 1 35 61 62 90 112
 0013: 371 3 7 17 19 38
 0014: 1 20 38 42 71 100
 0015: 88 3 7 17 19 38 88
 0016: 1 8 9 10 12 13 14 21 22 23 24 25 27 28 29 30 33 34 35 41 47 48 51 54 56 57 59 61 62 63 66 69 72 74 75 76 77 78 79 83 84 89 90 91 95 96 98 101 103 104 110 111 114 116 117
 0017: 1 8 9 12 13 14 21 22 24 25 27 28 34 35 41 47 48 51 56 59 61 62 63 66 69 72 74 75 76 77 78 83 84 89 90 91 95 96 98 101 103 104 111 114 116 117
 0018: 725 20 71
 0019: 1 9 13 14 22 25 27 34 35 47 48 51 56 59 61 62 63 66 72 74 83 84 89 90 91 95 96 98 101 103 104 111 114
 0020: 292 20 42 71
 0021: 1 9 13 14 22 25 27 34 35 47 48 51 56 59 61 62 63 66 72 74 83 89 90 91 95 96 98 101 103 111 114
 0022: 630 20 42 71 100
 0023: 581 3 7 17 19 20 38 42 71 88 100
 0024: 1 13 14 22 25 27 34 35 47 48 61 62 63 66 72 83 90 91 95 96 98 103 114
 0025: 1 13 14 22 25 27 34 35 48 61 62 66 72 83 90 91 96 103 114
 0026: 858 4 6
 0027: 1 14 22 25 27 35 48 61 62 66 72 90 96
 0028: 1 14 22 25 35 48 61 62 90
 0029: 826 8 21
 0030: 1 0 2 3 5 7 16 17 18 19 20 32 38 39 40 42 43 45 46 50 52 53 55 60 64 65 68 71 73 80 85 86 87 93 94 99 100 105 107 108 109 113
 0031: 609 8 21 117
 0032: 1 9 10 13 14 22 25 34 47 48 51 63 83 91 95 98 103 114
 0033: 121 8 21 82 117
 0034: 1 0 2 5 15 16 18 26 32 36 37 39 40 43 45 46 49 50 52 53 55 58 60 64 65 67 68 70 73 80 81 85 86 87 93 94 99 102 105 107 108 109 113 115
 0035: 119 8 21 75 82 117
 0036: 2 0 1 2 3 5 15 16 17 18 19 20 26 32 36 37 38 39 40 42 43 45 46 49 50 52 53 55 58 60 64 65 67 68 70 71 73 80 81 85 86 87 88 93 94 97 99 100 102 105 106 107 108 109 113 115
 0037: 534 8 21 75 82 116 117
 0038: 1 18 52 86 99
 0039: 98 8 21 69 75 82 116 117
 0040: 1 9 10 11 13 14 22 23 25 27 29 30 31 33 34 35 44 47 48 51 54 56 57 59 61 62 63 66 72 74 76 77 79 83 89 90 91 92 95 96 98 101 103 110 111 112 114
 0041: 185 8 21 69 75 78 82 116 117
 0042: 1 9 13 14 22 25 27 34 35 47 48 51 59 61 62 63 66 72 76 77 83 89 90 91 95 96 98 103 111 114
 0043: 1 9 13 14 22 25 27 34 35 48 51 59 61 62 66 72 76 77 83 89 90 91 96 103 111 114
 0044: 998 12 28
 0045: 1 9 13 14 22 25 34 35 48 51 59 61 62 76 77 83 89 90 91 103 111 114
 0046: 1 9 13 34 35 51 59 61 62 76 77 83 89 90 91 103 111 114
 0047: 468 24 41
 0048: 547 12 24 28 41
 0049: 570 8 12 21 24 28 41 69 75 78 82 116 117
 0050: 1 9 35 51 59 61 62 90 111
 0051: 1 8 12 21 24 28 41 69 75 78 117
 0052: 997 9 51
 0053: 1 9 13 22 34 48 51 83 91 103 114
 0054: 1 36 37 58 67 70 81 115
 0055: 2 0 5 15 16 18 32 39 40 43 45 46 52 55 60 64 67 68 73 81 85 86 87 93 94 99 107 108 109
 0056: 10 59 61
 0057: 1 9 11 14 22 25 31 35 44 47 48 51 59 61 62 63 84 90 92 95 98 104 110 112
 0058: 3 0 1 2 5 15 16 17 18 26 32 36 37 39 40 43 45 46 49 50 52 53 55 58 60 64 65 67 68 70 73 80 81 85 86 87 88 93 94 97 99 102 105 106 107 108 109 113 115
 0059: 998 62 90
 0060: 13 59 61 62 90
 0061: 722 35 59 61 62 90
 0062: 607 9 35 51 59 61 62 90
 0063: 3 8 21 75 82
 0064: 1 9 10 14 25 35 47 51 56 59 61 62 63 74 76 77 89 90 95 98 111
 0065: 884 13 103
 0066: 1 9 14 25 35 51 56 59 61 62 74 76 77 89 90 111
 0067: 1 23 30 54 57 110
 0068: 993 34 83
 0069: 1 14 22 25 34 48 83 91 114
 0070: 253 34 83 114
 0071: 987 13 34 83 103 114
 0072: 1 19 20 42 71 100
 0073: 894 13 34 83 91 103 114
 0074: 1 3 7 15 17 19 20 26 36 37 38 42 49 58 67 70 71 81 100 102 115
 0075: 1 9 13 14 22 25 34 47 48 51 56 59 63 74 83 89 91 95 98 103 111 114
 0076: 1000 14 25
 0077: 1 13 14 22 25 34 48 56 74 83 91 103 114
 0078: 1 9 51 89
 0079: 964 22 48
 0080: 721 14 22 25 48
 0081: 734 13 14 22 25 34 48 83 91 103 114
 0082: 41 9 13 14 22 25 34 35 48 51 59 61 62 83 90 91 103 114
 0083: 1 4 6 8 10 12 21 23 24 28 29 30 33 41 54 57 69 75 76 77 78 79 84 104 110 116 117
 0084: 1 2 50 53 65 88 105 113
 0085: 989 11 31
 0086: 1 35 59
 0087: 1 18 40 52 73 86 99
 0088: 994 44 92
 0089: 892 11 31 44 92
 0090: 1 9 11 13 14 22 25 27 31 34 35 44 47 48 51 56 59 61 62 63 66 72 74 76 77 83 84 89 90 91 92 95 96 98 101 103 104 111 112 114
 0091: 428 11 31 44 92 112
 0092: 2 12 24 28 41 69 75 78 117
 0093: 2 12 24 28 41 69 78 117
 0094: 759 84 104
 0095: 49 11 31 44 84 92 104 112
 0096: 1 4 6 35 61 62 90
 0097: 2 4 6 54 82
 0098: 999 47 63
 0099: 2 9 11 13 14 22 25 31 34 35 44 47 48 51 59 61 62 63 76 77 83 84 89 90 91 92 95 98 103 104 111 112 114
 0100: 1 9 13 14 25 27 34 35 51 56 59 61 62 66 72 74 76 77 83 89 90 91 96 103 111 114
 0101: 995 95 98
 0102: 240 47 63 95 98
 0103: 13 11 31 44 47 63 84 92 95 98 104 112
 0104: 13 9 11 13 14 22 25 31 34 35 44 47 48 51 59 61 62 63 83 84 90 91 92 95 98 103 104 112 114
 0105: 1 0 1 2 3 5 7 15 16 17 18 19 20 26 32 33 36 37 38 39 40 42 43 45 46 49 50 52 53 55 58 60 64 65 67 68 70 71 73 79 80 81 85 86 87 88 93 94 97 99 100 102 105 106 107 108 109 113 115
 0106: 1 8 12 21 28 41 69 75 78 82 116 117
 0107: 2 0 1 2 3 5 7 15 16 17 18 19 20 26 32 36 37 38 39 40 42 43 45 46 49 50 52 53 54 55 58 60 64 65 67 68 70 71 73 80 81 85 86 87 88 93 94 97 99 100 102 105 106 107 108 109 113 115
 0108: 806 66 72
 0109: 1 3 7 17 19 38 42 71 88 100
 0110: 128 66 72 96
 0111: 995 27 66 72 96
 0112: 11 9 11 13 14 22 25 27 31 34 35 44 47 48 51 59 61 62 63 66 72 83 84 90 91 92 95 96 98 103 104 112 114
 0113: 1 3 7 17 19 38 71 88 100
 0114: 1 3 7 17 19 38 88 100
 0115: 942 76 77
 0116: 2 35 61 90
 0117: 593 76 77 89
 0118: 1 13 14 22 25 27 34 47 48 63 66 72 74 83 89 91 95 96 98 103 111 114
 0119: 494 76 77 89 111
 0120: 13 9 11 13 14 22 25 27 31 34 35 44 47 48 51 59 61 62 63 66 72 76 77 83 84 89 90 91 92 95 96 98 103 104 111 112 114
 0121: 2 9 13 14 22 25 34 48 51 76 77 83 89 91 103 111 114
 0122: 5 0 1 2 5 15 16 18 26 32 36 37 39 40 43 45 46 49 50 52 53 55 58 60 64 65 67 68 70 73 80 81 85 86 87 88 93 94 97 99 102 105 106 107 108 109 113 115
 0123: 987 56 74
 0124: 53 9 11 13 14 22 25 27 31 34 35 44 47 48 51 56 59 61 62 63 66 72 74 76 77 83 84 89 90 91 92 95 96 98 103 104 111 112 114
 0125: 2 0 1 2 5 15 16 18 26 32 36 37 39 40 43 45 46 49 50 52 53 55 58 60 64 65 67 68 70 73 80 81 85 86 87 88 93 94 97 99 100 102 105 106 107 108 109 113 115
 0126: 2 56 74 101
 0127: 36 10 29
 0128: 1 11 23 29 30 31 33 44 54 57 79 84 92 101 104 110 112
 0129: 301 10 23 29
 0130: 1 9 10 11 13 14 22 23 25 27 29 30 31 34 35 44 47 48 51 54 56 57 59 61 62 63 66 72 74 76 77 78 83 84 89 90 91 92 95 96 98 103 104 110 111 112 114
 0131: 1 23 29 110 112
 0132: 977 30 57
 0133: 1 5 64 93 109
 0134: 1 9 10 11 12 13 14 22 23 24 25 27 28 29 30 31 33 34 35 41 44 47 48 51 54 56 57 59 61 62 63 66 69 72 74 76 77 78 79 83 84 89 90 91 92 95 96 98 103 104 110 111 112 114
 0135: 1000 33 79
 0136: 1 9 10 11 13 14 22 23 25 27 29 30 31 33 34 35 44 47 48 51 56 57 59 61 62 63 66 72 74 76 77 79 83 84 89 90 91 92 95 96 98 103 104 110 111 112 114
 0137: 220 33 79 110
 0138: 149 30 33 57 79 110
 0139: 1 33 79 104 110 112
 0140: 257 30 33 54 57 79 110
 0141: 76 10 23 29 30 33 54 57 79 110
 0142: 257 9 10 11 13 14 22 23 25 27 29 30 31 33 34 35 44 47 48 51 54 56 57 59 61 62 63 66 72 74 76 77 79 83 84 89 90 91 92 95 96 98 103 104 110 111 112 114
 0143: 269 0 1 2 3 4 5 6 7 15 16 17 18 19 20 26 32 36 37 38 39 40 42 43 45 46 49 50 52 53 55 58 60 64 65 67 68 70 71 73 80 81 85 86 87 88 93 94 97 99 100 101 102 105 106 107 108 109 113 115
 0144: 1 5 39 40 64 68 73 86
 0145: 468 0 1 2 3 4 5 6 7 15 16 17 18 19 20 26 32 36 37 38 39 40 42 43 45 46 49 50 52 53 55 58 60 64 65 67 68 70 71 73 80 81 85 86 87 88 93 94 97 99 100 102 105 106 107 108 109 113 115
 0146: 995 0 1 2 3 5 7 15 16 17 18 19 20 26 32 36 37 38 39 40 42 43 45 46 49 50 52 53 55 58 60 64 65 67 68 70 71 73 80 81 85 86 87 88 93 94 97 99 100 102 105 106 107 108 109 113 115
 0147: 1 0 16 43
 0148: 1 11 31 82 92
 0149: 1000 49 102
 0150: 427 0 1 2 3 5 7 15 16 17 18 19 20 26 32 36 37 38 39 40 42 43 45 46 50 52 53 55 58 60 64 65 67 68 70 71 73 80 81 85 86 87 88 93 94 97 99 100 105 106 107 108 109 113 115
 0151: 1 11 31 92
 0152: 1 9 13 14 22 25 34 47 48 51 59 63 83 91 95 98 103 111 112 114
 0153: 563 15 67
 0154: 1 9 13 14 22 25 34 48 51 59 83 91 95 98 103 111 114
 0155: 987 15 67 81
 0156: 1 8 10 12 21 23 24 27 28 29 30 33 41 54 56 57 66 69 72 74 75 76 77 78 79 89 96 101 110 116 117
 0157: 1 8 12 21 24 28 41 56 69 74 75 76 77 78 89 116 117
 0158: 1 8 75 116
 0159: 1000 37 70
 0160: 157 36 37 70
 0161: 1 8 9 12 13 14 21 22 24 25 28 34 41 48 51 59 69 75 76 77 78 83 89 91 103 111 114 116 117
 0162: 729 36 37 58 70
 0163: 1 5 16 39 40 43 45 64 68 73 86 93 94 108 109
 0164: 995 36 37 58 70 115
 0165: 885 15 36 37 58 67 70 81 115
 0166: 200 0 1 2 3 5 7 16 17 18 19 20 26 32 38 39 40 42 43 45 46 50 52 53 55 60 64 65 68 71 73 80 85 86 87 88 93 94 97 99 100 105 106 107 108 109 113
 0167: 1 27 66 72 74 96
 0168: 294 0 1 2 3 5 7 16 17 18 19 20 32 38 39 40 42 43 45 46 50 52 53 55 60 64 65 68 71 73 80 85 86 87 88 93 94 97 99 100 105 106 107 108 109 113
 0169: 258 0 1 2 5 16 18 32 39 40 43 45 46 50 52 53 55 60 64 65 68 73 80 85 86 87 93 94 97 99 105 106 107 108 109 113
 0170: 503 0 2 5 16 18 32 39 40 43 45 46 50 52 53 55 60 64 65 68 73 80 85 86 87 93 94 99 105 107 108 109 113
 0171: 1 3 7 17 19 20 38 42 88
 0172: 1 10 23 29 30 33 54 57 79 84 104 110
 0173: 981 2 65
 0174: 2 8 9 10 11 13 14 21 22 23 25 27 29 30 31 34 35 44 47 48 51 54 56 57 59 61 62 63 66 69 72 74 75 76 77 78 82 83 84 89 90 91 92 95 96 98 103 104 110 111 112 114 116 117
 0175: 731 2 65 113
 0176: 2 8 9 10 11 13 14 21 22 23 25 27 29 30 31 34 35 44 47 48 51 54 56 57 59 61 62 63 66 72 74 75 76 77 78 82 83 84 89 90 91 92 95 96 98 103 104 110 111 112 114 116 117
 0177: 1 8 9 10 11 13 14 21 22 25 27 31 34 35 44 47 48 51 56 59 61 62 63 66 72 74 75 76 77 78 82 83 84 89 90 91 92 95 96 98 103 104 111 112 114 116 117
 0178: 1000 50 53
 0179: 1 10 13 14 22 25 27 34 47 48 56 63 66 72 74 83 91 95 96 98 103 111 114
 0180: 550 50 53 105
 0181: 811 2 50 53 65 105 113
 0182: 1 10 13 22 34 47 48 63 83 91 95 98 103 114
 0183: 994 2 50 53 65 80 105 113
 0184: 994 0 5 16 18 32 39 40 43 45 46 52 55 60 64 68 73 85 86 87 93 94 99 107 108 109
 0185: 1 8 12 21 23 24 28 29 30 41 54 57 69 75 78 84 101 104 116 117
 0186: 1 8 21 54 69 75 78 82 116 117
 0187: 1000 32 87
 0188: 649 0 5 16 18 39 40 43 45 46 52 55 60 64 68 73 85 86 93 94 99 107 108 109
 0189: 1 9 14 22 25 48 51 59 76 77 89 111
 0190: 1 12 24 28 41 69 82
 0191: 1000 5 64
 0192: 1 12 24 28 41 82
 0193: 872 5 39 64
 0194: 1 0 1 2 3 5 7 11 15 16 17 18 19 20 26 31 32 36 37 38 39 40 42 43 45 46 49 50 52 53 55 58 60 64 65 67 68 70 71 73 80 81 82 85 86 87 88 93 94 97 99 100 102 105 106 107 108 109 113 115
 0195: 1 1 2 50 53 65 80 88 105 106 113
 0196: 1000 45 94
 0197: 1 8 9 10 11 12 13 14 21 22 23 24 25 27 28 29 30 31 34 35 41 44 47 48 51 56 57 59 61 62 63 66 72 74 76 77 83 84 89 90 91 92 95 96 98 101 103 104 110 111 112 114 117
 0198: 957 45 94 108
 0199: 1 0 5 15 16 18 32 36 37 39 40 42 43 45 46 52 55 58 60 64 67 68 70 73 81 85 86 87 93 94 99 107 108 109 115
 0200: 1 0 1 5 16 18 32 39 40 43 45 46 52 55 60 64 68 73 85 86 87 93 94 97 99 106 107 108 109
 0201: 997 93 109
 0202: 982 45 93 94 108 109
 0203: 918 5 39 45 64 93 94 108 109
 0204: 1 7 17 88
 0205: 1 0 2 3 5 7 16 17 18 19 20 38 39 40 42 43 45 46 50 52 53 55 60 64 65 68 71 73 80 85 86 88 93 94 99 100 105 107 108 109 113
 0206: 1000 18 52
 0207: 1 0 2 3 5 7 15 16 17 18 19 20 36 37 38 39 40 42 43 45 46 50 52 53 55 58 60 64 65 67 68 70 71 73 80 81 85 86 88 93 94 99 100 105 107 108 109 113 115
 0208: 988 18 52 99
 0209: 1 9 51 62 90
 0210: 1 10 23 29 110
 0211: 992 60 107
 0212: 779 18 52 60 99 107
 0213: 2 56 74 76 77
 0214: 3 8 21 69 75 116 117
 0215: 999 40 86
 0216: 4 1 15 26 36 37 49 58 67 70 81 97 102 106 115
 0217: 1 1 2 3 7 15 17 19 20 26 36 37 38 49 50 53 58 65 67 70 71 80 81 88 97 100 102 105 106 113 115
 0218: 795 68 73
 0219: 886 40 68 73 86
 0220: 517 18 40 52 60 68 73 86 99 107
 0221: 510 5 18 39 40 45 52 60 64 68 73 86 93 94 99 107 108 109
 0222: 972 0 16 43 46 55 85
 0223: 3 14 22 25 48 91 114
 0224: 2 9 10 11 12 13 14 22 23 24 25 27 28 29 30 31 33 34 35 41 44 47 48 51 54 56 57 59 61 62 63 66 72 74 76 77 79 83 84 89 90 91 92 95 96 98 103 104 110 111 112 114
 0225: 828 16 43
 0226: 926 0 46 55 85
 0227: 1 0 1 2 3 5 7 15 16 17 19 20 26 32 36 37 38 39 40 42 43 45 46 49 50 53 55 58 60 64 65 67 68 70 71 73 80 81 85 86 87 88 93 94 97 100 102 105 106 107 108 109 113 115
 0228: 745 0 46 85
 0229: 1 77 111
 0230: 232 0 85
 0231: 2 9 10 23 29 51 101
 0232: 2 8 12 21 24 28 41 56 69 74 75 76 77 78 116 117
 0233: 301 2 50 53 65 113
 0234: 43 1 2 50 53 65 80 97 105 106 113
 0235: 527 4 6 33 79
 0236: 582 75 116
 0237: 64 75 82 116
 0238: 91 75 82 116 117
 0239: 31 8 21 24 75 82 116 117
 0240: 12 8 12 21 24 28 75 82 116 117
 0241: 67 8 12 21 24 28 41 75 82 116 117
 0242: 466 69 78
 0243: 546 35 61
 0244: 978 35 61 62 90
 0245: 872 27 96
 0246: 456 27 56 66 72 74 96
 0247: 365 27 56 66 72 74 76 77 89 96 111
 0248: 168 13 14 22 25 27 34 48 56 66 72 74 76 77 83 89 91 96 103 111 114
 0249: 434 9 13 14 22 25 27 34 35 48 51 56 59 61 62 66 72 74 76 77 83 89 90 91 96 103 111 114
 0250: 674 10 95 98
 0251: 415 10 47 63 95 98
 0252: 545 9 10 13 14 22 25 27 34 35 47 48 51 56 59 61 62 63 66 72 74 76 77 83 89 90 91 95 96 98 103 111 114
 0253: 470 9 10 11 13 14 22 25 27 31 34 35 44 47 48 51 56 59 61 62 63 66 72 74 76 77 83 89 90 91 92 95 96 98 103 111 112 114
 0254: 463 9 10 11 13 14 22 25 27 31 34 35 44 47 48 51 56 59 61 62 63 66 72 74 76 77 83 84 89 90 91 92 95 96 98 103 104 111 112 114
 0255: 891 23 29
 0256: 126 30 57 110
 0257: 254 30 54 57 110
 0258: 300 23 29 30 54 57 110
 0259: 214 9 10 11 13 14 22 23 25 27 29 30 31 34 35 44 47 48 51 54 56 57 59 61 62 63 66 72 74 76 77 83 84 89 90 91 92 95 96 98 103 104 110 111 112 114
 0260: 190 8 9 10 11 12 13 14 21 22 23 24 25 27 28 29 30 31 34 35 41 44 47 48 51 54 56 57 59 61 62 63 66 69 72 74 75 76 77 78 82 83 84 89 90 91 92 95 96 98 103 104 110 111 112 114 116 117
 0261: 386 8 9 10 11 12 13 14 21 22 23 24 25 27 28 29 30 31 34 35 41 44 47 48 51 54 56 57 59 61 62 63 66 69 72 74 75 76 77 78 82 83 84 89 90 91 92 95 96 98 101 103 104 110 111 112 114 116 117
 0262: 300 0 1 2 3 5 7 15 16 17 18 19 20 32 36 37 38 39 40 42 43 45 46 50 52 53 55 58 60 64 65 67 68 70 71 73 80 81 85 86 87 88 93 94 97 99 100 105 106 107 108 109 113 115
 0263: 11 0 3 5 7 15 16 17 18 19 20 32 36 37 38 39 40 42 43 45 46 52 55 58 60 64 67 68 70 71 73 81 85 86 87 88 93 94 99 100 107 108 109 115
 0264: 73 17 88
 0265: 54 3 7 17 88
 0266: 399 20 71 100
 0267: 9 3 7 17 19 20 38 71 88 100
 0268: 34 0 5 15 16 18 32 36 37 39 40 43 45 46 52 55 58 60 64 67 68 70 73 81 85 86 87 93 94 99 107 108 109 115
 0269: 28 0 5 16 18 32 36 37 39 40 43 45 46 52 55 58 60 64 68 70 73 85 86 87 93 94 99 107 108 109 115
 0270: 691 36 58
 0271: 657 0 46
 0272: 80 20 42
 0273: 77 71 100
 0274: 548 19 20 38 42 71 100
 0275: 488 3 7 19 20 38 42 71 100
 0276: 845 3 7 17 19 20 38 42 71 100
 0277: 248 1 3 7 17 19 20 38 42 71 88 97 100 106
 0278: 206 75 116 117
 0279: 15 21 75 116 117
 0280: 319 8 21 75 116 117
 0281: 61 8 21 69 75 78 116 117
 0282: 39 8 21 41 69 75 78 116 117
 0283: 44 8 21 24 41 69 75 78 116 117
 0284: 267 8 12 21 24 28 41 69 75 78 116 117
 0285: 190 8 12 21 24 28 41 69 75 76 77 78 116 117
 0286: 44 8 12 21 24 28 41 69 75 76 77 78 89 116 117
 0287: 8 8 12 21 24 27 28 41 56 66 69 72 74 75 76 77 78 89 96 116 117
 0288: 8 8 12 21 24 27 28 41 56 66 69 72 74 75 76 77 78 89 96 101 116 117
 0289: 7 8 12 21 24 27 28 41 56 66 69 72 74 75 76 77 78 84 89 96 101 104 116 117
 0290: 69 10 23
 0291: 144 30 33 57 79
 0292: 11 10 23 29 30 33 57 79
 0293: 18 10 23 29 30 33 54 57 79
 0294: 8 8 10 12 21 23 24 27 28 29 30 33 41 54 56 57 66 69 72 74 75 76 77 78 79 84 89 96 101 104 110 116 117
 0295: 9 11 31 44 82 92
 0296: 2 8 10 11 12 21 23 24 27 28 29 30 31 33 41 44 54 56 57 66 69 72 74 75 76 77 78 79 82 84 89 92 96 101 104 110 116 117
 0297: 4 8 10 11 12 21 23 24 27 28 29 30 31 33 41 44 54 56 57 66 69 72 74 75 76 77 78 79 82 84 89 92 96 101 104 110 112 116 117
 0298: 243 59 111
 0299: 59 9 51 59 111
 0300: 599 13 34 83 103
 0301: 94 14 22 25 48 91
 0302: 8 9 13 14 22 25 34 48 51 59 83 91 103 111 114
 0303: 8 9 13 14 22 25 34 47 48 51 59 63 83 91 95 98 103 111 114
 0304: 8 8 9 10 11 12 13 14 21 22 23 24 25 27 28 29 30 31 33 34 41 44 47 48 51 54 56 57 59 63 66 69 72 74 75 76 77 78 79 82 83 84 89 91 92 95 96 98 101 103 104 110 111 112 114 116 117
 0305: 301 15 81
 0306: 71 0 1 2 3 5 7 16 17 18 19 20 26 32 36 37 38 39 40 42 43 45 46 49 50 52 53 55 58 60 64 65 68 70 71 73 80 85 86 87 88 93 94 97 99 100 102 105 106 107 108 109 113 115
 0307: 75 0 1 2 3 5 7 16 17 18 19 20 26 32 36 37 38 39 40 42 43 45 46 50 52 53 55 58 60 64 65 68 70 71 73 80 85 86 87 88 93 94 97 99 100 105 106 107 108 109 113 115
 0308: 68 0 1 2 3 5 7 16 17 18 19 20 32 36 37 38 39 40 42 43 45 46 50 52 53 55 58 60 64 65 68 70 71 73 80 85 86 87 88 93 94 97 99 100 105 106 107 108 109 113 115
 0309: 7 0 1 3 5 7 16 17 18 19 20 32 36 37 38 39 40 42 43 45 46 52 55 58 60 64 68 70 71 73 85 86 87 88 93 94 97 99 100 106 107 108 109 115
 0310: 177 36 58 115
 0311: 192 0 5 16 32 39 40 43 45 46 55 60 64 68 73 85 86 87 93 94 107 108 109
 0312: 89 32 60 87 107
 0313: 374 0 5 16 39 40 43 45 46 55 64 68 73 85 86 93 94 108 109
 0314: 15 0 5 16 39 40 43 45 46 55 64 68 85 86 93 94 108 109
 0315: 88 40 68 86
 0316: 105 0 5 16 39 43 45 46 55 64 85 93 94 108 109
 0317: 11 0 5 16 43 45 46 55 64 85 93 94 108 109
 0318: 14 0 5 16 43 46 55 64 85
 0319: 53 0 16 43 46 85
 0320: 28 20 100
 0321: 9 20 42 100
 0322: 2 8 21 116
 0323: 18 8 21 75 116
 0324: 27 82 117
 0325: 197 12 24 28
 0326: 1 9 35 51
 0327: 2 9 35 51 62 90
 0328: 46 9 35 51 61 62 90
 0329: 64 27 72 96
 0330: 209 9 13 14 22 25 27 34 35 47 48 51 56 59 61 62 63 66 72 74 76 77 83 89 90 91 96 103 111 114
 0331: 86 9 10 11 13 14 22 25 27 31 34 35 44 47 48 51 56 59 61 62 63 66 72 74 76 77 83 89 90 91 92 95 96 98 103 104 111 112 114
 0332: 281 30 54 57
 0333: 136 67 81
 0334: 115 37 58 70
 0335: 29 37 58 70 115
 0336: 3 5 39 45 64 94 108
 0337: 27 18 40 52 60 86 99 107
 0338: 5 19 38 42
 0339: 331 35 62 90
 0340: 233 13 22 34 48 83 91 103 114
 0341: 1 13 14 22 25 34 47 48 63 83 91 103 114
 0342: 1 9 13 14 22 25 34 35 47 48 51 59 61 62 63 83 90 91 103 114
 0343: 64 9 10 13 14 22 25 34 35 47 48 51 59 61 62 63 83 90 91 95 98 103 114
 0344: 164 56 74 76 77 89 111
 0345: 186 9 10 11 13 14 22 25 27 31 34 35 44 47 48 51 56 59 61 62 63 66 72 74 76 77 83 89 90 91 92 95 96 98 103 111 114
 0346: 2 15 37 67 70 81
 0347: 1 15 37 67 70 81 115
 0348: 39 2 50 53 65
 0349: 39 105 113
 0350: 10 60 99 107
 0351: 1 0 16 43 46 55
 0352: 5 0 16 43 46
 0353: 147 3 7 15 17 19 20 36 37 38 42 58 67 70 71 81 88 100 115
 0354: 158 8 21 75 117
 0355: 92 9 13 14 22 25 27 34 35 47 48 51 56 59 61 62 63 66 72 74 76 77 83 89 90 91 95 96 98 103 111 114
 0356: 52 9 11 13 14 22 25 27 31 34 35 44 47 48 51 56 59 61 62 63 66 72 74 76 77 83 89 90 91 92 95 96 98 103 111 112 114
 0357: 51 50 53 80
 0358: 142 50 53 80 105
 0359: 175 2 50 53 65 80 105
 0360: 114 1 2 3 7 17 19 20 38 42 50 53 65 71 80 88 97 100 105 106 113
 0361: 106 1 2 3 7 15 17 19 20 36 37 38 42 50 53 58 65 67 70 71 80 81 88 97 100 105 106 113 115
 0362: 57 1 2 3 7 15 17 19 20 26 36 37 38 42 50 53 58 65 67 70 71 80 81 88 97 100 105 106 113 115
 0363: 377 1 2 3 7 15 17 19 20 26 36 37 38 42 49 50 53 58 65 67 70 71 80 81 88 97 100 102 105 106 113 115
 0364: 51 8 21 41
 0365: 96 12 28 76 77
 0366: 5 8 12 21 28 41 76 77
 0367: 36 8 12 21 24 28 41 76 77
 0368: 37 8 12 21 24 28 41 69 76 77
 0369: 54 75 117
 0370: 7 8 12 21 24 28 41 69 75 76 77 116 117
 0371: 91 9 51 101
 0372: 5 8 9 12 21 24 28 41 51 69 75 76 77 78 101 116 117
 0373: 115 10 23 29 30 57
 0374: 80 13 14 22 25 34 47 48 63 83 91 95 98 103 114
 0375: 29 13 14 22 25 27 34 47 48 63 66 72 83 91 95 96 98 103 114
 0376: 108 89 111
 0377: 37 13 14 22 25 27 34 47 48 63 66 72 83 89 91 95 96 98 103 111 114
 0378: 37 13 14 22 25 27 34 47 48 56 63 66 72 74 83 89 91 95 96 98 103 111 114
 0379: 37 13 14 22 25 27 34 35 47 48 56 59 61 62 63 66 72 74 83 89 90 91 95 96 98 103 111 114
 0380: 37 10 13 14 22 23 25 27 29 30 34 35 47 48 56 57 59 61 62 63 66 72 74 83 89 90 91 95 96 98 103 111 114
 0381: 162 110 112
 0382: 41 11 31 44 92 110 112
 0383: 88 11 31 44 84 92 104 110 112
 0384: 13 10 11 13 14 22 23 25 27 29 30 31 34 35 44 47 48 56 57 59 61 62 63 66 72 74 83 84 89 90 91 92 95 96 98 103 104 110 111 112 114
 0385: 82 8 9 10 11 12 13 14 21 22 23 24 25 27 28 29 30 31 34 35 41 44 47 48 51 56 57 59 61 62 63 66 69 72 74 75 76 77 78 83 84 89 90 91 92 95 96 98 101 103 104 110 111 112 114 116 117
 0386: 37 0 1 2 3 5 7 15 16 17 18 19 20 26 32 36 37 38 39 40 42 43 45 46 49 50 52 53 54 55 58 60 64 65 67 68 70 71 73 80 81 82 85 86 87 88 93 94 97 99 100 102 105 106 107 108 109 113 115
 0387: 206 0 1 2 3 5 7 15 16 17 18 19 20 26 32 36 37 38 39 40 42 43 45 46 49 50 52 53 55 58 60 64 65 67 68 70 71 73 80 81 82 85 86 87 88 93 94 97 99 100 102 105 106 107 108 109 113 115
 0388: 5 0 5 16 39 43 45 46 55 64 68 85 93 94 108 109
 0389: 39 45 93 94 109
 0390: 42 0 5 16 39 43 46 55 64 85
 0391: 88 46 85
 0392: 363 3 7 17
 0393: 186 3 7 17 19 20 38 42 71
 0394: 6 27 66 72 76 77 89 96 111
 0395: 217 9 27 35 51 56 59 61 62 66 72 74 76 77 89 90 96 111
 0396: 116 13 34 83 114
 0397: 109 12 24 28 41 78
 0398: 156 12 24 28 41 69 78
 0399: 28 59 76 77 111
 0400: 60 59 76 77 89 111
 0401: 92 9 51 59 76 77 89 111
 0402: 76 9 35 51 59 61 62 76 77 89 90 111
 0403: 147 13 103 114
 0404: 83 5 45 64 93 94 108 109
 0405: 95 40 73 86
 0406: 142 0 43 46 55 85
 0407: 155 0 46 55
 0408: 73 4 33 79
 0409: 5 27 59 66 72 76 77 89 96 111
 0410: 12 27 56 59 66 72 74 76 77 89 96 111
 0411: 47 9 13 27 34 35 51 56 59 61 62 66 72 74 76 77 83 89 90 91 96 103 111 114
 0412: 103 9 10 11 13 14 22 25 27 31 34 35 44 47 48 51 56 59 61 62 63 66 72 74 76 77 83 84 89 90 91 92 95 96 98 103 111 112 114
 0413: 76 0 1 2 3 5 7 16 17 18 19 20 26 32 38 39 40 42 43 45 46 49 50 52 53 55 60 64 65 68 71 73 80 85 86 87 88 93 94 97 99 100 102 105 106 107 108 109 113
 0414: 11 3 7 15 17 19 20 38 42 67 71 81 88 100
 0415: 25 36 37 70 115
 0416: 9 10 23 29 54
 0417: 2 8 10 12 21 23 24 28 29 30 33 41 54 57 69 75 78 79 82 110 116 117
 0418: 106 61 62 90
 0419: 8 9 35 51 59 61 62 76 77 90
 0420: 3 9 35 51 59 61 62 76 77 90 111
 0421: 2 9 27 35 51 59 61 62 66 72 76 77 89 90 96 111
 0422: 2 13 14 22 25 34 48 83 91 95 98 103 114
 0423: 7 9 13 14 22 25 27 34 35 48 51 56 59 61 62 66 72 74 76 77 83 89 90 91 95 96 98 103 111 114
 0424: 2 47 63 112
 0425: 2 11 31 44 47 63 92 112
 0426: 2 11 31 44 47 63 92 104 112
 0427: 2 11 31 44 47 63 84 92 104 112
 0428: 3 0 5 16 18 40 43 45 46 52 55 60 64 68 73 85 86 93 94 99 107 108 109
 0429: 1 0 16 18 40 43 46 52 55 60 68 73 85 86 99 107
 0430: 31 82 116
 0431: 219 23 29 30 33 54 57 79 110
 0432: 315 26 49 102
 0433: 5 13 34 83 91 103
 0434: 13 9 13 14 22 25 34 48 51 83 91 103 114
 0435: 5 9 13 14 22 25 27 34 48 51 56 66 72 74 83 91 96 103 114
 0436: 5 9 10 13 14 22 25 27 34 47 48 51 56 63 66 72 74 83 91 95 96 98 103 114
 0437: 45 9 10 13 14 22 25 27 34 35 47 48 51 56 59 61 62 63 66 72 74 83 90 91 95 96 98 103 114
 0438: 43 9 10 11 13 14 22 25 27 31 34 35 44 47 48 51 56 59 61 62 63 66 72 74 83 90 91 92 95 96 98 103 114
 0439: 25 9 10 11 13 14 22 25 27 31 34 35 44 47 48 51 56 59 61 62 63 66 72 74 83 90 91 92 95 96 98 103 112 114
 0440: 14 84 101 104
 0441: 5 9 10 11 13 14 22 25 27 31 34 35 44 47 48 51 56 59 61 62 63 66 72 74 83 84 90 91 92 95 96 98 101 103 104 112 114
 0442: 70 23 29 54
 0443: 115 23 29 30 54 57
 0444: 5 9 10 11 13 14 22 23 25 27 29 30 31 34 35 44 47 48 51 54 56 57 59 61 62 63 66 72 74 83 84 90 91 92 95 96 98 101 103 104 110 112 114
 0445: 5 4 6 9 10 11 13 14 22 23 25 27 29 30 31 33 34 35 44 47 48 51 54 56 57 59 61 62 63 66 72 74 79 83 84 90 91 92 95 96 98 101 103 104 110 112 114
 0446: 13 12 28 76 77 89 111
 0447: 5 12 24 28 41 76 77 89 111
 0448: 5 12 24 28 41 69 76 77 78 89 111
 0449: 10 8 12 21 24 28 41 69 75 76 77 78 89 111 116 117
 0450: 24 1 106
 0451: 53 2 50 53 65 105
 0452: 346 2 50 53 65 80 88 105 113
 0453: 252 15 26 36 37 49 58 67 70 81 102 115
 0454: 165 2 15 26 36 37 49 50 53 58 65 67 70 80 81 88 102 105 113 115
 0455: 237 1 2 15 26 36 37 49 50 53 58 65 67 70 80 81 88 97 102 105 106 113 115
 0456: 34 3 7 17 19 38 100
 0457: 51 3 7 17 19 38 71 100
 0458: 19 3 7 17 19 38 42 71 100
 0459: 140 8 12 21 24 28 41 69 75 78 101 116 117
 0460: 17 4 6 8 12 21 24 28 33 41 69 75 78 79 101 116 117
 0461: 56 10 23 29 30 54 57
 0462: 43 4 6 8 10 12 21 23 24 28 29 30 33 41 54 57 69 75 78 79 101 116 117
 0463: 16 9 13 14 22 25 34 47 48 51 59 63 76 77 83 89 91 95 98 103 111 114
 0464: 128 27 66 96
 0465: 32 9 13 14 22 25 27 34 47 48 51 56 59 63 66 72 74 76 77 83 89 91 95 96 98 103 111 114
 0466: 34 9 13 14 22 25 27 34 35 47 48 51 56 59 61 62 63 66 72 74 76 77 83 84 89 90 91 95 96 98 103 104 111 114
 0467: 34 4 6 8 9 10 12 13 14 21 22 23 24 25 27 28 29 30 33 34 35 41 47 48 51 54 56 57 59 61 62 63 66 69 72 74 75 76 77 78 79 83 84 89 90 91 95 96 98 101 103 104 111 114 116 117
 0468: 97 4 6 8 9 10 12 13 14 21 22 23 24 25 27 28 29 30 33 34 35 41 47 48 51 54 56 57 59 61 62 63 66 69 72 74 75 76 77 78 79 83 84 89 90 91 95 96 98 101 103 104 110 111 112 114 116 117
 0469: 142 0 5 16 32 39 40 43 45 46 55 64 68 73 85 86 87 93 94 108 109
 0470: 81 0 5 16 32 39 43 45 46 55 64 85 87 93 94 108 109
 0471: 65 12 24 28 41 69
 0472: 49 8 12 21 24 28 41 69 75 82 116 117
 0473: 39 8 12 21 23 24 28 29 30 33 41 54 57 69 75 78 79 82 110 116 117
 0474: 31 10 11 31 44 47 63 92 95 98 112
 0475: 20 9 10 11 31 35 44 47 51 59 61 62 63 90 92 95 98 112
 0476: 7 9 10 11 13 22 31 34 35 44 47 48 51 59 61 62 63 83 90 91 92 95 98 103 112 114
 0477: 44 9 10 11 13 14 22 25 31 34 35 44 47 48 51 59 61 62 63 83 90 91 92 95 98 103 112 114
 0478: 10 9 10 11 13 14 22 25 31 34 35 44 47 48 51 59 61 62 63 76 77 83 89 90 91 92 95 98 103 111 112 114
 0479: 6 2 113
 0480: 53 42 100
 0481: 24 56 74 111
 0482: 13 0 2 5 15 16 18 32 36 37 39 40 43 45 46 50 52 53 55 58 60 64 65 67 68 70 73 80 81 85 86 87 93 94 99 105 107 108 109 113 115
 0483: 2 15 67 81 115
 0484: 13 9 10 51
 0485: 13 9 10 35 51 59 61 62 90
 0486: 39 9 10 35 47 51 59 61 62 63 90 95 98
 0487: 89 76 77 111
 0488: 40 8 12 21 28 41
 0489: 136 8 12 21 24 28 41
 0490: 23 75 78 82 116 117
 0491: 81 8 12 21 24 28 41 75 78 82 116 117
 0492: 38 9 13 14 22 25 27 34 48 51 56 66 72 74 76 77 83 89 91 96 103 111 114
 0493: 23 9 10 13 14 22 25 27 34 47 48 51 56 63 66 72 74 76 77 83 89 91 95 96 98 103 111 114
 0494: 99 18 32 52 60 87 99 107
 0495: 288 5 39 40 45 64 68 73 86 93 94 108 109
 0496: 126 3 7 17 19 38 42
 0497: 21 4 6 33 79 110
 0498: 14 4 6 33 79 110 112
 0499: 61 8 12 21 28
 0500: 14 8 12 21 24 28
 0501: 46 8 12 21 24 28 41 69 78
 0502: 47 9 10 13 22 34 35 47 48 51 59 61 62 63 83 90 91 95 98 103 114
 0503: 19 9 10 13 22 34 35 47 48 51 59 61 62 63 76 77 83 89 90 91 95 98 103 114
 0504: 52 14 25 111
 0505: 50 14 25 27 56 66 72 74 96 111
 0506: 102 8 9 10 12 13 14 21 22 24 25 27 28 34 35 41 47 48 51 56 59 61 62 63 66 69 72 74 75 76 77 78 83 89 90 91 95 96 98 101 103 111 114 116 117
 0507: 7 23 29 84 104
 0508: 12 23 29 30 54 57 84 104
 0509: 12 8 9 10 12 13 14 21 22 23 24 25 27 28 29 30 34 35 41 47 48 51 54 56 57 59 61 62 63 66 69 72 74 75 76 77 78 83 84 89 90 91 95 96 98 101 103 104 111 114 116 117
 0510: 81 0 16 32 43 46 55 85 87
 0511: 7 36 37 58 70 81 115
 0512: 47 75 82
 0513: 3 27 56 74 96
 0514: 21 14 22 25
 0515: 23 30 33 54 57 79
 0516: 23 0 2 5 16 18 32 36 37 39 40 43 45 46 50 52 53 55 58 60 64 65 68 70 73 80 85 86 87 93 94 99 105 107 108 109 113 115
 0517: 6 5 18 32 39 40 45 52 60 64 68 73 86 87 93 94 99 107 108 109
 0518: 39 1 3 7 17 19 20 38 42 71 97 100 106
 0519: 28 50 53 105 113
 0520: 40 2 36 37 50 53 58 65 70 80 88 105 113 115
 0521: 40 8 21 75 78 116 117
 0522: 40 10 11 31 44 92 95 98
 0523: 40 10 11 31 44 47 63 92 95 98
 0524: 23 9 10 11 31 35 44 47 51 59 61 62 63 90 92 95 98
 0525: 34 9 10 11 13 14 22 25 31 34 35 44 47 48 51 59 61 62 63 83 90 91 92 95 98 103 114
 0526: 1 9 10 11 13 14 22 25 27 31 34 35 44 47 48 51 56 59 61 62 63 66 72 74 83 90 91 92 95 96 98 101 103 114
 0527: 42 30 33 57 79 110 112
 0528: 38 23 29 30 33 57 79 110 112
 0529: 38 23 29 30 33 57 79 84 104 110 112
 0530: 38 9 10 11 13 14 22 23 25 27 29 30 31 33 34 35 44 47 48 51 56 57 59 61 62 63 66 72 74 79 83 84 90 91 92 95 96 98 101 103 104 110 112 114
 0531: 26 9 10 11 13 14 22 23 25 27 29 30 31 33 34 35 44 47 48 51 56 57 59 61 62 63 66 72 74 79 83 84 90 91 92 95 96 98 101 103 104 110 111 112 114
 0532: 38 9 10 11 13 14 22 23 25 27 29 30 31 33 34 35 44 47 48 51 56 57 59 61 62 63 66 72 74 79 83 84 89 90 91 92 95 96 98 101 103 104 110 111 112 114
 0533: 23 9 10 11 13 14 22 23 25 27 29 30 31 33 34 35 44 47 48 51 56 57 59 61 62 63 66 72 74 76 79 83 84 89 90 91 92 95 96 98 101 103 104 110 111 112 114
 0534: 38 9 10 11 13 14 22 23 25 27 29 30 31 33 34 35 44 47 48 51 56 57 59 61 62 63 66 72 74 76 77 79 83 84 89 90 91 92 95 96 98 101 103 104 110 111 112 114
 0535: 38 9 10 11 12 13 14 22 23 25 27 28 29 30 31 33 34 35 44 47 48 51 56 57 59 61 62 63 66 72 74 76 77 79 83 84 89 90 91 92 95 96 98 101 103 104 110 111 112 114
 0536: 38 9 10 11 12 13 14 22 23 24 25 27 28 29 30 31 33 34 35 41 44 47 48 51 56 57 59 61 62 63 66 72 74 76 77 79 83 84 89 90 91 92 95 96 98 101 103 104 110 111 112 114
 0537: 39 8 9 10 11 12 13 14 21 22 23 24 25 27 28 29 30 31 33 34 35 41 44 47 48 51 56 57 59 61 62 63 66 69 72 74 75 76 77 78 79 83 84 89 90 91 92 95 96 98 101 103 104 110 111 112 114 116 117
 0538: 95 54 82
 0539: 38 0 1 3 5 7 16 17 18 19 20 32 38 39 40 42 43 45 46 52 55 60 64 68 71 73 85 86 87 93 94 97 99 100 106 107 108 109
 0540: 30 2 15 26 36 37 49 50 53 58 65 67 70 80 81 88 102 105 106 113 115
 0541: 16 3 7 17 19 20 38 71
 0542: 36 82 112
 0543: 36 4 6 33 79 82 112
 0544: 36 4 6 33 54 79 82 112
 0545: 20 4 6 33 54 79 82 110 112
 0546: 36 4 6 30 33 54 57 79 82 110 112
 0547: 35 4 6 10 23 29 30 33 54 57 79 82 110 112
 0548: 34 4 6 10 23 29 30 33 54 57 79 82 101 110 112
 0549: 36 4 6 10 23 29 30 33 54 56 57 74 79 82 101 110 112
 0550: 28 8 21 41 75 116 117
 0551: 21 8 12 21 24 28 41 69 75 76 78 116 117
 0552: 20 8 12 21 24 28 41 59 69 75 76 77 78 89 111 116 117
 0553: 36 8 9 12 21 24 28 41 51 59 69 75 76 77 78 89 111 116 117
 0554: 21 4 6 8 9 10 12 21 23 24 28 29 30 33 41 51 54 56 57 59 69 74 75 76 77 78 79 82 89 101 110 111 112 116 117
 0555: 34 4 6 8 9 10 12 21 23 24 27 28 29 30 33 41 51 54 56 57 59 66 69 72 74 75 76 77 78 79 82 89 96 101 110 111 112 116 117
 0556: 30 4 6 8 9 10 12 13 14 21 22 23 24 25 27 28 29 30 33 34 41 48 51 54 56 57 59 66 69 72 74 75 76 77 78 79 82 83 89 91 96 101 103 110 111 112 114 116 117
 0557: 36 4 6 8 9 10 12 13 14 21 22 23 24 25 27 28 29 30 33 34 35 41 48 51 54 56 57 59 61 62 66 69 72 74 75 76 77 78 79 82 83 89 90 91 96 101 103 110 111 112 114 116 117
 0558: 36 4 6 8 9 10 12 13 14 21 22 23 24 25 27 28 29 30 33 34 35 41 47 48 51 54 56 57 59 61 62 63 66 69 72 74 75 76 77 78 79 82 83 89 90 91 95 96 98 101 103 110 111 112 114 116 117
 0559: 36 4 6 8 9 10 12 13 14 21 22 23 24 25 27 28 29 30 33 34 35 41 47 48 51 54 56 57 59 61 62 63 66 69 72 74 75 76 77 78 79 82 83 84 89 90 91 95 96 98 101 103 104 110 111 112 114 116 117
 0560: 36 0 1 2 3 5 7 15 16 17 18 19 20 26 32 36 37 38 39 40 42 43 44 45 46 49 50 52 53 55 58 60 64 65 67 68 70 71 73 80 81 85 86 87 88 92 93 94 97 99 100 102 105 106 107 108 109 113 115
 0561: 135 1 2 50 53 65 80 88 97 105 106 113
 0562: 57 8 21 24 117
 0563: 31 8 21 24 41 117
 0564: 84 8 12 21 24 28 41 117
 0565: 71 8 12 21 24 28 41 76 77 117
 0566: 44 75 78 116
 0567: 63 69 75 78 116
 0568: 19 54 110
 0569: 50 10 23 29 30 54 57 110
 0570: 44 9 10 23 29 30 51 54 57 101 110
 0571: 21 8 9 10 12 21 23 24 28 29 30 41 51 54 57 69 75 76 77 78 101 110 116 117
 0572: 52 8 9 10 12 21 23 24 28 29 30 41 51 54 56 57 69 74 75 76 77 78 101 110 116 117
 0573: 60 59 89 111
 0574: 44 8 9 10 12 21 23 24 28 29 30 41 51 54 56 57 59 69 74 75 76 77 78 89 101 110 111 116 117
 0575: 51 8 9 10 12 21 23 24 27 28 29 30 41 51 54 56 57 59 66 69 72 74 75 76 77 78 89 96 101 110 111 116 117
 0576: 52 8 9 10 12 13 14 21 22 23 24 25 27 28 29 30 34 41 48 51 54 56 57 59 66 69 72 74 75 76 77 78 83 89 91 96 101 103 110 111 114 116 117
 0577: 13 8 9 10 12 13 14 21 22 23 24 25 27 28 29 30 34 41 48 51 54 56 57 59 66 69 72 74 75 76 77 78 83 89 91 95 96 98 101 103 110 111 114 116 117
 0578: 51 8 9 10 12 13 14 21 22 23 24 25 27 28 29 30 34 41 47 48 51 54 56 57 59 63 66 69 72 74 75 76 77 78 83 89 91 95 96 98 101 103 110 111 114 116 117
 0579: 16 8 9 10 12 13 14 21 22 23 24 25 27 28 29 30 34 41 47 48 51 54 56 57 59 63 66 69 72 74 75 76 77 78 83 84 89 91 95 96 98 101 103 104 110 111 114 116 117
 0580: 52 8 9 10 11 12 13 14 21 22 23 24 25 27 28 29 30 31 34 41 47 48 51 54 56 57 59 63 66 69 72 74 75 76 77 78 83 84 89 91 95 96 98 101 103 104 110 111 114 116 117
 0581: 53 44 82 92
 0582: 13 44 82 92 112
 0583: 52 8 9 10 11 12 13 14 21 22 23 24 25 27 28 29 30 31 34 41 44 47 48 51 54 56 57 59 63 66 69 72 74 75 76 77 78 82 83 84 89 91 92 95 96 98 101 103 104 110 111 112 114 116 117
 0584: 39 36 115
 0585: 28 8 21 82 116 117
 0586: 50 8 12 21 24 28 41 69 75 78 82 101 116 117
 0587: 12 44 92 112
 0588: 48 8 9 10 11 12 13 14 21 22 24 25 27 28 31 34 35 41 44 47 48 51 56 59 61 62 63 66 69 72 74 75 76 77 78 82 83 84 89 90 91 92 95 96 98 101 103 104 111 112 114 116 117
 0589: 46 8 9 10 11 12 13 14 21 22 23 24 25 27 28 29 31 34 35 41 44 47 48 51 56 59 61 62 63 66 69 72 74 75 76 77 78 82 83 84 89 90 91 92 95 96 98 101 103 104 111 112 114 116 117
 0590: 45 8 9 10 11 12 13 14 21 22 23 24 25 27 28 29 30 31 34 35 41 44 47 48 51 54 56 57 59 61 62 63 66 69 72 74 75 76 77 78 82 83 84 89 90 91 92 95 96 98 101 103 104 111 112 114 116 117
 0591: 13 2 15 36 37 50 53 58 65 67 70 80 81 105 113 115
 0592: 61 8 21 24 41
 0593: 8 8 12 21 24 28 41 69 76 77 78
 0594: 8 13 14 22 25 34 47 48 63 83 89 91 95 98 103 111 114
 0595: 8 10 13 14 22 23 25 27 29 34 35 47 48 56 59 61 62 63 66 72 74 83 89 90 91 95 96 98 103 111 114
 0596: 16 11 31 44 84 92 104
 0597: 83 9 10 11 13 14 22 23 25 27 29 30 31 34 35 44 47 48 51 56 57 59 61 62 63 66 72 74 83 84 89 90 91 92 95 96 98 101 103 104 110 111 112 114
 0598: 32 0 5 16 39 40 43 45 46 55 64 85 86 93 94 108 109
 0599: 1 0 5 16 39 40 43 46 55 64 85 86
 0600: 97 8 117
 0601: 43 12 28 41 76 77
 0602: 35 8 12 21 28 41 76 77 117
 0603: 35 8 12 21 24 28 41 69 76 77 117
 0604: 31 84 104 110 112
 0605: 51 11 31 44 47 63 84 92 95 98 104 110 112
 0606: 31 11 13 14 22 25 31 34 44 47 48 63 83 84 91 92 95 98 103 104 110 112 114
 0607: 49 9 11 13 14 22 25 31 34 35 44 47 48 51 59 61 62 63 83 84 90 91 92 95 98 103 104 110 112 114
 0608: 28 9 11 13 14 22 25 27 31 34 35 44 47 48 51 59 61 62 63 66 72 83 84 90 91 92 95 96 98 103 104 110 112 114
 0609: 42 9 11 13 14 22 25 27 31 34 35 44 47 48 51 59 61 62 63 66 72 83 84 89 90 91 92 95 96 98 103 104 110 111 112 114
 0610: 42 9 11 13 14 22 25 27 31 34 35 44 47 48 51 56 59 61 62 63 66 72 74 83 84 89 90 91 92 95 96 98 103 104 110 111 112 114
 0611: 43 9 10 11 13 14 22 23 25 27 29 30 31 34 35 44 47 48 51 56 57 59 61 62 63 66 72 74 83 84 89 90 91 92 95 96 98 103 104 110 111 112 114
 0612: 3 3 15 36 37 58 67 70 81 115
 0613: 8 3 7 15 36 37 58 67 70 81 115
 0614: 9 3 7 15 19 20 36 37 38 42 58 67 70 71 81 100 115
 0615: 13 3 7 15 17 19 20 36 37 38 42 58 67 70 71 81 100 115
 0616: 10 84 104 110
 0617: 73 8 21 75 78 82 116 117
 0618: 8 9 35 51 56 59 61 62 74 90
 0619: 2 13 14 22 25 27 34 48 66 72 76 77 83 89 91 96 103 111 114
 0620: 24 9 11 31 44 51 84 92 101 104 110 112
 0621: 24 4 6 9 10 11 13 14 22 23 25 27 29 30 31 33 34 35 44 47 48 51 56 57 59 61 62 63 66 72 74 79 83 84 89 90 91 92 95 96 98 101 103 104 110 111 112 114
 0622: 1 12 28 69 76 77
 0623: 26 75 78 116 117
 0624: 37 23 29 30 33 57 79 84 101 104 110 112
 0625: 21 8 75 82 116 117
 0626: 31 8 21 24 41 75 82 116 117
 0627: 22 11 31 35 44 59 61 62 90 92 112
 0628: 7 9 11 13 14 22 25 31 34 35 44 48 51 59 61 62 83 90 91 92 103 112 114
 0629: 53 27 56 66 72 74 96 111
 0630: 10 9 10 11 13 14 22 23 25 27 29 31 34 35 44 47 48 51 56 59 61 62 63 66 72 74 76 77 83 84 89 90 91 92 95 96 98 103 104 111 112 114
 0631: 31 9 10 11 13 14 22 23 25 27 29 30 31 34 35 44 47 48 51 56 57 59 61 62 63 66 72 74 76 77 83 84 89 90 91 92 95 96 98 103 104 110 111 112 114
 0632: 16 39 45 93 94 108 109
 0633: 8 18 52 60 73 99 107
 0634: 43 46 55
 0635: 4 75 82 117
 0636: 6 9 10 11 13 14 22 25 27 31 34 35 44 47 48 51 56 59 61 62 63 66 72 74 76 77 83 89 90 91 92 95 96 98 103 104 111 114
 0637: 25 9 10 11 13 14 22 25 27 31 34 35 44 47 48 51 56 59 61 62 63 66 72 74 76 77 83 84 89 90 91 92 95 96 98 103 104 111 114
 0638: 26 33 79 110 112
 0639: 16 30 33 54 57 79 110 112
 0640: 1 29 30 33 54 57 79 110 112
 0641: 16 23 29 30 33 54 57 79 110 112
 0642: 79 0 2 3 5 7 15 16 17 18 19 20 32 36 37 38 39 40 42 43 45 46 50 52 53 55 58 60 64 65 67 68 70 71 73 80 81 85 86 87 88 93 94 99 100 105 107 108 109 113 115
 0643: 18 2 65 80
 0644: 5 80 105
 0645: 57 116 117
 0646: 63 69 75 78 116 117
 0647: 31 14 25 56 74 111
 0648: 29 9 10 13 14 22 25 27 34 35 47 48 51 56 59 61 62 63 66 72 74 83 90 91 95 96 98 103 111 114
 0649: 85 8 9 10 12 13 14 21 22 24 25 27 28 34 35 41 47 48 51 56 59 61 62 63 66 69 72 74 75 76 77 78 83 84 89 90 91 95 96 98 101 103 104 111 114 116 117
 0650: 53 23 29 30 57
 0651: 30 8 9 10 12 13 14 21 22 23 24 25 27 28 29 30 34 35 41 47 48 51 54 56 57 59 61 62 63 66 69 72 74 75 76 77 78 83 84 89 90 91 95 96 98 101 103 104 110 111 114 116 117
 0652: 39 8 9 10 11 12 13 14 21 22 23 24 25 27 28 29 30 31 34 35 41 44 47 48 51 54 56 57 59 61 62 63 66 69 72 74 75 76 77 78 83 84 89 90 91 92 95 96 98 101 103 104 110 111 112 114 116 117
 0653: 14 2 15 36 37 50 53 58 65 67 70 80 81 88 105 113 115
 0654: 47 3 7 17 19 38 71
 0655: 65 3 7 17 19 20 38 71 100
 0656: 25 8 21 75
 0657: 20 8 12 21 24 28 41 75 116 117
 0658: 26 8 10 12 21 23 24 28 29 30 41 54 57 69 75 78 101 116 117
 0659: 9 9 13 14 22 25 27 34 47 48 51 59 63 66 72 76 77 83 89 91 95 96 98 103 111 114
 0660: 9 4 6 8 9 10 12 13 14 21 22 23 24 25 27 28 29 30 33 34 35 41 47 48 51 54 56 57 59 61 62 63 66 69 72 74 75 76 77 78 79 83 89 90 91 95 96 98 101 103 111 114 116 117
 0661: 1 10 98
 0662: 35 0 1 2 3 5 6 7 15 16 17 18 19 20 26 32 36 37 38 39 40 42 43 45 46 49 50 52 53 55 58 60 64 65 67 68 70 71 73 80 81 85 86 87 88 93 94 97 99 100 102 105 106 107 108 109 113 115
 0663: 8 19 20 38 42 71
 0664: 43 8 12 21 24 28 117
 0665: 28 8 12 21 24 28 41 78 117
 0666: 19 69 75 116
 0667: 8 8 10 12 21 23 24 28 29 30 41 54 57 69 75 76 77 78 110 116 117
 0668: 21 8 9 10 12 13 21 23 24 27 28 29 30 34 41 51 54 56 57 59 66 69 72 74 75 76 77 78 83 89 91 96 101 103 110 111 114 116 117
 0669: 40 11 31 84 104
 0670: 39 8 9 10 11 12 13 14 21 22 23 24 25 27 28 29 30 31 34 41 44 47 48 51 54 56 57 59 63 66 69 72 74 75 76 77 78 82 83 84 89 91 92 95 96 98 101 103 104 110 111 114 116 117
 0671: 13 21 117
 0672: 7 21 82 117
 0673: 3 27 56 66 72 74 76 77 96 111
 0674: 12 3 7 17 19 20 38 71 88
 0675: 28 3 7 17 19 20 38 42 71 88
 0676: 23 10 11 31 44 47 63 84 92 95 98 104 112
 0677: 14 9 10 11 31 35 44 47 51 59 61 62 63 84 90 92 95 98 104 112
 0678: 23 9 10 11 13 14 22 25 31 34 35 44 47 48 51 59 61 62 63 83 84 90 91 92 95 98 103 104 112 114
 0679: 17 9 10 11 13 14 22 25 27 31 34 35 44 47 48 51 59 61 62 63 66 72 83 84 90 91 92 95 96 98 103 104 112 114
 0680: 20 9 10 11 13 14 22 25 27 31 34 35 44 47 48 51 59 61 62 63 66 72 76 77 83 84 89 90 91 92 95 96 98 103 104 111 112 114
 0681: 20 0 55 85
 0682: 5 13 22 34 48 59 83 91 103 114
 0683: 36 9 13 22 34 35 48 51 59 61 62 83 90 91 103 114
 0684: 6 10 11 31 44 92 95 98 112
 0685: 10 10 11 14 25 31 44 47 63 92 95 98 112
 0686: 24 46 55 85
 0687: 14 69 75 78 82 116 117
 0688: 19 9 27 51 56 66 72 74 76 77 89 96 111
 0689: 5 13 14 22 25 34 48 83 103 114
 0690: 17 9 10 13 14 22 25 27 34 35 47 48 51 56 59 61 62 63 66 72 74 76 77 83 89 90 91 95 96 98 103 111 112 114
 0691: 32 42 71
 0692: 4 11 31 35 44 47 59 61 62 63 90 92 95 98 112
 0693: 4 11 13 14 22 25 31 34 35 44 47 48 59 61 62 63 83 90 91 92 95 98 103 112 114
 0694: 4 9 11 13 14 22 25 31 34 35 44 47 48 51 59 61 62 63 83 90 91 92 95 98 103 112 114
 0695: 3 9 11 13 14 22 25 27 31 34 35 44 47 48 51 56 59 61 62 63 66 72 74 83 90 91 92 95 96 98 103 112 114
 0696: 22 9 10 11 13 14 22 23 25 27 29 30 31 33 34 35 44 47 48 51 54 56 57 59 61 62 63 66 72 74 76 77 79 83 89 90 91 92 95 96 98 103 110 111 112 114
 0697: 38 9 10 11 13 14 22 23 25 27 29 30 31 33 34 35 44 47 48 51 54 56 57 59 61 62 63 66 72 74 76 77 79 83 84 89 90 91 92 95 96 98 101 103 104 110 111 112 114
 0698: 11 0 1 2 5 15 16 18 26 32 36 37 39 40 43 45 46 49 50 52 53 55 58 60 64 65 67 68 70 73 80 81 85 86 87 93 94 97 99 102 105 106 107 108 109 113 115
 0699: 2 0 1 2 5 16 18 26 32 36 37 39 40 43 45 46 49 50 52 53 55 58 60 64 65 68 70 73 80 85 86 87 93 94 97 99 102 105 106 107 108 109 113 115
 0700: 25 0 1 2 5 16 18 26 32 39 40 43 45 46 49 50 52 53 55 60 64 65 68 73 80 85 86 87 93 94 97 99 102 105 106 107 108 109 113
 0701: 19 0 1 2 5 16 18 26 32 39 40 43 45 46 50 52 53 55 60 64 65 68 73 80 85 86 87 93 94 97 99 105 106 107 108 109 113
 0702: 1 8 12 21 24 28 41 69 75 78 116
 0703: 6 9 35 51 56 59 61 62 74 76 77 90
 0704: 2 9 35 51 56 59 61 62 74 76 77 90 111
 0705: 8 9 35 51 56 59 61 62 74 76 77 89 90 111
 0706: 9 9 13 27 34 35 51 56 59 61 62 66 72 74 76 77 83 89 90 96 103 111 114
 0707: 16 9 11 13 14 22 25 27 31 34 35 44 47 48 51 56 59 61 62 63 66 72 74 76 77 83 84 89 90 91 92 95 96 98 103 111 112 114
 0708: 3 2 50 53 65 80 113
 0709: 4 11 44 92
 0710: 19 9 51 59
 0711: 40 9 27 51 56 59 66 72 74 76 77 89 96 111
 0712: 16 9 13 14 22 25 27 34 48 51 56 59 66 72 74 76 77 83 89 91 96 103 111 114
 0713: 29 9 10 23 29 30 51 54 56 57 74 101 110
 0714: 18 1 88 97 106
 0715: 12 1 17 88 97 106
 0716: 12 1 17 19 20 38 42 71 88 97 100 106
 0717: 11 1 3 7 15 17 19 20 38 42 67 71 81 88 97 100 106
 0718: 19 2 36 37 50 53 58 65 70 80 105 113 115
 0719: 42 12 28 41
 0720: 5 8 12 24 28 41
 0721: 5 8 12 21 24 28 41 116 117
 0722: 18 8 12 21 24 28 41 75 78 116 117
 0723: 13 9 51 76 77
 0724: 13 9 51 76 77 89
 0725: 12 9 10 13 14 22 25 27 34 47 48 51 56 59 63 66 72 74 76 77 83 89 91 95 96 98 103 111 114
 0726: 6 9 10 11 13 14 22 25 27 31 34 35 44 47 48 51 56 59 61 62 63 66 72 74 76 77 82 83 89 90 91 92 95 96 98 103 111 112 114
 0727: 7 9 10 11 13 14 22 25 27 31 34 35 44 47 48 51 56 59 61 62 63 66 72 74 76 77 82 83 84 89 90 91 92 95 96 98 103 104 111 112 114
 0728: 15 30 33 79
 0729: 10 23 29 30 33 57 79
 0730: 11 23 29 30 33 54 57 79
 0731: 11 9 10 11 13 14 22 23 25 27 29 30 31 33 34 35 44 47 48 51 54 56 57 59 61 62 63 66 72 74 76 77 79 82 83 84 89 90 91 92 95 96 98 103 104 110 111 112 114
 0732: 8 9 10 11 13 14 22 23 25 27 29 30 31 33 34 35 44 47 48 51 54 56 57 59 61 62 63 66 72 74 76 77 79 82 83 84 89 90 91 92 95 96 98 101 103 104 110 111 112 114
 0733: 1 0 5 39 40 45 46 55 64 68 73 85 86 93 94 108 109
 0734: 11 9 22 35 48 51 59 61 62 90
 0735: 1 3 7 17 38 88
 0736: 3 35 59 62 90
 0737: 12 26 49 102 106
 0738: 21 1 26 49 97 102 106
 0739: 27 9 11 13 14 22 25 27 31 34 35 44 47 48 51 56 59 61 62 63 66 72 74 76 77 83 89 90 91 92 95 96 98 103 111 114
 0740: 12 0 1 2 5 16 17 18 19 20 26 32 38 39 40 42 43 45 46 49 50 52 53 55 60 64 65 68 71 73 80 85 86 87 88 93 94 97 99 100 102 105 106 107 108 109 113
 0741: 12 0 1 2 5 16 17 18 26 32 39 40 43 45 46 49 50 52 53 55 60 64 65 68 73 80 85 86 87 88 93 94 97 99 102 105 106 107 108 109 113
 0742: 12 0 1 2 5 16 18 26 32 39 40 43 45 46 49 50 52 53 55 60 64 65 68 73 80 85 86 87 88 93 94 97 99 102 105 106 107 108 109 113
 0743: 7 12 28 41 69 78
 0744: 24 8 12 21 24 28 41 69 78 117
 0745: 7 8 12 21 24 28 41 69 78 82 116 117
 0746: 23 0 5 18 39 40 45 46 52 55 60 64 68 73 85 86 93 94 99 107 108 109
 0747: 10 18 39 40 52 60 68 73 86 99 107
 0748: 14 18 39 40 45 52 60 68 73 86 93 94 99 107 108 109
 0749: 20 5 18 39 40 45 52 55 60 64 68 73 86 93 94 99 107 108 109
 0750: 28 14 25 59 111
 0751: 12 14 25 59 76 77 89 111
 0752: 11 14 25 27 56 59 66 72 74 76 77 89 96 111
 0753: 10 9 14 25 27 35 51 56 59 61 62 66 72 74 76 77 89 90 96 111
 0754: 20 58 115
 0755: 8 1 2 15 36 37 50 53 58 65 67 70 80 81 88 97 105 106 113 115
 0756: 17 3 17
 0757: 19 3 7 17 19 38 42 100
 0758: 21 12 24 28 41 76 77
 0759: 8 11 31 44 47 63 84 92 104 110 112
 0760: 12 14 25 48
 0761: 8 11 13 14 22 25 31 34 35 44 47 48 59 61 62 63 83 84 90 91 92 95 98 103 104 110 112 114
 0762: 8 9 11 13 14 22 25 31 34 35 44 47 48 51 59 61 62 63 83 84 90 91 92 95 98 101 103 104 110 112 114
 0763: 11 27 66 72 89 96 111
 0764: 8 10 23 27 29 30 57 66 72 89 96 111
 0765: 9 10 23 27 29 30 56 57 66 72 74 89 96 111
 0766: 23 0 16 46 55 85
 0767: 44 4 6 23 29 30 33 54 57 79 110
 0768: 32 10 13 14 22 25 34 47 48 63 83 91 95 98 103 114
 0769: 41 9 10 13 14 22 25 27 34 35 47 48 51 59 61 62 63 66 72 83 90 91 95 96 98 103 114
 0770: 55 4 6 8 9 10 12 13 14 21 22 23 24 25 27 28 29 30 33 34 35 41 47 48 51 54 56 57 59 61 62 63 66 69 72 74 75 76 77 78 79 83 84 89 90 91 95 96 98 101 103 104 110 111 114 116 117
 0771: 1 9 11 13 14 22 25 31 34 35 44 47 48 51 56 59 61 62 63 74 83 90 91 92 95 98 103 112 114
 0772: 3 15 36 37 49 58 67 70 81 102 115
 0773: 10 12 28 69 78
 0774: 4 12 24 28 69 78
 0775: 4 8 12 21 24 28 69 75 78 82 116 117
 0776: 10 17 19 20 38 42 71 88 100
 0777: 33 6 33 79
 0778: 30 8 21 82
 0779: 7 5 39 64 93 109
 0780: 18 0 55
 0781: 8 8 9 10 12 21 23 24 27 28 29 30 41 51 54 56 57 66 69 72 74 75 76 77 78 96 101 110 116 117
 0782: 42 15 26 36 37 58 67 70 81 115
 0783: 2 0 1 2 3 5 7 16 17 18 20 32 39 40 42 43 45 46 50 52 53 55 60 64 65 68 71 73 80 85 86 87 88 93 94 97 99 100 105 106 107 108 109 113
 0784: 2 0 1 2 3 5 7 16 17 18 32 39 40 43 45 46 50 52 53 55 60 64 65 68 73 80 85 86 87 88 93 94 97 99 100 105 106 107 108 109 113
 0785: 2 0 1 2 3 5 7 16 17 18 32 39 40 43 45 46 50 52 53 55 60 64 65 68 73 80 85 86 87 88 93 94 97 99 105 106 107 108 109 113
 0786: 5 18 40 52 60 73 86 99 107
 0787: 2 8 12 21 24 28 41 69 75 77 78 116 117
 0788: 2 8 12 21 24 27 28 41 66 69 72 75 76 77 78 89 96 116 117
 0789: 7 11 31 44 82 92 112
 0790: 7 31 44 92
 0791: 1 23 29 54 110
 0792: 3 0 1 2 5 15 16 18 32 36 37 39 40 43 45 46 50 52 53 55 58 60 64 65 67 68 70 73 80 81 85 86 87 93 94 97 99 105 106 107 108 109 113 115
 0793: 2 0 2 5 16 18 32 39 40 43 45 46 50 52 53 55 60 64 65 68 73 80 85 86 87 93 94 99 105 107 108 109
 0794: 11 2 65 105
 0795: 2 0 5 16 18 32 39 40 43 45 46 50 52 53 55 60 64 68 73 80 85 86 87 93 94 99 107 108 109
 0796: 1 0 5 16 18 32 39 40 43 45 46 50 52 53 55 60 64 68 73 85 86 87 93 94 99 107 108 109
 0797: 2 0 16 18 32 40 43 46 52 55 60 68 73 85 86 87 99 107
 0798: 18 3 7 19 38 88
 0799: 8 59 62 90
 0800: 4 11 31 44 84 92 95 98 104 112
 0801: 2 9 11 31 35 44 47 51 59 61 62 63 84 90 92 95 98 104 112
 0802: 5 33 54 79 110
 0803: 20 9 10 13 14 22 25 34 35 47 48 51 59 61 62 63 76 77 83 89 90 91 95 98 103 111 114
 0804: 7 1 2 26 50 53 65 80 97 105 106 113
 0805: 7 1 2 26 49 50 53 65 80 97 102 105 106 113
 0806: 9 1 2 15 26 36 37 49 50 53 58 65 67 70 80 81 97 102 105 106 113 115
 0807: 7 9 13 14 22 25 27 34 47 48 51 56 63 66 72 74 76 77 83 89 91 95 96 98 103 111 114
 0808: 17 0 5 16 18 39 40 43 45 46 52 55 64 68 73 85 86 93 94 99 108 109
 0809: 3 45 93 94 108
 0810: 16 18 40 52 86 99
 0811: 20 18 40 52 68 73 86 99
 0812: 18 5 18 39 40 45 52 64 68 73 86 93 94 99 108 109
 0813: 7 18 40 52 86
 0814: 5 18 40 52 68 73 86
 0815: 2 18 52 99 107
 0816: 34 9 10 11 13 14 22 23 25 27 29 30 31 34 35 44 47 48 51 54 56 57 59 61 62 63 66 72 74 76 77 83 84 89 90 91 92 95 96 98 101 103 104 110 111 112 114
 0817: 35 14 22 25 27 48 56 66 72 74 76 77 89 96 111
 0818: 2 1 26 49 88 97 102 106
 0819: 20 97 106
 0820: 15 4 6 30 33 54 57 79 82 112
 0821: 15 4 6 10 23 27 29 30 33 54 56 57 66 72 74 79 82 96 101 110 112
 0822: 15 4 6 8 9 10 12 13 14 21 22 23 24 25 27 28 29 30 33 34 35 41 47 48 51 54 56 57 59 61 62 63 66 69 72 74 75 76 77 78 79 82 83 89 90 91 96 101 103 110 111 112 114 116 117
 0823: 6 8 12 24 28 41 69 78
 0824: 6 8 12 21 24 28 41 69 78 82 117
 0825: 1 0 5 18 39 40 43 45 46 52 55 60 64 68 73 85 86 93 94 99 107 108 109
 0826: 4 0 5 18 39 40 45 46 52 55 60 64 68 73 86 93 94 99 107 108 109
 0827: 1 5 18 39 40 52 60 64 68 73 86 99 107
 0828: 15 8 12 21 24 28 41 69 76 77 78 117
 0829: 20 11 31 44 84 92 95 98 104 110 112
 0830: 20 9 11 31 35 44 47 51 59 61 62 63 84 90 92 95 98 104 110 112
 0831: 12 9 11 13 14 22 25 31 34 35 44 47 48 51 59 61 62 63 83 84 89 90 91 92 95 98 103 104 110 111 112 114
 0832: 1 33 54 79 82
 0833: 38 8 21 116 117
 0834: 11 9 51 59 76 77 111
 0835: 11 13 14 22 25 34 35 47 48 61 62 63 83 90 91 95 98 103 114
 0836: 17 37 70 115
 0837: 3 3 7 17 19 20 38 42
 0838: 5 4 6 33 35 61 62 79 90
 0839: 3 4 6 33 35 61 62 79 90 112
 0840: 3 8 12 21 23 24 28 29 30 41 54 57 69 75 76 77 78 116 117
 0841: 3 8 12 21 23 24 28 29 30 41 54 56 57 69 74 75 76 77 78 116 117
 0842: 11 9 51 59 89 111
 0843: 2 8 9 12 21 23 24 28 29 30 41 51 54 56 57 59 69 74 75 76 77 78 89 111 116 117
 0844: 3 27 66 72 96 110
 0845: 2 8 9 12 21 23 24 27 28 29 30 41 51 54 56 57 59 66 69 72 74 75 76 77 78 89 96 110 111 116 117
 0846: 1 8 9 12 21 23 24 27 28 29 30 41 51 54 56 57 59 66 69 72 74 75 76 77 78 84 89 96 101 104 110 111 116 117
 0847: 8 9 10 13 14 22 25 27 34 35 48 51 56 59 61 62 66 72 74 76 77 83 89 90 91 95 96 98 103 111 114
 0848: 3 0 2 5 16 18 26 32 36 37 39 40 43 45 46 50 52 53 55 58 60 64 65 68 70 73 80 85 86 87 93 94 99 105 107 108 109 113 115
 0849: 4 0 5 16 18 39 40 45 46 52 55 60 64 68 73 85 86 93 94 99 107 108 109
 0850: 15 18 40 45 52 60 68 73 86 93 94 99 107 108 109
 0851: 4 5 18 39 40 45 46 52 55 60 64 68 73 86 93 94 99 107 108 109
 0852: 2 23 29 110
 0853: 2 10 11 31 35 44 47 59 61 62 63 90 92 95 98
 0854: 2 36 37 58 67 70 115
 0855: 7 7 17
 0856: 1 8 12 28
 0857: 1 21 24 41
 0858: 3 3 7 17 19 20 26 38 42 71 88 100
 0859: 4 13 34 103
 0860: 29 0 2 3 5 7 16 17 18 19 20 32 38 39 40 42 43 45 46 50 52 53 55 60 64 65 68 71 73 80 85 86 87 88 93 94 99 100 105 107 108 109 113
 0861: 6 18 52 60 99
 0862: 2 12 28 76
 0863: 12 8 12 21 28 76 77 117
 0864: 1 26 49 97 102 106
 0865: 5 13 14 25 34 83 91 103 114
 0866: 5 13 14 22 25 27 34 48 66 72 83 91 96 103 114
 0867: 4 0 1 2 5 15 16 17 18 19 20 26 32 36 37 38 39 40 42 43 45 46 49 50 52 53 55 58 60 64 65 67 68 70 71 73 80 81 85 86 87 88 93 94 97 99 100 102 105 106 107 108 109 113 115
 0868: 2 9 35 59 61 62 90
 0869: 11 10 11 13 14 22 25 31 34 44 47 48 63 83 91 92 95 98 103 114
 0870: 11 9 10 11 13 14 22 25 31 34 35 44 47 48 51 56 59 61 62 63 74 83 90 91 92 95 98 103 114
 0871: 12 23 29 30 33 57 79 84 110 112
 0872: 12 9 10 11 13 14 22 23 25 27 29 30 31 33 34 35 44 47 48 51 56 57 59 61 62 63 66 72 74 79 83 84 89 90 91 92 95 96 98 101 103 104 110 112 114
 0873: 12 9 10 11 12 13 14 22 23 24 25 27 28 29 30 31 33 34 35 44 47 48 51 56 57 59 61 62 63 66 72 74 76 77 79 83 84 89 90 91 92 95 96 98 101 103 104 110 111 112 114
 0874: 12 8 9 10 11 12 13 14 21 22 23 24 25 27 28 29 30 31 33 34 35 41 44 47 48 51 56 57 59 61 62 63 66 72 74 75 76 77 78 79 83 84 89 90 91 92 95 96 98 101 103 104 110 111 112 114 116 117
 0875: 10 3 7 17 19 38 42 88
 0876: 9 10 11 31 44 84 92 95 98 104 112
 0877: 8 10 11 13 14 22 25 31 34 44 47 48 63 83 84 91 92 95 98 103 104 112 114
 0878: 13 2 65 105 113
 0879: 13 18 52 60 68 99 107
 0880: 2 11 31 47 63 84 95 98 104
 0881: 16 2 50 53 65 80 88 105 106 113
 0882: 14 9 14 25 51 59 111
 0883: 17 11 31 35 44 61 62 90 92 112
 0884: 8 11 13 22 31 34 35 44 48 61 62 83 90 91 92 103 112 114
 0885: 18 11 13 22 27 31 34 35 44 48 61 62 66 72 83 90 91 92 96 103 112 114
 0886: 5 9 11 13 14 22 25 27 31 34 35 44 48 51 59 61 62 66 72 83 90 91 92 96 103 111 112 114
 0887: 13 9 10 11 13 14 22 25 27 31 34 35 44 47 48 51 59 61 62 63 66 72 83 90 91 92 95 96 98 103 111 112 114
 0888: 14 9 10 11 13 14 22 25 27 31 34 35 44 47 48 51 59 61 62 63 66 72 76 77 83 89 90 91 92 95 96 98 103 111 112 114
 0889: 19 23 29 30 57 110
 0890: 16 9 10 11 13 14 22 23 25 27 29 30 31 34 35 44 47 48 51 56 57 59 61 62 63 66 72 74 76 77 83 89 90 91 92 95 96 98 103 110 111 112 114
 0891: 18 9 10 11 13 14 22 23 25 27 29 30 31 34 35 44 47 48 51 56 57 59 61 62 63 66 72 74 76 77 83 84 89 90 91 92 95 96 98 101 103 104 110 111 112 114
 0892: 4 12 28 77
 0893: 5 7 19 38
 0894: 2 13 34 48 83 91 103 114
 0895: 4 30 33 57 79 112
 0896: 14 8 9 10 11 12 13 14 21 22 24 25 27 28 31 34 35 41 44 47 48 51 56 59 61 62 63 66 69 72 74 75 76 77 78 83 84 89 90 91 92 95 96 98 101 103 104 111 112 114 116 117
 0897: 2 10 95
 0898: 4 50 53 65 80 105
 0899: 5 9 10 11 13 14 22 23 25 27 29 30 31 33 34 35 44 47 48 51 54 56 57 59 61 62 63 66 72 74 76 77 79 82 83 89 90 91 92 95 96 98 103 110 111 112 114
 0900: 1 10 13 14 22 25 27 34 47 48 63 66 72 83 91 95 96 98 103 110 114
 0901: 1 9 10 13 14 22 25 27 34 47 48 51 59 63 66 72 83 89 91 95 96 98 103 110 111 114
 0902: 2 8 9 10 12 13 14 21 22 23 24 25 27 28 29 30 34 41 47 48 51 54 56 57 59 63 66 69 72 74 75 76 77 78 83 89 91 95 96 98 103 110 111 114 116 117
 0903: 2 8 12 21 24 28 41 54 69 75 78 82 116 117
 0904: 6 10 11 31 35 44 47 59 61 62 63 90 92 95 98 112
 0905: 2 14 25 59 76 77 111
 0906: 2 14 25 56 59 74 76 77 89 111
 0907: 6 13 14 22 25 27 34 48 56 59 66 72 74 76 77 83 89 91 96 103 111 114
 0908: 3 0 2 3 5 7 15 16 17 18 19 20 32 38 39 40 42 43 45 46 50 52 53 55 60 64 65 67 68 71 73 80 81 85 86 87 88 93 94 99 100 105 107 108 109 113
 0909: 9 8 21 75 82 116
 0910: 20 9 14 22 25 35 48 51 59 61 62 90
 0911: 5 9 14 22 25 27 35 48 51 56 59 61 62 66 72 74 76 77 89 90 96 111
 0912: 2 9 11 13 14 22 25 27 31 34 35 44 47 48 51 56 59 61 62 63 66 72 74 76 77 83 89 90 91 92 95 96 98 103 104 111 112 114
 0913: 15 9 51 76 77 89 111
 0914: 3 9 13 34 51 76 77 83 89 103 111 114
 0915: 1 14 25 91
 0916: 3 14 22 25 35 48 59 61 62 90 91
 0917: 4 14 22 25 27 35 48 56 59 61 62 66 72 74 90 91 96
 0918: 7 0 1 2 5 16 18 32 39 40 43 45 46 50 52 53 55 60 64 65 68 73 80 85 86 87 88 93 94 97 99 105 106 107 108 109 113
 0919: 5 88 106
 0920: 6 0 1 2 5 16 18 32 39 40 43 45 46 50 52 53 55 60 64 65 68 73 80 85 86 87 93 94 97 99 105 107 108 109 113
 0921: 1 8 12 21 24 28 41 69 75 78 82 84 101 104 116 117
 0922: 10 11 27 31 35 44 61 62 66 72 90 92 96 112
 0923: 12 10 11 13 22 27 31 34 35 44 47 48 61 62 63 66 72 83 90 91 92 95 96 98 103 112 114
 0924: 3 13 83 103
 0925: 4 13 22 34 48 83 103 114
 0926: 6 9 10 13 14 22 25 27 34 35 47 48 51 59 61 62 63 66 72 76 77 83 89 90 91 95 96 98 103 111 114
 0927: 8 9 10 13 14 22 23 25 27 29 30 33 34 35 47 48 51 54 56 57 59 61 62 63 66 72 74 76 77 79 83 89 90 91 95 96 98 103 110 111 114
 0928: 1 3 7 88
 0929: 1 0 1 2 3 5 7 16 17 18 32 39 40 42 43 45 46 50 52 53 55 60 64 65 68 71 73 80 85 86 87 88 93 94 97 99 100 105 106 107 108 109 113
 0930: 4 0 1 2 5 15 16 18 32 36 37 39 40 43 45 46 50 52 53 55 58 60 64 65 67 68 70 73 80 81 85 86 87 88 93 94 97 99 105 106 107 108 109 113 115
 0931: 9 3 19 20 38 42 71 100
 0932: 6 8 9 10 11 12 13 14 21 22 24 25 27 28 31 34 35 41 44 47 48 51 56 59 61 62 63 66 69 72 74 75 76 77 78 82 83 84 89 90 91 92 95 96 98 103 104 111 112 114 116 117
 0933: 23 22 48 91
 0934: 3 0 2 5 15 16 18 32 36 37 39 40 43 45 46 50 52 53 55 58 60 64 65 67 68 70 73 80 81 85 86 87 88 93 94 99 105 107 108 109 113 115
 0935: 4 4 6 33 79 101
 0936: 5 35 47 61 62 63 90 95 98
 0937: 2 9 13 34 35 51 59 61 62 83 90 103 114
 0938: 1 3 19 38
 0939: 1 3 7 15 19 36 37 38 58 67 70 81 115
 0940: 1 3 7 15 17 19 36 37 38 58 67 70 81 115
 0941: 1 3 7 15 17 19 36 37 38 58 67 70 81 88 115
 0942: 1 16 32 87
 0943: 1 16 32 43 87
 0944: 1 13 34 35 61 62 83 90 91 103 114
 0945: 8 21 75 116
 0946: 6 13 14 22 25 34 35 48 61 62 83 90 91 103 114
 0947: 3 23 29 30 54 57 84 110
 0948: 1 50 53 113
 0949: 4 3 7 17 19 38 42 71
 0950: 3 8 12 21 28 117
 0951: 1 9 10 47 51 63 95 98
 0952: 3 9 10 11 13 22 27 31 34 35 44 47 48 51 61 62 63 66 72 83 90 91 92 95 96 98 103 112 114
 0953: 1 14 25 56 59 111
 0954: 3 14 25 56 59 74 111
 0955: 2 9 10 11 13 14 22 25 27 31 34 35 44 47 48 51 56 59 61 62 63 66 72 74 83 90 91 92 95 96 98 103 111 112 114
 0956: 9 33 54 79 110 112
 0957: 14 2 65 80 105
 0958: 8 4 6 33 54 79
 0959: 8 4 6 33 54 56 74 79
 0960: 8 4 6 30 33 54 56 57 74 79
 0961: 8 4 6 23 29 30 33 54 56 57 74 79
 0962: 5 8 12 21 28 76 77 89 111 117
 0963: 8 8 12 21 24 28 41 76 77 89 111 117
 0964: 2 8 12 21 24 28 41 76 77 78 89 111 117
 0965: 8 8 12 21 24 28 41 69 75 76 77 78 89 101 111 116 117
 0966: 8 4 6 8 12 21 23 24 28 29 30 33 41 54 56 57 69 74 75 76 77 78 79 89 101 111 116 117
 0967: 8 4 6 8 12 21 23 24 28 29 30 33 41 54 56 57 69 74 75 76 77 78 79 84 89 101 104 111 116 117
 0968: 8 9 13 14 22 25 27 34 35 48 51 59 61 62 66 72 83 90 91 96 103 114
 0969: 2 9 13 14 22 25 27 34 35 47 48 51 59 61 62 63 66 72 83 90 91 96 103 114
 0970: 4 0 5 16 18 32 39 40 43 45 46 52 55 64 68 73 85 86 87 93 94 99 108 109
 0971: 4 3 7 17 19 38 71 88
 0972: 2 23 29 30 33 54 56 57 74 79 110
 0973: 2 19 20 38 71 100
 0974: 1 9 10 11 13 14 22 23 25 27 29 30 31 33 34 35 44 47 48 51 54 56 57 59 61 62 63 66 72 74 76 77 79 82 83 89 90 91 92 95 96 98 101 103 110 111 112 114
 0975: 4 14 25 27 56 66 72 74 76 77 89 96 111
 0976: 3 13 14 25 27 34 56 66 72 74 76 77 83 89 91 96 103 111 114
 0977: 6 84 104 112
 0978: 5 2 50 53 65 80
 0979: 3 8 12 21 28 82 117
 0980: 3 8 12 21 24 28 41 82 117
 0981: 4 9 10 11 13 14 22 25 31 34 35 44 47 48 51 59 61 62 63 76 77 83 84 89 90 91 92 95 98 103 104 111 112 114
 0982: 1 15 49 67 81 102
 0983: 1 14 25 59 76 111
 0984: 1 27 56 74 76 77 89 96 111
 0985: 1 0 5 16 32 39 40 43 45 46 55 60 64 68 73 85 86 87 93 94 99 107 108 109
 0986: 3 40 60 68 73 86 107
 0987: 2 5 39 40 45 60 64 68 73 86 93 94 107 108 109
 0988: 2 5 32 39 40 45 60 64 68 73 86 87 93 94 107 108 109
 0989: 13 42 71 100
 0990: 8 33 57 79
 0991: 4 8 21 41 117
 0992: 5 8 12 21 24 28 41 75 76 77 116 117
 0993: 7 4 6 8 12 21 24 28 33 41 69 75 76 77 78 79 116 117
 0994: 7 4 6 8 12 21 24 28 33 41 54 69 75 76 77 78 79 116 117
 0995: 6 4 6 8 10 12 21 23 24 28 29 33 41 54 69 75 76 77 78 79 116 117
 0996: 7 4 6 8 10 12 21 23 24 28 29 30 33 41 54 57 69 75 76 77 78 79 116 117
 0997: 7 4 6 8 10 12 21 23 24 28 29 30 33 41 54 57 69 75 76 77 78 79 110 116 117
 0998: 7 4 6 8 10 12 21 23 24 28 29 30 33 41 54 57 69 75 76 77 78 79 84 101 104 110 116 117
 0999: 3 9 51 56 59 74 89 111
 1000: 4 9 13 14 22 25 34 48 51 56 59 74 83 89 91 103 111 114
 1001: 6 9 13 14 22 25 27 34 48 51 56 59 66 72 74 83 89 91 96 103 111 114
 1002: 7 9 13 14 22 25 27 34 47 48 51 56 59 63 66 72 74 83 89 91 95 96 98 103 111 114
 1003: 8 9 13 14 22 25 27 34 35 47 48 51 56 59 61 62 63 66 72 74 83 89 90 91 95 96 98 103 111 114
 1004: 4 9 13 14 22 25 27 34 35 47 48 51 56 59 61 62 63 66 72 74 83 89 90 91 95 96 98 103 111 112 114
 1005: 6 9 11 13 14 22 25 27 31 34 35 44 47 48 51 56 59 61 62 63 66 72 74 83 89 90 91 92 95 96 98 103 111 112 114
 1006: 1 9 14 22 25 35 48 51 61 62 90
 1007: 3 9 13 14 22 25 34 35 48 51 61 62 83 90 91 103 114
 1008: 2 9 13 14 22 25 27 34 35 48 51 56 61 62 66 72 74 76 77 83 89 90 91 96 103 111 114
 1009: 2 10 59
 1010: 2 10 59 95 98
 1011: 1 10 47 59 63 95 98
 1012: 3 2 65 80 113
 1013: 2 47 63 95
 1014: 12 10 13 34 47 63 83 91 95 98 103 114
 1015: 6 9 35 51 59 61 62 76 77 89 90
 1016: 9 65 113
 1017: 1 0 5 16 18 32 39 40 43 45 46 50 52 53 55 60 64 68 73 80 85 86 87 93 94 99 105 107 108 109
 1018: 1 0 5 16 18 32 39 40 43 45 46 52 55 60 64 68 73 80 85 86 87 93 94 99 107 108 109
 1019: 16 9 13 14 22 25 27 34 35 47 48 51 56 59 61 62 63 66 72 74 76 77 83 84 89 90 91 95 96 98 103 104 110 111 112 114
 1020: 4 15 26 36 37 49 58 67 70 81 88 102 115
 1021: 7 9 10 13 34 35 47 51 59 61 62 63 83 90 91 95 98 103 114
 1022: 12 9 13 34 35 51 59 61 62 83 90 91 103 114
 1023: 1 27 56 66 72 74 89 96 111
 1024: 3 1 3 7 17 19 20 38 42 71 97 100
 1025: 10 2 15 26 36 37 49 50 53 58 65 67 70 80 81 102 105 113 115
 1026: 6 69 75 116 117
 1027: 6 8 12 21 24 28 41 69 75 116 117
 1028: 6 8 12 21 24 28 41 56 69 74 75 78 101 116 117
 1029: 4 8 12 21 24 28 41 56 69 74 75 76 77 78 89 101 111 116 117
 1030: 6 8 9 10 12 13 14 21 22 23 24 25 27 28 29 30 34 35 41 47 48 51 54 56 57 59 61 62 63 66 69 72 74 75 76 77 78 83 89 90 91 95 96 98 101 103 110 111 114 116 117
 1031: 2 3 7 17 19 20 38 88
 1032: 1 3 7 17 19 20 36 37 38 42 58 70 71 88 100 115
 1033: 1 0 1 3 5 7 15 16 17 18 19 20 32 36 37 38 39 40 42 43 45 46 52 55 58 60 64 67 68 70 71 73 81 85 86 87 88 93 94 97 99 100 106 107 108 109 115
 1034: 1 69 75 78
 1035: 1 9 10 13 14 22 25 27 34 35 47 48 51 56 59 61 62 63 66 72 74 76 77 83 84 89 90 91 95 96 98 103 104 111 114
 1036: 1 9 10 13 14 22 25 27 34 35 47 48 51 56 59 61 62 63 66 72 74 76 77 83 84 89 90 91 95 96 98 103 104 111 112 114
 1037: 1 0 1 2 3 5 7 15 16 17 18 19 20 26 36 37 38 39 40 42 43 45 46 49 50 52 53 55 58 60 64 65 67 68 70 71 73 80 81 85 86 88 93 94 97 99 100 102 105 106 107 108 109 113 115
 1038: 3 0 1 2 3 5 7 15 16 17 18 19 20 26 36 37 38 39 40 42 43 45 46 50 52 53 55 58 60 64 65 67 68 70 71 73 80 81 85 86 88 93 94 97 99 100 105 106 107 108 109 113 115
 1039: 3 0 1 2 3 5 7 15 16 17 18 19 20 36 37 38 39 40 42 43 45 46 50 52 53 55 58 60 64 65 67 68 70 71 73 80 81 85 86 88 93 94 97 99 100 105 106 107 108 109 113 115
 1040: 2 0 3 5 7 15 16 17 18 19 20 36 37 38 39 40 42 43 45 46 52 55 58 60 64 67 68 70 71 73 81 85 86 88 93 94 99 100 107 108 109 115
 1041: 1 0 3 5 7 15 16 17 18 19 20 36 37 38 39 40 42 43 45 46 52 55 58 60 64 67 68 70 71 73 81 85 86 93 94 99 100 107 108 109 115
 1042: 2 0 5 15 16 18 36 37 39 40 43 45 46 52 55 58 60 64 67 68 70 73 81 85 86 93 94 99 107 108 109 115
 1043: 3 18 52 60 68 73 99 107
 1044: 8 9 10 11 13 14 22 25 27 31 34 35 44 47 48 51 56 59 61 62 63 66 72 74 76 77 83 84 89 90 91 92 95 96 98 103 111 114
 1045: 10 9 10 11 13 14 22 25 27 31 33 34 35 44 47 48 51 56 59 61 62 63 66 72 74 76 77 79 83 84 89 90 91 92 95 96 98 103 104 110 111 112 114
 1046: 1 1 2 26 36 37 49 50 53 58 65 70 80 97 102 105 106 113 115
 1047: 6 91 114
 1048: 9 21 75 82 116 117
 1049: 16 8 9 10 11 12 13 14 21 22 23 24 25 27 28 29 30 31 34 35 41 44 47 48 51 56 57 59 61 62 63 66 69 72 74 75 76 77 78 82 83 84 89 90 91 92 95 96 98 101 103 104 111 112 114 116 117
 1050: 1 18 40 52 60 68 86 99 107
 1051: 4 9 10 11 13 14 22 25 27 31 34 35 44 47 48 51 56 59 61 62 63 66 72 74 76 77 82 83 84 89 90 91 92 95 96 98 103 104 110 111 112 114
 1052: 1 9 10 11 13 14 22 23 25 27 29 30 31 33 34 35 44 47 48 51 56 57 59 61 62 63 66 72 74 76 77 79 82 83 84 89 90 91 92 95 96 98 103 104 110 111 112 114
 1053: 1 27 35 56 59 61 62 66 72 74 90 96
 1054: 11 9 14 22 25 27 35 48 51 56 59 61 62 66 72 74 76 77 89 90 91 96 111
 1055: 7 13 27 34 56 66 72 74 76 77 83 89 96 103 111 114
 1056: 5 9 11 13 14 22 25 27 31 34 35 44 48 51 56 59 61 62 66 72 74 76 77 83 89 90 91 92 96 103 111 112 114
 1057: 2 13 14 22 25 27 34 35 48 56 59 61 62 66 72 74 76 77 83 89 90 91 96 103 111 114
 1058: 2 7 19 20 38 42 71 100
 1059: 1 9 14 25 35 51 59 61 62 76 77 89 90 111
 1060: 6 1 2 26 49 50 53 65 80 88 97 102 105 106 113
 1061: 3 9 27 51 56 59 66 72 74 89 96 111
 1062: 3 9 11 13 14 22 25 27 31 34 35 44 47 48 51 56 59 61 62 63 66 72 74 83 89 90 91 92 95 96 98 103 111 114
 1063: 3 56 111
 1064: 2 18 40 52 60 68 73 86 99 107 108
 1065: 7 18 40 45 52 60 68 73 86 94 99 107 108
 1066: 1 8 12 21 24 28 41 69 75 78 82 84 116 117
 1067: 2 3 7 19 20 38 42 71 88 100
 1068: 3 4 6 9 10 11 12 13 14 22 23 24 25 27 28 29 30 31 33 34 35 41 44 47 48 51 54 56 57 59 61 62 63 66 69 72 74 76 77 78 79 83 84 89 90 91 92 95 96 98 101 103 104 110 111 112 114
 1069: 1 12 24 28 41 69 76 77 78 89 111 116 117
 1070: 1 12 24 28 41 69 75 76 77 78 89 111 116 117
 1071: 1 10 23 29 101
 1072: 1 4 6 10 23 29 30 33 54 56 57 79 82 101 110 112
 1073: 1 4 6 8 9 10 12 13 14 21 22 23 24 25 28 29 30 33 34 35 41 48 51 54 56 57 59 61 62 69 74 75 76 77 78 79 82 83 89 90 91 101 103 110 111 112 114 116 117
 1074: 1 4 6 8 9 10 12 13 14 21 22 23 24 25 27 28 29 30 33 34 35 41 48 51 54 56 57 59 61 62 66 69 72 74 75 76 77 78 79 82 83 89 90 91 95 96 98 101 103 110 111 112 114 116 117
 1075: 8 0 3 5 7 16 17 18 19 20 32 38 39 40 42 43 45 46 52 55 60 64 68 71 73 85 86 87 93 94 99 100 107 108 109
 1076: 3 0 1 2 5 16 17 18 19 20 32 38 39 40 42 43 45 46 50 52 53 55 60 64 65 68 71 73 80 85 86 87 88 93 94 97 99 100 105 106 107 108 109 113
 1077: 3 0 1 2 5 16 18 19 20 32 38 39 40 42 43 45 46 50 52 53 55 60 64 65 68 71 73 80 85 86 87 93 94 97 99 100 105 106 107 108 109 113
 1078: 3 0 1 2 5 16 18 20 32 39 40 42 43 45 46 50 52 53 55 60 64 65 68 71 73 80 85 86 87 93 94 97 99 100 105 106 107 108 109 113
 1079: 4 0 1 2 5 16 18 32 39 40 43 45 46 50 52 53 55 60 64 65 68 73 80 85 86 87 93 94 97 99 100 105 106 107 108 109 113
 1080: 1 12 28 78
 1081: 2 18 32 40 52 60 68 73 86 87 99 107
 1082: 3 27 56 66 72 96
 1083: 3 8 12 21 23 24 28 29 30 41 54 57 69 75 78 82 110 116 117
 1084: 2 66 96
 1085: 1 9 13 14 22 25 27 34 35 47 48 51 56 61 62 63 66 72 74 76 77 83 89 90 91 96 103 111 114
 1086: 2 2 65 80 105 113
 1087: 3 15 36 37 58 67 70 115
 1088: 2 1 2 3 7 15 17 19 20 26 36 37 38 42 49 50 53 58 65 67 70 71 80 81 82 88 97 100 102 105 106 113 115
 1089: 1 0 1 2 5 16 17 18 32 39 40 43 45 46 50 52 53 55 60 64 65 68 73 80 85 86 87 88 93 94 97 99 105 106 107 108 109 113
 1090: 1 18 52 68 73 99
 1091: 4 44 92 110 112
 1092: 2 34 83 91
 1093: 3 13 14 22 25 27 34 48 56 66 72 74 83 91 96 103 114
 1094: 3 0 5 16 32 39 43 45 46 55 60 64 85 87 93 94 107 108 109
 1095: 2 13 14 22 25 27 34 47 48 56 63 66 72 83 89 91 95 96 98 103 111 114
 1096: 7 8 12 21 24 28 41 69
 1097: 2 23 30 33 54 57 79 110
 1098: 2 32 36 37 58 70 87 115
 1099: 1 15 32 36 37 58 67 70 81 87 115
 1100: 2 0 2 5 16 18 39 40 43 45 46 50 52 53 55 60 64 65 68 73 80 85 86 93 94 99 105 107 108 109 113
 1101: 9 8 12 21 28 75 82 116 117
 1102: 1 3 7 17 38
 1103: 3 1 2 3 7 17 19 20 36 37 38 42 50 53 58 65 70 71 80 88 97 100 105 106 113 115
 1104: 1 8 12 21 24 28 41 69 117
 1105: 1 10 13 14 22 25 27 34 47 48 56 63 66 72 74 83 91 95 96 98 103 114
 1106: 1 10 13 14 22 25 27 34 35 47 48 56 59 61 62 63 66 72 74 83 90 91 95 96 98 103 114
 1107: 1 10 11 13 14 22 25 27 31 34 35 44 47 48 56 59 61 62 63 66 72 74 82 83 90 91 92 95 96 98 103 112 114
 1108: 2 23 29 30 33 54 57 79 84 104 110
 1109: 1 10 11 13 14 22 23 25 27 29 30 31 33 34 35 44 47 48 54 56 57 59 61 62 63 66 72 74 79 82 83 84 90 91 92 95 96 98 103 104 110 112 114
 1110: 1 8 9 12 21 24 28 41 51 69 75 76 77 101 116 117
 1111: 2 11 13 14 22 25 27 31 34 44 47 48 63 66 72 83 84 89 91 92 95 96 98 103 104 110 111 112 114
 1112: 3 3 17 88
 1113: 1 9 14 22 25 48 51 91
 1114: 3 9 11 13 14 22 25 27 31 34 35 44 47 48 51 56 59 61 62 63 66 72 74 76 77 83 89 90 91 92 96 103 111 112 114
 1115: 3 9 10 11 13 14 22 23 25 27 29 30 31 33 34 35 44 47 48 51 54 56 57 59 61 62 63 66 72 74 76 77 79 83 89 90 91 92 95 96 98 103 104 110 111 112 114
 1116: 1 1 3 7 17 19 20 26 38 42 71 88 97 100 106
 1117: 1 10 23 29 30 33 57 79 110
 1118: 5 18 40 52 68 86 99
 1119: 1 23 29 30 54 57 84 104 110
 1120: 1 14 22 25 27 48 66 72 76 77 89 96 111
 1121: 3 0 2 5 16 18 32 39 40 43 45 46 50 52 53 55 60 64 65 68 73 85 86 87 93 94 99 105 107 108 109 113
 1122: 4 8 75 116 117
 1123: 5 8 21 24 41 75 116 117
 1124: 5 11 31 44
 1125: 4 9 11 13 14 22 25 31 34 44 47 48 51 59 63 82 83 91 92 95 98 103 111 112 114
 1126: 1 13 22 34 83 91 103 114
 1127: 1 0 43 46 85
 1128: 1 0 5 16 39 43 46 55 64 85 93 109
 1129: 4 10 11 13 14 22 25 31 34 35 44 47 48 59 61 62 63 83 90 91 92 95 98 103 112 114
 1130: 5 9 10 11 13 14 22 23 25 27 29 31 34 35 44 47 48 51 56 59 61 62 63 66 72 74 76 77 83 84 89 90 91 92 95 96 98 103 104 110 111 112 114
 1131: 2 3 7 20 42 71 100
 1132: 2 4 6 33 79 84 104 110 112
 1133: 2 8 12 21 24 28 41 78
 1134: 2 9 35 51 59 61 62 90 101
 1135: 2 10 11 13 14 22 25 27 31 34 44 47 48 63 66 72 83 91 92 95 96 98 103 114
 1136: 2 9 10 11 13 14 22 25 27 31 34 35 44 47 48 51 59 61 62 63 66 72 83 90 91 92 95 96 98 101 103 114
 1137: 2 9 10 11 13 14 22 25 27 31 34 35 44 47 48 51 59 61 62 63 66 72 76 77 83 89 90 91 92 95 96 98 101 103 111 114
 1138: 2 9 10 11 13 14 22 25 27 31 34 35 44 47 48 51 56 59 61 62 63 66 72 74 76 77 83 89 90 91 92 95 96 98 101 103 111 114
 1139: 2 9 10 11 13 14 22 23 25 27 29 31 34 35 44 47 48 51 56 59 61 62 63 66 72 74 76 77 83 89 90 91 92 95 96 98 101 103 111 114
 1140: 2 9 10 11 13 14 22 23 25 27 29 30 31 34 35 44 47 48 51 56 57 59 61 62 63 66 72 74 76 77 83 89 90 91 92 95 96 98 101 103 111 114
 1141: 2 9 10 11 13 14 22 23 25 27 29 30 31 34 35 44 47 48 51 54 56 57 59 61 62 63 66 72 74 76 77 83 89 90 91 92 95 96 98 101 103 111 114
 1142: 2 8 9 10 11 12 13 14 21 22 23 24 25 27 28 29 30 31 34 35 41 44 47 48 51 54 56 57 59 61 62 63 66 69 72 74 75 76 77 78 83 89 90 91 92 95 96 98 101 103 111 114 116 117
 1143: 4 9 35 51 56 59 61 62 74 76 77 89 90
 1144: 1 8 12 21 24 28 41 75 117
 1145: 2 2 3 7 15 17 19 20 26 36 37 38 42 49 50 53 58 65 67 70 71 80 81 88 100 102 105 113 115
 1146: 1 1 3 7 17 19 38 88 97 106
 1147: 1 8 21 41 69 75 78 82 116 117
 1148: 1 13 14 22 25 34 48 76 77 83 89 91 103 114
 1149: 1 9 10 13 14 22 25 34 35 47 48 51 59 61 62 63 76 77 83 89 90 91 95 98 103 114
 1150: 2 9 10 13 14 22 25 34 35 47 48 51 56 59 61 62 63 74 76 77 83 89 90 91 95 98 103 111 114
 1151: 1 11 31 44 84 92 112
 1152: 2 23 29 30 33 54 57 79 104 110
 1153: 2 11 23 29 30 31 33 44 54 57 79 84 92 104 110 112
 1154: 1 16 43 85
 1155: 1 16 43 46 85
 1156: 3 10 11 31 44 92
 1157: 4 10 11 27 31 44 47 63 66 72 92 95 96 98
 1158: 4 35 56 59 61 62 74 90
 1159: 3 10 11 27 31 35 44 47 56 59 61 62 63 66 72 74 90 92 95 96 98
 1160: 4 9 10 11 27 31 35 44 47 51 56 59 61 62 63 66 72 74 90 92 95 96 98
 1161: 3 9 10 11 13 14 22 23 25 27 29 30 31 33 34 35 44 47 48 51 56 57 59 61 62 63 66 72 74 77 79 83 84 89 90 91 92 95 96 98 101 103 104 110 111 112 114
 1162: 3 0 1 2 3 4 5 6 7 15 16 17 18 19 20 26 32 36 37 38 39 40 42 43 45 46 49 50 52 53 54 55 58 60 64 65 67 68 70 71 73 80 81 85 86 87 88 93 94 97 99 100 102 105 106 107 108 109 113 115
 1163: 1 0 1 2 3 4 5 6 7 16 17 18 19 20 26 32 36 37 38 39 40 42 43 45 46 49 50 52 53 55 58 60 64 65 68 70 71 73 80 85 86 87 88 93 94 97 99 100 102 105 106 107 108 109 113 115
 1164: 3 0 16 40 43 46 55 68 73 85 86
 1165: 1 69 78 101
 1166: 1 69 75 78 101 116 117
 1167: 1 8 12 21 24 27 28 41 56 66 69 72 74 75 78 96 101 116 117
 1168: 1 8 9 10 12 13 14 21 22 24 25 27 28 34 35 41 47 48 51 56 59 61 62 63 66 69 72 74 75 78 83 90 91 95 96 98 101 103 114 116 117
 1169: 2 8 9 10 12 13 14 21 22 23 24 25 27 28 29 30 34 35 41 47 48 51 54 56 57 59 61 62 63 66 69 72 74 75 76 77 78 83 89 90 91 95 96 98 101 103 111 114 116 117
 1170: 2 2 3 7 17 19 20 38 42 50 53 65 71 80 88 100 105 113
 1171: 1 0 5 16 32 39 40 43 45 46 55 60 64 85 86 87 93 94 107 108 109
 1172: 2 4 6 8 12 21 24 28 33 41 69 75 78 79 116 117
 1173: 1 1 3 7 17 19 20 38 42 71 88 97 100
 1174: 1 13 34 59 83 91 103 114
 1175: 1 27 56 66 72 74 76 77 89 96
 1176: 1 1 49 97 102 106
 1177: 5 8 12 21 24 28 76 77 89 111 117
 1178: 1 35 51 59 61 62 90
 1179: 1 0 5 16 18 32 39 40 43 44 45 46 52 55 60 64 68 73 85 86 87 92 93 94 99 107 108 109
 1180: 2 9 10 11 13 14 22 25 31 34 35 44 47 48 51 59 61 62 63 76 77 83 84 89 90 91 92 95 98 103 104 112 114
 1181: 3 9 10 11 13 14 22 25 27 31 34 35 44 47 48 51 59 61 62 63 66 72 76 77 83 84 89 90 91 92 95 96 98 103 104 112 114
 1182: 2 9 14 22 25 27 48 51 56 59 66 72 74 76 77 89 96 111
 1183: 1 9 35 47 51 59 61 62 63 90
 1184: 1 13 27 34 56 66 72 74 76 77 83 89 91 96 103 111 114
 1185: 1 13 14 22 25 27 34 48 56 66 72 74 76 77 83 89 91 95 96 98 103 111 114
 1186: 1 0 1 2 5 15 16 18 26 32 36 37 39 40 43 45 46 50 52 53 55 58 60 64 65 67 68 70 73 80 81 85 86 87 93 94 97 99 105 106 107 108 109 113 115
 1187: 3 9 10 11 13 14 22 25 27 31 34 35 44 47 48 51 56 59 61 62 63 66 72 74 76 77 83 84 89 90 91 92 95 96 98 103 104 110 111 112 114
 1188: 1 11 13 22 31 34 44 48 83 91 92 103 112 114
 1189: 2 82 84 104
 1190: 2 5 16 18 39 40 43 45 52 60 64 68 73 86 93 94 99 107 108 109
 1191: 3 3 7 17 20 71 100
 1192: 2 9 14 25 51 59 76 77 89 111
 1193: 1 15 36 37 58 67 70 81
 1194: 1 15 26 49 67 81 102
 1195: 1 8 21 24
 1196: 2 9 10 11 13 22 27 31 34 35 44 47 48 51 61 62 63 66 72 76 77 83 89 90 91 92 95 96 98 103 112 114
 1197: 2 55 85
 1198: 1 13 14 22 25 34 48 59 83 89 91 103 111 114
 1199: 2 8 21 24 28 41
 1200: 1 77 89 111
 1201: 1 12 24 28 76 77 89 111
 1202: 1 4 6 8 12 21 23 24 28 29 30 33 41 54 56 57 69 74 75 76 77 78 79 89 101 104 111 116 117
 1203: 1 0 5 16 18 32 39 40 43 45 46 52 55 60 64 68 73 82 85 86 87 93 94 99 107 108 109
 1204: 7 4 6 11 31 33 44 79 92 112
 1205: 4 4 6 11 23 29 30 31 33 44 54 57 79 92 110 112
 1206: 2 10 14 22 25 47 48 63 95 98
 1207: 1 9 10 13 14 22 25 27 34 35 47 48 51 59 61 62 63 83 90 91 95 96 98 103 114
 1208: 2 9 10 13 14 22 25 27 34 35 47 48 51 56 59 61 62 63 74 83 90 91 95 96 98 103 114
 1209: 1 66 72 76 77 89 111
 1210: 1 5 45 64 94
 1211: 2 93 108 109
 1212: 2 0 2 5 16 18 32 39 40 43 45 46 50 52 53 55 60 64 65 68 73 80 85 86 87 93 94 99 105 106 107 108 109 113
 1213: 2 1 2 15 26 36 37 49 50 53 58 65 67 70 80 81 88 97 100 102 105 106 113 115
 1214: 1 10 23 30 54 57 110
 1215: 1 4 6 8 10 12 21 23 24 28 29 30 33 41 54 57 69 75 78 79 101 110 112 116 117
 1216: 2 13 14 22 25 27 34 35 47 48 56 61 62 63 66 72 74 83 90 91 95 96 98 103 114
 1217: 1 3 7 17 19 38 42 71 88
 1218: 1 8 9 10 12 21 23 24 28 29 30 41 51 54 57 69 75 78 101 110 116 117
 1219: 2 19 38 42 100
 nsplits: 1220
 ntax: 118
UFBootSplit4:
 0000: 1 9 10 23 29 30 51 54 56 57 74 76 77 101 110
 0001: 1 10 47 95 98
 0002: 948 1 97
 0003: 1 1 3 7 17 19 20 26 38 42 71 88 97 100 106
 0004: 923 1 97 106
 0005: 1 8 9 10 11 12 13 14 21 22 24 25 27 28 31 34 35 41 44 47 48 51 56 59 61 62 63 66 69 72 74 75 76 77 78 82 83 84 89 90 91 92 95 96 98 103 104 110 111 112 114 116 117
 0006: 1 0 1 2 3 5 16 17 18 19 20 26 32 38 39 40 42 43 45 46 49 50 52 53 55 60 64 65 68 71 73 80 85 86 87 88 93 94 97 99 100 102 105 106 107 108 109 113
 0007: 942 3 7
 0008: 1 9 13 14 22 25 27 34 35 47 48 51 56 59 61 62 63 66 72 74 83 90 91 95 96 98 103 114
 0009: 1 14 25 56 111
 0010: 995 19 38
 0011: 38 3 7 19 38
 0012: 1 9 10 11 13 14 22 23 25 27 29 30 31 34 35 44 47 48 51 54 56 57 59 61 62 63 66 72 74 76 77 83 84 89 90 91 92 95 96 98 101 103 110 111 112 114
 0013: 371 3 7 17 19 38
 0014: 1 35 61 62 90 112
 0015: 85 3 7 17 19 38 88
 0016: 1 20 38 42 71 100
 0017: 1 0 2 5 16 18 32 39 40 43 45 46 50 52 53 55 60 64 65 68 73 80 85 86 87 93 94 99 105 106 107 108 109 113
 0018: 732 20 71
 0019: 1 8 9 10 12 13 14 21 22 23 24 25 27 28 29 30 33 34 35 41 47 48 51 54 56 57 59 61 62 63 66 69 72 74 75 76 77 78 79 83 84 89 90 91 95 96 98 101 103 104 110 111 114 116 117
 0020: 264 20 42 71
 0021: 1 8 9 12 13 14 21 22 24 25 27 28 34 35 41 47 48 51 56 59 61 62 63 66 69 72 74 75 76 77 78 83 84 89 90 91 95 96 98 101 103 104 111 114 116 117
 0022: 626 20 42 71 100
 0023: 558 3 7 17 19 20 38 42 71 88 100
 0024: 1 9 13 14 22 25 27 34 35 47 48 51 56 59 61 62 63 66 72 74 83 84 89 90 91 95 96 98 101 103 104 111 114
 0025: 1 9 13 14 22 25 27 34 35 47 48 51 56 59 61 62 63 66 72 74 83 89 90 91 95 96 98 101 103 111 114
 0026: 868 4 6
 0027: 1 13 14 22 25 27 34 35 47 48 61 62 63 66 72 83 90 91 95 96 98 103 114
 0028: 1 13 14 22 25 27 34 35 48 61 62 66 72 83 90 91 96 103 114
 0029: 835 8 21
 0030: 1 14 22 25 27 35 48 61 62 66 72 90 96
 0031: 638 8 21 117
 0032: 1 14 22 25 35 48 61 62 90
 0033: 141 8 21 82 117
 0034: 1 0 2 3 5 7 16 17 18 19 20 32 38 39 40 42 43 45 46 50 52 53 55 60 64 65 68 71 73 80 85 86 87 93 94 99 100 105 107 108 109 113
 0035: 114 8 21 75 82 117
 0036: 2 8 21 69 75 116 117
 0037: 546 8 21 75 82 116 117
 0038: 1 4 6 15 33 36 37 58 67 70 79 81 115
 0039: 71 8 21 69 75 82 116 117
 0040: 1 9 10 13 14 22 25 34 47 48 51 63 83 91 95 98 103 114
 0041: 185 8 21 69 75 78 82 116 117
 0042: 2 0 1 2 3 5 15 16 17 18 19 20 26 32 36 37 38 39 40 42 43 45 46 49 50 52 53 55 58 60 64 65 67 68 70 71 73 80 81 85 86 87 88 93 94 97 99 100 102 105 106 107 108 109 113 115
 0043: 1 18 52 86 99
 0044: 998 12 28
 0045: 1 9 10 11 13 14 22 23 25 27 29 30 31 33 34 35 44 47 48 51 54 56 57 59 61 62 63 66 72 74 76 77 79 83 89 90 91 92 95 96 98 101 103 110 111 112 114
 0046: 1 9 13 14 22 25 27 34 35 47 48 51 59 61 62 63 66 72 76 77 83 89 90 91 95 96 98 103 111 114
 0047: 481 24 41
 0048: 570 12 24 28 41
 0049: 569 8 12 21 24 28 41 69 75 78 82 116 117
 0050: 1 9 13 14 22 25 27 34 35 48 51 59 61 62 66 72 76 77 83 89 90 91 96 103 111 114
 0051: 1 9 13 14 22 25 34 35 48 51 59 61 62 76 77 83 89 90 91 103 111 114
 0052: 997 9 51
 0053: 1 9 13 34 35 51 59 61 62 76 77 83 89 90 91 103 111 114
 0054: 1 9 35 51 59 61 62 90 111
 0055: 1 8 12 21 24 28 41 69 75 78 117
 0056: 9 59 61
 0057: 1 9 13 22 34 48 51 83 91 103 114
 0058: 2 0 5 15 16 18 32 39 40 43 45 46 52 55 60 64 67 68 73 81 85 86 87 93 94 99 107 108 109
 0059: 999 62 90
 0060: 10 59 61 62 90
 0061: 734 35 59 61 62 90
 0062: 629 9 35 51 59 61 62 90
 0063: 1 9 11 14 22 25 31 35 44 47 48 51 59 61 62 63 84 90 92 95 98 104 110 112
 0064: 3 0 1 2 5 15 16 17 18 26 32 36 37 39 40 43 45 46 49 50 52 53 55 58 60 64 65 67 68 70 73 80 81 85 86 87 88 93 94 97 99 102 105 106 107 108 109 113 115
 0065: 880 13 103
 0066: 3 8 21 75 82
 0067: 1 9 10 14 25 35 47 51 56 59 61 62 63 74 76 77 89 90 95 98 111
 0068: 993 34 83
 0069: 1 9 14 25 35 51 56 59 61 62 74 76 77 89 90 111
 0070: 249 34 83 114
 0071: 983 13 34 83 103 114
 0072: 3 1 15 26 36 37 49 58 67 70 81 97 102 106 115
 0073: 909 13 34 83 91 103 114
 0074: 1 0 2 5 16 18 26 32 39 40 43 45 46 50 52 53 55 60 64 65 68 73 80 85 86 87 93 94 99 105 107 108 109 113
 0075: 1 0 2 5 15 16 18 32 36 37 39 40 43 45 46 50 52 53 55 58 60 64 65 67 68 70 73 80 81 85 86 87 88 93 94 99 105 107 108 109 113 115
 0076: 1000 14 25
 0077: 1 14 22 25 34 48 83 91 114
 0078: 1 19 20 42 71 100
 0079: 971 22 48
 0080: 725 14 22 25 48
 0081: 752 13 14 22 25 34 48 83 91 103 114
 0082: 47 9 13 14 22 25 34 35 48 51 59 61 62 83 90 91 103 114
 0083: 1 3 7 15 17 19 20 26 36 37 38 42 49 58 67 70 71 81 100 102 115
 0084: 1 9 13 14 22 25 34 47 48 51 56 59 63 74 83 89 91 95 98 103 111 114
```
