## Supplementary Data 7 for "Structural and evolutionary analyses support reclassification of glycopeptide antibiotics as xyclopeptides": OG_21_dbv15_trimal_iqtree.ckp (part 2 of 2)

```
 0085: 988 11 31
 0086: 1 13 14 22 25 34 48 56 74 83 91 103 114
 0087: 1 9 51 89
 0088: 991 44 92
 0089: 895 11 31 44 92
 0090: 1 4 6 8 10 12 21 23 24 28 29 30 33 41 54 57 69 75 76 77 78 79 84 104 110 116 117
 0091: 427 11 31 44 92 112
 0092: 1 2 50 53 65 88 105 113
 0093: 1 9 10 11 12 13 14 22 23 24 25 27 28 29 30 31 34 35 41 44 47 48 51 54 56 57 59 61 62 63 66 69 72 74 76 77 78 83 84 89 90 91 92 95 96 98 103 104 110 111 112 114
 0094: 763 84 104
 0095: 40 11 31 44 84 92 104 112
 0096: 1 9 11 13 14 22 25 31 34 35 44 47 48 51 59 61 62 63 76 77 83 84 89 90 91 92 95 98 103 104 111 112 114
 0097: 1 9 10 11 13 14 22 25 27 31 34 35 44 47 48 51 56 59 61 62 63 66 72 74 76 77 82 83 84 89 90 91 92 95 96 98 103 111 112 114
 0098: 999 47 63
 0099: 1 24 41 69 78
 0100: 1 8 12 21 28 75 116 117
 0101: 995 95 98
 0102: 227 47 63 95 98
 0103: 10 11 31 44 47 63 84 92 95 98 104 112
 0104: 10 9 11 13 14 22 25 31 34 35 44 47 48 51 59 61 62 63 83 84 90 91 92 95 98 103 104 112 114
 0105: 1 8 12 21 23 24 28 29 30 41 54 57 69 75 78 82 116 117
 0106: 1 8 12 21 24 28 30 41 54 57 69 75 78 82 116 117
 0107: 1 18 40 52 73 86 99
 0108: 804 66 72
 0109: 1 9 11 13 14 22 25 27 31 34 35 44 47 48 51 56 59 61 62 63 66 72 74 76 77 83 84 89 90 91 92 95 96 98 101 103 104 111 112 114
 0110: 129 66 72 96
 0111: 996 27 66 72 96
 0112: 9 9 11 13 14 22 25 27 31 34 35 44 47 48 51 59 61 62 63 66 72 83 84 90 91 92 95 96 98 103 104 112 114
 0113: 2 12 24 28 41 69 75 78 117
 0114: 2 12 24 28 41 69 78 117
 0115: 942 76 77
 0116: 1 4 6 35 61 62 90
 0117: 612 76 77 89
 0118: 1 4 6 54 82
 0119: 521 76 77 89 111
 0120: 10 9 11 13 14 22 25 27 31 34 35 44 47 48 51 59 61 62 63 66 72 76 77 83 84 89 90 91 92 95 96 98 103 104 111 112 114
 0121: 1 40 60 68 86 107
 0122: 1 40 60 86 107
 0123: 985 56 74
 0124: 47 9 11 13 14 22 25 27 31 34 35 44 47 48 51 56 59 61 62 63 66 72 74 76 77 83 84 89 90 91 92 95 96 98 103 104 111 112 114
 0125: 2 0 2 5 15 16 18 26 32 36 37 39 40 43 45 46 49 50 52 53 55 58 60 64 65 67 68 70 73 80 81 85 86 87 93 94 99 102 105 107 108 109 113 115
 0126: 1 5 16 18 32 39 40 43 45 52 60 64 68 73 86 87 93 94 99 107 108 109
 0127: 31 10 29
 0128: 1 9 27 51 66 72 76 77 89 96 111
 0129: 289 10 23 29
 0130: 1 3 7 17 19 88
 0131: 1 0 3 5 7 16 17 18 19 20 26 32 38 39 40 42 43 45 46 52 55 60 64 68 71 73 85 86 87 93 94 99 100 107 108 109
 0132: 981 30 57
 0133: 2 0 1 2 3 5 7 15 16 17 18 19 20 26 32 36 37 38 39 40 42 43 45 46 49 50 52 53 54 55 58 60 64 65 67 68 70 71 73 80 81 85 86 87 88 93 94 97 99 100 102 105 106 107 108 109 113 115
 0134: 1 3 7 17 19 38 42 71 88 100
 0135: 1000 33 79
 0136: 1 3 7 17 19 38 71 88 100
 0137: 195 33 79 110
 0138: 128 30 33 57 79 110
 0139: 1 3 7 17 19 38 88 100
 0140: 221 30 33 54 57 79 110
 0141: 69 10 23 29 30 33 54 57 79 110
 0142: 227 9 10 11 13 14 22 23 25 27 29 30 31 33 34 35 44 47 48 51 54 56 57 59 61 62 63 66 72 74 76 77 79 83 84 89 90 91 92 95 96 98 103 104 110 111 112 114
 0143: 239 0 1 2 3 4 5 6 7 15 16 17 18 19 20 26 32 36 37 38 39 40 42 43 45 46 49 50 52 53 55 58 60 64 65 67 68 70 71 73 80 81 85 86 87 88 93 94 97 99 100 101 102 105 106 107 108 109 113 115
 0144: 1 35 61 90
 0145: 435 0 1 2 3 4 5 6 7 15 16 17 18 19 20 26 32 36 37 38 39 40 42 43 45 46 49 50 52 53 55 58 60 64 65 67 68 70 71 73 80 81 85 86 87 88 93 94 97 99 100 102 105 106 107 108 109 113 115
 0146: 994 0 1 2 3 5 7 15 16 17 18 19 20 26 32 36 37 38 39 40 42 43 45 46 49 50 52 53 55 58 60 64 65 67 68 70 71 73 80 81 85 86 87 88 93 94 97 99 100 102 105 106 107 108 109 113 115
 0147: 1 13 14 22 25 27 34 47 48 63 66 72 74 83 89 91 95 96 98 103 111 114
 0148: 2 9 13 14 22 25 34 48 51 76 77 83 89 91 103 111 114
 0149: 1000 49 102
 0150: 424 0 1 2 3 5 7 15 16 17 18 19 20 26 32 36 37 38 39 40 42 43 45 46 50 52 53 55 58 60 64 65 67 68 70 71 73 80 81 85 86 87 88 93 94 97 99 100 105 106 107 108 109 113 115
 0151: 5 0 1 2 5 15 16 18 26 32 36 37 39 40 43 45 46 49 50 52 53 55 58 60 64 65 67 68 70 73 80 81 85 86 87 88 93 94 97 99 102 105 106 107 108 109 113 115
 0152: 2 0 1 2 5 15 16 18 26 32 36 37 39 40 43 45 46 49 50 52 53 55 58 60 64 65 67 68 70 73 80 81 85 86 87 88 93 94 97 99 100 102 105 106 107 108 109 113 115
 0153: 565 15 67
 0154: 2 56 74 101
 0155: 987 15 67 81
 0156: 1 23 29 110 112
 0157: 1 5 64 93 109
 0158: 1 9 10 11 13 14 22 25 27 30 31 34 35 44 47 48 51 54 56 57 59 61 62 63 66 72 74 76 77 83 84 89 90 91 92 95 96 98 103 104 110 111 112 114
 0159: 1000 37 70
 0160: 168 36 37 70
 0161: 1 9 10 11 13 14 22 25 27 30 31 34 35 44 47 48 51 56 57 59 61 62 63 66 72 74 76 77 83 84 89 90 91 92 95 96 98 103 104 110 111 112 114
 0162: 731 36 37 58 70
 0163: 1 9 10 11 12 13 14 22 23 24 25 27 28 29 30 31 33 34 35 41 44 47 48 51 54 56 57 59 61 62 63 66 69 72 74 76 77 78 79 83 84 89 90 91 92 95 96 98 103 104 110 111 112 114
 0164: 996 36 37 58 70 115
 0165: 890 15 36 37 58 67 70 81 115
 0166: 236 0 1 2 3 5 7 16 17 18 19 20 26 32 38 39 40 42 43 45 46 50 52 53 55 60 64 65 68 71 73 80 85 86 87 88 93 94 97 99 100 105 106 107 108 109 113
 0167: 1 9 10 11 13 14 22 23 25 27 29 30 31 33 34 35 44 47 48 51 56 57 59 61 62 63 66 72 74 76 77 79 83 84 89 90 91 92 95 96 98 103 104 110 111 112 114
 0168: 333 0 1 2 3 5 7 16 17 18 19 20 32 38 39 40 42 43 45 46 50 52 53 55 60 64 65 68 71 73 80 85 86 87 88 93 94 97 99 100 105 106 107 108 109 113
 0169: 237 0 1 2 5 16 18 32 39 40 43 45 46 50 52 53 55 60 64 65 68 73 80 85 86 87 93 94 97 99 105 106 107 108 109 113
 0170: 484 0 2 5 16 18 32 39 40 43 45 46 50 52 53 55 60 64 65 68 73 80 85 86 87 93 94 99 105 107 108 109 113
 0171: 1 33 79 104 110 112
 0172: 1 5 16 18 32 39 40 43 45 52 55 60 64 68 73 86 87 93 94 99 107 108 109
 0173: 982 2 65
 0174: 1 5 39 40 64 68 73 86
 0175: 731 2 65 113
 0176: 1 0 16 43
 0177: 1 11 31 82 92
 0178: 1000 50 53
 0179: 2 11 31 92
 0180: 555 50 53 105
 0181: 808 2 50 53 65 105 113
 0182: 1 9 13 14 22 25 34 47 48 51 59 63 83 91 95 98 103 111 112 114
 0183: 989 2 50 53 65 80 105 113
 0184: 993 0 5 16 18 32 39 40 43 45 46 52 55 60 64 68 73 85 86 87 93 94 99 107 108 109
 0185: 1 9 13 14 22 25 34 48 51 59 83 91 95 98 103 111 114
 0186: 1 8 10 12 21 23 24 27 28 29 30 33 41 54 56 57 66 69 72 74 75 76 77 78 79 89 96 101 110 116 117
 0187: 1000 32 87
 0188: 614 0 5 16 18 39 40 43 45 46 52 55 60 64 68 73 85 86 93 94 99 107 108 109
 0189: 1 8 12 21 24 28 41 56 69 74 75 76 77 78 89 116 117
 0190: 1 8 75 116
 0191: 1000 5 64
 0192: 1 3 7 20 42 71 100
 0193: 866 5 39 64
 0194: 1 8 9 12 13 14 21 22 24 25 28 34 41 48 51 59 69 75 76 77 78 83 89 91 103 111 114 116 117
 0195: 1 5 16 39 40 43 45 64 68 73 86 93 94 108 109
 0196: 1000 45 94
 0197: 1 3 7 17 19 20 38 42 88
 0198: 959 45 94 108
 0199: 1 10 23 29 30 33 54 57 79 84 104 110
 0200: 1 8 9 10 11 13 14 21 22 23 25 27 29 30 31 34 35 44 47 48 51 54 56 57 59 61 62 63 66 69 72 74 75 76 77 78 82 83 84 89 90 91 92 95 96 98 103 104 110 111 112 114 116 117
 0201: 998 93 109
 0202: 987 45 93 94 108 109
 0203: 921 5 39 45 64 93 94 108 109
 0204: 1 8 9 10 11 13 14 21 22 23 25 27 29 30 31 34 35 44 47 48 51 54 56 57 59 61 62 63 66 72 74 75 76 77 78 82 83 84 89 90 91 92 95 96 98 103 104 110 111 112 114 116 117
 0205: 1 8 9 10 11 13 14 21 22 25 27 31 34 35 44 47 48 51 56 59 61 62 63 66 72 74 75 76 77 78 82 83 84 89 90 91 92 95 96 98 103 104 111 112 114 116 117
 0206: 1000 18 52
 0207: 1 10 13 14 22 25 27 34 47 48 56 63 66 72 74 83 91 95 96 98 103 111 114
 0208: 987 18 52 99
 0209: 1 10 13 22 34 47 48 63 83 91 95 98 103 114
 0210: 1 8 12 21 23 24 28 29 30 41 54 57 69 75 78 84 101 104 116 117
 0211: 991 60 107
 0212: 777 18 52 60 99 107
 0213: 1 8 21 54 69 75 78 82 116 117
 0214: 1 9 14 22 25 48 51 59 76 77 89 111
 0215: 999 40 86
 0216: 1 12 24 28 41 69 82
 0217: 1 0 1 2 3 5 7 11 15 16 17 18 19 20 26 31 32 36 37 38 39 40 42 43 45 46 49 50 52 53 55 58 60 64 65 67 68 70 71 73 80 81 82 85 86 87 88 93 94 97 99 100 102 105 106 107 108 109 113 115
 0218: 798 68 73
 0219: 865 40 68 73 86
 0220: 528 18 40 52 60 68 73 86 99 107
 0221: 519 5 18 39 40 45 52 60 64 68 73 86 93 94 99 107 108 109
 0222: 968 0 16 43 46 55 85
 0223: 1 1 2 50 53 65 80 88 105 106 113
 0224: 1 8 12 21 24 28 30 33 41 54 57 69 75 78 79 82 110 116 117
 0225: 822 16 43
 0226: 929 0 46 55 85
 0227: 1 8 9 10 11 12 13 14 21 22 23 24 25 27 28 29 30 31 34 35 41 44 47 48 51 56 57 59 61 62 63 66 72 74 76 77 83 84 89 90 91 92 95 96 98 101 103 104 110 111 112 114 117
 0228: 757 0 46 85
 0229: 1 0 5 15 16 18 32 36 37 39 40 42 43 45 46 52 55 58 60 64 67 68 70 73 81 85 86 87 93 94 99 107 108 109 115
 0230: 242 0 85
 0231: 1 0 1 5 16 18 32 39 40 43 45 46 52 55 60 64 68 73 85 86 87 93 94 97 99 106 107 108 109
 0232: 1 0 2 3 5 7 16 17 18 19 20 38 39 40 42 43 45 46 50 52 53 55 60 64 65 68 71 73 80 85 86 88 93 94 99 100 105 107 108 109 113
 0233: 291 2 50 53 65 113
 0234: 44 1 2 50 53 65 80 97 105 106 113
 0235: 560 4 6 33 79
 0236: 601 75 116
 0237: 56 75 82 116
 0238: 77 75 82 116 117
 0239: 25 8 21 24 75 82 116 117
 0240: 9 8 12 21 24 28 75 82 116 117
 0241: 58 8 12 21 24 28 41 75 82 116 117
 0242: 496 69 78
 0243: 552 35 61
 0244: 985 35 61 62 90
 0245: 871 27 96
 0246: 475 27 56 66 72 74 96
 0247: 393 27 56 66 72 74 76 77 89 96 111
 0248: 165 13 14 22 25 27 34 48 56 66 72 74 76 77 83 89 91 96 103 111 114
 0249: 444 9 13 14 22 25 27 34 35 48 51 56 59 61 62 66 72 74 76 77 83 89 90 91 96 103 111 114
 0250: 686 10 95 98
 0251: 415 10 47 63 95 98
 0252: 563 9 10 13 14 22 25 27 34 35 47 48 51 56 59 61 62 63 66 72 74 76 77 83 89 90 91 95 96 98 103 111 114
 0253: 480 9 10 11 13 14 22 25 27 31 34 35 44 47 48 51 56 59 61 62 63 66 72 74 76 77 83 89 90 91 92 95 96 98 103 111 112 114
 0254: 450 9 10 11 13 14 22 25 27 31 34 35 44 47 48 51 56 59 61 62 63 66 72 74 76 77 83 84 89 90 91 92 95 96 98 103 104 111 112 114
 0255: 896 23 29
 0256: 150 30 57 110
 0257: 285 30 54 57 110
 0258: 350 23 29 30 54 57 110
 0259: 267 9 10 11 13 14 22 23 25 27 29 30 31 34 35 44 47 48 51 54 56 57 59 61 62 63 66 72 74 76 77 83 84 89 90 91 92 95 96 98 103 104 110 111 112 114
 0260: 200 8 9 10 11 12 13 14 21 22 23 24 25 27 28 29 30 31 34 35 41 44 47 48 51 54 56 57 59 61 62 63 66 69 72 74 75 76 77 78 82 83 84 89 90 91 92 95 96 98 103 104 110 111 112 114 116 117
 0261: 434 8 9 10 11 12 13 14 21 22 23 24 25 27 28 29 30 31 34 35 41 44 47 48 51 54 56 57 59 61 62 63 66 69 72 74 75 76 77 78 82 83 84 89 90 91 92 95 96 98 101 103 104 110 111 112 114 116 117
 0262: 289 0 1 2 3 5 7 15 16 17 18 19 20 32 36 37 38 39 40 42 43 45 46 50 52 53 55 58 60 64 65 67 68 70 71 73 80 81 85 86 87 88 93 94 97 99 100 105 106 107 108 109 113 115
 0263: 14 0 3 5 7 15 16 17 18 19 20 32 36 37 38 39 40 42 43 45 46 52 55 58 60 64 67 68 70 71 73 81 85 86 87 88 93 94 99 100 107 108 109 115
 0264: 75 17 88
 0265: 58 3 7 17 88
 0266: 415 20 71 100
 0267: 10 3 7 17 19 20 38 71 88 100
 0268: 31 0 5 15 16 18 32 36 37 39 40 43 45 46 52 55 58 60 64 67 68 70 73 81 85 86 87 93 94 99 107 108 109 115
 0269: 25 0 5 16 18 32 36 37 39 40 43 45 46 52 55 58 60 64 68 70 73 85 86 87 93 94 99 107 108 109 115
 0270: 697 36 58
 0271: 642 0 46
 0272: 75 20 42
 0273: 75 71 100
 0274: 551 19 20 38 42 71 100
 0275: 490 3 7 19 20 38 42 71 100
 0276: 851 3 7 17 19 20 38 42 71 100
 0277: 246 1 3 7 17 19 20 38 42 71 88 97 100 106
 0278: 196 75 116 117
 0279: 15 21 75 116 117
 0280: 322 8 21 75 116 117
 0281: 60 8 21 69 75 78 116 117
 0282: 39 8 21 41 69 75 78 116 117
 0283: 44 8 21 24 41 69 75 78 116 117
 0284: 264 8 12 21 24 28 41 69 75 78 116 117
 0285: 188 8 12 21 24 28 41 69 75 76 77 78 116 117
 0286: 44 8 12 21 24 28 41 69 75 76 77 78 89 116 117
 0287: 8 8 12 21 24 27 28 41 56 66 69 72 74 75 76 77 78 89 96 116 117
 0288: 8 8 12 21 24 27 28 41 56 66 69 72 74 75 76 77 78 89 96 101 116 117
 0289: 7 8 12 21 24 27 28 41 56 66 69 72 74 75 76 77 78 84 89 96 101 104 116 117
 0290: 69 10 23
 0291: 130 30 33 57 79
 0292: 10 10 23 29 30 33 57 79
 0293: 17 10 23 29 30 33 54 57 79
 0294: 8 8 10 12 21 23 24 27 28 29 30 33 41 54 56 57 66 69 72 74 75 76 77 78 79 84 89 96 101 104 110 116 117
 0295: 9 11 31 44 82 92
 0296: 2 8 10 11 12 21 23 24 27 28 29 30 31 33 41 44 54 56 57 66 69 72 74 75 76 77 78 79 82 84 89 92 96 101 104 110 116 117
 0297: 4 8 10 11 12 21 23 24 27 28 29 30 31 33 41 44 54 56 57 66 69 72 74 75 76 77 78 79 82 84 89 92 96 101 104 110 112 116 117
 0298: 230 59 111
 0299: 58 9 51 59 111
 0300: 603 13 34 83 103
 0301: 78 14 22 25 48 91
 0302: 8 9 13 14 22 25 34 48 51 59 83 91 103 111 114
 0303: 8 9 13 14 22 25 34 47 48 51 59 63 83 91 95 98 103 111 114
 0304: 8 8 9 10 11 12 13 14 21 22 23 24 25 27 28 29 30 31 33 34 41 44 47 48 51 54 56 57 59 63 66 69 72 74 75 76 77 78 79 82 83 84 89 91 92 95 96 98 101 103 104 110 111 112 114 116 117
 0305: 303 15 81
 0306: 67 0 1 2 3 5 7 16 17 18 19 20 26 32 36 37 38 39 40 42 43 45 46 49 50 52 53 55 58 60 64 65 68 70 71 73 80 85 86 87 88 93 94 97 99 100 102 105 106 107 108 109 113 115
 0307: 71 0 1 2 3 5 7 16 17 18 19 20 26 32 36 37 38 39 40 42 43 45 46 50 52 53 55 58 60 64 65 68 70 71 73 80 85 86 87 88 93 94 97 99 100 105 106 107 108 109 113 115
 0308: 60 0 1 2 3 5 7 16 17 18 19 20 32 36 37 38 39 40 42 43 45 46 50 52 53 55 58 60 64 65 68 70 71 73 80 85 86 87 88 93 94 97 99 100 105 106 107 108 109 113 115
 0309: 7 0 1 3 5 7 16 17 18 19 20 32 36 37 38 39 40 42 43 45 46 52 55 58 60 64 68 70 71 73 85 86 87 88 93 94 97 99 100 106 107 108 109 115
 0310: 175 36 58 115
 0311: 192 0 5 16 32 39 40 43 45 46 55 60 64 68 73 85 86 87 93 94 107 108 109
 0312: 84 32 60 87 107
 0313: 358 0 5 16 39 40 43 45 46 55 64 68 73 85 86 93 94 108 109
 0314: 13 0 5 16 39 40 43 45 46 55 64 68 85 86 93 94 108 109
 0315: 96 40 68 86
 0316: 102 0 5 16 39 43 45 46 55 64 85 93 94 108 109
 0317: 11 0 5 16 43 45 46 55 64 85 93 94 108 109
 0318: 16 0 5 16 43 46 55 64 85
 0319: 52 0 16 43 46 85
 0320: 32 20 100
 0321: 7 20 42 100
 0322: 2 8 21 116
 0323: 20 8 21 75 116
 0324: 26 82 117
 0325: 209 12 24 28
 0326: 1 9 35 51
 0327: 1 9 35 51 62 90
 0328: 39 9 35 51 61 62 90
 0329: 66 27 72 96
 0330: 218 9 13 14 22 25 27 34 35 47 48 51 56 59 61 62 63 66 72 74 76 77 83 89 90 91 96 103 111 114
 0331: 68 9 10 11 13 14 22 25 27 31 34 35 44 47 48 51 56 59 61 62 63 66 72 74 76 77 83 89 90 91 92 95 96 98 103 104 111 112 114
 0332: 279 30 54 57
 0333: 132 67 81
 0334: 98 37 58 70
 0335: 23 37 58 70 115
 0336: 3 5 39 45 64 94 108
 0337: 37 18 40 52 60 86 99 107
 0338: 4 19 38 42
 0339: 339 35 62 90
 0340: 227 13 22 34 48 83 91 103 114
 0341: 2 13 14 22 25 34 47 48 63 83 91 103 114
 0342: 2 9 13 14 22 25 34 35 47 48 51 59 61 62 63 83 90 91 103 114
 0343: 72 9 10 13 14 22 25 34 35 47 48 51 59 61 62 63 83 90 91 95 98 103 114
 0344: 167 56 74 76 77 89 111
 0345: 201 9 10 11 13 14 22 25 27 31 34 35 44 47 48 51 56 59 61 62 63 66 72 74 76 77 83 89 90 91 92 95 96 98 103 111 114
 0346: 2 15 37 67 70 81
 0347: 1 15 37 67 70 81 115
 0348: 35 2 50 53 65
 0349: 36 105 113
 0350: 11 60 99 107
 0351: 1 0 16 43 46 55
 0352: 5 0 16 43 46
 0353: 133 3 7 15 17 19 20 36 37 38 42 58 67 70 71 81 88 100 115
 0354: 145 8 21 75 117
 0355: 88 9 13 14 22 25 27 34 35 47 48 51 56 59 61 62 63 66 72 74 76 77 83 89 90 91 95 96 98 103 111 114
 0356: 48 9 11 13 14 22 25 27 31 34 35 44 47 48 51 56 59 61 62 63 66 72 74 76 77 83 89 90 91 92 95 96 98 103 111 112 114
 0357: 63 50 53 80
 0358: 145 50 53 80 105
 0359: 173 2 50 53 65 80 105
 0360: 116 1 2 3 7 17 19 20 38 42 50 53 65 71 80 88 97 100 105 106 113
 0361: 102 1 2 3 7 15 17 19 20 36 37 38 42 50 53 58 65 67 70 71 80 81 88 97 100 105 106 113 115
 0362: 57 1 2 3 7 15 17 19 20 26 36 37 38 42 50 53 58 65 67 70 71 80 81 88 97 100 105 106 113 115
 0363: 363 1 2 3 7 15 17 19 20 26 36 37 38 42 49 50 53 58 65 67 70 71 80 81 88 97 100 102 105 106 113 115
 0364: 41 8 21 41
 0365: 93 12 28 76 77
 0366: 5 8 12 21 28 41 76 77
 0367: 33 8 12 21 24 28 41 76 77
 0368: 34 8 12 21 24 28 41 69 76 77
 0369: 53 75 117
 0370: 7 8 12 21 24 28 41 69 75 76 77 116 117
 0371: 88 9 51 101
 0372: 5 8 9 12 21 24 28 41 51 69 75 76 77 78 101 116 117
 0373: 113 10 23 29 30 57
 0374: 74 13 14 22 25 34 47 48 63 83 91 95 98 103 114
 0375: 28 13 14 22 25 27 34 47 48 63 66 72 83 91 95 96 98 103 114
 0376: 104 89 111
 0377: 34 13 14 22 25 27 34 47 48 63 66 72 83 89 91 95 96 98 103 111 114
 0378: 34 13 14 22 25 27 34 47 48 56 63 66 72 74 83 89 91 95 96 98 103 111 114
 0379: 34 13 14 22 25 27 34 35 47 48 56 59 61 62 63 66 72 74 83 89 90 91 95 96 98 103 111 114
 0380: 34 10 13 14 22 23 25 27 29 30 34 35 47 48 56 57 59 61 62 63 66 72 74 83 89 90 91 95 96 98 103 111 114
 0381: 154 110 112
 0382: 40 11 31 44 92 110 112
 0383: 85 11 31 44 84 92 104 110 112
 0384: 11 10 11 13 14 22 23 25 27 29 30 31 34 35 44 47 48 56 57 59 61 62 63 66 72 74 83 84 89 90 91 92 95 96 98 103 104 110 111 112 114
 0385: 80 8 9 10 11 12 13 14 21 22 23 24 25 27 28 29 30 31 34 35 41 44 47 48 51 56 57 59 61 62 63 66 69 72 74 75 76 77 78 83 84 89 90 91 92 95 96 98 101 103 104 110 111 112 114 116 117
 0386: 34 0 1 2 3 5 7 15 16 17 18 19 20 26 32 36 37 38 39 40 42 43 45 46 49 50 52 53 54 55 58 60 64 65 67 68 70 71 73 80 81 82 85 86 87 88 93 94 97 99 100 102 105 106 107 108 109 113 115
 0387: 196 0 1 2 3 5 7 15 16 17 18 19 20 26 32 36 37 38 39 40 42 43 45 46 49 50 52 53 55 58 60 64 65 67 68 70 71 73 80 81 82 85 86 87 88 93 94 97 99 100 102 105 106 107 108 109 113 115
 0388: 5 0 5 16 39 43 45 46 55 64 68 85 93 94 108 109
 0389: 37 45 93 94 109
 0390: 41 0 5 16 39 43 46 55 64 85
 0391: 89 46 85
 0392: 368 2 50 53 65 80 88 105 113
 0393: 172 1 2 50 53 65 80 88 97 105 106 113
 0394: 100 8 117
 0395: 82 12 24 28 41 69
 0396: 53 8 12 21 24 28 41 69 75 82 116 117
 0397: 218 9 27 35 51 56 59 61 62 66 72 74 76 77 89 90 96 111
 0398: 120 13 34 83 114
 0399: 44 9 13 27 34 35 51 56 59 61 62 66 72 74 76 77 83 89 90 91 96 103 111 114
 0400: 95 0 1 2 3 5 7 16 17 18 19 20 26 32 38 39 40 42 43 45 46 49 50 52 53 55 60 64 65 68 71 73 80 85 86 87 88 93 94 97 99 100 102 105 106 107 108 109 113
 0401: 43 0 3 5 7 16 17 18 19 20 32 38 39 40 42 43 45 46 52 55 60 64 68 71 73 85 86 87 93 94 99 100 107 108 109
 0402: 368 3 7 17
 0403: 133 3 7 17 19 38 42
 0404: 193 3 7 17 19 20 38 42 71
 0405: 41 5 18 32 39 40 45 52 60 64 68 73 86 87 93 94 99 107 108 109
 0406: 150 0 46 55
 0407: 13 42 71 100
 0408: 9 3 19 20 38 42 71 100
 0409: 30 6 33 79
 0410: 184 12 24 28 41 69 78
 0411: 21 9 51 59
 0412: 1 9 27 35 51 56 59 61 62 66 72 74 90 96
 0413: 2 13 14 22 25 34 47 48 63 76 77 83 89 91 103 111 114
 0414: 3 9 10 13 14 22 25 27 34 35 47 48 51 56 59 61 62 63 66 72 74 76 77 83 84 89 90 91 95 96 98 103 104 111 114
 0415: 59 23 29 30 57
 0416: 133 23 29 30 54 57
 0417: 19 11 23 29 30 31 44 54 57 92 110 112
 0418: 79 9 10 11 13 14 22 23 25 27 29 30 31 34 35 44 47 48 51 54 56 57 59 61 62 63 66 72 74 76 77 83 84 89 90 91 92 95 96 98 101 103 104 110 111 112 114
 0419: 4 15 36 37 49 58 67 70 81 102 115
 0420: 9 0 1 2 5 16 18 32 39 40 43 45 46 50 52 53 55 60 64 65 68 73 80 85 86 87 88 93 94 97 99 105 106 107 108 109 113
 0421: 13 7 19 20 38 42 71 100
 0422: 129 27 66 96
 0423: 49 27 56 66 72 74 96 111
 0424: 106 9 10 11 13 14 22 25 27 31 34 35 44 47 48 51 56 59 61 62 63 66 72 74 76 77 83 84 89 90 91 92 95 96 98 103 111 112 114
 0425: 82 5 45 64 93 94 108 109
 0426: 16 18 52 60 73 99 107
 0427: 9 3 7 15 17 19 20 38 42 67 71 81 88 100
 0428: 23 36 37 70 115
 0429: 9 10 23 29 54
 0430: 2 8 10 12 21 23 24 28 29 30 33 41 54 57 69 75 78 79 82 110 116 117
 0431: 98 61 62 90
 0432: 7 9 35 51 59 61 62 76 77 90
 0433: 3 9 35 51 59 61 62 76 77 90 111
 0434: 63 9 35 51 59 61 62 76 77 89 90 111
 0435: 2 9 27 35 51 59 61 62 66 72 76 77 89 90 96 111
 0436: 2 13 14 22 25 34 48 83 91 95 98 103 114
 0437: 7 9 13 14 22 25 27 34 35 48 51 56 59 61 62 66 72 74 76 77 83 89 90 91 95 96 98 103 111 114
 0438: 2 47 63 112
 0439: 2 11 31 44 47 63 92 112
 0440: 2 11 31 44 47 63 92 104 112
 0441: 2 11 31 44 47 63 84 92 104 112
 0442: 3 0 5 16 18 40 43 45 46 52 55 60 64 68 73 85 86 93 94 99 107 108 109
 0443: 2 0 16 18 40 43 46 52 55 60 68 73 85 86 99 107
 0444: 139 0 43 46 55 85
 0445: 28 82 116
 0446: 189 23 29 30 33 54 57 79 110
 0447: 306 26 49 102
 0448: 5 13 34 83 91 103
 0449: 12 9 13 14 22 25 34 48 51 83 91 103 114
 0450: 4 9 13 14 22 25 27 34 48 51 56 66 72 74 83 91 96 103 114
 0451: 4 9 10 13 14 22 25 27 34 47 48 51 56 63 66 72 74 83 91 95 96 98 103 114
 0452: 51 9 10 13 14 22 25 27 34 35 47 48 51 56 59 61 62 63 66 72 74 83 90 91 95 96 98 103 114
 0453: 39 9 10 11 13 14 22 25 27 31 34 35 44 47 48 51 56 59 61 62 63 66 72 74 83 90 91 92 95 96 98 103 114
 0454: 21 9 10 11 13 14 22 25 27 31 34 35 44 47 48 51 56 59 61 62 63 66 72 74 83 90 91 92 95 96 98 103 112 114
 0455: 13 84 101 104
 0456: 4 9 10 11 13 14 22 25 27 31 34 35 44 47 48 51 56 59 61 62 63 66 72 74 83 84 90 91 92 95 96 98 101 103 104 112 114
 0457: 76 23 29 54
 0458: 4 9 10 11 13 14 22 23 25 27 29 30 31 34 35 44 47 48 51 54 56 57 59 61 62 63 66 72 74 83 84 90 91 92 95 96 98 101 103 104 110 112 114
 0459: 4 4 6 9 10 11 13 14 22 23 25 27 29 30 31 33 34 35 44 47 48 51 54 56 57 59 61 62 63 66 72 74 79 83 84 90 91 92 95 96 98 101 103 104 110 112 114
 0460: 12 12 28 76 77 89 111
 0461: 4 12 24 28 41 76 77 89 111
 0462: 4 12 24 28 41 69 76 77 78 89 111
 0463: 10 8 12 21 24 28 41 69 75 76 77 78 89 111 116 117
 0464: 31 1 106
 0465: 49 2 50 53 65 105
 0466: 245 15 26 36 37 49 58 67 70 81 102 115
 0467: 156 2 15 26 36 37 49 50 53 58 65 67 70 80 81 88 102 105 113 115
 0468: 228 1 2 15 26 36 37 49 50 53 58 65 67 70 80 81 88 97 102 105 106 113 115
 0469: 32 3 7 17 19 38 100
 0470: 49 3 7 17 19 38 71 100
 0471: 19 3 7 17 19 38 42 71 100
 0472: 132 8 12 21 24 28 41 69 75 78 101 116 117
 0473: 15 4 6 8 12 21 24 28 33 41 69 75 78 79 101 116 117
 0474: 54 10 23 29 30 54 57
 0475: 41 4 6 8 10 12 21 23 24 28 29 30 33 41 54 57 69 75 78 79 101 116 117
 0476: 49 59 76 77 89 111
 0477: 85 9 51 59 76 77 89 111
 0478: 16 9 13 14 22 25 34 47 48 51 59 63 76 77 83 89 91 95 98 103 111 114
 0479: 32 9 13 14 22 25 27 34 47 48 51 56 59 63 66 72 74 76 77 83 89 91 95 96 98 103 111 114
 0480: 32 9 13 14 22 25 27 34 35 47 48 51 56 59 61 62 63 66 72 74 76 77 83 84 89 90 91 95 96 98 103 104 111 114
 0481: 32 4 6 8 9 10 12 13 14 21 22 23 24 25 27 28 29 30 33 34 35 41 47 48 51 54 56 57 59 61 62 63 66 69 72 74 75 76 77 78 79 83 84 89 90 91 95 96 98 101 103 104 111 114 116 117
 0482: 94 4 6 8 9 10 12 13 14 21 22 23 24 25 27 28 29 30 33 34 35 41 47 48 51 54 56 57 59 61 62 63 66 69 72 74 75 76 77 78 79 83 84 89 90 91 95 96 98 101 103 104 110 111 112 114 116 117
 0483: 138 0 5 16 32 39 40 43 45 46 55 64 68 73 85 86 87 93 94 108 109
 0484: 87 40 73 86
 0485: 80 0 5 16 32 39 43 45 46 55 64 85 87 93 94 108 109
 0486: 35 8 12 21 23 24 28 29 30 33 41 54 57 69 75 78 79 82 110 116 117
 0487: 27 10 11 31 44 47 63 92 95 98 112
 0488: 18 9 10 11 31 35 44 47 51 59 61 62 63 90 92 95 98 112
 0489: 6 9 10 11 13 22 31 34 35 44 47 48 51 59 61 62 63 83 90 91 92 95 98 103 112 114
 0490: 40 9 10 11 13 14 22 25 31 34 35 44 47 48 51 59 61 62 63 83 90 91 92 95 98 103 112 114
 0491: 9 9 10 11 13 14 22 25 31 34 35 44 47 48 51 59 61 62 63 76 77 83 89 90 91 92 95 98 103 111 112 114
 0492: 8 2 113
 0493: 55 42 100
 0494: 21 56 74 111
 0495: 14 0 2 5 15 16 18 32 36 37 39 40 43 45 46 50 52 53 55 58 60 64 65 67 68 70 73 80 81 85 86 87 93 94 99 105 107 108 109 113 115
 0496: 1 15 67 81 115
 0497: 6 8 12 21 23 24 28 29 30 41 54 57 69 75 78 82 110 116 117
 0498: 65 4 33 79
 0499: 35 8 12 21 28 41
 0500: 123 8 12 21 24 28 41
 0501: 18 75 78 82 116 117
 0502: 72 8 12 21 24 28 41 75 78 82 116 117
 0503: 35 9 13 14 22 25 27 34 48 51 56 66 72 74 76 77 83 89 91 96 103 111 114
 0504: 23 9 10 13 14 22 25 27 34 47 48 51 56 63 66 72 74 76 77 83 89 91 95 96 98 103 111 114
 0505: 90 18 32 52 60 87 99 107
 0506: 277 5 39 40 45 64 68 73 86 93 94 108 109
 0507: 20 4 6 33 79 110
 0508: 14 4 6 33 79 110 112
 0509: 59 8 12 21 28
 0510: 13 8 12 21 24 28
 0511: 38 8 12 21 24 28 41 69 78
 0512: 47 9 10 35 47 51 59 61 62 63 90 95 98
 0513: 42 9 10 13 22 34 35 47 48 51 59 61 62 63 83 90 91 95 98 103 114
 0514: 17 9 10 13 22 34 35 47 48 51 59 61 62 63 76 77 83 89 90 91 95 98 103 114
 0515: 47 14 25 111
 0516: 45 14 25 27 56 66 72 74 96 111
 0517: 94 8 9 10 12 13 14 21 22 24 25 27 28 34 35 41 47 48 51 56 59 61 62 63 66 69 72 74 75 76 77 78 83 89 90 91 95 96 98 101 103 111 114 116 117
 0518: 7 23 29 84 104
 0519: 12 23 29 30 54 57 84 104
 0520: 12 8 9 10 12 13 14 21 22 23 24 25 27 28 29 30 34 35 41 47 48 51 54 56 57 59 61 62 63 66 69 72 74 75 76 77 78 83 84 89 90 91 95 96 98 101 103 104 111 114 116 117
 0521: 86 0 16 32 43 46 55 85 87
 0522: 6 36 37 58 70 81 115
 0523: 48 75 82
 0524: 2 27 56 74 96
 0525: 147 13 103 114
 0526: 15 14 22 25
 0527: 22 30 33 54 57 79
 0528: 18 0 2 5 16 18 32 36 37 39 40 43 45 46 50 52 53 55 58 60 64 65 68 70 73 80 85 86 87 93 94 99 105 107 108 109 113 115
 0529: 34 1 3 7 17 19 20 38 42 71 97 100 106
 0530: 28 50 53 105 113
 0531: 37 2 36 37 50 53 58 65 70 80 88 105 113 115
 0532: 36 8 21 75 78 116 117
 0533: 37 10 11 31 44 92 95 98
 0534: 37 10 11 31 44 47 63 92 95 98
 0535: 23 9 10 11 31 35 44 47 51 59 61 62 63 90 92 95 98
 0536: 32 9 10 11 13 14 22 25 31 34 35 44 47 48 51 59 61 62 63 83 90 91 92 95 98 103 114
 0537: 1 9 10 11 13 14 22 25 27 31 34 35 44 47 48 51 56 59 61 62 63 66 72 74 83 90 91 92 95 96 98 101 103 114
 0538: 39 30 33 57 79 110 112
 0539: 35 23 29 30 33 57 79 110 112
 0540: 35 23 29 30 33 57 79 84 104 110 112
 0541: 35 9 10 11 13 14 22 23 25 27 29 30 31 33 34 35 44 47 48 51 56 57 59 61 62 63 66 72 74 79 83 84 90 91 92 95 96 98 101 103 104 110 112 114
 0542: 26 9 10 11 13 14 22 23 25 27 29 30 31 33 34 35 44 47 48 51 56 57 59 61 62 63 66 72 74 79 83 84 90 91 92 95 96 98 101 103 104 110 111 112 114
 0543: 35 9 10 11 13 14 22 23 25 27 29 30 31 33 34 35 44 47 48 51 56 57 59 61 62 63 66 72 74 79 83 84 89 90 91 92 95 96 98 101 103 104 110 111 112 114
 0544: 23 9 10 11 13 14 22 23 25 27 29 30 31 33 34 35 44 47 48 51 56 57 59 61 62 63 66 72 74 76 79 83 84 89 90 91 92 95 96 98 101 103 104 110 111 112 114
 0545: 35 9 10 11 13 14 22 23 25 27 29 30 31 33 34 35 44 47 48 51 56 57 59 61 62 63 66 72 74 76 77 79 83 84 89 90 91 92 95 96 98 101 103 104 110 111 112 114
 0546: 35 9 10 11 12 13 14 22 23 25 27 28 29 30 31 33 34 35 44 47 48 51 56 57 59 61 62 63 66 72 74 76 77 79 83 84 89 90 91 92 95 96 98 101 103 104 110 111 112 114
 0547: 35 9 10 11 12 13 14 22 23 24 25 27 28 29 30 31 33 34 35 41 44 47 48 51 56 57 59 61 62 63 66 72 74 76 77 79 83 84 89 90 91 92 95 96 98 101 103 104 110 111 112 114
 0548: 36 8 9 10 11 12 13 14 21 22 23 24 25 27 28 29 30 31 33 34 35 41 44 47 48 51 56 57 59 61 62 63 66 69 72 74 75 76 77 78 79 83 84 89 90 91 92 95 96 98 101 103 104 110 111 112 114 116 117
 0549: 92 54 82
 0550: 35 0 1 3 5 7 16 17 18 19 20 32 38 39 40 42 43 45 46 52 55 60 64 68 71 73 85 86 87 93 94 97 99 100 106 107 108 109
 0551: 30 2 15 26 36 37 49 50 53 58 65 67 70 80 81 88 102 105 106 113 115
 0552: 23 3 7 17 19 20 38 71
 0553: 36 82 112
 0554: 36 4 6 33 79 82 112
 0555: 36 4 6 33 54 79 82 112
 0556: 20 4 6 33 54 79 82 110 112
 0557: 36 4 6 30 33 54 57 79 82 110 112
 0558: 35 4 6 10 23 29 30 33 54 57 79 82 110 112
 0559: 34 4 6 10 23 29 30 33 54 57 79 82 101 110 112
 0560: 36 4 6 10 23 29 30 33 54 56 57 74 79 82 101 110 112
 0561: 28 8 21 41 75 116 117
 0562: 21 8 12 21 24 28 41 69 75 76 78 116 117
 0563: 20 8 12 21 24 28 41 59 69 75 76 77 78 89 111 116 117
 0564: 36 8 9 12 21 24 28 41 51 59 69 75 76 77 78 89 111 116 117
 0565: 21 4 6 8 9 10 12 21 23 24 28 29 30 33 41 51 54 56 57 59 69 74 75 76 77 78 79 82 89 101 110 111 112 116 117
 0566: 34 4 6 8 9 10 12 21 23 24 27 28 29 30 33 41 51 54 56 57 59 66 69 72 74 75 76 77 78 79 82 89 96 101 110 111 112 116 117
 0567: 30 4 6 8 9 10 12 13 14 21 22 23 24 25 27 28 29 30 33 34 41 48 51 54 56 57 59 66 69 72 74 75 76 77 78 79 82 83 89 91 96 101 103 110 111 112 114 116 117
 0568: 36 4 6 8 9 10 12 13 14 21 22 23 24 25 27 28 29 30 33 34 35 41 48 51 54 56 57 59 61 62 66 69 72 74 75 76 77 78 79 82 83 89 90 91 96 101 103 110 111 112 114 116 117
 0569: 36 4 6 8 9 10 12 13 14 21 22 23 24 25 27 28 29 30 33 34 35 41 47 48 51 54 56 57 59 61 62 63 66 69 72 74 75 76 77 78 79 82 83 89 90 91 95 96 98 101 103 110 111 112 114 116 117
 0570: 36 4 6 8 9 10 12 13 14 21 22 23 24 25 27 28 29 30 33 34 35 41 47 48 51 54 56 57 59 61 62 63 66 69 72 74 75 76 77 78 79 82 83 84 89 90 91 95 96 98 101 103 104 110 111 112 114 116 117
 0571: 36 0 1 2 3 5 7 15 16 17 18 19 20 26 32 36 37 38 39 40 42 43 44 45 46 49 50 52 53 55 58 60 64 65 67 68 70 71 73 80 81 85 86 87 88 92 93 94 97 99 100 102 105 106 107 108 109 113 115
 0572: 57 8 21 24 117
 0573: 31 8 21 24 41 117
 0574: 86 8 12 21 24 28 41 117
 0575: 71 8 12 21 24 28 41 76 77 117
 0576: 44 75 78 116
 0577: 63 69 75 78 116
 0578: 17 54 110
 0579: 50 10 23 29 30 54 57 110
 0580: 44 9 10 23 29 30 51 54 57 101 110
 0581: 21 8 9 10 12 21 23 24 28 29 30 41 51 54 57 69 75 76 77 78 101 110 116 117
 0582: 52 8 9 10 12 21 23 24 28 29 30 41 51 54 56 57 69 74 75 76 77 78 101 110 116 117
 0583: 60 59 89 111
 0584: 44 8 9 10 12 21 23 24 28 29 30 41 51 54 56 57 59 69 74 75 76 77 78 89 101 110 111 116 117
 0585: 51 8 9 10 12 21 23 24 27 28 29 30 41 51 54 56 57 59 66 69 72 74 75 76 77 78 89 96 101 110 111 116 117
 0586: 52 8 9 10 12 13 14 21 22 23 24 25 27 28 29 30 34 41 48 51 54 56 57 59 66 69 72 74 75 76 77 78 83 89 91 96 101 103 110 111 114 116 117
 0587: 13 8 9 10 12 13 14 21 22 23 24 25 27 28 29 30 34 41 48 51 54 56 57 59 66 69 72 74 75 76 77 78 83 89 91 95 96 98 101 103 110 111 114 116 117
 0588: 51 8 9 10 12 13 14 21 22 23 24 25 27 28 29 30 34 41 47 48 51 54 56 57 59 63 66 69 72 74 75 76 77 78 83 89 91 95 96 98 101 103 110 111 114 116 117
 0589: 16 8 9 10 12 13 14 21 22 23 24 25 27 28 29 30 34 41 47 48 51 54 56 57 59 63 66 69 72 74 75 76 77 78 83 84 89 91 95 96 98 101 103 104 110 111 114 116 117
 0590: 52 8 9 10 11 12 13 14 21 22 23 24 25 27 28 29 30 31 34 41 47 48 51 54 56 57 59 63 66 69 72 74 75 76 77 78 83 84 89 91 95 96 98 101 103 104 110 111 114 116 117
 0591: 53 44 82 92
 0592: 13 44 82 92 112
 0593: 52 8 9 10 11 12 13 14 21 22 23 24 25 27 28 29 30 31 34 41 44 47 48 51 54 56 57 59 63 66 69 72 74 75 76 77 78 82 83 84 89 91 92 95 96 98 101 103 104 110 111 112 114 116 117
 0594: 38 36 115
 0595: 27 8 21 82 116 117
 0596: 43 8 12 21 24 28 41 69 75 78 82 101 116 117
 0597: 9 44 92 112
 0598: 41 8 9 10 11 12 13 14 21 22 24 25 27 28 31 34 35 41 44 47 48 51 56 59 61 62 63 66 69 72 74 75 76 77 78 82 83 84 89 90 91 92 95 96 98 101 103 104 111 112 114 116 117
 0599: 40 8 9 10 11 12 13 14 21 22 23 24 25 27 28 29 31 34 35 41 44 47 48 51 56 59 61 62 63 66 69 72 74 75 76 77 78 82 83 84 89 90 91 92 95 96 98 101 103 104 111 112 114 116 117
 0600: 39 8 9 10 11 12 13 14 21 22 23 24 25 27 28 29 30 31 34 35 41 44 47 48 51 54 56 57 59 61 62 63 66 69 72 74 75 76 77 78 82 83 84 89 90 91 92 95 96 98 101 103 104 111 112 114 116 117
 0601: 11 2 15 36 37 50 53 58 65 67 70 80 81 105 113 115
 0602: 54 8 21 24 41
 0603: 6 8 12 21 24 28 41 69 76 77 78
 0604: 6 13 14 22 25 34 47 48 63 83 89 91 95 98 103 111 114
 0605: 6 10 13 14 22 23 25 27 29 34 35 47 48 56 59 61 62 63 66 72 74 83 89 90 91 95 96 98 103 111 114
 0606: 14 11 31 44 84 92 104
 0607: 80 9 10 11 13 14 22 23 25 27 29 30 31 34 35 44 47 48 51 56 57 59 61 62 63 66 72 74 83 84 89 90 91 92 95 96 98 101 103 104 110 111 112 114
 0608: 29 0 5 16 39 40 43 45 46 55 64 85 86 93 94 108 109
 0609: 1 0 5 16 39 40 43 46 55 64 85 86
 0610: 43 12 28 41 76 77
 0611: 35 8 12 21 28 41 76 77 117
 0612: 35 8 12 21 24 28 41 69 76 77 117
 0613: 31 84 104 110 112
 0614: 51 11 31 44 47 63 84 92 95 98 104 110 112
 0615: 31 11 13 14 22 25 31 34 44 47 48 63 83 84 91 92 95 98 103 104 110 112 114
 0616: 49 9 11 13 14 22 25 31 34 35 44 47 48 51 59 61 62 63 83 84 90 91 92 95 98 103 104 110 112 114
 0617: 28 9 11 13 14 22 25 27 31 34 35 44 47 48 51 59 61 62 63 66 72 83 84 90 91 92 95 96 98 103 104 110 112 114
 0618: 42 9 11 13 14 22 25 27 31 34 35 44 47 48 51 59 61 62 63 66 72 83 84 89 90 91 92 95 96 98 103 104 110 111 112 114
 0619: 42 9 11 13 14 22 25 27 31 34 35 44 47 48 51 56 59 61 62 63 66 72 74 83 84 89 90 91 92 95 96 98 103 104 110 111 112 114
 0620: 43 9 10 11 13 14 22 23 25 27 29 30 31 34 35 44 47 48 51 56 57 59 61 62 63 66 72 74 83 84 89 90 91 92 95 96 98 103 104 110 111 112 114
 0621: 2 0 3 5 7 15 16 17 18 19 20 32 36 37 38 39 40 42 43 45 46 52 55 58 60 64 67 68 70 71 73 81 85 86 87 93 94 99 100 107 108 109 115
 0622: 36 42 71
 0623: 10 84 104 110
 0624: 1 23 30 54 57 110
 0625: 23 23 29 30 54 57 84 110
 0626: 7 23 29 30 54 57 84 104 110
 0627: 19 0 55
 0628: 5 9 35 51 56 59 61 62 74 90
 0629: 4 27 66 72 76 77 89 96 111
 0630: 1 13 14 22 25 27 34 48 66 72 76 77 83 89 91 96 103 111 114
 0631: 23 9 11 31 44 51 84 92 101 104 110 112
 0632: 23 4 6 9 10 11 13 14 22 23 25 27 29 30 31 33 34 35 44 47 48 51 56 57 59 61 62 63 66 72 74 79 83 84 89 90 91 92 95 96 98 101 103 104 110 111 112 114
 0633: 1 12 28 69 76 77
 0634: 24 75 78 116 117
 0635: 34 23 29 30 33 57 79 84 101 104 110 112
 0636: 87 12 24 28 41 78
 0637: 22 59 76 77 111
 0638: 18 8 75 82 116 117
 0639: 27 8 21 24 41 75 82 116 117
 0640: 22 11 31 35 44 59 61 62 90 92 112
 0641: 7 9 11 13 14 22 25 31 34 35 44 48 51 59 61 62 83 90 91 92 103 112 114
 0642: 10 9 10 11 13 14 22 23 25 27 29 31 34 35 44 47 48 51 56 59 61 62 63 66 72 74 76 77 83 84 89 90 91 92 95 96 98 103 104 111 112 114
 0643: 31 9 10 11 13 14 22 23 25 27 29 30 31 34 35 44 47 48 51 56 57 59 61 62 63 66 72 74 76 77 83 84 89 90 91 92 95 96 98 103 104 110 111 112 114
 0644: 23 39 45 93 94 108 109
 0645: 44 46 55
 0646: 4 75 82 117
 0647: 6 9 10 11 13 14 22 25 27 31 34 35 44 47 48 51 56 59 61 62 63 66 72 74 76 77 83 89 90 91 92 95 96 98 103 104 111 114
 0648: 24 9 10 11 13 14 22 25 27 31 34 35 44 47 48 51 56 59 61 62 63 66 72 74 76 77 83 84 89 90 91 92 95 96 98 103 104 111 114
 0649: 25 33 79 110 112
 0650: 15 30 33 54 57 79 110 112
 0651: 1 29 30 33 54 57 79 110 112
 0652: 15 23 29 30 33 54 57 79 110 112
 0653: 71 0 2 3 5 7 15 16 17 18 19 20 32 36 37 38 39 40 42 43 45 46 50 52 53 55 58 60 64 65 67 68 70 71 73 80 81 85 86 87 88 93 94 99 100 105 107 108 109 113 115
 0654: 17 2 65 80
 0655: 5 80 105
 0656: 56 116 117
 0657: 60 69 75 78 116 117
 0658: 28 14 25 56 74 111
 0659: 26 9 10 13 14 22 25 27 34 35 47 48 51 56 59 61 62 63 66 72 74 83 90 91 95 96 98 103 111 114
 0660: 77 8 9 10 12 13 14 21 22 24 25 27 28 34 35 41 47 48 51 56 59 61 62 63 66 69 72 74 75 76 77 78 83 84 89 90 91 95 96 98 101 103 104 111 114 116 117
 0661: 28 8 9 10 12 13 14 21 22 23 24 25 27 28 29 30 34 35 41 47 48 51 54 56 57 59 61 62 63 66 69 72 74 75 76 77 78 83 84 89 90 91 95 96 98 101 103 104 110 111 114 116 117
 0662: 42 8 9 10 11 12 13 14 21 22 23 24 25 27 28 29 30 31 34 35 41 44 47 48 51 54 56 57 59 61 62 63 66 69 72 74 75 76 77 78 83 84 89 90 91 92 95 96 98 101 103 104 110 111 112 114 116 117
 0663: 14 2 15 36 37 50 53 58 65 67 70 80 81 88 105 113 115
 0664: 44 3 7 17 19 38 71
 0665: 59 3 7 17 19 20 38 71 100
 0666: 24 8 21 75
 0667: 24 8 12 21 24 28 41 75 116 117
 0668: 26 8 10 12 21 23 24 28 29 30 41 54 57 69 75 78 101 116 117
 0669: 9 9 13 14 22 25 27 34 47 48 51 59 63 66 72 76 77 83 89 91 95 96 98 103 111 114
 0670: 9 4 6 8 9 10 12 13 14 21 22 23 24 25 27 28 29 30 33 34 35 41 47 48 51 54 56 57 59 61 62 63 66 69 72 74 75 76 77 78 79 83 89 90 91 95 96 98 101 103 111 114 116 117
 0671: 3 10 98
 0672: 34 0 1 2 3 5 6 7 15 16 17 18 19 20 26 32 36 37 38 39 40 42 43 45 46 49 50 52 53 55 58 60 64 65 67 68 70 71 73 80 81 85 86 87 88 93 94 97 99 100 102 105 106 107 108 109 113 115
 0673: 8 19 20 38 42 71
 0674: 43 8 12 21 24 28 117
 0675: 28 8 12 21 24 28 41 78 117
 0676: 19 69 75 116
 0677: 8 8 10 12 21 23 24 28 29 30 41 54 57 69 75 76 77 78 110 116 117
 0678: 21 8 9 10 12 13 21 23 24 27 28 29 30 34 41 51 54 56 57 59 66 69 72 74 75 76 77 78 83 89 91 96 101 103 110 111 114 116 117
 0679: 40 11 31 84 104
 0680: 39 8 9 10 11 12 13 14 21 22 23 24 25 27 28 29 30 31 34 41 44 47 48 51 54 56 57 59 63 66 69 72 74 75 76 77 78 82 83 84 89 91 92 95 96 98 101 103 104 110 111 114 116 117
 0681: 3 27 66 72 74 96
 0682: 3 5 39 64 93 109
 0683: 11 3 7 17 19 20 38 71 88
 0684: 30 3 7 17 19 20 38 42 71 88
 0685: 22 10 11 31 44 47 63 84 92 95 98 104 112
 0686: 14 9 10 11 31 35 44 47 51 59 61 62 63 84 90 92 95 98 104 112
 0687: 22 9 10 11 13 14 22 25 31 34 35 44 47 48 51 59 61 62 63 83 84 90 91 92 95 98 103 104 112 114
 0688: 16 9 10 11 13 14 22 25 27 31 34 35 44 47 48 51 59 61 62 63 66 72 83 84 90 91 92 95 96 98 103 104 112 114
 0689: 87 76 77 111
 0690: 20 9 10 11 13 14 22 25 27 31 34 35 44 47 48 51 59 61 62 63 66 72 76 77 83 84 89 90 91 92 95 96 98 103 104 111 112 114
 0691: 20 0 55 85
 0692: 5 13 22 34 48 59 83 91 103 114
 0693: 31 9 13 22 34 35 48 51 59 61 62 83 90 91 103 114
 0694: 6 10 11 31 44 92 95 98 112
 0695: 9 10 11 14 25 31 44 47 63 92 95 98 112
 0696: 22 46 55 85
 0697: 12 69 75 78 82 116 117
 0698: 17 9 27 51 56 66 72 74 76 77 89 96 111
 0699: 5 13 14 22 25 34 48 83 103 114
 0700: 16 9 10 13 14 22 25 27 34 35 47 48 51 56 59 61 62 63 66 72 74 76 77 83 89 90 91 95 96 98 103 111 112 114
 0701: 4 27 59 66 72 76 77 89 96 111
 0702: 8 27 56 59 66 72 74 76 77 89 96 111
 0703: 4 11 31 35 44 47 59 61 62 63 90 92 95 98 112
 0704: 4 11 13 14 22 25 31 34 35 44 47 48 59 61 62 63 83 90 91 92 95 98 103 112 114
 0705: 4 9 11 13 14 22 25 31 34 35 44 47 48 51 59 61 62 63 83 90 91 92 95 98 103 112 114
 0706: 3 9 11 13 14 22 25 27 31 34 35 44 47 48 51 56 59 61 62 63 66 72 74 83 90 91 92 95 96 98 103 112 114
 0707: 21 9 10 11 13 14 22 23 25 27 29 30 31 33 34 35 44 47 48 51 54 56 57 59 61 62 63 66 72 74 76 77 79 83 89 90 91 92 95 96 98 103 110 111 112 114
 0708: 33 9 10 11 13 14 22 23 25 27 29 30 31 33 34 35 44 47 48 51 54 56 57 59 61 62 63 66 72 74 76 77 79 83 84 89 90 91 92 95 96 98 101 103 104 110 111 112 114
 0709: 11 0 1 2 5 15 16 18 26 32 36 37 39 40 43 45 46 49 50 52 53 55 58 60 64 65 67 68 70 73 80 81 85 86 87 93 94 97 99 102 105 106 107 108 109 113 115
 0710: 2 0 1 2 5 16 18 26 32 36 37 39 40 43 45 46 49 50 52 53 55 58 60 64 65 68 70 73 80 85 86 87 93 94 97 99 102 105 106 107 108 109 113 115
 0711: 21 0 1 2 5 16 18 26 32 39 40 43 45 46 49 50 52 53 55 60 64 65 68 73 80 85 86 87 93 94 97 99 102 105 106 107 108 109 113
 0712: 13 0 1 2 5 16 18 26 32 39 40 43 45 46 50 52 53 55 60 64 65 68 73 80 85 86 87 93 94 97 99 105 106 107 108 109 113
 0713: 6 9 35 51 56 59 61 62 74 76 77 90
 0714: 2 9 35 51 56 59 61 62 74 76 77 90 111
 0715: 7 9 35 51 56 59 61 62 74 76 77 89 90 111
 0716: 10 9 13 27 34 35 51 56 59 61 62 66 72 74 76 77 83 89 90 96 103 111 114
 0717: 14 9 11 13 14 22 25 27 31 34 35 44 47 48 51 56 59 61 62 63 66 72 74 76 77 83 84 89 90 91 92 95 96 98 103 111 112 114
 0718: 3 2 50 53 65 80 113
 0719: 5 11 44 92
 0720: 38 9 27 51 56 59 66 72 74 76 77 89 96 111
 0721: 17 9 13 14 22 25 27 34 48 51 56 59 66 72 74 76 77 83 89 91 96 103 111 114
 0722: 2 24 82
 0723: 3 12 24 28 82
 0724: 4 12 24 28 41 82
 0725: 2 12 24 28 41 69 78 82
 0726: 9 13 27 34 56 66 72 74 76 77 83 89 96 103 111 114
 0727: 18 22 48 91
 0728: 12 40 60 68 73 86 107
 0729: 29 9 10 23 29 30 51 54 56 57 74 101 110
 0730: 18 1 88 97 106
 0731: 12 1 17 88 97 106
 0732: 12 1 17 19 20 38 42 71 88 97 100 106
 0733: 11 1 3 7 15 17 19 20 38 42 67 71 81 88 97 100 106
 0734: 17 2 36 37 50 53 58 65 70 80 105 113 115
 0735: 37 12 28 41
 0736: 5 8 12 24 28 41
 0737: 5 8 12 21 24 28 41 116 117
 0738: 17 8 12 21 24 28 41 75 78 116 117
 0739: 12 9 51 76 77
 0740: 14 9 51 76 77 89
 0741: 12 9 10 13 14 22 25 27 34 47 48 51 56 59 63 66 72 74 76 77 83 89 91 95 96 98 103 111 114
 0742: 6 9 10 11 13 14 22 25 27 31 34 35 44 47 48 51 56 59 61 62 63 66 72 74 76 77 82 83 89 90 91 92 95 96 98 103 111 112 114
 0743: 10 9 10 11 13 14 22 25 27 31 34 35 44 47 48 51 56 59 61 62 63 66 72 74 76 77 82 83 84 89 90 91 92 95 96 98 103 104 111 112 114
 0744: 11 30 33 79
 0745: 10 23 29 30 33 57 79
 0746: 11 23 29 30 33 54 57 79
 0747: 11 9 10 11 13 14 22 23 25 27 29 30 31 33 34 35 44 47 48 51 54 56 57 59 61 62 63 66 72 74 76 77 79 82 83 84 89 90 91 92 95 96 98 103 104 110 111 112 114
 0748: 8 9 10 11 13 14 22 23 25 27 29 30 31 33 34 35 44 47 48 51 54 56 57 59 61 62 63 66 72 74 76 77 79 82 83 84 89 90 91 92 95 96 98 101 103 104 110 111 112 114
 0749: 1 0 5 39 40 45 46 55 64 68 73 85 86 93 94 108 109
 0750: 10 9 22 35 48 51 59 61 62 90
 0751: 1 3 7 17 38 88
 0752: 7 11 31 44
 0753: 10 26 49 102 106
 0754: 19 1 26 49 97 102 106
 0755: 24 9 11 13 14 22 25 27 31 34 35 44 47 48 51 56 59 61 62 63 66 72 74 76 77 83 89 90 91 92 95 96 98 103 111 114
 0756: 10 0 1 2 5 16 17 18 19 20 26 32 38 39 40 42 43 45 46 49 50 52 53 55 60 64 65 68 71 73 80 85 86 87 88 93 94 97 99 100 102 105 106 107 108 109 113
 0757: 10 0 1 2 5 16 17 18 26 32 39 40 43 45 46 49 50 52 53 55 60 64 65 68 73 80 85 86 87 88 93 94 97 99 102 105 106 107 108 109 113
 0758: 10 0 1 2 5 16 18 26 32 39 40 43 45 46 49 50 52 53 55 60 64 65 68 73 80 85 86 87 88 93 94 97 99 102 105 106 107 108 109 113
 0759: 4 12 28 41 69 78
 0760: 21 8 12 21 24 28 41 69 78 117
 0761: 4 8 12 21 24 28 41 69 78 82 116 117
 0762: 19 0 5 18 39 40 45 46 52 55 60 64 68 73 85 86 93 94 99 107 108 109
 0763: 9 18 39 40 52 60 68 73 86 99 107
 0764: 12 18 39 40 45 52 60 68 73 86 93 94 99 107 108 109
 0765: 18 5 18 39 40 45 52 55 60 64 68 73 86 93 94 99 107 108 109
 0766: 28 14 25 59 111
 0767: 12 14 25 59 76 77 89 111
 0768: 11 14 25 27 56 59 66 72 74 76 77 89 96 111
 0769: 10 9 14 25 27 35 51 56 59 61 62 66 72 74 76 77 89 90 96 111
 0770: 29 58 115
 0771: 8 1 2 15 36 37 50 53 58 65 67 70 80 81 88 97 105 106 113 115
 0772: 17 3 17
 0773: 19 3 7 17 19 38 42 100
 0774: 21 12 24 28 41 76 77
 0775: 8 11 31 44 47 63 84 92 104 110 112
 0776: 11 14 25 48
 0777: 8 11 13 14 22 25 31 34 35 44 47 48 59 61 62 63 83 84 90 91 92 95 98 103 104 110 112 114
 0778: 8 9 11 13 14 22 25 31 34 35 44 47 48 51 59 61 62 63 83 84 90 91 92 95 98 101 103 104 110 112 114
 0779: 11 27 66 72 89 96 111
 0780: 8 10 23 27 29 30 57 66 72 89 96 111
 0781: 9 10 23 27 29 30 56 57 66 72 74 89 96 111
 0782: 81 8 21 75 78 82 116 117
 0783: 8 0 5 16 39 40 43 45 46 55 60 64 68 73 85 86 93 94 107 108 109
 0784: 10 5 39 40 45 60 64 68 73 86 93 94 107 108 109
 0785: 40 4 6 23 29 30 33 54 57 79 110
 0786: 33 10 13 14 22 25 34 47 48 63 83 91 95 98 103 114
 0787: 39 9 10 13 14 22 25 27 34 35 47 48 51 59 61 62 63 66 72 83 90 91 95 96 98 103 114
 0788: 50 4 6 8 9 10 12 13 14 21 22 23 24 25 27 28 29 30 33 34 35 41 47 48 51 54 56 57 59 61 62 63 66 69 72 74 75 76 77 78 79 83 84 89 90 91 95 96 98 101 103 104 110 111 114 116 117
 0789: 1 9 11 13 14 22 25 31 34 35 44 47 48 51 56 59 61 62 63 74 83 90 91 92 95 98 103 112 114
 0790: 6 12 28 69 78
 0791: 3 12 24 28 69 78
 0792: 3 8 12 21 24 28 69 75 78 82 116 117
 0793: 6 3 7 17 19 20 38 42 71 88 100 106
 0794: 29 8 21 82
 0795: 9 13 14 25 34 83 91 103 114
 0796: 11 9 10 11 13 14 22 23 25 27 29 30 31 34 35 44 47 48 51 54 56 57 59 61 62 63 66 72 74 76 77 83 84 89 90 91 92 95 96 98 103 110 111 112 114
 0797: 18 11 23 29 30 31 44 54 57 84 92 104 110 112
 0798: 3 19 38 42 100
 0799: 8 8 9 10 12 21 23 24 27 28 29 30 41 51 54 56 57 66 69 72 74 75 76 77 78 96 101 110 116 117
 0800: 44 15 26 36 37 58 67 70 81 115
 0801: 1 0 1 2 3 5 7 16 17 18 20 32 39 40 42 43 45 46 50 52 53 55 60 64 65 68 71 73 80 85 86 87 88 93 94 97 99 100 105 106 107 108 109 113
 0802: 1 0 1 2 3 5 7 16 17 18 32 39 40 43 45 46 50 52 53 55 60 64 65 68 73 80 85 86 87 88 93 94 97 99 100 105 106 107 108 109 113
 0803: 1 0 1 2 3 5 7 16 17 18 32 39 40 43 45 46 50 52 53 55 60 64 65 68 73 80 85 86 87 88 93 94 97 99 105 106 107 108 109 113
 0804: 5 18 40 52 60 73 86 99 107
 0805: 2 8 12 21 24 28 41 69 75 77 78 116 117
 0806: 2 8 12 21 24 27 28 41 66 69 72 75 76 77 78 89 96 116 117
 0807: 7 11 31 44 82 92 112
 0808: 7 31 44 92
 0809: 2 23 29 54 110
 0810: 2 0 1 2 5 15 16 18 32 36 37 39 40 43 45 46 50 52 53 55 58 60 64 65 67 68 70 73 80 81 85 86 87 93 94 97 99 105 106 107 108 109 113 115
 0811: 2 0 2 5 16 18 32 39 40 43 45 46 50 52 53 55 60 64 65 68 73 80 85 86 87 93 94 99 105 107 108 109
 0812: 11 2 65 105
 0813: 2 0 5 16 18 32 39 40 43 45 46 50 52 53 55 60 64 68 73 80 85 86 87 93 94 99 107 108 109
 0814: 1 0 5 16 18 32 39 40 43 45 46 50 52 53 55 60 64 68 73 85 86 87 93 94 99 107 108 109
 0815: 2 0 16 18 32 40 43 46 52 55 60 68 73 85 86 87 99 107
 0816: 14 3 7 19 38 88
 0817: 4 59 62 90
 0818: 2 11 31 44 84 92 95 98 104 112
 0819: 1 9 11 31 35 44 47 51 59 61 62 63 84 90 92 95 98 104 112
 0820: 3 33 54 79 110
 0821: 21 9 10 13 14 22 25 34 35 47 48 51 59 61 62 63 76 77 83 89 90 91 95 98 103 111 114
 0822: 6 1 2 26 50 53 65 80 97 105 106 113
 0823: 6 1 2 26 49 50 53 65 80 97 102 105 106 113
 0824: 8 1 2 15 26 36 37 49 50 53 58 65 67 70 80 81 97 102 105 106 113 115
 0825: 6 9 13 14 22 25 27 34 47 48 51 56 63 66 72 74 76 77 83 89 91 95 96 98 103 111 114
 0826: 16 0 5 16 18 39 40 43 45 46 52 55 64 68 73 85 86 93 94 99 108 109
 0827: 2 45 93 94 108
 0828: 14 18 40 52 86 99
 0829: 19 18 40 52 68 73 86 99
 0830: 17 5 18 39 40 45 52 64 68 73 86 93 94 99 108 109
 0831: 9 18 40 52 86
 0832: 7 18 40 52 68 73 86
 0833: 1 18 52 99 107
 0834: 1 9 10 11 13 14 22 25 27 31 34 35 44 47 48 51 56 59 61 62 63 66 72 74 76 77 83 89 90 91 92 95 96 98 101 103 104 111 112 114
 0835: 43 8 21 116 117
 0836: 11 9 10 51
 0837: 3 9 10 51 95 98
 0838: 3 27 47 56 63 66 72 74 76 77 89 96 111
 0839: 3 13 14 22 25 27 34 47 48 56 63 66 72 74 76 77 83 89 91 96 103 111 114
 0840: 6 18 40 52 60 68 86 99 107
 0841: 1 1 26 49 88 97 102 106
 0842: 19 97 106
 0843: 15 4 6 30 33 54 57 79 82 112
 0844: 15 4 6 10 23 27 29 30 33 54 56 57 66 72 74 79 82 96 101 110 112
 0845: 15 4 6 8 9 10 12 13 14 21 22 23 24 25 27 28 29 30 33 34 35 41 47 48 51 54 56 57 59 61 62 63 66 69 72 74 75 76 77 78 79 82 83 89 90 91 96 101 103 110 111 112 114 116 117
 0846: 3 8 12 24 28 41 69 78
 0847: 3 8 12 21 24 28 41 69 78 82 117
 0848: 1 0 5 18 39 40 43 45 46 52 55 60 64 68 73 85 86 93 94 99 107 108 109
 0849: 1 0 5 18 39 40 45 46 52 55 60 64 68 73 86 93 94 99 107 108 109
 0850: 2 5 18 39 40 52 60 64 68 73 86 99 107
 0851: 15 8 12 21 24 28 41 69 76 77 78 117
 0852: 20 11 31 44 84 92 95 98 104 110 112
 0853: 20 9 11 31 35 44 47 51 59 61 62 63 84 90 92 95 98 104 110 112
 0854: 12 9 11 13 14 22 25 31 34 35 44 47 48 51 59 61 62 63 83 84 89 90 91 92 95 98 103 104 110 111 112 114
 0855: 1 33 54 79 82
 0856: 9 9 51 59 76 77 111
 0857: 9 13 14 22 25 34 35 47 48 61 62 63 83 90 91 95 98 103 114
 0858: 17 37 70 115
 0859: 3 3 7 17 19 20 38 42
 0860: 5 4 6 33 35 61 62 79 90
 0861: 3 4 6 33 35 61 62 79 90 112
 0862: 3 8 12 21 23 24 28 29 30 41 54 57 69 75 76 77 78 116 117
 0863: 3 8 12 21 23 24 28 29 30 41 54 56 57 69 74 75 76 77 78 116 117
 0864: 11 9 51 59 89 111
 0865: 2 8 9 12 21 23 24 28 29 30 41 51 54 56 57 59 69 74 75 76 77 78 89 111 116 117
 0866: 3 27 66 72 96 110
 0867: 2 8 9 12 21 23 24 27 28 29 30 41 51 54 56 57 59 66 69 72 74 75 76 77 78 89 96 110 111 116 117
 0868: 1 8 9 12 21 23 24 27 28 29 30 41 51 54 56 57 59 66 69 72 74 75 76 77 78 84 89 96 101 104 110 111 116 117
 0869: 8 9 10 13 14 22 25 27 34 35 48 51 56 59 61 62 66 72 74 76 77 83 89 90 91 95 96 98 103 111 114
 0870: 3 0 2 5 16 18 26 32 36 37 39 40 43 45 46 50 52 53 55 58 60 64 65 68 70 73 80 85 86 87 93 94 99 105 107 108 109 113 115
 0871: 4 0 5 16 18 39 40 45 46 52 55 60 64 68 73 85 86 93 94 99 107 108 109
 0872: 14 18 40 45 52 60 68 73 86 93 94 99 107 108 109
 0873: 4 5 18 39 40 45 46 52 55 60 64 68 73 86 93 94 99 107 108 109
 0874: 1 23 29 110
 0875: 2 10 11 31 35 44 47 59 61 62 63 90 92 95 98
 0876: 2 36 37 58 67 70 115
 0877: 7 7 17
 0878: 1 8 12 28
 0879: 1 21 24 41
 0880: 3 3 7 17 19 20 26 38 42 71 88 100
 0881: 4 13 34 103
 0882: 28 0 2 3 5 7 16 17 18 19 20 32 38 39 40 42 43 45 46 50 52 53 55 60 64 65 68 71 73 80 85 86 87 88 93 94 99 100 105 107 108 109 113
 0883: 8 18 52 60 99
 0884: 2 12 28 76
 0885: 12 8 12 21 28 76 77 117
 0886: 1 26 49 97 102 106
 0887: 5 13 14 22 25 27 34 48 66 72 83 91 96 103 114
 0888: 4 0 1 2 5 15 16 17 18 19 20 26 32 36 37 38 39 40 42 43 45 46 49 50 52 53 55 58 60 64 65 67 68 70 71 73 80 81 85 86 87 88 93 94 97 99 100 102 105 106 107 108 109 113 115
 0889: 2 9 35 59 61 62 90
 0890: 9 10 11 13 14 22 25 31 34 44 47 48 63 83 91 92 95 98 103 114
 0891: 9 9 10 11 13 14 22 25 31 34 35 44 47 48 51 56 59 61 62 63 74 83 90 91 92 95 98 103 114
 0892: 9 23 29 30 33 57 79 84 110 112
 0893: 9 9 10 11 13 14 22 23 25 27 29 30 31 33 34 35 44 47 48 51 56 57 59 61 62 63 66 72 74 79 83 84 89 90 91 92 95 96 98 101 103 104 110 112 114
 0894: 9 9 10 11 12 13 14 22 23 24 25 27 28 29 30 31 33 34 35 44 47 48 51 56 57 59 61 62 63 66 72 74 76 77 79 83 84 89 90 91 92 95 96 98 101 103 104 110 111 112 114
 0895: 9 8 9 10 11 12 13 14 21 22 23 24 25 27 28 29 30 31 33 34 35 41 44 47 48 51 56 57 59 61 62 63 66 72 74 75 76 77 78 79 83 84 89 90 91 92 95 96 98 101 103 104 110 111 112 114 116 117
 0896: 3 19 20 38 71 100
 0897: 10 3 7 17 19 38 42 88
 0898: 8 10 11 31 44 84 92 95 98 104 112
 0899: 8 10 11 13 14 22 25 31 34 44 47 48 63 83 84 91 92 95 98 103 104 112 114
 0900: 11 2 65 105 113
 0901: 13 18 52 60 68 99 107
 0902: 29 14 22 25 27 48 56 66 72 74 76 77 89 96 111
 0903: 2 11 31 47 63 84 95 98 104
 0904: 16 2 50 53 65 80 88 105 106 113
 0905: 14 9 14 25 51 59 111
 0906: 17 11 31 35 44 61 62 90 92 112
 0907: 8 11 13 22 31 34 35 44 48 61 62 83 90 91 92 103 112 114
 0908: 18 11 13 22 27 31 34 35 44 48 61 62 66 72 83 90 91 92 96 103 112 114
 0909: 5 9 11 13 14 22 25 27 31 34 35 44 48 51 59 61 62 66 72 83 90 91 92 96 103 111 112 114
 0910: 13 9 10 11 13 14 22 25 27 31 34 35 44 47 48 51 59 61 62 63 66 72 83 90 91 92 95 96 98 103 111 112 114
 0911: 14 9 10 11 13 14 22 25 27 31 34 35 44 47 48 51 59 61 62 63 66 72 76 77 83 89 90 91 92 95 96 98 103 111 112 114
 0912: 20 23 29 30 57 110
 0913: 16 9 10 11 13 14 22 23 25 27 29 30 31 34 35 44 47 48 51 56 57 59 61 62 63 66 72 74 76 77 83 89 90 91 92 95 96 98 103 110 111 112 114
 0914: 18 9 10 11 13 14 22 23 25 27 29 30 31 34 35 44 47 48 51 56 57 59 61 62 63 66 72 74 76 77 83 84 89 90 91 92 95 96 98 101 103 104 110 111 112 114
 0915: 4 12 28 77
 0916: 2 69 75 78
 0917: 1 69 75 78 82 116
 0918: 1 8 69 75 78 82 116 117
 0919: 2 8 21 41 69 75 78 82 116 117
 0920: 2 8 12 21 28 41 69 75 78 82 116 117
 0921: 2 0 2 5 16 18 32 39 40 43 45 46 50 52 53 55 60 64 65 68 73 80 85 86 87 88 93 94 99 105 107 108 109 113
 0922: 8 0 2 5 16 18 32 39 40 43 45 46 50 52 53 55 60 64 65 68 73 85 86 87 93 94 99 105 107 108 109 113
 0923: 6 0 2 5 16 18 32 39 40 43 45 46 52 55 60 64 65 68 73 85 86 87 93 94 99 107 108 109 113
 0924: 6 0 5 16 18 32 39 40 43 45 46 52 55 60 64 68 73 85 86 87 93 94 99 107 108 109 113
 0925: 4 7 19 38
 0926: 2 13 34 48 83 91 103 114
 0927: 29 0 16 46 55 85
 0928: 4 30 33 57 79 112
 0929: 12 8 9 10 11 12 13 14 21 22 24 25 27 28 31 34 35 41 44 47 48 51 56 59 61 62 63 66 69 72 74 75 76 77 78 83 84 89 90 91 92 95 96 98 101 103 104 111 112 114 116 117
 0930: 8 17 19 20 38 42 71 88 100
 0931: 5 9 10 11 13 14 22 23 25 27 29 30 31 33 34 35 44 47 48 51 54 56 57 59 61 62 63 66 72 74 76 77 79 82 83 89 90 91 92 95 96 98 103 110 111 112 114
 0932: 1 10 13 14 22 25 27 34 47 48 63 66 72 83 91 95 96 98 103 110 114
 0933: 1 9 10 13 14 22 25 27 34 47 48 51 59 63 66 72 83 89 91 95 96 98 103 110 111 114
 0934: 2 8 9 10 12 13 14 21 22 23 24 25 27 28 29 30 34 41 47 48 51 54 56 57 59 63 66 69 72 74 75 76 77 78 83 89 91 95 96 98 103 110 111 114 116 117
 0935: 4 8 12 21 24 28 41 54 69 75 78 82 116 117
 0936: 6 10 11 31 35 44 47 59 61 62 63 90 92 95 98 112
 0937: 2 14 25 59 76 77 111
 0938: 2 14 25 56 59 74 76 77 89 111
 0939: 5 13 14 22 25 27 34 48 56 59 66 72 74 76 77 83 89 91 96 103 111 114
 0940: 2 0 2 3 5 7 15 16 17 18 19 20 32 38 39 40 42 43 45 46 50 52 53 55 60 64 65 67 68 71 73 80 81 85 86 87 88 93 94 99 100 105 107 108 109 113
 0941: 7 8 21 75 82 116
 0942: 21 9 14 22 25 35 48 51 59 61 62 90
 0943: 5 9 14 22 25 27 35 48 51 56 59 61 62 66 72 74 76 77 89 90 96 111
 0944: 2 9 11 13 14 22 25 27 31 34 35 44 47 48 51 56 59 61 62 63 66 72 74 76 77 83 89 90 91 92 95 96 98 103 104 111 112 114
 0945: 15 3 7 15 17 19 20 36 37 38 42 58 67 70 71 81 100 115
 0946: 17 9 51 76 77 89 111
 0947: 3 9 13 34 51 76 77 83 89 103 111 114
 0948: 1 14 25 91
 0949: 3 14 22 25 35 48 59 61 62 90 91
 0950: 4 14 22 25 27 35 48 56 59 61 62 66 72 74 90 91 96
 0951: 5 88 106
 0952: 5 0 1 2 5 16 18 32 39 40 43 45 46 50 52 53 55 60 64 65 68 73 80 85 86 87 93 94 97 99 105 107 108 109 113
 0953: 1 8 12 21 24 28 41 69 75 78 82 84 101 104 116 117
 0954: 10 11 27 31 35 44 61 62 66 72 90 92 96 112
 0955: 12 10 11 13 22 27 31 34 35 44 47 48 61 62 63 66 72 83 90 91 92 95 96 98 103 112 114
 0956: 8 9 10 35 51 59 61 62 90
 0957: 3 13 83 103
 0958: 3 13 22 34 48 83 103 114
 0959: 6 9 10 13 14 22 25 27 34 35 47 48 51 59 61 62 63 66 72 76 77 83 89 90 91 95 96 98 103 111 114
 0960: 6 9 10 13 14 22 23 25 27 29 30 33 34 35 47 48 51 54 56 57 59 61 62 63 66 72 74 76 77 79 83 89 90 91 95 96 98 103 110 111 114
 0961: 3 0 1 2 5 15 16 18 32 36 37 39 40 43 45 46 50 52 53 55 58 60 64 65 67 68 70 73 80 81 85 86 87 88 93 94 97 99 105 106 107 108 109 113 115
 0962: 2 29 30 54 57 110
 0963: 3 32 43 87
 0964: 8 16 32 43 87
 0965: 7 9 35 47 51 59 61 62 63 90
 0966: 7 4 6 33 79 101
 0967: 4 35 47 61 62 63 90 95 98
 0968: 2 9 13 34 35 51 59 61 62 83 90 103 114
 0969: 1 3 19 38
 0970: 1 3 7 15 19 36 37 38 58 67 70 81 115
 0971: 1 3 7 15 17 19 36 37 38 58 67 70 81 115
 0972: 1 3 7 15 17 19 36 37 38 58 67 70 81 88 115
 0973: 1 16 32 87
 0974: 1 13 34 35 61 62 83 90 91 103 114
 0975: 8 21 75 116
 0976: 6 13 14 22 25 34 35 48 61 62 83 90 91 103 114
 0977: 1 50 53 113
 0978: 4 3 7 17 19 38 42 71
 0979: 3 8 12 21 28 117
 0980: 1 9 10 47 51 63 95 98
 0981: 3 9 10 11 13 22 27 31 34 35 44 47 48 51 61 62 63 66 72 83 90 91 92 95 96 98 103 112 114
 0982: 1 14 25 56 59 111
 0983: 3 14 25 56 59 74 111
 0984: 2 9 10 11 13 14 22 25 27 31 34 35 44 47 48 51 56 59 61 62 63 66 72 74 83 90 91 92 95 96 98 103 111 112 114
 0985: 8 33 54 79 110 112
 0986: 13 2 65 80 105
 0987: 8 4 6 33 54 79
 0988: 8 4 6 33 54 56 74 79
 0989: 8 4 6 30 33 54 56 57 74 79
 0990: 8 4 6 23 29 30 33 54 56 57 74 79
 0991: 9 21 117
 0992: 5 8 12 21 28 76 77 89 111 117
 0993: 8 8 12 21 24 28 41 76 77 89 111 117
 0994: 2 8 12 21 24 28 41 76 77 78 89 111 117
 0995: 8 8 12 21 24 28 41 69 75 76 77 78 89 101 111 116 117
 0996: 8 4 6 8 12 21 23 24 28 29 30 33 41 54 56 57 69 74 75 76 77 78 79 89 101 111 116 117
 0997: 8 4 6 8 12 21 23 24 28 29 30 33 41 54 56 57 69 74 75 76 77 78 79 84 89 101 104 111 116 117
 0998: 8 9 13 14 22 25 27 34 35 48 51 59 61 62 66 72 83 90 91 96 103 114
 0999: 2 9 13 14 22 25 27 34 35 47 48 51 59 61 62 63 66 72 83 90 91 96 103 114
 1000: 4 0 5 16 18 32 39 40 43 45 46 52 55 64 68 73 85 86 87 93 94 99 108 109
 1001: 4 3 7 17 19 38 71 88
 1002: 2 23 29 30 33 54 56 57 74 79 110
 1003: 1 0 5 18 32 39 40 45 46 52 55 60 64 68 73 85 86 87 93 94 99 107 108 109
 1004: 1 9 10 11 13 14 22 23 25 27 29 30 31 33 34 35 44 47 48 51 54 56 57 59 61 62 63 66 72 74 76 77 79 82 83 89 90 91 92 95 96 98 101 103 110 111 112 114
 1005: 3 8 9 10 11 13 14 21 22 23 25 27 29 30 31 34 35 44 47 48 51 54 56 57 59 61 62 63 66 69 72 74 75 76 77 78 82 83 84 89 90 91 92 95 96 98 101 103 104 110 111 112 114 116 117
 1006: 5 84 104 112
 1007: 4 2 50 53 65 80
 1008: 3 8 12 21 28 82 117
 1009: 3 8 12 21 24 28 41 82 117
 1010: 4 9 10 11 13 14 22 25 31 34 35 44 47 48 51 59 61 62 63 76 77 83 84 89 90 91 92 95 98 103 104 111 112 114
 1011: 1 15 49 67 81 102
 1012: 1 14 25 59 76 111
 1013: 1 27 56 74 76 77 89 96 111
 1014: 1 0 5 16 32 39 40 43 45 46 55 60 64 68 73 85 86 87 93 94 99 107 108 109
 1015: 2 5 32 39 40 45 60 64 68 73 86 87 93 94 107 108 109
 1016: 8 33 57 79
 1017: 4 8 21 41 117
 1018: 5 8 12 21 24 28 41 75 76 77 116 117
 1019: 7 4 6 8 12 21 24 28 33 41 69 75 76 77 78 79 116 117
 1020: 7 4 6 8 12 21 24 28 33 41 54 69 75 76 77 78 79 116 117
 1021: 6 4 6 8 10 12 21 23 24 28 29 33 41 54 69 75 76 77 78 79 116 117
 1022: 7 4 6 8 10 12 21 23 24 28 29 30 33 41 54 57 69 75 76 77 78 79 116 117
 1023: 7 4 6 8 10 12 21 23 24 28 29 30 33 41 54 57 69 75 76 77 78 79 110 116 117
 1024: 7 4 6 8 10 12 21 23 24 28 29 30 33 41 54 57 69 75 76 77 78 79 84 101 104 110 116 117
 1025: 3 9 51 56 59 74 89 111
 1026: 4 9 13 14 22 25 34 48 51 56 59 74 83 89 91 103 111 114
 1027: 6 9 13 14 22 25 27 34 48 51 56 59 66 72 74 83 89 91 96 103 111 114
 1028: 7 9 13 14 22 25 27 34 47 48 51 56 59 63 66 72 74 83 89 91 95 96 98 103 111 114
 1029: 8 9 13 14 22 25 27 34 35 47 48 51 56 59 61 62 63 66 72 74 83 89 90 91 95 96 98 103 111 114
 1030: 4 9 13 14 22 25 27 34 35 47 48 51 56 59 61 62 63 66 72 74 83 89 90 91 95 96 98 103 111 112 114
 1031: 6 9 11 13 14 22 25 27 31 34 35 44 47 48 51 56 59 61 62 63 66 72 74 83 89 90 91 92 95 96 98 103 111 112 114
 1032: 1 9 14 22 25 35 48 51 61 62 90
 1033: 2 9 13 14 22 25 34 35 48 51 61 62 83 90 91 103 114
 1034: 2 9 13 14 22 25 27 34 35 48 51 56 61 62 66 72 74 76 77 83 89 90 91 96 103 111 114
 1035: 2 10 59
 1036: 2 10 59 95 98
 1037: 1 10 47 59 63 95 98
 1038: 2 2 65 80 113
 1039: 2 47 63 95
 1040: 12 10 13 34 47 63 83 91 95 98 103 114
 1041: 5 9 35 51 59 61 62 76 77 89 90
 1042: 7 65 113
 1043: 1 0 5 16 18 32 39 40 43 45 46 50 52 53 55 60 64 68 73 80 85 86 87 93 94 99 105 107 108 109
 1044: 1 0 5 16 18 32 39 40 43 45 46 52 55 60 64 68 73 80 85 86 87 93 94 99 107 108 109
 1045: 16 9 13 14 22 25 27 34 35 47 48 51 56 59 61 62 63 66 72 74 76 77 83 84 89 90 91 95 96 98 103 104 110 111 112 114
 1046: 4 15 26 36 37 49 58 67 70 81 88 102 115
 1047: 7 9 10 13 34 35 47 51 59 61 62 63 83 90 91 95 98 103 114
 1048: 12 3 7 15 19 20 36 37 38 42 58 67 70 71 81 100 115
 1049: 12 9 13 34 35 51 59 61 62 83 90 91 103 114
 1050: 1 27 56 66 72 74 89 96 111
 1051: 3 1 3 7 17 19 20 38 42 71 97 100
 1052: 3 14 25 27 56 66 72 74 76 77 89 96 111
 1053: 1 13 14 25 27 34 56 66 72 74 76 77 83 89 91 96 103 111 114
 1054: 10 2 15 26 36 37 49 50 53 58 65 67 70 80 81 102 105 113 115
 1055: 6 69 75 116 117
 1056: 8 8 12 21 24 28 41 69 75 116 117
 1057: 6 8 12 21 24 28 41 56 69 74 75 78 101 116 117
 1058: 4 8 12 21 24 28 41 56 69 74 75 76 77 78 89 101 111 116 117
 1059: 6 8 9 10 12 13 14 21 22 23 24 25 27 28 29 30 34 35 41 47 48 51 54 56 57 59 61 62 63 66 69 72 74 75 76 77 78 83 89 90 91 95 96 98 101 103 110 111 114 116 117
 1060: 1 0 1 3 5 7 15 16 17 18 19 20 32 36 37 38 39 40 42 43 45 46 52 55 58 60 64 67 68 70 71 73 81 85 86 87 88 93 94 97 99 100 106 107 108 109 115
 1061: 3 9 10 11 13 14 22 23 25 27 29 30 31 34 35 44 47 48 51 54 56 57 59 61 62 63 66 72 74 76 77 82 83 84 89 90 91 92 95 96 98 103 104 110 111 112 114
 1062: 1 9 10 13 14 22 25 27 34 35 47 48 51 56 59 61 62 63 66 72 74 76 77 83 84 89 90 91 95 96 98 103 104 111 112 114
 1063: 1 0 1 2 3 5 7 15 16 17 18 19 20 26 36 37 38 39 40 42 43 45 46 49 50 52 53 55 58 60 64 65 67 68 70 71 73 80 81 85 86 88 93 94 97 99 100 102 105 106 107 108 109 113 115
 1064: 3 0 1 2 3 5 7 15 16 17 18 19 20 26 36 37 38 39 40 42 43 45 46 50 52 53 55 58 60 64 65 67 68 70 71 73 80 81 85 86 88 93 94 97 99 100 105 106 107 108 109 113 115
 1065: 4 0 1 2 3 5 7 15 16 17 18 19 20 36 37 38 39 40 42 43 45 46 50 52 53 55 58 60 64 65 67 68 70 71 73 80 81 85 86 88 93 94 97 99 100 105 106 107 108 109 113 115
 1066: 2 0 3 5 7 15 16 17 18 19 20 36 37 38 39 40 42 43 45 46 52 55 58 60 64 67 68 70 71 73 81 85 86 88 93 94 99 100 107 108 109 115
 1067: 1 0 3 5 7 15 16 17 18 19 20 36 37 38 39 40 42 43 45 46 52 55 58 60 64 67 68 70 71 73 81 85 86 93 94 99 100 107 108 109 115
 1068: 2 0 5 15 16 18 36 37 39 40 43 45 46 52 55 58 60 64 67 68 70 73 81 85 86 93 94 99 107 108 109 115
 1069: 3 18 52 60 68 73 99 107
 1070: 8 9 10 11 13 14 22 25 27 31 34 35 44 47 48 51 56 59 61 62 63 66 72 74 76 77 83 84 89 90 91 92 95 96 98 103 111 114
 1071: 10 9 10 11 13 14 22 25 27 31 33 34 35 44 47 48 51 56 59 61 62 63 66 72 74 76 77 79 83 84 89 90 91 92 95 96 98 103 104 110 111 112 114
 1072: 2 9 35 47 51 59 61 62 63 90 95 98
 1073: 2 9 13 14 22 25 34 35 47 48 51 59 61 62 63 83 90 91 95 98 103 114
 1074: 2 10 11 31 44 92 112
 1075: 2 10 11 31 44 84 92 104 112
 1076: 2 10 11 23 29 30 31 44 54 57 84 92 104 110 112
 1077: 3 21 82 117
 1078: 6 91 114
 1079: 6 21 75 82 116 117
 1080: 14 8 9 10 11 12 13 14 21 22 23 24 25 27 28 29 30 31 34 35 41 44 47 48 51 56 57 59 61 62 63 66 69 72 74 75 76 77 78 82 83 84 89 90 91 92 95 96 98 101 103 104 111 112 114 116 117
 1081: 4 9 10 11 13 14 22 25 27 31 34 35 44 47 48 51 56 59 61 62 63 66 72 74 76 77 82 83 84 89 90 91 92 95 96 98 103 104 110 111 112 114
 1082: 1 9 10 11 13 14 22 23 25 27 29 30 31 33 34 35 44 47 48 51 56 57 59 61 62 63 66 72 74 76 77 79 82 83 84 89 90 91 92 95 96 98 103 104 110 111 112 114
 1083: 1 27 35 56 59 61 62 66 72 74 90 96
 1084: 7 9 14 22 25 27 35 48 51 56 59 61 62 66 72 74 76 77 89 90 91 96 111
 1085: 5 9 11 13 14 22 25 27 31 34 35 44 48 51 56 59 61 62 66 72 74 76 77 83 89 90 91 92 96 103 111 112 114
 1086: 1 9 14 25 35 51 59 61 62 76 77 89 90 111
 1087: 6 1 2 26 49 50 53 65 80 88 97 102 105 106 113
 1088: 3 9 27 51 56 59 66 72 74 89 96 111
 1089: 3 9 11 13 14 22 25 27 31 34 35 44 47 48 51 56 59 61 62 63 66 72 74 83 89 90 91 92 95 96 98 103 111 114
 1090: 3 56 111
 1091: 2 18 40 52 60 68 73 86 99 107 108
 1092: 5 18 40 45 52 60 68 73 86 94 99 107 108
 1093: 6 4 6 9 10 11 12 13 14 22 23 24 25 27 28 29 30 31 33 34 35 41 44 47 48 51 54 56 57 59 61 62 63 66 69 72 74 76 77 78 79 83 84 89 90 91 92 95 96 98 101 103 104 110 111 112 114
 1094: 1 12 24 28 41 69 76 77 78 89 111 116 117
 1095: 1 12 24 28 41 69 75 76 77 78 89 111 116 117
 1096: 1 10 23 29 101
 1097: 1 4 6 10 23 29 30 33 54 56 57 79 82 101 110 112
 1098: 1 4 6 8 9 10 12 13 14 21 22 23 24 25 28 29 30 33 34 35 41 48 51 54 56 57 59 61 62 69 74 75 76 77 78 79 82 83 89 90 91 101 103 110 111 112 114 116 117
 1099: 1 4 6 8 9 10 12 13 14 21 22 23 24 25 27 28 29 30 33 34 35 41 48 51 54 56 57 59 61 62 66 69 72 74 75 76 77 78 79 82 83 89 90 91 95 96 98 101 103 110 111 112 114 116 117
 1100: 3 0 1 2 5 16 17 18 19 20 32 38 39 40 42 43 45 46 50 52 53 55 60 64 65 68 71 73 80 85 86 87 88 93 94 97 99 100 105 106 107 108 109 113
 1101: 3 0 1 2 5 16 18 19 20 32 38 39 40 42 43 45 46 50 52 53 55 60 64 65 68 71 73 80 85 86 87 93 94 97 99 100 105 106 107 108 109 113
 1102: 3 0 1 2 5 16 18 20 32 39 40 42 43 45 46 50 52 53 55 60 64 65 68 71 73 80 85 86 87 93 94 97 99 100 105 106 107 108 109 113
 1103: 4 0 1 2 5 16 18 32 39 40 43 45 46 50 52 53 55 60 64 65 68 73 80 85 86 87 93 94 97 99 100 105 106 107 108 109 113
 1104: 2 1 3 7 17 19 20 38 42 71 88 97 100
 1105: 1 1 2 3 7 17 19 20 26 38 42 50 53 65 71 80 88 97 100 105 106 113
 1106: 1 12 28 78
 1107: 2 18 32 40 52 60 68 73 86 87 99 107
 1108: 3 27 56 66 72 96
 1109: 1 66 96
 1110: 1 9 13 14 22 25 27 34 35 47 48 51 56 61 62 63 66 72 74 76 77 83 89 90 91 96 103 111 114
 1111: 2 2 65 80 105 113
 1112: 11 3 7 15 36 37 58 67 70 81 115
 1113: 6 1 3 7 15 17 19 20 36 37 38 42 58 67 70 71 81 88 97 100 106 115
 1114: 4 15 36 37 58 67 70 115
 1115: 2 1 2 3 7 15 17 19 20 26 36 37 38 42 49 50 53 58 65 67 70 71 80 81 82 88 97 100 102 105 106 113 115
 1116: 1 0 1 2 5 16 17 18 32 39 40 43 45 46 50 52 53 55 60 64 65 68 73 80 85 86 87 88 93 94 97 99 105 106 107 108 109 113
 1117: 1 18 52 68 73 99
 1118: 3 8 9 10 11 12 13 14 21 22 24 25 27 28 31 34 35 41 44 47 48 51 56 59 61 62 63 66 69 72 74 75 76 77 78 82 83 84 89 90 91 92 95 96 98 103 104 111 112 114 116 117
 1119: 4 44 92 110 112
 1120: 2 34 83 91
 1121: 3 13 14 22 25 27 34 48 56 66 72 74 83 91 96 103 114
 1122: 5 4 6 9 10 11 13 14 22 23 25 27 29 30 31 33 34 35 44 47 48 51 54 56 57 59 61 62 63 66 72 74 76 77 79 83 84 89 90 91 92 95 96 98 101 103 104 110 111 112 114
 1123: 2 4 6 9 10 11 12 13 14 22 23 24 25 27 28 29 30 31 33 34 35 41 44 47 48 51 54 56 57 59 61 62 63 66 72 74 76 77 79 83 84 89 90 91 92 95 96 98 101 103 104 110 111 112 114
 1124: 3 4 6 9 10 11 12 13 14 22 23 24 25 27 28 29 30 31 33 34 35 41 44 47 48 51 54 56 57 59 61 62 63 66 72 74 76 77 78 79 83 84 89 90 91 92 95 96 98 101 103 104 110 111 112 114
 1125: 2 13 14 22 25 27 34 47 48 56 63 66 72 83 89 91 95 96 98 103 111 114
 1126: 6 8 12 21 24 28 41 69
 1127: 2 32 36 37 58 70 87 115
 1128: 1 15 32 36 37 58 67 70 81 87 115
 1129: 3 0 2 5 16 18 39 40 43 45 46 50 52 53 55 60 64 65 68 73 80 85 86 93 94 99 105 107 108 109 113
 1130: 11 8 12 21 28 75 82 116 117
 1131: 1 12 28 82
 1132: 1 3 7 17 38
 1133: 1 3 7 19 20 38 42 71 88 100
 1134: 3 1 2 3 7 17 19 20 36 37 38 42 50 53 58 65 70 71 80 88 97 100 105 106 113 115
 1135: 1 8 12 21 24 28 41 69 117
 1136: 1 10 13 14 22 25 27 34 47 48 56 63 66 72 74 83 91 95 96 98 103 114
 1137: 1 10 13 14 22 25 27 34 35 47 48 56 59 61 62 63 66 72 74 83 90 91 95 96 98 103 114
 1138: 1 10 11 13 14 22 25 27 31 34 35 44 47 48 56 59 61 62 63 66 72 74 82 83 90 91 92 95 96 98 103 112 114
 1139: 1 23 29 30 33 54 57 79 84 104 110
 1140: 1 10 11 13 14 22 23 25 27 29 30 31 33 34 35 44 47 48 54 56 57 59 61 62 63 66 72 74 79 82 83 84 90 91 92 95 96 98 103 104 110 112 114
 1141: 2 0 5 16 32 39 43 45 46 55 60 64 85 87 93 94 107 108 109
 1142: 1 8 9 12 21 24 28 41 51 69 75 76 77 101 116 117
 1143: 2 11 13 14 22 25 27 31 34 44 47 48 63 66 72 83 84 89 91 92 95 96 98 103 104 110 111 112 114
 1144: 2 27 56 66 72 74 76 77 96 111
 1145: 3 3 17 88
 1146: 1 9 14 22 25 48 51 91
 1147: 3 9 11 13 14 22 25 27 31 34 35 44 47 48 51 56 59 61 62 63 66 72 74 76 77 83 89 90 91 92 96 103 111 112 114
 1148: 3 9 10 11 13 14 22 23 25 27 29 30 31 33 34 35 44 47 48 51 54 56 57 59 61 62 63 66 72 74 76 77 79 83 89 90 91 92 95 96 98 103 104 110 111 112 114
 1149: 1 3 15 36 37 58 67 70 81 115
 1150: 1 10 23 29 30 33 57 79 110
 1151: 4 18 40 52 68 86 99
 1152: 1 10 35 47 59 61 62 63 90 95 98
 1153: 4 8 75 116 117
 1154: 5 8 21 24 41 75 116 117
 1155: 4 9 11 13 14 22 25 31 34 44 47 48 51 59 63 82 83 91 92 95 98 103 111 112 114
 1156: 1 13 22 34 83 91 103 114
 1157: 1 0 43 46 85
 1158: 1 0 5 16 39 43 46 55 64 85 93 109
 1159: 4 10 11 13 14 22 25 31 34 35 44 47 48 59 61 62 63 83 90 91 92 95 98 103 112 114
 1160: 5 9 10 11 13 14 22 23 25 27 29 31 34 35 44 47 48 51 56 59 61 62 63 66 72 74 76 77 83 84 89 90 91 92 95 96 98 103 104 110 111 112 114
 1161: 2 4 6 33 79 84 104 110 112
 1162: 2 8 12 21 24 28 41 78
 1163: 2 9 35 51 59 61 62 90 101
 1164: 2 10 11 13 14 22 25 27 31 34 44 47 48 63 66 72 83 91 92 95 96 98 103 114
 1165: 2 9 10 11 13 14 22 25 27 31 34 35 44 47 48 51 59 61 62 63 66 72 83 90 91 92 95 96 98 101 103 114
 1166: 2 9 10 11 13 14 22 25 27 31 34 35 44 47 48 51 59 61 62 63 66 72 76 77 83 89 90 91 92 95 96 98 101 103 111 114
 1167: 2 9 10 11 13 14 22 25 27 31 34 35 44 47 48 51 56 59 61 62 63 66 72 74 76 77 83 89 90 91 92 95 96 98 101 103 111 114
 1168: 2 9 10 11 13 14 22 23 25 27 29 31 34 35 44 47 48 51 56 59 61 62 63 66 72 74 76 77 83 89 90 91 92 95 96 98 101 103 111 114
 1169: 2 9 10 11 13 14 22 23 25 27 29 30 31 34 35 44 47 48 51 56 57 59 61 62 63 66 72 74 76 77 83 89 90 91 92 95 96 98 101 103 111 114
 1170: 2 9 10 11 13 14 22 23 25 27 29 30 31 34 35 44 47 48 51 54 56 57 59 61 62 63 66 72 74 76 77 83 89 90 91 92 95 96 98 101 103 111 114
 1171: 2 8 9 10 11 12 13 14 21 22 23 24 25 27 28 29 30 31 34 35 41 44 47 48 51 54 56 57 59 61 62 63 66 69 72 74 75 76 77 78 83 89 90 91 92 95 96 98 101 103 111 114 116 117
 1172: 4 9 35 51 56 59 61 62 74 76 77 89 90
 1173: 1 8 12 21 24 28 41 75 117
 1174: 2 2 3 7 15 17 19 20 26 36 37 38 42 49 50 53 58 65 67 70 71 80 81 88 100 102 105 113 115
 1175: 1 1 3 7 17 19 38 88 97 106
 1176: 1 13 14 22 25 34 48 76 77 83 89 91 103 114
 1177: 1 9 10 13 14 22 25 34 35 47 48 51 59 61 62 63 76 77 83 89 90 91 95 98 103 114
 1178: 2 9 10 13 14 22 25 34 35 47 48 51 56 59 61 62 63 74 76 77 83 89 90 91 95 98 103 111 114
 1179: 1 11 31 44 84 92 112
 1180: 1 23 29 30 33 54 57 79 104 110
 1181: 1 11 23 29 30 31 33 44 54 57 79 84 92 104 110 112
 1182: 1 16 43 85
 1183: 1 16 43 46 85
 1184: 3 10 11 31 44 92
 1185: 3 10 11 27 31 44 47 63 66 72 92 95 96 98
 1186: 4 35 56 59 61 62 74 90
 1187: 3 10 11 27 31 35 44 47 56 59 61 62 63 66 72 74 90 92 95 96 98
 1188: 3 9 10 11 27 31 35 44 47 51 56 59 61 62 63 66 72 74 90 92 95 96 98
 1189: 3 9 10 11 13 14 22 23 25 27 29 30 31 33 34 35 44 47 48 51 56 57 59 61 62 63 66 72 74 77 79 83 84 89 90 91 92 95 96 98 101 103 104 110 111 112 114
 1190: 3 0 1 2 3 4 5 6 7 15 16 17 18 19 20 26 32 36 37 38 39 40 42 43 45 46 49 50 52 53 54 55 58 60 64 65 67 68 70 71 73 80 81 85 86 87 88 93 94 97 99 100 102 105 106 107 108 109 113 115
 1191: 1 0 1 2 3 4 5 6 7 16 17 18 19 20 26 32 36 37 38 39 40 42 43 45 46 49 50 52 53 55 58 60 64 65 68 70 71 73 80 85 86 87 88 93 94 97 99 100 102 105 106 107 108 109 113 115
 1192: 3 0 16 40 43 46 55 68 73 85 86
 1193: 1 69 78 101
 1194: 1 69 75 78 101 116 117
 1195: 1 8 12 21 24 27 28 41 56 66 69 72 74 75 78 96 101 116 117
 1196: 1 8 9 10 12 13 14 21 22 24 25 27 28 34 35 41 47 48 51 56 59 61 62 63 66 69 72 74 75 78 83 90 91 95 96 98 101 103 114 116 117
 1197: 2 8 9 10 12 13 14 21 22 23 24 25 27 28 29 30 34 35 41 47 48 51 54 56 57 59 61 62 63 66 69 72 74 75 76 77 78 83 89 90 91 95 96 98 101 103 111 114 116 117
 1198: 2 2 3 7 17 19 20 38 42 50 53 65 71 80 88 100 105 113
 1199: 4 14 25 114
 1200: 4 14 22 25 48 114
 1201: 6 14 22 25 48 91 114
 1202: 1 9 14 25 35 51 59 61 62 90
 1203: 1 4 6 8 12 21 24 28 33 41 69 75 78 79 116 117
 1204: 2 0 1 2 3 5 7 15 16 17 18 19 20 26 32 33 36 37 38 39 40 42 43 45 46 49 50 52 53 55 58 60 64 65 67 68 70 71 73 79 80 81 85 86 87 88 93 94 97 99 100 102 105 106 107 108 109 113 115
 1205: 1 0 1 5 16 18 32 39 40 43 45 46 52 55 60 64 68 73 85 86 87 93 94 97 99 107 108 109
 1206: 1 13 34 59 83 91 103 114
 1207: 1 27 56 66 72 74 76 77 89 96
 1208: 1 1 49 97 102 106
 1209: 5 8 12 21 24 28 76 77 89 111 117
 1210: 1 3 7 17 19 20 38 88
 1211: 1 8 12 21 23 24 28 29 30 41 54 57 69 75 78 82 101 110 116 117
 1212: 1 9 10 11 12 13 14 22 23 24 25 27 28 29 30 31 34 35 41 44 47 48 51 54 56 57 59 61 62 63 66 72 74 76 77 83 84 89 90 91 92 95 96 98 101 103 104 110 111 112 114
 1213: 1 9 10 11 12 13 14 22 23 24 25 27 28 29 30 31 34 35 41 44 47 48 51 54 56 57 59 61 62 63 66 69 72 74 76 77 78 83 84 89 90 91 92 95 96 98 101 103 104 110 111 112 114
 1214: 1 0 2 3 5 7 15 16 17 18 19 20 32 36 37 38 39 40 42 43 45 46 50 52 53 55 58 60 64 65 67 68 70 71 73 80 81 85 86 87 88 93 94 97 99 100 105 107 108 109 113 115
 1215: 1 35 51 59 61 62 90
 1216: 1 0 5 16 18 32 39 40 43 44 45 46 52 55 60 64 68 73 85 86 87 92 93 94 99 107 108 109
 1217: 2 9 10 11 13 14 22 25 31 34 35 44 47 48 51 59 61 62 63 76 77 83 84 89 90 91 92 95 98 103 104 112 114
 1218: 2 9 10 11 13 14 22 25 27 31 34 35 44 47 48 51 59 61 62 63 66 72 76 77 83 84 89 90 91 92 95 96 98 103 104 112 114
 1219: 2 9 14 22 25 27 48 51 56 59 66 72 74 76 77 89 96 111
 1220: 3 13 27 34 56 66 72 74 76 77 83 89 91 96 103 111 114
 1221: 1 13 14 22 25 27 34 48 56 66 72 74 76 77 83 89 91 95 96 98 103 111 114
 1222: 1 0 1 2 5 15 16 18 26 32 36 37 39 40 43 45 46 50 52 53 55 58 60 64 65 67 68 70 73 80 81 85 86 87 93 94 97 99 105 106 107 108 109 113 115
 1223: 1 1 2 26 50 53 65 80 88 97 105 106 113
 1224: 4 9 10 11 13 14 22 25 27 31 34 35 44 47 48 51 56 59 61 62 63 66 72 74 76 77 83 84 89 90 91 92 95 96 98 103 104 110 111 112 114
 1225: 1 35 59 61
 1226: 1 11 13 22 31 34 44 48 83 91 92 103 112 114
 1227: 2 82 84 104
 1228: 2 5 16 18 39 40 43 45 52 60 64 68 73 86 93 94 99 107 108 109
 1229: 1 4 6 9 10 11 12 13 14 22 23 24 25 27 28 29 30 31 33 34 35 41 44 47 48 51 54 56 57 59 61 62 63 66 69 72 74 75 76 77 78 79 83 84 89 90 91 92 95 96 98 101 103 104 110 111 112 114 116
 1230: 2 9 14 25 51 59 76 77 89 111
 1231: 1 15 36 37 58 67 70 81
 1232: 2 9 10 11 13 22 27 31 34 35 44 47 48 51 61 62 63 66 72 76 77 83 89 90 91 92 95 96 98 103 112 114
 1233: 2 55 85
 1234: 1 13 14 22 25 34 48 59 83 89 91 103 111 114
 1235: 2 8 21 24 28 41
 1236: 1 77 89 111
 1237: 1 12 24 28 76 77 89 111
 1238: 1 4 6 8 12 21 23 24 28 29 30 33 41 54 56 57 69 74 75 76 77 78 79 89 101 104 111 116 117
 1239: 1 0 5 16 18 32 39 40 43 45 46 52 55 60 64 68 73 82 85 86 87 93 94 99 107 108 109
 1240: 3 50 53 65 80 105
 1241: 6 4 6 11 31 33 44 79 92 112
 1242: 4 4 6 11 23 29 30 31 33 44 54 57 79 92 110 112
 1243: 2 10 14 22 25 47 48 63 95 98
 1244: 1 9 10 13 14 22 25 27 34 35 47 48 51 59 61 62 63 83 90 91 95 96 98 103 114
 1245: 2 9 10 13 14 22 25 27 34 35 47 48 51 56 59 61 62 63 74 83 90 91 95 96 98 103 114
 1246: 1 66 72 76 77 89 111
 1247: 1 5 45 64 94
 1248: 2 93 108 109
 1249: 2 8 9 10 11 13 14 21 22 23 25 27 29 30 31 34 35 44 47 48 51 54 56 57 59 61 62 63 66 72 74 75 76 77 82 83 84 89 90 91 92 95 96 98 101 103 104 110 111 112 114 116 117
 1250: 3 8 9 10 11 13 14 21 22 23 25 27 29 30 31 34 35 44 47 48 51 54 56 57 59 61 62 63 66 72 74 75 76 77 78 82 83 84 89 90 91 92 95 96 98 101 103 104 110 111 112 114 116 117
 1251: 3 0 1 2 3 4 5 7 15 16 17 18 19 20 26 32 36 37 38 39 40 42 43 45 46 49 50 52 53 55 58 60 64 65 67 68 70 71 73 80 81 85 86 87 88 93 94 97 99 100 102 105 106 107 108 109 113 115
 1252: 2 1 2 15 26 36 37 49 50 53 58 65 67 70 80 81 88 97 100 102 105 106 113 115
 1253: 1 10 23 30 54 57 110
 1254: 1 4 6 8 10 12 21 23 24 28 29 30 33 41 54 57 69 75 78 79 101 110 112 116 117
 1255: 2 13 14 22 25 27 34 35 47 48 56 61 62 63 66 72 74 83 90 91 95 96 98 103 114
 1256: 1 3 7 17 19 38 42 71 88
 1257: 1 23 29 30 54 57 84 104 110 112
 1258: 1 10 11 23 29 30 31 44 54 57 84 92 95 98 104 110 112
 1259: 1 10 11 23 29 30 31 44 47 54 57 63 84 92 95 98 104 110 112
 1260: 1 10 11 13 14 22 23 25 29 30 31 34 44 47 48 54 57 63 83 84 91 92 95 98 103 104 110 112 114
 1261: 1 10 11 13 14 22 23 25 27 29 30 31 34 44 47 48 54 56 57 63 66 72 74 76 77 83 84 89 91 92 95 96 98 103 104 110 111 112 114
 1262: 1 10 11 13 14 22 23 25 27 29 30 31 34 35 44 47 48 54 56 57 59 61 62 63 66 72 74 76 77 83 84 89 90 91 92 95 96 98 103 104 110 111 112 114
 1263: 1 8 9 10 12 21 23 24 28 29 30 41 51 54 57 69 75 78 101 110 116 117
 1264: 2 8 12 21 24 28 41 56 69 74 75 76 77 78 116 117
 1265: 2 9 10 23 29 51 101
 1266: 1 77 111
 1267: 1 0 1 2 3 5 7 15 16 17 19 20 26 32 36 37 38 39 40 42 43 45 46 49 50 53 55 58 60 64 65 67 68 70 71 73 80 81 85 86 87 88 93 94 97 100 102 105 106 107 108 109 113 115
 1268: 1 26 32 87
 1269: 1 0 1 2 3 5 7 16 17 18 19 20 38 39 40 42 43 45 46 50 52 53 55 60 64 65 68 71 73 80 85 86 88 93 94 97 99 100 105 106 107 108 109 113
 1270: 2 9 10 11 12 13 14 22 23 24 25 27 28 29 30 31 33 34 35 41 44 47 48 51 54 56 57 59 61 62 63 66 72 74 76 77 79 83 84 89 90 91 92 95 96 98 103 104 110 111 112 114
 1271: 2 3 7 17 20 71 100
 1272: 1 15 36 37 58 70 81 115
 1273: 1 1 2 3 7 15 17 19 20 26 36 37 38 49 50 53 58 65 67 70 71 80 81 88 97 100 102 105 106 113 115
 1274: 2 56 74 76 77
 1275: 1 10 23 29 110
 1276: 1 47 63 76 77 89 111
 1277: 1 9 13 14 22 25 34 35 47 48 51 59 61 62 63 76 77 83 89 90 91 103 111 114
 1278: 1 0 2 3 5 7 15 16 17 18 19 20 36 37 38 39 40 42 43 45 46 50 52 53 55 58 60 64 65 67 68 70 71 73 80 81 85 86 88 93 94 99 100 105 107 108 109 113 115
 nsplits: 1279
 ntax: 118
UFBootSplit5:
 0000: 1 9 10 23 29 30 51 54 56 57 74 76 77 101 110
 0001: 1 13 34 83
 0002: 952 1 97
 0003: 1 9 35 51 59 61 62 74 90
 0004: 903 1 97 106
 0005: 1 10 47 95 98
 0006: 1 8 9 10 11 12 13 14 21 22 24 25 27 28 31 34 35 41 44 47 48 51 56 59 61 62 63 66 69 72 74 75 76 77 78 82 83 84 89 90 91 92 95 96 98 103 104 110 111 112 114 116 117
 0007: 938 3 7
 0008: 1 10 11 23 29 30 31 44 54 57 84 92 104 110 112
 0009: 1 10 11 31 44 84 92 104 112
 0010: 995 19 38
 0011: 1 10 11 31 44 92 112
 0012: 1 9 13 14 22 25 27 34 35 47 48 51 56 59 61 62 63 66 72 74 83 90 91 95 96 98 103 114
 0013: 714 20 71
 0014: 1 9 13 14 22 25 34 35 47 48 51 59 61 62 63 83 90 91 95 98 103 114
 0015: 410 20 71 100
 0016: 1 9 35 47 51 59 61 62 63 90 95 98
 0017: 645 20 42 71 100
 0018: 574 19 20 38 42 71 100
 0019: 528 3 7 19 20 38 42 71 100
 0020: 1 9 10 11 13 14 22 23 25 27 29 30 31 34 35 44 47 48 51 54 56 57 59 61 62 63 66 72 74 76 77 83 84 89 90 91 92 95 96 98 101 103 110 111 112 114
 0021: 872 3 7 17 19 20 38 42 71 100
 0022: 1 35 61 62 90 112
 0023: 573 3 7 17 19 20 38 42 71 88 100
 0024: 241 1 3 7 17 19 20 38 42 71 88 97 100 106
 0025: 1 20 38 42 71 100
 0026: 1 0 2 5 16 18 32 39 40 43 45 46 50 52 53 55 60 64 65 68 73 80 85 86 87 93 94 99 105 106 107 108 109 113
 0027: 841 4 6
 0028: 1 0 1 2 3 5 15 16 17 18 19 20 26 32 36 37 38 39 40 42 43 45 46 49 50 52 53 55 58 60 64 65 67 68 70 71 73 80 81 85 86 87 88 93 94 97 99 100 102 105 106 107 108 109 113 115
 0029: 1 8 9 10 12 13 14 21 22 23 24 25 27 28 29 30 33 34 35 41 47 48 51 54 56 57 59 61 62 63 66 69 72 74 75 76 77 78 79 83 84 89 90 91 95 96 98 101 103 104 110 111 114 116 117
 0030: 1000 33 79
 0031: 592 4 6 33 79
 0032: 1 8 9 12 13 14 21 22 24 25 27 28 34 35 41 47 48 51 56 59 61 62 63 66 69 72 74 75 76 77 78 83 84 89 90 91 95 96 98 101 103 104 111 114 116 117
 0033: 1 9 13 14 22 25 27 34 35 47 48 51 56 59 61 62 63 66 72 74 83 84 89 90 91 95 96 98 101 103 104 111 114
 0034: 827 8 21
 0035: 1 9 13 14 22 25 27 34 35 47 48 51 56 59 61 62 63 66 72 74 83 89 90 91 95 96 98 101 103 111 114
 0036: 647 8 21 117
 0037: 1 13 14 22 25 27 34 35 47 48 61 62 63 66 72 83 90 91 95 96 98 103 114
 0038: 133 8 21 82 117
 0039: 1 13 14 22 25 27 34 35 48 61 62 66 72 83 90 91 96 103 114
 0040: 1 14 22 25 27 35 48 61 62 66 72 90 96
 0041: 616 75 116
 0042: 543 8 21 75 82 116 117
 0043: 1 14 22 25 35 48 61 62 90
 0044: 1 8 21 69 75 116 117
 0045: 503 69 78
 0046: 199 8 21 69 75 78 82 116 117
 0047: 1 9 10 13 14 22 25 34 47 48 51 63 83 91 95 98 103 114
 0048: 2 0 1 2 3 4 5 6 7 16 17 18 19 20 26 32 33 38 39 40 42 43 45 46 49 50 52 53 55 60 64 65 68 71 73 79 80 85 86 87 88 93 94 97 99 100 102 105 106 107 108 109 113
 0049: 498 24 41
 0050: 8 8 21 24 41 69 75 78 82 116 117
 0051: 1 18 52 86 99
 0052: 1 9 10 11 13 14 22 23 25 27 29 30 31 33 34 35 44 47 48 51 54 56 57 59 61 62 63 66 72 74 76 77 79 83 89 90 91 92 95 96 98 101 103 110 111 112 114
 0053: 998 12 28
 0054: 569 8 12 21 24 28 41 69 75 78 82 116 117
 0055: 1 9 13 14 22 25 27 34 35 47 48 51 59 61 62 63 66 72 76 77 83 89 90 91 95 96 98 103 111 114
 0056: 1 9 13 14 22 25 27 34 35 48 51 59 61 62 66 72 76 77 83 89 90 91 96 103 111 114
 0057: 997 9 51
 0058: 1 9 13 14 22 25 34 35 48 51 59 61 62 76 77 83 89 90 91 103 111 114
 0059: 1 9 13 34 35 51 59 61 62 76 77 83 89 90 91 103 111 114
 0060: 1 9 35 51 59 61 62 90 111
 0061: 998 62 90
 0062: 344 35 62 90
 0063: 1 8 12 21 24 28 41 69 75 78 117
 0064: 978 35 61 62 90
 0065: 1 0 5 15 16 18 32 39 40 43 45 46 52 55 60 64 67 68 73 81 85 86 87 93 94 99 107 108 109
 0066: 732 35 59 61 62 90
 0067: 644 9 35 51 59 61 62 90
 0068: 1 9 13 22 34 48 51 83 91 103 114
 0069: 1 1 2 15 26 36 37 49 50 53 58 65 67 70 80 81 88 97 100 102 105 106 113 115
 0070: 884 13 103
 0071: 1 9 11 14 22 25 31 35 44 47 48 51 59 61 62 63 84 90 92 95 98 104 110 112
 0072: 145 13 103 114
 0073: 2 0 1 2 5 15 16 17 18 26 32 36 37 39 40 43 45 46 49 50 52 53 55 58 60 64 65 67 68 70 73 80 81 85 86 87 88 93 94 97 99 102 105 106 107 108 109 113 115
 0074: 2 8 21 75 82
 0075: 993 34 83
 0076: 978 13 34 83 103 114
 0077: 1 9 10 14 25 35 47 51 56 59 61 62 63 74 76 77 89 90 95 98 111
 0078: 910 13 34 83 91 103 114
 0079: 1 9 14 25 35 51 56 59 61 62 74 76 77 89 90 111
 0080: 2 1 15 26 36 37 49 58 67 70 81 97 102 106 115
 0081: 1000 14 25
 0082: 1 8 9 10 12 13 14 21 22 23 24 25 27 28 29 30 34 35 41 47 48 51 54 56 57 59 61 62 63 66 69 72 74 75 76 77 78 83 89 90 91 95 96 98 101 103 111 114 116 117
 0083: 1 0 2 5 15 16 18 32 36 37 39 40 43 45 46 50 52 53 55 58 60 64 65 67 68 70 73 80 81 85 86 87 88 93 94 99 105 107 108 109 113 115
 0084: 971 22 48
 0085: 738 14 22 25 48
 0086: 751 13 14 22 25 34 48 83 91 103 114
 0087: 46 9 13 14 22 25 34 35 48 51 59 61 62 83 90 91 103 114
 0088: 1 0 1 2 5 15 16 18 32 36 37 39 40 43 45 46 50 52 53 55 58 60 64 65 67 68 70 73 80 81 85 86 87 88 93 94 97 99 105 106 107 108 109 113 115
 0089: 1 14 22 25 34 48 83 91 114
 0090: 2 19 20 42 71 100
 0091: 814 66 72
 0092: 1 3 7 15 17 19 20 26 36 37 38 42 49 58 67 70 71 81 100 102 115
 0093: 135 66 72 96
 0094: 992 27 66 72 96
 0095: 1 9 13 14 22 25 34 47 48 51 56 59 63 74 83 89 91 95 98 103 111 114
 0096: 1 13 14 22 25 34 48 56 74 83 91 103 114
 0097: 986 56 74
 0098: 1 9 51 89
 0099: 1 4 6 8 10 12 21 23 24 28 29 30 33 41 54 57 69 75 76 77 78 79 84 104 110 116 117
 0100: 944 76 77
 0101: 1 2 50 53 65 88 105 113
 0102: 644 76 77 89
 0103: 1 9 11 13 14 22 25 31 34 35 44 47 48 51 59 61 62 63 76 77 83 84 89 90 91 92 95 98 103 104 111 112 114
 0104: 536 76 77 89 111
 0105: 173 56 74 76 77 89 111
 0106: 421 27 56 66 72 74 76 77 89 96 111
 0107: 484 9 13 14 22 25 27 34 35 48 51 56 59 61 62 66 72 74 76 77 83 89 90 91 96 103 111 114
 0108: 1 8 12 21 23 24 28 29 30 41 54 57 69 75 78 82 116 117
 0109: 1 8 12 21 24 28 30 41 54 57 69 75 78 82 116 117
 0110: 999 47 63
 0111: 225 9 13 14 22 25 27 34 35 47 48 51 56 59 61 62 63 66 72 74 76 77 83 89 90 91 96 103 111 114
 0112: 1 18 40 52 73 86 99
 0113: 1 9 11 13 14 22 25 27 31 34 35 44 47 48 51 56 59 61 62 63 66 72 74 76 77 83 84 89 90 91 92 95 96 98 101 103 104 111 112 114
 0114: 2 12 24 28 41 69 75 78 117
 0115: 994 95 98
 0116: 702 10 95 98
 0117: 592 9 10 13 14 22 25 27 34 35 47 48 51 56 59 61 62 63 66 72 74 76 77 83 89 90 91 95 96 98 103 111 114
 0118: 2 12 24 28 41 69 78 117
 0119: 1 4 6 35 61 62 90
 0120: 988 11 31
 0121: 1 4 6 54 82
 0122: 1 5 16 18 32 39 40 43 45 52 60 64 68 73 86 87 93 94 99 107 108 109
 0123: 992 44 92
 0124: 894 11 31 44 92
 0125: 206 9 10 11 13 14 22 25 27 31 34 35 44 47 48 51 56 59 61 62 63 66 72 74 76 77 83 89 90 91 92 95 96 98 103 111 114
 0126: 1 13 14 22 25 34 48 66 72 83 91 103 114
 0127: 1 0 5 16 18 26 32 39 40 43 45 46 52 55 60 64 68 73 85 86 87 93 94 99 107 108 109
 0128: 156 110 112
 0129: 12 9 10 11 13 14 22 25 27 31 34 35 44 47 48 51 56 59 61 62 63 66 72 74 76 77 83 89 90 91 92 95 96 98 103 110 111 112 114
 0130: 1 35 59 61 62 90 111
 0131: 5 9 10 11 13 14 22 25 27 31 34 35 44 47 48 51 56 59 61 62 63 66 72 74 76 77 83 84 89 90 91 92 95 96 98 103 110 111 112 114
 0132: 1 9 13 14 22 25 27 34 48 51 56 66 72 74 76 77 83 89 91 96 103 114
 0133: 17 9 10 11 13 14 22 25 27 31 34 35 44 47 48 51 56 59 61 62 63 66 72 74 76 77 83 84 89 90 91 92 95 96 98 103 104 110 111 112 114
 0134: 1 9 13 27 34 51 56 66 72 74 76 77 83 89 91 96 103 114
 0135: 1 9 13 34 51 83 91 103 114
 0136: 904 23 29
 0137: 2 8 12 21 24 28 41 69 78 82 117
 0138: 2 8 12 24 28 41 69 78
 0139: 983 30 57
 0140: 1 35 61 62
 0141: 309 30 54 57
 0142: 125 23 29 30 54 57
 0143: 326 9 10 11 13 14 22 23 25 27 29 30 31 34 35 44 47 48 51 54 56 57 59 61 62 63 66 72 74 76 77 83 84 89 90 91 92 95 96 98 103 104 110 111 112 114
 0144: 260 8 9 10 11 12 13 14 21 22 23 24 25 27 28 29 30 31 34 35 41 44 47 48 51 54 56 57 59 61 62 63 66 69 72 74 75 76 77 78 82 83 84 89 90 91 92 95 96 98 103 104 110 111 112 114 116 117
 0145: 1 0 3 5 7 16 17 18 19 20 26 32 38 39 40 42 43 45 46 52 55 60 64 68 71 73 85 86 87 93 94 99 100 107 108 109
 0146: 488 8 9 10 11 12 13 14 21 22 23 24 25 27 28 29 30 31 34 35 41 44 47 48 51 54 56 57 59 61 62 63 66 69 72 74 75 76 77 78 82 83 84 89 90 91 92 95 96 98 101 103 104 110 111 112 114 116 117
 0147: 991 0 1 2 3 5 7 15 16 17 18 19 20 26 32 36 37 38 39 40 42 43 45 46 49 50 52 53 55 58 60 64 65 67 68 70 71 73 80 81 85 86 87 88 93 94 97 99 100 102 105 106 107 108 109 113 115
 0148: 2 0 1 2 3 5 7 15 16 17 18 19 20 26 32 36 37 38 39 40 42 43 45 46 49 50 52 53 54 55 58 60 64 65 67 68 70 71 73 80 81 85 86 87 88 93 94 97 99 100 102 105 106 107 108 109 113 115
 0149: 1 24 41 78
 0150: 300 15 81
 0151: 1 3 7 17 19 38 42 71 88 100
 0152: 983 15 67 81
 0153: 86 0 1 2 3 5 7 16 17 18 19 20 26 32 36 37 38 39 40 42 43 45 46 49 50 52 53 55 58 60 64 65 68 70 71 73 80 85 86 87 88 93 94 97 99 100 102 105 106 107 108 109 113 115
 0154: 1 3 7 17 19 38 71 88 100
 0155: 1 3 7 17 19 38 88 100
 0156: 1000 49 102
 0157: 89 0 1 2 3 5 7 16 17 18 19 20 26 32 36 37 38 39 40 42 43 45 46 50 52 53 55 58 60 64 65 68 70 71 73 80 85 86 87 88 93 94 97 99 100 105 106 107 108 109 113 115
 0158: 1 0 5 18 39 40 45 46 52 55 60 64 68 73 86 93 94 99 107 108 109
 0159: 80 0 1 2 3 5 7 16 17 18 19 20 32 36 37 38 39 40 42 43 45 46 50 52 53 55 58 60 64 65 68 70 71 73 80 85 86 87 88 93 94 97 99 100 105 106 107 108 109 113 115
 0160: 31 0 2 5 16 18 32 36 37 39 40 43 45 46 50 52 53 55 58 60 64 65 68 70 73 80 85 86 87 93 94 99 105 107 108 109 113 115
 0161: 3 1 88 106
 0162: 1 23 29 30 54 57 82 110
 0163: 982 2 65
 0164: 3 1 3 7 17 19 20 36 37 38 42 58 70 71 88 97 100 106 115
 0165: 729 2 65 113
 0166: 2 36 37 58 67 70 115
 0167: 2 9 10 11 13 14 22 25 27 31 34 35 44 47 48 51 56 59 61 62 63 66 72 74 76 77 83 84 89 90 91 92 95 96 98 101 103 104 111 112 114
 0168: 1000 50 53
 0169: 1 13 14 22 25 27 34 47 48 63 66 72 74 83 89 91 95 96 98 103 111 114
 0170: 554 50 53 105
 0171: 798 2 50 53 65 105 113
 0172: 2 9 13 14 22 25 34 48 51 76 77 83 89 91 103 111 114
 0173: 987 2 50 53 65 80 105 113
 0174: 37 0 5 16 18 32 36 37 39 40 43 45 46 52 55 58 60 64 68 70 73 85 86 87 93 94 99 107 108 109 115
 0175: 1 27 56 66 72 74 76 77 96 111
 0176: 3 0 1 2 5 15 16 18 26 32 36 37 39 40 43 45 46 49 50 52 53 55 58 60 64 65 67 68 70 73 80 81 85 86 87 88 93 94 97 99 102 105 106 107 108 109 113 115
 0177: 678 36 58
 0178: 1 0 1 2 5 15 16 18 26 32 36 37 39 40 43 45 46 49 50 52 53 55 58 60 64 65 67 68 70 73 80 81 85 86 87 88 93 94 97 99 100 102 105 106 107 108 109 113 115
 0179: 1 56 74 101
 0180: 1000 37 70
 0181: 729 36 37 58 70
 0182: 1 23 29 110 112
 0183: 997 36 37 58 70 115
 0184: 994 0 5 16 18 32 39 40 43 45 46 52 55 60 64 68 73 85 86 87 93 94 99 107 108 109
 0185: 1 0 32 46 55 85 87
 0186: 2 5 64 93 109
 0187: 1000 32 87
 0188: 598 0 5 16 18 39 40 43 45 46 52 55 60 64 68 73 85 86 93 94 99 107 108 109
 0189: 1 1 3 7 17 19 20 26 38 42 71 88 97 100 106
 0190: 1 9 10 11 13 14 22 25 27 30 31 34 35 44 47 48 51 54 56 57 59 61 62 63 66 72 74 76 77 83 84 89 90 91 92 95 96 98 103 104 110 111 112 114
 0191: 999 5 64
 0192: 1 9 10 11 13 14 22 25 27 30 31 34 35 44 47 48 51 56 57 59 61 62 63 66 72 74 76 77 83 84 89 90 91 92 95 96 98 103 104 110 111 112 114
 0193: 847 5 39 64
 0194: 1 9 10 11 12 13 14 22 23 24 25 27 28 29 30 31 33 34 35 41 44 47 48 51 54 56 57 59 61 62 63 66 69 72 74 76 77 78 79 83 84 89 90 91 92 95 96 98 103 104 110 111 112 114
 0195: 1 9 10 11 13 14 22 23 25 27 29 30 31 33 34 35 44 47 48 51 56 57 59 61 62 63 66 72 74 76 77 79 83 84 89 90 91 92 95 96 98 103 104 110 111 112 114
 0196: 1000 45 94
 0197: 1 33 79 104 110 112
 0198: 949 45 94 108
 0199: 2 0 1 2 3 4 5 7 15 16 17 18 19 20 26 32 36 37 38 39 40 42 43 45 46 49 50 52 53 55 58 60 64 65 67 68 70 71 73 80 81 85 86 87 88 93 94 97 99 100 102 105 106 107 108 109 113 115
 0200: 2 8 9 10 11 13 14 21 22 23 25 27 29 30 31 34 35 44 47 48 51 54 56 57 59 61 62 63 66 72 74 75 76 77 78 82 83 84 89 90 91 92 95 96 98 101 103 104 110 111 112 114 116 117
 0201: 997 93 109
 0202: 985 45 93 94 108 109
 0203: 886 5 39 45 64 93 94 108 109
 0204: 1 8 9 10 11 13 14 21 22 23 25 27 29 30 31 34 35 44 47 48 51 54 56 57 59 61 62 63 66 72 74 75 76 77 82 83 84 89 90 91 92 95 96 98 101 103 104 110 111 112 114 116 117
 0205: 1 5 39 40 64 68 73 86
 0206: 1000 18 52
 0207: 1 0 16 43
 0208: 990 18 52 99
 0209: 1 11 31 82 92
 0210: 2 11 31 92
 0211: 992 60 107
 0212: 753 18 52 60 99 107
 0213: 1 9 13 14 22 25 34 47 48 51 59 63 83 91 95 98 103 111 112 114
 0214: 1 9 13 14 22 25 34 48 51 59 83 91 95 98 103 111 114
 0215: 997 40 86
 0216: 1 8 10 12 21 23 24 27 28 29 30 33 41 54 56 57 66 69 72 74 75 76 77 78 79 89 96 101 110 116 117
 0217: 1 8 12 21 24 28 41 56 69 74 75 76 77 78 89 116 117
 0218: 797 68 73
 0219: 865 40 68 73 86
 0220: 513 18 40 52 60 68 73 86 99 107
 0221: 510 5 18 39 40 45 52 60 64 68 73 86 93 94 99 107 108 109
 0222: 967 0 16 43 46 55 85
 0223: 1 8 75 116
 0224: 1 3 7 20 42 71 100
 0225: 838 16 43
 0226: 893 0 46 55 85
 0227: 1 8 9 12 13 14 21 22 24 25 28 34 41 48 51 59 69 75 76 77 78 83 89 91 103 111 114 116 117
 0228: 774 0 46 85
 0229: 1 5 16 39 40 43 45 64 68 73 86 93 94 108 109
 0230: 650 0 46
 0231: 2 50 53 65 80 105
 0232: 1 3 7 19 38 42
 0233: 295 2 50 53 65 113
 0234: 89 1 2 50 53 65 80 97 105 106 113
 0235: 75 75 82 116
 0236: 94 75 82 116 117
 0237: 17 8 21 24 75 82 116 117
 0238: 4 8 12 21 24 28 75 82 116 117
 0239: 70 8 12 21 24 28 41 75 82 116 117
 0240: 552 35 61
 0241: 263 34 83 114
 0242: 865 27 96
 0243: 487 27 56 66 72 74 96
 0244: 193 13 14 22 25 27 34 48 56 66 72 74 76 77 83 89 91 96 103 111 114
 0245: 431 10 47 63 95 98
 0246: 446 11 31 44 92 112
 0247: 520 9 10 11 13 14 22 25 27 31 34 35 44 47 48 51 56 59 61 62 63 66 72 74 76 77 83 89 90 91 92 95 96 98 103 111 112 114
 0248: 730 84 104
 0249: 482 9 10 11 13 14 22 25 27 31 34 35 44 47 48 51 56 59 61 62 63 66 72 74 76 77 83 84 89 90 91 92 95 96 98 103 104 111 112 114
 0250: 178 30 57 110
 0251: 349 30 54 57 110
 0252: 402 23 29 30 54 57 110
 0253: 397 0 1 2 3 5 7 15 16 17 18 19 20 26 32 36 37 38 39 40 42 43 45 46 50 52 53 55 58 60 64 65 67 68 70 71 73 80 81 85 86 87 88 93 94 97 99 100 105 106 107 108 109 113 115
 0254: 273 0 1 2 3 5 7 15 16 17 18 19 20 32 36 37 38 39 40 42 43 45 46 50 52 53 55 58 60 64 65 67 68 70 71 73 80 81 85 86 87 88 93 94 97 99 100 105 106 107 108 109 113 115
 0255: 9 0 3 5 7 15 16 17 18 19 20 32 36 37 38 39 40 42 43 45 46 52 55 58 60 64 67 68 70 71 73 81 85 86 87 88 93 94 99 100 107 108 109 115
 0256: 65 17 88
 0257: 52 3 7 17 88
 0258: 74 3 7 17 19 38 88
 0259: 8 3 7 17 19 20 38 71 88 100
 0260: 23 0 5 15 16 18 32 36 37 39 40 43 45 46 52 55 58 60 64 67 68 70 73 81 85 86 87 93 94 99 107 108 109 115
 0261: 555 15 67
 0262: 70 20 42
 0263: 85 71 100
 0264: 176 75 116 117
 0265: 15 21 75 116 117
 0266: 321 8 21 75 116 117
 0267: 55 8 21 69 75 78 116 117
 0268: 37 8 21 41 69 75 78 116 117
 0269: 42 8 21 24 41 69 75 78 116 117
 0270: 271 8 12 21 24 28 41 69 75 78 116 117
 0271: 177 8 12 21 24 28 41 69 75 76 77 78 116 117
 0272: 42 8 12 21 24 28 41 69 75 76 77 78 89 116 117
 0273: 8 8 12 21 24 27 28 41 56 66 69 72 74 75 76 77 78 89 96 116 117
 0274: 8 8 12 21 24 27 28 41 56 66 69 72 74 75 76 77 78 89 96 101 116 117
 0275: 7 8 12 21 24 27 28 41 56 66 69 72 74 75 76 77 78 84 89 96 101 104 116 117
 0276: 68 10 23
 0277: 265 10 23 29
 0278: 110 30 33 57 79
 0279: 10 10 23 29 30 33 57 79
 0280: 16 10 23 29 30 33 54 57 79
 0281: 59 10 23 29 30 33 54 57 79 110
 0282: 8 8 10 12 21 23 24 27 28 29 30 33 41 54 56 57 66 69 72 74 75 76 77 78 79 84 89 96 101 104 110 116 117
 0283: 9 11 31 44 82 92
 0284: 2 8 10 11 12 21 23 24 27 28 29 30 31 33 41 44 54 56 57 66 69 72 74 75 76 77 78 79 82 84 89 92 96 101 104 110 116 117
 0285: 4 8 10 11 12 21 23 24 27 28 29 30 31 33 41 44 54 56 57 66 69 72 74 75 76 77 78 79 82 84 89 92 96 101 104 110 112 116 117
 0286: 222 59 111
 0287: 60 9 51 59 111
 0288: 590 13 34 83 103
 0289: 78 14 22 25 48 91
 0290: 8 9 13 14 22 25 34 48 51 59 83 91 103 111 114
 0291: 207 47 63 95 98
 0292: 8 9 13 14 22 25 34 47 48 51 59 63 83 91 95 98 103 111 114
 0293: 8 8 9 10 11 12 13 14 21 22 23 24 25 27 28 29 30 31 33 34 41 44 47 48 51 54 56 57 59 63 66 69 72 74 75 76 77 78 79 82 83 84 89 91 92 95 96 98 101 103 104 110 111 112 114 116 117
 0294: 398 0 1 2 3 4 5 6 7 15 16 17 18 19 20 26 32 36 37 38 39 40 42 43 45 46 49 50 52 53 55 58 60 64 65 67 68 70 71 73 80 81 85 86 87 88 93 94 97 99 100 102 105 106 107 108 109 113 115
 0295: 5 0 1 3 5 7 16 17 18 19 20 32 36 37 38 39 40 42 43 45 46 52 55 58 60 64 68 70 71 73 85 86 87 88 93 94 97 99 100 106 107 108 109 115
 0296: 167 36 58 115
 0297: 206 0 5 16 32 39 40 43 45 46 55 60 64 68 73 85 86 87 93 94 107 108 109
 0298: 125 32 60 87 107
 0299: 371 0 5 16 39 40 43 45 46 55 64 68 73 85 86 93 94 108 109
 0300: 12 0 5 16 39 40 43 45 46 55 64 68 85 86 93 94 108 109
 0301: 104 40 68 86
 0302: 124 0 5 16 39 43 45 46 55 64 85 93 94 108 109
 0303: 27 0 5 16 43 45 46 55 64 85 93 94 108 109
 0304: 40 0 5 16 43 46 55 64 85
 0305: 85 0 16 43 46 85
 0306: 43 20 100
 0307: 7 20 42 100
 0308: 5 8 21 116
 0309: 20 8 21 75 116
 0310: 26 82 117
 0311: 208 12 24 28
 0312: 558 12 24 28 41
 0313: 1 9 35 51
 0314: 1 9 35 51 62 90
 0315: 50 9 35 51 61 62 90
 0316: 55 27 72 96
 0317: 69 9 10 11 13 14 22 25 27 31 34 35 44 47 48 51 56 59 61 62 63 66 72 74 76 77 83 89 90 91 92 95 96 98 103 104 111 112 114
 0318: 145 67 81
 0319: 125 37 58 70
 0320: 30 37 58 70 115
 0321: 877 15 36 37 58 67 70 81 115
 0322: 267 0 1 2 3 5 7 16 17 18 19 20 26 32 38 39 40 42 43 45 46 50 52 53 55 60 64 65 68 71 73 80 85 86 87 88 93 94 97 99 100 105 106 107 108 109 113
 0323: 352 0 1 2 3 5 7 16 17 18 19 20 32 38 39 40 42 43 45 46 50 52 53 55 60 64 65 68 71 73 80 85 86 87 88 93 94 97 99 100 105 106 107 108 109 113
 0324: 454 0 2 5 16 18 32 39 40 43 45 46 50 52 53 55 60 64 65 68 73 80 85 86 87 93 94 99 105 107 108 109 113
 0325: 4 5 39 45 64 94 108
 0326: 37 18 40 52 60 86 99 107
 0327: 3 19 38 42
 0328: 221 13 22 34 48 83 91 103 114
 0329: 2 13 14 22 25 34 47 48 63 83 91 103 114
 0330: 2 9 13 14 22 25 34 35 47 48 51 59 61 62 63 83 90 91 103 114
 0331: 62 9 10 13 14 22 25 34 35 47 48 51 59 61 62 63 83 90 91 95 98 103 114
 0332: 2 15 37 67 70 81
 0333: 1 15 37 67 70 81 115
 0334: 33 2 50 53 65
 0335: 34 105 113
 0336: 10 60 99 107
 0337: 1 0 16 43 46 55
 0338: 5 0 16 43 46
 0339: 125 3 7 15 17 19 20 36 37 38 42 58 67 70 71 81 88 100 115
 0340: 141 8 21 75 117
 0341: 78 9 13 14 22 25 27 34 35 47 48 51 56 59 61 62 63 66 72 74 76 77 83 89 90 91 95 96 98 103 111 114
 0342: 40 9 11 13 14 22 25 27 31 34 35 44 47 48 51 56 59 61 62 63 66 72 74 76 77 83 89 90 91 92 95 96 98 103 111 112 114
 0343: 39 9 11 13 14 22 25 27 31 34 35 44 47 48 51 56 59 61 62 63 66 72 74 76 77 83 84 89 90 91 92 95 96 98 103 104 111 112 114
 0344: 166 33 79 110
 0345: 181 30 33 54 57 79 110
 0346: 183 9 10 11 13 14 22 23 25 27 29 30 31 33 34 35 44 47 48 51 54 56 57 59 61 62 63 66 72 74 76 77 79 83 84 89 90 91 92 95 96 98 103 104 110 111 112 114
 0347: 208 0 1 2 3 4 5 6 7 15 16 17 18 19 20 26 32 36 37 38 39 40 42 43 45 46 49 50 52 53 55 58 60 64 65 67 68 70 71 73 80 81 85 86 87 88 93 94 97 99 100 101 102 105 106 107 108 109 113 115
 0348: 209 0 1 2 5 16 18 32 39 40 43 45 46 50 52 53 55 60 64 65 68 73 80 85 86 87 93 94 97 99 105 106 107 108 109 113
 0349: 65 50 53 80
 0350: 156 50 53 80 105
 0351: 183 2 50 53 65 80 105
 0352: 62 42 100
 0353: 163 1 2 3 7 17 19 20 38 42 50 53 65 71 80 88 97 100 105 106 113
 0354: 84 4 33 79
 0355: 37 82 116
 0356: 97 8 21 75 78 82 116 117
 0357: 1 35 61 90
 0358: 135 0 1 2 3 5 7 16 17 18 19 20 26 32 38 39 40 42 43 45 46 49 50 52 53 55 60 64 65 68 71 73 80 85 86 87 88 93 94 97 99 100 102 105 106 107 108 109 113
 0359: 9 0 5 16 39 43 45 46 55 64 73 85 93 94 108 109
 0360: 48 45 93 94 109
 0361: 340 2 50 53 65 80 88 105 113
 0362: 166 1 2 50 53 65 80 88 97 105 106 113
 0363: 97 8 21 75 82 117
 0364: 69 8 21 69 75 82 116 117
 0365: 116 13 34 83 114
 0366: 9 0 3 5 7 15 16 17 18 19 20 32 36 37 38 39 40 42 43 45 46 52 55 58 60 64 67 68 70 71 73 81 85 86 87 93 94 99 100 107 108 109 115
 0367: 352 3 7 17
 0368: 354 3 7 17 19 38
 0369: 254 20 42 71
 0370: 22 0 5 18 39 40 45 46 52 55 60 64 68 73 85 86 93 94 99 107 108 109
 0371: 18 18 39 40 52 60 68 73 86 99 107
 0372: 16 18 39 40 45 52 60 68 73 86 93 94 99 107 108 109
 0373: 20 5 18 39 40 45 52 55 60 64 68 73 86 93 94 99 107 108 109
 0374: 225 0 85
 0375: 21 42 71 100
 0376: 20 3 19 20 38 42 71 100
 0377: 37 6 33 79
 0378: 169 12 24 28 41 69 78
 0379: 18 9 51 59
 0380: 2 9 27 35 51 56 59 61 62 66 72 74 90 96
 0381: 2 13 14 22 25 34 47 48 63 76 77 83 89 91 103 111 114
 0382: 3 9 10 13 14 22 25 27 34 35 47 48 51 56 59 61 62 63 66 72 74 76 77 83 84 89 90 91 95 96 98 103 104 111 114
 0383: 53 23 29 30 57
 0384: 10 11 23 29 30 31 44 54 57 92 110 112
 0385: 76 9 10 11 13 14 22 23 25 27 29 30 31 34 35 44 47 48 51 54 56 57 59 61 62 63 66 72 74 76 77 83 84 89 90 91 92 95 96 98 101 103 104 110 111 112 114
 0386: 4 15 36 37 49 58 67 70 81 102 115
 0387: 18 0 1 2 5 16 18 32 39 40 43 45 46 50 52 53 55 60 64 65 68 73 80 85 86 87 88 93 94 97 99 105 106 107 108 109 113
 0388: 11 7 19 20 38 42 71 100
 0389: 72 12 24 28 41 69
 0390: 130 27 66 96
 0391: 46 27 56 66 72 74 96 111
 0392: 140 9 10 11 13 14 22 25 27 31 34 35 44 47 48 51 56 59 61 62 63 66 72 74 76 77 83 84 89 90 91 92 95 96 98 103 111 112 114
 0393: 69 5 45 64 93 94 108 109
 0394: 11 18 52 60 73 99 107
 0395: 8 3 7 15 17 19 20 38 42 67 71 81 88 100
 0396: 144 36 37 70
 0397: 26 36 37 70 115
 0398: 8 10 23 29 54
 0399: 108 30 33 57 79 110
 0400: 2 8 10 12 21 23 24 28 29 30 33 41 54 57 69 75 78 79 82 110 116 117
 0401: 88 61 62 90
 0402: 14 9 35 51 59 61 62 76 77 90
 0403: 3 9 35 51 59 61 62 76 77 90 111
 0404: 60 9 35 51 59 61 62 76 77 89 90 111
 0405: 2 9 27 35 51 59 61 62 66 72 76 77 89 90 96 111
 0406: 208 9 27 35 51 56 59 61 62 66 72 74 76 77 89 90 96 111
 0407: 2 13 14 22 25 34 48 83 91 95 98 103 114
 0408: 7 9 13 14 22 25 27 34 35 48 51 56 59 61 62 66 72 74 76 77 83 89 90 91 95 96 98 103 111 114
 0409: 2 47 63 112
 0410: 2 11 31 44 47 63 92 112
 0411: 2 11 31 44 47 63 92 104 112
 0412: 2 11 31 44 47 63 84 92 104 112
 0413: 3 0 5 16 18 40 43 45 46 52 55 60 64 68 73 85 86 93 94 99 107 108 109
 0414: 1 0 16 18 40 43 46 52 55 60 68 73 85 86 99 107
 0415: 120 0 43 46 55 85
 0416: 47 12 28 41
 0417: 32 14 22 25 27 48 56 66 72 74 76 77 89 96 111
 0418: 34 9 13 14 22 25 27 34 48 51 56 66 72 74 76 77 83 89 91 96 103 111 114
 0419: 96 1 2 3 7 15 17 19 20 36 37 38 42 50 53 58 65 67 70 71 80 81 88 97 100 105 106 113 115
 0420: 281 26 49 102
 0421: 341 1 2 3 7 15 17 19 20 26 36 37 38 42 49 50 53 58 65 67 70 71 80 81 88 97 100 102 105 106 113 115
 0422: 6 13 34 83 91 103
 0423: 8 9 13 14 22 25 34 48 51 83 91 103 114
 0424: 3 9 13 14 22 25 27 34 48 51 56 66 72 74 83 91 96 103 114
 0425: 3 9 10 13 14 22 25 27 34 47 48 51 56 63 66 72 74 83 91 95 96 98 103 114
 0426: 41 9 10 13 14 22 25 27 34 35 47 48 51 56 59 61 62 63 66 72 74 83 90 91 95 96 98 103 114
 0427: 36 9 10 11 13 14 22 25 27 31 34 35 44 47 48 51 56 59 61 62 63 66 72 74 83 90 91 92 95 96 98 103 114
 0428: 18 9 10 11 13 14 22 25 27 31 34 35 44 47 48 51 56 59 61 62 63 66 72 74 83 90 91 92 95 96 98 103 112 114
 0429: 12 84 101 104
 0430: 3 9 10 11 13 14 22 25 27 31 34 35 44 47 48 51 56 59 61 62 63 66 72 74 83 84 90 91 92 95 96 98 101 103 104 112 114
 0431: 64 23 29 54
 0432: 3 9 10 11 13 14 22 23 25 27 29 30 31 34 35 44 47 48 51 54 56 57 59 61 62 63 66 72 74 83 84 90 91 92 95 96 98 101 103 104 110 112 114
 0433: 3 4 6 9 10 11 13 14 22 23 25 27 29 30 31 33 34 35 44 47 48 51 54 56 57 59 61 62 63 66 72 74 79 83 84 90 91 92 95 96 98 101 103 104 110 112 114
 0434: 93 89 111
 0435: 11 12 28 76 77 89 111
 0436: 3 12 24 28 41 76 77 89 111
 0437: 3 12 24 28 41 69 76 77 78 89 111
 0438: 9 8 12 21 24 28 41 69 75 76 77 78 89 111 116 117
 0439: 178 0 1 2 3 5 7 15 16 17 18 19 20 26 32 36 37 38 39 40 42 43 45 46 49 50 52 53 55 58 60 64 65 67 68 70 71 73 80 81 82 85 86 87 88 93 94 97 99 100 102 105 106 107 108 109 113 115
 0440: 98 46 85
 0441: 27 1 106
 0442: 44 2 50 53 65 105
 0443: 224 15 26 36 37 49 58 67 70 81 102 115
 0444: 146 2 15 26 36 37 49 50 53 58 65 67 70 80 81 88 102 105 113 115
 0445: 214 1 2 15 26 36 37 49 50 53 58 65 67 70 80 81 88 97 102 105 106 113 115
 0446: 30 3 7 17 19 38 100
 0447: 46 3 7 17 19 38 71 100
 0448: 17 3 7 17 19 38 42 71 100
 0449: 121 8 12 21 24 28 41 69 75 78 101 116 117
 0450: 13 4 6 8 12 21 24 28 33 41 69 75 78 79 101 116 117
 0451: 25 10 29
 0452: 50 10 23 29 30 54 57
 0453: 38 4 6 8 10 12 21 23 24 28 29 30 33 41 54 57 69 75 78 79 101 116 117
 0454: 39 59 76 77 89 111
 0455: 80 9 51 59 76 77 89 111
 0456: 65 13 14 22 25 34 47 48 63 83 91 95 98 103 114
 0457: 14 9 13 14 22 25 34 47 48 51 59 63 76 77 83 89 91 95 98 103 111 114
 0458: 29 9 13 14 22 25 27 34 47 48 51 56 59 63 66 72 74 76 77 83 89 91 95 96 98 103 111 114
 0459: 29 9 13 14 22 25 27 34 35 47 48 51 56 59 61 62 63 66 72 74 76 77 83 84 89 90 91 95 96 98 103 104 111 114
 0460: 30 4 6 8 9 10 12 13 14 21 22 23 24 25 27 28 29 30 33 34 35 41 47 48 51 54 56 57 59 61 62 63 66 69 72 74 75 76 77 78 79 83 84 89 90 91 95 96 98 101 103 104 111 114 116 117
 0461: 89 4 6 8 9 10 12 13 14 21 22 23 24 25 27 28 29 30 33 34 35 41 47 48 51 54 56 57 59 61 62 63 66 69 72 74 75 76 77 78 79 83 84 89 90 91 95 96 98 101 103 104 110 111 112 114 116 117
 0462: 127 0 5 16 32 39 40 43 45 46 55 64 68 73 85 86 87 93 94 108 109
 0463: 82 40 73 86
 0464: 74 0 5 16 32 39 43 45 46 55 64 85 87 93 94 108 109
 0465: 131 0 46 55
 0466: 44 8 12 21 24 28 41 69 75 82 116 117
 0467: 156 23 29 30 33 54 57 79 110
 0468: 32 8 12 21 23 24 28 29 30 33 41 54 57 69 75 78 79 82 110 116 117
 0469: 25 10 11 31 44 47 63 92 95 98 112
 0470: 17 9 10 11 31 35 44 47 51 59 61 62 63 90 92 95 98 112
 0471: 6 9 10 11 13 22 31 34 35 44 47 48 51 59 61 62 63 83 90 91 92 95 98 103 112 114
 0472: 40 9 10 11 13 14 22 25 31 34 35 44 47 48 51 59 61 62 63 83 90 91 92 95 98 103 112 114
 0473: 8 9 10 11 13 14 22 25 31 34 35 44 47 48 51 59 61 62 63 76 77 83 89 90 91 92 95 98 103 111 112 114
 0474: 10 2 113
 0475: 20 56 74 111
 0476: 13 0 2 5 15 16 18 32 36 37 39 40 43 45 46 50 52 53 55 58 60 64 65 67 68 70 73 80 81 85 86 87 93 94 99 105 107 108 109 113 115
 0477: 1 15 67 81 115
 0478: 5 8 12 21 23 24 28 29 30 41 54 57 69 75 78 82 110 116 117
 0479: 42 0 3 5 7 16 17 18 19 20 32 38 39 40 42 43 45 46 52 55 60 64 68 71 73 85 86 87 93 94 99 100 107 108 109
 0480: 128 3 7 17 19 38 42
 0481: 185 3 7 17 19 20 38 42 71
 0482: 38 5 18 32 39 40 45 52 60 64 68 73 86 87 93 94 99 107 108 109
 0483: 84 8 12 21 24 28 41 75 78 82 116 117
 0484: 10 27 66 72 76 77 89 96 111
 0485: 21 54 110
 0486: 6 0 16 43 45 46 55 85 93 94 108 109
 0487: 18 4 6 33 79 110
 0488: 14 4 6 33 79 110 112
 0489: 55 8 12 21 28
 0490: 12 8 12 21 24 28
 0491: 110 8 12 21 24 28 41
 0492: 36 8 12 21 24 28 41 69 78
 0493: 50 75 117
 0494: 42 9 10 35 47 51 59 61 62 63 90 95 98
 0495: 39 9 10 13 22 34 35 47 48 51 59 61 62 63 83 90 91 95 98 103 114
 0496: 16 9 10 13 22 34 35 47 48 51 59 61 62 63 76 77 83 89 90 91 95 98 103 114
 0497: 42 14 25 111
 0498: 40 14 25 27 56 66 72 74 96 111
 0499: 86 8 9 10 12 13 14 21 22 24 25 27 28 34 35 41 47 48 51 56 59 61 62 63 66 69 72 74 75 76 77 78 83 89 90 91 95 96 98 101 103 111 114 116 117
 0500: 7 23 29 84 104
 0501: 13 23 29 30 54 57 84 104
 0502: 12 8 9 10 12 13 14 21 22 23 24 25 27 28 29 30 34 35 41 47 48 51 54 56 57 59 61 62 63 66 69 72 74 75 76 77 78 83 84 89 90 91 95 96 98 101 103 104 111 114 116 117
 0503: 80 0 16 32 43 46 55 85 87
 0504: 7 36 37 58 70 81 115
 0505: 44 75 82
 0506: 7 27 56 74 96
 0507: 15 14 22 25
 0508: 17 30 33 54 57 79
 0509: 263 5 39 40 45 64 68 73 86 93 94 108 109
 0510: 100 18 32 52 60 87 99 107
 0511: 32 1 3 7 17 19 20 38 42 71 97 100 106
 0512: 26 50 53 105 113
 0513: 35 2 36 37 50 53 58 65 70 80 88 105 113 115
 0514: 40 8 21 75 78 116 117
 0515: 35 10 11 31 44 92 95 98
 0516: 35 10 11 31 44 47 63 92 95 98
 0517: 21 9 10 11 31 35 44 47 51 59 61 62 63 90 92 95 98
 0518: 30 9 10 11 13 14 22 25 31 34 35 44 47 48 51 59 61 62 63 83 90 91 92 95 98 103 114
 0519: 1 9 10 11 13 14 22 25 27 31 34 35 44 47 48 51 56 59 61 62 63 66 72 74 83 90 91 92 95 96 98 101 103 114
 0520: 37 30 33 57 79 110 112
 0521: 33 23 29 30 33 57 79 110 112
 0522: 33 23 29 30 33 57 79 84 104 110 112
 0523: 33 9 10 11 13 14 22 23 25 27 29 30 31 33 34 35 44 47 48 51 56 57 59 61 62 63 66 72 74 79 83 84 90 91 92 95 96 98 101 103 104 110 112 114
 0524: 24 9 10 11 13 14 22 23 25 27 29 30 31 33 34 35 44 47 48 51 56 57 59 61 62 63 66 72 74 79 83 84 90 91 92 95 96 98 101 103 104 110 111 112 114
 0525: 33 9 10 11 13 14 22 23 25 27 29 30 31 33 34 35 44 47 48 51 56 57 59 61 62 63 66 72 74 79 83 84 89 90 91 92 95 96 98 101 103 104 110 111 112 114
 0526: 21 9 10 11 13 14 22 23 25 27 29 30 31 33 34 35 44 47 48 51 56 57 59 61 62 63 66 72 74 76 79 83 84 89 90 91 92 95 96 98 101 103 104 110 111 112 114
 0527: 33 9 10 11 13 14 22 23 25 27 29 30 31 33 34 35 44 47 48 51 56 57 59 61 62 63 66 72 74 76 77 79 83 84 89 90 91 92 95 96 98 101 103 104 110 111 112 114
 0528: 33 9 10 11 12 13 14 22 23 25 27 28 29 30 31 33 34 35 44 47 48 51 56 57 59 61 62 63 66 72 74 76 77 79 83 84 89 90 91 92 95 96 98 101 103 104 110 111 112 114
 0529: 33 9 10 11 12 13 14 22 23 24 25 27 28 29 30 31 33 34 35 41 44 47 48 51 56 57 59 61 62 63 66 72 74 76 77 79 83 84 89 90 91 92 95 96 98 101 103 104 110 111 112 114
 0530: 34 8 9 10 11 12 13 14 21 22 23 24 25 27 28 29 30 31 33 34 35 41 44 47 48 51 56 57 59 61 62 63 66 69 72 74 75 76 77 78 79 83 84 89 90 91 92 95 96 98 101 103 104 110 111 112 114 116 117
 0531: 86 54 82
 0532: 33 0 1 3 5 7 16 17 18 19 20 32 38 39 40 42 43 45 46 52 55 60 64 68 71 73 85 86 87 93 94 97 99 100 106 107 108 109
 0533: 30 2 15 26 36 37 49 50 53 58 65 67 70 80 81 88 102 105 106 113 115
 0534: 21 3 7 17 19 20 38 71
 0535: 34 82 112
 0536: 34 4 6 33 79 82 112
 0537: 34 4 6 33 54 79 82 112
 0538: 20 4 6 33 54 79 82 110 112
 0539: 34 4 6 30 33 54 57 79 82 110 112
 0540: 33 4 6 10 23 29 30 33 54 57 79 82 110 112
 0541: 33 4 6 10 23 29 30 33 54 57 79 82 101 110 112
 0542: 34 4 6 10 23 29 30 33 54 56 57 74 79 82 101 110 112
 0543: 28 8 21 41 75 116 117
 0544: 21 8 12 21 24 28 41 69 75 76 78 116 117
 0545: 20 8 12 21 24 28 41 59 69 75 76 77 78 89 111 116 117
 0546: 34 8 9 12 21 24 28 41 51 59 69 75 76 77 78 89 111 116 117
 0547: 21 4 6 8 9 10 12 21 23 24 28 29 30 33 41 51 54 56 57 59 69 74 75 76 77 78 79 82 89 101 110 111 112 116 117
 0548: 32 4 6 8 9 10 12 21 23 24 27 28 29 30 33 41 51 54 56 57 59 66 69 72 74 75 76 77 78 79 82 89 96 101 110 111 112 116 117
 0549: 28 4 6 8 9 10 12 13 14 21 22 23 24 25 27 28 29 30 33 34 41 48 51 54 56 57 59 66 69 72 74 75 76 77 78 79 82 83 89 91 96 101 103 110 111 112 114 116 117
 0550: 34 4 6 8 9 10 12 13 14 21 22 23 24 25 27 28 29 30 33 34 35 41 48 51 54 56 57 59 61 62 66 69 72 74 75 76 77 78 79 82 83 89 90 91 96 101 103 110 111 112 114 116 117
 0551: 34 4 6 8 9 10 12 13 14 21 22 23 24 25 27 28 29 30 33 34 35 41 47 48 51 54 56 57 59 61 62 63 66 69 72 74 75 76 77 78 79 82 83 89 90 91 95 96 98 101 103 110 111 112 114 116 117
 0552: 34 4 6 8 9 10 12 13 14 21 22 23 24 25 27 28 29 30 33 34 35 41 47 48 51 54 56 57 59 61 62 63 66 69 72 74 75 76 77 78 79 82 83 84 89 90 91 95 96 98 101 103 104 110 111 112 114 116 117
 0553: 34 0 1 2 3 5 7 15 16 17 18 19 20 26 32 36 37 38 39 40 42 43 44 45 46 49 50 52 53 55 58 60 64 65 67 68 70 71 73 80 81 85 86 87 88 92 93 94 97 99 100 102 105 106 107 108 109 113 115
 0554: 55 1 2 3 7 15 17 19 20 26 36 37 38 42 50 53 58 65 67 70 71 80 81 88 97 100 105 106 113 115
 0555: 57 8 21 24 117
 0556: 41 8 21 24 41 117
 0557: 103 8 12 21 24 28 41 117
 0558: 67 8 12 21 24 28 41 76 77 117
 0559: 42 75 78 116
 0560: 72 69 75 78 116
 0561: 83 9 51 101
 0562: 49 10 23 29 30 54 57 110
 0563: 43 9 10 23 29 30 51 54 57 101 110
 0564: 21 8 9 10 12 21 23 24 28 29 30 41 51 54 57 69 75 76 77 78 101 110 116 117
 0565: 51 8 9 10 12 21 23 24 28 29 30 41 51 54 56 57 69 74 75 76 77 78 101 110 116 117
 0566: 59 59 89 111
 0567: 43 8 9 10 12 21 23 24 28 29 30 41 51 54 56 57 59 69 74 75 76 77 78 89 101 110 111 116 117
 0568: 50 8 9 10 12 21 23 24 27 28 29 30 41 51 54 56 57 59 66 69 72 74 75 76 77 78 89 96 101 110 111 116 117
 0569: 51 8 9 10 12 13 14 21 22 23 24 25 27 28 29 30 34 41 48 51 54 56 57 59 66 69 72 74 75 76 77 78 83 89 91 96 101 103 110 111 114 116 117
 0570: 13 8 9 10 12 13 14 21 22 23 24 25 27 28 29 30 34 41 48 51 54 56 57 59 66 69 72 74 75 76 77 78 83 89 91 95 96 98 101 103 110 111 114 116 117
 0571: 50 8 9 10 12 13 14 21 22 23 24 25 27 28 29 30 34 41 47 48 51 54 56 57 59 63 66 69 72 74 75 76 77 78 83 89 91 95 96 98 101 103 110 111 114 116 117
 0572: 16 8 9 10 12 13 14 21 22 23 24 25 27 28 29 30 34 41 47 48 51 54 56 57 59 63 66 69 72 74 75 76 77 78 83 84 89 91 95 96 98 101 103 104 110 111 114 116 117
 0573: 51 8 9 10 11 12 13 14 21 22 23 24 25 27 28 29 30 31 34 41 47 48 51 54 56 57 59 63 66 69 72 74 75 76 77 78 83 84 89 91 95 96 98 101 103 104 110 111 114 116 117
 0574: 52 44 82 92
 0575: 13 44 82 92 112
 0576: 51 8 9 10 11 12 13 14 21 22 23 24 25 27 28 29 30 31 34 41 44 47 48 51 54 56 57 59 63 66 69 72 74 75 76 77 78 82 83 84 89 91 92 95 96 98 101 103 104 110 111 112 114 116 117
 0577: 54 36 115
 0578: 18 8 21 82 116 117
 0579: 46 8 12 21 24 28 41 69 75 78 82 101 116 117
 0580: 13 44 92 112
 0581: 42 8 9 10 11 12 13 14 21 22 24 25 27 28 31 34 35 41 44 47 48 51 56 59 61 62 63 66 69 72 74 75 76 77 78 82 83 84 89 90 91 92 95 96 98 101 103 104 111 112 114 116 117
 0582: 41 8 9 10 11 12 13 14 21 22 23 24 25 27 28 29 31 34 35 41 44 47 48 51 56 59 61 62 63 66 69 72 74 75 76 77 78 82 83 84 89 90 91 92 95 96 98 101 103 104 111 112 114 116 117
 0583: 40 8 9 10 11 12 13 14 21 22 23 24 25 27 28 29 30 31 34 35 41 44 47 48 51 54 56 57 59 61 62 63 66 69 72 74 75 76 77 78 82 83 84 89 90 91 92 95 96 98 101 103 104 111 112 114 116 117
 0584: 10 2 15 36 37 50 53 58 65 67 70 80 81 105 113 115
 0585: 33 8 21 41
 0586: 47 8 21 24 41
 0587: 85 12 28 76 77
 0588: 29 8 12 21 24 28 41 76 77
 0589: 30 8 12 21 24 28 41 69 76 77
 0590: 6 8 12 21 24 28 41 69 76 77 78
 0591: 6 13 14 22 25 34 47 48 63 83 89 91 95 98 103 111 114
 0592: 30 13 14 22 25 27 34 47 48 63 66 72 83 89 91 95 96 98 103 111 114
 0593: 30 13 14 22 25 27 34 47 48 56 63 66 72 74 83 89 91 95 96 98 103 111 114
 0594: 30 13 14 22 25 27 34 35 47 48 56 59 61 62 63 66 72 74 83 89 90 91 95 96 98 103 111 114
 0595: 6 10 13 14 22 23 25 27 29 34 35 47 48 56 59 61 62 63 66 72 74 83 89 90 91 95 96 98 103 111 114
 0596: 30 10 13 14 22 23 25 27 29 30 34 35 47 48 56 57 59 61 62 63 66 72 74 83 89 90 91 95 96 98 103 111 114
 0597: 14 11 31 44 84 92 104
 0598: 77 11 31 44 84 92 104 110 112
 0599: 10 10 11 13 14 22 23 25 27 29 30 31 34 35 44 47 48 56 57 59 61 62 63 66 72 74 83 84 89 90 91 92 95 96 98 103 104 110 111 112 114
 0600: 73 9 10 11 13 14 22 23 25 27 29 30 31 34 35 44 47 48 51 56 57 59 61 62 63 66 72 74 83 84 89 90 91 92 95 96 98 101 103 104 110 111 112 114
 0601: 75 8 9 10 11 12 13 14 21 22 23 24 25 27 28 29 30 31 34 35 41 44 47 48 51 56 57 59 61 62 63 66 69 72 74 75 76 77 78 83 84 89 90 91 92 95 96 98 101 103 104 110 111 112 114 116 117
 0602: 30 0 1 2 3 5 7 15 16 17 18 19 20 26 32 36 37 38 39 40 42 43 45 46 49 50 52 53 54 55 58 60 64 65 67 68 70 71 73 80 81 82 85 86 87 88 93 94 97 99 100 102 105 106 107 108 109 113 115
 0603: 26 0 5 16 39 40 43 45 46 55 64 85 86 93 94 108 109
 0604: 1 0 5 16 39 40 43 46 55 64 85 86
 0605: 43 0 5 16 39 43 46 55 64 85
 0606: 111 8 117
 0607: 39 12 28 41 76 77
 0608: 33 8 12 21 28 41 76 77 117
 0609: 31 8 12 21 24 28 41 69 76 77 117
 0610: 29 84 104 110 112
 0611: 47 11 31 44 47 63 84 92 95 98 104 110 112
 0612: 29 11 13 14 22 25 31 34 44 47 48 63 83 84 91 92 95 98 103 104 110 112 114
 0613: 45 9 11 13 14 22 25 31 34 35 44 47 48 51 59 61 62 63 83 84 90 91 92 95 98 103 104 110 112 114
 0614: 26 9 11 13 14 22 25 27 31 34 35 44 47 48 51 59 61 62 63 66 72 83 84 90 91 92 95 96 98 103 104 110 112 114
 0615: 38 9 11 13 14 22 25 27 31 34 35 44 47 48 51 59 61 62 63 66 72 83 84 89 90 91 92 95 96 98 103 104 110 111 112 114
 0616: 38 9 11 13 14 22 25 27 31 34 35 44 47 48 51 56 59 61 62 63 66 72 74 83 84 89 90 91 92 95 96 98 103 104 110 111 112 114
 0617: 103 10 23 29 30 57
 0618: 39 9 10 11 13 14 22 23 25 27 29 30 31 34 35 44 47 48 51 56 57 59 61 62 63 66 72 74 83 84 89 90 91 92 95 96 98 103 104 110 111 112 114
 0619: 45 42 71
 0620: 8 84 104 110
 0621: 1 27 35 56 59 61 62 66 72 74 76 77 89 90 96 111
 0622: 5 23 29 30 54 57 104 110
 0623: 27 39 45 93 94 108 109
 0624: 8 9 35 51 56 59 61 62 74 90
 0625: 1 13 14 22 25 27 34 48 66 72 76 77 83 89 91 96 103 111 114
 0626: 34 11 31 44 92 110 112
 0627: 20 9 11 31 44 51 84 92 101 104 110 112
 0628: 24 13 14 22 25 27 34 47 48 63 66 72 83 91 95 96 98 103 114
 0629: 20 4 6 9 10 11 13 14 22 23 25 27 29 30 31 33 34 35 44 47 48 51 56 57 59 61 62 63 66 72 74 79 83 84 89 90 91 92 95 96 98 101 103 104 110 111 112 114
 0630: 1 12 28 69 76 77
 0631: 20 75 78 116 117
 0632: 32 23 29 30 33 57 79 84 101 104 110 112
 0633: 25 8 12 21 28 75 82 116 117
 0634: 51 9 27 51 56 59 66 72 74 76 77 89 96 111
 0635: 30 9 13 14 22 25 27 34 48 51 56 59 66 72 74 76 77 83 89 91 96 103 111 114
 0636: 20 8 75 82 116 117
 0637: 30 8 21 24 41 75 82 116 117
 0638: 18 11 31 35 44 59 61 62 90 92 112
 0639: 5 9 11 13 14 22 25 31 34 35 44 48 51 59 61 62 83 90 91 92 103 112 114
 0640: 9 9 10 11 13 14 22 23 25 27 29 31 34 35 44 47 48 51 56 59 61 62 63 66 72 74 76 77 83 84 89 90 91 92 95 96 98 103 104 111 112 114
 0641: 30 9 10 11 13 14 22 23 25 27 29 30 31 34 35 44 47 48 51 56 57 59 61 62 63 66 72 74 76 77 83 84 89 90 91 92 95 96 98 103 104 110 111 112 114
 0642: 43 46 55
 0643: 4 75 82 117
 0644: 6 9 10 11 13 14 22 25 27 31 34 35 44 47 48 51 56 59 61 62 63 66 72 74 76 77 83 89 90 91 92 95 96 98 103 104 111 114
 0645: 20 9 10 11 13 14 22 25 27 31 34 35 44 47 48 51 56 59 61 62 63 66 72 74 76 77 83 84 89 90 91 92 95 96 98 103 104 111 114
 0646: 21 33 79 110 112
 0647: 14 30 33 54 57 79 110 112
 0648: 1 29 30 33 54 57 79 110 112
 0649: 14 23 29 30 33 54 57 79 110 112
 0650: 70 0 2 3 5 7 15 16 17 18 19 20 32 36 37 38 39 40 42 43 45 46 50 52 53 55 58 60 64 65 67 68 70 71 73 80 81 85 86 87 88 93 94 99 100 105 107 108 109 113 115
 0651: 16 2 65 80
 0652: 6 80 105
 0653: 31 8 12 21 28 41
 0654: 50 116 117
 0655: 55 69 75 78 116 117
 0656: 23 14 25 56 74 111
 0657: 24 9 10 13 14 22 25 27 34 35 47 48 51 56 59 61 62 63 66 72 74 83 90 91 95 96 98 103 111 114
 0658: 70 8 9 10 12 13 14 21 22 24 25 27 28 34 35 41 47 48 51 56 59 61 62 63 66 69 72 74 75 76 77 78 83 84 89 90 91 95 96 98 101 103 104 111 114 116 117
 0659: 26 8 9 10 12 13 14 21 22 23 24 25 27 28 29 30 34 35 41 47 48 51 54 56 57 59 61 62 63 66 69 72 74 75 76 77 78 83 84 89 90 91 95 96 98 101 103 104 110 111 114 116 117
 0660: 39 8 9 10 11 12 13 14 21 22 23 24 25 27 28 29 30 31 34 35 41 44 47 48 51 54 56 57 59 61 62 63 66 69 72 74 75 76 77 78 83 84 89 90 91 92 95 96 98 101 103 104 110 111 112 114 116 117
 0661: 14 9 51 76 77
 0662: 19 9 51 76 77 89
 0663: 20 9 51 76 77 89 111
 0664: 2 9 51 56 74 76 77 89 111
 0665: 18 9 27 51 56 66 72 74 76 77 89 96 111
 0666: 13 2 15 36 37 50 53 58 65 67 70 80 81 88 105 113 115
 0667: 42 3 7 17 19 38 71
 0668: 57 3 7 17 19 20 38 71 100
 0669: 23 8 21 75
 0670: 22 8 12 21 24 28 41 75 116 117
 0671: 25 8 10 12 21 23 24 28 29 30 41 54 57 69 75 78 101 116 117
 0672: 9 9 13 14 22 25 27 34 47 48 51 59 63 66 72 76 77 83 89 91 95 96 98 103 111 114
 0673: 9 4 6 8 9 10 12 13 14 21 22 23 24 25 27 28 29 30 33 34 35 41 47 48 51 54 56 57 59 61 62 63 66 69 72 74 75 76 77 78 79 83 89 90 91 95 96 98 101 103 111 114 116 117
 0674: 2 10 98
 0675: 36 0 1 2 3 5 6 7 15 16 17 18 19 20 26 32 36 37 38 39 40 42 43 45 46 49 50 52 53 55 58 60 64 65 67 68 70 71 73 80 81 85 86 87 88 93 94 97 99 100 102 105 106 107 108 109 113 115
 0676: 8 19 20 38 42 71
 0677: 43 8 12 21 24 28 117
 0678: 30 8 12 21 24 28 41 78 117
 0679: 19 69 75 116
 0680: 8 8 10 12 21 23 24 28 29 30 41 54 57 69 75 76 77 78 110 116 117
 0681: 21 8 9 10 12 13 21 23 24 27 28 29 30 34 41 51 54 56 57 59 66 69 72 74 75 76 77 78 83 89 91 96 101 103 110 111 114 116 117
 0682: 39 11 31 84 104
 0683: 38 8 9 10 11 12 13 14 21 22 23 24 25 27 28 29 30 31 34 41 44 47 48 51 54 56 57 59 63 66 69 72 74 75 76 77 78 82 83 84 89 91 92 95 96 98 101 103 104 110 111 114 116 117
 0684: 3 27 66 72 74 96
 0685: 3 5 39 64 93 109
 0686: 10 3 7 17 19 20 38 71 88
 0687: 28 3 7 17 19 20 38 42 71 88
 0688: 35 11 31 44 84 92 104 112
 0689: 21 10 11 31 44 47 63 84 92 95 98 104 112
 0690: 13 9 10 11 31 35 44 47 51 59 61 62 63 84 90 92 95 98 104 112
 0691: 21 9 10 11 13 14 22 25 31 34 35 44 47 48 51 59 61 62 63 83 84 90 91 92 95 98 103 104 112 114
 0692: 15 9 10 11 13 14 22 25 27 31 34 35 44 47 48 51 59 61 62 63 66 72 83 84 90 91 92 95 96 98 103 104 112 114
 0693: 78 76 77 111
 0694: 19 9 10 11 13 14 22 25 27 31 34 35 44 47 48 51 59 61 62 63 66 72 76 77 83 84 89 90 91 92 95 96 98 103 104 111 112 114
 0695: 19 0 55 85
 0696: 4 13 22 34 48 59 83 91 103 114
 0697: 26 9 13 22 34 35 48 51 59 61 62 83 90 91 103 114
 0698: 5 10 11 31 44 92 95 98 112
 0699: 7 10 11 14 25 31 44 47 63 92 95 98 112
 0700: 28 46 55 85
 0701: 12 75 78 82 116 117
 0702: 9 69 75 78 82 116 117
 0703: 5 13 14 22 25 34 48 83 103 114
 0704: 14 9 10 13 14 22 25 27 34 47 48 51 56 63 66 72 74 76 77 83 89 91 95 96 98 103 111 114
 0705: 15 9 10 13 14 22 25 27 34 35 47 48 51 56 59 61 62 63 66 72 74 76 77 83 89 90 91 95 96 98 103 111 112 114
 0706: 69 12 24 28 41 78
 0707: 2 27 59 66 72 76 77 89 96 111
 0708: 5 27 56 59 66 72 74 76 77 89 96 111
 0709: 44 9 13 27 34 35 51 56 59 61 62 66 72 74 76 77 83 89 90 91 96 103 111 114
 0710: 12 8 12 21 28 117
 0711: 30 8 12 21 24 28 41 69 78 117
 0712: 8 82 104
 0713: 24 9 10 11 13 14 22 25 27 31 34 35 44 47 48 51 56 59 61 62 63 66 72 74 76 77 82 83 84 89 90 91 92 95 96 98 103 104 111 112 114
 0714: 17 9 10 11 13 14 22 23 25 27 29 30 31 34 35 44 47 48 51 54 56 57 59 61 62 63 66 72 74 76 77 82 83 84 89 90 91 92 95 96 98 103 104 110 111 112 114
 0715: 36 0 16 46 55 85
 0716: 5 9 35 51 56 59 61 62 74 76 77 90
 0717: 2 9 35 51 56 59 61 62 74 76 77 90 111
 0718: 7 9 35 51 56 59 61 62 74 76 77 89 90 111
 0719: 17 9 13 27 34 35 51 56 59 61 62 66 72 74 76 77 83 89 90 96 103 111 114
 0720: 13 9 11 13 14 22 25 27 31 34 35 44 47 48 51 56 59 61 62 63 66 72 74 76 77 83 84 89 90 91 92 95 96 98 103 111 112 114
 0721: 2 2 50 53 65 80 113
 0722: 6 11 44 92
 0723: 1 24 82
 0724: 2 12 24 28 82
 0725: 3 12 24 28 41 82
 0726: 1 12 24 28 41 69 78 82
 0727: 8 13 27 34 56 66 72 74 76 77 83 89 96 103 111 114
 0728: 18 22 48 91
 0729: 6 40 60 68 73 86 107
 0730: 28 9 10 23 29 30 51 54 56 57 74 101 110
 0731: 43 1 88 97 106
 0732: 12 1 17 88 97 106
 0733: 12 1 17 19 20 38 42 71 88 97 100 106
 0734: 11 1 3 7 15 17 19 20 38 42 67 71 81 88 97 100 106
 0735: 18 2 36 37 50 53 58 65 70 80 105 113 115
 0736: 5 8 12 24 28 41
 0737: 5 8 12 21 24 28 41 116 117
 0738: 22 8 12 21 24 28 41 75 78 116 117
 0739: 12 9 10 13 14 22 25 27 34 47 48 51 56 59 63 66 72 74 76 77 83 89 91 95 96 98 103 111 114
 0740: 6 9 10 11 13 14 22 25 27 31 34 35 44 47 48 51 56 59 61 62 63 66 72 74 76 77 82 83 89 90 91 92 95 96 98 103 111 112 114
 0741: 11 30 33 79
 0742: 10 23 29 30 33 57 79
 0743: 11 23 29 30 33 54 57 79
 0744: 11 9 10 11 13 14 22 23 25 27 29 30 31 33 34 35 44 47 48 51 54 56 57 59 61 62 63 66 72 74 76 77 79 82 83 84 89 90 91 92 95 96 98 103 104 110 111 112 114
 0745: 8 9 10 11 13 14 22 23 25 27 29 30 31 33 34 35 44 47 48 51 54 56 57 59 61 62 63 66 72 74 76 77 79 82 83 84 89 90 91 92 95 96 98 101 103 104 110 111 112 114
 0746: 1 0 5 39 40 45 46 55 64 68 73 85 86 93 94 108 109
 0747: 8 9 22 35 48 51 59 61 62 90
 0748: 1 3 7 17 38 88
 0749: 3 11 31 35 44 47 59 61 62 63 90 92 95 98 112
 0750: 3 11 13 14 22 25 31 34 35 44 47 48 59 61 62 63 83 90 91 92 95 98 103 112 114
 0751: 3 9 11 13 14 22 25 31 34 35 44 47 48 51 59 61 62 63 83 90 91 92 95 98 103 112 114
 0752: 2 9 11 13 14 22 25 27 31 34 35 44 47 48 51 56 59 61 62 63 66 72 74 83 90 91 92 95 96 98 103 112 114
 0753: 19 9 10 11 13 14 22 23 25 27 29 30 31 33 34 35 44 47 48 51 54 56 57 59 61 62 63 66 72 74 76 77 79 83 89 90 91 92 95 96 98 103 110 111 112 114
 0754: 27 9 10 11 13 14 22 23 25 27 29 30 31 33 34 35 44 47 48 51 54 56 57 59 61 62 63 66 72 74 76 77 79 83 84 89 90 91 92 95 96 98 101 103 104 110 111 112 114
 0755: 9 0 1 2 5 15 16 18 26 32 36 37 39 40 43 45 46 49 50 52 53 55 58 60 64 65 67 68 70 73 80 81 85 86 87 93 94 97 99 102 105 106 107 108 109 113 115
 0756: 17 0 1 2 5 16 18 26 32 39 40 43 45 46 49 50 52 53 55 60 64 65 68 73 80 85 86 87 93 94 97 99 102 105 106 107 108 109 113
 0757: 11 0 1 2 5 16 18 26 32 39 40 43 45 46 50 52 53 55 60 64 65 68 73 80 85 86 87 93 94 97 99 105 106 107 108 109 113
 0758: 41 8 21 116 117
 0759: 7 13 14 25 34 83 91 103 114
 0760: 7 13 14 22 25 27 34 48 66 72 83 91 96 103 114
 0761: 8 26 49 102 106
 0762: 17 1 26 49 97 102 106
 0763: 19 9 11 13 14 22 25 27 31 34 35 44 47 48 51 56 59 61 62 63 66 72 74 76 77 83 89 90 91 92 95 96 98 103 111 114
 0764: 8 0 1 2 5 16 17 18 19 20 26 32 38 39 40 42 43 45 46 49 50 52 53 55 60 64 65 68 71 73 80 85 86 87 88 93 94 97 99 100 102 105 106 107 108 109 113
 0765: 8 0 1 2 5 16 17 18 26 32 39 40 43 45 46 49 50 52 53 55 60 64 65 68 73 80 85 86 87 88 93 94 97 99 102 105 106 107 108 109 113
 0766: 8 0 1 2 5 16 18 26 32 39 40 43 45 46 49 50 52 53 55 60 64 65 68 73 80 85 86 87 88 93 94 97 99 102 105 106 107 108 109 113
 0767: 3 12 28 41 69 78
 0768: 3 8 12 21 24 28 41 69 78 82 116 117
 0769: 28 14 25 59 111
 0770: 12 14 25 59 76 77 89 111
 0771: 11 14 25 27 56 59 66 72 74 76 77 89 96 111
 0772: 8 9 14 25 27 35 51 56 59 61 62 66 72 74 76 77 89 90 96 111
 0773: 28 58 115
 0774: 8 1 2 15 36 37 50 53 58 65 67 70 80 81 88 97 105 106 113 115
 0775: 18 3 17
 0776: 19 3 7 17 19 38 42 100
 0777: 19 12 24 28 41 76 77
 0778: 8 11 31 44 47 63 84 92 104 110 112
 0779: 11 14 25 48
 0780: 8 11 13 14 22 25 31 34 35 44 47 48 59 61 62 63 83 84 90 91 92 95 98 103 104 110 112 114
 0781: 8 9 11 13 14 22 25 31 34 35 44 47 48 51 59 61 62 63 83 84 90 91 92 95 98 101 103 104 110 112 114
 0782: 11 27 66 72 89 96 111
 0783: 8 10 23 27 29 30 57 66 72 89 96 111
 0784: 9 10 23 27 29 30 56 57 66 72 74 89 96 111
 0785: 10 9 13 34 35 51 59 61 62 83 90 91 103 114
 0786: 35 4 6 23 29 30 33 54 57 79 110
 0787: 28 10 13 14 22 25 34 47 48 63 83 91 95 98 103 114
 0788: 35 9 10 13 14 22 25 27 34 35 47 48 51 59 61 62 63 66 72 83 90 91 95 96 98 103 114
 0789: 45 4 6 8 9 10 12 13 14 21 22 23 24 25 27 28 29 30 33 34 35 41 47 48 51 54 56 57 59 61 62 63 66 69 72 74 75 76 77 78 79 83 84 89 90 91 95 96 98 101 103 104 110 111 114 116 117
 0790: 1 9 11 13 14 22 25 31 34 35 44 47 48 51 56 59 61 62 63 74 83 90 91 92 95 98 103 112 114
 0791: 5 12 28 69 78
 0792: 3 12 24 28 69 78
 0793: 3 8 12 21 24 28 69 75 78 82 116 117
 0794: 30 88 106
 0795: 4 9 13 35 51 59 61 62 76 77 89 90 103 111
 0796: 5 9 13 34 35 51 59 61 62 76 77 83 89 90 103 111 114
 0797: 8 8 9 10 12 21 23 24 27 28 29 30 41 51 54 56 57 66 69 72 74 75 76 77 78 96 101 110 116 117
 0798: 38 15 26 36 37 58 67 70 81 115
 0799: 1 0 1 2 3 5 7 16 17 18 20 32 39 40 42 43 45 46 50 52 53 55 60 64 65 68 71 73 80 85 86 87 88 93 94 97 99 100 105 106 107 108 109 113
 0800: 1 0 1 2 3 5 7 16 17 18 32 39 40 43 45 46 50 52 53 55 60 64 65 68 73 80 85 86 87 88 93 94 97 99 100 105 106 107 108 109 113
 0801: 1 0 1 2 3 5 7 16 17 18 32 39 40 43 45 46 50 52 53 55 60 64 65 68 73 80 85 86 87 88 93 94 97 99 105 106 107 108 109 113
 0802: 4 18 40 52 60 73 86 99 107
 0803: 10 0 2 5 16 18 32 39 40 43 45 46 50 52 53 55 60 64 65 68 73 85 86 87 93 94 99 105 107 108 109 113
 0804: 6 0 2 5 16 18 32 39 40 43 45 46 52 55 60 64 65 68 73 85 86 87 93 94 99 107 108 109 113
 0805: 6 0 5 16 18 32 39 40 43 45 46 52 55 60 64 68 73 85 86 87 93 94 99 107 108 109 113
 0806: 2 8 12 21 24 28 41 69 75 77 78 116 117
 0807: 2 8 12 21 24 27 28 41 66 69 72 75 76 77 78 89 96 116 117
 0808: 7 11 31 44 82 92 112
 0809: 6 31 44 92
 0810: 1 23 29 54 110
 0811: 2 0 1 2 5 15 16 18 32 36 37 39 40 43 45 46 50 52 53 55 58 60 64 65 67 68 70 73 80 81 85 86 87 93 94 97 99 105 106 107 108 109 113 115
 0812: 2 0 2 5 16 18 32 39 40 43 45 46 50 52 53 55 60 64 65 68 73 80 85 86 87 93 94 99 105 107 108 109
 0813: 11 2 65 105
 0814: 2 0 5 16 18 32 39 40 43 45 46 50 52 53 55 60 64 68 73 80 85 86 87 93 94 99 107 108 109
 0815: 1 0 5 16 18 32 39 40 43 45 46 50 52 53 55 60 64 68 73 85 86 87 93 94 99 107 108 109
 0816: 3 0 16 18 32 40 43 46 52 55 60 68 73 85 86 87 99 107
 0817: 34 3 7 19 38
 0818: 11 3 7 19 38 88
 0819: 10 59 62 90
 0820: 8 59 61 62 90
 0821: 2 11 31 44 84 92 95 98 104 112
 0822: 8 11 31 44 47 63 84 92 95 98 104 112
 0823: 1 9 11 31 35 44 47 51 59 61 62 63 84 90 92 95 98 104 112
 0824: 8 9 11 13 14 22 25 31 34 35 44 47 48 51 59 61 62 63 83 84 90 91 92 95 98 103 104 112 114
 0825: 7 9 11 13 14 22 25 27 31 34 35 44 47 48 51 59 61 62 63 66 72 83 84 90 91 92 95 96 98 103 104 112 114
 0826: 8 9 11 13 14 22 25 27 31 34 35 44 47 48 51 59 61 62 63 66 72 76 77 83 84 89 90 91 92 95 96 98 103 104 111 112 114
 0827: 3 33 54 79 110
 0828: 17 9 10 13 14 22 25 34 35 47 48 51 59 61 62 63 76 77 83 89 90 91 95 98 103 111 114
 0829: 5 1 2 26 50 53 65 80 97 105 106 113
 0830: 5 1 2 26 49 50 53 65 80 97 102 105 106 113
 0831: 7 1 2 15 26 36 37 49 50 53 58 65 67 70 80 81 97 102 105 106 113 115
 0832: 23 8 21 82
 0833: 5 9 13 14 22 25 27 34 47 48 51 56 63 66 72 74 76 77 83 89 91 95 96 98 103 111 114
 0834: 16 0 5 16 18 39 40 43 45 46 52 55 64 68 73 85 86 93 94 99 108 109
 0835: 3 45 93 94 108
 0836: 13 18 40 52 86 99
 0837: 17 18 40 52 68 73 86 99
 0838: 16 5 18 39 40 45 52 64 68 73 86 93 94 99 108 109
 0839: 6 0 2 3 5 7 16 17 18 19 20 32 38 39 40 42 43 45 46 50 52 53 55 60 64 65 68 71 73 80 85 86 87 93 94 99 100 105 107 108 109 113
 0840: 7 18 40 52 86
 0841: 6 18 40 52 68 73 86
 0842: 12 33 79 82
 0843: 12 8 21 33 79 82 117
 0844: 7 8 21 33 75 79 82 117
 0845: 15 8 21 33 75 79 82 116 117
 0846: 14 8 12 21 24 28 33 41 69 75 78 79 82 116 117
 0847: 1 1 26 49 88 97 102 106
 0848: 1 3 7 19 20 38 71
 0849: 2 3 7 19 20 38 42 71
 0850: 5 8 12 21 24 28 41 82 117
 0851: 6 9 10 11 13 14 22 23 25 27 29 31 34 35 44 47 48 51 56 59 61 62 63 66 72 74 76 77 83 84 89 90 91 92 95 96 98 103 104 110 111 112 114
 0852: 6 16 32 43 87
 0853: 13 8 12 21 24 28 41 69 76 77 78 117
 0854: 18 11 31 44 84 92 95 98 104 110 112
 0855: 18 9 11 31 35 44 47 51 59 61 62 63 84 90 92 95 98 104 110 112
 0856: 10 9 11 13 14 22 25 31 34 35 44 47 48 51 59 61 62 63 83 84 89 90 91 92 95 98 103 104 110 111 112 114
 0857: 1 33 54 79 82
 0858: 9 9 51 59 76 77 111
 0859: 9 13 14 22 25 34 35 47 48 61 62 63 83 90 91 95 98 103 114
 0860: 18 37 70 115
 0861: 5 3 7 17 19 20 38 42
 0862: 5 4 6 33 35 61 62 79 90
 0863: 3 4 6 33 35 61 62 79 90 112
 0864: 3 8 12 21 23 24 28 29 30 41 54 57 69 75 76 77 78 116 117
 0865: 3 8 12 21 23 24 28 29 30 41 54 56 57 69 74 75 76 77 78 116 117
 0866: 11 9 51 59 89 111
 0867: 2 8 9 12 21 23 24 28 29 30 41 51 54 56 57 59 69 74 75 76 77 78 89 111 116 117
 0868: 3 27 66 72 96 110
 0869: 2 8 9 12 21 23 24 27 28 29 30 41 51 54 56 57 59 66 69 72 74 75 76 77 78 89 96 110 111 116 117
 0870: 1 8 9 12 21 23 24 27 28 29 30 41 51 54 56 57 59 66 69 72 74 75 76 77 78 84 89 96 101 104 110 111 116 117
 0871: 18 0 55
 0872: 5 8 12 21 24 28 33 41 69 75 79 82 116 117
 0873: 1 35 59
 0874: 9 35 59 62 90
 0875: 8 59 76 77 111
 0876: 1 23 29 110
 0877: 11 23 29 30 54 57 84 104 110
 0878: 16 97 106
 0879: 13 4 6 30 33 54 57 79 82 112
 0880: 13 4 6 10 23 27 29 30 33 54 56 57 66 72 74 79 82 96 101 110 112
 0881: 13 4 6 8 9 10 12 13 14 21 22 23 24 25 27 28 29 30 33 34 35 41 47 48 51 54 56 57 59 61 62 63 66 69 72 74 75 76 77 78 79 82 83 89 90 91 96 101 103 110 111 112 114 116 117
 0882: 4 3 7 17 19 20 26 38 42 71 88 100
 0883: 4 13 34 103
 0884: 6 9 10 13 14 22 25 27 34 35 48 51 56 59 61 62 66 72 74 76 77 83 89 90 91 95 96 98 103 111 114
 0885: 28 0 2 3 5 7 16 17 18 19 20 32 38 39 40 42 43 45 46 50 52 53 55 60 64 65 68 71 73 80 85 86 87 88 93 94 99 100 105 107 108 109 113
 0886: 7 18 52 60 99
 0887: 2 12 28 76
 0888: 12 8 12 21 28 76 77 117
 0889: 1 26 49 97 102 106
 0890: 3 0 1 2 5 15 16 17 18 19 20 26 32 36 37 38 39 40 42 43 45 46 49 50 52 53 55 58 60 64 65 67 68 70 71 73 80 81 85 86 87 88 93 94 97 99 100 102 105 106 107 108 109 113 115
 0891: 2 9 35 59 61 62 90
 0892: 9 10 11 13 14 22 25 31 34 44 47 48 63 83 91 92 95 98 103 114
 0893: 9 9 10 11 13 14 22 25 31 34 35 44 47 48 51 56 59 61 62 63 74 83 90 91 92 95 98 103 114
 0894: 9 23 29 30 33 57 79 84 110 112
 0895: 9 9 10 11 13 14 22 23 25 27 29 30 31 33 34 35 44 47 48 51 56 57 59 61 62 63 66 72 74 79 83 84 89 90 91 92 95 96 98 101 103 104 110 112 114
 0896: 9 9 10 11 12 13 14 22 23 24 25 27 28 29 30 31 33 34 35 44 47 48 51 56 57 59 61 62 63 66 72 74 76 77 79 83 84 89 90 91 92 95 96 98 101 103 104 110 111 112 114
 0897: 9 8 9 10 11 12 13 14 21 22 23 24 25 27 28 29 30 31 33 34 35 41 44 47 48 51 56 57 59 61 62 63 66 72 74 75 76 77 78 79 83 84 89 90 91 92 95 96 98 101 103 104 110 111 112 114 116 117
 0898: 13 0 5 16 18 32 40 43 45 46 52 55 60 64 68 73 85 86 87 93 94 99 107 108 109
 0899: 15 18 32 40 52 60 68 73 86 87 99 107
 0900: 6 18 32 40 45 52 60 68 73 86 87 93 94 99 107 108 109
 0901: 4 8 12 21 28 41 76 77
 0902: 6 8 12 21 24 28 41 69 75 76 77 116 117
 0903: 4 8 9 12 21 24 28 41 51 69 75 76 77 78 101 116 117
 0904: 4 0 5 16 39 43 45 46 55 64 68 85 93 94 108 109
 0905: 11 3 7 17 19 38 42 88
 0906: 8 10 11 31 44 84 92 95 98 104 112
 0907: 8 10 11 13 14 22 25 31 34 44 47 48 63 83 84 91 92 95 98 103 104 112 114
 0908: 11 2 65 105 113
 0909: 11 18 52 60 68 99 107
 0910: 2 11 31 47 63 84 95 98 104
 0911: 16 2 50 53 65 80 88 105 106 113
 0912: 14 9 14 25 51 59 111
 0913: 17 11 31 35 44 61 62 90 92 112
 0914: 8 11 13 22 31 34 35 44 48 61 62 83 90 91 92 103 112 114
 0915: 18 11 13 22 27 31 34 35 44 48 61 62 66 72 83 90 91 92 96 103 112 114
 0916: 5 9 11 13 14 22 25 27 31 34 35 44 48 51 59 61 62 66 72 83 90 91 92 96 103 111 112 114
 0917: 13 9 10 11 13 14 22 25 27 31 34 35 44 47 48 51 59 61 62 63 66 72 83 90 91 92 95 96 98 103 111 112 114
 0918: 14 9 10 11 13 14 22 25 27 31 34 35 44 47 48 51 59 61 62 63 66 72 76 77 83 89 90 91 92 95 96 98 103 111 112 114
 0919: 23 23 29 30 57 110
 0920: 16 9 10 11 13 14 22 23 25 27 29 30 31 34 35 44 47 48 51 56 57 59 61 62 63 66 72 74 76 77 83 89 90 91 92 95 96 98 103 110 111 112 114
 0921: 18 9 10 11 13 14 22 23 25 27 29 30 31 34 35 44 47 48 51 56 57 59 61 62 63 66 72 74 76 77 83 84 89 90 91 92 95 96 98 101 103 104 110 111 112 114
 0922: 4 12 28 77
 0923: 2 69 75 78
 0924: 1 69 75 78 82 116
 0925: 1 8 69 75 78 82 116 117
 0926: 2 8 21 41 69 75 78 82 116 117
 0927: 2 8 12 21 28 41 69 75 78 82 116 117
 0928: 3 0 2 5 16 18 32 39 40 43 45 46 50 52 53 55 60 64 65 68 73 80 85 86 87 88 93 94 99 105 107 108 109 113
 0929: 4 7 19 38
 0930: 2 13 34 48 83 91 103 114
 0931: 4 30 33 57 79 112
 0932: 5 9 10 11 13 14 22 23 25 27 29 30 31 33 34 35 44 47 48 51 54 56 57 59 61 62 63 66 72 74 76 77 79 82 83 89 90 91 92 95 96 98 103 110 111 112 114
 0933: 1 10 13 14 22 25 27 34 47 48 63 66 72 83 91 95 96 98 103 110 114
 0934: 1 9 10 13 14 22 25 27 34 47 48 51 59 63 66 72 83 89 91 95 96 98 103 110 111 114
 0935: 2 8 9 10 12 13 14 21 22 23 24 25 27 28 29 30 34 41 47 48 51 54 56 57 59 63 66 69 72 74 75 76 77 78 83 89 91 95 96 98 103 110 111 114 116 117
 0936: 3 8 12 21 24 28 41 54 69 75 78 82 116 117
 0937: 5 10 11 31 35 44 47 59 61 62 63 90 92 95 98 112
 0938: 2 14 25 59 76 77 111
 0939: 2 14 25 56 59 74 76 77 89 111
 0940: 5 13 14 22 25 27 34 48 56 59 66 72 74 76 77 83 89 91 96 103 111 114
 0941: 2 0 2 3 5 7 15 16 17 18 19 20 32 38 39 40 42 43 45 46 50 52 53 55 60 64 65 67 68 71 73 80 81 85 86 87 88 93 94 99 100 105 107 108 109 113
 0942: 6 8 21 75 82 116
 0943: 15 9 14 22 25 35 48 51 59 61 62 90
 0944: 6 9 14 22 25 27 35 48 51 56 59 61 62 66 72 74 76 77 89 90 96 111
 0945: 2 9 11 13 14 22 25 27 31 34 35 44 47 48 51 56 59 61 62 63 66 72 74 76 77 83 89 90 91 92 95 96 98 103 104 111 112 114
 0946: 1 0 1 2 5 16 18 26 32 36 37 39 40 43 45 46 49 50 52 53 55 58 60 64 65 68 70 73 80 85 86 87 93 94 97 99 102 105 106 107 108 109 113 115
 0947: 10 3 7 15 17 19 20 36 37 38 42 58 67 70 71 81 100 115
 0948: 3 9 13 34 51 76 77 83 89 103 111 114
 0949: 1 14 25 91
 0950: 3 14 22 25 35 48 59 61 62 90 91
 0951: 4 14 22 25 27 35 48 56 59 61 62 66 72 74 90 91 96
 0952: 5 0 1 2 5 16 18 32 39 40 43 45 46 50 52 53 55 60 64 65 68 73 80 85 86 87 93 94 97 99 105 107 108 109 113
 0953: 1 8 12 21 24 28 41 69 75 78 82 84 101 104 116 117
 0954: 10 11 27 31 35 44 61 62 66 72 90 92 96 112
 0955: 12 10 11 13 22 27 31 34 35 44 47 48 61 62 63 66 72 83 90 91 92 95 96 98 103 112 114
 0956: 7 9 10 51
 0957: 6 9 10 35 51 59 61 62 90
 0958: 3 13 83 103
 0959: 3 13 22 34 48 83 103 114
 0960: 5 9 10 13 14 22 25 27 34 35 47 48 51 59 61 62 63 66 72 76 77 83 89 90 91 95 96 98 103 111 114
 0961: 4 9 10 13 14 22 23 25 27 29 30 33 34 35 47 48 51 54 56 57 59 61 62 63 66 72 74 76 77 79 83 89 90 91 95 96 98 103 110 111 114
 0962: 5 9 35 47 51 59 61 62 63 90
 0963: 9 11 23 29 30 31 44 54 57 84 92 104 110 112
 0964: 5 4 6 33 79 101
 0965: 4 35 47 61 62 63 90 95 98
 0966: 2 9 13 34 35 51 59 61 62 83 90 103 114
 0967: 2 3 19 38
 0968: 1 3 7 15 19 36 37 38 58 67 70 81 115
 0969: 1 3 7 15 17 19 36 37 38 58 67 70 81 115
 0970: 1 3 7 15 17 19 36 37 38 58 67 70 81 88 115
 0971: 1 16 32 87
 0972: 1 13 34 35 61 62 83 90 91 103 114
 0973: 7 21 75 116
 0974: 6 13 14 22 25 34 35 48 61 62 83 90 91 103 114
 0975: 13 23 29 30 54 57 84 110
 0976: 1 50 53 113
 0977: 6 3 7 17 19 38 42 71
 0978: 1 9 10 47 51 63 95 98
 0979: 3 9 10 11 13 22 27 31 34 35 44 47 48 51 61 62 63 66 72 83 90 91 92 95 96 98 103 112 114
 0980: 1 14 25 56 59 111
 0981: 3 14 25 56 59 74 111
 0982: 2 9 10 11 13 14 22 25 27 31 34 35 44 47 48 51 56 59 61 62 63 66 72 74 83 90 91 92 95 96 98 103 111 112 114
 0983: 7 33 54 79 110 112
 0984: 12 2 65 80 105
 0985: 8 4 6 33 54 79
 0986: 8 4 6 33 54 56 74 79
 0987: 8 4 6 30 33 54 56 57 74 79
 0988: 8 4 6 23 29 30 33 54 56 57 74 79
 0989: 5 21 117
 0990: 5 8 12 21 28 76 77 89 111 117
 0991: 8 8 12 21 24 28 41 76 77 89 111 117
 0992: 2 8 12 21 24 28 41 76 77 78 89 111 117
 0993: 8 8 12 21 24 28 41 69 75 76 77 78 89 101 111 116 117
 0994: 8 4 6 8 12 21 23 24 28 29 30 33 41 54 56 57 69 74 75 76 77 78 79 89 101 111 116 117
 0995: 8 4 6 8 12 21 23 24 28 29 30 33 41 54 56 57 69 74 75 76 77 78 79 84 89 101 104 111 116 117
 0996: 8 9 13 14 22 25 27 34 35 48 51 59 61 62 66 72 83 90 91 96 103 114
 0997: 2 9 13 14 22 25 27 34 35 47 48 51 59 61 62 63 66 72 83 90 91 96 103 114
 0998: 4 0 5 16 18 32 39 40 43 45 46 52 55 64 68 73 85 86 87 93 94 99 108 109
 0999: 3 3 7 17 19 38 71 88
 1000: 2 23 29 30 33 54 56 57 74 79 110
 1001: 2 0 2 5 16 18 26 32 36 37 39 40 43 45 46 50 52 53 55 58 60 64 65 68 70 73 80 85 86 87 93 94 99 105 107 108 109 113 115
 1002: 3 0 5 16 18 39 40 45 46 52 55 60 64 68 73 85 86 93 94 99 107 108 109
 1003: 10 18 40 45 52 60 68 73 86 93 94 99 107 108 109
 1004: 3 5 18 39 40 45 46 52 55 60 64 68 73 86 93 94 99 107 108 109
 1005: 1 39 64
 1006: 1 9 10 11 13 14 22 23 25 27 29 30 31 33 34 35 44 47 48 51 54 56 57 59 61 62 63 66 72 74 76 77 79 82 83 89 90 91 92 95 96 98 101 103 110 111 112 114
 1007: 3 8 9 10 11 13 14 21 22 23 25 27 29 30 31 34 35 44 47 48 51 54 56 57 59 61 62 63 66 69 72 74 75 76 77 78 82 83 84 89 90 91 92 95 96 98 101 103 104 110 111 112 114 116 117
 1008: 5 84 104 112
 1009: 3 2 50 53 65 80
 1010: 3 8 12 21 28 82 117
 1011: 4 9 10 11 13 14 22 25 31 34 35 44 47 48 51 59 61 62 63 76 77 83 84 89 90 91 92 95 98 103 104 111 112 114
 1012: 1 15 49 67 81 102
 1013: 1 14 25 59 76 111
 1014: 1 32 40 60 68 73 86 87 107
 1015: 4 8 21 41 117
 1016: 5 8 12 21 24 28 41 75 76 77 116 117
 1017: 7 4 6 8 12 21 24 28 33 41 69 75 76 77 78 79 116 117
 1018: 7 4 6 8 12 21 24 28 33 41 54 69 75 76 77 78 79 116 117
 1019: 6 4 6 8 10 12 21 23 24 28 29 33 41 54 69 75 76 77 78 79 116 117
 1020: 7 4 6 8 10 12 21 23 24 28 29 30 33 41 54 57 69 75 76 77 78 79 116 117
 1021: 7 4 6 8 10 12 21 23 24 28 29 30 33 41 54 57 69 75 76 77 78 79 110 116 117
 1022: 7 4 6 8 10 12 21 23 24 28 29 30 33 41 54 57 69 75 76 77 78 79 84 101 104 110 116 117
 1023: 3 9 51 56 59 74 89 111
 1024: 4 9 13 14 22 25 34 48 51 56 59 74 83 89 91 103 111 114
 1025: 6 9 13 14 22 25 27 34 48 51 56 59 66 72 74 83 89 91 96 103 111 114
 1026: 7 9 13 14 22 25 27 34 47 48 51 56 59 63 66 72 74 83 89 91 95 96 98 103 111 114
 1027: 8 9 13 14 22 25 27 34 35 47 48 51 56 59 61 62 63 66 72 74 83 89 90 91 95 96 98 103 111 114
 1028: 4 9 13 14 22 25 27 34 35 47 48 51 56 59 61 62 63 66 72 74 83 89 90 91 95 96 98 103 111 112 114
 1029: 6 9 11 13 14 22 25 27 31 34 35 44 47 48 51 56 59 61 62 63 66 72 74 83 89 90 91 92 95 96 98 103 111 112 114
 1030: 7 9 14 22 25 35 48 51 61 62 90
 1031: 2 9 13 14 22 25 34 35 48 51 61 62 83 90 91 103 114
 1032: 13 9 13 14 22 25 27 34 35 48 51 56 61 62 66 72 74 76 77 83 89 90 91 96 103 111 114
 1033: 13 10 59
 1034: 13 10 59 95 98
 1035: 6 10 47 59 63 95 98
 1036: 2 2 65 80 113
 1037: 2 47 63 95
 1038: 11 9 14 22 25 27 35 48 51 56 61 62 66 72 74 76 77 89 90 96 111
 1039: 7 9 13 14 22 25 27 34 35 47 48 51 56 61 62 63 66 72 74 76 77 83 89 90 91 96 103 111 114
 1040: 2 8 12 21 24 28 41 75 117
 1041: 1 9 10 11 13 14 22 23 25 27 29 30 31 34 35 44 47 48 51 54 56 57 59 61 62 63 66 72 74 76 77 82 83 84 89 90 91 92 95 96 98 101 103 104 110 111 112 114
 1042: 1 0 3 5 7 16 17 18 19 20 32 38 39 40 42 43 45 46 52 55 60 64 68 71 73 85 86 87 88 93 94 99 100 107 108 109
 1043: 5 18 52 60 68 73 99 107
 1044: 11 10 13 34 47 63 83 91 95 98 103 114
 1045: 12 9 35 51 59 61 62 76 77 89 90
 1046: 3 0 5 16 39 40 43 45 46 55 60 64 68 73 85 86 93 94 107 108 109
 1047: 4 5 39 40 45 60 64 68 73 86 93 94 107 108 109
 1048: 6 65 113
 1049: 1 0 5 16 18 32 39 40 43 45 46 50 52 53 55 60 64 68 73 80 85 86 87 93 94 99 105 107 108 109
 1050: 1 0 5 16 18 32 39 40 43 45 46 52 55 60 64 68 73 80 85 86 87 93 94 99 107 108 109
 1051: 15 9 13 14 22 25 27 34 35 47 48 51 56 59 61 62 63 66 72 74 76 77 83 84 89 90 91 95 96 98 103 104 110 111 112 114
 1052: 4 15 26 36 37 49 58 67 70 81 88 102 115
 1053: 7 9 10 13 34 35 47 51 59 61 62 63 83 90 91 95 98 103 114
 1054: 1 19 20 38 71 100
 1055: 1 27 56 66 72 74 89 96 111
 1056: 3 1 3 7 17 19 20 38 42 71 97 100
 1057: 8 2 15 26 36 37 49 50 53 58 65 67 70 80 81 102 105 113 115
 1058: 5 69 75 116 117
 1059: 5 8 12 21 24 28 41 69 75 116 117
 1060: 5 8 12 21 24 28 41 56 69 74 75 78 101 116 117
 1061: 3 8 12 21 24 28 41 56 69 74 75 76 77 78 89 101 111 116 117
 1062: 5 8 9 10 12 13 14 21 22 23 24 25 27 28 29 30 34 35 41 47 48 51 54 56 57 59 61 62 63 66 69 72 74 75 76 77 78 83 89 90 91 95 96 98 101 103 110 111 114 116 117
 1063: 1 0 1 3 5 7 15 16 17 18 19 20 32 36 37 38 39 40 42 43 45 46 52 55 58 60 64 67 68 70 71 73 81 85 86 87 88 93 94 97 99 100 106 107 108 109 115
 1064: 1 9 10 13 14 22 25 27 34 35 47 48 51 56 59 61 62 63 66 72 74 76 77 83 84 89 90 91 95 96 98 103 104 111 112 114
 1065: 1 0 1 2 3 5 7 15 16 17 18 19 20 26 36 37 38 39 40 42 43 45 46 49 50 52 53 55 58 60 64 65 67 68 70 71 73 80 81 85 86 88 93 94 97 99 100 102 105 106 107 108 109 113 115
 1066: 3 0 1 2 3 5 7 15 16 17 18 19 20 26 36 37 38 39 40 42 43 45 46 50 52 53 55 58 60 64 65 67 68 70 71 73 80 81 85 86 88 93 94 97 99 100 105 106 107 108 109 113 115
 1067: 3 0 1 2 3 5 7 15 16 17 18 19 20 36 37 38 39 40 42 43 45 46 50 52 53 55 58 60 64 65 67 68 70 71 73 80 81 85 86 88 93 94 97 99 100 105 106 107 108 109 113 115
 1068: 2 0 3 5 7 15 16 17 18 19 20 36 37 38 39 40 42 43 45 46 52 55 58 60 64 67 68 70 71 73 81 85 86 88 93 94 99 100 107 108 109 115
 1069: 1 0 3 5 7 15 16 17 18 19 20 36 37 38 39 40 42 43 45 46 52 55 58 60 64 67 68 70 71 73 81 85 86 93 94 99 100 107 108 109 115
 1070: 2 0 5 15 16 18 36 37 39 40 43 45 46 52 55 58 60 64 67 68 70 73 81 85 86 93 94 99 107 108 109 115
 1071: 6 9 10 11 13 14 22 25 27 31 34 35 44 47 48 51 56 59 61 62 63 66 72 74 76 77 83 84 89 90 91 92 95 96 98 103 111 114
 1072: 7 9 10 11 13 14 22 25 27 31 33 34 35 44 47 48 51 56 59 61 62 63 66 72 74 76 77 79 83 84 89 90 91 92 95 96 98 103 104 110 111 112 114
 1073: 7 24 41 69 78
 1074: 1 23 29 30 54 57 104
 1075: 3 18 40 52 60 68 86 99 107
 1076: 2 21 82 117
 1077: 6 91 114
 1078: 6 17 19 20 38 42 71 88 100
 1079: 8 21 75 82 116 117
 1080: 11 8 9 10 11 12 13 14 21 22 23 24 25 27 28 29 30 31 34 35 41 44 47 48 51 56 57 59 61 62 63 66 69 72 74 75 76 77 78 82 83 84 89 90 91 92 95 96 98 101 103 104 111 112 114 116 117
 1081: 4 9 10 11 13 14 22 25 27 31 34 35 44 47 48 51 56 59 61 62 63 66 72 74 76 77 82 83 84 89 90 91 92 95 96 98 103 104 110 111 112 114
 1082: 1 9 10 11 13 14 22 23 25 27 29 30 31 33 34 35 44 47 48 51 56 57 59 61 62 63 66 72 74 76 77 79 82 83 84 89 90 91 92 95 96 98 103 104 110 111 112 114
 1083: 13 8 9 10 11 12 13 14 21 22 24 25 27 28 31 34 35 41 44 47 48 51 56 59 61 62 63 66 69 72 74 75 76 77 78 83 84 89 90 91 92 95 96 98 101 103 104 111 112 114 116 117
 1084: 1 27 35 56 59 61 62 66 72 74 90 96
 1085: 4 9 14 22 25 27 35 48 51 56 59 61 62 66 72 74 76 77 89 90 91 96 111
 1086: 5 9 11 13 14 22 25 27 31 34 35 44 48 51 56 59 61 62 66 72 74 76 77 83 89 90 91 92 96 103 111 112 114
 1087: 1 9 14 25 35 51 59 61 62 76 77 89 90 111
 1088: 6 1 2 26 49 50 53 65 80 88 97 102 105 106 113
 1089: 3 9 27 51 56 59 66 72 74 89 96 111
 1090: 3 9 11 13 14 22 25 27 31 34 35 44 47 48 51 56 59 61 62 63 66 72 74 83 89 90 91 92 95 96 98 103 111 114
 1091: 3 56 111
 1092: 2 18 40 52 60 68 73 86 99 107 108
 1093: 4 18 40 45 52 60 68 73 86 94 99 107 108
 1094: 8 59 61
 1095: 1 18 52 99 107
 1096: 4 4 6 9 10 11 12 13 14 22 23 24 25 27 28 29 30 31 33 34 35 41 44 47 48 51 54 56 57 59 61 62 63 66 69 72 74 76 77 78 79 83 84 89 90 91 92 95 96 98 101 103 104 110 111 112 114
 1097: 2 8 12 21 24 28 33 41 75 79 82 116 117
 1098: 1 10 23 29 101
 1099: 1 4 6 10 23 29 30 33 54 56 57 79 82 101 110 112
 1100: 1 4 6 8 9 10 12 13 14 21 22 23 24 25 28 29 30 33 34 35 41 48 51 54 56 57 59 61 62 69 74 75 76 77 78 79 82 83 89 90 91 101 103 110 111 112 114 116 117
 1101: 1 4 6 8 9 10 12 13 14 21 22 23 24 25 27 28 29 30 33 34 35 41 48 51 54 56 57 59 61 62 66 69 72 74 75 76 77 78 79 82 83 89 90 91 95 96 98 101 103 110 111 112 114 116 117
 1102: 3 0 1 2 5 16 17 18 19 20 32 38 39 40 42 43 45 46 50 52 53 55 60 64 65 68 71 73 80 85 86 87 88 93 94 97 99 100 105 106 107 108 109 113
 1103: 3 0 1 2 5 16 18 19 20 32 38 39 40 42 43 45 46 50 52 53 55 60 64 65 68 71 73 80 85 86 87 93 94 97 99 100 105 106 107 108 109 113
 1104: 3 0 1 2 5 16 18 20 32 39 40 42 43 45 46 50 52 53 55 60 64 65 68 71 73 80 85 86 87 93 94 97 99 100 105 106 107 108 109 113
 1105: 4 0 1 2 5 16 18 32 39 40 43 45 46 50 52 53 55 60 64 65 68 73 80 85 86 87 93 94 97 99 100 105 106 107 108 109 113
 1106: 2 1 3 7 17 19 20 38 42 71 88 97 100
 1107: 1 1 2 3 7 17 19 20 26 38 42 50 53 65 71 80 88 97 100 105 106 113
 1108: 2 5 18 39 40 52 60 64 68 73 86 99 107
 1109: 1 12 28 78
 1110: 2 27 56 66 72 96
 1111: 1 66 96
 1112: 2 2 65 80 105 113
 1113: 3 3 7 17 19 20 38 42 71 88 100 106
 1114: 5 9 10 11 13 14 22 23 25 27 29 30 31 34 35 44 47 48 51 54 56 57 59 61 62 63 66 72 74 76 77 83 84 89 90 91 92 95 96 98 103 110 111 112 114
 1115: 6 15 36 37 58 67 70 115
 1116: 2 1 2 3 7 15 17 19 20 26 36 37 38 42 49 50 53 58 65 67 70 71 80 81 82 88 97 100 102 105 106 113 115
 1117: 1 0 1 2 5 16 17 18 32 39 40 43 45 46 50 52 53 55 60 64 65 68 73 80 85 86 87 88 93 94 97 99 105 106 107 108 109 113
 1118: 1 18 52 68 73 99
 1119: 3 8 9 10 11 12 13 14 21 22 24 25 27 28 31 34 35 41 44 47 48 51 56 59 61 62 63 66 69 72 74 75 76 77 78 82 83 84 89 90 91 92 95 96 98 103 104 111 112 114 116 117
 1120: 4 44 92 110 112
 1121: 3 34 83 91
 1122: 5 13 14 22 25 27 34 48 56 66 72 74 83 91 96 103 114
 1123: 3 4 6 9 10 11 13 14 22 23 25 27 29 30 31 33 34 35 44 47 48 51 54 56 57 59 61 62 63 66 72 74 76 77 79 83 84 89 90 91 92 95 96 98 101 103 104 110 111 112 114
 1124: 2 4 6 9 10 11 12 13 14 22 23 24 25 27 28 29 30 31 33 34 35 41 44 47 48 51 54 56 57 59 61 62 63 66 72 74 76 77 79 83 84 89 90 91 92 95 96 98 101 103 104 110 111 112 114
 1125: 2 4 6 9 10 11 12 13 14 22 23 24 25 27 28 29 30 31 33 34 35 41 44 47 48 51 54 56 57 59 61 62 63 66 72 74 76 77 78 79 83 84 89 90 91 92 95 96 98 101 103 104 110 111 112 114
 1126: 2 13 14 22 25 27 34 47 48 56 63 66 72 83 89 91 95 96 98 103 111 114
 1127: 2 9 14 22 25 27 48 51 56 59 66 72 74 76 77 89 96 111
 1128: 2 32 36 37 58 70 87 115
 1129: 1 15 32 36 37 58 67 70 81 87 115
 1130: 2 0 2 5 16 18 39 40 43 45 46 50 52 53 55 60 64 65 68 73 80 85 86 93 94 99 105 107 108 109 113
 1131: 1 12 28 82
 1132: 1 3 7 17 38
 1133: 2 3 7 19 20 38 42 71 88 100
 1134: 3 1 2 3 7 17 19 20 36 37 38 42 50 53 58 65 70 71 80 88 97 100 105 106 113 115
 1135: 1 8 12 21 24 28 41 69 117
 1136: 1 10 13 14 22 25 27 34 47 48 56 63 66 72 74 83 91 95 96 98 103 114
 1137: 1 10 13 14 22 25 27 34 35 47 48 56 59 61 62 63 66 72 74 83 90 91 95 96 98 103 114
 1138: 1 10 11 13 14 22 25 27 31 34 35 44 47 48 56 59 61 62 63 66 72 74 82 83 90 91 92 95 96 98 103 112 114
 1139: 1 23 29 30 33 54 57 79 84 104 110
 1140: 1 10 11 13 14 22 23 25 27 29 30 31 33 34 35 44 47 48 54 56 57 59 61 62 63 66 72 74 79 82 83 84 90 91 92 95 96 98 103 104 110 112 114
 1141: 2 16 43 46 85
 1142: 2 0 5 16 32 39 43 45 46 55 60 64 85 87 93 94 107 108 109
 1143: 1 8 9 12 21 24 28 41 51 69 75 76 77 101 116 117
 1144: 2 11 13 14 22 25 27 31 34 44 47 48 63 66 72 83 84 89 91 92 95 96 98 103 104 110 111 112 114
 1145: 3 8 12 21 24 28 41 69
 1146: 2 3 17 88
 1147: 1 9 14 22 25 48 51 91
 1148: 3 9 11 13 14 22 25 27 31 34 35 44 47 48 51 56 59 61 62 63 66 72 74 76 77 83 89 90 91 92 96 103 111 112 114
 1149: 6 33 57 79
 1150: 3 9 10 11 13 14 22 23 25 27 29 30 31 33 34 35 44 47 48 51 54 56 57 59 61 62 63 66 72 74 76 77 79 83 89 90 91 92 95 96 98 103 104 110 111 112 114
 1151: 1 9 10 51 95 98
 1152: 1 27 47 56 63 66 72 74 76 77 89 96 111
 1153: 1 13 14 22 25 27 34 47 48 56 63 66 72 74 76 77 83 89 91 96 103 111 114
 1154: 2 10 95
 1155: 1 32 43 87
 1156: 1 10 35 47 59 61 62 63 90 95 98
 1157: 4 8 75 116 117
 1158: 5 8 21 24 41 75 116 117
 1159: 6 11 31 44
 1160: 4 9 11 13 14 22 25 31 34 44 47 48 51 59 63 82 83 91 92 95 98 103 111 112 114
 1161: 1 13 22 34 83 91 103 114
 1162: 3 18 40 52 68 86 99
 1163: 1 0 43 46 85
 1164: 2 0 5 16 39 43 46 55 64 85 93 109
 1165: 4 10 11 13 14 22 25 31 34 35 44 47 48 59 61 62 63 83 90 91 92 95 98 103 112 114
 1166: 1 4 6 101
 1167: 3 4 6 9 10 11 13 14 22 23 25 27 29 30 31 34 35 44 47 48 51 54 56 57 59 61 62 63 66 72 74 76 77 83 84 89 90 91 92 95 96 98 101 103 104 110 111 112 114
 1168: 1 4 6 9 10 11 12 13 14 22 23 24 25 27 28 29 30 31 34 35 41 44 47 48 51 54 56 57 59 61 62 63 66 69 72 74 76 77 78 83 84 89 90 91 92 95 96 98 101 103 104 110 111 112 114
 1169: 1 5 18 39 40 52 60 64 68 73 86 93 99 107 109
 1170: 2 4 6 33 79 84 104 110 112
 1171: 2 8 12 21 24 28 41 78
 1172: 2 9 35 51 59 61 62 90 101
 1173: 2 10 11 13 14 22 25 27 31 34 44 47 48 63 66 72 83 91 92 95 96 98 103 114
 1174: 2 9 10 11 13 14 22 25 27 31 34 35 44 47 48 51 59 61 62 63 66 72 83 90 91 92 95 96 98 101 103 114
 1175: 2 9 10 11 13 14 22 25 27 31 34 35 44 47 48 51 59 61 62 63 66 72 76 77 83 89 90 91 92 95 96 98 101 103 111 114
 1176: 2 9 10 11 13 14 22 25 27 31 34 35 44 47 48 51 56 59 61 62 63 66 72 74 76 77 83 89 90 91 92 95 96 98 101 103 111 114
 1177: 2 9 10 11 13 14 22 23 25 27 29 31 34 35 44 47 48 51 56 59 61 62 63 66 72 74 76 77 83 89 90 91 92 95 96 98 101 103 111 114
 1178: 2 9 10 11 13 14 22 23 25 27 29 30 31 34 35 44 47 48 51 56 57 59 61 62 63 66 72 74 76 77 83 89 90 91 92 95 96 98 101 103 111 114
 1179: 2 9 10 11 13 14 22 23 25 27 29 30 31 34 35 44 47 48 51 54 56 57 59 61 62 63 66 72 74 76 77 83 89 90 91 92 95 96 98 101 103 111 114
 1180: 2 8 9 10 11 12 13 14 21 22 23 24 25 27 28 29 30 31 34 35 41 44 47 48 51 54 56 57 59 61 62 63 66 69 72 74 75 76 77 78 83 89 90 91 92 95 96 98 101 103 111 114 116 117
 1181: 3 9 35 51 56 59 61 62 74 76 77 89 90
 1182: 1 2 3 7 15 17 19 20 26 36 37 38 42 49 50 53 58 65 67 70 71 80 81 88 100 102 105 113 115
 1183: 1 1 3 7 17 19 38 88 97 106
 1184: 1 13 14 22 25 34 48 76 77 83 89 91 103 114
 1185: 1 9 10 13 14 22 25 34 35 47 48 51 59 61 62 63 76 77 83 89 90 91 95 98 103 114
 1186: 2 9 10 13 14 22 25 34 35 47 48 51 56 59 61 62 63 74 76 77 83 89 90 91 95 98 103 111 114
 1187: 1 11 31 44 84 92 112
 1188: 1 23 29 30 33 54 57 79 104 110
 1189: 1 11 23 29 30 31 33 44 54 57 79 84 92 104 110 112
 1190: 1 16 43 85
 1191: 3 10 11 31 44 92
 1192: 3 10 11 27 31 44 47 63 66 72 92 95 96 98
 1193: 3 35 56 59 61 62 74 90
 1194: 3 10 11 27 31 35 44 47 56 59 61 62 63 66 72 74 90 92 95 96 98
 1195: 3 9 10 11 27 31 35 44 47 51 56 59 61 62 63 66 72 74 90 92 95 96 98
 1196: 3 9 10 11 13 14 22 23 25 27 29 30 31 33 34 35 44 47 48 51 56 57 59 61 62 63 66 72 74 77 79 83 84 89 90 91 92 95 96 98 101 103 104 110 111 112 114
 1197: 3 0 1 2 3 4 5 6 7 15 16 17 18 19 20 26 32 36 37 38 39 40 42 43 45 46 49 50 52 53 54 55 58 60 64 65 67 68 70 71 73 80 81 85 86 87 88 93 94 97 99 100 102 105 106 107 108 109 113 115
 1198: 1 0 1 2 3 4 5 6 7 16 17 18 19 20 26 32 36 37 38 39 40 42 43 45 46 49 50 52 53 55 58 60 64 65 68 70 71 73 80 85 86 87 88 93 94 97 99 100 102 105 106 107 108 109 113 115
 1199: 3 0 16 40 43 46 55 68 73 85 86
 1200: 3 5 16 18 39 40 43 45 52 60 64 68 73 86 93 94 99 107 108 109
 1201: 1 69 78 101
 1202: 1 69 75 78 101 116 117
 1203: 1 8 12 21 24 27 28 41 56 66 69 72 74 75 78 96 101 116 117
 1204: 1 8 9 10 12 13 14 21 22 24 25 27 28 34 35 41 47 48 51 56 59 61 62 63 66 69 72 74 75 78 83 90 91 95 96 98 101 103 114 116 117
 1205: 1 2 3 7 17 19 20 38 42 50 53 65 71 80 88 100 105 113
 1206: 3 14 25 114
 1207: 3 14 22 25 48 114
 1208: 5 14 22 25 48 91 114
 1209: 5 18 32 40 52 60 73 86 87 99 107
 1210: 2 0 5 16 18 32 39 40 43 45 46 52 55 60 64 68 73 85 86 87 93 94 99 100 107 108 109
 1211: 1 4 6 8 12 21 24 28 33 41 69 75 78 79 116 117
 1212: 1 18 52 86
 1213: 1 18 40 52 68 86
 1214: 2 0 1 2 3 5 7 15 16 17 18 19 20 26 32 33 36 37 38 39 40 42 43 45 46 49 50 52 53 55 58 60 64 65 67 68 70 71 73 79 80 81 85 86 87 88 93 94 97 99 100 102 105 106 107 108 109 113 115
 1215: 1 0 1 5 16 18 32 39 40 43 45 46 52 55 60 64 68 73 85 86 87 93 94 97 99 107 108 109
 1216: 1 13 34 59 83 91 103 114
 1217: 2 27 56 66 72 74 76 77 89 96
 1218: 1 23 30 54 57 110
 1219: 1 5 39 45 64 68 73 93 94 108 109
 1220: 1 1 49 97 102 106
 1221: 5 8 12 21 24 28 76 77 89 111 117
 1222: 2 84 110 112
 1223: 1 3 7 17 19 20 38 88
 1224: 1 8 12 21 23 24 28 29 30 41 54 57 69 75 78 82 101 110 116 117
 1225: 2 9 10 11 12 13 14 22 23 24 25 27 28 29 30 31 34 35 41 44 47 48 51 54 56 57 59 61 62 63 66 72 74 76 77 83 84 89 90 91 92 95 96 98 101 103 104 110 111 112 114
 1226: 1 9 10 11 12 13 14 22 23 24 25 27 28 29 30 31 34 35 41 44 47 48 51 54 56 57 59 61 62 63 66 69 72 74 76 77 78 83 84 89 90 91 92 95 96 98 101 103 104 110 111 112 114
 1227: 1 0 2 3 5 7 15 16 17 18 19 20 32 36 37 38 39 40 42 43 45 46 50 52 53 55 58 60 64 65 67 68 70 71 73 80 81 85 86 87 88 93 94 97 99 100 105 107 108 109 113 115
 1228: 1 35 51 59 61 62 90
 1229: 1 0 5 16 18 32 39 40 43 44 45 46 52 55 60 64 68 73 85 86 87 92 93 94 99 107 108 109
 1230: 2 9 10 11 13 14 22 25 31 34 35 44 47 48 51 59 61 62 63 76 77 83 84 89 90 91 92 95 98 103 104 112 114
 1231: 2 9 10 11 13 14 22 25 27 31 34 35 44 47 48 51 59 61 62 63 66 72 76 77 83 84 89 90 91 92 95 96 98 103 104 112 114
 1232: 4 13 27 34 56 66 72 74 76 77 83 89 91 96 103 111 114
 1233: 1 13 14 22 25 27 34 48 56 66 72 74 76 77 83 89 91 95 96 98 103 111 114
 1234: 1 0 1 2 5 15 16 18 26 32 36 37 39 40 43 45 46 50 52 53 55 58 60 64 65 67 68 70 73 80 81 85 86 87 93 94 97 99 105 106 107 108 109 113 115
 1235: 1 1 2 26 50 53 65 80 88 97 105 106 113
 1236: 1 11 13 22 31 34 44 48 83 91 92 103 112 114
 1237: 2 82 84 104
 1238: 1 18 40 52 60 68 73 99 107
 1239: 2 9 14 25 51 59 76 77 89 111
 1240: 2 9 10 11 13 22 27 31 34 35 44 47 48 51 61 62 63 66 72 76 77 83 89 90 91 92 95 96 98 103 112 114
 1241: 2 55 85
 1242: 1 13 14 22 25 34 48 59 83 89 91 103 111 114
 1243: 2 8 21 24 28 41
 1244: 1 77 89 111
 1245: 1 12 24 28 76 77 89 111
 1246: 1 4 6 8 12 21 23 24 28 29 30 33 41 54 56 57 69 74 75 76 77 78 79 89 101 104 111 116 117
 1247: 1 0 5 16 18 32 39 40 43 45 46 52 55 60 64 68 73 82 85 86 87 93 94 99 107 108 109
 1248: 1 0 2 5 16 18 32 39 40 43 45 46 50 52 53 55 60 64 65 68 73 80 85 86 87 93 94 99 100 105 107 108 109 113
 1249: 5 7 17
 1250: 6 4 6 11 31 33 44 79 92 112
 1251: 3 4 6 11 23 29 30 31 33 44 54 57 79 92 110 112
 1252: 2 4 6 15 33 36 37 58 67 70 79 81 115
 1253: 1 10 14 22 25 47 48 63 95 98
 1254: 1 9 10 13 14 22 25 27 34 35 47 48 51 56 59 61 62 63 74 83 90 91 95 96 98 103 114
 1255: 1 93 108 109
 1256: 1 29 30 54 57 110
 1257: 1 10 23 30 54 57 110
 1258: 1 4 6 8 10 12 21 23 24 28 29 30 33 41 54 57 69 75 78 79 101 110 112 116 117
 1259: 2 13 14 22 25 27 34 35 47 48 56 61 62 63 66 72 74 83 90 91 95 96 98 103 114
 1260: 6 3 7 15 36 37 58 67 70 81 115
 1261: 6 3 7 15 19 20 36 37 38 42 58 67 70 71 81 100 115
 1262: 3 1 3 7 15 17 19 20 36 37 38 42 58 67 70 71 81 88 97 100 106 115
 1263: 1 3 7 17 19 38 42 71 88
 1264: 1 23 29 30 54 57 84 104 110 112
 1265: 1 10 11 23 29 30 31 44 54 57 84 92 95 98 104 110 112
 1266: 1 10 11 23 29 30 31 44 47 54 57 63 84 92 95 98 104 110 112
 1267: 1 10 11 13 14 22 23 25 29 30 31 34 44 47 48 54 57 63 83 84 91 92 95 98 103 104 110 112 114
 1268: 1 10 11 13 14 22 23 25 27 29 30 31 34 44 47 48 54 56 57 63 66 72 74 76 77 83 84 89 91 92 95 96 98 103 104 110 111 112 114
 1269: 1 10 11 13 14 22 23 25 27 29 30 31 34 35 44 47 48 54 56 57 59 61 62 63 66 72 74 76 77 83 84 89 90 91 92 95 96 98 103 104 110 111 112 114
 1270: 1 8 9 10 12 21 23 24 28 29 30 41 51 54 57 69 75 78 101 110 116 117
 1271: 3 19 38 42 100
 1272: 2 8 12 21 24 28 41 56 69 74 75 76 77 78 116 117
 1273: 2 9 10 23 29 51 101
 1274: 1 77 111
 1275: 1 0 1 2 3 5 7 15 16 17 19 20 26 32 36 37 38 39 40 42 43 45 46 49 50 53 55 58 60 64 65 67 68 70 71 73 80 81 85 86 87 88 93 94 97 100 102 105 106 107 108 109 113 115
 1276: 2 9 10 11 12 13 14 22 23 24 25 27 28 29 30 31 33 34 35 41 44 47 48 51 54 56 57 59 61 62 63 66 72 74 76 77 79 83 84 89 90 91 92 95 96 98 103 104 110 111 112 114
 1277: 1 5 32 39 40 45 60 64 68 73 86 87 93 94 107 108 109
 1278: 2 3 7 17 20 71 100
 1279: 1 36 37 58 67 70 81 115
 1280: 1 1 2 3 7 15 17 19 20 26 36 37 38 49 50 53 58 65 67 70 71 80 81 88 97 100 102 105 106 113 115
 1281: 2 0 2 5 16 18 26 32 39 40 43 45 46 50 52 53 55 60 64 65 68 73 80 85 86 87 93 94 99 105 107 108 109 113
 1282: 1 10 23 29 110
 1283: 1 47 63 76 77 89 111
 1284: 1 9 13 14 22 25 34 35 47 48 51 59 61 62 63 76 77 83 89 90 91 103 111 114
 1285: 1 0 2 3 5 7 15 16 17 18 19 20 36 37 38 39 40 42 43 45 46 50 52 53 55 58 60 64 65 67 68 70 71 73 80 81 85 86 88 93 94 99 100 105 107 108 109 113 115
 1286: 1 0 2 3 5 7 16 17 18 19 20 38 39 40 42 43 45 46 50 52 53 55 60 64 65 68 71 73 80 85 86 88 93 94 99 100 105 107 108 109 113
 1287: 1 56 74 76 77
 1288: 1 0 1 5 16 18 32 39 40 43 45 46 52 55 60 64 68 73 85 86 87 93 94 97 99 106 107 108 109
 1289: 1 0 5 15 16 18 32 36 37 39 40 42 43 45 46 52 55 58 60 64 67 68 70 73 81 85 86 87 93 94 99 107 108 109 115
 1290: 1 8 9 10 11 12 13 14 21 22 23 24 25 27 28 29 30 31 34 35 41 44 47 48 51 56 57 59 61 62 63 66 72 74 76 77 83 84 89 90 91 92 95 96 98 101 103 104 110 111 112 114 117
 1291: 1 8 12 21 24 28 30 33 41 54 57 69 75 78 79 82 110 116 117
 1292: 1 1 2 50 53 65 80 88 105 106 113
 1293: 1 0 1 2 3 5 7 11 15 16 17 18 19 20 26 31 32 36 37 38 39 40 42 43 45 46 49 50 52 53 55 58 60 64 65 67 68 70 71 73 80 81 82 85 86 87 88 93 94 97 99 100 102 105 106 107 108 109 113 115
 1294: 1 0 1 2 3 5 7 15 16 17 18 19 20 32 36 37 38 39 40 42 43 45 46 49 50 52 53 55 58 60 64 65 67 68 70 71 73 80 81 85 86 87 88 93 94 97 99 100 102 105 106 107 108 109 113 115
 1295: 1 8 12 21 28 41 82 117
 1296: 1 12 24 28 41 69 82
 1297: 2 0 1 2 3 5 6 7 15 16 17 18 19 20 26 32 33 36 37 38 39 40 42 43 45 46 49 50 52 53 55 58 60 64 65 67 68 70 71 73 79 80 81 85 86 87 88 93 94 97 99 100 102 105 106 107 108 109 113 115
 1298: 1 10 11 31 35 44 47 59 61 62 63 90 92 95 98
 1299: 1 8 21 54 69 75 78 82 116 117
 1300: 1 8 12 21 23 24 28 29 30 41 54 57 69 75 78 84 101 104 116 117
 1301: 1 10 13 22 34 47 48 63 83 91 95 98 103 114
 1302: 1 10 13 14 22 25 27 34 47 48 56 63 66 72 74 83 91 95 96 98 103 111 114
 1303: 1 15 36 37 58 70 115
 1304: 1 10 23 29 30 33 54 57 79 84 104 110
 1305: 1 9 27 35 51 56 61 62 66 72 74 76 77 89 90 96 111
 1306: 1 3 7 17 19 20 38 42 88
 nsplits: 1307
 ntax: 118
boot_consense_logl: -1801.663378
contree: (0:0.0000000000,((((((((((((1:0.0000028193,97:0.0000028193)95:0.01411973514,106:0.0172170280)90:0.02480129216,((((((((((((((3:0.0000000000,168:0.0000000000):0,163:0.0000000000):0,161:0.0000000000):0,151:0.0000000000):0,141:0.0000000000):0,133:0.0000000000):0,125:0.0000000000):0,124:0.0000000000):0,121:0.0000000000):0,119:0.0000000000):2.819328145e-06,7:0.0000028193)94:2.819328145e-06,((19:0.0000028193,38:0.0000028193)100:0.01582739342,((((20:0.0000000000,140:0.0000000000):2.819328145e-06,71:0.0000028193)71:2.819328145e-06,100:0.0165884057)41:2.819328145e-06,42:0.0157804554)65:0.01622894878)57:0.01652834682)53:0.01629671107,17:0.0000028193)87:0.08487654077,88:0.1071347164)57:0.05359254734)24:0.0244773429,((((((4:0.0000028193,6:0.0000028193)84:2.84439371e-06,((((33:0.0000000000,152:0.0000000000):0,136:0.0000000000):0,132:0.0000000000):2.819328145e-06,79:0.0000028193)100:0.2530436944)59:0.01957116994,(((((((((((((8:0.0000000000,155:0.0000000000):0,144:0.0000000000):0,135:0.0000000000):0,131:0.0000000000):0,123:0.0000000000):2.819328145e-06,21:0.0000028193)83:0.0158023717,117:0.0000028193)65:4.578282357e-05,(75:0.0000028193,116:0.0000028193)62:2.819328145e-06)32:2.819328145e-06,82:0.1564599768)54:0.0158096635,((((69:0.0000000000,160:0.0000000000):0,130:0.0000000000):0,118:0.0000000000):2.819328145e-06,78:0.0000028193)50:2.819328145e-06)20:2.819328145e-06,((((((((((12:0.0000000000,174:0.0000000000):0,171:0.0000000000):0,166:0.0000000000):0,159:0.0000000000):0,158:0.0000000000):0,150:0.0000000000):0,146:0.0000000000):0,122:0.0000000000):2.819328145e-06,28:0.0000028193)100:0.03285841298,((24:0.0000000000,175:0.0000000000):2.819328145e-06,41:0.0000028193)50:2.819328145e-06)56:0.01586759151)57:0.03449145088,(((((((((((9:0.0000000000,156:0.0000000000):0,147:0.0000000000):0,145:0.0000000000):2.819328145e-06,51:0.0000028193)100:0.05189943001,((((((35:0.0000000000,170:0.0000000000):0,148:0.0000000000):0,137:0.0000000000):2.819328145e-06,61:0.0000028193)55:2.819328145e-06,((62:0.0000000000,143:0.0000000000):2.819328145e-06,90:0.0000028193)100:0.0166364506)98:0.02099620074,59:0.1050307246)73:0.03432119949)64:0.01918609983,((((27:0.0166581769,96:0.0158981378)87:0.03371304449,(66:0.0000028193,72:0.0000028193)81:2.819328145e-06)99:0.03272081372,(((56:0.0000000000,165:0.0000000000):0,138:0.0000000000):2.819328145e-06,74:0.0000028193)99:0.02431447799)49:2.819328145e-06,(((76:0.0000028193,77:0.0000028193)94:0.03512445156,89:0.0000028193)64:0.00739593232,111:0.0777338931)54:0.01702646572)42:0.01672650621)21:2.819328145e-06,(((((13:0.0170613634,103:0.0334390353)88:0.05184771101,(34:0.0000028193,83:0.0000028193)99:0.01585335964)59:0.01658861715,114:0.0705788756)98:0.03397692751,91:0.0166834227)91:0.034309109,((14:0.0000028193,25:0.0000028193)100:0.1332683874,(22:0.0000028193,48:0.0000028193)97:0.01611920016)74:2.819328145e-06)75:0.01633817968)48:0.01607586315,((10:0.0826971467,(95:0.0000028193,98:0.0000028193)99:0.0262743393)70:0.0249500129,((((47:0.0000000000,139:0.0000000000):0,134:0.0000000000):0,127:0.0000000000):2.819328145e-06,63:0.0000028193)100:0.05105112927)43:2.819328145e-06)59:0.01631321002,((((11:0.0000000000,173:0.0000000000):2.819328145e-06,31:0.0000028193)99:0.0392747737,(44:0.0000028193,92:0.0000028193)99:0.03051156829)89:0.04762394833,112:0.0700034381)45:2.819328145e-06)52:0.01596758068,(84:0.0000028193,104:0.0000028193)73:2.819328145e-06)48:0.0161738783,((23:0.0000028193,29:0.0000028193)90:0.01638392978,(((30:0.0000028193,57:0.0000028193)98:0.04923076067,54:0.0514398936)31:2.819328145e-06,110:0.0516109079)35:0.01587065724)40:0.01710509868)33:0.01594236847)26:0.01650031763,101:0.0000028193)49:0.1163223999)99:0.1547623004,(49:0.0000028193,102:0.0000028193)100:0.08909030389)40:2.896681611e-06,(((15:0.0000028193,67:0.0000028193)56:2.819328145e-06,81:0.0171523797)98:0.1098797115,((((((36:0.0000000000,176:0.0000000000):0,153:0.0000000000):0,126:0.0000000000):2.819328145e-06,58:0.0000028193)68:2.819328145e-06,((37:0.0000000000,120:0.0000000000):2.819328145e-06,70:0.0000028193)100:0.01622822356)73:2.367371958e-06,115:0.0162807676)100:0.1696341014)88:0.1397183066)27:0.03597945549,26:0.0526049110)35:0.06140509488)45:0.01749215094,(((((((2:0.0000000000,169:0.0000000000):0,157:0.0000000000):0,142:0.0000000000):2.819328145e-06,65:0.0000028193)98:0.02751728532,113:0.0324941460)73:0.006835791605,((50:0.0000028193,53:0.0000028193)100:0.01639856239,105:0.0000028193)55:2.819328145e-06)80:0.03322501593,80:0.0000028193)99:0.1594105183)99:0.2221947262,(32:0.0084582434,87:0.0602363042)100:0.2335541319)60:0.05240784492,((((5:0.0000028193,64:0.0000028193)100:0.05104146293,39:0.0330677391)85:2.819328145e-06,(((45:0.0000028193,94:0.0000028193)100:0.05446430904,108:0.0173209831)95:0.01502027837,((93:0.0000000000,128:0.0000000000):2.819328145e-06,109:0.0000028193)100:0.03849877577)99:0.01737749421)89:0.0337217053,(((((18:0.0000000000,164:0.0000000000):2.819328145e-06,52:0.0000028193)100:0.2295094383,99:0.1136306759)99:0.1354108731,(60:0.0000028193,107:0.0000028193)99:0.09081305091)75:0.1092459765,((40:0.0000028193,86:0.0000028193)100:0.01636650483,(68:0.0000028193,73:0.0000028193)80:2.819328145e-06)87:2.84439371e-06)51:0.05167713516)51:0.0268085044)97:0.07952086974,(((((16:0.0000000000,172:0.0000000000):0,167:0.0000000000):0,162:0.0000000000):0,129:0.0000000000):2.819328145e-06,43:0.0000028193)84:2.819328145e-06)89:0.03170627182,55:0.0157413248)77:2.819328145e-06,85:0.0157686862)65:2.819328145e-06,46:0.0000028193):2.819328145e-06,149:0.0000000000):0,154:0.0000000000);
contree_rfdist: 6
finished: true
finishedCandidateSet: true
finishedModelFinal: true
finishedModelInit: true
initTree: (0:0.0000010000,(((((((((((1:0.0000010000,97:0.0000010000):0.01493710692,106:0.0149371069):0.01493710692,(((((2:0.0000010000,65:0.0000010000):0.0303514377,((50:0.0000010000,53:0.0000010000):0.01493710692,105:0.0000010000):1e-06):1e-06,113:0.0303514377):0.0303514377,80:0.0000010000):0.1342756184,88:0.0972696246):0.04626623377):0.0303514377,(((((((4:0.0000010000,6:0.0000010000):0.0303514377,(33:0.0000010000,79:0.0000010000):0.173992674):0.0303514377,(((((((((((8:0.0000010000,(21:0.0000010000,(75:0.0000010000,116:0.0000010000):0.01493710692):1e-06):1e-06,117:0.0000010000):0.01493710692,24:0.0000010000):1e-06,(12:0.0000010000,28:0.0000010000):0.0303514377):1e-06,41:0.0000010000):0.01493710692,78:0.0000010000):1e-06,69:0.0000010000):0.01493710692,((56:0.0000010000,74:0.0000010000):0.0303514377,101:0.0149371069):0.01493710692):0.01493710692,((76:0.0000010000,77:0.0000010000):0.01493710692,89:0.0149371069):0.0303514377):0.01493710692,(54:0.0462662338,82:0.0972696246):0.01493710692):1e-06,((((((((((9:0.0000010000,51:0.0000010000):0.04626623377,(35:0.0000010000,(61:0.0000010000,(62:0.0000010000,90:0.0000010000):0.01493710692):1e-06):0.04626623377):0.01493710692,(((((((13:0.0149371069,103:0.0303514377):0.04626623377,(34:0.0000010000,83:0.0000010000):0.01493710692):0.01493710692,114:0.0627062706):0.0303514377,91:0.0149371069):0.0303514377,((14:0.0000010000,25:0.0000010000):0.09726962457,(59:0.0796979866,111:0.0462662338):0.04626623377):0.01493710692):1e-06,(22:0.0000010000,48:0.0000010000):0.01493710692):0.01493710692,(((27:0.0149371069,96:0.0149371069):0.0303514377,66:0.0000010000):1e-06,72:0.0000010000):0.0303514377):1e-06):0.01493710692,(47:0.0000010000,63:0.0000010000):0.04626623377):1e-06,(10:0.0627062706,(95:0.0000010000,98:0.0000010000):0.0303514377):0.0303514377):0.01493710692,(23:0.0000010000,29:0.0000010000):0.04626623377):0.01493710692,104:0.0000010000):1e-06,84:0.0000010000):0.01493710692,(110:0.0303514377,112:0.0462662338):0.01493710692):1e-06,(((11:0.0000010000,31:0.0000010000):0.06270627063,(44:0.0000010000,92:0.0000010000):1e-06):0.04626623377,(30:0.0000010000,57:0.0000010000):0.06270627063):0.01493710692):0.01493710692):0.04626623377):0.09726962457,(49:0.0000010000,102:0.0000010000):0.1154513889):0.04626623377,((15:0.0000010000,81:0.0149371069):1e-06,67:0.0000010000):0.09726962457):0.04626623377,(((36:0.0000010000,58:0.0000010000):1e-06,(37:0.0000010000,70:0.0000010000):0.01493710692):0.01493710692,115:0.0000010000):0.1342756184):0.04626623377,26:0.0462662338):0.04626623377):0.04626623377,(((((3:0.0000010000,7:0.0000010000):0.01493710692,(19:0.0000010000,38:0.0000010000):0.01493710692):1e-06,17:0.0149371069):0.01493710692,100:0.0149371069):1e-06,((20:0.0000010000,42:0.0149371069):1e-06,71:0.0000010000):1e-06):0.04626623377):0.173992674,(18:0.0000010000,52:0.0000010000):0.1342756184):0.06270627063,((60:0.0000010000,107:0.0000010000):0.07969798658,99:0.1342756184):0.06270627063):0.06270627063,(((((((5:0.0000010000,64:0.0000010000):0.04626623377,(45:0.0000010000,94:0.0000010000):0.0303514377):0.0303514377,(93:0.0000010000,109:0.0000010000):0.0303514377):1e-06,108:0.0303514377):0.01493710692,39:0.0303514377):0.0303514377,(((40:0.0000010000,86:0.0000010000):0.01493710692,73:0.0000010000):1e-06,68:0.0000010000):0.04626623377):0.04626623377,(32:0.0149371069,87:0.0462662338):0.1342756184):0.0303514377):0.07969798658,43:0.0000010000):1e-06,16:0.0000010000):0.0303514377,85:0.0149371069):1e-06,(46:0.0000010000,55:0.0149371069):1e-06);
iqtree:
 command:  -nt AUTO -s /media/hdd_2tb/GPA_reclassification_clean/A_dataset_creation/5_basic_phylogenetics/2_trimmed_complete_basic_phylogeny/2_OGs_with_domains_phylogeny/2_trimal_MSAs/OG_21_dbv15_trimalMSA.faa -m JTTDCMut+I+G4 -pre /media/hdd_2tb/GPA_reclassification_clean/A_dataset_creation/5_basic_phylogenetics/2_trimmed_complete_basic_phylogeny/2_OGs_with_domains_phylogeny/5_trimal_iqtree_ML_trees/OG_21_dbv15_trimal_iqtree -redo -bb 1000
 seed: 410742
 start_time: 1708018407
 version: 2.2.5
```
