## Supplementary Data 7 for "Structural and evolutionary analyses support reclassification of glycopeptide antibiotics as xyclopeptides": OG_21_dbv15_trimal_iqtree.contree

```
(StAc:0.0000000000,((((((((((((StsBA_1:0.0000028193,StsBA_2:0.0000028193)95:0.0141197351,StDu:0.0172170280)90:0.0248012922,((((((((((((((StsW25_2:0.0000000000,StRir_1:0.0000000000):0.0000000000,StsW83_1:0.0000000000):0.0000000000,StRi_5:0.0000000000):0.0000000000,StRi_1:0.0000000000):0.0000000000,StRi_6:0.0000000000):0.0000000000,rim:0.0000000000):0.0000000000,StRiR_1:0.0000000000):0.0000000000,StsW83_2:0.0000000000):0.0000000000,StRi_3:0.0000000000):0.0000000000,StRi1:0.0000000000):0.0000028193,StRir_20:0.0000028193)94:0.0000028193,((StAfJ3_2:0.0000028193,StAfJ3_1:0.0000028193)100:0.0158273934,((((StsC2_2:0.0000000000,StsC2_1:0.0000000000):0.0000028193,StPo:0.0000028193)71:0.0000028193,StCr:0.0165884057)41:0.0000028193,StMo_1:0.0157804554)65:0.0162289488)57:0.0165283468)53:0.0162967111,StAua_2:0.0000028193)87:0.0848765408,StAvMA_2:0.1071347164)57:0.0535925473)24:0.0244773429,((((((StToN1:0.0000028193,StTo:0.0000028193)84:0.0000028444,((((ApTi:0.0000000000,tei_2:0.0000000000):0.0000000000,ApTi_5:0.0000000000):0.0000000000,tei_1:0.0000000000):0.0000028193,ApTi_4:0.0000028193)100:0.2530436944)59:0.0195711699,(((((((((((((ris:0.0000000000,AmsTN:0.0000000000):0.0000000000,AmLrN2_2:0.0000000000):0.0000000000,AmLr_2:0.0000000000):0.0000000000,AmLr_1:0.0000000000):0.0000000000,AmLrN2_1:0.0000000000):0.0000028193,AmsW8_1:0.0000028193)83:0.0158023717,AmsW8_2:0.0000028193)65:0.0000457828,(AmsBJ_3:0.0000028193,AmsBJ_4:0.0000028193)62:0.0000028193)32:0.0000028193,ApRc:0.1564599768)54:0.0158096635,((((AmsW1_2:0.0000000000,AmsW6_1:0.0000000000):0.0000000000,AmsW1_1:0.0000000000):0.0000000000,AmsW6_2:0.0000000000):0.0000028193,AmsW5_2:0.0000028193)50:0.0000028193)20:0.0000028193,((((((((((AmsMJ_2:0.0000000000,risA:0.0000000000):0.0000000000,AmsW9_2:0.0000000000):0.0000000000,AmJa_2:0.0000000000):0.0000000000,AmJaD4:0.0000000000):0.0000000000,AmsMJ_4:0.0000000000):0.0000000000,AmsW9_1:0.0000000000):0.0000000000,AmsMJ_3:0.0000000000):0.0000000000,AmsC0_2:0.0000000000):0.0000028193,AmJa_1:0.0000028193)100:0.0328584130,((AmRo_2:0.0000000000,AmRo_1:0.0000000000):0.0000028193,AmsW97:0.0000028193)50:0.0000028193)56:0.0158675915)57:0.0344914509,(((((((((((AmBlD4:0.0000000000,AmBlD59_2:0.0000000000):0.0000000000,AmBlD59_1:0.0000000000):0.0000000000,bal:0.0000000000):0.0000028193,AmBlFH:0.0000028193)100:0.0518994300,((((((AmDeD9_2:0.0000000000,dec_2:0.0000000000):0.0000000000,AmsW69_1:0.0000000000):0.0000000000,AmDeD9_3:0.0000000000):0.0000028193,AmDeD9_1:0.0000028193)55:0.0000028193,((AmOrH:0.0000000000,AmKe_2:0.0000000000):0.0000028193,AmKe_4:0.0000028193)100:0.0166364506)98:0.0209962007,AmOv:0.1050307246)73:0.0343211995)64:0.0191860998,((((UsB:0.0166581769,KbPh:0.0158981378)87:0.0337130445,(NcTr_1:0.0000028193,NcTr_2:0.0000028193)81:0.0000028193)99:0.0327208137,(((AmKeF:0.0000000000,ker:0.0000000000):0.0000000000,AmKe_3:0.0000000000):0.0000028193,AmKen_2:0.0000028193)99:0.0243144780)49:0.0000028193,(((AmAzD3_3:0.0000028193,AmAzD3_5:0.0000028193)94:0.0351244516,Kus:0.0000028193)64:0.0073959323,UME:0.0777338931)54:0.0170264657)42:0.0167265062)21:0.0000028193,(((((StsY_A:0.0170613634,StsAN:0.0334390353)88:0.0518477110,(StsW00:0.0000028193,US8:0.0000028193)99:0.0158533596)59:0.0165886172,StsMC:0.0705788756)98:0.0339769275,Ue26:0.0166834227)91:0.0343091090,((AkAan_1:0.0000028193,AkAan_2:0.0000028193)100:0.1332683874,(KbAr_2:0.0000028193,KbArN5:0.0000028193)97:0.0161192002)74:0.0000028193)75:0.0163381797)48:0.0160758631,((AmAaD2_3:0.0826971467,(AmOrD0:0.0000028193,AmOr_2:0.0000028193)99:0.0262743393)70:0.0249500129,((((AmRg_6:0.0000000000,AmRgN0:0.0000000000):0.0000000000,AmRg_4:0.0000000000):0.0000000000,AmRg_5:0.0000000000):0.0000028193,dec_1:0.0000028193)100:0.0510511293)43:0.0000028193)59:0.0163132100,((((NnGeA9:0.0000000000,A40:0.0000000000):0.0000028193,NnGe:0.0000028193)99:0.0392747737,(A50:0.0000028193,NnCxD5_1:0.0000028193)99:0.0305115683)89:0.0476239483,NnsW4_1:0.0700034381)45:0.0000028193)52:0.0159675807,(KbAr_3:0.0000028193,KbAr_1:0.0000028193)73:0.0000028193)48:0.0161738783,((AmVs_1:0.0000028193,AmVs_2:0.0000028193)90:0.0163839298,(((UK6:0.0000028193,ApsA3_2:0.0000028193)98:0.0492307607,AmBr_2:0.0514398936)31:0.0000028193,Uc37:0.0516109079)35:0.0158706572)40:0.0171050987)33:0.0159423685)26:0.0165003176,Uc878:0.0000028193)49:0.1163223999)99:0.1547623004,(StSe_2:0.0000028193,StSe_1:0.0000028193)100:0.0890903039)40:0.0000028967,(((NnsA5_2:0.0000028193,kis:0.0000028193)56:0.0000028193,NnsA5_3:0.0171523797)98:0.1098797115,((((((StsK_3:0.0000000000,StLaN18:0.0000000000):0.0000000000,StsK_1:0.0000000000):0.0000000000,StCar_3:0.0000000000):0.0000028193,StsPA_1:0.0000028193)68:0.0000028193,((StCar_2:0.0000000000,StCar_1:0.0000000000):0.0000028193,StCar_4:0.0000028193)100:0.0162282236)73:0.0000023674,StsTu:0.0162807676)100:0.1696341014)88:0.1397183066)27:0.0359794555,StsY_B:0.0526049110)35:0.0614050949)45:0.0174921509,(((((((StX_4:0.0000000000,StX_2:0.0000000000):0.0000000000,StX_3:0.0000000000):0.0000000000,StX_1:0.0000000000):0.0000028193,StFr_4:0.0000028193)98:0.0275172853,StX:0.0324941460)73:0.0068357916,((StsW0_1:0.0000028193,StsW0_2:0.0000028193)100:0.0163985624,StsMU:0.0000028193)55:0.0000028193)80:0.0332250159,StsS0:0.0000028193)99:0.1594105183)99:0.2221947262,(US5:0.0084582434,StDa_1:0.0602363042)100:0.2335541319)60:0.0524078449,((((StFo_1:0.0000028193,StFo_2:0.0000028193)100:0.0510414629,Sts1:0.0330677391)85:0.0000028193,(((StsW52_1:0.0000028193,StsW52_2:0.0000028193)100:0.0544643090,StAn_2:0.0173209831)95:0.0150202784,((StAfa_6:0.0000000000,StAfa_2:0.0000000000):0.0000028193,StFr_3:0.0000028193)100:0.0384987758)99:0.0173774942)89:0.0337217053,(((((StAq:0.0000000000,StsTL_1:0.0000000000):0.0000028193,StsTL_3:0.0000028193)100:0.2295094383,StFu:0.1136306759)99:0.1354108731,(StVrN_B:0.0000028193,StVr_1_A:0.0000028193)99:0.0908130509)75:0.1092459765,((StVe_4:0.0000028193,StVe_1:0.0000028193)100:0.0163665048,(StVe_3:0.0000028193,StVe_5:0.0000028193)80:0.0000028193)87:0.0000028444)51:0.0516771352)51:0.0268085044)97:0.0795208697,(((((StsC09_2:0.0000000000,StsW38_1:0.0000000000):0.0000000000,StsCM_2:0.0000000000):0.0000000000,StsW38_2:0.0000000000):0.0000000000,StsCM_1:0.0000000000):0.0000028193,StsC09_1:0.0000028193)84:0.0000028193)89:0.0317062718,StsC3:0.0157413248)77:0.0000028193,StsCT:0.0157686862)65:0.0000028193,StsCY:0.0000028193):0.0000028193,StsC25:0.0000000000):0.0000000000,StsC8:0.0000000000);
```
