## Supplementary Data 7 for "Structural and evolutionary analyses support reclassification of glycopeptide antibiotics as xyclopeptides": OG_21_dbv15_trimal_iqtree.iqtree

```
IQ-TREE 2.2.5 COVID-edition built Sep 15 2023

Input file name: /media/hdd_2tb/GPA_reclassification_clean/A_dataset_creation/5_basic_phylogenetics/2_trimmed_complete_basic_phylogeny/2_OGs_with_domains_phylogeny/2_trimal_MSAs/OG_21_dbv15_trimalMSA.faa
Type of analysis: tree reconstruction + ultrafast bootstrap (1000 replicates)
Random seed number: 410742

REFERENCES
----------

To cite IQ-TREE please use:

Bui Quang Minh, Heiko A. Schmidt, Olga Chernomor, Dominik Schrempf,
Michael D. Woodhams, Arndt von Haeseler, and Robert Lanfear (2020)
IQ-TREE 2: New models and efficient methods for phylogenetic inference
in the genomic era. Mol. Biol. Evol., in press.
https://doi.org/10.1093/molbev/msaa015

Since you used ultrafast bootstrap (UFBoot) please also cite: 

Diep Thi Hoang, Olga Chernomor, Arndt von Haeseler, Bui Quang Minh,
and Le Sy Vinh (2018) UFBoot2: Improving the ultrafast bootstrap
approximation. Mol. Biol. Evol., 35:518–522.
https://doi.org/10.1093/molbev/msx281

SEQUENCE ALIGNMENT
------------------

Input data: 177 sequences with 68 amino-acid sites
Number of constant sites: 27 (= 39.7059% of all sites)
Number of invariant (constant or ambiguous constant) sites: 27 (= 39.7059% of all sites)
Number of parsimony informative sites: 40
Number of distinct site patterns: 58

SUBSTITUTION PROCESS
--------------------

Model of substitution: JTTDCMut+I+G4

State frequencies: (model)

Model of rate heterogeneity: Invar+Gamma with 4 categories
Proportion of invariable sites: 0.3528
Gamma shape alpha: 1.4094

 Category  Relative_rate  Proportion
  0         0              0.3528
  1         0.3260         0.1618
  2         0.8850         0.1618
  3         1.6140         0.1618
  4         3.3553         0.1618
Relative rates are computed as MEAN of the portion of the Gamma distribution falling in the category.

MAXIMUM LIKELIHOOD TREE
-----------------------

Log-likelihood of the tree: -1801.6564 (s.e. 219.5548)
Unconstrained log-likelihood (without tree): -272.0171
Number of free parameters (#branches + #model parameters): 235
Akaike information criterion (AIC) score: 4073.3129
Corrected Akaike information criterion (AICc) score: 114993.3129
Bayesian information criterion (BIC) score: 4594.8972

**************************** WARNING ****************************
Number of parameters (K, model parameters and branch lengths): 235
Sample size (n, alignment length): 68

Given that K>=n, the parameter estimates might be inaccurate.
Thus, phylogenetic estimates should be interpreted with caution.

Ideally, it is desirable that n >> K. When selecting optimal models,
1. use AIC or BIC if n > 40K;
2. use AICc or BIC if 40K >= n > K;
3. be extremely cautious if n <= K

To improve the situation (3), consider the following options:
  1. Increase the sample size (n)
  2. Decrease the number of parameters (K) to be estimated. If
     possible:
     a. Remove the least important sequences from the alignment
     b. Specify some of the parameter values for the substitution
        model (e.g., the nucleotide or amino acid frequencies)
     c. Specify some of the parameter values for the rates-across-
        sites model (e.g., the shape parameter for the discrete
        Gamma distribution, the proportion of invariable sites, or
        the rates of change for different rate categories under
        the FreeRate model)

Reference:
Burnham KR, Anderson DR (2002). Model Selection and Multimodel
Inference: A Practical Information-Theoretic Approach. Springer,
New York.
************************ END OF WARNING ***********************

Total tree length (sum of branch lengths): 5.6335
Sum of internal branch lengths: 2.8674 (50.8997% of tree length)

WARNING: 33 near-zero internal branches (<0.0147) should be treated with caution
         Such branches are denoted by '**' in the figure below

NOTE: Tree is UNROOTED although outgroup taxon 'StAc' is drawn at root
Numbers in parentheses are  ultrafast bootstrap support (%)

+**StAc
|
|                                       +**StsBA_1
|                                    +**| (95)
|                                    |  +**StsBA_2
|                                 +--| (90)
|                                 |  +--StDu
|                              +--| (24)
|                              |  |            +**StsW25_2
|                              |  |         +**| (94)
|                              |  |         |  +**StRir_20
|                              |  |      +--| (53)
|                              |  |      |  |     +**StAfJ3_2
|                              |  |      |  |  +--| (100)
|                              |  |      |  |  |  +**StAfJ3_1
|                              |  |      |  +--| (57)
|                              |  |      |     |        +**StsC2_2
|                              |  |      |     |     +**| (71)
|                              |  |      |     |     |  +**StPo
|                              |  |      |     |  +**| (41)
|                              |  |      |     |  |  +--StCr
|                              |  |      |     +--| (65)
|                              |  |      |        +--StMo_1
|                              |  |  +---| (87)
|                              |  |  |   +**StAua_2
|                              |  +--| (57)
|                              |     +-----StAvMA_2
|                           +--| (45)
|                           |  |                      +**StToN1
|                           |  |                   +**| (84)
|                           |  |                   |  +**StTo
|                           |  |                +--| (59)
|                           |  |                |  |             +**ApTi
|                           |  |                |  +-------------| (100)
|                           |  |                |                +**ApTi_4
|                           |  |        +-------| (99)
|                           |  |        |       |                       +**ris
|                           |  |        |       |                    +--| (83)
|                           |  |        |       |                    |  +**AmsW8_1
|                           |  |        |       |                 +**| (65)
|                           |  |        |       |                 |  +**AmsW8_2
|                           |  |        |       |              +**| (32)
|                           |  |        |       |              |  |  +**AmsBJ_3
|                           |  |        |       |              |  +**| (62)
|                           |  |        |       |              |     +**AmsBJ_4
|                           |  |        |       |           +--| (54)
|                           |  |        |       |           |  +-------ApRc
|                           |  |        |       |        +--| (57)
|                           |  |        |       |        |  |        +**AmsMJ_2
|                           |  |        |       |        |  |     +--| (100)
|                           |  |        |       |        |  |     |  +**AmJa_1
|                           |  |        |       |        |  |  +--| (56)
|                           |  |        |       |        |  |  |  |  +**AmRo_2
|                           |  |        |       |        |  |  |  +**| (50)
|                           |  |        |       |        |  |  |     +**AmsW97
|                           |  |        |       |        |  +**| (17)
|                           |  |        |       |        |     |  +**AmsW1_2
|                           |  |        |       |        |     +**| (50)
|                           |  |        |       |        |        +**AmsW5_2
|                           |  |        |       |     +--| (26)
|                           |  |        |       |     |  |                          +**AmBlD4
|                           |  |        |       |     |  |                       +--| (100)
|                           |  |        |       |     |  |                       |  +**AmBlFH
|                           |  |        |       |     |  |                    +--| (64)
|                           |  |        |       |     |  |                    |  |        +**AmDeD9_2
|                           |  |        |       |     |  |                    |  |     +**| (55)
|                           |  |        |       |     |  |                    |  |     |  +**AmDeD9_1
|                           |  |        |       |     |  |                    |  |  +--| (98)
|                           |  |        |       |     |  |                    |  |  |  |  +**AmOrH
|                           |  |        |       |     |  |                    |  |  |  +--| (100)
|                           |  |        |       |     |  |                    |  |  |     +**AmKe_4
|                           |  |        |       |     |  |                    |  +--| (73)
|                           |  |        |       |     |  |                    |     +----AmOv
|                           |  |        |       |     |  |                 +**| (21)
|                           |  |        |       |     |  |                 |  |           +--UsB
|                           |  |        |       |     |  |                 |  |        +--| (87)
|                           |  |        |       |     |  |                 |  |        |  +--KbPh
|                           |  |        |       |     |  |                 |  |     +--| (99)
|                           |  |        |       |     |  |                 |  |     |  |  +**NcTr_1
|                           |  |        |       |     |  |                 |  |     |  +**| (81)
|                           |  |        |       |     |  |                 |  |     |     +**NcTr_2
|                           |  |        |       |     |  |                 |  |  +**| (49)
|                           |  |        |       |     |  |                 |  |  |  |  +**AmKeF
|                           |  |        |       |     |  |                 |  |  |  +--| (99)
|                           |  |        |       |     |  |                 |  |  |     +**AmKen_2
|                           |  |        |       |     |  |                 |  +--| (42)
|                           |  |        |       |     |  |                 |     |        +**AmAzD3_3
|                           |  |        |       |     |  |                 |     |     +--| (94)
|                           |  |        |       |     |  |                 |     |     |  +**AmAzD3_5
|                           |  |        |       |     |  |                 |     |  +**| (64)
|                           |  |        |       |     |  |                 |     |  |  +**Kus
|                           |  |        |       |     |  |                 |     +--| (54)
|                           |  |        |       |     |  |                 |        +---UME
|                           |  |        |       |     |  |              +--| (48)
|                           |  |        |       |     |  |              |  |              +--StsY_A
|                           |  |        |       |     |  |              |  |           +--| (88)
|                           |  |        |       |     |  |              |  |           |  +--StsAN
|                           |  |        |       |     |  |              |  |        +--| (59)
|                           |  |        |       |     |  |              |  |        |  |  +**StsW00
|                           |  |        |       |     |  |              |  |        |  +--| (99)
|                           |  |        |       |     |  |              |  |        |     +**US8
|                           |  |        |       |     |  |              |  |     +--| (98)
|                           |  |        |       |     |  |              |  |     |  +---StsMC
|                           |  |        |       |     |  |              |  |  +--| (91)
|                           |  |        |       |     |  |              |  |  |  +--Ue26
|                           |  |        |       |     |  |              |  +--| (75)
|                           |  |        |       |     |  |              |     |         +**AkAan_1
|                           |  |        |       |     |  |              |     |  +------| (100)
|                           |  |        |       |     |  |              |     |  |      +**AkAan_2
|                           |  |        |       |     |  |              |     +**| (74)
|                           |  |        |       |     |  |              |        |  +**KbAr_2
|                           |  |        |       |     |  |              |        +--| (97)
|                           |  |        |       |     |  |              |           +**KbArN5
|                           |  |        |       |     |  |           +**| (23)
|                           |  |        |       |     |  |           |  |  +**AmRg_6
|                           |  |        |       |     |  |           |  +--| (100)
|                           |  |        |       |     |  |           |     +**dec_1
|                           |  |        |       |     |  |        +--| (59)
|                           |  |        |       |     |  |        |  |  +---AmAaD2_3
|                           |  |        |       |     |  |        |  +--| (70)
|                           |  |        |       |     |  |        |     |  +**AmOrD0
|                           |  |        |       |     |  |        |     +--| (99)
|                           |  |        |       |     |  |        |        +**AmOr_2
|                           |  |        |       |     |  |     +--| (52)
|                           |  |        |       |     |  |     |  |        +**NnGeA9
|                           |  |        |       |     |  |     |  |     +--| (99)
|                           |  |        |       |     |  |     |  |     |  +**NnGe
|                           |  |        |       |     |  |     |  |  +--| (89)
|                           |  |        |       |     |  |     |  |  |  |  +**A50
|                           |  |        |       |     |  |     |  |  |  +--| (99)
|                           |  |        |       |     |  |     |  |  |     +**NnCxD5_1
|                           |  |        |       |     |  |     |  +**| (45)
|                           |  |        |       |     |  |     |     +--NnsW4_1
|                           |  |        |       |     |  |  +--| (48)
|                           |  |        |       |     |  |  |  |  +**KbAr_3
|                           |  |        |       |     |  |  |  +**| (73)
|                           |  |        |       |     |  |  |     +**KbAr_1
|                           |  |        |       |     |  +--| (33)
|                           |  |        |       |     |     |     +**AmVs_1
|                           |  |        |       |     |     |  +--| (90)
|                           |  |        |       |     |     |  |  +**AmVs_2
|                           |  |        |       |     |     +--| (40)
|                           |  |        |       |     |        |        +**UK6
|                           |  |        |       |     |        |     +--| (98)
|                           |  |        |       |     |        |     |  +**ApsA3_2
|                           |  |        |       |     |        |  +**| (31)
|                           |  |        |       |     |        |  |  +--AmBr_2
|                           |  |        |       |     |        +--| (35)
|                           |  |        |       |     |           +--Uc37
|                           |  |        |       +-----| (49)
|                           |  |        |             +**Uc878
|                           |  |     +**| (40)
|                           |  |     |  |    +**StSe_2
|                           |  |     |  +----| (100)
|                           |  |     |       +**StSe_1
|                           |  |  +--| (27)
|                           |  |  |  |            +**NnsA5_2
|                           |  |  |  |      +-----| (98)
|                           |  |  |  |      |     |  +**kis
|                           |  |  |  |      |     +**| (14)
|                           |  |  |  |      |        +--NnsA5_3
|                           |  |  |  +------| (88)
|                           |  |  |         |              +**StsK_3
|                           |  |  |         |           +**| (68)
|                           |  |  |         |           |  +**StsPA_1
|                           |  |  |         |        +**| (73)
|                           |  |  |         |        |  |  +**StCar_2
|                           |  |  |         |        |  +--| (100)
|                           |  |  |         |        |     +**StCar_4
|                           |  |  |         +--------| (100)
|                           |  |  |                  +--StsTu
|                           |  +--| (35)
|                           |     +--StsY_B
|               +-----------| (99)
|               |           |                 +**StX_4
|               |           |              +--| (98)
|               |           |              |  +**StFr_4
|               |           |           +**| (73)
|               |           |           |  +--StX
|               |           |        +--| (80)
|               |           |        |  |     +**StsW0_1
|               |           |        |  |  +--| (100)
|               |           |        |  |  |  +**StsW0_2
|               |           |        |  +**| (55)
|               |           |        |     +**StsMU
|               |           +--------| (99)
|               |                    +**StsS0
|            +--| (60)
|            |  |            +**US5
|            |  +------------| (100)
|            |               +--StDa_1
|        +---| (97)
|        |   |           +**StFo_1
|        |   |        +--| (100)
|        |   |        |  +**StFo_2
|        |   |     +**| (85)
|        |   |     |  +--Sts1
|        |   |  +--| (89)
|        |   |  |  |        +**StsW52_1
|        |   |  |  |     +--| (100)
|        |   |  |  |     |  +**StsW52_2
|        |   |  |  |  +--| (95)
|        |   |  |  |  |  +--StAn_2
|        |   |  |  +--| (99)
|        |   |  |     |  +**StAfa_6
|        |   |  |     +--| (100)
|        |   |  |        +**StFr_3
|        |   +--| (51)
|        |      |                            +**StAq
|        |      |               +------------| (100)
|        |      |               |            +**StsTL_3
|        |      |        +------| (99)
|        |      |        |      +-----StFu
|        |      |  +-----| (75)
|        |      |  |     |    +**StVrN_B
|        |      |  |     +----| (99)
|        |      |  |          +**StVr_1_A
|        |      +--| (51)
|        |         |     +**StVe_4
|        |         |  +--| (100)
|        |         |  |  +**StVe_1
|        |         +**| (87)
|        |            |  +**StVe_3
|        |            +**| (80)
|        |               +**StVe_5
|     +--| (89)
|     |  |  +**StsC09_2
|     |  +**| (84)
|     |     +**StsC09_1
|  +**| (77)
|  |  +--StsC3
+**| (65)
|  +--StsCT
|
+**StsCY

Tree in newick format:

(StAc:0.0000029022,((((((((((StsBA_1:0.0000009992,StsBA_2:0.0000009992)95:0.0140916066,StDu:0.0171828564)90:0.0247180428,((((StsW25_2:0.0000009992,StRir_20:0.0000009992)94:0.0000019930,((StAfJ3_2:0.0000022875,StAfJ3_1:0.0000009992)100:0.0157951364,(((StsC2_2:0.0000009992,StPo:0.0000009992)71:0.0000023334,StCr:0.0165527309)41:0.0000026967,StMo_1:0.0157481669)65:0.0161947448)57:0.0164934951)53:0.0162623477,StAua_2:0.0000027638)87:0.0847054695,StAvMA_2:0.1068967678)57:0.0535070348)24:0.0244080385,((((((StToN1:0.0000024170,StTo:0.0000028543)84:0.0000029727,(ApTi:0.0000019934,ApTi_4:0.0000026984)100:0.2524412712)59:0.0195275375,(((((((ris:0.0000009992,AmsW8_1:0.0000009992)83:0.0158102358,AmsW8_2:0.0000009992)65:0.0000027566,(AmsBJ_3:0.0000009992,AmsBJ_4:0.0000009992)62:0.0000019854)32:0.0000026063,ApRc:0.1560855962)54:0.0157732874,(((AmsMJ_2:0.0000024873,AmJa_1:0.0000025763)100:0.0327800241,(AmRo_2:0.0000020316,AmsW97:0.0000025513)50:0.0000020460)56:0.0158309870,(AmsW1_2:0.0000009992,AmsW5_2:0.0000022920)50:0.0000020757)17:0.0000025347)57:0.0344062401,(((((((((AmBlD4:0.0000009992,AmBlFH:0.0000009992)100:0.0517529211,(((AmDeD9_2:0.0000021869,AmDeD9_1:0.0000028677)55:0.0000025975,(AmOrH:0.0000020147,AmKe_4:0.0000020147)100:0.0165924990)98:0.0209395461,AmOv:0.1047621207)73:0.0342304742)64:0.0191397537,((((UsB:0.0166130624,KbPh:0.0158564581)87:0.0336216536,(NcTr_1:0.0000009992,NcTr_2:0.0000009992)81:0.0000021913)99:0.0326333488,(AmKeF:0.0000009992,AmKen_2:0.0000009992)99:0.0241741457)49:0.0000028524,(((AmAzD3_3:0.0000009992,AmAzD3_5:0.0000009992)94:0.0350187967,Kus:0.0000023757)64:0.0074785719,UME:0.0774210494)54:0.0169692528)42:0.0166893541)21:0.0000023116,(((((StsY_A:0.0170195100,StsAN:0.0333535964)88:0.0517152366,(StsW00:0.0000020196,US8:0.0000024484)99:0.0158162627)59:0.0165456700,StsMC:0.0704007086)98:0.0338910009,Ue26:0.0166412358)91:0.0342228222,((AkAan_1:0.0000009992,AkAan_2:0.0000009992)100:0.1328995096,(KbAr_2:0.0000009992,KbArN5:0.0000009992)97:0.0160782898)74:0.0000023522)75:0.0162953189)48:0.0160360259,(AmRg_6:0.0000029300,dec_1:0.0000023094)100:0.0509233173)23:0.0000029731,(AmAaD2_3:0.0824880570,(AmOrD0:0.0000025483,AmOr_2:0.0000025489)99:0.0262063662)70:0.0249007344)59:0.0162734609,(((NnGeA9:0.0000009992,NnGe:0.0000009992)99:0.0391841868,(A50:0.0000009992,NnCxD5_1:0.0000009992)99:0.0304373258)89:0.0475136100,NnsW4_1:0.0698255380)45:0.0000027709)52:0.0159293948,(KbAr_3:0.0000009992,KbAr_1:0.0000009992)73:0.0000028476)48:0.0161391785,((AmVs_1:0.0000009992,AmVs_2:0.0000009992)90:0.0163472595,(((UK6:0.0000009992,ApsA3_2:0.0000027485)98:0.0491161771,AmBr_2:0.0513150103)31:0.0000020470,Uc37:0.0514876487)35:0.0158320134)40:0.0170634596)33:0.0159022881)26:0.0164626225,Uc878:0.0000025384)49:0.1160502574)99:0.1543943241,(StSe_2:0.0000025662,StSe_1:0.0000022623)100:0.0888828542)40:0.0000027622,((NnsA5_2:0.0000009992,(kis:0.0000009992,NnsA5_3:0.0171133785)14:0.0000029707)98:0.1096361651,(((StsK_3:0.0000026865,StsPA_1:0.0000021820)68:0.0000027362,(StCar_2:0.0000025676,StCar_4:0.0000025786)100:0.0161927411)73:0.0000025556,StsTu:0.0162449009)100:0.1692791012)88:0.1394165344)27:0.0359011994,StsY_B:0.0524861292)35:0.0613194845)45:0.0174535061,((((StX_4:0.0000020364,StFr_4:0.0000020639)98:0.0274567112,StX:0.0324304134)73:0.0068363761,((StsW0_1:0.0000029284,StsW0_2:0.0000026188)100:0.0163662046,StsMU:0.0000020048)55:0.0000026694)80:0.0331598701,StsS0:0.0000020153)99:0.1591012769)99:0.2218265547,(US5:0.0086894605,StDa_1:0.0598774046)100:0.2329364107)60:0.0522285716,((((StFo_1:0.0000009992,StFo_2:0.0000009992)100:0.0509476082,Sts1:0.0330061574)85:0.0000020864,(((StsW52_1:0.0000024302,StsW52_2:0.0000029661)100:0.0543617595,StAn_2:0.0172868209)95:0.0149987206,(StAfa_6:0.0000009992,StFr_3:0.0000009992)100:0.0384291583)99:0.0173439577)89:0.0336559331,((((StAq:0.0000009992,StsTL_3:0.0000009992)100:0.2290814301,StFu:0.1134595816)99:0.1351601310,(StVrN_B:0.0000026659,StVr_1_A:0.0000022698)99:0.0906517036)75:0.1090547504,((StVe_4:0.0000021909,StVe_1:0.0000025513)100:0.0163366176,(StVe_3:0.0000009992,StVe_5:0.0000024133)80:0.0000026598)87:0.0000028167)51:0.0515828768)51:0.0267692779)97:0.0793654295,(StsC09_2:0.0000024470,StsC09_1:0.0000021424)84:0.0000021051)89:0.0316469488,StsC3:0.0157119868)77:0.0000026673,StsCT:0.0157392440)65:0.0000025168,StsCY:0.0000009992);

CONSENSUS TREE
--------------

Consensus tree is constructed from 1000 bootstrap trees
Log-likelihood of consensus tree: -1801.663378
Robinson-Foulds distance between ML tree and consensus tree: 6

Branches with support >0.000000% are kept (extended consensus)
Branch lengths are optimized by maximum likelihood on original alignment
Numbers in parentheses are bootstrap supports (%)

+**StAc
|
|                                             +--StsBA_1
|                                          +--| (95)
|                                          |  +--StsBA_2
|                                       +--| (90)
|                                       |  +--StDu
|                                    +--| (24)
|                                    |  |                                          +**StsW25_2
|                                    |  |                                       +**|
|                                    |  |                                       |  +**StRir_1
|                                    |  |                                    +**|
|                                    |  |                                    |  +**StsW83_1
|                                    |  |                                 +**|
|                                    |  |                                 |  +**StRi_5
|                                    |  |                              +**|
|                                    |  |                              |  +**StRi_1
|                                    |  |                           +**|
|                                    |  |                           |  +**StRi_6
|                                    |  |                        +**|
|                                    |  |                        |  +**rim
|                                    |  |                     +**|
|                                    |  |                     |  +**StRiR_1
|                                    |  |                  +**|
|                                    |  |                  |  +**StsW83_2
|                                    |  |               +**|
|                                    |  |               |  +**StRi_3
|                                    |  |            +--|
|                                    |  |            |  +**StRi1
|                                    |  |         +--| (94)
|                                    |  |         |  +--StRir_20
|                                    |  |      +--| (53)
|                                    |  |      |  |     +--StAfJ3_2
|                                    |  |      |  |  +--| (100)
|                                    |  |      |  |  |  +--StAfJ3_1
|                                    |  |      |  +--| (57)
|                                    |  |      |     |           +**StsC2_2
|                                    |  |      |     |        +--|
|                                    |  |      |     |        |  +**StsC2_1
|                                    |  |      |     |     +--| (71)
|                                    |  |      |     |     |  +--StPo
|                                    |  |      |     |  +--| (41)
|                                    |  |      |     |  |  +--StCr
|                                    |  |      |     +--| (65)
|                                    |  |      |        +--StMo_1
|                                    |  |  +---| (87)
|                                    |  |  |   +--StAua_2
|                                    |  +--| (57)
|                                    |     +-----StAvMA_2
|                                 +--| (45)
|                                 |  |                      +--StToN1
|                                 |  |                   +--| (84)
|                                 |  |                   |  +--StTo
|                                 |  |                +--| (59)
|                                 |  |                |  |                      +**ApTi
|                                 |  |                |  |                   +**|
|                                 |  |                |  |                   |  +**tei_2
|                                 |  |                |  |                +**|
|                                 |  |                |  |                |  +**ApTi_5
|                                 |  |                |  |             +--|
|                                 |  |                |  |             |  +**tei_1
|                                 |  |                |  +-------------| (100)
|                                 |  |                |                +--ApTi_4
|                                 |  |        +-------| (99)
|                                 |  |        |       |                                         +**ris
|                                 |  |        |       |                                      +**|
|                                 |  |        |       |                                      |  +**AmsTN
|                                 |  |        |       |                                   +**|
|                                 |  |        |       |                                   |  +**AmLrN2_2
|                                 |  |        |       |                                +**|
|                                 |  |        |       |                                |  +**AmLr_2
|                                 |  |        |       |                             +**|
|                                 |  |        |       |                             |  +**AmLr_1
|                                 |  |        |       |                          +--|
|                                 |  |        |       |                          |  +**AmLrN2_1
|                                 |  |        |       |                       +--| (83)
|                                 |  |        |       |                       |  +--AmsW8_1
|                                 |  |        |       |                    +--| (65)
|                                 |  |        |       |                    |  +--AmsW8_2
|                                 |  |        |       |                 +--| (32)
|                                 |  |        |       |                 |  |  +--AmsBJ_3
|                                 |  |        |       |                 |  +--| (62)
|                                 |  |        |       |                 |     +--AmsBJ_4
|                                 |  |        |       |              +--| (54)
|                                 |  |        |       |              |  +-------ApRc
|                                 |  |        |       |           +--| (20)
|                                 |  |        |       |           |  |           +**AmsW1_2
|                                 |  |        |       |           |  |        +**|
|                                 |  |        |       |           |  |        |  +**AmsW6_1
|                                 |  |        |       |           |  |     +**|
|                                 |  |        |       |           |  |     |  +**AmsW1_1
|                                 |  |        |       |           |  |  +--|
|                                 |  |        |       |           |  |  |  +**AmsW6_2
|                                 |  |        |       |           |  +--| (50)
|                                 |  |        |       |           |     +--AmsW5_2
|                                 |  |        |       |        +--| (57)
|                                 |  |        |       |        |  |                             +**AmsMJ_2
|                                 |  |        |       |        |  |                          +**|
|                                 |  |        |       |        |  |                          |  +**risA
|                                 |  |        |       |        |  |                       +**|
|                                 |  |        |       |        |  |                       |  +**AmsW9_2
|                                 |  |        |       |        |  |                    +**|
|                                 |  |        |       |        |  |                    |  +**AmJa_2
|                                 |  |        |       |        |  |                 +**|
|                                 |  |        |       |        |  |                 |  +**AmJaD4
|                                 |  |        |       |        |  |              +**|
|                                 |  |        |       |        |  |              |  +**AmsMJ_4
|                                 |  |        |       |        |  |           +**|
|                                 |  |        |       |        |  |           |  +**AmsW9_1
|                                 |  |        |       |        |  |        +**|
|                                 |  |        |       |        |  |        |  +**AmsMJ_3
|                                 |  |        |       |        |  |     +--|
|                                 |  |        |       |        |  |     |  +**AmsC0_2
|                                 |  |        |       |        |  |  +--| (100)
|                                 |  |        |       |        |  |  |  +--AmJa_1
|                                 |  |        |       |        |  +--| (56)
|                                 |  |        |       |        |     |     +**AmRo_2
|                                 |  |        |       |        |     |  +--|
|                                 |  |        |       |        |     |  |  +**AmRo_1
|                                 |  |        |       |        |     +--| (50)
|                                 |  |        |       |        |        +--AmsW97
|                                 |  |        |       |     +--| (26)
|                                 |  |        |       |     |  |                                +**AmBlD4
|                                 |  |        |       |     |  |                             +**|
|                                 |  |        |       |     |  |                             |  +**AmBlD59_2
|                                 |  |        |       |     |  |                          +**|
|                                 |  |        |       |     |  |                          |  +**AmBlD59_1
|                                 |  |        |       |     |  |                       +--|
|                                 |  |        |       |     |  |                       |  +**bal
|                                 |  |        |       |     |  |                    +--| (100)
|                                 |  |        |       |     |  |                    |  +--AmBlFH
|                                 |  |        |       |     |  |                 +--| (64)
|                                 |  |        |       |     |  |                 |  |                 +**AmDeD9_2
|                                 |  |        |       |     |  |                 |  |              +**|
|                                 |  |        |       |     |  |                 |  |              |  +**dec_2
|                                 |  |        |       |     |  |                 |  |           +**|
|                                 |  |        |       |     |  |                 |  |           |  +**AmsW69_1
|                                 |  |        |       |     |  |                 |  |        +--|
|                                 |  |        |       |     |  |                 |  |        |  +**AmDeD9_3
|                                 |  |        |       |     |  |                 |  |     +--| (55)
|                                 |  |        |       |     |  |                 |  |     |  +--AmDeD9_1
|                                 |  |        |       |     |  |                 |  |  +--| (98)
|                                 |  |        |       |     |  |                 |  |  |  |     +**AmOrH
|                                 |  |        |       |     |  |                 |  |  |  |  +--|
|                                 |  |        |       |     |  |                 |  |  |  |  |  +**AmKe_2
|                                 |  |        |       |     |  |                 |  |  |  +--| (100)
|                                 |  |        |       |     |  |                 |  |  |     +--AmKe_4
|                                 |  |        |       |     |  |                 |  +--| (73)
|                                 |  |        |       |     |  |                 |     +----AmOv
|                                 |  |        |       |     |  |              +--| (21)
|                                 |  |        |       |     |  |              |  |           +--UsB
|                                 |  |        |       |     |  |              |  |        +--| (87)
|                                 |  |        |       |     |  |              |  |        |  +--KbPh
|                                 |  |        |       |     |  |              |  |     +--| (99)
|                                 |  |        |       |     |  |              |  |     |  |  +--NcTr_1
|                                 |  |        |       |     |  |              |  |     |  +--| (81)
|                                 |  |        |       |     |  |              |  |     |     +--NcTr_2
|                                 |  |        |       |     |  |              |  |  +--| (49)
|                                 |  |        |       |     |  |              |  |  |  |        +**AmKeF
|                                 |  |        |       |     |  |              |  |  |  |     +**|
|                                 |  |        |       |     |  |              |  |  |  |     |  +**ker
|                                 |  |        |       |     |  |              |  |  |  |  +--|
|                                 |  |        |       |     |  |              |  |  |  |  |  +**AmKe_3
|                                 |  |        |       |     |  |              |  |  |  +--| (99)
|                                 |  |        |       |     |  |              |  |  |     +--AmKen_2
|                                 |  |        |       |     |  |              |  +--| (42)
|                                 |  |        |       |     |  |              |     |        +--AmAzD3_3
|                                 |  |        |       |     |  |              |     |     +--| (94)
|                                 |  |        |       |     |  |              |     |     |  +--AmAzD3_5
|                                 |  |        |       |     |  |              |     |  +--| (64)
|                                 |  |        |       |     |  |              |     |  |  +--Kus
|                                 |  |        |       |     |  |              |     +--| (54)
|                                 |  |        |       |     |  |              |        +---UME
|                                 |  |        |       |     |  |           +--| (48)
|                                 |  |        |       |     |  |           |  |              +--StsY_A
|                                 |  |        |       |     |  |           |  |           +--| (88)
|                                 |  |        |       |     |  |           |  |           |  +--StsAN
|                                 |  |        |       |     |  |           |  |        +--| (59)
|                                 |  |        |       |     |  |           |  |        |  |  +--StsW00
|                                 |  |        |       |     |  |           |  |        |  +--| (99)
|                                 |  |        |       |     |  |           |  |        |     +--US8
|                                 |  |        |       |     |  |           |  |     +--| (98)
|                                 |  |        |       |     |  |           |  |     |  +---StsMC
|                                 |  |        |       |     |  |           |  |  +--| (91)
|                                 |  |        |       |     |  |           |  |  |  +--Ue26
|                                 |  |        |       |     |  |           |  +--| (75)
|                                 |  |        |       |     |  |           |     |         +--AkAan_1
|                                 |  |        |       |     |  |           |     |  +------| (100)
|                                 |  |        |       |     |  |           |     |  |      +--AkAan_2
|                                 |  |        |       |     |  |           |     +--| (74)
|                                 |  |        |       |     |  |           |        |  +--KbAr_2
|                                 |  |        |       |     |  |           |        +--| (97)
|                                 |  |        |       |     |  |           |           +--KbArN5
|                                 |  |        |       |     |  |        +--| (59)
|                                 |  |        |       |     |  |        |  |     +---AmAaD2_3
|                                 |  |        |       |     |  |        |  |  +--| (70)
|                                 |  |        |       |     |  |        |  |  |  |  +--AmOrD0
|                                 |  |        |       |     |  |        |  |  |  +--| (99)
|                                 |  |        |       |     |  |        |  |  |     +--AmOr_2
|                                 |  |        |       |     |  |        |  +--| (43)
|                                 |  |        |       |     |  |        |     |           +**AmRg_6
|                                 |  |        |       |     |  |        |     |        +**|
|                                 |  |        |       |     |  |        |     |        |  +**AmRgN0
|                                 |  |        |       |     |  |        |     |     +**|
|                                 |  |        |       |     |  |        |     |     |  +**AmRg_4
|                                 |  |        |       |     |  |        |     |  +--|
|                                 |  |        |       |     |  |        |     |  |  +**AmRg_5
|                                 |  |        |       |     |  |        |     +--| (100)
|                                 |  |        |       |     |  |        |        +--dec_1
|                                 |  |        |       |     |  |     +--| (52)
|                                 |  |        |       |     |  |     |  |           +**NnGeA9
|                                 |  |        |       |     |  |     |  |        +--|
|                                 |  |        |       |     |  |     |  |        |  +**A40
|                                 |  |        |       |     |  |     |  |     +--| (99)
|                                 |  |        |       |     |  |     |  |     |  +--NnGe
|                                 |  |        |       |     |  |     |  |  +--| (89)
|                                 |  |        |       |     |  |     |  |  |  |  +--A50
|                                 |  |        |       |     |  |     |  |  |  +--| (99)
|                                 |  |        |       |     |  |     |  |  |     +--NnCxD5_1
|                                 |  |        |       |     |  |     |  +--| (45)
|                                 |  |        |       |     |  |     |     +--NnsW4_1
|                                 |  |        |       |     |  |  +--| (48)
|                                 |  |        |       |     |  |  |  |  +--KbAr_3
|                                 |  |        |       |     |  |  |  +--| (73)
|                                 |  |        |       |     |  |  |     +--KbAr_1
|                                 |  |        |       |     |  +--| (33)
|                                 |  |        |       |     |     |     +--AmVs_1
|                                 |  |        |       |     |     |  +--| (90)
|                                 |  |        |       |     |     |  |  +--AmVs_2
|                                 |  |        |       |     |     +--| (40)
|                                 |  |        |       |     |        |        +--UK6
|                                 |  |        |       |     |        |     +--| (98)
|                                 |  |        |       |     |        |     |  +--ApsA3_2
|                                 |  |        |       |     |        |  +--| (31)
|                                 |  |        |       |     |        |  |  +--AmBr_2
|                                 |  |        |       |     |        +--| (35)
|                                 |  |        |       |     |           +--Uc37
|                                 |  |        |       +-----| (49)
|                                 |  |        |             +--Uc878
|                                 |  |     +--| (40)
|                                 |  |     |  |    +--StSe_2
|                                 |  |     |  +----| (100)
|                                 |  |     |       +--StSe_1
|                                 |  |  +--| (27)
|                                 |  |  |  |               +--NnsA5_2
|                                 |  |  |  |            +--| (56)
|                                 |  |  |  |            |  +--kis
|                                 |  |  |  |      +-----| (98)
|                                 |  |  |  |      |     +--NnsA5_3
|                                 |  |  |  +------| (88)
|                                 |  |  |         |                       +**StsK_3
|                                 |  |  |         |                    +**|
|                                 |  |  |         |                    |  +**StLaN18
|                                 |  |  |         |                 +**|
|                                 |  |  |         |                 |  +**StsK_1
|                                 |  |  |         |              +--|
|                                 |  |  |         |              |  +**StCar_3
|                                 |  |  |         |           +--| (68)
|                                 |  |  |         |           |  +--StsPA_1
|                                 |  |  |         |        +--| (73)
|                                 |  |  |         |        |  |     +**StCar_2
|                                 |  |  |         |        |  |  +--|
|                                 |  |  |         |        |  |  |  +**StCar_1
|                                 |  |  |         |        |  +--| (100)
|                                 |  |  |         |        |     +--StCar_4
|                                 |  |  |         +--------| (100)
|                                 |  |  |                  +--StsTu
|                                 |  +--| (35)
|                                 |     +--StsY_B
|                     +-----------| (99)
|                     |           |                          +**StX_4
|                     |           |                       +**|
|                     |           |                       |  +**StX_2
|                     |           |                    +**|
|                     |           |                    |  +**StX_3
|                     |           |                 +--|
|                     |           |                 |  +**StX_1
|                     |           |              +--| (98)
|                     |           |              |  +--StFr_4
|                     |           |           +--| (73)
|                     |           |           |  +--StX
|                     |           |        +--| (80)
|                     |           |        |  |     +--StsW0_1
|                     |           |        |  |  +--| (100)
|                     |           |        |  |  |  +--StsW0_2
|                     |           |        |  +--| (55)
|                     |           |        |     +--StsMU
|                     |           +--------| (99)
|                     |                    +--StsS0
|                  +--| (60)
|                  |  |            +--US5
|                  |  +------------| (100)
|                  |               +--StDa_1
|              +---| (97)
|              |   |           +--StFo_1
|              |   |        +--| (100)
|              |   |        |  +--StFo_2
|              |   |     +--| (85)
|              |   |     |  +--Sts1
|              |   |  +--| (89)
|              |   |  |  |        +--StsW52_1
|              |   |  |  |     +--| (100)
|              |   |  |  |     |  +--StsW52_2
|              |   |  |  |  +--| (95)
|              |   |  |  |  |  +--StAn_2
|              |   |  |  +--| (99)
|              |   |  |     |     +**StAfa_6
|              |   |  |     |  +--|
|              |   |  |     |  |  +**StAfa_2
|              |   |  |     +--| (100)
|              |   |  |        +--StFr_3
|              |   +--| (51)
|              |      |                               +**StAq
|              |      |                            +--|
|              |      |                            |  +**StsTL_1
|              |      |               +------------| (100)
|              |      |               |            +--StsTL_3
|              |      |        +------| (99)
|              |      |        |      +-----StFu
|              |      |  +-----| (75)
|              |      |  |     |    +--StVrN_B
|              |      |  |     +----| (99)
|              |      |  |          +--StVr_1_A
|              |      +--| (51)
|              |         |     +--StVe_4
|              |         |  +--| (100)
|              |         |  |  +--StVe_1
|              |         +--| (87)
|              |            |  +--StVe_3
|              |            +--| (80)
|              |               +--StVe_5
|           +--| (89)
|           |  |              +**StsC09_2
|           |  |           +**|
|           |  |           |  +**StsW38_1
|           |  |        +**|
|           |  |        |  +**StsCM_2
|           |  |     +**|
|           |  |     |  +**StsW38_2
|           |  |  +--|
|           |  |  |  +**StsCM_1
|           |  +--| (84)
|           |     +--StsC09_1
|        +--| (77)
|        |  +--StsC3
|     +--| (65)
|     |  +--StsCT
|  +--|
|  |  +--StsCY
+**|
|  +**StsC25
|
+**StsC8


Consensus tree in newick format: 

(StAc:0.0000000000,((((((((((((StsBA_1:0.0000028193,StsBA_2:0.0000028193)95:0.0141197351,StDu:0.0172170280)90:0.0248012922,((((((((((((((StsW25_2:0.0000000000,StRir_1:0.0000000000):0.0000000000,StsW83_1:0.0000000000):0.0000000000,StRi_5:0.0000000000):0.0000000000,StRi_1:0.0000000000):0.0000000000,StRi_6:0.0000000000):0.0000000000,rim:0.0000000000):0.0000000000,StRiR_1:0.0000000000):0.0000000000,StsW83_2:0.0000000000):0.0000000000,StRi_3:0.0000000000):0.0000000000,StRi1:0.0000000000):0.0000028193,StRir_20:0.0000028193)94:0.0000028193,((StAfJ3_2:0.0000028193,StAfJ3_1:0.0000028193)100:0.0158273934,((((StsC2_2:0.0000000000,StsC2_1:0.0000000000):0.0000028193,StPo:0.0000028193)71:0.0000028193,StCr:0.0165884057)41:0.0000028193,StMo_1:0.0157804554)65:0.0162289488)57:0.0165283468)53:0.0162967111,StAua_2:0.0000028193)87:0.0848765408,StAvMA_2:0.1071347164)57:0.0535925473)24:0.0244773429,((((((StToN1:0.0000028193,StTo:0.0000028193)84:0.0000028444,((((ApTi:0.0000000000,tei_2:0.0000000000):0.0000000000,ApTi_5:0.0000000000):0.0000000000,tei_1:0.0000000000):0.0000028193,ApTi_4:0.0000028193)100:0.2530436944)59:0.0195711699,(((((((((((((ris:0.0000000000,AmsTN:0.0000000000):0.0000000000,AmLrN2_2:0.0000000000):0.0000000000,AmLr_2:0.0000000000):0.0000000000,AmLr_1:0.0000000000):0.0000000000,AmLrN2_1:0.0000000000):0.0000028193,AmsW8_1:0.0000028193)83:0.0158023717,AmsW8_2:0.0000028193)65:0.0000457828,(AmsBJ_3:0.0000028193,AmsBJ_4:0.0000028193)62:0.0000028193)32:0.0000028193,ApRc:0.1564599768)54:0.0158096635,((((AmsW1_2:0.0000000000,AmsW6_1:0.0000000000):0.0000000000,AmsW1_1:0.0000000000):0.0000000000,AmsW6_2:0.0000000000):0.0000028193,AmsW5_2:0.0000028193)50:0.0000028193)20:0.0000028193,((((((((((AmsMJ_2:0.0000000000,risA:0.0000000000):0.0000000000,AmsW9_2:0.0000000000):0.0000000000,AmJa_2:0.0000000000):0.0000000000,AmJaD4:0.0000000000):0.0000000000,AmsMJ_4:0.0000000000):0.0000000000,AmsW9_1:0.0000000000):0.0000000000,AmsMJ_3:0.0000000000):0.0000000000,AmsC0_2:0.0000000000):0.0000028193,AmJa_1:0.0000028193)100:0.0328584130,((AmRo_2:0.0000000000,AmRo_1:0.0000000000):0.0000028193,AmsW97:0.0000028193)50:0.0000028193)56:0.0158675915)57:0.0344914509,(((((((((((AmBlD4:0.0000000000,AmBlD59_2:0.0000000000):0.0000000000,AmBlD59_1:0.0000000000):0.0000000000,bal:0.0000000000):0.0000028193,AmBlFH:0.0000028193)100:0.0518994300,((((((AmDeD9_2:0.0000000000,dec_2:0.0000000000):0.0000000000,AmsW69_1:0.0000000000):0.0000000000,AmDeD9_3:0.0000000000):0.0000028193,AmDeD9_1:0.0000028193)55:0.0000028193,((AmOrH:0.0000000000,AmKe_2:0.0000000000):0.0000028193,AmKe_4:0.0000028193)100:0.0166364506)98:0.0209962007,AmOv:0.1050307246)73:0.0343211995)64:0.0191860998,((((UsB:0.0166581769,KbPh:0.0158981378)87:0.0337130445,(NcTr_1:0.0000028193,NcTr_2:0.0000028193)81:0.0000028193)99:0.0327208137,(((AmKeF:0.0000000000,ker:0.0000000000):0.0000000000,AmKe_3:0.0000000000):0.0000028193,AmKen_2:0.0000028193)99:0.0243144780)49:0.0000028193,(((AmAzD3_3:0.0000028193,AmAzD3_5:0.0000028193)94:0.0351244516,Kus:0.0000028193)64:0.0073959323,UME:0.0777338931)54:0.0170264657)42:0.0167265062)21:0.0000028193,(((((StsY_A:0.0170613634,StsAN:0.0334390353)88:0.0518477110,(StsW00:0.0000028193,US8:0.0000028193)99:0.0158533596)59:0.0165886172,StsMC:0.0705788756)98:0.0339769275,Ue26:0.0166834227)91:0.0343091090,((AkAan_1:0.0000028193,AkAan_2:0.0000028193)100:0.1332683874,(KbAr_2:0.0000028193,KbArN5:0.0000028193)97:0.0161192002)74:0.0000028193)75:0.0163381797)48:0.0160758631,((AmAaD2_3:0.0826971467,(AmOrD0:0.0000028193,AmOr_2:0.0000028193)99:0.0262743393)70:0.0249500129,((((AmRg_6:0.0000000000,AmRgN0:0.0000000000):0.0000000000,AmRg_4:0.0000000000):0.0000000000,AmRg_5:0.0000000000):0.0000028193,dec_1:0.0000028193)100:0.0510511293)43:0.0000028193)59:0.0163132100,((((NnGeA9:0.0000000000,A40:0.0000000000):0.0000028193,NnGe:0.0000028193)99:0.0392747737,(A50:0.0000028193,NnCxD5_1:0.0000028193)99:0.0305115683)89:0.0476239483,NnsW4_1:0.0700034381)45:0.0000028193)52:0.0159675807,(KbAr_3:0.0000028193,KbAr_1:0.0000028193)73:0.0000028193)48:0.0161738783,((AmVs_1:0.0000028193,AmVs_2:0.0000028193)90:0.0163839298,(((UK6:0.0000028193,ApsA3_2:0.0000028193)98:0.0492307607,AmBr_2:0.0514398936)31:0.0000028193,Uc37:0.0516109079)35:0.0158706572)40:0.0171050987)33:0.0159423685)26:0.0165003176,Uc878:0.0000028193)49:0.1163223999)99:0.1547623004,(StSe_2:0.0000028193,StSe_1:0.0000028193)100:0.0890903039)40:0.0000028967,(((NnsA5_2:0.0000028193,kis:0.0000028193)56:0.0000028193,NnsA5_3:0.0171523797)98:0.1098797115,((((((StsK_3:0.0000000000,StLaN18:0.0000000000):0.0000000000,StsK_1:0.0000000000):0.0000000000,StCar_3:0.0000000000):0.0000028193,StsPA_1:0.0000028193)68:0.0000028193,((StCar_2:0.0000000000,StCar_1:0.0000000000):0.0000028193,StCar_4:0.0000028193)100:0.0162282236)73:0.0000023674,StsTu:0.0162807676)100:0.1696341014)88:0.1397183066)27:0.0359794555,StsY_B:0.0526049110)35:0.0614050949)45:0.0174921509,(((((((StX_4:0.0000000000,StX_2:0.0000000000):0.0000000000,StX_3:0.0000000000):0.0000000000,StX_1:0.0000000000):0.0000028193,StFr_4:0.0000028193)98:0.0275172853,StX:0.0324941460)73:0.0068357916,((StsW0_1:0.0000028193,StsW0_2:0.0000028193)100:0.0163985624,StsMU:0.0000028193)55:0.0000028193)80:0.0332250159,StsS0:0.0000028193)99:0.1594105183)99:0.2221947262,(US5:0.0084582434,StDa_1:0.0602363042)100:0.2335541319)60:0.0524078449,((((StFo_1:0.0000028193,StFo_2:0.0000028193)100:0.0510414629,Sts1:0.0330677391)85:0.0000028193,(((StsW52_1:0.0000028193,StsW52_2:0.0000028193)100:0.0544643090,StAn_2:0.0173209831)95:0.0150202784,((StAfa_6:0.0000000000,StAfa_2:0.0000000000):0.0000028193,StFr_3:0.0000028193)100:0.0384987758)99:0.0173774942)89:0.0337217053,(((((StAq:0.0000000000,StsTL_1:0.0000000000):0.0000028193,StsTL_3:0.0000028193)100:0.2295094383,StFu:0.1136306759)99:0.1354108731,(StVrN_B:0.0000028193,StVr_1_A:0.0000028193)99:0.0908130509)75:0.1092459765,((StVe_4:0.0000028193,StVe_1:0.0000028193)100:0.0163665048,(StVe_3:0.0000028193,StVe_5:0.0000028193)80:0.0000028193)87:0.0000028444)51:0.0516771352)51:0.0268085044)97:0.0795208697,(((((StsC09_2:0.0000000000,StsW38_1:0.0000000000):0.0000000000,StsCM_2:0.0000000000):0.0000000000,StsW38_2:0.0000000000):0.0000000000,StsCM_1:0.0000000000):0.0000028193,StsC09_1:0.0000028193)84:0.0000028193)89:0.0317062718,StsC3:0.0157413248)77:0.0000028193,StsCT:0.0157686862)65:0.0000028193,StsCY:0.0000028193):0.0000028193,StsC25:0.0000000000):0.0000000000,StsC8:0.0000000000);

ALISIM COMMAND
--------------
To simulate an alignment of the same length as the original alignment, using the tree and model parameters estimated from this analysis, you can use the following command:

--alisim simulated_MSA -t /media/hdd_2tb/GPA_reclassification_clean/A_dataset_creation/5_basic_phylogenetics/2_trimmed_complete_basic_phylogeny/2_OGs_with_domains_phylogeny/5_trimal_iqtree_ML_trees/OG_21_dbv15_trimal_iqtree.treefile -m "JTTDCMut+I{0.352785}+G4{1.40944}" --length 68

To mimic the alignment used to produce this analysis, i.e. simulate an alignment of the same length as the original alignment, using the tree and model parameters estimated from this analysis *and* copying the same gap positions as the original alignment, you can use the following command:

iqtree -s /media/hdd_2tb/GPA_reclassification_clean/A_dataset_creation/5_basic_phylogenetics/2_trimmed_complete_basic_phylogeny/2_OGs_with_domains_phylogeny/2_trimal_MSAs/OG_21_dbv15_trimalMSA.faa --alisim mimicked_MSA

To simulate any number of alignments in either of the two commandlines above, use the --num-alignments options, for example mimic 100 alignments you would use the command line:

iqtree -s /media/hdd_2tb/GPA_reclassification_clean/A_dataset_creation/5_basic_phylogenetics/2_trimmed_complete_basic_phylogeny/2_OGs_with_domains_phylogeny/2_trimal_MSAs/OG_21_dbv15_trimalMSA.faa --alisim mimicked_MSA --num-alignments 100

For more information on using AliSim, please visit: www.iqtree.org/doc/AliSim

TIME STAMP
----------

Date and time: Thu Feb 15 18:43:08 2024
Total CPU time used: 610.466496 seconds (0h:10m:10s)
Total wall-clock time used: 581.388686 seconds (0h:9m:41s)
```
