## Supplementary Data 7 for "Structural and evolutionary analyses support reclassification of glycopeptide antibiotics as xyclopeptides": OG_21_dbv15_trimal_iqtree.log

```
IQ-TREE multicore version 2.2.5 COVID-edition for Linux 64-bit built Sep 15 2023
Developed by Bui Quang Minh, James Barbetti, Nguyen Lam Tung,
Olga Chernomor, Heiko Schmidt, Dominik Schrempf, Michael Woodhams, Ly Trong Nhan.

Host:    athina-desktop (AVX2, FMA3, 62 GB RAM)
Command: /home/athina/anaconda3/envs/iqtree2/bin/iqtree2 -nt AUTO -s /media/hdd_2tb/GPA_reclassification_clean/A_dataset_creation/5_basic_phylogenetics/2_trimmed_complete_basic_phylogeny/2_OGs_with_domains_phylogeny/2_trimal_MSAs/OG_21_dbv15_trimalMSA.faa -m JTTDCMut+I+G4 -pre /media/hdd_2tb/GPA_reclassification_clean/A_dataset_creation/5_basic_phylogenetics/2_trimmed_complete_basic_phylogeny/2_OGs_with_domains_phylogeny/5_trimal_iqtree_ML_trees/OG_21_dbv15_trimal_iqtree -redo -bb 1000
Seed:    410742 (Using SPRNG - Scalable Parallel Random Number Generator)
Time:    Thu Feb 15 18:33:27 2024
Kernel:  AVX+FMA - auto-detect threads (32 CPU cores detected)

Reading alignment file /media/hdd_2tb/GPA_reclassification_clean/A_dataset_creation/5_basic_phylogenetics/2_trimmed_complete_basic_phylogeny/2_OGs_with_domains_phylogeny/2_trimal_MSAs/OG_21_dbv15_trimalMSA.faa ... Fasta format detected
Reading fasta file: done in 0.000581448 secs using 96.83% CPU
Alignment most likely contains protein sequences
Constructing alignment: done in 0.000288825 secs using 279.1% CPU
Alignment has 177 sequences with 68 columns, 58 distinct patterns
40 parsimony-informative, 1 singleton sites, 27 constant sites
           Gap/Ambiguity  Composition  p-value
Analyzing sequences: done in 4.00757e-05 secs using 3698% CPU
   1  StAc         0.00%    passed     99.11%
   2  StsBA_1      0.00%    passed     99.90%
   3  StX_4        0.00%    passed     95.07%
   4  StsW25_2     0.00%    passed     99.97%
   5  StToN1       0.00%    passed     99.98%
   6  StFo_1       0.00%    passed     99.92%
   7  StTo         0.00%    passed     99.98%
   8  StRir_20     0.00%    passed     99.97%
   9  ris          0.00%    passed    100.00%
  10  AmBlD4       0.00%    passed    100.00%
  11  AmAaD2_3     0.00%    passed     99.13%
  12  NnGeA9       0.00%    passed    100.00%
  13  AmsMJ_2      0.00%    passed    100.00%
  14  StsY_A       0.00%    passed     99.97%
  15  AkAan_1      0.00%    passed     99.47%
  16  NnsA5_2      0.00%    passed     95.84%
  17  StsC09_2     0.00%    passed     98.61%
  18  StAua_2      0.00%    passed     99.99%
  19  StAq         0.00%    passed     99.99%
  20  StAfJ3_2     0.00%    passed     99.99%
  21  StsC2_2      0.00%    passed    100.00%
  22  AmsW8_1      0.00%    passed    100.00%
  23  KbAr_2       0.00%    passed    100.00%
  24  AmVs_1       0.00%    passed     99.99%
  25  AmRo_2       0.00%    passed    100.00%
  26  AkAan_2      0.00%    passed     99.47%
  27  StsY_B       0.00%    passed    100.00%
  28  UsB          0.00%    passed     99.99%
  29  AmLrN2_1     0.00%    passed    100.00%
  30  AmJa_1       0.00%    passed    100.00%
  31  AmVs_2       0.00%    passed     99.99%
  32  UK6          0.00%    passed    100.00%
  33  NnGe         0.00%    passed    100.00%
  34  US5          1.47%    passed     92.03%
  35  ApTi         0.00%    passed     97.39%
  36  StsW00       0.00%    passed    100.00%
  37  AmDeD9_2     0.00%    passed    100.00%
  38  StsK_3       0.00%    passed     99.99%
  39  StCar_2      0.00%    passed     99.99%
  40  StAfJ3_1     0.00%    passed     99.99%
  41  Sts1         0.00%    passed     99.95%
  42  StVe_4       0.00%    passed     99.98%
  43  AmsW97       0.00%    passed    100.00%
  44  StMo_1       0.00%    passed     99.99%
  45  StsW83_2     0.00%    passed     99.97%
  46  StsC09_1     0.00%    passed     98.61%
  47  StsW38_2     0.00%    passed     98.61%
  48  A50          0.00%    passed    100.00%
  49  StsW52_1     0.00%    passed     99.63%
  50  AmsMJ_4      0.00%    passed    100.00%
  51  StsCY        0.00%    passed     99.11%
  52  AmRg_6       0.00%    passed    100.00%
  53  KbArN5       0.00%    passed    100.00%
  54  StSe_2       0.00%    passed     99.95%
  55  StsW0_1      0.00%    passed     98.37%
  56  AmBlFH       0.00%    passed    100.00%
  57  StsTL_3      0.00%    passed     99.99%
  58  StRi_5       0.00%    passed     99.97%
  59  StsW0_2      0.00%    passed     98.37%
  60  AmBr_2       0.00%    passed    100.00%
  61  StsC3        0.00%    passed     98.00%
  62  AmKeF        0.00%    passed    100.00%
  63  ApsA3_2      0.00%    passed    100.00%
  64  StsW83_1     0.00%    passed     99.97%
  65  StsPA_1      0.00%    passed     99.99%
  66  AmOv         0.00%    passed     99.79%
  67  StVrN_B      0.00%    passed     99.18%
  68  AmDeD9_1     0.00%    passed    100.00%
  69  AmOrH        0.00%    passed    100.00%
  70  dec_1        0.00%    passed    100.00%
  71  StFo_2       0.00%    passed     99.92%
  72  StFr_4       0.00%    passed     95.07%
  73  NcTr_1       0.00%    passed    100.00%
  74  kis          0.00%    passed     95.84%
  75  StVe_3       0.00%    passed     99.98%
  76  bal          0.00%    passed    100.00%
  77  AmsW1_2      0.00%    passed    100.00%
  78  StCar_4      0.00%    passed     99.99%
  79  StsC25       0.00%    passed     99.11%
  80  AmRgN0       0.00%    passed    100.00%
  81  StsK_1       0.00%    passed     99.99%
  82  StX_2        0.00%    passed     95.07%
  83  StPo         0.00%    passed    100.00%
  84  NcTr_2       0.00%    passed    100.00%
  85  StX_3        0.00%    passed     95.07%
  86  StCar_1      0.00%    passed     99.99%
  87  StVe_5       0.00%    passed     99.98%
  88  AmRo_1       0.00%    passed    100.00%
  89  AmKen_2      0.00%    passed    100.00%
  90  risA         0.00%    passed    100.00%
  91  AmsBJ_3      0.00%    passed    100.00%
  92  StRi1        0.00%    passed     99.97%
  93  AmKe_3       0.00%    passed    100.00%
  94  dec_2        0.00%    passed    100.00%
  95  StRi_1       0.00%    passed     99.97%
  96  AmRg_4       0.00%    passed    100.00%
  97  AmAzD3_3     0.00%    passed    100.00%
  98  AmAzD3_5     0.00%    passed    100.00%
  99  AmsW5_2      0.00%    passed    100.00%
 100  ApTi_4       0.00%    passed     97.39%
 101  StsTL_1      0.00%    passed     99.99%
 102  StsS0        0.00%    passed     99.21%
 103  NnsA5_3      0.00%    passed     94.45%
 104  AmJaD4       0.00%    passed    100.00%
 105  ApRc         0.00%    passed     99.83%
 106  US8          0.00%    passed    100.00%
 107  AmsW1_1      0.00%    passed    100.00%
 108  StsC2_1      0.00%    passed    100.00%
 109  AmsW6_1      0.00%    passed    100.00%
 110  KbAr_3       0.00%    passed    100.00%
 111  StsCT        0.00%    passed     99.01%
 112  StsCM_2      0.00%    passed     98.61%
 113  StX_1        0.00%    passed     95.07%
 114  AmLr_2       0.00%    passed    100.00%
 115  StVe_1       0.00%    passed     99.98%
 116  StDa_1       0.00%    passed     89.81%
 117  StAvMA_2     0.00%    passed     99.71%
 118  AmsW9_2      0.00%    passed    100.00%
 119  StsC8        0.00%    passed     99.11%
 120  tei_1        0.00%    passed     97.39%
 121  Kus          0.00%    passed    100.00%
 122  AmKe_4       0.00%    passed    100.00%
 123  Ue26         0.00%    passed    100.00%
 124  NnCxD5_1     0.00%    passed    100.00%
 125  StAfa_6      0.00%    passed     91.15%
 126  StsW52_2     0.00%    passed     99.63%
 127  AmsW69_1     0.00%    passed    100.00%
 128  StCar_3      0.00%    passed     99.99%
 129  AmRg_5       0.00%    passed    100.00%
 130  AmDeD9_3     0.00%    passed    100.00%
 131  AmOrD0       0.00%    passed    100.00%
 132  KbPh         0.00%    passed     99.99%
 133  StRir_1      0.00%    passed     99.97%
 134  StsBA_2      0.00%    passed     99.90%
 135  AmOr_2       0.00%    passed    100.00%
 136  StFu         0.00%    passed     86.04%
 137  StCr         0.00%    passed     99.99%
 138  StRi_6       0.00%    passed     99.97%
 139  AmLr_1       0.00%    passed    100.00%
 140  AmKe_2       0.00%    passed    100.00%
 141  Uc878        0.00%    passed    100.00%
 142  StSe_1       0.00%    passed     99.95%
 143  StRi_3       0.00%    passed     99.97%
 144  AmBlD59_1    0.00%    passed    100.00%
 145  StsAN        0.00%    passed    100.00%
 146  ApTi_5       0.00%    passed     97.39%
 147  AmsC0_2      0.00%    passed    100.00%
 148  AmJa_2       0.00%    passed    100.00%
 149  KbAr_1       0.00%    passed    100.00%
 150  AmsMJ_3      0.00%    passed    100.00%
 151  AmBlD59_2    0.00%    passed    100.00%
 152  StsMU        0.00%    passed     96.50%
 153  StDu         0.00%    passed    100.00%
 154  StVr_1_A     0.00%    passed     99.18%
 155  rim          0.00%    passed     99.97%
 156  tei_2        0.00%    passed     97.39%
 157  StAn_2       0.00%    passed     96.04%
 158  StFr_3       0.00%    passed     91.15%
 159  Uc37         0.00%    passed    100.00%
 160  UME          0.00%    passed     99.99%
 161  ker          0.00%    passed    100.00%
 162  NnsW4_1      0.00%    passed    100.00%
 163  A40          0.00%    passed    100.00%
 164  StX          0.00%    passed     99.47%
 165  StsMC        0.00%    passed     99.95%
 166  StsTu        0.00%    passed     99.90%
 167  AmLrN2_2     0.00%    passed    100.00%
 168  StRiR_1      0.00%    passed     99.97%
 169  AmsW9_1      0.00%    passed    100.00%
 170  StsCM_1      0.00%    passed     98.61%
 171  AmsTN        0.00%    passed    100.00%
 172  StLaN18      0.00%    passed     99.99%
 173  StAfa_2      0.00%    passed     91.15%
 174  AmsBJ_4      0.00%    passed    100.00%
 175  StsW38_1     0.00%    passed     98.61%
 176  AmsW8_2     16.18%    passed     99.66%
 177  AmsW6_2      0.00%    passed    100.00%
****  TOTAL        0.10%  0 sequences failed composition chi2 test (p-value<5%; df=19)
NOTE: StsCY is identical to StAc but kept for subsequent analysis
NOTE: StsBA_2 is identical to StsBA_1 but kept for subsequent analysis
NOTE: StFr_4 is identical to StX_4 but kept for subsequent analysis
NOTE: StRir_20 is identical to StsW25_2 but kept for subsequent analysis
NOTE: StTo is identical to StToN1 but kept for subsequent analysis
NOTE: StFo_2 is identical to StFo_1 but kept for subsequent analysis
NOTE: AmsW8_1 is identical to ris but kept for subsequent analysis
NOTE: AmBlFH is identical to AmBlD4 but kept for subsequent analysis
NOTE: NnGe is identical to NnGeA9 but kept for subsequent analysis
NOTE: AmJa_1 is identical to AmsMJ_2 but kept for subsequent analysis
NOTE: AkAan_2 is identical to AkAan_1 but kept for subsequent analysis
NOTE: kis is identical to NnsA5_2 but kept for subsequent analysis
NOTE: StsC09_1 is identical to StsC09_2 but kept for subsequent analysis
NOTE: StsTL_3 is identical to StAq but kept for subsequent analysis
NOTE: StAfJ3_1 is identical to StAfJ3_2 but kept for subsequent analysis
NOTE: StPo is identical to StsC2_2 but kept for subsequent analysis
NOTE: KbArN5 is identical to KbAr_2 but kept for subsequent analysis
NOTE: AmVs_2 is identical to AmVs_1 but kept for subsequent analysis
NOTE: AmsW97 is identical to AmRo_2 but kept for subsequent analysis
NOTE: ApsA3_2 is identical to UK6 but kept for subsequent analysis
NOTE: ApTi_4 is identical to ApTi but kept for subsequent analysis
NOTE: US8 is identical to StsW00 but kept for subsequent analysis
NOTE: AmDeD9_1 is identical to AmDeD9_2 but kept for subsequent analysis
NOTE: StsPA_1 is identical to StsK_3 but kept for subsequent analysis
NOTE: StCar_4 is identical to StCar_2 but kept for subsequent analysis
NOTE: StVe_1 is identical to StVe_4 but kept for subsequent analysis
NOTE: NnCxD5_1 is identical to A50 but kept for subsequent analysis
NOTE: StsW52_2 is identical to StsW52_1 but kept for subsequent analysis
NOTE: dec_1 is identical to AmRg_6 but kept for subsequent analysis
NOTE: StSe_1 is identical to StSe_2 but kept for subsequent analysis
NOTE: StsW0_2 is identical to StsW0_1 but kept for subsequent analysis
NOTE: AmKen_2 is identical to AmKeF but kept for subsequent analysis
NOTE: StVr_1_A is identical to StVrN_B but kept for subsequent analysis
NOTE: AmKe_4 is identical to AmOrH but kept for subsequent analysis
NOTE: NcTr_2 is identical to NcTr_1 but kept for subsequent analysis
NOTE: StVe_5 is identical to StVe_3 but kept for subsequent analysis
NOTE: AmsW5_2 is identical to AmsW1_2 but kept for subsequent analysis
NOTE: AmsBJ_4 is identical to AmsBJ_3 but kept for subsequent analysis
NOTE: AmAzD3_5 is identical to AmAzD3_3 but kept for subsequent analysis
NOTE: KbAr_1 is identical to KbAr_3 but kept for subsequent analysis
NOTE: StFr_3 is identical to StAfa_6 but kept for subsequent analysis
NOTE: AmOr_2 is identical to AmOrD0 but kept for subsequent analysis
Checking for duplicate sequences: done in 0.00155278 secs using 1199% CPU
Identifying sites to remove: done in 0.000154161 secs using 203.7% CPU
NOTE: 59 identical sequences (see below) will be ignored for subsequent analysis
NOTE: StsC25 (identical to StAc) is ignored but added at the end
NOTE: StsC8 (identical to StAc) is ignored but added at the end
NOTE: StX_2 (identical to StX_4) is ignored but added at the end
NOTE: StX_3 (identical to StX_4) is ignored but added at the end
NOTE: StX_1 (identical to StX_4) is ignored but added at the end
NOTE: StsW83_2 (identical to StsW25_2) is ignored but added at the end
NOTE: StRi_5 (identical to StsW25_2) is ignored but added at the end
NOTE: StsW83_1 (identical to StsW25_2) is ignored but added at the end
NOTE: StRi1 (identical to StsW25_2) is ignored but added at the end
NOTE: StRi_1 (identical to StsW25_2) is ignored but added at the end
NOTE: StRir_1 (identical to StsW25_2) is ignored but added at the end
NOTE: StRi_6 (identical to StsW25_2) is ignored but added at the end
NOTE: StRi_3 (identical to StsW25_2) is ignored but added at the end
NOTE: rim (identical to StsW25_2) is ignored but added at the end
NOTE: StRiR_1 (identical to StsW25_2) is ignored but added at the end
NOTE: AmLrN2_1 (identical to ris) is ignored but added at the end
NOTE: AmLr_2 (identical to ris) is ignored but added at the end
NOTE: AmLr_1 (identical to ris) is ignored but added at the end
NOTE: AmLrN2_2 (identical to ris) is ignored but added at the end
NOTE: AmsTN (identical to ris) is ignored but added at the end
NOTE: bal (identical to AmBlD4) is ignored but added at the end
NOTE: AmBlD59_1 (identical to AmBlD4) is ignored but added at the end
NOTE: AmBlD59_2 (identical to AmBlD4) is ignored but added at the end
NOTE: A40 (identical to NnGeA9) is ignored but added at the end
NOTE: AmsMJ_4 (identical to AmsMJ_2) is ignored but added at the end
NOTE: risA (identical to AmsMJ_2) is ignored but added at the end
NOTE: AmJaD4 (identical to AmsMJ_2) is ignored but added at the end
NOTE: AmsW9_2 (identical to AmsMJ_2) is ignored but added at the end
NOTE: AmsC0_2 (identical to AmsMJ_2) is ignored but added at the end
NOTE: AmJa_2 (identical to AmsMJ_2) is ignored but added at the end
NOTE: AmsMJ_3 (identical to AmsMJ_2) is ignored but added at the end
NOTE: AmsW9_1 (identical to AmsMJ_2) is ignored but added at the end
NOTE: StsW38_2 (identical to StsC09_2) is ignored but added at the end
NOTE: StsCM_2 (identical to StsC09_2) is ignored but added at the end
NOTE: StsCM_1 (identical to StsC09_2) is ignored but added at the end
NOTE: StsW38_1 (identical to StsC09_2) is ignored but added at the end
NOTE: StsTL_1 (identical to StAq) is ignored but added at the end
NOTE: StsC2_1 (identical to StsC2_2) is ignored but added at the end
NOTE: AmRo_1 (identical to AmRo_2) is ignored but added at the end
NOTE: tei_1 (identical to ApTi) is ignored but added at the end
NOTE: ApTi_5 (identical to ApTi) is ignored but added at the end
NOTE: tei_2 (identical to ApTi) is ignored but added at the end
NOTE: dec_2 (identical to AmDeD9_2) is ignored but added at the end
NOTE: AmsW69_1 (identical to AmDeD9_2) is ignored but added at the end
NOTE: AmDeD9_3 (identical to AmDeD9_2) is ignored but added at the end
NOTE: StsK_1 (identical to StsK_3) is ignored but added at the end
NOTE: StCar_3 (identical to StsK_3) is ignored but added at the end
NOTE: StLaN18 (identical to StsK_3) is ignored but added at the end
NOTE: StCar_1 (identical to StCar_2) is ignored but added at the end
NOTE: AmRgN0 (identical to AmRg_6) is ignored but added at the end
NOTE: AmRg_4 (identical to AmRg_6) is ignored but added at the end
NOTE: AmRg_5 (identical to AmRg_6) is ignored but added at the end
NOTE: AmKe_3 (identical to AmKeF) is ignored but added at the end
NOTE: ker (identical to AmKeF) is ignored but added at the end
NOTE: AmKe_2 (identical to AmOrH) is ignored but added at the end
NOTE: AmsW1_1 (identical to AmsW1_2) is ignored but added at the end
NOTE: AmsW6_1 (identical to AmsW1_2) is ignored but added at the end
NOTE: AmsW6_2 (identical to AmsW1_2) is ignored but added at the end
NOTE: StAfa_2 (identical to StAfa_6) is ignored but added at the end
Alignment was printed to /media/hdd_2tb/GPA_reclassification_clean/A_dataset_creation/5_basic_phylogenetics/2_trimmed_complete_basic_phylogeny/2_OGs_with_domains_phylogeny/5_trimal_iqtree_ML_trees/OG_21_dbv15_trimal_iqtree.uniqueseq.phy

For your convenience alignment with unique sequences printed to /media/hdd_2tb/GPA_reclassification_clean/A_dataset_creation/5_basic_phylogenetics/2_trimmed_complete_basic_phylogeny/2_OGs_with_domains_phylogeny/5_trimal_iqtree_ML_trees/OG_21_dbv15_trimal_iqtree.uniqueseq.phy

Create initial parsimony tree by phylogenetic likelihood library (PLL)... 0.020 seconds
Generating 1000 samples for ultrafast bootstrap (seed: 410742)...

NOTE: 6 MB RAM (0 GB) is required!
Measuring multi-threading efficiency up to 32 CPU cores
Increase to 10 rounds for branch lengths
124 trees examined
Threads: 1 / Time: 32.100 sec / Speedup: 1.000 / Efficiency: 100% / LogL: -5207
Threads: 2 / Time: 32.476 sec / Speedup: 0.988 / Efficiency: 49% / LogL: -5207
Determining AUTO threadcount: done in 64.5775 secs using 149.1% CPU
BEST NUMBER OF THREADS: 1

Estimate model parameters (epsilon = 0.100)
Thoroughly optimizing +I+G parameters from 10 start values...
Init pinv, alpha: 0.000, 1.000 / Estimate: 0.000, 0.536 / LogL: -1864.623
Init pinv, alpha: 0.044, 1.000 / Estimate: 0.344, 1.276 / LogL: -1857.608
Init pinv, alpha: 0.088, 1.000 / Estimate: 0.347, 1.297 / LogL: -1857.589
Init pinv, alpha: 0.132, 1.000 / Estimate: 0.344, 1.280 / LogL: -1857.605
Init pinv, alpha: 0.176, 1.000 / Estimate: 0.344, 1.276 / LogL: -1857.612
Init pinv, alpha: 0.221, 1.000 / Estimate: 0.344, 1.275 / LogL: -1857.611
Init pinv, alpha: 0.265, 1.000 / Estimate: 0.347, 1.295 / LogL: -1857.592
Init pinv, alpha: 0.309, 1.000 / Estimate: 0.347, 1.294 / LogL: -1857.589
Init pinv, alpha: 0.353, 1.000 / Estimate: 0.349, 1.304 / LogL: -1857.585
Init pinv, alpha: 0.397, 1.000 / Estimate: 0.351, 1.314 / LogL: -1857.577
Optimal pinv,alpha: 0.351, 1.314 / LogL: -1857.577

Parameters optimization took 8.902 sec
Wrote distance file to... 
Computing ML distances based on estimated model parameters...
Calculating distance matrix: done in 1.98251 secs using 99.99% CPU
Computing ML distances took 1.982626 sec (of wall-clock time) 1.982439 sec (of CPU time)
Setting up auxiliary I and S matrices: done in 0.000601226 secs
Constructing RapidNJ tree: done in 0.00125154 secs
Computing RapidNJ tree took 0.001950 sec (of wall-clock time) 0.000000 sec (of CPU time)
Log-likelihood of RapidNJ tree: -1844.996
--------------------------------------------------------------------
|             INITIALIZING CANDIDATE TREE SET                      |
--------------------------------------------------------------------
Generating 98 parsimony trees... 1.250 second
Computing log-likelihood of 98 initial trees ... 3.148 seconds
Current best score: -1827.256

Do NNI search on 20 best initial trees
Optimizing NNI: done in 1.2169 secs using 99.33% CPU
Estimate model parameters (epsilon = 0.100)
BETTER TREE FOUND at iteration 1: -1823.274
Optimizing NNI: done in 1.19316 secs using 99.33% CPU
Estimate model parameters (epsilon = 0.100)
BETTER TREE FOUND at iteration 2: -1820.371
Optimizing NNI: done in 0.895154 secs using 98.66% CPU
Estimate model parameters (epsilon = 0.100)
BETTER TREE FOUND at iteration 3: -1820.207
Optimizing NNI: done in 1.49145 secs using 99.19% CPU
Estimate model parameters (epsilon = 0.100)
BETTER TREE FOUND at iteration 4: -1818.167
Optimizing NNI: done in 1.05464 secs using 99.99% CPU
Estimate model parameters (epsilon = 0.100)
BETTER TREE FOUND at iteration 5: -1817.224
Optimizing NNI: done in 1.19758 secs using 98.64% CPU
Optimizing NNI: done in 0.650932 secs using 99.36% CPU
Optimizing NNI: done in 1.07818 secs using 100% CPU
Optimizing NNI: done in 1.02976 secs using 99.61% CPU
Optimizing NNI: done in 1.32967 secs using 99.99% CPU
Iteration 10 / LogL: -1819.748 / Time: 0h:1m:32s
Optimizing NNI: done in 1.09393 secs using 99.99% CPU
Optimizing NNI: done in 0.681922 secs using 100% CPU
Optimizing NNI: done in 1.07595 secs using 99.25% CPU
Optimizing NNI: done in 1.72519 secs using 99.52% CPU
Optimizing NNI: done in 1.23395 secs using 100% CPU
Optimizing NNI: done in 0.94345 secs using 99.98% CPU
Optimizing NNI: done in 1.05867 secs using 99.99% CPU
Optimizing NNI: done in 0.836543 secs using 98.55% CPU
Optimizing NNI: done in 1.19121 secs using 99.66% CPU
Optimizing NNI: done in 1.54231 secs using 99.47% CPU
Iteration 20 / LogL: -1826.230 / Time: 0h:1m:43s
Finish initializing candidate tree set (20)
Current best tree score: -1817.224 / CPU time: 28.077
Number of iterations: 20
--------------------------------------------------------------------
|               OPTIMIZING CANDIDATE TREE SET                      |
--------------------------------------------------------------------
Optimizing NNI: done in 1.43281 secs using 99.13% CPU
Estimate model parameters (epsilon = 0.100)
BETTER TREE FOUND at iteration 21: -1817.193
Optimizing NNI: done in 1.7273 secs using 99.76% CPU
Estimate model parameters (epsilon = 0.100)
BETTER TREE FOUND at iteration 22: -1815.245
Optimizing NNI: done in 1.71083 secs using 99.29% CPU
Optimizing NNI: done in 1.42595 secs using 99.42% CPU
Optimizing NNI: done in 1.89425 secs using 99.77% CPU
Optimizing NNI: done in 1.2116 secs using 99.66% CPU
Estimate model parameters (epsilon = 0.100)
BETTER TREE FOUND at iteration 26: -1814.948
Optimizing NNI: done in 1.31373 secs using 99.99% CPU
Optimizing NNI: done in 1.34864 secs using 99.99% CPU
Optimizing NNI: done in 1.85517 secs using 99.14% CPU
Estimate model parameters (epsilon = 0.100)
BETTER TREE FOUND at iteration 29: -1809.902
Optimizing NNI: done in 1.18542 secs using 100% CPU
Iteration 30 / LogL: -1815.519 / Time: 0h:1m:59s (0h:6m:49s left)
Optimizing NNI: done in 1.96862 secs using 99.38% CPU
Optimizing NNI: done in 1.35794 secs using 99.11% CPU
Optimizing NNI: done in 1.83732 secs using 99.78% CPU
Optimizing NNI: done in 1.87459 secs using 100% CPU
Optimizing NNI: done in 1.86418 secs using 99.78% CPU
Optimizing NNI: done in 1.32099 secs using 99.7% CPU
Optimizing NNI: done in 1.83035 secs using 99.56% CPU
Optimizing NNI: done in 1.2302 secs using 100% CPU
Optimizing NNI: done in 1.48863 secs using 98.93% CPU
Optimizing NNI: done in 1.41744 secs using 99.43% CPU
Iteration 40 / LogL: -1811.623 / Time: 0h:2m:16s (0h:5m:10s left)
Optimizing NNI: done in 1.78894 secs using 99.54% CPU
Optimizing NNI: done in 1.54805 secs using 99.74% CPU
Optimizing NNI: done in 1.54009 secs using 98.95% CPU
Optimizing NNI: done in 1.95095 secs using 99.39% CPU
Optimizing NNI: done in 2.15637 secs using 99.62% CPU
Optimizing NNI: done in 1.2911 secs using 99.67% CPU
Optimizing NNI: done in 2.00825 secs using 99.38% CPU
Optimizing NNI: done in 1.45414 secs using 99.44% CPU
Optimizing NNI: done in 2.08504 secs using 99.61% CPU
Optimizing NNI: done in 1.89986 secs using 99.58% CPU
Estimate model parameters (epsilon = 0.100)
BETTER TREE FOUND at iteration 50: -1809.464
Iteration 50 / LogL: -1809.464 / Time: 0h:2m:34s (0h:5m:14s left)
Log-likelihood cutoff on original alignment: -1844.047
Optimizing NNI: done in 1.78652 secs using 99.99% CPU
Estimate model parameters (epsilon = 0.100)
BETTER TREE FOUND at iteration 51: -1808.177
Optimizing NNI: done in 2.14779 secs using 98.88% CPU
Estimate model parameters (epsilon = 0.100)
BETTER TREE FOUND at iteration 52: -1806.451
Optimizing NNI: done in 1.66309 secs using 99.51% CPU
Optimizing NNI: done in 1.48139 secs using 99.45% CPU
Optimizing NNI: done in 1.69188 secs using 99.76% CPU
Optimizing NNI: done in 1.50536 secs using 98.94% CPU
Optimizing NNI: done in 1.27052 secs using 99.68% CPU
Optimizing NNI: done in 1.48408 secs using 100% CPU
Optimizing NNI: done in 1.63027 secs using 98.52% CPU
Optimizing NNI: done in 1.73104 secs using 99.53% CPU
Iteration 60 / LogL: -1811.630 / Time: 0h:2m:51s (0h:4m:27s left)
Optimizing NNI: done in 1.49963 secs using 100% CPU
Estimate model parameters (epsilon = 0.100)
BETTER TREE FOUND at iteration 61: -1805.878
Optimizing NNI: done in 1.735 secs using 99.53% CPU
Optimizing NNI: done in 2.02579 secs using 99.8% CPU
Optimizing NNI: done in 1.2676 secs using 99.69% CPU
Optimizing NNI: done in 1.9605 secs using 99.38% CPU
Optimizing NNI: done in 1.87546 secs using 99.13% CPU
Optimizing NNI: done in 1.67328 secs using 99.51% CPU
Optimizing NNI: done in 1.57991 secs using 98.98% CPU
Optimizing NNI: done in 1.40139 secs using 99.99% CPU
Optimizing NNI: done in 1.89655 secs using 99.56% CPU
Iteration 70 / LogL: -1806.458 / Time: 0h:3m:8s (0h:4m:8s left)
Optimizing NNI: done in 1.32292 secs using 99.99% CPU
Optimizing NNI: done in 0.984026 secs using 99.59% CPU
Optimizing NNI: done in 1.59986 secs using 98.99% CPU
Optimizing NNI: done in 1.55816 secs using 99.47% CPU
Optimizing NNI: done in 1.29727 secs using 99.39% CPU
Optimizing NNI: done in 1.63512 secs using 99.99% CPU
Optimizing NNI: done in 1.21015 secs using 99.99% CPU
Optimizing NNI: done in 1.93806 secs using 99.38% CPU
Estimate model parameters (epsilon = 0.100)
BETTER TREE FOUND at iteration 78: -1805.818
Optimizing NNI: done in 2.0831 secs using 99.22% CPU
Optimizing NNI: done in 1.48828 secs using 99.46% CPU
Estimate model parameters (epsilon = 0.100)
BETTER TREE FOUND at iteration 80: -1805.493
Iteration 80 / LogL: -1805.493 / Time: 0h:3m:24s (0h:4m:18s left)
Optimizing NNI: done in 1.56956 secs using 99.23% CPU
Optimizing NNI: done in 1.84643 secs using 99.76% CPU
Estimate model parameters (epsilon = 0.100)
BETTER TREE FOUND at iteration 82: -1804.504
Optimizing NNI: done in 1.62979 secs using 99.5% CPU
Optimizing NNI: done in 1.78969 secs using 99.99% CPU
Optimizing NNI: done in 1.59646 secs using 98.75% CPU
Optimizing NNI: done in 1.91229 secs using 99.79% CPU
Optimizing NNI: done in 1.66448 secs using 98.54% CPU
Optimizing NNI: done in 1.5798 secs using 99.74% CPU
Optimizing NNI: done in 1.7208 secs using 99.77% CPU
Optimizing NNI: done in 1.80763 secs using 99.55% CPU
Iteration 90 / LogL: -1825.091 / Time: 0h:3m:41s (0h:3m:49s left)
Optimizing NNI: done in 1.17232 secs using 99.65% CPU
Optimizing NNI: done in 1.39231 secs using 99.41% CPU
Optimizing NNI: done in 2.07275 secs using 100% CPU
Optimizing NNI: done in 1.0362 secs using 99.22% CPU
Optimizing NNI: done in 1.66613 secs using 98.79% CPU
Optimizing NNI: done in 2.16617 secs using 99.44% CPU
Optimizing NNI: done in 2.02416 secs using 99.8% CPU
Optimizing NNI: done in 1.74211 secs using 99.99% CPU
Optimizing NNI: done in 1.5793 secs using 99.48% CPU
Optimizing NNI: done in 1.28598 secs using 99.38% CPU
Iteration 100 / LogL: -1815.250 / Time: 0h:3m:58s (0h:3m:17s left)
Log-likelihood cutoff on original alignment: -1844.047
NOTE: Bootstrap correlation coefficient of split occurrence frequencies: 0.991
Optimizing NNI: done in 1.441 secs using 100% CPU
Optimizing NNI: done in 1.15218 secs using 99.3% CPU
Optimizing NNI: done in 1.4018 secs using 99.41% CPU
Optimizing NNI: done in 1.54673 secs using 99.47% CPU
Optimizing NNI: done in 1.26296 secs using 99.68% CPU
Optimizing NNI: done in 1.5759 secs using 99.49% CPU
Estimate model parameters (epsilon = 0.100)
BETTER TREE FOUND at iteration 106: -1802.880
Optimizing NNI: done in 2.27092 secs using 98.93% CPU
Optimizing NNI: done in 1.67416 secs using 99.99% CPU
Optimizing NNI: done in 1.18188 secs using 99.33% CPU
Optimizing NNI: done in 1.2701 secs using 100% CPU
Iteration 110 / LogL: -1805.839 / Time: 0h:4m:13s (0h:3m:43s left)
Optimizing NNI: done in 1.58497 secs using 99.75% CPU
Optimizing NNI: done in 1.99329 secs using 99.79% CPU
Optimizing NNI: done in 1.8664 secs using 99.12% CPU
Optimizing NNI: done in 1.60243 secs using 99.74% CPU
Optimizing NNI: done in 1.53271 secs using 99.72% CPU
Optimizing NNI: done in 1.27283 secs using 99.97% CPU
Optimizing NNI: done in 1.34839 secs using 99.97% CPU
Optimizing NNI: done in 1.71501 secs using 99.76% CPU
Optimizing NNI: done in 1.92613 secs using 98.96% CPU
Optimizing NNI: done in 1.51922 secs using 99.47% CPU
Iteration 120 / LogL: -1806.892 / Time: 0h:4m:30s (0h:3m:15s left)
Optimizing NNI: done in 1.58399 secs using 99.73% CPU
Optimizing NNI: done in 1.82224 secs using 99.53% CPU
Estimate model parameters (epsilon = 0.100)
BETTER TREE FOUND at iteration 122: -1801.950
Optimizing NNI: done in 1.95695 secs using 99.59% CPU
Optimizing NNI: done in 2.07574 secs using 99.22% CPU
Optimizing NNI: done in 1.69808 secs using 99.27% CPU
Optimizing NNI: done in 1.27043 secs using 99.67% CPU
Optimizing NNI: done in 1.58633 secs using 99.47% CPU
Optimizing NNI: done in 1.48281 secs using 99.18% CPU
Optimizing NNI: done in 1.73105 secs using 99.53% CPU
Optimizing NNI: done in 0.909086 secs using 99.12% CPU
Iteration 130 / LogL: -1813.135 / Time: 0h:4m:46s (0h:3m:24s left)
Optimizing NNI: done in 1.07989 secs using 99.98% CPU
Optimizing NNI: done in 1.6202 secs using 99.25% CPU
Optimizing NNI: done in 2.26396 secs using 99.28% CPU
Optimizing NNI: done in 1.61459 secs using 99.99% CPU
Optimizing NNI: done in 1.73323 secs using 99.76% CPU
Optimizing NNI: done in 1.65005 secs using 99.51% CPU
Optimizing NNI: done in 2.2967 secs using 99.98% CPU
Optimizing NNI: done in 1.92341 secs using 99.78% CPU
Optimizing NNI: done in 1.94886 secs using 99.58% CPU
Optimizing NNI: done in 1.28479 secs using 99.38% CPU
Iteration 140 / LogL: -1812.630 / Time: 0h:5m:4s (0h:2m:59s left)
Optimizing NNI: done in 1.80329 secs using 100% CPU
Optimizing NNI: done in 1.21721 secs using 99.67% CPU
Optimizing NNI: done in 1.83257 secs using 99.99% CPU
Optimizing NNI: done in 1.66591 secs using 100% CPU
Optimizing NNI: done in 1.22636 secs using 99.34% CPU
Optimizing NNI: done in 1.47547 secs using 99.72% CPU
Optimizing NNI: done in 1.88278 secs using 99.57% CPU
Optimizing NNI: done in 1.56828 secs using 99.74% CPU
Optimizing NNI: done in 1.65834 secs using 99.26% CPU
Optimizing NNI: done in 1.4698 secs using 99.45% CPU
Iteration 150 / LogL: -1802.883 / Time: 0h:5m:20s (0h:2m:34s left)
Log-likelihood cutoff on original alignment: -1844.047
Optimizing NNI: done in 2.11626 secs using 99.42% CPU
Estimate model parameters (epsilon = 0.100)
BETTER TREE FOUND at iteration 151: -1801.831
Optimizing NNI: done in 2.06123 secs using 99.6% CPU
Optimizing NNI: done in 1.66634 secs using 99.73% CPU
Optimizing NNI: done in 1.94126 secs using 99.59% CPU
Optimizing NNI: done in 1.69124 secs using 99.52% CPU
Optimizing NNI: done in 1.63952 secs using 99.99% CPU
Optimizing NNI: done in 2.02417 secs using 99.78% CPU
Optimizing NNI: done in 1.51654 secs using 99.44% CPU
Optimizing NNI: done in 1.5822 secs using 99.72% CPU
Optimizing NNI: done in 1.59304 secs using 99.48% CPU
Iteration 160 / LogL: -1812.826 / Time: 0h:5m:38s (0h:3m:13s left)
Optimizing NNI: done in 1.82213 secs using 100% CPU
Optimizing NNI: done in 1.56411 secs using 99.47% CPU
Optimizing NNI: done in 1.70551 secs using 98.82% CPU
Optimizing NNI: done in 1.41512 secs using 99.98% CPU
Optimizing NNI: done in 1.81813 secs using 99.77% CPU
Optimizing NNI: done in 1.66796 secs using 99.75% CPU
Optimizing NNI: done in 1.91413 secs using 99.16% CPU
Optimizing NNI: done in 1.34391 secs using 99.69% CPU
Optimizing NNI: done in 1.77506 secs using 99.98% CPU
Optimizing NNI: done in 1.66653 secs using 99.52% CPU
Iteration 170 / LogL: -1802.857 / Time: 0h:5m:55s (0h:2m:50s left)
Optimizing NNI: done in 1.51714 secs using 99.46% CPU
Optimizing NNI: done in 1.59652 secs using 99.5% CPU
Optimizing NNI: done in 1.78524 secs using 98.66% CPU
Optimizing NNI: done in 1.23497 secs using 99.67% CPU
Optimizing NNI: done in 1.60223 secs using 99.99% CPU
Optimizing NNI: done in 1.76959 secs using 99.09% CPU
Optimizing NNI: done in 1.67985 secs using 99.04% CPU
Optimizing NNI: done in 1.84757 secs using 98.91% CPU
Optimizing NNI: done in 1.55766 secs using 98.71% CPU
Optimizing NNI: done in 1.81751 secs using 98.9% CPU
Iteration 180 / LogL: -1804.959 / Time: 0h:6m:12s (0h:2m:27s left)
Optimizing NNI: done in 1.76047 secs using 99.32% CPU
Optimizing NNI: done in 1.74175 secs using 99.76% CPU
Optimizing NNI: done in 1.28762 secs using 99.99% CPU
Optimizing NNI: done in 1.29497 secs using 99.98% CPU
Optimizing NNI: done in 2.41174 secs using 99.48% CPU
Optimizing NNI: done in 2.09777 secs using 99.4% CPU
Optimizing NNI: done in 0.723558 secs using 99.45% CPU
Optimizing NNI: done in 1.86963 secs using 99.78% CPU
Estimate model parameters (epsilon = 0.100)
BETTER TREE FOUND at iteration 188: -1801.657
Optimizing NNI: done in 1.65434 secs using 99.27% CPU
Optimizing NNI: done in 1.69367 secs using 99.51% CPU
Iteration 190 / LogL: -1802.112 / Time: 0h:6m:29s (0h:3m:21s left)
Optimizing NNI: done in 1.73712 secs using 98.61% CPU
Optimizing NNI: done in 1.31015 secs using 99.69% CPU
Optimizing NNI: done in 1.79926 secs using 99.76% CPU
Optimizing NNI: done in 1.57482 secs using 99.72% CPU
Optimizing NNI: done in 1.77081 secs using 99.76% CPU
Optimizing NNI: done in 1.34401 secs using 99.69% CPU
Optimizing NNI: done in 1.9839 secs using 99.59% CPU
Optimizing NNI: done in 2.17265 secs using 99.45% CPU
Optimizing NNI: done in 2.03412 secs using 99.6% CPU
Optimizing NNI: done in 1.13828 secs using 98.6% CPU
Iteration 200 / LogL: -1805.810 / Time: 0h:6m:46s (0h:2m:59s left)
Log-likelihood cutoff on original alignment: -1844.047
NOTE: Bootstrap correlation coefficient of split occurrence frequencies: 0.990
NOTE: UFBoot does not converge, continue at least 100 more iterations
Optimizing NNI: done in 2.18361 secs using 99.44% CPU
Optimizing NNI: done in 1.36009 secs using 99.99% CPU
Optimizing NNI: done in 1.75742 secs using 99.77% CPU
Optimizing NNI: done in 1.69755 secs using 99.52% CPU
Optimizing NNI: done in 1.6578 secs using 99.27% CPU
Optimizing NNI: done in 1.68554 secs using 99.75% CPU
Optimizing NNI: done in 1.21366 secs using 99.99% CPU
Optimizing NNI: done in 1.47101 secs using 99.99% CPU
Optimizing NNI: done in 1.46489 secs using 99.72% CPU
Optimizing NNI: done in 0.984213 secs using 100% CPU
Iteration 210 / LogL: -1807.803 / Time: 0h:7m:2s (0h:3m:1s left)
Optimizing NNI: done in 1.63107 secs using 99.5% CPU
Optimizing NNI: done in 1.4469 secs using 99.43% CPU
Optimizing NNI: done in 1.71324 secs using 99.27% CPU
Optimizing NNI: done in 1.64678 secs using 98.75% CPU
Optimizing NNI: done in 1.52181 secs using 99.46% CPU
Optimizing NNI: done in 1.98676 secs using 99.6% CPU
Optimizing NNI: done in 1.25373 secs using 99.03% CPU
Optimizing NNI: done in 1.29585 secs using 99.68% CPU
Optimizing NNI: done in 1.5975 secs using 99.75% CPU
Optimizing NNI: done in 1.66148 secs using 99.75% CPU
Iteration 220 / LogL: -1804.732 / Time: 0h:7m:18s (0h:2m:40s left)
Optimizing NNI: done in 1.69721 secs using 99.52% CPU
Optimizing NNI: done in 1.84357 secs using 99.12% CPU
Optimizing NNI: done in 1.3147 secs using 99.69% CPU
Optimizing NNI: done in 2.35525 secs using 99.49% CPU
Optimizing NNI: done in 1.3222 secs using 99.38% CPU
Optimizing NNI: done in 1.98838 secs using 99.79% CPU
Optimizing NNI: done in 1.74176 secs using 99.53% CPU
Optimizing NNI: done in 1.3467 secs using 98.51% CPU
Optimizing NNI: done in 1.86511 secs using 100% CPU
Optimizing NNI: done in 1.82851 secs using 99.56% CPU
Iteration 230 / LogL: -1806.162 / Time: 0h:7m:35s (0h:2m:19s left)
Optimizing NNI: done in 1.91606 secs using 99.78% CPU
Optimizing NNI: done in 1.48849 secs using 99.45% CPU
Optimizing NNI: done in 1.59738 secs using 99.22% CPU
Optimizing NNI: done in 1.6742 secs using 100% CPU
Optimizing NNI: done in 2.65903 secs using 99.69% CPU
Optimizing NNI: done in 1.80875 secs using 99.31% CPU
Optimizing NNI: done in 1.76785 secs using 99.77% CPU
Optimizing NNI: done in 2.04754 secs using 99.59% CPU
Optimizing NNI: done in 2.32868 secs using 99.65% CPU
Optimizing NNI: done in 2.10365 secs using 99.22% CPU
Iteration 240 / LogL: -1813.638 / Time: 0h:7m:55s (0h:1m:59s left)
Optimizing NNI: done in 1.42038 secs using 99.71% CPU
Optimizing NNI: done in 1.76955 secs using 99.1% CPU
Optimizing NNI: done in 1.50392 secs using 99.19% CPU
Optimizing NNI: done in 2.43985 secs using 99.98% CPU
Optimizing NNI: done in 1.45993 secs using 99.99% CPU
Optimizing NNI: done in 1.30461 secs using 99.68% CPU
Optimizing NNI: done in 1.54195 secs using 99.48% CPU
Optimizing NNI: done in 1.45821 secs using 99.72% CPU
Optimizing NNI: done in 1.417 secs using 99.72% CPU
Optimizing NNI: done in 1.55268 secs using 99.71% CPU
Iteration 250 / LogL: -1831.723 / Time: 0h:8m:11s (0h:1m:38s left)
Log-likelihood cutoff on original alignment: -1844.047
Optimizing NNI: done in 1.40967 secs using 99.43% CPU
Optimizing NNI: done in 1.89715 secs using 99.36% CPU
Optimizing NNI: done in 1.93207 secs using 99.37% CPU
Optimizing NNI: done in 1.943 secs using 99.78% CPU
Optimizing NNI: done in 1.34395 secs using 99.4% CPU
Optimizing NNI: done in 1.99184 secs using 99.79% CPU
Optimizing NNI: done in 1.67845 secs using 100% CPU
Optimizing NNI: done in 1.92315 secs using 99.99% CPU
Optimizing NNI: done in 1.37984 secs using 99.71% CPU
Optimizing NNI: done in 1.54181 secs using 99.48% CPU
Iteration 260 / LogL: -1803.310 / Time: 0h:8m:29s (0h:1m:18s left)
Optimizing NNI: done in 1.73219 secs using 99.77% CPU
Optimizing NNI: done in 1.82787 secs using 99.12% CPU
Optimizing NNI: done in 1.53879 secs using 98.96% CPU
Optimizing NNI: done in 2.05209 secs using 99.6% CPU
Optimizing NNI: done in 1.97713 secs using 98.99% CPU
Optimizing NNI: done in 1.62957 secs using 99.74% CPU
Optimizing NNI: done in 1.58548 secs using 99.74% CPU
Optimizing NNI: done in 1.27547 secs using 99.69% CPU
Optimizing NNI: done in 1.72715 secs using 98.84% CPU
Optimizing NNI: done in 1.68343 secs using 99.76% CPU
Iteration 270 / LogL: -1814.137 / Time: 0h:8m:46s (0h:0m:58s left)
Optimizing NNI: done in 1.68758 secs using 98.57% CPU
Optimizing NNI: done in 1.84617 secs using 99.99% CPU
Optimizing NNI: done in 1.34194 secs using 98.79% CPU
Optimizing NNI: done in 2.51599 secs using 99.83% CPU
Optimizing NNI: done in 1.41682 secs using 99.43% CPU
Optimizing NNI: done in 1.76111 secs using 99.54% CPU
Optimizing NNI: done in 1.59447 secs using 99.74% CPU
Optimizing NNI: done in 1.68042 secs using 99.99% CPU
Optimizing NNI: done in 1.72631 secs using 99.76% CPU
Optimizing NNI: done in 1.48023 secs using 99.72% CPU
Iteration 280 / LogL: -1805.029 / Time: 0h:9m:4s (0h:0m:39s left)
Optimizing NNI: done in 1.61751 secs using 99.5% CPU
Optimizing NNI: done in 1.35599 secs using 99.7% CPU
Optimizing NNI: done in 1.38083 secs using 99.7% CPU
Optimizing NNI: done in 1.9118 secs using 99.57% CPU
Optimizing NNI: done in 1.92044 secs using 99.37% CPU
Optimizing NNI: done in 1.71572 secs using 99.76% CPU
Optimizing NNI: done in 2.52467 secs using 99.67% CPU
Optimizing NNI: done in 1.75559 secs using 99.54% CPU
Optimizing NNI: done in 1.74498 secs using 99.07% CPU
Optimizing NNI: done in 1.68246 secs using 99.76% CPU
Iteration 290 / LogL: -1810.855 / Time: 0h:9m:22s (0h:0m:19s left)
Optimizing NNI: done in 1.79066 secs using 99.77% CPU
Optimizing NNI: done in 2.1417 secs using 99.81% CPU
Optimizing NNI: done in 2.06564 secs using 99.42% CPU
Optimizing NNI: done in 1.62711 secs using 99.75% CPU
Optimizing NNI: done in 1.40485 secs using 99.43% CPU
Optimizing NNI: done in 1.99997 secs using 99.79% CPU
Optimizing NNI: done in 1.41251 secs using 99.71% CPU
Optimizing NNI: done in 1.65407 secs using 99.75% CPU
Optimizing NNI: done in 1.96228 secs using 98.97% CPU
Optimizing NNI: done in 1.95383 secs using 99.16% CPU
Iteration 300 / LogL: -1801.658 / Time: 0h:9m:40s (0h:0m:0s left)
Log-likelihood cutoff on original alignment: -1844.047
NOTE: Bootstrap correlation coefficient of split occurrence frequencies: 0.995
TREE SEARCH COMPLETED AFTER 300 ITERATIONS / Time: 0h:9m:40s

--------------------------------------------------------------------
|                    FINALIZING TREE SEARCH                        |
--------------------------------------------------------------------
Performs final model parameters optimization
Estimate model parameters (epsilon = 0.010)
1. Initial log-likelihood: -1801.657
Optimal log-likelihood: -1801.656
Proportion of invariable sites: 0.353
Gamma shape alpha: 1.409
Parameters optimization took 1 rounds (0.115 sec)
BEST SCORE FOUND : -1801.656
Creating bootstrap support values...
Split supports printed to NEXUS file /media/hdd_2tb/GPA_reclassification_clean/A_dataset_creation/5_basic_phylogenetics/2_trimmed_complete_basic_phylogeny/2_OGs_with_domains_phylogeny/5_trimal_iqtree_ML_trees/OG_21_dbv15_trimal_iqtree.splits.nex
Total tree length: 5.633

Total number of iterations: 300
CPU time used for tree search: 502.568 sec (0h:8m:22s)
Wall-clock time used for tree search: 504.882 sec (0h:8m:24s)
Total CPU time used: 610.466 sec (0h:10m:10s)
Total wall-clock time used: 581.009 sec (0h:9m:41s)

Computing bootstrap consensus tree...
Reading input file /media/hdd_2tb/GPA_reclassification_clean/A_dataset_creation/5_basic_phylogenetics/2_trimmed_complete_basic_phylogeny/2_OGs_with_domains_phylogeny/5_trimal_iqtree_ML_trees/OG_21_dbv15_trimal_iqtree.splits.nex...
118 taxa and 1425 splits.
Consensus tree written to /media/hdd_2tb/GPA_reclassification_clean/A_dataset_creation/5_basic_phylogenetics/2_trimmed_complete_basic_phylogeny/2_OGs_with_domains_phylogeny/5_trimal_iqtree_ML_trees/OG_21_dbv15_trimal_iqtree.contree
Reading input trees file /media/hdd_2tb/GPA_reclassification_clean/A_dataset_creation/5_basic_phylogenetics/2_trimmed_complete_basic_phylogeny/2_OGs_with_domains_phylogeny/5_trimal_iqtree_ML_trees/OG_21_dbv15_trimal_iqtree.contree
Log-likelihood of consensus tree: -1801.663

Analysis results written to: 
  IQ-TREE report:                /media/hdd_2tb/GPA_reclassification_clean/A_dataset_creation/5_basic_phylogenetics/2_trimmed_complete_basic_phylogeny/2_OGs_with_domains_phylogeny/5_trimal_iqtree_ML_trees/OG_21_dbv15_trimal_iqtree.iqtree
  Maximum-likelihood tree:       /media/hdd_2tb/GPA_reclassification_clean/A_dataset_creation/5_basic_phylogenetics/2_trimmed_complete_basic_phylogeny/2_OGs_with_domains_phylogeny/5_trimal_iqtree_ML_trees/OG_21_dbv15_trimal_iqtree.treefile
  Likelihood distances:          /media/hdd_2tb/GPA_reclassification_clean/A_dataset_creation/5_basic_phylogenetics/2_trimmed_complete_basic_phylogeny/2_OGs_with_domains_phylogeny/5_trimal_iqtree_ML_trees/OG_21_dbv15_trimal_iqtree.mldist

Ultrafast bootstrap approximation results written to:
  Split support values:          /media/hdd_2tb/GPA_reclassification_clean/A_dataset_creation/5_basic_phylogenetics/2_trimmed_complete_basic_phylogeny/2_OGs_with_domains_phylogeny/5_trimal_iqtree_ML_trees/OG_21_dbv15_trimal_iqtree.splits.nex
  Consensus tree:                /media/hdd_2tb/GPA_reclassification_clean/A_dataset_creation/5_basic_phylogenetics/2_trimmed_complete_basic_phylogeny/2_OGs_with_domains_phylogeny/5_trimal_iqtree_ML_trees/OG_21_dbv15_trimal_iqtree.contree
  Screen log file:               /media/hdd_2tb/GPA_reclassification_clean/A_dataset_creation/5_basic_phylogenetics/2_trimmed_complete_basic_phylogeny/2_OGs_with_domains_phylogeny/5_trimal_iqtree_ML_trees/OG_21_dbv15_trimal_iqtree.log

Date and Time: Thu Feb 15 18:43:08 2024
```
