## Supplementary Data 7 for "Structural and evolutionary analyses support reclassification of glycopeptide antibiotics as xyclopeptides": OG_21_dbv15_trimal_iqtree.mldist

```
118
StAc       0.0000000 0.3887653 0.4380435 0.3674193 0.4748177 0.1661456 0.4748177 0.3674193 0.4356375 0.5759520 0.6123011 0.6128134 0.5202935 0.6180867 0.5859338 0.5505946 0.0300179 0.3374101 0.4542713 0.3581557 0.3526873 0.4356375 0.5174472 0.4767321 0.4667701 0.5859338 0.4392344 0.5192430 0.5202935 0.4767321 0.4350456 0.6128134 0.3430694 0.6880082 0.5682484 0.4631638 0.4856924 0.5142378 0.3581557 0.1660752 0.1975150 0.4667701 0.3592255 0.0300179 0.5345153 0.2070838 0.0000010 0.5436977 0.5174472 0.4850948 0.4557004 0.5759520 0.4542713 0.4557004 0.4463606 0.0149400 0.4781329 0.4350456 0.4856924 0.5365783 0.2944366 0.4631638 0.4812741 0.5436977 0.1661456 0.4380435 0.5302577 0.5505946 0.1814345 0.4655117 0.5142378 0.3526873 0.5302577 0.1814345 0.4781329 0.4345101 0.5021760 0.5021760 0.4655117 0.6880082 0.4608484 0.5836524 0.5325604 0.5682484 0.5181548 0.0150979 0.1975150 0.3732697 0.5761614 0.5066696 0.4812741 0.5094597 0.5345153 0.1998005 0.2070838 0.5487711 0.5240051 0.3887653 0.5487711 0.4082066 0.3414511 0.5287715 0.4850948 0.5411983 0.5181548 0.4198007 0.4287832 0.2944366 0.1468084 0.1998005 0.5262360 0.6020490 0.4981653 0.4217168 0.5152625 0.5057073 0.4345101 0.4503319 
StsBA_1    0.3887653 0.0000000 0.3196023 0.1608375 0.2745686 0.4172581 0.2745686 0.1608375 0.2828063 0.3597007 0.3848835 0.3298803 0.3349015 0.5531634 0.3763124 0.3622872 0.3720635 0.1400605 0.5471132 0.1821969 0.1451782 0.2828063 0.3563112 0.3452114 0.3054847 0.3763124 0.1824954 0.3016850 0.3349015 0.3452114 0.3186963 0.3298803 0.5180659 0.4178215 0.4437959 0.3368567 0.3044819 0.3261537 0.1821969 0.3359405 0.3983474 0.3054847 0.1646650 0.3720635 0.2592870 0.3740404 0.3887653 0.3703403 0.3563112 0.1988822 0.3051416 0.3597007 0.5471132 0.3051416 0.2791189 0.4113740 0.3293379 0.3186963 0.3044819 0.4456546 0.3978161 0.3368567 0.3614649 0.3703403 0.4172581 0.3196023 0.3334980 0.3622872 0.3782350 0.2873619 0.3261537 0.1451782 0.3334980 0.3782350 0.3293379 0.2649132 0.3561867 0.3561867 0.2873619 0.4178215 0.2291877 0.3900159 0.2603598 0.4437959 0.2812735 0.4216373 0.3983474 0.5869216 0.1958476 0.3323709 0.3614649 0.4360851 0.2592870 0.4131591 0.3740404 0.3892341 0.3449450 0.0000010 0.3892341 0.4942029 0.1415529 0.3193815 0.1988822 0.4539978 0.2812735 0.2760535 0.0300999 0.3978161 0.4136561 0.4131591 0.3025360 0.3890863 0.2804980 0.2855207 0.4362930 0.3091116 0.2649132 0.2818674 
StX_4      0.4380435 0.3196023 0.0000000 0.3633171 0.5026406 0.4887814 0.5026406 0.3633171 0.5058922 0.6453796 0.5959646 0.6509581 0.5849646 0.7349165 0.6882818 0.4718553 0.4389859 0.3343764 0.7153890 0.3544251 0.3578017 0.5058922 0.6208415 0.4898103 0.5362475 0.6882818 0.3894215 0.5685001 0.5849646 0.4898103 0.4945027 0.6509581 0.7012794 0.6532258 0.6530374 0.5301026 0.4212817 0.4491795 0.3544251 0.4866643 0.5445581 0.5362475 0.3811844 0.4389859 0.5579346 0.5478900 0.4380435 0.5700096 0.6208415 0.4619022 0.0482004 0.6453796 0.7153890 0.0482004 0.4972070 0.4615476 0.5278105 0.4945027 0.4212817 0.5963795 0.6045920 0.5301026 0.5587129 0.5700096 0.4887814 0.0000010 0.5776351 0.4718553 0.5265968 0.5151594 0.4491795 0.3578017 0.5776351 0.5265968 0.5278105 0.4849675 0.5701452 0.5701452 0.5151594 0.6532258 0.0641445 0.5041820 0.5051514 0.6530374 0.5673713 0.4737566 0.5445581 0.7481139 0.3855167 0.5749161 0.5587129 0.6290543 0.5579346 0.5709749 0.5478900 0.6401460 0.5734362 0.3196023 0.6401460 0.7592026 0.3471044 0.5781157 0.4619022 0.6583792 0.5673713 0.0312013 0.3219457 0.6045920 0.4994815 0.5709749 0.5162078 0.5542422 0.5564117 0.0471489 0.6665393 0.4423886 0.4849675 0.5669897 
StsW25_2   0.3674193 0.1608375 0.3633171 0.0000000 0.2067748 0.4112065 0.2067748 0.0000010 0.2658677 0.3130383 0.4066989 0.3652234 0.2840039 0.4786415 0.4134878 0.2440086 0.3504225 0.0152509 0.5592149 0.0306599 0.0307159 0.2658677 0.3920324 0.3445742 0.2883814 0.4134878 0.2332700 0.3538535 0.2840039 0.3445742 0.3089140 0.3652234 0.6004356 0.3681853 0.4071560 0.3145358 0.3279529 0.3566887 0.0306599 0.3963936 0.4633851 0.2883814 0.0465932 0.3504225 0.2922556 0.4982636 0.3674193 0.4078342 0.3920324 0.2542726 0.3693888 0.3130383 0.5592149 0.3693888 0.3022468 0.3901880 0.3286785 0.3089140 0.3279529 0.4054934 0.4764603 0.3145358 0.3376556 0.4078342 0.4112065 0.3633171 0.3676199 0.2440086 0.4431020 0.2701559 0.3566887 0.0307159 0.3676199 0.4431020 0.3286785 0.2478739 0.3442024 0.3442024 0.2701559 0.3681853 0.3727268 0.2674748 0.2741241 0.4071560 0.3130326 0.3998930 0.4633851 0.6980347 0.2029690 0.3662732 0.3376556 0.4007671 0.2922556 0.5481704 0.4982636 0.4330688 0.3613955 0.1608375 0.4330688 0.6804574 0.0324291 0.2769164 0.2542726 0.4172186 0.3130326 0.3370183 0.1966518 0.4764603 0.4365857 0.5481704 0.3347794 0.3821379 0.3319732 0.3352584 0.4433397 0.3356093 0.2478739 0.2610061 
StToN1     0.4748177 0.2745686 0.5026406 0.2067748 0.0000000 0.5868114 0.0000010 0.2067748 0.1773528 0.1926930 0.2194485 0.2630776 0.1857027 0.3561876 0.3215392 0.3063223 0.4560780 0.2275223 0.5264278 0.2322609 0.2087149 0.1773528 0.2096969 0.1746524 0.1567516 0.3215392 0.2469435 0.2174500 0.1857027 0.1746524 0.1974725 0.2630776 0.5550465 0.2347315 0.2865638 0.1509003 0.4570947 0.4901188 0.2322609 0.5123938 0.5746398 0.1567516 0.2203795 0.4560780 0.1929910 0.4969118 0.4748177 0.2620271 0.2096969 0.2316765 0.5109331 0.1926930 0.5264278 0.5109331 0.1411800 0.5002049 0.1418840 0.1974725 0.4570947 0.2764152 0.4909714 0.1509003 0.1710478 0.2620271 0.5868114 0.5026406 0.1944567 0.3063223 0.5549945 0.1388144 0.4901188 0.2087149 0.1944567 0.5549945 0.1418840 0.1590871 0.1675438 0.1675438 0.1388144 0.2347315 0.4640344 0.3310481 0.2432075 0.2865638 0.1441125 0.5146850 0.5746398 0.6517743 0.3824735 0.1878811 0.1710478 0.2828016 0.1929910 0.5851519 0.4969118 0.2354508 0.2270820 0.2745686 0.2354508 0.6859436 0.2191193 0.1176062 0.2316765 0.3007824 0.1441125 0.4745853 0.2737823 0.4909714 0.5221062 0.5851519 0.1435044 0.2260301 0.1770225 0.4786980 0.3600219 0.4670248 0.1590871 0.1965534 
StFo_1     0.1661456 0.4172581 0.4887814 0.4112065 0.5868114 0.0000000 0.5868114 0.4112065 0.4848134 0.6154580 0.6228172 0.5918163 0.5105975 0.6649544 0.5141820 0.5582369 0.1668761 0.3829665 0.5379858 0.3857985 0.4316360 0.4848134 0.5183822 0.4989505 0.5177713 0.5141820 0.5225365 0.5214991 0.5105975 0.4989505 0.5069935 0.5918163 0.3445017 0.7452722 0.5712530 0.5498507 0.5185138 0.5163763 0.3857985 0.0649614 0.1481798 0.5177713 0.4398799 0.1668761 0.5664752 0.0852491 0.1661456 0.5250942 0.5183822 0.5981558 0.5328159 0.6154580 0.5379858 0.5328159 0.5354150 0.1483740 0.5252295 0.5069935 0.5185138 0.5629162 0.2704822 0.5498507 0.5716248 0.5250942 0.0000010 0.4887814 0.5328965 0.5582369 0.1317484 0.5286779 0.5163763 0.4316360 0.5328965 0.1317484 0.5252295 0.4952175 0.5428702 0.5428702 0.5286779 0.7452722 0.5401708 0.5938346 0.5411236 0.5712530 0.4946743 0.1866290 0.1481798 0.3457480 0.5833951 0.4961431 0.5716248 0.5112213 0.5664752 0.1073998 0.0852491 0.5179882 0.5747605 0.4172581 0.5179882 0.4866003 0.4126223 0.5789997 0.5981558 0.5749557 0.4946743 0.4920470 0.4595853 0.2704822 0.0968032 0.1073998 0.5561100 0.5439737 0.5463514 0.4729547 0.5621740 0.5258132 0.4952175 0.5372716 
StTo       0.4748177 0.2745686 0.5026406 0.2067748 0.0000010 0.5868114 0.0000000 0.2067748 0.1773528 0.1926930 0.2194485 0.2630776 0.1857027 0.3561876 0.3215392 0.3063223 0.4560780 0.2275223 0.5264278 0.2322609 0.2087149 0.1773528 0.2096969 0.1746524 0.1567516 0.3215392 0.2469435 0.2174500 0.1857027 0.1746524 0.1974725 0.2630776 0.5550465 0.2347315 0.2865638 0.1509003 0.4570947 0.4901188 0.2322609 0.5123938 0.5746398 0.1567516 0.2203795 0.4560780 0.1929910 0.4969118 0.4748177 0.2620271 0.2096969 0.2316765 0.5109331 0.1926930 0.5264278 0.5109331 0.1411800 0.5002049 0.1418840 0.1974725 0.4570947 0.2764152 0.4909714 0.1509003 0.1710478 0.2620271 0.5868114 0.5026406 0.1944567 0.3063223 0.5549945 0.1388144 0.4901188 0.2087149 0.1944567 0.5549945 0.1418840 0.1590871 0.1675438 0.1675438 0.1388144 0.2347315 0.4640344 0.3310481 0.2432075 0.2865638 0.1441125 0.5146850 0.5746398 0.6517743 0.3824735 0.1878811 0.1710478 0.2828016 0.1929910 0.5851519 0.4969118 0.2354508 0.2270820 0.2745686 0.2354508 0.6859436 0.2191193 0.1176062 0.2316765 0.3007824 0.1441125 0.4745853 0.2737823 0.4909714 0.5221062 0.5851519 0.1435044 0.2260301 0.1770225 0.4786980 0.3600219 0.4670248 0.1590871 0.1965534 
StRir_20   0.3674193 0.1608375 0.3633171 0.0000010 0.2067748 0.4112065 0.2067748 0.0000000 0.2658677 0.3130383 0.4066989 0.3652234 0.2840039 0.4786415 0.4134878 0.2440086 0.3504225 0.0152509 0.5592149 0.0306599 0.0307159 0.2658677 0.3920324 0.3445742 0.2883814 0.4134878 0.2332700 0.3538535 0.2840039 0.3445742 0.3089140 0.3652234 0.6004356 0.3681853 0.4071560 0.3145358 0.3279529 0.3566887 0.0306599 0.3963936 0.4633851 0.2883814 0.0465932 0.3504225 0.2922556 0.4982636 0.3674193 0.4078342 0.3920324 0.2542726 0.3693888 0.3130383 0.5592149 0.3693888 0.3022468 0.3901880 0.3286785 0.3089140 0.3279529 0.4054934 0.4764603 0.3145358 0.3376556 0.4078342 0.4112065 0.3633171 0.3676199 0.2440086 0.4431020 0.2701559 0.3566887 0.0307159 0.3676199 0.4431020 0.3286785 0.2478739 0.3442024 0.3442024 0.2701559 0.3681853 0.3727268 0.2674748 0.2741241 0.4071560 0.3130326 0.3998930 0.4633851 0.6980347 0.2029690 0.3662732 0.3376556 0.4007671 0.2922556 0.5481704 0.4982636 0.4330688 0.3613955 0.1608375 0.4330688 0.6804574 0.0324291 0.2769164 0.2542726 0.4172186 0.3130326 0.3370183 0.1966518 0.4764603 0.4365857 0.5481704 0.3347794 0.3821379 0.3319732 0.3352584 0.4433397 0.3356093 0.2478739 0.2610061 
ris        0.4356375 0.2828063 0.5058922 0.2658677 0.1773528 0.4848134 0.1773528 0.2658677 0.0000000 0.1005672 0.1790206 0.1771575 0.0470661 0.2352917 0.2289794 0.3484329 0.4191943 0.2883410 0.4469570 0.2703218 0.2686485 0.0000010 0.1432527 0.1183321 0.0152339 0.2289794 0.3026341 0.1642365 0.0470661 0.1183321 0.1181875 0.1771575 0.6388169 0.2697223 0.2099728 0.1887527 0.4174963 0.4511757 0.2703218 0.4197338 0.4872301 0.0152339 0.2729814 0.4191943 0.1424019 0.4290998 0.4356375 0.1560104 0.1432527 0.3264803 0.5139720 0.1005672 0.4469570 0.5139720 0.1211538 0.4347102 0.1025066 0.1181875 0.4174963 0.1876541 0.4277997 0.1887527 0.2102161 0.1560104 0.4848134 0.5058922 0.1433873 0.3484329 0.5063992 0.0307553 0.4511757 0.2686485 0.1433873 0.5063992 0.1025066 0.0150944 0.0679168 0.0679168 0.0307553 0.2697223 0.4661194 0.3756174 0.1646398 0.2099728 0.0993555 0.4717321 0.4872301 0.6976286 0.3900862 0.0852848 0.2102161 0.2077721 0.1424019 0.4910480 0.4290998 0.2008968 0.1650951 0.2828063 0.2008968 0.6338143 0.2817429 0.0837085 0.3264803 0.2260283 0.0993555 0.4768900 0.2819911 0.4277997 0.4481069 0.4910480 0.1605947 0.1774698 0.1529080 0.4699831 0.2776502 0.4374565 0.0150944 0.0000010 
AmBlD4     0.5759520 0.3597007 0.6453796 0.3130383 0.1926930 0.6154580 0.1926930 0.3130383 0.1005672 0.0000000 0.1293521 0.1924727 0.1059865 0.1705420 0.2072623 0.3909008 0.5611589 0.3205475 0.5787994 0.3056154 0.2671435 0.1005672 0.1043425 0.1202996 0.0822098 0.2072623 0.3743757 0.1303979 0.1059865 0.1202996 0.1598087 0.1924727 0.7407693 0.3328722 0.1653525 0.1013015 0.5881648 0.5989389 0.3056154 0.5379383 0.6087250 0.0822098 0.2717038 0.5611589 0.1553252 0.5314505 0.5759520 0.1218644 0.1043425 0.3838008 0.6562294 0.0000010 0.5787994 0.6562294 0.1502305 0.5749119 0.0882152 0.1598087 0.5881648 0.1516967 0.5079456 0.1013015 0.1195703 0.1218644 0.6154580 0.6453796 0.1100643 0.3909008 0.6282413 0.0993814 0.5989389 0.2671435 0.1100643 0.6282413 0.0882152 0.1181482 0.0873964 0.0873964 0.0993814 0.3328722 0.5971747 0.4209465 0.2491622 0.1653525 0.1058322 0.6210337 0.6087250 0.8382075 0.4855796 0.0683580 0.1195703 0.1476976 0.1553252 0.6207830 0.5314505 0.1428868 0.1416846 0.3597007 0.1428868 0.7430350 0.2990500 0.0651643 0.3838008 0.1656214 0.1058322 0.6118571 0.3583021 0.5079456 0.5572657 0.6207830 0.1526771 0.1521440 0.1488221 0.6089416 0.2535429 0.6017301 0.1181482 0.1233977 
AmAaD2_3   0.6123011 0.3848835 0.5959646 0.4066989 0.2194485 0.6228172 0.2194485 0.4066989 0.1790206 0.1293521 0.0000000 0.1760363 0.1977207 0.2502076 0.2566052 0.4170077 0.5969108 0.4173347 0.5790581 0.4001342 0.3700131 0.1790206 0.1123986 0.0841182 0.1581497 0.2566052 0.4011644 0.1734295 0.1977207 0.0841182 0.1741788 0.1760363 0.6979671 0.3640874 0.1696970 0.1546739 0.5478458 0.5536613 0.4001342 0.5464774 0.6320199 0.1581497 0.3639345 0.5969108 0.1569570 0.5309047 0.6123011 0.1535915 0.1123986 0.3799369 0.6064300 0.1293521 0.5790581 0.6064300 0.1492442 0.5854820 0.1207454 0.1741788 0.5478458 0.1492770 0.5664589 0.1546739 0.1737772 0.1535915 0.6228172 0.5959646 0.1536253 0.4170077 0.6507144 0.1400179 0.5536613 0.3700131 0.1536253 0.6507144 0.1207454 0.1605365 0.1514573 0.1514573 0.1400179 0.3640874 0.5479562 0.4495485 0.2832214 0.1696970 0.1142973 0.6583086 0.6320199 0.7759714 0.5007325 0.1448969 0.1737772 0.1894705 0.1569570 0.5963372 0.5309047 0.0970560 0.1743031 0.3848835 0.0970560 0.7061591 0.3947913 0.1335689 0.3799369 0.2241299 0.1142973 0.5620415 0.3461412 0.5664589 0.5546983 0.5963372 0.1615277 0.1763971 0.1587984 0.5572659 0.2909673 0.5705777 0.1605365 0.1989172 
NnGeA9     0.6128134 0.3298803 0.6509581 0.3652234 0.2630776 0.5918163 0.2630776 0.3652234 0.1771575 0.1924727 0.1760363 0.0000000 0.2256224 0.3055323 0.3054594 0.4566555 0.5886444 0.3745717 0.6457437 0.3448516 0.3151687 0.1771575 0.1608509 0.1557349 0.1986031 0.3054594 0.3622168 0.1921923 0.2256224 0.1557349 0.1738993 0.0000010 0.7351232 0.3638813 0.2285069 0.2020317 0.5185030 0.5276838 0.3448516 0.5137110 0.5928016 0.1986031 0.2992336 0.5886444 0.0643531 0.4639735 0.6128134 0.1698769 0.1608509 0.4194651 0.6168737 0.1924727 0.6457437 0.6168737 0.2098085 0.5854205 0.1711714 0.1738993 0.5185030 0.2483975 0.5119296 0.2020317 0.2247263 0.1698769 0.5918163 0.6509581 0.1697718 0.4566555 0.6125752 0.1799551 0.5276838 0.3151687 0.1697718 0.6125752 0.1711714 0.1588492 0.2072377 0.2072377 0.1799551 0.3638813 0.6009248 0.4882581 0.2075984 0.2285069 0.1003954 0.6600072 0.5928016 0.7933196 0.4545680 0.1591649 0.2247263 0.2099874 0.0643531 0.4879266 0.4639735 0.1438638 0.2335257 0.3298803 0.1438638 0.6909168 0.3515332 0.1460496 0.4194651 0.2485843 0.1003954 0.6162002 0.3286720 0.5119296 0.5361039 0.4879266 0.1691274 0.2410427 0.1607484 0.6133322 0.3248905 0.5261349 0.1588492 0.1733029 
AmsMJ_2    0.5202935 0.3349015 0.5849646 0.2840039 0.1857027 0.5105975 0.1857027 0.2840039 0.0470661 0.1059865 0.1977207 0.2256224 0.0000000 0.2109545 0.1936564 0.3188264 0.5010553 0.3079726 0.5326573 0.2890307 0.3270913 0.0470661 0.1467130 0.1361121 0.0308111 0.1936564 0.3655920 0.1681411 0.0000010 0.1361121 0.1762180 0.2256224 0.7174153 0.3393554 0.2148631 0.1980375 0.4976248 0.5336795 0.2890307 0.4917582 0.5643759 0.0308111 0.3324286 0.5010553 0.1890889 0.5014631 0.5202935 0.1595909 0.1467130 0.3344201 0.5944874 0.1059865 0.5326573 0.5944874 0.1393417 0.5193321 0.1204787 0.1762180 0.4976248 0.1800638 0.5001255 0.1980375 0.2202513 0.1595909 0.5105975 0.5849646 0.1468421 0.3188264 0.5830828 0.0466079 0.5336795 0.3270913 0.1468421 0.5830828 0.1204787 0.0632657 0.0499849 0.0499849 0.0466079 0.3393554 0.5409427 0.3462370 0.2124773 0.2148631 0.1017180 0.5598709 0.5643759 0.7910272 0.4077439 0.0874277 0.2202513 0.2125510 0.1890889 0.5676083 0.5014631 0.2054231 0.1843464 0.3349015 0.2054231 0.7460292 0.3431207 0.0884150 0.3344201 0.2310541 0.1017180 0.5537665 0.3337766 0.5001255 0.5355488 0.5676083 0.1643538 0.1437225 0.1563433 0.5491077 0.2748457 0.5275072 0.0632657 0.0569661 
StsY_A     0.6180867 0.5531634 0.7349165 0.4786415 0.3561876 0.6649544 0.3561876 0.4786415 0.2352917 0.1705420 0.2502076 0.3055323 0.2109545 0.0000000 0.3248231 0.5715908 0.6315554 0.4911400 0.6540727 0.4575151 0.4249787 0.2352917 0.1803926 0.2115049 0.2115132 0.3248231 0.6136846 0.2127828 0.2109545 0.2115049 0.2408137 0.3055323 0.9603106 0.4926246 0.0832035 0.2161868 0.7082338 0.7207531 0.4575151 0.5762145 0.6437917 0.2115132 0.4321498 0.6315554 0.2664663 0.6706705 0.6180867 0.2297462 0.1803926 0.5520193 0.7467640 0.1705420 0.6540727 0.7467640 0.2500610 0.6170747 0.1683582 0.2408137 0.7082338 0.2346907 0.6951288 0.2161868 0.2297542 0.2297462 0.6649544 0.7349165 0.1902160 0.5715908 0.6624471 0.2314746 0.7207531 0.4249787 0.1902160 0.6624471 0.1683582 0.2555562 0.1408010 0.1408010 0.2314746 0.4926246 0.7596474 0.6051180 0.4057484 0.0832035 0.2046652 0.6638152 0.6437917 1.0488750 0.6336191 0.1417628 0.2297542 0.1261624 0.2664663 0.7540391 0.6706705 0.2226651 0.2288623 0.5531634 0.2226651 0.7933532 0.4673292 0.1938733 0.5520193 0.0487580 0.2046652 0.7008837 0.5463844 0.6951288 0.6068554 0.7540391 0.2457191 0.2243862 0.2398870 0.7047856 0.1442906 0.7461506 0.2555562 0.2459863 
AkAan_1    0.5859338 0.3763124 0.6882818 0.4134878 0.3215392 0.5141820 0.3215392 0.4134878 0.2289794 0.2072623 0.2566052 0.3054594 0.1936564 0.3248231 0.0000000 0.4163312 0.5830174 0.4259339 0.5296877 0.4094111 0.4335816 0.2289794 0.1240418 0.2218520 0.2062120 0.0000010 0.4677621 0.1741535 0.1936564 0.2218520 0.2671846 0.3054594 0.7946391 0.4432464 0.2301990 0.2425107 0.5199704 0.5023497 0.4094111 0.4957521 0.5359859 0.2062120 0.4408897 0.5830174 0.2662426 0.4609546 0.5859338 0.1885637 0.1240418 0.4370284 0.6890799 0.2072623 0.5296877 0.6890799 0.1930924 0.5849809 0.1602510 0.2671846 0.5199704 0.2567363 0.5589358 0.2425107 0.2652066 0.1885637 0.5141820 0.6882818 0.1720006 0.4163312 0.5542186 0.1871246 0.5023497 0.4335816 0.1720006 0.5542186 0.1602510 0.2096060 0.1919476 0.1919476 0.1871246 0.4432464 0.5774699 0.4481687 0.3207332 0.2301990 0.1911148 0.6275865 0.5359859 0.8505203 0.4750081 0.1650082 0.2652066 0.1882802 0.2662426 0.5695574 0.4609546 0.2092655 0.2148548 0.3763124 0.2092655 0.6661919 0.4252900 0.2061018 0.4370284 0.2864955 0.1911148 0.6452238 0.3748172 0.5589358 0.5238649 0.5695574 0.2328835 0.2002372 0.2350763 0.6434875 0.2339502 0.5273938 0.2096060 0.2368448 
NnsA5_2    0.5505946 0.3622872 0.4718553 0.2440086 0.3063223 0.5582369 0.3063223 0.2440086 0.3484329 0.3909008 0.4170077 0.4566555 0.3188264 0.5715908 0.4163312 0.0000000 0.5301435 0.2667188 0.6440926 0.2544091 0.2855317 0.3484329 0.3954933 0.3591540 0.3223953 0.4163312 0.2928918 0.3847872 0.3188264 0.3591540 0.3640201 0.4566555 0.6517032 0.4946489 0.4920975 0.3637837 0.2627549 0.2887948 0.2544091 0.5641042 0.6082891 0.3223953 0.2643602 0.5301435 0.3787142 0.6123081 0.5505946 0.4720767 0.3954933 0.2924565 0.5046577 0.3909008 0.6440926 0.5046577 0.3547301 0.5755655 0.3728867 0.3640201 0.2627549 0.4405804 0.6252002 0.3637837 0.3894826 0.4720767 0.5582369 0.4718553 0.4175904 0.0000010 0.6264374 0.3024119 0.2887948 0.2855317 0.4175904 0.6264374 0.3728867 0.3282268 0.3912234 0.3912234 0.3024119 0.4946489 0.5106385 0.0156722 0.4367177 0.4920975 0.3625708 0.5918945 0.6082891 0.7233952 0.3894066 0.4157771 0.3894826 0.4478129 0.3787142 0.5924482 0.6123081 0.4753799 0.3927700 0.3622872 0.4753799 0.8077726 0.2996705 0.3132159 0.2924565 0.5109893 0.3625708 0.4664746 0.3236197 0.6252002 0.6164792 0.5924482 0.4049582 0.4025208 0.3843563 0.4478593 0.5286806 0.2689887 0.3282268 0.3476129 
StsC09_2   0.0300179 0.3720635 0.4389859 0.3504225 0.4560780 0.1668761 0.4560780 0.3504225 0.4191943 0.5611589 0.5969108 0.5886444 0.5010553 0.6315554 0.5830174 0.5301435 0.0000000 0.3205722 0.4109202 0.3413355 0.3352300 0.4191943 0.5153602 0.4763211 0.4492048 0.5830174 0.4221245 0.5171028 0.5010553 0.4763211 0.4362456 0.5886444 0.3003503 0.6440897 0.5654506 0.4617453 0.4692203 0.4974072 0.3413355 0.1668030 0.1642070 0.4492048 0.3415829 0.0000010 0.5130194 0.2079624 0.0300179 0.5412018 0.5153602 0.5097438 0.4565401 0.5611589 0.4109202 0.4565401 0.4471121 0.0454052 0.4765551 0.4362456 0.4692203 0.5341248 0.2560213 0.4617453 0.4795911 0.5412018 0.1668761 0.4389859 0.5280425 0.5301435 0.1479291 0.4480469 0.4974072 0.3352300 0.5280425 0.1479291 0.4765551 0.4181593 0.5003197 0.5003197 0.4480469 0.6440897 0.4616778 0.5621041 0.5140418 0.5654506 0.4983244 0.0459269 0.1642070 0.3315292 0.5704311 0.5047439 0.4795911 0.5075219 0.5130194 0.2006973 0.2079624 0.5462721 0.5217846 0.3720635 0.5462721 0.3643804 0.3244927 0.5083366 0.5097438 0.5548247 0.4983244 0.4207817 0.4129639 0.2560213 0.1474586 0.2006973 0.5238700 0.5989272 0.4790416 0.4227310 0.5565474 0.4893412 0.4181593 0.4552368 
StAua_2    0.3374101 0.1400605 0.3343764 0.0152509 0.2275223 0.3829665 0.2275223 0.0152509 0.2883410 0.3205475 0.4173347 0.3745717 0.3079726 0.4911400 0.4259339 0.2667188 0.3205722 0.0000000 0.5752048 0.0312415 0.0312999 0.2883410 0.4025280 0.3527359 0.3116339 0.4259339 0.2108244 0.3628181 0.3079726 0.3527359 0.3162764 0.3745717 0.6183193 0.3872604 0.4177825 0.3220807 0.3541595 0.3765824 0.0312415 0.3699308 0.4329436 0.3116339 0.0474907 0.3205722 0.2995934 0.4649536 0.3374101 0.4186343 0.4025280 0.2765955 0.3398583 0.3205475 0.5752048 0.3398583 0.3271204 0.3595931 0.3365614 0.3162764 0.3541595 0.4158226 0.4900351 0.3220807 0.3458329 0.4186343 0.3829665 0.3343764 0.3766808 0.2667188 0.4133316 0.2930980 0.3765824 0.0312999 0.3766808 0.4133316 0.3365614 0.2700419 0.3709773 0.3709773 0.2930980 0.3872604 0.3426323 0.2909069 0.2989826 0.4177825 0.3204731 0.3681496 0.4329436 0.7190547 0.1791748 0.3752481 0.3458329 0.4107469 0.2995934 0.5102198 0.4649536 0.4445763 0.3704113 0.1400605 0.4445763 0.6349846 0.0306429 0.2832495 0.2765955 0.4277716 0.3204731 0.3089737 0.1752185 0.4900351 0.4080492 0.5102198 0.3427306 0.3912720 0.3047378 0.3059852 0.4543986 0.3623999 0.2700419 0.2886846 
StAq       0.4542713 0.5471132 0.7153890 0.5592149 0.5264278 0.5379858 0.5264278 0.5592149 0.4469570 0.5787994 0.5790581 0.6457437 0.5326573 0.6540727 0.5296877 0.6440926 0.4109202 0.5752048 0.0000000 0.5358168 0.5321565 0.4469570 0.5412525 0.5045871 0.4791239 0.5296877 0.6172290 0.4691568 0.5326573 0.5045871 0.4599549 0.6457437 0.5984546 0.5452285 0.6809875 0.5166954 0.5639120 0.5430123 0.5358168 0.5134855 0.3449942 0.4791239 0.5300795 0.4109202 0.5441905 0.4569139 0.4542713 0.5630610 0.5412525 0.6559713 0.7323410 0.5787994 0.0000010 0.7323410 0.4875201 0.4782950 0.5058469 0.4599549 0.5639120 0.5749688 0.3685590 0.5166954 0.5303018 0.5630610 0.5379858 0.7153890 0.5597784 0.6440926 0.3644977 0.4777845 0.5430123 0.5321565 0.5597784 0.3644977 0.5058469 0.4457532 0.5452043 0.5452043 0.4777845 0.5452285 0.6684149 0.6818212 0.5732762 0.6809875 0.5290497 0.4912839 0.3449942 0.6273419 0.7160570 0.5354695 0.5303018 0.5409360 0.5441905 0.5091339 0.4569139 0.5335313 0.4733512 0.5471132 0.5335313 0.3016944 0.5200883 0.5399887 0.6559713 0.5760530 0.5290497 0.6849708 0.5439885 0.3685590 0.4439828 0.5091339 0.4871102 0.5619160 0.5949193 0.6744742 0.6794918 0.5862498 0.4457532 0.5222083 
StAfJ3_2   0.3581557 0.1821969 0.3544251 0.0306599 0.2322609 0.3857985 0.2322609 0.0306599 0.2703218 0.3056154 0.4001342 0.3448516 0.2890307 0.4575151 0.4094111 0.2544091 0.3413355 0.0312415 0.5358168 0.0000000 0.0301588 0.2703218 0.3856826 0.3257455 0.2933172 0.4094111 0.2273433 0.3337134 0.2890307 0.3257455 0.2900033 0.3448516 0.5359842 0.3880259 0.4005940 0.2954874 0.3494934 0.3547326 0.0000010 0.3724097 0.4515722 0.2933172 0.0457289 0.3413355 0.2723423 0.4851294 0.3581557 0.3574494 0.3856826 0.2642319 0.3602731 0.3056154 0.5358168 0.3602731 0.3337824 0.3805860 0.3096342 0.2900033 0.3494934 0.3851250 0.4208802 0.2954874 0.3184040 0.3574494 0.3857985 0.3544251 0.3479874 0.2544091 0.4316618 0.2747659 0.3547326 0.0301588 0.3479874 0.4316618 0.3096342 0.2520063 0.3783911 0.3783911 0.2747659 0.3880259 0.3634090 0.2775677 0.3130614 0.4005940 0.2941560 0.3898613 0.4515722 0.6270138 0.2271283 0.3467553 0.3184040 0.3808527 0.2723423 0.5161142 0.4851294 0.4117475 0.3415578 0.1821969 0.4117475 0.6847388 0.0470582 0.2587664 0.2642319 0.3969473 0.2941560 0.3285894 0.2184509 0.4208802 0.4256574 0.5161142 0.3158892 0.3630474 0.3473763 0.3264744 0.4232790 0.3574365 0.2520063 0.2664054 
StsC2_2    0.3526873 0.1451782 0.3578017 0.0307159 0.2087149 0.4316360 0.2087149 0.0307159 0.2686485 0.2671435 0.3700131 0.3151687 0.3270913 0.4249787 0.4335816 0.2855317 0.3352300 0.0312999 0.5321565 0.0301588 0.0000000 0.2686485 0.3554671 0.2986505 0.2915172 0.4335816 0.2187204 0.3045829 0.3270913 0.2986505 0.2634255 0.3151687 0.5359921 0.3497772 0.3705298 0.2685791 0.3319822 0.3370624 0.0301588 0.3671426 0.4336233 0.2915172 0.0150198 0.3352300 0.2446772 0.4674447 0.3526873 0.3550847 0.3554671 0.2569067 0.3637063 0.2671435 0.5321565 0.3637063 0.3057661 0.3758708 0.2825145 0.2634255 0.3319822 0.3978811 0.4180773 0.2685791 0.2907994 0.3550847 0.4316360 0.3578017 0.3193289 0.2855317 0.4129270 0.2730437 0.3370624 0.0000010 0.3193289 0.4129270 0.2825145 0.2504154 0.3485121 0.3485121 0.2730437 0.3497772 0.3669013 0.3098743 0.2773015 0.3705298 0.2675157 0.3853175 0.4336233 0.6297965 0.2282723 0.3182802 0.2907994 0.3512269 0.2446772 0.5154729 0.4674447 0.3795527 0.3127595 0.1451782 0.3795527 0.6471640 0.0154454 0.2338253 0.2569067 0.3665303 0.2675157 0.3319088 0.1816573 0.4180773 0.4073706 0.5154729 0.2888223 0.3753046 0.3176095 0.3299426 0.3976301 0.3398231 0.2504154 0.2643602 
AmsW8_1    0.4356375 0.2828063 0.5058922 0.2658677 0.1773528 0.4848134 0.1773528 0.2658677 0.0000010 0.1005672 0.1790206 0.1771575 0.0470661 0.2352917 0.2289794 0.3484329 0.4191943 0.2883410 0.4469570 0.2703218 0.2686485 0.0000000 0.1432527 0.1183321 0.0152339 0.2289794 0.3026341 0.1642365 0.0470661 0.1183321 0.1181875 0.1771575 0.6388169 0.2697223 0.2099728 0.1887527 0.4174963 0.4511757 0.2703218 0.4197338 0.4872301 0.0152339 0.2729814 0.4191943 0.1424019 0.4290998 0.4356375 0.1560104 0.1432527 0.3264803 0.5139720 0.1005672 0.4469570 0.5139720 0.1211538 0.4347102 0.1025066 0.1181875 0.4174963 0.1876541 0.4277997 0.1887527 0.2102161 0.1560104 0.4848134 0.5058922 0.1433873 0.3484329 0.5063992 0.0307553 0.4511757 0.2686485 0.1433873 0.5063992 0.1025066 0.0150944 0.0679168 0.0679168 0.0307553 0.2697223 0.4661194 0.3756174 0.1646398 0.2099728 0.0993555 0.4717321 0.4872301 0.6976286 0.3900862 0.0852848 0.2102161 0.2077721 0.1424019 0.4910480 0.4290998 0.2008968 0.1650951 0.2828063 0.2008968 0.6338143 0.2817429 0.0837085 0.3264803 0.2260283 0.0993555 0.4768900 0.2819911 0.4277997 0.4481069 0.4910480 0.1605947 0.1774698 0.1529080 0.4699831 0.2776502 0.4374565 0.0150944 0.0000010 
KbAr_2     0.5174472 0.3563112 0.6208415 0.3920324 0.2096969 0.5183822 0.2096969 0.3920324 0.1432527 0.1043425 0.1123986 0.1608509 0.1467130 0.1803926 0.1240418 0.3954933 0.5153602 0.4025280 0.5412525 0.3856826 0.3554671 0.1432527 0.0000000 0.1117672 0.1229292 0.1240418 0.4281815 0.0846626 0.1467130 0.1117672 0.1486233 0.1608509 0.6624692 0.3713545 0.0826994 0.1077041 0.5296695 0.5349785 0.3856826 0.4490194 0.5142563 0.1229292 0.3615472 0.5153602 0.1256039 0.4357825 0.5174472 0.1006948 0.0000010 0.3999087 0.6238708 0.1043425 0.5412525 0.6238708 0.1230840 0.5164652 0.0690167 0.1486233 0.5296695 0.1650110 0.4581437 0.1077041 0.1268423 0.1006948 0.5183822 0.6208415 0.0665517 0.3954933 0.5338849 0.1048024 0.5349785 0.3554671 0.0665517 0.5338849 0.0690167 0.1247234 0.0841605 0.0841605 0.1048024 0.3713545 0.5679547 0.4277170 0.2231497 0.0826994 0.0813893 0.5577750 0.5142563 0.7138543 0.4826823 0.0626763 0.1268423 0.0657621 0.1256039 0.5245715 0.4357825 0.0839963 0.1203143 0.3563112 0.0839963 0.6788258 0.3797258 0.0882472 0.3999087 0.1528878 0.0813893 0.5816082 0.3549271 0.4581437 0.5021221 0.5245715 0.1164010 0.1402904 0.1052818 0.5777807 0.1591813 0.5375938 0.1247234 0.1548257 
AmVs_1     0.4767321 0.3452114 0.4898103 0.3445742 0.1746524 0.4989505 0.1746524 0.3445742 0.1183321 0.1202996 0.0841182 0.1557349 0.1361121 0.2115049 0.2218520 0.3591540 0.4763211 0.3527359 0.5045871 0.3257455 0.2986505 0.1183321 0.1117672 0.0000000 0.0995708 0.2218520 0.3436909 0.1148839 0.1361121 0.0000010 0.0792357 0.1557349 0.5800200 0.3220323 0.1689474 0.1180421 0.4774000 0.4860666 0.3257455 0.4324537 0.5194291 0.0995708 0.3035789 0.4763211 0.1398721 0.4199413 0.4767321 0.1171830 0.1117672 0.3276756 0.4980058 0.1202996 0.5045871 0.4980058 0.0812757 0.4520442 0.0617797 0.0792357 0.4774000 0.1314351 0.4500485 0.1180421 0.1364780 0.1171830 0.4989505 0.4898103 0.0968757 0.3591540 0.5378630 0.0825185 0.4860666 0.2986505 0.0968757 0.5378630 0.0617797 0.1009024 0.0968480 0.0968480 0.0825185 0.3220323 0.4488634 0.3890269 0.2235245 0.1689474 0.0466544 0.5147175 0.5194291 0.6500544 0.4287731 0.0780469 0.1364780 0.1524862 0.1398721 0.5051322 0.4199413 0.1139312 0.1153461 0.3452114 0.1139312 0.6417865 0.3314661 0.0636689 0.3276756 0.1869654 0.0466544 0.4597467 0.3088492 0.4500485 0.4385486 0.5051322 0.0805296 0.1293589 0.1344553 0.4519375 0.2134373 0.4990422 0.1009024 0.1236161 
AmRo_2     0.4667701 0.3054847 0.5362475 0.2883814 0.1567516 0.5177713 0.1567516 0.2883814 0.0152339 0.0822098 0.1581497 0.1986031 0.0308111 0.2115132 0.2062120 0.3223953 0.4492048 0.3116339 0.4791239 0.2933172 0.2915172 0.0152339 0.1229292 0.0995708 0.0000000 0.2062120 0.3270776 0.1432162 0.0308111 0.0995708 0.1376614 0.1986031 0.6771044 0.2942904 0.1871385 0.1665811 0.4469363 0.4816819 0.2933172 0.4506564 0.5202498 0.0000010 0.2962198 0.4492048 0.1632507 0.4601590 0.4667701 0.1360898 0.1229292 0.3027558 0.5448328 0.0822098 0.4791239 0.5448328 0.1019176 0.4658211 0.0838111 0.1376614 0.4469363 0.1779285 0.4589328 0.1665811 0.1873846 0.1360898 0.5177713 0.5362475 0.1230968 0.3223953 0.5391795 0.0151025 0.4816819 0.2915172 0.1230968 0.5391795 0.0838111 0.0307553 0.0499506 0.0499506 0.0151025 0.2942904 0.4950644 0.3489056 0.1859197 0.1871385 0.0813108 0.5043461 0.5202498 0.7368774 0.4151202 0.0669077 0.1873846 0.1853068 0.1632507 0.5237766 0.4601590 0.1792237 0.1439086 0.3054847 0.1792237 0.6698700 0.3056821 0.0657113 0.3027558 0.2033915 0.0813108 0.5065609 0.3045432 0.4589328 0.4804349 0.5237766 0.1400666 0.1568937 0.1335209 0.5005357 0.2532777 0.4669665 0.0307553 0.0183338 
AkAan_2    0.5859338 0.3763124 0.6882818 0.4134878 0.3215392 0.5141820 0.3215392 0.4134878 0.2289794 0.2072623 0.2566052 0.3054594 0.1936564 0.3248231 0.0000010 0.4163312 0.5830174 0.4259339 0.5296877 0.4094111 0.4335816 0.2289794 0.1240418 0.2218520 0.2062120 0.0000000 0.4677621 0.1741535 0.1936564 0.2218520 0.2671846 0.3054594 0.7946391 0.4432464 0.2301990 0.2425107 0.5199704 0.5023497 0.4094111 0.4957521 0.5359859 0.2062120 0.4408897 0.5830174 0.2662426 0.4609546 0.5859338 0.1885637 0.1240418 0.4370284 0.6890799 0.2072623 0.5296877 0.6890799 0.1930924 0.5849809 0.1602510 0.2671846 0.5199704 0.2567363 0.5589358 0.2425107 0.2652066 0.1885637 0.5141820 0.6882818 0.1720006 0.4163312 0.5542186 0.1871246 0.5023497 0.4335816 0.1720006 0.5542186 0.1602510 0.2096060 0.1919476 0.1919476 0.1871246 0.4432464 0.5774699 0.4481687 0.3207332 0.2301990 0.1911148 0.6275865 0.5359859 0.8505203 0.4750081 0.1650082 0.2652066 0.1882802 0.2662426 0.5695574 0.4609546 0.2092655 0.2148548 0.3763124 0.2092655 0.6661919 0.4252900 0.2061018 0.4370284 0.2864955 0.1911148 0.6452238 0.3748172 0.5589358 0.5238649 0.5695574 0.2328835 0.2002372 0.2350763 0.6434875 0.2339502 0.5273938 0.2096060 0.2368448 
StsY_B     0.4392344 0.1824954 0.3894215 0.2332700 0.2469435 0.5225365 0.2469435 0.2332700 0.3026341 0.3743757 0.4011644 0.3622168 0.3655920 0.6136846 0.4677621 0.2928918 0.4221245 0.2108244 0.6172290 0.2273433 0.2187204 0.3026341 0.4281815 0.3436909 0.3270776 0.4677621 0.0000000 0.4296484 0.3655920 0.3436909 0.3622910 0.3622168 0.4608568 0.4218625 0.5275954 0.3073467 0.2746780 0.2944296 0.2273433 0.4540731 0.5131195 0.3270776 0.2313522 0.4221245 0.3339231 0.4517090 0.4392344 0.4454097 0.4281815 0.1545687 0.3395258 0.3743757 0.6172290 0.3395258 0.3143073 0.4607990 0.3572586 0.3622910 0.2746780 0.4390418 0.4549963 0.3073467 0.3317760 0.4454097 0.5225365 0.3894215 0.3999816 0.2928918 0.4937473 0.3078354 0.2944296 0.2187204 0.3999816 0.4937473 0.3572586 0.2836195 0.3937857 0.3937857 0.3078354 0.4218625 0.2885572 0.3185524 0.2713059 0.5275954 0.3472751 0.4752901 0.5131195 0.5796362 0.3042789 0.3983372 0.3317760 0.5174361 0.3339231 0.5202672 0.4517090 0.4694231 0.4366391 0.1824954 0.4694231 0.6056357 0.2130775 0.3003427 0.1545687 0.5492677 0.3472751 0.3416341 0.1836565 0.4549963 0.4842880 0.5202672 0.3507663 0.4176873 0.3501534 0.3536611 0.5146164 0.2817025 0.2836195 0.3302917 
UsB        0.5192430 0.3016850 0.5685001 0.3538535 0.2174500 0.5214991 0.2174500 0.3538535 0.1642365 0.1303979 0.1734295 0.1921923 0.1681411 0.2127828 0.1741535 0.3847872 0.5171028 0.3628181 0.4691568 0.3337134 0.3045829 0.1642365 0.0846626 0.1148839 0.1432162 0.1741535 0.4296484 0.0000000 0.1681411 0.1148839 0.1368213 0.1921923 0.6476580 0.3618970 0.1440599 0.1348071 0.4845365 0.4931860 0.3337134 0.4509101 0.5173068 0.1432162 0.3099465 0.5171028 0.1545287 0.4374303 0.5192430 0.1154205 0.0846626 0.3852664 0.5779228 0.1303979 0.4691568 0.5779228 0.1158701 0.5182465 0.0641158 0.1368213 0.4845365 0.1935711 0.4901420 0.1348071 0.1555368 0.1154205 0.5214991 0.5685001 0.0474477 0.3847872 0.5372124 0.1247466 0.4931860 0.3045829 0.0474477 0.5372124 0.0641158 0.1453882 0.1029619 0.1029619 0.1247466 0.3618970 0.5244285 0.4162584 0.2087796 0.1440599 0.0837426 0.5602497 0.5173068 0.6985926 0.4421003 0.0644289 0.1555368 0.1264216 0.1545287 0.5277570 0.4374303 0.1223084 0.0308773 0.3016850 0.1223084 0.6395062 0.3400408 0.0909690 0.3852664 0.1817026 0.0837426 0.5370835 0.3006463 0.4901420 0.5048736 0.5277570 0.1197913 0.1333717 0.1479855 0.5318001 0.2039901 0.4918260 0.1453882 0.1574435 
AmJa_1     0.5202935 0.3349015 0.5849646 0.2840039 0.1857027 0.5105975 0.1857027 0.2840039 0.0470661 0.1059865 0.1977207 0.2256224 0.0000010 0.2109545 0.1936564 0.3188264 0.5010553 0.3079726 0.5326573 0.2890307 0.3270913 0.0470661 0.1467130 0.1361121 0.0308111 0.1936564 0.3655920 0.1681411 0.0000000 0.1361121 0.1762180 0.2256224 0.7174153 0.3393554 0.2148631 0.1980375 0.4976248 0.5336795 0.2890307 0.4917582 0.5643759 0.0308111 0.3324286 0.5010553 0.1890889 0.5014631 0.5202935 0.1595909 0.1467130 0.3344201 0.5944874 0.1059865 0.5326573 0.5944874 0.1393417 0.5193321 0.1204787 0.1762180 0.4976248 0.1800638 0.5001255 0.1980375 0.2202513 0.1595909 0.5105975 0.5849646 0.1468421 0.3188264 0.5830828 0.0466079 0.5336795 0.3270913 0.1468421 0.5830828 0.1204787 0.0632657 0.0499849 0.0499849 0.0466079 0.3393554 0.5409427 0.3462370 0.2124773 0.2148631 0.1017180 0.5598709 0.5643759 0.7910272 0.4077439 0.0874277 0.2202513 0.2125510 0.1890889 0.5676083 0.5014631 0.2054231 0.1843464 0.3349015 0.2054231 0.7460292 0.3431207 0.0884150 0.3344201 0.2310541 0.1017180 0.5537665 0.3337766 0.5001255 0.5355488 0.5676083 0.1643538 0.1437225 0.1563433 0.5491077 0.2748457 0.5275072 0.0632657 0.0569661 
AmVs_2     0.4767321 0.3452114 0.4898103 0.3445742 0.1746524 0.4989505 0.1746524 0.3445742 0.1183321 0.1202996 0.0841182 0.1557349 0.1361121 0.2115049 0.2218520 0.3591540 0.4763211 0.3527359 0.5045871 0.3257455 0.2986505 0.1183321 0.1117672 0.0000010 0.0995708 0.2218520 0.3436909 0.1148839 0.1361121 0.0000000 0.0792357 0.1557349 0.5800200 0.3220323 0.1689474 0.1180421 0.4774000 0.4860666 0.3257455 0.4324537 0.5194291 0.0995708 0.3035789 0.4763211 0.1398721 0.4199413 0.4767321 0.1171830 0.1117672 0.3276756 0.4980058 0.1202996 0.5045871 0.4980058 0.0812757 0.4520442 0.0617797 0.0792357 0.4774000 0.1314351 0.4500485 0.1180421 0.1364780 0.1171830 0.4989505 0.4898103 0.0968757 0.3591540 0.5378630 0.0825185 0.4860666 0.2986505 0.0968757 0.5378630 0.0617797 0.1009024 0.0968480 0.0968480 0.0825185 0.3220323 0.4488634 0.3890269 0.2235245 0.1689474 0.0466544 0.5147175 0.5194291 0.6500544 0.4287731 0.0780469 0.1364780 0.1524862 0.1398721 0.5051322 0.4199413 0.1139312 0.1153461 0.3452114 0.1139312 0.6417865 0.3314661 0.0636689 0.3276756 0.1869654 0.0466544 0.4597467 0.3088492 0.4500485 0.4385486 0.5051322 0.0805296 0.1293589 0.1344553 0.4519375 0.2134373 0.4990422 0.1009024 0.1236161 
UK6        0.4350456 0.3186963 0.4945027 0.3089140 0.1974725 0.5069935 0.1974725 0.3089140 0.1181875 0.1598087 0.1741788 0.1738993 0.1762180 0.2408137 0.2671846 0.3640201 0.4362456 0.3162764 0.4599549 0.2900033 0.2634255 0.1181875 0.1486233 0.0792357 0.1376614 0.2671846 0.3622910 0.1368213 0.1762180 0.0792357 0.0000000 0.1738993 0.5383723 0.2418241 0.1955203 0.1385687 0.4347139 0.4421480 0.2900033 0.4396927 0.4778136 0.1376614 0.2678973 0.4362456 0.1210900 0.4424637 0.4350456 0.1745954 0.1486233 0.3481543 0.5027188 0.1598087 0.4599549 0.5027188 0.1000793 0.4594515 0.0958903 0.0000010 0.4347139 0.1738979 0.4248935 0.1385687 0.1577651 0.1745954 0.5069935 0.4945027 0.1336441 0.3640201 0.4969604 0.1198844 0.4421480 0.2634255 0.1336441 0.4969604 0.0958903 0.1007849 0.1336205 0.1336205 0.1198844 0.2418241 0.4610634 0.3930804 0.2030478 0.1955203 0.0975043 0.4720679 0.4778136 0.6052005 0.4001501 0.1129999 0.1577651 0.1783804 0.1210900 0.5062758 0.4424637 0.1695743 0.1374392 0.3186963 0.1695743 0.5972447 0.2949291 0.0990261 0.3481543 0.1951127 0.0975043 0.4645320 0.3175949 0.4248935 0.4459389 0.5062758 0.0991468 0.1996026 0.1192370 0.4569207 0.2428174 0.4552452 0.1007849 0.1234295 
NnGe       0.6128134 0.3298803 0.6509581 0.3652234 0.2630776 0.5918163 0.2630776 0.3652234 0.1771575 0.1924727 0.1760363 0.0000010 0.2256224 0.3055323 0.3054594 0.4566555 0.5886444 0.3745717 0.6457437 0.3448516 0.3151687 0.1771575 0.1608509 0.1557349 0.1986031 0.3054594 0.3622168 0.1921923 0.2256224 0.1557349 0.1738993 0.0000000 0.7351232 0.3638813 0.2285069 0.2020317 0.5185030 0.5276838 0.3448516 0.5137110 0.5928016 0.1986031 0.2992336 0.5886444 0.0643531 0.4639735 0.6128134 0.1698769 0.1608509 0.4194651 0.6168737 0.1924727 0.6457437 0.6168737 0.2098085 0.5854205 0.1711714 0.1738993 0.5185030 0.2483975 0.5119296 0.2020317 0.2247263 0.1698769 0.5918163 0.6509581 0.1697718 0.4566555 0.6125752 0.1799551 0.5276838 0.3151687 0.1697718 0.6125752 0.1711714 0.1588492 0.2072377 0.2072377 0.1799551 0.3638813 0.6009248 0.4882581 0.2075984 0.2285069 0.1003954 0.6600072 0.5928016 0.7933196 0.4545680 0.1591649 0.2247263 0.2099874 0.0643531 0.4879266 0.4639735 0.1438638 0.2335257 0.3298803 0.1438638 0.6909168 0.3515332 0.1460496 0.4194651 0.2485843 0.1003954 0.6162002 0.3286720 0.5119296 0.5361039 0.4879266 0.1691274 0.2410427 0.1607484 0.6133322 0.3248905 0.5261349 0.1588492 0.1733029 
US5        0.3430694 0.5180659 0.7012794 0.6004356 0.5550465 0.3445017 0.5550465 0.6004356 0.6388169 0.7407693 0.6979671 0.7351232 0.7174153 0.9603106 0.7946391 0.6517032 0.3003503 0.6183193 0.5984546 0.5359842 0.5359921 0.6388169 0.6624692 0.5800200 0.6771044 0.7946391 0.4608568 0.6476580 0.7174153 0.5800200 0.5383723 0.7351232 0.0000000 0.7519477 0.8407178 0.5973073 0.4696704 0.4777167 0.5359842 0.3423758 0.3671898 0.6771044 0.5663089 0.3003503 0.6264047 0.3436789 0.3430694 0.6862506 0.6624692 0.5196323 0.6935672 0.7407693 0.5984546 0.6935672 0.6447006 0.3656125 0.6291623 0.5383723 0.4696704 0.7220982 0.2906250 0.5973073 0.6224436 0.6862506 0.3445017 0.7012794 0.6611044 0.6517032 0.3468404 0.6467125 0.4777167 0.5359921 0.6611044 0.3468404 0.6291623 0.6094790 0.7195386 0.7195386 0.6467125 0.7519477 0.6266628 0.6517032 0.6539588 0.8407178 0.6292385 0.3744688 0.3671898 0.0630622 0.6634930 0.6628745 0.6224436 0.7454997 0.6264047 0.3753446 0.3436789 0.6488025 0.6807926 0.5180659 0.6488025 0.6107419 0.5904866 0.6425905 0.5196323 0.8481209 0.6292385 0.6435675 0.5195999 0.2906250 0.3691286 0.3753446 0.5572244 0.6770853 0.7501357 0.6664070 0.7998713 0.4902724 0.6094790 0.6611996 
ApTi       0.6880082 0.4178215 0.6532258 0.3681853 0.2347315 0.7452722 0.2347315 0.3681853 0.2697223 0.3328722 0.3640874 0.3638813 0.3393554 0.4926246 0.4432464 0.4946489 0.6440897 0.3872604 0.5452285 0.3880259 0.3497772 0.2697223 0.3713545 0.3220323 0.2942904 0.4432464 0.4218625 0.3618970 0.3393554 0.3220323 0.2418241 0.3638813 0.7519477 0.0000000 0.4302145 0.3684295 0.5222628 0.4845364 0.3880259 0.6895651 0.7098109 0.2942904 0.3678310 0.6440897 0.3221585 0.6999517 0.6880082 0.3910140 0.3713545 0.4437138 0.6419658 0.3328722 0.5452285 0.6419658 0.3107908 0.7156040 0.2757765 0.2418241 0.5222628 0.4317392 0.6232834 0.3684295 0.3963331 0.3910140 0.7452722 0.6532258 0.3018593 0.4946489 0.7280419 0.2744636 0.4845364 0.3497772 0.3018593 0.7280419 0.2757765 0.2501586 0.3411309 0.3411309 0.2744636 0.0000010 0.6643551 0.5254240 0.3192314 0.4302145 0.3035922 0.7183526 0.7098109 0.7563170 0.5400453 0.3381800 0.3963331 0.3585007 0.3221585 0.8097415 0.6999517 0.4050184 0.3133143 0.4178215 0.4050184 0.8095560 0.3559167 0.3094159 0.4437138 0.4253259 0.3035922 0.6447921 0.4160601 0.6232834 0.7110578 0.8097415 0.2464526 0.3593612 0.3088292 0.6395922 0.5103870 0.5426177 0.2501586 0.3137566 
StsW00     0.5682484 0.4437959 0.6530374 0.4071560 0.2865638 0.5712530 0.2865638 0.4071560 0.2099728 0.1653525 0.1696970 0.2285069 0.2148631 0.0832035 0.2301990 0.4920975 0.5654506 0.4177825 0.6809875 0.4005940 0.3705298 0.2099728 0.0826994 0.1689474 0.1871385 0.2301990 0.5275954 0.1440599 0.2148631 0.1689474 0.1955203 0.2285069 0.8407178 0.4302145 0.0000000 0.1707534 0.6214604 0.6276453 0.4005940 0.4888167 0.5514568 0.1871385 0.3767124 0.5654506 0.1911865 0.5762866 0.5682484 0.1606198 0.0826994 0.4773094 0.6634747 0.1653525 0.6809875 0.6634747 0.1868051 0.5672513 0.1260545 0.1955203 0.6214604 0.2262738 0.5818512 0.1707534 0.1815273 0.1606198 0.5712530 0.6530374 0.1238262 0.4920975 0.5708616 0.1677682 0.6276453 0.3705298 0.1238262 0.5708616 0.1260545 0.1902293 0.1431663 0.1431663 0.1677682 0.4302145 0.6737593 0.5253179 0.3026542 0.0000010 0.1385024 0.6111120 0.5514568 0.9005642 0.5650159 0.1163924 0.1815273 0.0825084 0.1911865 0.6530732 0.5762866 0.1558871 0.1824669 0.4437959 0.1558871 0.7490780 0.3952788 0.1494841 0.4773094 0.0989654 0.1385024 0.6209834 0.4417263 0.5818512 0.5528960 0.6530732 0.1766257 0.2019496 0.1522501 0.6185028 0.1000237 0.6303943 0.1902293 0.2144134 
AmDeD9_2   0.4631638 0.3368567 0.5301026 0.3145358 0.1509003 0.5498507 0.1509003 0.3145358 0.1887527 0.1013015 0.1546739 0.2020317 0.1980375 0.2161868 0.2425107 0.3637837 0.4617453 0.3220807 0.5166954 0.2954874 0.2685791 0.1887527 0.1077041 0.1180421 0.1665811 0.2425107 0.3073467 0.1348071 0.1980375 0.1180421 0.1385687 0.2020317 0.5973073 0.3684295 0.1707534 0.0000000 0.4940430 0.5028606 0.2954874 0.4996251 0.4743428 0.1665811 0.2731662 0.4617453 0.1416868 0.4823060 0.4631638 0.1109168 0.1077041 0.3287240 0.5189899 0.1013015 0.5166954 0.5189899 0.1279811 0.4877482 0.0910765 0.1385687 0.4940430 0.1170359 0.4539773 0.0000010 0.0153962 0.1109168 0.5498507 0.5301026 0.1137796 0.3637837 0.4946699 0.1474572 0.5028606 0.2685791 0.1137796 0.4946699 0.0910765 0.1692530 0.1274548 0.1274548 0.1474572 0.3684295 0.4695224 0.3923129 0.2574854 0.1707534 0.1106914 0.5013683 0.4743428 0.7214688 0.4615923 0.1065908 0.0153962 0.1525972 0.1416868 0.5119494 0.4823060 0.1289583 0.1462904 0.3368567 0.1289583 0.6194087 0.3005792 0.0854217 0.3287240 0.1705030 0.1106914 0.4807026 0.3356021 0.4539773 0.4462472 0.5119494 0.1303336 0.1951953 0.1354849 0.4963352 0.2616612 0.5058606 0.1692530 0.2124285 
StsK_3     0.4856924 0.3044819 0.4212817 0.3279529 0.4570947 0.5185138 0.4570947 0.3279529 0.4174963 0.5881648 0.5478458 0.5185030 0.4976248 0.7082338 0.5199704 0.2627549 0.4692203 0.3541595 0.5639120 0.3494934 0.3319822 0.4174963 0.5296695 0.4774000 0.4469363 0.5199704 0.2746780 0.4845365 0.4976248 0.4774000 0.4347139 0.5185030 0.4696704 0.5222628 0.6214604 0.4940430 0.0000000 0.0153626 0.3494934 0.5045886 0.4765713 0.4469363 0.3087995 0.4692203 0.4361891 0.5332881 0.4856924 0.6025933 0.5296695 0.3444634 0.4185797 0.5881648 0.5639120 0.4185797 0.4159583 0.5077018 0.4894338 0.4347139 0.0000010 0.5885257 0.5982476 0.4940430 0.5240821 0.6025933 0.5185138 0.4212817 0.4865919 0.2627549 0.4959222 0.4254967 0.0153626 0.3319822 0.4865919 0.4959222 0.4894338 0.3961706 0.5138926 0.5138926 0.4254967 0.5222628 0.3906283 0.2873104 0.4031105 0.6214604 0.4808316 0.5043547 0.4765713 0.5195706 0.4048235 0.5389267 0.5240821 0.5597389 0.4361891 0.5637846 0.5332881 0.5532424 0.4336300 0.3044819 0.5532424 0.6446082 0.3490689 0.4807296 0.3444634 0.6402203 0.4808316 0.3826993 0.3068728 0.5982476 0.4839849 0.5637846 0.4712828 0.5749252 0.4653131 0.3961145 0.5555438 0.0151135 0.3961706 0.4548214 
StCar_2    0.5142378 0.3261537 0.4491795 0.3566887 0.4901188 0.5163763 0.4901188 0.3566887 0.4511757 0.5989389 0.5536613 0.5276838 0.5336795 0.7207531 0.5023497 0.2887948 0.4974072 0.3765824 0.5430123 0.3547326 0.3370624 0.4511757 0.5349785 0.4860666 0.4816819 0.5023497 0.2944296 0.4931860 0.5336795 0.4860666 0.4421480 0.5276838 0.4777167 0.4845364 0.6276453 0.5028606 0.0153626 0.0000000 0.3547326 0.5025135 0.4748592 0.4816819 0.3134769 0.4974072 0.4436302 0.5307761 0.5142378 0.6139508 0.5349785 0.3760422 0.4461130 0.5989389 0.5430123 0.4461130 0.4508608 0.5374223 0.4980986 0.4421480 0.0153626 0.5994982 0.6090857 0.5028606 0.5334943 0.6139508 0.5163763 0.4491795 0.4951500 0.2887948 0.4939775 0.4598924 0.0000010 0.3370624 0.4951500 0.4939775 0.4980986 0.4294965 0.5520993 0.5520993 0.4598924 0.4845364 0.4170754 0.3143262 0.4372996 0.6276453 0.4891531 0.5344546 0.4748592 0.5283702 0.4313935 0.5483580 0.5334943 0.5693015 0.4436302 0.5608026 0.5307761 0.5630813 0.4414107 0.3261537 0.5630813 0.6406430 0.3436189 0.4890745 0.3760422 0.6512942 0.4891531 0.4082731 0.3288323 0.6090857 0.4821676 0.5608026 0.4793213 0.5849639 0.4948475 0.4227973 0.5647269 0.0309011 0.4294965 0.4990392 
StAfJ3_1   0.3581557 0.1821969 0.3544251 0.0306599 0.2322609 0.3857985 0.2322609 0.0306599 0.2703218 0.3056154 0.4001342 0.3448516 0.2890307 0.4575151 0.4094111 0.2544091 0.3413355 0.0312415 0.5358168 0.0000010 0.0301588 0.2703218 0.3856826 0.3257455 0.2933172 0.4094111 0.2273433 0.3337134 0.2890307 0.3257455 0.2900033 0.3448516 0.5359842 0.3880259 0.4005940 0.2954874 0.3494934 0.3547326 0.0000000 0.3724097 0.4515722 0.2933172 0.0457289 0.3413355 0.2723423 0.4851294 0.3581557 0.3574494 0.3856826 0.2642319 0.3602731 0.3056154 0.5358168 0.3602731 0.3337824 0.3805860 0.3096342 0.2900033 0.3494934 0.3851250 0.4208802 0.2954874 0.3184040 0.3574494 0.3857985 0.3544251 0.3479874 0.2544091 0.4316618 0.2747659 0.3547326 0.0301588 0.3479874 0.4316618 0.3096342 0.2520063 0.3783911 0.3783911 0.2747659 0.3880259 0.3634090 0.2775677 0.3130614 0.4005940 0.2941560 0.3898613 0.4515722 0.6270138 0.2271283 0.3467553 0.3184040 0.3808527 0.2723423 0.5161142 0.4851294 0.4117475 0.3415578 0.1821969 0.4117475 0.6847388 0.0470582 0.2587664 0.2642319 0.3969473 0.2941560 0.3285894 0.2184509 0.4208802 0.4256574 0.5161142 0.3158892 0.3630474 0.3473763 0.3264744 0.4232790 0.3574365 0.2520063 0.2664054 
Sts1       0.1660752 0.3359405 0.4866643 0.3963936 0.5123938 0.0649614 0.5123938 0.3963936 0.4197338 0.5379383 0.5464774 0.5137110 0.4917582 0.5762145 0.4957521 0.5641042 0.1668030 0.3699308 0.5134855 0.3724097 0.3671426 0.4197338 0.4490194 0.4324537 0.4506564 0.4957521 0.4540731 0.4509101 0.4917582 0.4324537 0.4396927 0.5137110 0.3423758 0.6895651 0.4888167 0.4996251 0.5045886 0.5025135 0.3724097 0.0000000 0.1141222 0.4506564 0.3742629 0.1668030 0.4900824 0.0990877 0.1660752 0.4884010 0.4490194 0.5047133 0.4832716 0.5379383 0.5134855 0.4832716 0.4664125 0.1483620 0.4573883 0.4396927 0.5045886 0.5845650 0.2475215 0.4996251 0.5208240 0.4884010 0.0649614 0.4866643 0.4640098 0.5641042 0.0977287 0.4603783 0.5025135 0.3671426 0.4640098 0.0977287 0.4573883 0.4289517 0.4733813 0.4733813 0.4603783 0.6895651 0.4891877 0.5985249 0.5149971 0.4888167 0.4251386 0.1864700 0.1141222 0.3906070 0.5409991 0.4295454 0.5208240 0.4348575 0.4900824 0.0892339 0.0990877 0.4487728 0.5021308 0.3359405 0.4487728 0.4717119 0.3513261 0.5045805 0.5047133 0.4933693 0.4251386 0.4454572 0.3781041 0.2475215 0.0804069 0.0892339 0.4841402 0.5245247 0.4762160 0.4604679 0.4858742 0.5121521 0.4289517 0.4518242 
StVe_4     0.1975150 0.3983474 0.5445581 0.4633851 0.5746398 0.1481798 0.5746398 0.4633851 0.4872301 0.6087250 0.6320199 0.5928016 0.5643759 0.6437917 0.5359859 0.6082891 0.1642070 0.4329436 0.3449942 0.4515722 0.4336233 0.4872301 0.5142563 0.5194291 0.5202498 0.5359859 0.5131195 0.5173068 0.5643759 0.5194291 0.4778136 0.5928016 0.3671898 0.7098109 0.5514568 0.4743428 0.4765713 0.4748592 0.4515722 0.1141222 0.0000000 0.5202498 0.4417105 0.1642070 0.5129898 0.1525716 0.1975150 0.5698497 0.5142563 0.5855539 0.5406069 0.6087250 0.3449942 0.5406069 0.5052429 0.2147379 0.5212122 0.4778136 0.4765713 0.5613979 0.1967525 0.4743428 0.4867289 0.5698497 0.1481798 0.5445581 0.5288342 0.6082891 0.0151310 0.5311708 0.4748592 0.4336233 0.5288342 0.0151310 0.5212122 0.4976858 0.5387905 0.5387905 0.5311708 0.7098109 0.5475044 0.6423793 0.5267376 0.5514568 0.4974581 0.2182291 0.0000010 0.4150978 0.6106466 0.4920975 0.4867289 0.4926167 0.5129898 0.1619502 0.1525716 0.5390954 0.5704917 0.3983474 0.5390954 0.3496768 0.4148994 0.5544844 0.5855539 0.5284959 0.4974581 0.5029890 0.4404447 0.1967525 0.1127074 0.1619502 0.5244394 0.5898658 0.4970963 0.5186220 0.5442488 0.4838639 0.4976858 0.5403768 
AmsW97     0.4667701 0.3054847 0.5362475 0.2883814 0.1567516 0.5177713 0.1567516 0.2883814 0.0152339 0.0822098 0.1581497 0.1986031 0.0308111 0.2115132 0.2062120 0.3223953 0.4492048 0.3116339 0.4791239 0.2933172 0.2915172 0.0152339 0.1229292 0.0995708 0.0000010 0.2062120 0.3270776 0.1432162 0.0308111 0.0995708 0.1376614 0.1986031 0.6771044 0.2942904 0.1871385 0.1665811 0.4469363 0.4816819 0.2933172 0.4506564 0.5202498 0.0000000 0.2962198 0.4492048 0.1632507 0.4601590 0.4667701 0.1360898 0.1229292 0.3027558 0.5448328 0.0822098 0.4791239 0.5448328 0.1019176 0.4658211 0.0838111 0.1376614 0.4469363 0.1779285 0.4589328 0.1665811 0.1873846 0.1360898 0.5177713 0.5362475 0.1230968 0.3223953 0.5391795 0.0151025 0.4816819 0.2915172 0.1230968 0.5391795 0.0838111 0.0307553 0.0499506 0.0499506 0.0151025 0.2942904 0.4950644 0.3489056 0.1859197 0.1871385 0.0813108 0.5043461 0.5202498 0.7368774 0.4151202 0.0669077 0.1873846 0.1853068 0.1632507 0.5237766 0.4601590 0.1792237 0.1439086 0.3054847 0.1792237 0.6698700 0.3056821 0.0657113 0.3027558 0.2033915 0.0813108 0.5065609 0.3045432 0.4589328 0.4804349 0.5237766 0.1400666 0.1568937 0.1335209 0.5005357 0.2532777 0.4669665 0.0307553 0.0183338 
StMo_1     0.3592255 0.1646650 0.3811844 0.0465932 0.2203795 0.4398799 0.2203795 0.0465932 0.2729814 0.2717038 0.3639345 0.2992336 0.3324286 0.4321498 0.4408897 0.2643602 0.3415829 0.0474907 0.5300795 0.0457289 0.0150198 0.2729814 0.3615472 0.3035789 0.2962198 0.4408897 0.2313522 0.3099465 0.3324286 0.3035789 0.2678973 0.2992336 0.5663089 0.3678310 0.3767124 0.2731662 0.3087995 0.3134769 0.0457289 0.3742629 0.4417105 0.2962198 0.0000000 0.3415829 0.2323492 0.4762125 0.3592255 0.3614360 0.3615472 0.2708364 0.3874865 0.2717038 0.5300795 0.3874865 0.3109332 0.3827270 0.2872827 0.2678973 0.3087995 0.4045108 0.4258157 0.2731662 0.2957427 0.3614360 0.4398799 0.3811844 0.3247558 0.2643602 0.4208784 0.2775123 0.3134769 0.0150198 0.3247558 0.4208784 0.2872827 0.2545089 0.3544577 0.3544577 0.2775123 0.3678310 0.3911142 0.2882739 0.2821914 0.3767124 0.2720452 0.3925142 0.4417105 0.6642370 0.2503101 0.3236631 0.2957427 0.3571502 0.2323492 0.4858176 0.4762125 0.3730342 0.3181428 0.1646650 0.3730342 0.6117365 0.0312613 0.2377067 0.2708364 0.3727560 0.2720452 0.3549091 0.2013119 0.4258157 0.4149903 0.4858176 0.3046129 0.3884703 0.3232323 0.3539640 0.4039485 0.3162002 0.2545089 0.2696587 
StsC09_1   0.0300179 0.3720635 0.4389859 0.3504225 0.4560780 0.1668761 0.4560780 0.3504225 0.4191943 0.5611589 0.5969108 0.5886444 0.5010553 0.6315554 0.5830174 0.5301435 0.0000010 0.3205722 0.4109202 0.3413355 0.3352300 0.4191943 0.5153602 0.4763211 0.4492048 0.5830174 0.4221245 0.5171028 0.5010553 0.4763211 0.4362456 0.5886444 0.3003503 0.6440897 0.5654506 0.4617453 0.4692203 0.4974072 0.3413355 0.1668030 0.1642070 0.4492048 0.3415829 0.0000000 0.5130194 0.2079624 0.0300179 0.5412018 0.5153602 0.5097438 0.4565401 0.5611589 0.4109202 0.4565401 0.4471121 0.0454052 0.4765551 0.4362456 0.4692203 0.5341248 0.2560213 0.4617453 0.4795911 0.5412018 0.1668761 0.4389859 0.5280425 0.5301435 0.1479291 0.4480469 0.4974072 0.3352300 0.5280425 0.1479291 0.4765551 0.4181593 0.5003197 0.5003197 0.4480469 0.6440897 0.4616778 0.5621041 0.5140418 0.5654506 0.4983244 0.0459269 0.1642070 0.3315292 0.5704311 0.5047439 0.4795911 0.5075219 0.5130194 0.2006973 0.2079624 0.5462721 0.5217846 0.3720635 0.5462721 0.3643804 0.3244927 0.5083366 0.5097438 0.5548247 0.4983244 0.4207817 0.4129639 0.2560213 0.1474586 0.2006973 0.5238700 0.5989272 0.4790416 0.4227310 0.5565474 0.4893412 0.4181593 0.4552368 
A50        0.5345153 0.2592870 0.5579346 0.2922556 0.1929910 0.5664752 0.1929910 0.2922556 0.1424019 0.1553252 0.1569570 0.0643531 0.1890889 0.2664663 0.2662426 0.3787142 0.5130194 0.2995934 0.5441905 0.2723423 0.2446772 0.1424019 0.1256039 0.1398721 0.1632507 0.2662426 0.3339231 0.1545287 0.1890889 0.1398721 0.1210900 0.0643531 0.6264047 0.3221585 0.1911865 0.1416868 0.4361891 0.4436302 0.2723423 0.4900824 0.5129898 0.1632507 0.2323492 0.5130194 0.0000000 0.4413295 0.5345153 0.1525969 0.1256039 0.3546033 0.5677231 0.1553252 0.5441905 0.5677231 0.1520103 0.5611582 0.1349524 0.1210900 0.4361891 0.1912219 0.4378329 0.1416868 0.1636607 0.1525969 0.5664752 0.5579346 0.1327327 0.3787142 0.5337516 0.1445953 0.4436302 0.2446772 0.1327327 0.5337516 0.1349524 0.1241033 0.1704569 0.1704569 0.1445953 0.3221585 0.5118784 0.4082214 0.1792995 0.1911865 0.0846432 0.5784426 0.5129898 0.6810052 0.3783345 0.1242819 0.1636607 0.1726074 0.0000010 0.4817091 0.4413295 0.1244848 0.1956365 0.2592870 0.1244848 0.6264568 0.2771174 0.1105691 0.3546033 0.1907798 0.0846432 0.5249477 0.2585002 0.4378329 0.5123302 0.4817091 0.1080521 0.1985191 0.1065749 0.5189333 0.2858824 0.4426103 0.1241033 0.1535843 
StsW52_1   0.2070838 0.3740404 0.5478900 0.4982636 0.4969118 0.0852491 0.4969118 0.4982636 0.4290998 0.5314505 0.5309047 0.4639735 0.5014631 0.6706705 0.4609546 0.6123081 0.2079624 0.4649536 0.4569139 0.4851294 0.4674447 0.4290998 0.4357825 0.4199413 0.4601590 0.4609546 0.4517090 0.4374303 0.5014631 0.4199413 0.4424637 0.4639735 0.3436789 0.6999517 0.5762866 0.4823060 0.5332881 0.5307761 0.4851294 0.0990877 0.1525716 0.4601590 0.4762125 0.2079624 0.4413295 0.0000000 0.2070838 0.4953758 0.4357825 0.5682169 0.5906177 0.5314505 0.4569139 0.5906177 0.4530460 0.1885429 0.4443445 0.4424637 0.5332881 0.5445943 0.2260101 0.4823060 0.5012596 0.4953758 0.0852491 0.5478900 0.4506913 0.6123081 0.1356300 0.4699991 0.5307761 0.4674447 0.4506913 0.1356300 0.4443445 0.4384461 0.4598307 0.4598307 0.4699991 0.6999517 0.5352670 0.6472166 0.4920648 0.5762866 0.4121780 0.2292315 0.1525716 0.3449078 0.5921527 0.4170625 0.5012596 0.5156396 0.4413295 0.0850872 0.0000010 0.4355695 0.4877103 0.3740404 0.4355695 0.4359216 0.4467625 0.4897682 0.5682169 0.5799440 0.4121780 0.5484766 0.4148264 0.2260101 0.0644624 0.0850872 0.4700082 0.5105074 0.4780658 0.5305888 0.5673938 0.5413705 0.4384461 0.4638135 
StsCY      0.0000010 0.3887653 0.4380435 0.3674193 0.4748177 0.1661456 0.4748177 0.3674193 0.4356375 0.5759520 0.6123011 0.6128134 0.5202935 0.6180867 0.5859338 0.5505946 0.0300179 0.3374101 0.4542713 0.3581557 0.3526873 0.4356375 0.5174472 0.4767321 0.4667701 0.5859338 0.4392344 0.5192430 0.5202935 0.4767321 0.4350456 0.6128134 0.3430694 0.6880082 0.5682484 0.4631638 0.4856924 0.5142378 0.3581557 0.1660752 0.1975150 0.4667701 0.3592255 0.0300179 0.5345153 0.2070838 0.0000000 0.5436977 0.5174472 0.4850948 0.4557004 0.5759520 0.4542713 0.4557004 0.4463606 0.0149400 0.4781329 0.4350456 0.4856924 0.5365783 0.2944366 0.4631638 0.4812741 0.5436977 0.1661456 0.4380435 0.5302577 0.5505946 0.1814345 0.4655117 0.5142378 0.3526873 0.5302577 0.1814345 0.4781329 0.4345101 0.5021760 0.5021760 0.4655117 0.6880082 0.4608484 0.5836524 0.5325604 0.5682484 0.5181548 0.0150979 0.1975150 0.3732697 0.5761614 0.5066696 0.4812741 0.5094597 0.5345153 0.1998005 0.2070838 0.5487711 0.5240051 0.3887653 0.5487711 0.4082066 0.3414511 0.5287715 0.4850948 0.5411983 0.5181548 0.4198007 0.4287832 0.2944366 0.1468084 0.1998005 0.5262360 0.6020490 0.4981653 0.4217168 0.5152625 0.5057073 0.4345101 0.4503319 
AmRg_6     0.5436977 0.3703403 0.5700096 0.4078342 0.2620271 0.5250942 0.2620271 0.4078342 0.1560104 0.1218644 0.1535915 0.1698769 0.1595909 0.2297462 0.1885637 0.4720767 0.5412018 0.4186343 0.5630610 0.3574494 0.3550847 0.1560104 0.1006948 0.1171830 0.1360898 0.1885637 0.4454097 0.1154205 0.1595909 0.1171830 0.1745954 0.1698769 0.6862506 0.3910140 0.1606198 0.1109168 0.6025933 0.6139508 0.3574494 0.4884010 0.5698497 0.1360898 0.3614360 0.5412018 0.1525969 0.4953758 0.5436977 0.0000000 0.1006948 0.4122316 0.5796799 0.1218644 0.5630610 0.5796799 0.1658202 0.5176122 0.1085897 0.1745954 0.6025933 0.1696549 0.4702010 0.1109168 0.1306861 0.0000010 0.5250942 0.5700096 0.1061244 0.4720767 0.5895957 0.1184949 0.6139508 0.3550847 0.1061244 0.5895957 0.1085897 0.1380437 0.1415610 0.1415610 0.1184949 0.3910140 0.5248709 0.5055339 0.2339107 0.1606198 0.0853704 0.5862068 0.5698497 0.7402273 0.5011398 0.0997037 0.1306861 0.1431443 0.1525969 0.5272725 0.4953758 0.1027257 0.1554988 0.3703403 0.1027257 0.7462429 0.3946986 0.1310328 0.4122316 0.1797486 0.0853704 0.5378359 0.3688217 0.4702010 0.5296617 0.5272725 0.1408374 0.1843677 0.1461748 0.5324489 0.2481774 0.6117992 0.1380437 0.1444727 
KbArN5     0.5174472 0.3563112 0.6208415 0.3920324 0.2096969 0.5183822 0.2096969 0.3920324 0.1432527 0.1043425 0.1123986 0.1608509 0.1467130 0.1803926 0.1240418 0.3954933 0.5153602 0.4025280 0.5412525 0.3856826 0.3554671 0.1432527 0.0000010 0.1117672 0.1229292 0.1240418 0.4281815 0.0846626 0.1467130 0.1117672 0.1486233 0.1608509 0.6624692 0.3713545 0.0826994 0.1077041 0.5296695 0.5349785 0.3856826 0.4490194 0.5142563 0.1229292 0.3615472 0.5153602 0.1256039 0.4357825 0.5174472 0.1006948 0.0000000 0.3999087 0.6238708 0.1043425 0.5412525 0.6238708 0.1230840 0.5164652 0.0690167 0.1486233 0.5296695 0.1650110 0.4581437 0.1077041 0.1268423 0.1006948 0.5183822 0.6208415 0.0665517 0.3954933 0.5338849 0.1048024 0.5349785 0.3554671 0.0665517 0.5338849 0.0690167 0.1247234 0.0841605 0.0841605 0.1048024 0.3713545 0.5679547 0.4277170 0.2231497 0.0826994 0.0813893 0.5577750 0.5142563 0.7138543 0.4826823 0.0626763 0.1268423 0.0657621 0.1256039 0.5245715 0.4357825 0.0839963 0.1203143 0.3563112 0.0839963 0.6788258 0.3797258 0.0882472 0.3999087 0.1528878 0.0813893 0.5816082 0.3549271 0.4581437 0.5021221 0.5245715 0.1164010 0.1402904 0.1052818 0.5777807 0.1591813 0.5375938 0.1247234 0.1548257 
StSe_2     0.4850948 0.1988822 0.4619022 0.2542726 0.2316765 0.5981558 0.2316765 0.2542726 0.3264803 0.3838008 0.3799369 0.4194651 0.3344201 0.5520193 0.4370284 0.2924565 0.5097438 0.2765955 0.6559713 0.2642319 0.2569067 0.3264803 0.3999087 0.3276756 0.3027558 0.4370284 0.1545687 0.3852664 0.3344201 0.3276756 0.3481543 0.4194651 0.5196323 0.4437138 0.4773094 0.3287240 0.3444634 0.3760422 0.2642319 0.5047133 0.5855539 0.3027558 0.2708364 0.5097438 0.3546033 0.5682169 0.4850948 0.4122316 0.3999087 0.0000000 0.4407255 0.3838008 0.6559713 0.4407255 0.2778343 0.5088827 0.3474529 0.3481543 0.3444634 0.4413168 0.5236542 0.3287240 0.3526983 0.4122316 0.5981558 0.4619022 0.3749159 0.2924565 0.5669073 0.2842559 0.3760422 0.2569067 0.3749159 0.5669073 0.3474529 0.3077944 0.3591747 0.3591747 0.2842559 0.4437138 0.3674592 0.3188422 0.3252750 0.4773094 0.3195481 0.5227161 0.5855539 0.6237032 0.3057139 0.3735152 0.3526983 0.4684995 0.3546033 0.5896733 0.5682169 0.4294682 0.4055628 0.1988822 0.4294682 0.6554074 0.2695956 0.3119670 0.0000010 0.4728062 0.3195481 0.4140584 0.1916937 0.5236542 0.5732473 0.5896733 0.3185290 0.3919150 0.3121337 0.4277580 0.4286348 0.3281731 0.3077944 0.3412453 
StsW0_1    0.4557004 0.3051416 0.0482004 0.3693888 0.5109331 0.5328159 0.5109331 0.3693888 0.5139720 0.6562294 0.6064300 0.6168737 0.5944874 0.7467640 0.6890799 0.5046577 0.4565401 0.3398583 0.7323410 0.3602731 0.3637063 0.5139720 0.6238708 0.4980058 0.5448328 0.6890799 0.3395258 0.5779228 0.5944874 0.4980058 0.5027188 0.6168737 0.6935672 0.6419658 0.6634747 0.5189899 0.4185797 0.4461130 0.3602731 0.4832716 0.5406069 0.5448328 0.3874865 0.4565401 0.5677231 0.5906177 0.4557004 0.5796799 0.6238708 0.4407255 0.0000000 0.6562294 0.7323410 0.0000010 0.5053232 0.4787983 0.5363961 0.5027188 0.4185797 0.6069158 0.6386197 0.5189899 0.5480917 0.5796799 0.5328159 0.0482004 0.5869191 0.5046577 0.5228306 0.5234770 0.4461130 0.3637063 0.5869191 0.5228306 0.5363961 0.4927768 0.5792138 0.5792138 0.5234770 0.6419658 0.0484382 0.5362247 0.4701953 0.6634747 0.5767623 0.4913039 0.5406069 0.7915101 0.3703327 0.5841163 0.5480917 0.6317386 0.5677231 0.5661019 0.5906177 0.6774207 0.5830030 0.3051416 0.6774207 0.7902060 0.3526549 0.5877744 0.4407255 0.6689202 0.5767623 0.0156892 0.3074208 0.6386197 0.4960250 0.5661019 0.5243582 0.5635082 0.5656684 0.0496502 0.6679653 0.4394987 0.4927768 0.5782902 
AmBlFH     0.5759520 0.3597007 0.6453796 0.3130383 0.1926930 0.6154580 0.1926930 0.3130383 0.1005672 0.0000010 0.1293521 0.1924727 0.1059865 0.1705420 0.2072623 0.3909008 0.5611589 0.3205475 0.5787994 0.3056154 0.2671435 0.1005672 0.1043425 0.1202996 0.0822098 0.2072623 0.3743757 0.1303979 0.1059865 0.1202996 0.1598087 0.1924727 0.7407693 0.3328722 0.1653525 0.1013015 0.5881648 0.5989389 0.3056154 0.5379383 0.6087250 0.0822098 0.2717038 0.5611589 0.1553252 0.5314505 0.5759520 0.1218644 0.1043425 0.3838008 0.6562294 0.0000000 0.5787994 0.6562294 0.1502305 0.5749119 0.0882152 0.1598087 0.5881648 0.1516967 0.5079456 0.1013015 0.1195703 0.1218644 0.6154580 0.6453796 0.1100643 0.3909008 0.6282413 0.0993814 0.5989389 0.2671435 0.1100643 0.6282413 0.0882152 0.1181482 0.0873964 0.0873964 0.0993814 0.3328722 0.5971747 0.4209465 0.2491622 0.1653525 0.1058322 0.6210337 0.6087250 0.8382075 0.4855796 0.0683580 0.1195703 0.1476976 0.1553252 0.6207830 0.5314505 0.1428868 0.1416846 0.3597007 0.1428868 0.7430350 0.2990500 0.0651643 0.3838008 0.1656214 0.1058322 0.6118571 0.3583021 0.5079456 0.5572657 0.6207830 0.1526771 0.1521440 0.1488221 0.6089416 0.2535429 0.6017301 0.1181482 0.1233977 
StsTL_3    0.4542713 0.5471132 0.7153890 0.5592149 0.5264278 0.5379858 0.5264278 0.5592149 0.4469570 0.5787994 0.5790581 0.6457437 0.5326573 0.6540727 0.5296877 0.6440926 0.4109202 0.5752048 0.0000010 0.5358168 0.5321565 0.4469570 0.5412525 0.5045871 0.4791239 0.5296877 0.6172290 0.4691568 0.5326573 0.5045871 0.4599549 0.6457437 0.5984546 0.5452285 0.6809875 0.5166954 0.5639120 0.5430123 0.5358168 0.5134855 0.3449942 0.4791239 0.5300795 0.4109202 0.5441905 0.4569139 0.4542713 0.5630610 0.5412525 0.6559713 0.7323410 0.5787994 0.0000000 0.7323410 0.4875201 0.4782950 0.5058469 0.4599549 0.5639120 0.5749688 0.3685590 0.5166954 0.5303018 0.5630610 0.5379858 0.7153890 0.5597784 0.6440926 0.3644977 0.4777845 0.5430123 0.5321565 0.5597784 0.3644977 0.5058469 0.4457532 0.5452043 0.5452043 0.4777845 0.5452285 0.6684149 0.6818212 0.5732762 0.6809875 0.5290497 0.4912839 0.3449942 0.6273419 0.7160570 0.5354695 0.5303018 0.5409360 0.5441905 0.5091339 0.4569139 0.5335313 0.4733512 0.5471132 0.5335313 0.3016944 0.5200883 0.5399887 0.6559713 0.5760530 0.5290497 0.6849708 0.5439885 0.3685590 0.4439828 0.5091339 0.4871102 0.5619160 0.5949193 0.6744742 0.6794918 0.5862498 0.4457532 0.5222083 
StsW0_2    0.4557004 0.3051416 0.0482004 0.3693888 0.5109331 0.5328159 0.5109331 0.3693888 0.5139720 0.6562294 0.6064300 0.6168737 0.5944874 0.7467640 0.6890799 0.5046577 0.4565401 0.3398583 0.7323410 0.3602731 0.3637063 0.5139720 0.6238708 0.4980058 0.5448328 0.6890799 0.3395258 0.5779228 0.5944874 0.4980058 0.5027188 0.6168737 0.6935672 0.6419658 0.6634747 0.5189899 0.4185797 0.4461130 0.3602731 0.4832716 0.5406069 0.5448328 0.3874865 0.4565401 0.5677231 0.5906177 0.4557004 0.5796799 0.6238708 0.4407255 0.0000010 0.6562294 0.7323410 0.0000000 0.5053232 0.4787983 0.5363961 0.5027188 0.4185797 0.6069158 0.6386197 0.5189899 0.5480917 0.5796799 0.5328159 0.0482004 0.5869191 0.5046577 0.5228306 0.5234770 0.4461130 0.3637063 0.5869191 0.5228306 0.5363961 0.4927768 0.5792138 0.5792138 0.5234770 0.6419658 0.0484382 0.5362247 0.4701953 0.6634747 0.5767623 0.4913039 0.5406069 0.7915101 0.3703327 0.5841163 0.5480917 0.6317386 0.5677231 0.5661019 0.5906177 0.6774207 0.5830030 0.3051416 0.6774207 0.7902060 0.3526549 0.5877744 0.4407255 0.6689202 0.5767623 0.0156892 0.3074208 0.6386197 0.4960250 0.5661019 0.5243582 0.5635082 0.5656684 0.0496502 0.6679653 0.4394987 0.4927768 0.5782902 
AmBr_2     0.4463606 0.2791189 0.4972070 0.3022468 0.1411800 0.5354150 0.1411800 0.3022468 0.1211538 0.1502305 0.1492442 0.2098085 0.1393417 0.2500610 0.1930924 0.3547301 0.4471121 0.3271204 0.4875201 0.3337824 0.3057661 0.1211538 0.1230840 0.0812757 0.1019176 0.1930924 0.3143073 0.1158701 0.1393417 0.0812757 0.1000793 0.2098085 0.6447006 0.3107908 0.1868051 0.1279811 0.4159583 0.4508608 0.3337824 0.4664125 0.5052429 0.1019176 0.3109332 0.4471121 0.1520103 0.4530460 0.4463606 0.1658202 0.1230840 0.2778343 0.5053232 0.1502305 0.4875201 0.5053232 0.0000000 0.4705414 0.0814782 0.1000793 0.4159583 0.1771928 0.4635738 0.1279811 0.1480513 0.1658202 0.5354150 0.4972070 0.0976803 0.3547301 0.5242065 0.0844677 0.4508608 0.3057661 0.0976803 0.5242065 0.0814782 0.1033158 0.0990627 0.0990627 0.0844677 0.3107908 0.4093237 0.3830985 0.1615944 0.1868051 0.1000646 0.4833966 0.5052429 0.7177095 0.4093973 0.1159155 0.1480513 0.1849960 0.1520103 0.5413370 0.4530460 0.1608136 0.1163427 0.2791189 0.1608136 0.5727561 0.3213249 0.1016682 0.2778343 0.2022944 0.1000646 0.4677263 0.2782761 0.4635738 0.4731075 0.5413370 0.1017925 0.1872918 0.1218582 0.4603666 0.2240904 0.4366494 0.1033158 0.1272249 
StsC3      0.0149400 0.4113740 0.4615476 0.3901880 0.5002049 0.1483740 0.5002049 0.3901880 0.4347102 0.5749119 0.5854820 0.5854205 0.5193321 0.6170747 0.5849809 0.5755655 0.0454052 0.3595931 0.4782950 0.3805860 0.3758708 0.4347102 0.5164652 0.4520442 0.4658211 0.5849809 0.4607990 0.5182465 0.5193321 0.4520442 0.4594515 0.5854205 0.3656125 0.7156040 0.5672513 0.4877482 0.5077018 0.5374223 0.3805860 0.1483620 0.2147379 0.4658211 0.3827270 0.0454052 0.5611582 0.1885429 0.0149400 0.5176122 0.5164652 0.5088827 0.4787983 0.5749119 0.4782950 0.4787983 0.4705414 0.0000000 0.4771718 0.4594515 0.5077018 0.5627488 0.3145637 0.4877482 0.5066733 0.5176122 0.1483740 0.4615476 0.5292905 0.5755655 0.1987309 0.4645666 0.5374223 0.3758708 0.5292905 0.1987309 0.4771718 0.4335877 0.5012159 0.5012159 0.4645666 0.7156040 0.4844320 0.6094249 0.5587414 0.5672513 0.4925392 0.0304832 0.2147379 0.3955196 0.6014617 0.5057016 0.5066733 0.5085026 0.5611582 0.1804754 0.1885429 0.5233487 0.5229998 0.4113740 0.5233487 0.4316403 0.3638308 0.5277631 0.5088827 0.5664303 0.4925392 0.4423142 0.4519344 0.3145637 0.1294632 0.1804754 0.5514726 0.6011025 0.5231506 0.4451932 0.5143480 0.5280793 0.4335877 0.4491778 
AmKeF      0.4781329 0.3293379 0.5278105 0.3286785 0.1418840 0.5252295 0.1418840 0.3286785 0.1025066 0.0882152 0.1207454 0.1711714 0.1204787 0.1683582 0.1602510 0.3728867 0.4765551 0.3365614 0.5058469 0.3096342 0.2825145 0.1025066 0.0690167 0.0617797 0.0838111 0.1602510 0.3572586 0.0641158 0.1204787 0.0617797 0.0958903 0.1711714 0.6291623 0.2757765 0.1260545 0.0910765 0.4894338 0.4980986 0.3096342 0.4573883 0.5212122 0.0838111 0.2872827 0.4765551 0.1349524 0.4443445 0.4781329 0.1085897 0.0690167 0.3474529 0.5363961 0.0882152 0.5058469 0.5363961 0.0814782 0.4771718 0.0000000 0.0958903 0.4894338 0.1397007 0.4493533 0.0910765 0.1099444 0.1085897 0.5252295 0.5278105 0.0472611 0.3728867 0.5402550 0.0666325 0.4980986 0.2825145 0.0472611 0.5402550 0.0000010 0.0849201 0.0634322 0.0634322 0.0666325 0.2757765 0.4863118 0.4022610 0.2075548 0.1260545 0.0636339 0.5164478 0.5212122 0.7020087 0.4480938 0.0459979 0.1099444 0.1089061 0.1349524 0.5311934 0.4443445 0.1054514 0.0643176 0.3293379 0.1054514 0.6478271 0.3150473 0.0481588 0.3474529 0.1623935 0.0636339 0.4978019 0.3281902 0.4493533 0.4638748 0.5311934 0.0974615 0.0955371 0.1294096 0.4913936 0.1757516 0.5105358 0.0849201 0.1043308 
ApsA3_2    0.4350456 0.3186963 0.4945027 0.3089140 0.1974725 0.5069935 0.1974725 0.3089140 0.1181875 0.1598087 0.1741788 0.1738993 0.1762180 0.2408137 0.2671846 0.3640201 0.4362456 0.3162764 0.4599549 0.2900033 0.2634255 0.1181875 0.1486233 0.0792357 0.1376614 0.2671846 0.3622910 0.1368213 0.1762180 0.0792357 0.0000010 0.1738993 0.5383723 0.2418241 0.1955203 0.1385687 0.4347139 0.4421480 0.2900033 0.4396927 0.4778136 0.1376614 0.2678973 0.4362456 0.1210900 0.4424637 0.4350456 0.1745954 0.1486233 0.3481543 0.5027188 0.1598087 0.4599549 0.5027188 0.1000793 0.4594515 0.0958903 0.0000000 0.4347139 0.1738979 0.4248935 0.1385687 0.1577651 0.1745954 0.5069935 0.4945027 0.1336441 0.3640201 0.4969604 0.1198844 0.4421480 0.2634255 0.1336441 0.4969604 0.0958903 0.1007849 0.1336205 0.1336205 0.1198844 0.2418241 0.4610634 0.3930804 0.2030478 0.1955203 0.0975043 0.4720679 0.4778136 0.6052005 0.4001501 0.1129999 0.1577651 0.1783804 0.1210900 0.5062758 0.4424637 0.1695743 0.1374392 0.3186963 0.1695743 0.5972447 0.2949291 0.0990261 0.3481543 0.1951127 0.0975043 0.4645320 0.3175949 0.4248935 0.4459389 0.5062758 0.0991468 0.1996026 0.1192370 0.4569207 0.2428174 0.4552452 0.1007849 0.1234295 
StsPA_1    0.4856924 0.3044819 0.4212817 0.3279529 0.4570947 0.5185138 0.4570947 0.3279529 0.4174963 0.5881648 0.5478458 0.5185030 0.4976248 0.7082338 0.5199704 0.2627549 0.4692203 0.3541595 0.5639120 0.3494934 0.3319822 0.4174963 0.5296695 0.4774000 0.4469363 0.5199704 0.2746780 0.4845365 0.4976248 0.4774000 0.4347139 0.5185030 0.4696704 0.5222628 0.6214604 0.4940430 0.0000010 0.0153626 0.3494934 0.5045886 0.4765713 0.4469363 0.3087995 0.4692203 0.4361891 0.5332881 0.4856924 0.6025933 0.5296695 0.3444634 0.4185797 0.5881648 0.5639120 0.4185797 0.4159583 0.5077018 0.4894338 0.4347139 0.0000000 0.5885257 0.5982476 0.4940430 0.5240821 0.6025933 0.5185138 0.4212817 0.4865919 0.2627549 0.4959222 0.4254967 0.0153626 0.3319822 0.4865919 0.4959222 0.4894338 0.3961706 0.5138926 0.5138926 0.4254967 0.5222628 0.3906283 0.2873104 0.4031105 0.6214604 0.4808316 0.5043547 0.4765713 0.5195706 0.4048235 0.5389267 0.5240821 0.5597389 0.4361891 0.5637846 0.5332881 0.5532424 0.4336300 0.3044819 0.5532424 0.6446082 0.3490689 0.4807296 0.3444634 0.6402203 0.4808316 0.3826993 0.3068728 0.5982476 0.4839849 0.5637846 0.4712828 0.5749252 0.4653131 0.3961145 0.5555438 0.0151135 0.3961706 0.4548214 
AmOv       0.5365783 0.4456546 0.5963795 0.4054934 0.2764152 0.5629162 0.2764152 0.4054934 0.1876541 0.1516967 0.1492770 0.2483975 0.1800638 0.2346907 0.2567363 0.4405804 0.5341248 0.4158226 0.5749688 0.3851250 0.3978811 0.1876541 0.1650110 0.1314351 0.1779285 0.2567363 0.4390418 0.1935711 0.1800638 0.1314351 0.1738979 0.2483975 0.7220982 0.4317392 0.2262738 0.1170359 0.5885257 0.5994982 0.3851250 0.5845650 0.5613979 0.1779285 0.4045108 0.5341248 0.1912219 0.5445943 0.5365783 0.1696549 0.1650110 0.4413168 0.6069158 0.1516967 0.5749688 0.6069158 0.1771928 0.5627488 0.1397007 0.1738979 0.5885257 0.0000000 0.5601061 0.1170359 0.1352395 0.1696549 0.5629162 0.5963795 0.1732791 0.4405804 0.5807953 0.1964470 0.5994982 0.3978811 0.1732791 0.5807953 0.1397007 0.2069987 0.1510330 0.1510330 0.1964470 0.4317392 0.5480854 0.4718430 0.3058352 0.2262738 0.1695023 0.5797589 0.5613979 0.7862780 0.4994757 0.1298138 0.1352395 0.2096020 0.1912219 0.5985657 0.5445943 0.1509318 0.1946006 0.4456546 0.1509318 0.6985134 0.4377525 0.1722842 0.4413168 0.1902372 0.1695023 0.5622527 0.4067815 0.5601061 0.5270994 0.5985657 0.1881600 0.1432288 0.1948672 0.5574566 0.3053536 0.6107695 0.2069987 0.2345433 
StVrN_B    0.2944366 0.3978161 0.6045920 0.4764603 0.4909714 0.2704822 0.4909714 0.4764603 0.4277997 0.5079456 0.5664589 0.5119296 0.5001255 0.6951288 0.5589358 0.6252002 0.2560213 0.4900351 0.3685590 0.4208802 0.4180773 0.4277997 0.4581437 0.4500485 0.4589328 0.5589358 0.4549963 0.4901420 0.5001255 0.4500485 0.4248935 0.5119296 0.2906250 0.6232834 0.5818512 0.4539773 0.5982476 0.6090857 0.4208802 0.2475215 0.1967525 0.4589328 0.4258157 0.2560213 0.4378329 0.2260101 0.2944366 0.4702010 0.4581437 0.5236542 0.6386197 0.5079456 0.3685590 0.6386197 0.4635738 0.3145637 0.4493533 0.4248935 0.5982476 0.5601061 0.0000000 0.4539773 0.4652275 0.4702010 0.2704822 0.6045920 0.4576085 0.6252002 0.1778915 0.4364007 0.6090857 0.4180773 0.4576085 0.1778915 0.4493533 0.4053898 0.5284062 0.5284062 0.4364007 0.6232834 0.5756131 0.6593722 0.4885441 0.5818512 0.4275415 0.3211237 0.1967525 0.3176293 0.6211890 0.4555089 0.4652275 0.4858254 0.4378329 0.3023429 0.2260101 0.4664241 0.5400234 0.3978161 0.4664241 0.2921847 0.4640565 0.4670337 0.5236542 0.5736235 0.4275415 0.5910602 0.4388114 0.0000010 0.2994774 0.3023429 0.4531692 0.5055430 0.5194240 0.5716199 0.5587366 0.5962040 0.4053898 0.4990423 
AmDeD9_1   0.4631638 0.3368567 0.5301026 0.3145358 0.1509003 0.5498507 0.1509003 0.3145358 0.1887527 0.1013015 0.1546739 0.2020317 0.1980375 0.2161868 0.2425107 0.3637837 0.4617453 0.3220807 0.5166954 0.2954874 0.2685791 0.1887527 0.1077041 0.1180421 0.1665811 0.2425107 0.3073467 0.1348071 0.1980375 0.1180421 0.1385687 0.2020317 0.5973073 0.3684295 0.1707534 0.0000010 0.4940430 0.5028606 0.2954874 0.4996251 0.4743428 0.1665811 0.2731662 0.4617453 0.1416868 0.4823060 0.4631638 0.1109168 0.1077041 0.3287240 0.5189899 0.1013015 0.5166954 0.5189899 0.1279811 0.4877482 0.0910765 0.1385687 0.4940430 0.1170359 0.4539773 0.0000000 0.0153962 0.1109168 0.5498507 0.5301026 0.1137796 0.3637837 0.4946699 0.1474572 0.5028606 0.2685791 0.1137796 0.4946699 0.0910765 0.1692530 0.1274548 0.1274548 0.1474572 0.3684295 0.4695224 0.3923129 0.2574854 0.1707534 0.1106914 0.5013683 0.4743428 0.7214688 0.4615923 0.1065908 0.0153962 0.1525972 0.1416868 0.5119494 0.4823060 0.1289583 0.1462904 0.3368567 0.1289583 0.6194087 0.3005792 0.0854217 0.3287240 0.1705030 0.1106914 0.4807026 0.3356021 0.4539773 0.4462472 0.5119494 0.1303336 0.1951953 0.1354849 0.4963352 0.2616612 0.5058606 0.1692530 0.2124285 
AmOrH      0.4812741 0.3614649 0.5587129 0.3376556 0.1710478 0.5716248 0.1710478 0.3376556 0.2102161 0.1195703 0.1737772 0.2247263 0.2202513 0.2297542 0.2652066 0.3894826 0.4795911 0.3458329 0.5303018 0.3184040 0.2907994 0.2102161 0.1268423 0.1364780 0.1873846 0.2652066 0.3317760 0.1555368 0.2202513 0.1364780 0.1577651 0.2247263 0.6224436 0.3963331 0.1815273 0.0153962 0.5240821 0.5334943 0.3184040 0.5208240 0.4867289 0.1873846 0.2957427 0.4795911 0.1636607 0.5012596 0.4812741 0.1306861 0.1268423 0.3526983 0.5480917 0.1195703 0.5303018 0.5480917 0.1480513 0.5066733 0.1099444 0.1577651 0.5240821 0.1352395 0.4652275 0.0153962 0.0000000 0.1306861 0.5716248 0.5587129 0.1339698 0.3894826 0.5074562 0.1680118 0.5334943 0.2907994 0.1339698 0.5074562 0.1099444 0.1904797 0.1471901 0.1471901 0.1680118 0.3963331 0.4968043 0.4185911 0.2837047 0.1815273 0.1304690 0.5213766 0.4867289 0.7512887 0.4883057 0.1255180 0.0000010 0.1624197 0.1636607 0.5325536 0.5012596 0.1488506 0.1665239 0.3614649 0.1488506 0.6360157 0.3240852 0.1037803 0.3526983 0.1811857 0.1304690 0.5086767 0.3600435 0.4652275 0.4639874 0.5325536 0.1504998 0.2159112 0.1564620 0.5251144 0.2776082 0.5364323 0.1904797 0.2396889 
dec_1      0.5436977 0.3703403 0.5700096 0.4078342 0.2620271 0.5250942 0.2620271 0.4078342 0.1560104 0.1218644 0.1535915 0.1698769 0.1595909 0.2297462 0.1885637 0.4720767 0.5412018 0.4186343 0.5630610 0.3574494 0.3550847 0.1560104 0.1006948 0.1171830 0.1360898 0.1885637 0.4454097 0.1154205 0.1595909 0.1171830 0.1745954 0.1698769 0.6862506 0.3910140 0.1606198 0.1109168 0.6025933 0.6139508 0.3574494 0.4884010 0.5698497 0.1360898 0.3614360 0.5412018 0.1525969 0.4953758 0.5436977 0.0000010 0.1006948 0.4122316 0.5796799 0.1218644 0.5630610 0.5796799 0.1658202 0.5176122 0.1085897 0.1745954 0.6025933 0.1696549 0.4702010 0.1109168 0.1306861 0.0000000 0.5250942 0.5700096 0.1061244 0.4720767 0.5895957 0.1184949 0.6139508 0.3550847 0.1061244 0.5895957 0.1085897 0.1380437 0.1415610 0.1415610 0.1184949 0.3910140 0.5248709 0.5055339 0.2339107 0.1606198 0.0853704 0.5862068 0.5698497 0.7402273 0.5011398 0.0997037 0.1306861 0.1431443 0.1525969 0.5272725 0.4953758 0.1027257 0.1554988 0.3703403 0.1027257 0.7462429 0.3946986 0.1310328 0.4122316 0.1797486 0.0853704 0.5378359 0.3688217 0.4702010 0.5296617 0.5272725 0.1408374 0.1843677 0.1461748 0.5324489 0.2481774 0.6117992 0.1380437 0.1444727 
StFo_2     0.1661456 0.4172581 0.4887814 0.4112065 0.5868114 0.0000010 0.5868114 0.4112065 0.4848134 0.6154580 0.6228172 0.5918163 0.5105975 0.6649544 0.5141820 0.5582369 0.1668761 0.3829665 0.5379858 0.3857985 0.4316360 0.4848134 0.5183822 0.4989505 0.5177713 0.5141820 0.5225365 0.5214991 0.5105975 0.4989505 0.5069935 0.5918163 0.3445017 0.7452722 0.5712530 0.5498507 0.5185138 0.5163763 0.3857985 0.0649614 0.1481798 0.5177713 0.4398799 0.1668761 0.5664752 0.0852491 0.1661456 0.5250942 0.5183822 0.5981558 0.5328159 0.6154580 0.5379858 0.5328159 0.5354150 0.1483740 0.5252295 0.5069935 0.5185138 0.5629162 0.2704822 0.5498507 0.5716248 0.5250942 0.0000000 0.4887814 0.5328965 0.5582369 0.1317484 0.5286779 0.5163763 0.4316360 0.5328965 0.1317484 0.5252295 0.4952175 0.5428702 0.5428702 0.5286779 0.7452722 0.5401708 0.5938346 0.5411236 0.5712530 0.4946743 0.1866290 0.1481798 0.3457480 0.5833951 0.4961431 0.5716248 0.5112213 0.5664752 0.1073998 0.0852491 0.5179882 0.5747605 0.4172581 0.5179882 0.4866003 0.4126223 0.5789997 0.5981558 0.5749557 0.4946743 0.4920470 0.4595853 0.2704822 0.0968032 0.1073998 0.5561100 0.5439737 0.5463514 0.4729547 0.5621740 0.5258132 0.4952175 0.5372716 
StFr_4     0.4380435 0.3196023 0.0000010 0.3633171 0.5026406 0.4887814 0.5026406 0.3633171 0.5058922 0.6453796 0.5959646 0.6509581 0.5849646 0.7349165 0.6882818 0.4718553 0.4389859 0.3343764 0.7153890 0.3544251 0.3578017 0.5058922 0.6208415 0.4898103 0.5362475 0.6882818 0.3894215 0.5685001 0.5849646 0.4898103 0.4945027 0.6509581 0.7012794 0.6532258 0.6530374 0.5301026 0.4212817 0.4491795 0.3544251 0.4866643 0.5445581 0.5362475 0.3811844 0.4389859 0.5579346 0.5478900 0.4380435 0.5700096 0.6208415 0.4619022 0.0482004 0.6453796 0.7153890 0.0482004 0.4972070 0.4615476 0.5278105 0.4945027 0.4212817 0.5963795 0.6045920 0.5301026 0.5587129 0.5700096 0.4887814 0.0000000 0.5776351 0.4718553 0.5265968 0.5151594 0.4491795 0.3578017 0.5776351 0.5265968 0.5278105 0.4849675 0.5701452 0.5701452 0.5151594 0.6532258 0.0641445 0.5041820 0.5051514 0.6530374 0.5673713 0.4737566 0.5445581 0.7481139 0.3855167 0.5749161 0.5587129 0.6290543 0.5579346 0.5709749 0.5478900 0.6401460 0.5734362 0.3196023 0.6401460 0.7592026 0.3471044 0.5781157 0.4619022 0.6583792 0.5673713 0.0312013 0.3219457 0.6045920 0.4994815 0.5709749 0.5162078 0.5542422 0.5564117 0.0471489 0.6665393 0.4423886 0.4849675 0.5669897 
NcTr_1     0.5302577 0.3334980 0.5776351 0.3676199 0.1944567 0.5328965 0.1944567 0.3676199 0.1433873 0.1100643 0.1536253 0.1697718 0.1468421 0.1902160 0.1720006 0.4175904 0.5280425 0.3766808 0.5597784 0.3479874 0.3193289 0.1433873 0.0665517 0.0968757 0.1230968 0.1720006 0.3999816 0.0474477 0.1468421 0.0968757 0.1336441 0.1697718 0.6611044 0.3018593 0.1238262 0.1137796 0.4865919 0.4951500 0.3479874 0.4640098 0.5288342 0.1230968 0.3247558 0.5280425 0.1327327 0.4506913 0.5302577 0.1061244 0.0665517 0.3749159 0.5869191 0.1100643 0.5597784 0.5869191 0.0976803 0.5292905 0.0472611 0.1336441 0.4865919 0.1732791 0.4576085 0.1137796 0.1339698 0.1061244 0.5328965 0.5776351 0.0000000 0.4175904 0.5479783 0.1049861 0.4951500 0.3193289 0.0000010 0.5479783 0.0472611 0.1248915 0.0843385 0.0843385 0.1049861 0.3018593 0.5344615 0.4481517 0.1864546 0.1238262 0.0657990 0.5517424 0.5288342 0.6727114 0.4537894 0.0474905 0.1339698 0.1064376 0.1327327 0.5388435 0.4506913 0.1030249 0.0471636 0.3334980 0.1030249 0.6915492 0.3544946 0.0716401 0.3749159 0.1608772 0.0657990 0.5469707 0.3323121 0.4576085 0.5163964 0.5388435 0.0657076 0.1148375 0.0887784 0.5421600 0.1824485 0.4937986 0.1248915 0.1549559 
kis        0.5505946 0.3622872 0.4718553 0.2440086 0.3063223 0.5582369 0.3063223 0.2440086 0.3484329 0.3909008 0.4170077 0.4566555 0.3188264 0.5715908 0.4163312 0.0000010 0.5301435 0.2667188 0.6440926 0.2544091 0.2855317 0.3484329 0.3954933 0.3591540 0.3223953 0.4163312 0.2928918 0.3847872 0.3188264 0.3591540 0.3640201 0.4566555 0.6517032 0.4946489 0.4920975 0.3637837 0.2627549 0.2887948 0.2544091 0.5641042 0.6082891 0.3223953 0.2643602 0.5301435 0.3787142 0.6123081 0.5505946 0.4720767 0.3954933 0.2924565 0.5046577 0.3909008 0.6440926 0.5046577 0.3547301 0.5755655 0.3728867 0.3640201 0.2627549 0.4405804 0.6252002 0.3637837 0.3894826 0.4720767 0.5582369 0.4718553 0.4175904 0.0000000 0.6264374 0.3024119 0.2887948 0.2855317 0.4175904 0.6264374 0.3728867 0.3282268 0.3912234 0.3912234 0.3024119 0.4946489 0.5106385 0.0156722 0.4367177 0.4920975 0.3625708 0.5918945 0.6082891 0.7233952 0.3894066 0.4157771 0.3894826 0.4478129 0.3787142 0.5924482 0.6123081 0.4753799 0.3927700 0.3622872 0.4753799 0.8077726 0.2996705 0.3132159 0.2924565 0.5109893 0.3625708 0.4664746 0.3236197 0.6252002 0.6164792 0.5924482 0.4049582 0.4025208 0.3843563 0.4478593 0.5286806 0.2689887 0.3282268 0.3476129 
StVe_3     0.1814345 0.3782350 0.5265968 0.4431020 0.5549945 0.1317484 0.5549945 0.4431020 0.5063992 0.6282413 0.6507144 0.6125752 0.5830828 0.6624471 0.5542186 0.6264374 0.1479291 0.4133316 0.3644977 0.4316618 0.4129270 0.5063992 0.5338849 0.5378630 0.5391795 0.5542186 0.4937473 0.5372124 0.5830828 0.5378630 0.4969604 0.6125752 0.3468404 0.7280419 0.5708616 0.4946699 0.4959222 0.4939775 0.4316618 0.0977287 0.0151310 0.5391795 0.4208784 0.1479291 0.5337516 0.1356300 0.1814345 0.5895957 0.5338849 0.5669073 0.5228306 0.6282413 0.3644977 0.5228306 0.5242065 0.1987309 0.5402550 0.4969604 0.4959222 0.5807953 0.1778915 0.4946699 0.5074562 0.5895957 0.1317484 0.5265968 0.5479783 0.6264374 0.0000000 0.5501551 0.4939775 0.4129270 0.5479783 0.0000010 0.5402550 0.5169282 0.5578437 0.5578437 0.5501551 0.7280419 0.5294190 0.6601521 0.5479214 0.5708616 0.5172586 0.2019199 0.0151310 0.3951651 0.5919185 0.5114929 0.5074562 0.5119561 0.5337516 0.1441798 0.1356300 0.5583313 0.5896616 0.3782350 0.5583313 0.3295905 0.3947627 0.5739638 0.5669073 0.5479837 0.5172586 0.4851774 0.4211711 0.1778915 0.0965253 0.1441798 0.5437292 0.6077547 0.5165661 0.5006165 0.5625271 0.5033281 0.5169282 0.5639482 
AmsW1_2    0.4655117 0.2873619 0.5151594 0.2701559 0.1388144 0.5286779 0.1388144 0.2701559 0.0307553 0.0993814 0.1400179 0.1799551 0.0466079 0.2314746 0.1871246 0.3024119 0.4480469 0.2930980 0.4777845 0.2747659 0.2730437 0.0307553 0.1048024 0.0825185 0.0151025 0.1871246 0.3078354 0.1247466 0.0466079 0.0825185 0.1198844 0.1799551 0.6467125 0.2744636 0.1677682 0.1474572 0.4254967 0.4598924 0.2747659 0.4603783 0.5311708 0.0151025 0.2775123 0.4480469 0.1445953 0.4699991 0.4655117 0.1184949 0.1048024 0.2842559 0.5234770 0.0993814 0.4777845 0.5234770 0.0844677 0.4645666 0.0666325 0.1198844 0.4254967 0.1964470 0.4364007 0.1474572 0.1680118 0.1184949 0.5286779 0.5151594 0.1049861 0.3024119 0.5501551 0.0000000 0.4598924 0.2730437 0.1049861 0.5501551 0.0666325 0.0152615 0.0671621 0.0671621 0.0000010 0.2744636 0.4745446 0.3287768 0.1672282 0.1677682 0.0646754 0.5029019 0.5311708 0.7202889 0.3965617 0.0842941 0.1680118 0.1661979 0.1445953 0.5346378 0.4699991 0.1607092 0.1253137 0.2873619 0.1607092 0.6677047 0.2865397 0.0489537 0.2842559 0.2225395 0.0646754 0.4856468 0.2865106 0.4364007 0.4908356 0.5346378 0.1219840 0.1750064 0.1163340 0.4789242 0.2335928 0.4457229 0.0152615 0.0183338 
StCar_4    0.5142378 0.3261537 0.4491795 0.3566887 0.4901188 0.5163763 0.4901188 0.3566887 0.4511757 0.5989389 0.5536613 0.5276838 0.5336795 0.7207531 0.5023497 0.2887948 0.4974072 0.3765824 0.5430123 0.3547326 0.3370624 0.4511757 0.5349785 0.4860666 0.4816819 0.5023497 0.2944296 0.4931860 0.5336795 0.4860666 0.4421480 0.5276838 0.4777167 0.4845364 0.6276453 0.5028606 0.0153626 0.0000010 0.3547326 0.5025135 0.4748592 0.4816819 0.3134769 0.4974072 0.4436302 0.5307761 0.5142378 0.6139508 0.5349785 0.3760422 0.4461130 0.5989389 0.5430123 0.4461130 0.4508608 0.5374223 0.4980986 0.4421480 0.0153626 0.5994982 0.6090857 0.5028606 0.5334943 0.6139508 0.5163763 0.4491795 0.4951500 0.2887948 0.4939775 0.4598924 0.0000000 0.3370624 0.4951500 0.4939775 0.4980986 0.4294965 0.5520993 0.5520993 0.4598924 0.4845364 0.4170754 0.3143262 0.4372996 0.6276453 0.4891531 0.5344546 0.4748592 0.5283702 0.4313935 0.5483580 0.5334943 0.5693015 0.4436302 0.5608026 0.5307761 0.5630813 0.4414107 0.3261537 0.5630813 0.6406430 0.3436189 0.4890745 0.3760422 0.6512942 0.4891531 0.4082731 0.3288323 0.6090857 0.4821676 0.5608026 0.4793213 0.5849639 0.4948475 0.4227973 0.5647269 0.0309011 0.4294965 0.4990392 
StPo       0.3526873 0.1451782 0.3578017 0.0307159 0.2087149 0.4316360 0.2087149 0.0307159 0.2686485 0.2671435 0.3700131 0.3151687 0.3270913 0.4249787 0.4335816 0.2855317 0.3352300 0.0312999 0.5321565 0.0301588 0.0000010 0.2686485 0.3554671 0.2986505 0.2915172 0.4335816 0.2187204 0.3045829 0.3270913 0.2986505 0.2634255 0.3151687 0.5359921 0.3497772 0.3705298 0.2685791 0.3319822 0.3370624 0.0301588 0.3671426 0.4336233 0.2915172 0.0150198 0.3352300 0.2446772 0.4674447 0.3526873 0.3550847 0.3554671 0.2569067 0.3637063 0.2671435 0.5321565 0.3637063 0.3057661 0.3758708 0.2825145 0.2634255 0.3319822 0.3978811 0.4180773 0.2685791 0.2907994 0.3550847 0.4316360 0.3578017 0.3193289 0.2855317 0.4129270 0.2730437 0.3370624 0.0000000 0.3193289 0.4129270 0.2825145 0.2504154 0.3485121 0.3485121 0.2730437 0.3497772 0.3669013 0.3098743 0.2773015 0.3705298 0.2675157 0.3853175 0.4336233 0.6297965 0.2282723 0.3182802 0.2907994 0.3512269 0.2446772 0.5154729 0.4674447 0.3795527 0.3127595 0.1451782 0.3795527 0.6471640 0.0154454 0.2338253 0.2569067 0.3665303 0.2675157 0.3319088 0.1816573 0.4180773 0.4073706 0.5154729 0.2888223 0.3753046 0.3176095 0.3299426 0.3976301 0.3398231 0.2504154 0.2643602 
NcTr_2     0.5302577 0.3334980 0.5776351 0.3676199 0.1944567 0.5328965 0.1944567 0.3676199 0.1433873 0.1100643 0.1536253 0.1697718 0.1468421 0.1902160 0.1720006 0.4175904 0.5280425 0.3766808 0.5597784 0.3479874 0.3193289 0.1433873 0.0665517 0.0968757 0.1230968 0.1720006 0.3999816 0.0474477 0.1468421 0.0968757 0.1336441 0.1697718 0.6611044 0.3018593 0.1238262 0.1137796 0.4865919 0.4951500 0.3479874 0.4640098 0.5288342 0.1230968 0.3247558 0.5280425 0.1327327 0.4506913 0.5302577 0.1061244 0.0665517 0.3749159 0.5869191 0.1100643 0.5597784 0.5869191 0.0976803 0.5292905 0.0472611 0.1336441 0.4865919 0.1732791 0.4576085 0.1137796 0.1339698 0.1061244 0.5328965 0.5776351 0.0000010 0.4175904 0.5479783 0.1049861 0.4951500 0.3193289 0.0000000 0.5479783 0.0472611 0.1248915 0.0843385 0.0843385 0.1049861 0.3018593 0.5344615 0.4481517 0.1864546 0.1238262 0.0657990 0.5517424 0.5288342 0.6727114 0.4537894 0.0474905 0.1339698 0.1064376 0.1327327 0.5388435 0.4506913 0.1030249 0.0471636 0.3334980 0.1030249 0.6915492 0.3544946 0.0716401 0.3749159 0.1608772 0.0657990 0.5469707 0.3323121 0.4576085 0.5163964 0.5388435 0.0657076 0.1148375 0.0887784 0.5421600 0.1824485 0.4937986 0.1248915 0.1549559 
StVe_5     0.1814345 0.3782350 0.5265968 0.4431020 0.5549945 0.1317484 0.5549945 0.4431020 0.5063992 0.6282413 0.6507144 0.6125752 0.5830828 0.6624471 0.5542186 0.6264374 0.1479291 0.4133316 0.3644977 0.4316618 0.4129270 0.5063992 0.5338849 0.5378630 0.5391795 0.5542186 0.4937473 0.5372124 0.5830828 0.5378630 0.4969604 0.6125752 0.3468404 0.7280419 0.5708616 0.4946699 0.4959222 0.4939775 0.4316618 0.0977287 0.0151310 0.5391795 0.4208784 0.1479291 0.5337516 0.1356300 0.1814345 0.5895957 0.5338849 0.5669073 0.5228306 0.6282413 0.3644977 0.5228306 0.5242065 0.1987309 0.5402550 0.4969604 0.4959222 0.5807953 0.1778915 0.4946699 0.5074562 0.5895957 0.1317484 0.5265968 0.5479783 0.6264374 0.0000010 0.5501551 0.4939775 0.4129270 0.5479783 0.0000000 0.5402550 0.5169282 0.5578437 0.5578437 0.5501551 0.7280419 0.5294190 0.6601521 0.5479214 0.5708616 0.5172586 0.2019199 0.0151310 0.3951651 0.5919185 0.5114929 0.5074562 0.5119561 0.5337516 0.1441798 0.1356300 0.5583313 0.5896616 0.3782350 0.5583313 0.3295905 0.3947627 0.5739638 0.5669073 0.5479837 0.5172586 0.4851774 0.4211711 0.1778915 0.0965253 0.1441798 0.5437292 0.6077547 0.5165661 0.5006165 0.5625271 0.5033281 0.5169282 0.5639482 
AmKen_2    0.4781329 0.3293379 0.5278105 0.3286785 0.1418840 0.5252295 0.1418840 0.3286785 0.1025066 0.0882152 0.1207454 0.1711714 0.1204787 0.1683582 0.1602510 0.3728867 0.4765551 0.3365614 0.5058469 0.3096342 0.2825145 0.1025066 0.0690167 0.0617797 0.0838111 0.1602510 0.3572586 0.0641158 0.1204787 0.0617797 0.0958903 0.1711714 0.6291623 0.2757765 0.1260545 0.0910765 0.4894338 0.4980986 0.3096342 0.4573883 0.5212122 0.0838111 0.2872827 0.4765551 0.1349524 0.4443445 0.4781329 0.1085897 0.0690167 0.3474529 0.5363961 0.0882152 0.5058469 0.5363961 0.0814782 0.4771718 0.0000010 0.0958903 0.4894338 0.1397007 0.4493533 0.0910765 0.1099444 0.1085897 0.5252295 0.5278105 0.0472611 0.3728867 0.5402550 0.0666325 0.4980986 0.2825145 0.0472611 0.5402550 0.0000000 0.0849201 0.0634322 0.0634322 0.0666325 0.2757765 0.4863118 0.4022610 0.2075548 0.1260545 0.0636339 0.5164478 0.5212122 0.7020087 0.4480938 0.0459979 0.1099444 0.1089061 0.1349524 0.5311934 0.4443445 0.1054514 0.0643176 0.3293379 0.1054514 0.6478271 0.3150473 0.0481588 0.3474529 0.1623935 0.0636339 0.4978019 0.3281902 0.4493533 0.4638748 0.5311934 0.0974615 0.0955371 0.1294096 0.4913936 0.1757516 0.5105358 0.0849201 0.1043308 
AmsBJ_3    0.4345101 0.2649132 0.4849675 0.2478739 0.1590871 0.4952175 0.1590871 0.2478739 0.0150944 0.1181482 0.1605365 0.1588492 0.0632657 0.2555562 0.2096060 0.3282268 0.4181593 0.2700419 0.4457532 0.2520063 0.2504154 0.0150944 0.1247234 0.1009024 0.0307553 0.2096060 0.2836195 0.1453882 0.0632657 0.1009024 0.1007849 0.1588492 0.6094790 0.2501586 0.1902293 0.1692530 0.3961706 0.4294965 0.2520063 0.4289517 0.4976858 0.0307553 0.2545089 0.4181593 0.1241033 0.4384461 0.4345101 0.1380437 0.1247234 0.3077944 0.4927768 0.1181482 0.4457532 0.4927768 0.1033158 0.4335877 0.0849201 0.1007849 0.3961706 0.2069987 0.4053898 0.1692530 0.1904797 0.1380437 0.4952175 0.4849675 0.1248915 0.3282268 0.5169282 0.0152615 0.4294965 0.2504154 0.1248915 0.5169282 0.0849201 0.0000000 0.0855750 0.0855750 0.0152615 0.2501586 0.4457708 0.3552874 0.1462221 0.1902293 0.0823481 0.4704305 0.4976858 0.6817516 0.3717215 0.1031033 0.1904797 0.1883195 0.1241033 0.5014346 0.4384461 0.1820339 0.1461084 0.2649132 0.1820339 0.6318026 0.2628313 0.0665397 0.3077944 0.2454611 0.0823481 0.4561437 0.2641825 0.4053898 0.4580130 0.5014346 0.1421405 0.1958823 0.1353860 0.4485463 0.2576924 0.4163375 0.0000010 0.0000010 
AmAzD3_3   0.5021760 0.3561867 0.5701452 0.3442024 0.1675438 0.5428702 0.1675438 0.3442024 0.0679168 0.0873964 0.1514573 0.2072377 0.0499849 0.1408010 0.1919476 0.3912234 0.5003197 0.3709773 0.5452043 0.3783911 0.3485121 0.0679168 0.0841605 0.0968480 0.0499506 0.1919476 0.3937857 0.1029619 0.0499849 0.0968480 0.1336205 0.2072377 0.7195386 0.3411309 0.1431663 0.1274548 0.5138926 0.5520993 0.3783911 0.4733813 0.5387905 0.0499506 0.3544577 0.5003197 0.1704569 0.4598307 0.5021760 0.1415610 0.0841605 0.3591747 0.5792138 0.0873964 0.5452043 0.5792138 0.0990627 0.5012159 0.0634322 0.1336205 0.5138926 0.1510330 0.5284062 0.1274548 0.1471901 0.1415610 0.5428702 0.5701452 0.0843385 0.3912234 0.5578437 0.0671621 0.5520993 0.3485121 0.0843385 0.5578437 0.0634322 0.0855750 0.0000000 0.0000010 0.0671621 0.3411309 0.5277334 0.4213774 0.2133424 0.1431663 0.0846208 0.5411144 0.5387905 0.7937985 0.4768007 0.0320985 0.1471901 0.1419574 0.1704569 0.5487231 0.4598307 0.1374383 0.1186262 0.3561867 0.1374383 0.7086222 0.3663703 0.0706798 0.3591747 0.1594872 0.0846208 0.5399488 0.3548684 0.5284062 0.4927772 0.5487231 0.1209274 0.1172476 0.1390072 0.5349753 0.2054616 0.5456200 0.0855750 0.0836172 
AmAzD3_5   0.5021760 0.3561867 0.5701452 0.3442024 0.1675438 0.5428702 0.1675438 0.3442024 0.0679168 0.0873964 0.1514573 0.2072377 0.0499849 0.1408010 0.1919476 0.3912234 0.5003197 0.3709773 0.5452043 0.3783911 0.3485121 0.0679168 0.0841605 0.0968480 0.0499506 0.1919476 0.3937857 0.1029619 0.0499849 0.0968480 0.1336205 0.2072377 0.7195386 0.3411309 0.1431663 0.1274548 0.5138926 0.5520993 0.3783911 0.4733813 0.5387905 0.0499506 0.3544577 0.5003197 0.1704569 0.4598307 0.5021760 0.1415610 0.0841605 0.3591747 0.5792138 0.0873964 0.5452043 0.5792138 0.0990627 0.5012159 0.0634322 0.1336205 0.5138926 0.1510330 0.5284062 0.1274548 0.1471901 0.1415610 0.5428702 0.5701452 0.0843385 0.3912234 0.5578437 0.0671621 0.5520993 0.3485121 0.0843385 0.5578437 0.0634322 0.0855750 0.0000010 0.0000000 0.0671621 0.3411309 0.5277334 0.4213774 0.2133424 0.1431663 0.0846208 0.5411144 0.5387905 0.7937985 0.4768007 0.0320985 0.1471901 0.1419574 0.1704569 0.5487231 0.4598307 0.1374383 0.1186262 0.3561867 0.1374383 0.7086222 0.3663703 0.0706798 0.3591747 0.1594872 0.0846208 0.5399488 0.3548684 0.5284062 0.4927772 0.5487231 0.1209274 0.1172476 0.1390072 0.5349753 0.2054616 0.5456200 0.0855750 0.0836172 
AmsW5_2    0.4655117 0.2873619 0.5151594 0.2701559 0.1388144 0.5286779 0.1388144 0.2701559 0.0307553 0.0993814 0.1400179 0.1799551 0.0466079 0.2314746 0.1871246 0.3024119 0.4480469 0.2930980 0.4777845 0.2747659 0.2730437 0.0307553 0.1048024 0.0825185 0.0151025 0.1871246 0.3078354 0.1247466 0.0466079 0.0825185 0.1198844 0.1799551 0.6467125 0.2744636 0.1677682 0.1474572 0.4254967 0.4598924 0.2747659 0.4603783 0.5311708 0.0151025 0.2775123 0.4480469 0.1445953 0.4699991 0.4655117 0.1184949 0.1048024 0.2842559 0.5234770 0.0993814 0.4777845 0.5234770 0.0844677 0.4645666 0.0666325 0.1198844 0.4254967 0.1964470 0.4364007 0.1474572 0.1680118 0.1184949 0.5286779 0.5151594 0.1049861 0.3024119 0.5501551 0.0000010 0.4598924 0.2730437 0.1049861 0.5501551 0.0666325 0.0152615 0.0671621 0.0671621 0.0000000 0.2744636 0.4745446 0.3287768 0.1672282 0.1677682 0.0646754 0.5029019 0.5311708 0.7202889 0.3965617 0.0842941 0.1680118 0.1661979 0.1445953 0.5346378 0.4699991 0.1607092 0.1253137 0.2873619 0.1607092 0.6677047 0.2865397 0.0489537 0.2842559 0.2225395 0.0646754 0.4856468 0.2865106 0.4364007 0.4908356 0.5346378 0.1219840 0.1750064 0.1163340 0.4789242 0.2335928 0.4457229 0.0152615 0.0183338 
ApTi_4     0.6880082 0.4178215 0.6532258 0.3681853 0.2347315 0.7452722 0.2347315 0.3681853 0.2697223 0.3328722 0.3640874 0.3638813 0.3393554 0.4926246 0.4432464 0.4946489 0.6440897 0.3872604 0.5452285 0.3880259 0.3497772 0.2697223 0.3713545 0.3220323 0.2942904 0.4432464 0.4218625 0.3618970 0.3393554 0.3220323 0.2418241 0.3638813 0.7519477 0.0000010 0.4302145 0.3684295 0.5222628 0.4845364 0.3880259 0.6895651 0.7098109 0.2942904 0.3678310 0.6440897 0.3221585 0.6999517 0.6880082 0.3910140 0.3713545 0.4437138 0.6419658 0.3328722 0.5452285 0.6419658 0.3107908 0.7156040 0.2757765 0.2418241 0.5222628 0.4317392 0.6232834 0.3684295 0.3963331 0.3910140 0.7452722 0.6532258 0.3018593 0.4946489 0.7280419 0.2744636 0.4845364 0.3497772 0.3018593 0.7280419 0.2757765 0.2501586 0.3411309 0.3411309 0.2744636 0.0000000 0.6643551 0.5254240 0.3192314 0.4302145 0.3035922 0.7183526 0.7098109 0.7563170 0.5400453 0.3381800 0.3963331 0.3585007 0.3221585 0.8097415 0.6999517 0.4050184 0.3133143 0.4178215 0.4050184 0.8095560 0.3559167 0.3094159 0.4437138 0.4253259 0.3035922 0.6447921 0.4160601 0.6232834 0.7110578 0.8097415 0.2464526 0.3593612 0.3088292 0.6395922 0.5103870 0.5426177 0.2501586 0.3137566 
StsS0      0.4608484 0.2291877 0.0641445 0.3727268 0.4640344 0.5401708 0.4640344 0.3727268 0.4661194 0.5971747 0.5479562 0.6009248 0.5409427 0.7596474 0.5774699 0.5106385 0.4616778 0.3426323 0.6684149 0.3634090 0.3669013 0.4661194 0.5679547 0.4488634 0.4950644 0.5774699 0.2885572 0.5244285 0.5409427 0.4488634 0.4610634 0.6009248 0.6266628 0.6643551 0.6737593 0.4695224 0.3906283 0.4170754 0.3634090 0.4891877 0.5475044 0.4950644 0.3911142 0.4616778 0.5118784 0.5352670 0.4608484 0.5248709 0.5679547 0.3674592 0.0484382 0.5971747 0.6684149 0.0484382 0.4093237 0.4844320 0.4863118 0.4610634 0.3906283 0.5480854 0.5756131 0.4695224 0.4968043 0.5248709 0.5401708 0.0641445 0.5344615 0.5106385 0.5294190 0.4745446 0.4170754 0.3669013 0.5344615 0.5294190 0.4863118 0.4457708 0.5277334 0.5277334 0.4745446 0.6643551 0.0000000 0.5428379 0.4628028 0.6737593 0.5234154 0.4973852 0.5475044 0.7198849 0.3087395 0.5320478 0.4968043 0.6411246 0.5118784 0.5369042 0.5352670 0.6162181 0.5288559 0.2291877 0.6162181 0.6611291 0.3555661 0.5332584 0.3674592 0.6793789 0.5234154 0.0313350 0.2307609 0.5756131 0.5020649 0.5369042 0.4763553 0.5104239 0.5193545 0.0660052 0.6242757 0.4115675 0.4457708 0.5145498 
NnsA5_3    0.5836524 0.3900159 0.5041820 0.2674748 0.3310481 0.5938346 0.3310481 0.2674748 0.3756174 0.4209465 0.4495485 0.4882581 0.3462370 0.6051180 0.4481687 0.0156722 0.5621041 0.2909069 0.6818212 0.2775677 0.3098743 0.3756174 0.4277170 0.3890269 0.3489056 0.4481687 0.3185524 0.4162584 0.3462370 0.3890269 0.3930804 0.4882581 0.6517032 0.5254240 0.5253179 0.3923129 0.2873104 0.3143262 0.2775677 0.5985249 0.6423793 0.3489056 0.2882739 0.5621041 0.4082214 0.6472166 0.5836524 0.5055339 0.4277170 0.3188422 0.5362247 0.4209465 0.6818212 0.5362247 0.3830985 0.6094249 0.4022610 0.3930804 0.2873104 0.4718430 0.6593722 0.3923129 0.4185911 0.5055339 0.5938346 0.5041820 0.4481517 0.0156722 0.6601521 0.3287768 0.3143262 0.3098743 0.4481517 0.6601521 0.4022610 0.3552874 0.4213774 0.4213774 0.3287768 0.5254240 0.5428379 0.0000000 0.4680306 0.5253179 0.3918591 0.6262774 0.6423793 0.7323674 0.4180907 0.4461345 0.4185911 0.4795984 0.4082214 0.6266299 0.6472166 0.5092128 0.4238483 0.3900159 0.5092128 0.8447950 0.3250868 0.3405360 0.3188422 0.5426384 0.3918591 0.4969853 0.3513250 0.6593722 0.6501388 0.6266299 0.4344310 0.4330158 0.4142363 0.4788156 0.5624287 0.2940785 0.3552874 0.3476129 
ApRc       0.5325604 0.2603598 0.5051514 0.2741241 0.2432075 0.5411236 0.2432075 0.2741241 0.1646398 0.2491622 0.2832214 0.2075984 0.2124773 0.4057484 0.3207332 0.4367177 0.5140418 0.2989826 0.5732762 0.3130614 0.2773015 0.1646398 0.2231497 0.2235245 0.1859197 0.3207332 0.2713059 0.2087796 0.2124773 0.2235245 0.2030478 0.2075984 0.6539588 0.3192314 0.3026542 0.2574854 0.4031105 0.4372996 0.3130614 0.5149971 0.5267376 0.1859197 0.2821914 0.5140418 0.1792995 0.4920648 0.5325604 0.2339107 0.2231497 0.3252750 0.4701953 0.2491622 0.5732762 0.4701953 0.1615944 0.5587414 0.2075548 0.2030478 0.4031105 0.3058352 0.4885441 0.2574854 0.2837047 0.2339107 0.5411236 0.5051514 0.1864546 0.4367177 0.5479214 0.1672282 0.4372996 0.2773015 0.1864546 0.5479214 0.2075548 0.1462221 0.2133424 0.2133424 0.1672282 0.3192314 0.4628028 0.4680306 0.0000000 0.3026542 0.1630576 0.5756630 0.5267376 0.7074762 0.4143969 0.2086338 0.2837047 0.2984518 0.1792995 0.5949676 0.4920648 0.2678751 0.2494592 0.2603598 0.2678751 0.7252973 0.2920891 0.1953304 0.3252750 0.3135188 0.1630576 0.4742185 0.2976842 0.4885441 0.5618798 0.5949676 0.2136217 0.2907533 0.1891779 0.4667430 0.3493808 0.4091242 0.1462221 0.1587459 
US8        0.5682484 0.4437959 0.6530374 0.4071560 0.2865638 0.5712530 0.2865638 0.4071560 0.2099728 0.1653525 0.1696970 0.2285069 0.2148631 0.0832035 0.2301990 0.4920975 0.5654506 0.4177825 0.6809875 0.4005940 0.3705298 0.2099728 0.0826994 0.1689474 0.1871385 0.2301990 0.5275954 0.1440599 0.2148631 0.1689474 0.1955203 0.2285069 0.8407178 0.4302145 0.0000010 0.1707534 0.6214604 0.6276453 0.4005940 0.4888167 0.5514568 0.1871385 0.3767124 0.5654506 0.1911865 0.5762866 0.5682484 0.1606198 0.0826994 0.4773094 0.6634747 0.1653525 0.6809875 0.6634747 0.1868051 0.5672513 0.1260545 0.1955203 0.6214604 0.2262738 0.5818512 0.1707534 0.1815273 0.1606198 0.5712530 0.6530374 0.1238262 0.4920975 0.5708616 0.1677682 0.6276453 0.3705298 0.1238262 0.5708616 0.1260545 0.1902293 0.1431663 0.1431663 0.1677682 0.4302145 0.6737593 0.5253179 0.3026542 0.0000000 0.1385024 0.6111120 0.5514568 0.9005642 0.5650159 0.1163924 0.1815273 0.0825084 0.1911865 0.6530732 0.5762866 0.1558871 0.1824669 0.4437959 0.1558871 0.7490780 0.3952788 0.1494841 0.4773094 0.0989654 0.1385024 0.6209834 0.4417263 0.5818512 0.5528960 0.6530732 0.1766257 0.2019496 0.1522501 0.6185028 0.1000237 0.6303943 0.1902293 0.2144134 
KbAr_3     0.5181548 0.2812735 0.5673713 0.3130326 0.1441125 0.4946743 0.1441125 0.3130326 0.0993555 0.1058322 0.1142973 0.1003954 0.1017180 0.2046652 0.1911148 0.3625708 0.4983244 0.3204731 0.5290497 0.2941560 0.2675157 0.0993555 0.0813893 0.0466544 0.0813108 0.1911148 0.3472751 0.0837426 0.1017180 0.0466544 0.0975043 0.1003954 0.6292385 0.3035922 0.1385024 0.1106914 0.4808316 0.4891531 0.2941560 0.4251386 0.4974581 0.0813108 0.2720452 0.4983244 0.0846432 0.4121780 0.5181548 0.0853704 0.0813893 0.3195481 0.5767623 0.1058322 0.5290497 0.5767623 0.1000646 0.4925392 0.0636339 0.0975043 0.4808316 0.1695023 0.4275415 0.1106914 0.1304690 0.0853704 0.4946743 0.5673713 0.0657990 0.3625708 0.5172586 0.0646754 0.4891531 0.2675157 0.0657990 0.5172586 0.0636339 0.0823481 0.0846208 0.0846208 0.0646754 0.3035922 0.5234154 0.3918591 0.1630576 0.1385024 0.0000000 0.5590395 0.4974581 0.6803885 0.3950700 0.0476081 0.1304690 0.1214485 0.0846432 0.5011987 0.4121780 0.0829451 0.1191299 0.2812735 0.0829451 0.6612462 0.2991691 0.0332861 0.3195481 0.1571403 0.0000010 0.5360245 0.2804158 0.4275415 0.4789593 0.5011987 0.0651917 0.1323215 0.0814229 0.5307160 0.1834554 0.4878574 0.0823481 0.1004318 
StsCT      0.0150979 0.4216373 0.4737566 0.3998930 0.5146850 0.1866290 0.5146850 0.3998930 0.4717321 0.6210337 0.6583086 0.6600072 0.5598709 0.6638152 0.6275865 0.5918945 0.0459269 0.3681496 0.4912839 0.3898613 0.3853175 0.4717321 0.5577750 0.5147175 0.5043461 0.6275865 0.4752901 0.5602497 0.5598709 0.5147175 0.4720679 0.6600072 0.3744688 0.7183526 0.6111120 0.5013683 0.5043547 0.5344546 0.3898613 0.1864700 0.2182291 0.5043461 0.3925142 0.0459269 0.5784426 0.2292315 0.0150979 0.5862068 0.5577750 0.5227161 0.4913039 0.6210337 0.4912839 0.4913039 0.4833966 0.0304832 0.5164478 0.4720679 0.5043547 0.5797589 0.3211237 0.5013683 0.5213766 0.5862068 0.1866290 0.4737566 0.5517424 0.5918945 0.2019199 0.5029019 0.5344546 0.3853175 0.5517424 0.2019199 0.5164478 0.4704305 0.5411144 0.5411144 0.5029019 0.7183526 0.4973852 0.6262774 0.5756630 0.6111120 0.5590395 0.0000000 0.2182291 0.3862481 0.6191267 0.5460758 0.5213766 0.5484727 0.5784426 0.2227336 0.2292315 0.5903484 0.5461200 0.4216373 0.5903484 0.4428819 0.3725860 0.5706059 0.5227161 0.5829295 0.5590395 0.4534257 0.4636765 0.3211237 0.1664623 0.2227336 0.5482612 0.6440896 0.5189017 0.4568753 0.5527124 0.5250486 0.4704305 0.4959049 
StVe_1     0.1975150 0.3983474 0.5445581 0.4633851 0.5746398 0.1481798 0.5746398 0.4633851 0.4872301 0.6087250 0.6320199 0.5928016 0.5643759 0.6437917 0.5359859 0.6082891 0.1642070 0.4329436 0.3449942 0.4515722 0.4336233 0.4872301 0.5142563 0.5194291 0.5202498 0.5359859 0.5131195 0.5173068 0.5643759 0.5194291 0.4778136 0.5928016 0.3671898 0.7098109 0.5514568 0.4743428 0.4765713 0.4748592 0.4515722 0.1141222 0.0000010 0.5202498 0.4417105 0.1642070 0.5129898 0.1525716 0.1975150 0.5698497 0.5142563 0.5855539 0.5406069 0.6087250 0.3449942 0.5406069 0.5052429 0.2147379 0.5212122 0.4778136 0.4765713 0.5613979 0.1967525 0.4743428 0.4867289 0.5698497 0.1481798 0.5445581 0.5288342 0.6082891 0.0151310 0.5311708 0.4748592 0.4336233 0.5288342 0.0151310 0.5212122 0.4976858 0.5387905 0.5387905 0.5311708 0.7098109 0.5475044 0.6423793 0.5267376 0.5514568 0.4974581 0.2182291 0.0000000 0.4150978 0.6106466 0.4920975 0.4867289 0.4926167 0.5129898 0.1619502 0.1525716 0.5390954 0.5704917 0.3983474 0.5390954 0.3496768 0.4148994 0.5544844 0.5855539 0.5284959 0.4974581 0.5029890 0.4404447 0.1967525 0.1127074 0.1619502 0.5244394 0.5898658 0.4970963 0.5186220 0.5442488 0.4838639 0.4976858 0.5403768 
StDa_1     0.3732697 0.5869216 0.7481139 0.6980347 0.6517743 0.3457480 0.6517743 0.6980347 0.6976286 0.8382075 0.7759714 0.7933196 0.7910272 1.0488750 0.8505203 0.7233952 0.3315292 0.7190547 0.6273419 0.6270138 0.6297965 0.6976286 0.7138543 0.6500544 0.7368774 0.8505203 0.5796362 0.6985926 0.7910272 0.6500544 0.6052005 0.7933196 0.0630622 0.7563170 0.9005642 0.7214688 0.5195706 0.5283702 0.6270138 0.3906070 0.4150978 0.7368774 0.6642370 0.3315292 0.6810052 0.3449078 0.3732697 0.7402273 0.7138543 0.6237032 0.7915101 0.8382075 0.6273419 0.7915101 0.7177095 0.3955196 0.7020087 0.6052005 0.5195706 0.7862780 0.3176293 0.7214688 0.7512887 0.7402273 0.3457480 0.7481139 0.6727114 0.7233952 0.3951651 0.7202889 0.5283702 0.6297965 0.6727114 0.3951651 0.7020087 0.6817516 0.7937985 0.7937985 0.7202889 0.7563170 0.7198849 0.7323674 0.7074762 0.9005642 0.6803885 0.3862481 0.4150978 0.0000000 0.7358403 0.6993602 0.7512887 0.8008277 0.6810052 0.4263548 0.3449078 0.7002295 0.7148453 0.5869216 0.7002295 0.6119995 0.6901314 0.7474119 0.6237032 0.8914380 0.6803885 0.7388330 0.5877392 0.3176293 0.4385497 0.4263548 0.5680275 0.7127003 0.7627058 0.7231012 0.8556285 0.5268840 0.6817516 0.7142930 
StAvMA_2   0.5761614 0.1958476 0.3855167 0.2029690 0.3824735 0.5833951 0.3824735 0.2029690 0.3900862 0.4855796 0.5007325 0.4545680 0.4077439 0.6336191 0.4750081 0.3894066 0.5704311 0.1791748 0.7160570 0.2271283 0.2282723 0.3900862 0.4826823 0.4287731 0.4151202 0.4750081 0.3042789 0.4421003 0.4077439 0.4287731 0.4001501 0.4545680 0.6634930 0.5400453 0.5650159 0.4615923 0.4048235 0.4313935 0.2271283 0.5409991 0.6106466 0.4151202 0.2503101 0.5704311 0.3783345 0.5921527 0.5761614 0.5011398 0.4826823 0.3057139 0.3703327 0.4855796 0.7160570 0.3703327 0.4093973 0.6014617 0.4480938 0.4001501 0.4048235 0.4994757 0.6211890 0.4615923 0.4883057 0.5011398 0.5833951 0.3855167 0.4537894 0.3894066 0.5919185 0.3965617 0.4313935 0.2282723 0.4537894 0.5919185 0.4480938 0.3717215 0.4768007 0.4768007 0.3965617 0.5400453 0.3087395 0.4180907 0.4143969 0.5650159 0.3950700 0.6191267 0.6106466 0.7358403 0.0000000 0.4519221 0.4883057 0.5545230 0.3783345 0.6242752 0.5921527 0.5273447 0.4868290 0.1958476 0.5273447 0.7579654 0.2218302 0.4382341 0.3057139 0.5290162 0.3950700 0.3343726 0.1686715 0.6211890 0.6267093 0.6242752 0.4171107 0.4319660 0.3532879 0.3471074 0.6037720 0.4108901 0.3717215 0.3838817 
Kus        0.5066696 0.3323709 0.5749161 0.3662732 0.1878811 0.4961431 0.1878811 0.3662732 0.0852848 0.0683580 0.1448969 0.1591649 0.0874277 0.1417628 0.1650082 0.4157771 0.5047439 0.3752481 0.5354695 0.3467553 0.3182802 0.0852848 0.0626763 0.0780469 0.0669077 0.1650082 0.3983372 0.0644289 0.0874277 0.0780469 0.1129999 0.1591649 0.6628745 0.3381800 0.1163924 0.1065908 0.5389267 0.5483580 0.3467553 0.4295454 0.4920975 0.0669077 0.3236631 0.5047439 0.1242819 0.4170625 0.5066696 0.0997037 0.0626763 0.3735152 0.5841163 0.0683580 0.5354695 0.5841163 0.1159155 0.5057016 0.0459979 0.1129999 0.5389267 0.1298138 0.4555089 0.1065908 0.1255180 0.0997037 0.4961431 0.5749161 0.0474905 0.4157771 0.5114929 0.0842941 0.5483580 0.3182802 0.0474905 0.5114929 0.0459979 0.1031033 0.0320985 0.0320985 0.0842941 0.3381800 0.5320478 0.4461345 0.2086338 0.1163924 0.0476081 0.5460758 0.4920975 0.6993602 0.4519221 0.0000000 0.1255180 0.0999818 0.1242819 0.5023737 0.4170625 0.0969557 0.0981811 0.3323709 0.0969557 0.6664520 0.3531945 0.0518999 0.3735152 0.1167131 0.0476081 0.5444416 0.3311982 0.4555089 0.4810459 0.5023737 0.0811208 0.0788862 0.1193762 0.5395754 0.1585699 0.5467115 0.1031033 0.1050755 
AmKe_4     0.4812741 0.3614649 0.5587129 0.3376556 0.1710478 0.5716248 0.1710478 0.3376556 0.2102161 0.1195703 0.1737772 0.2247263 0.2202513 0.2297542 0.2652066 0.3894826 0.4795911 0.3458329 0.5303018 0.3184040 0.2907994 0.2102161 0.1268423 0.1364780 0.1873846 0.2652066 0.3317760 0.1555368 0.2202513 0.1364780 0.1577651 0.2247263 0.6224436 0.3963331 0.1815273 0.0153962 0.5240821 0.5334943 0.3184040 0.5208240 0.4867289 0.1873846 0.2957427 0.4795911 0.1636607 0.5012596 0.4812741 0.1306861 0.1268423 0.3526983 0.5480917 0.1195703 0.5303018 0.5480917 0.1480513 0.5066733 0.1099444 0.1577651 0.5240821 0.1352395 0.4652275 0.0153962 0.0000010 0.1306861 0.5716248 0.5587129 0.1339698 0.3894826 0.5074562 0.1680118 0.5334943 0.2907994 0.1339698 0.5074562 0.1099444 0.1904797 0.1471901 0.1471901 0.1680118 0.3963331 0.4968043 0.4185911 0.2837047 0.1815273 0.1304690 0.5213766 0.4867289 0.7512887 0.4883057 0.1255180 0.0000000 0.1624197 0.1636607 0.5325536 0.5012596 0.1488506 0.1665239 0.3614649 0.1488506 0.6360157 0.3240852 0.1037803 0.3526983 0.1811857 0.1304690 0.5086767 0.3600435 0.4652275 0.4639874 0.5325536 0.1504998 0.2159112 0.1564620 0.5251144 0.2776082 0.5364323 0.1904797 0.2396889 
Ue26       0.5094597 0.4360851 0.6290543 0.4007671 0.2828016 0.5112213 0.2828016 0.4007671 0.2077721 0.1476976 0.1894705 0.2099874 0.2125510 0.1261624 0.1882802 0.4478129 0.5075219 0.4107469 0.5409360 0.3808527 0.3512269 0.2077721 0.0657621 0.1524862 0.1853068 0.1882802 0.5174361 0.1264216 0.2125510 0.1524862 0.1783804 0.2099874 0.7454997 0.3585007 0.0825084 0.1525972 0.5597389 0.5693015 0.3808527 0.4348575 0.4926167 0.1853068 0.3571502 0.5075219 0.1726074 0.5156396 0.5094597 0.1431443 0.0657621 0.4684995 0.6317386 0.1476976 0.5409360 0.6317386 0.1849960 0.5085026 0.1089061 0.1783804 0.5597389 0.2096020 0.4858254 0.1525972 0.1624197 0.1431443 0.5112213 0.6290543 0.1064376 0.4478129 0.5119561 0.1661979 0.5693015 0.3512269 0.1064376 0.5119561 0.1089061 0.1883195 0.1419574 0.1419574 0.1661979 0.3585007 0.6411246 0.4795984 0.2984518 0.0825084 0.1214485 0.5484727 0.4926167 0.8008277 0.5545230 0.0999818 0.1624197 0.0000000 0.1726074 0.5859839 0.5156396 0.1250457 0.1647563 0.4360851 0.1250457 0.7135495 0.3882585 0.1314247 0.4684995 0.1017846 0.1214485 0.5904007 0.4341105 0.4858254 0.4955853 0.5859839 0.1593698 0.1664678 0.1497977 0.6065891 0.1220565 0.5675813 0.1883195 0.2360850 
NnCxD5_1   0.5345153 0.2592870 0.5579346 0.2922556 0.1929910 0.5664752 0.1929910 0.2922556 0.1424019 0.1553252 0.1569570 0.0643531 0.1890889 0.2664663 0.2662426 0.3787142 0.5130194 0.2995934 0.5441905 0.2723423 0.2446772 0.1424019 0.1256039 0.1398721 0.1632507 0.2662426 0.3339231 0.1545287 0.1890889 0.1398721 0.1210900 0.0643531 0.6264047 0.3221585 0.1911865 0.1416868 0.4361891 0.4436302 0.2723423 0.4900824 0.5129898 0.1632507 0.2323492 0.5130194 0.0000010 0.4413295 0.5345153 0.1525969 0.1256039 0.3546033 0.5677231 0.1553252 0.5441905 0.5677231 0.1520103 0.5611582 0.1349524 0.1210900 0.4361891 0.1912219 0.4378329 0.1416868 0.1636607 0.1525969 0.5664752 0.5579346 0.1327327 0.3787142 0.5337516 0.1445953 0.4436302 0.2446772 0.1327327 0.5337516 0.1349524 0.1241033 0.1704569 0.1704569 0.1445953 0.3221585 0.5118784 0.4082214 0.1792995 0.1911865 0.0846432 0.5784426 0.5129898 0.6810052 0.3783345 0.1242819 0.1636607 0.1726074 0.0000000 0.4817091 0.4413295 0.1244848 0.1956365 0.2592870 0.1244848 0.6264568 0.2771174 0.1105691 0.3546033 0.1907798 0.0846432 0.5249477 0.2585002 0.4378329 0.5123302 0.4817091 0.1080521 0.1985191 0.1065749 0.5189333 0.2858824 0.4426103 0.1241033 0.1535843 
StAfa_6    0.1998005 0.4131591 0.5709749 0.5481704 0.5851519 0.1073998 0.5851519 0.5481704 0.4910480 0.6207830 0.5963372 0.4879266 0.5676083 0.7540391 0.5695574 0.5924482 0.2006973 0.5102198 0.5091339 0.5161142 0.5154729 0.4910480 0.5245715 0.5051322 0.5237766 0.5695574 0.5202672 0.5277570 0.5676083 0.5051322 0.5062758 0.4879266 0.3753446 0.8097415 0.6530732 0.5119494 0.5637846 0.5608026 0.5161142 0.0892339 0.1619502 0.5237766 0.4858176 0.2006973 0.4817091 0.0850872 0.1998005 0.5272725 0.5245715 0.5896733 0.5661019 0.6207830 0.5091339 0.5661019 0.5413370 0.1804754 0.5311934 0.5062758 0.5637846 0.5985657 0.3023429 0.5119494 0.5325536 0.5272725 0.1073998 0.5709749 0.5388435 0.5924482 0.1441798 0.5346378 0.5608026 0.5154729 0.5388435 0.1441798 0.5311934 0.5014346 0.5487231 0.5487231 0.5346378 0.8097415 0.5369042 0.6266299 0.5949676 0.6530732 0.5011987 0.2227336 0.1619502 0.4263548 0.6242752 0.5023737 0.5325536 0.5859839 0.4817091 0.0000000 0.0850872 0.4942843 0.5803991 0.4131591 0.4942843 0.4447133 0.4915603 0.5847035 0.5896733 0.6557904 0.5011987 0.5229522 0.4560730 0.3023429 0.0687320 0.0000010 0.5537590 0.5930741 0.5448799 0.5411543 0.6388505 0.5724073 0.5014346 0.5446194 
StsW52_2   0.2070838 0.3740404 0.5478900 0.4982636 0.4969118 0.0852491 0.4969118 0.4982636 0.4290998 0.5314505 0.5309047 0.4639735 0.5014631 0.6706705 0.4609546 0.6123081 0.2079624 0.4649536 0.4569139 0.4851294 0.4674447 0.4290998 0.4357825 0.4199413 0.4601590 0.4609546 0.4517090 0.4374303 0.5014631 0.4199413 0.4424637 0.4639735 0.3436789 0.6999517 0.5762866 0.4823060 0.5332881 0.5307761 0.4851294 0.0990877 0.1525716 0.4601590 0.4762125 0.2079624 0.4413295 0.0000010 0.2070838 0.4953758 0.4357825 0.5682169 0.5906177 0.5314505 0.4569139 0.5906177 0.4530460 0.1885429 0.4443445 0.4424637 0.5332881 0.5445943 0.2260101 0.4823060 0.5012596 0.4953758 0.0852491 0.5478900 0.4506913 0.6123081 0.1356300 0.4699991 0.5307761 0.4674447 0.4506913 0.1356300 0.4443445 0.4384461 0.4598307 0.4598307 0.4699991 0.6999517 0.5352670 0.6472166 0.4920648 0.5762866 0.4121780 0.2292315 0.1525716 0.3449078 0.5921527 0.4170625 0.5012596 0.5156396 0.4413295 0.0850872 0.0000000 0.4355695 0.4877103 0.3740404 0.4355695 0.4359216 0.4467625 0.4897682 0.5682169 0.5799440 0.4121780 0.5484766 0.4148264 0.2260101 0.0644624 0.0850872 0.4700082 0.5105074 0.4780658 0.5305888 0.5673938 0.5413705 0.4384461 0.4638135 
AmOrD0     0.5487711 0.3892341 0.6401460 0.4330688 0.2354508 0.5179882 0.2354508 0.4330688 0.2008968 0.1428868 0.0970560 0.1438638 0.2054231 0.2226651 0.2092655 0.4753799 0.5462721 0.4445763 0.5335313 0.4117475 0.3795527 0.2008968 0.0839963 0.1139312 0.1792237 0.2092655 0.4694231 0.1223084 0.2054231 0.1139312 0.1695743 0.1438638 0.6488025 0.4050184 0.1558871 0.1289583 0.5532424 0.5630813 0.4117475 0.4487728 0.5390954 0.1792237 0.3730342 0.5462721 0.1244848 0.4355695 0.5487711 0.1027257 0.0839963 0.4294682 0.6774207 0.1428868 0.5335313 0.6774207 0.1608136 0.5233487 0.1054514 0.1695743 0.5532424 0.1509318 0.4664241 0.1289583 0.1488506 0.1027257 0.5179882 0.6401460 0.1030249 0.4753799 0.5583313 0.1607092 0.5630813 0.3795527 0.1030249 0.5583313 0.1054514 0.1820339 0.1374383 0.1374383 0.1607092 0.4050184 0.6162181 0.5092128 0.2678751 0.1558871 0.0829451 0.5903484 0.5390954 0.7002295 0.5273447 0.0969557 0.1488506 0.1250457 0.1244848 0.4942843 0.4355695 0.0000000 0.1593926 0.3892341 0.0000010 0.6603636 0.4204920 0.1270451 0.4294682 0.1744614 0.0829451 0.6316091 0.3875398 0.4664241 0.5017683 0.4942843 0.1211997 0.1603224 0.1417609 0.6293125 0.2277938 0.5613252 0.1820339 0.2265432 
KbPh       0.5240051 0.3449450 0.5734362 0.3613955 0.2270820 0.5747605 0.2270820 0.3613955 0.1650951 0.1416846 0.1743031 0.2335257 0.1843464 0.2288623 0.2148548 0.3927700 0.5217846 0.3704113 0.4733512 0.3415578 0.3127595 0.1650951 0.1203143 0.1153461 0.1439086 0.2148548 0.4366391 0.0308773 0.1843464 0.1153461 0.1374392 0.2335257 0.6807926 0.3133143 0.1824669 0.1462904 0.4336300 0.4414107 0.3415578 0.5021308 0.5704917 0.1439086 0.3181428 0.5217846 0.1956365 0.4877103 0.5240051 0.1554988 0.1203143 0.4055628 0.5830030 0.1416846 0.4733512 0.5830030 0.1163427 0.5229998 0.0643176 0.1374392 0.4336300 0.1946006 0.5400234 0.1462904 0.1665239 0.1554988 0.5747605 0.5734362 0.0471636 0.3927700 0.5896616 0.1253137 0.4414107 0.3127595 0.0471636 0.5896616 0.0643176 0.1461084 0.1186262 0.1186262 0.1253137 0.3133143 0.5288559 0.4238483 0.2494592 0.1824669 0.1191299 0.5461200 0.5704917 0.7148453 0.4868290 0.0981811 0.1665239 0.1647563 0.1956365 0.5803991 0.4877103 0.1593926 0.0000000 0.3449450 0.1593926 0.6575081 0.3479758 0.1033439 0.4055628 0.2201891 0.1191299 0.5417085 0.3436445 0.5400234 0.5095427 0.5803991 0.1189056 0.1686765 0.1467634 0.5365371 0.2432651 0.4551491 0.1461084 0.1584469 
StsBA_2    0.3887653 0.0000010 0.3196023 0.1608375 0.2745686 0.4172581 0.2745686 0.1608375 0.2828063 0.3597007 0.3848835 0.3298803 0.3349015 0.5531634 0.3763124 0.3622872 0.3720635 0.1400605 0.5471132 0.1821969 0.1451782 0.2828063 0.3563112 0.3452114 0.3054847 0.3763124 0.1824954 0.3016850 0.3349015 0.3452114 0.3186963 0.3298803 0.5180659 0.4178215 0.4437959 0.3368567 0.3044819 0.3261537 0.1821969 0.3359405 0.3983474 0.3054847 0.1646650 0.3720635 0.2592870 0.3740404 0.3887653 0.3703403 0.3563112 0.1988822 0.3051416 0.3597007 0.5471132 0.3051416 0.2791189 0.4113740 0.3293379 0.3186963 0.3044819 0.4456546 0.3978161 0.3368567 0.3614649 0.3703403 0.4172581 0.3196023 0.3334980 0.3622872 0.3782350 0.2873619 0.3261537 0.1451782 0.3334980 0.3782350 0.3293379 0.2649132 0.3561867 0.3561867 0.2873619 0.4178215 0.2291877 0.3900159 0.2603598 0.4437959 0.2812735 0.4216373 0.3983474 0.5869216 0.1958476 0.3323709 0.3614649 0.4360851 0.2592870 0.4131591 0.3740404 0.3892341 0.3449450 0.0000000 0.3892341 0.4942029 0.1415529 0.3193815 0.1988822 0.4539978 0.2812735 0.2760535 0.0300999 0.3978161 0.4136561 0.4131591 0.3025360 0.3890863 0.2804980 0.2855207 0.4362930 0.3091116 0.2649132 0.2818674 
AmOr_2     0.5487711 0.3892341 0.6401460 0.4330688 0.2354508 0.5179882 0.2354508 0.4330688 0.2008968 0.1428868 0.0970560 0.1438638 0.2054231 0.2226651 0.2092655 0.4753799 0.5462721 0.4445763 0.5335313 0.4117475 0.3795527 0.2008968 0.0839963 0.1139312 0.1792237 0.2092655 0.4694231 0.1223084 0.2054231 0.1139312 0.1695743 0.1438638 0.6488025 0.4050184 0.1558871 0.1289583 0.5532424 0.5630813 0.4117475 0.4487728 0.5390954 0.1792237 0.3730342 0.5462721 0.1244848 0.4355695 0.5487711 0.1027257 0.0839963 0.4294682 0.6774207 0.1428868 0.5335313 0.6774207 0.1608136 0.5233487 0.1054514 0.1695743 0.5532424 0.1509318 0.4664241 0.1289583 0.1488506 0.1027257 0.5179882 0.6401460 0.1030249 0.4753799 0.5583313 0.1607092 0.5630813 0.3795527 0.1030249 0.5583313 0.1054514 0.1820339 0.1374383 0.1374383 0.1607092 0.4050184 0.6162181 0.5092128 0.2678751 0.1558871 0.0829451 0.5903484 0.5390954 0.7002295 0.5273447 0.0969557 0.1488506 0.1250457 0.1244848 0.4942843 0.4355695 0.0000010 0.1593926 0.3892341 0.0000000 0.6603636 0.4204920 0.1270451 0.4294682 0.1744614 0.0829451 0.6316091 0.3875398 0.4664241 0.5017683 0.4942843 0.1211997 0.1603224 0.1417609 0.6293125 0.2277938 0.5613252 0.1820339 0.2265432 
StFu       0.4082066 0.4942029 0.7592026 0.6804574 0.6859436 0.4866003 0.6859436 0.6804574 0.6338143 0.7430350 0.7061591 0.6909168 0.7460292 0.7933532 0.6661919 0.8077726 0.3643804 0.6349846 0.3016944 0.6847388 0.6471640 0.6338143 0.6788258 0.6417865 0.6698700 0.6661919 0.6056357 0.6395062 0.7460292 0.6417865 0.5972447 0.6909168 0.6107419 0.8095560 0.7490780 0.6194087 0.6446082 0.6406430 0.6847388 0.4717119 0.3496768 0.6698700 0.6117365 0.3643804 0.6264568 0.4359216 0.4082066 0.7462429 0.6788258 0.6554074 0.7902060 0.7430350 0.3016944 0.7902060 0.5727561 0.4316403 0.6478271 0.5972447 0.6446082 0.6985134 0.2921847 0.6194087 0.6360157 0.7462429 0.4866003 0.7592026 0.6915492 0.8077726 0.3295905 0.6677047 0.6406430 0.6471640 0.6915492 0.3295905 0.6478271 0.6318026 0.7086222 0.7086222 0.6677047 0.8095560 0.6611291 0.8447950 0.7252973 0.7490780 0.6612462 0.4428819 0.3496768 0.6119995 0.7579654 0.6664520 0.6360157 0.7135495 0.6264568 0.4447133 0.4359216 0.6603636 0.6575081 0.4942029 0.6603636 0.0000000 0.6175280 0.6793860 0.6554074 0.7585193 0.6612462 0.7394901 0.5373528 0.2921847 0.4462695 0.4447133 0.6811884 0.7171302 0.6732639 0.7187123 0.6715683 0.6221433 0.6318026 0.7697865 
StCr       0.3414511 0.1415529 0.3471044 0.0324291 0.2191193 0.4126223 0.2191193 0.0324291 0.2817429 0.2990500 0.3947913 0.3515332 0.3431207 0.4673292 0.4252900 0.2996705 0.3244927 0.0306429 0.5200883 0.0470582 0.0154454 0.2817429 0.3797258 0.3314661 0.3056821 0.4252900 0.2130775 0.3400408 0.3431207 0.3314661 0.2949291 0.3515332 0.5904866 0.3559167 0.3952788 0.3005792 0.3490689 0.3436189 0.0470582 0.3513261 0.4148994 0.3056821 0.0312613 0.3244927 0.2771174 0.4467625 0.3414511 0.3946986 0.3797258 0.2695956 0.3526549 0.2990500 0.5200883 0.3526549 0.3213249 0.3638308 0.3150473 0.2949291 0.3490689 0.4377525 0.4640565 0.3005792 0.3240852 0.3946986 0.4126223 0.3471044 0.3544946 0.2996705 0.3947627 0.2865397 0.3436189 0.0154454 0.3544946 0.3947627 0.3150473 0.2628313 0.3663703 0.3663703 0.2865397 0.3559167 0.3555661 0.3250868 0.2920891 0.3952788 0.2991691 0.3725860 0.4148994 0.6901314 0.2218302 0.3531945 0.3240852 0.3882585 0.2771174 0.4915603 0.4467625 0.4204920 0.3479758 0.1415529 0.4204920 0.6175280 0.0000000 0.2628148 0.2695956 0.4048874 0.2991691 0.3221402 0.1770796 0.4640565 0.3900174 0.4915603 0.3214050 0.4117413 0.3082253 0.3198093 0.4356082 0.3574909 0.2628313 0.2804767 
Uc878      0.5287715 0.3193815 0.5781157 0.2769164 0.1176062 0.5789997 0.1176062 0.2769164 0.0837085 0.0651643 0.1335689 0.1460496 0.0884150 0.1938733 0.2061018 0.3132159 0.5083366 0.2832495 0.5399887 0.2587664 0.2338253 0.0837085 0.0882472 0.0636689 0.0657113 0.2061018 0.3003427 0.0909690 0.0884150 0.0636689 0.0990261 0.1460496 0.6425905 0.3094159 0.1494841 0.0854217 0.4807296 0.4890745 0.2587664 0.5045805 0.5544844 0.0657113 0.2377067 0.5083366 0.1105691 0.4897682 0.5287715 0.1310328 0.0882472 0.3119670 0.5877744 0.0651643 0.5399887 0.5877744 0.1016682 0.5277631 0.0481588 0.0990261 0.4807296 0.1722842 0.4670337 0.0854217 0.1037803 0.1310328 0.5789997 0.5781157 0.0716401 0.3132159 0.5739638 0.0489537 0.4890745 0.2338253 0.0716401 0.5739638 0.0481588 0.0665397 0.0706798 0.0706798 0.0489537 0.3094159 0.5332584 0.3405360 0.1953304 0.1494841 0.0332861 0.5706059 0.5544844 0.7474119 0.4382341 0.0518999 0.1037803 0.1314247 0.1105691 0.5847035 0.4897682 0.1270451 0.1033439 0.3193815 0.1270451 0.6793860 0.2628148 0.0000000 0.3119670 0.1879402 0.0332861 0.5462416 0.3182826 0.4670337 0.5142974 0.5847035 0.0889052 0.1423377 0.1061088 0.5412085 0.1974742 0.4920244 0.0665397 0.0813949 
StSe_1     0.4850948 0.1988822 0.4619022 0.2542726 0.2316765 0.5981558 0.2316765 0.2542726 0.3264803 0.3838008 0.3799369 0.4194651 0.3344201 0.5520193 0.4370284 0.2924565 0.5097438 0.2765955 0.6559713 0.2642319 0.2569067 0.3264803 0.3999087 0.3276756 0.3027558 0.4370284 0.1545687 0.3852664 0.3344201 0.3276756 0.3481543 0.4194651 0.5196323 0.4437138 0.4773094 0.3287240 0.3444634 0.3760422 0.2642319 0.5047133 0.5855539 0.3027558 0.2708364 0.5097438 0.3546033 0.5682169 0.4850948 0.4122316 0.3999087 0.0000010 0.4407255 0.3838008 0.6559713 0.4407255 0.2778343 0.5088827 0.3474529 0.3481543 0.3444634 0.4413168 0.5236542 0.3287240 0.3526983 0.4122316 0.5981558 0.4619022 0.3749159 0.2924565 0.5669073 0.2842559 0.3760422 0.2569067 0.3749159 0.5669073 0.3474529 0.3077944 0.3591747 0.3591747 0.2842559 0.4437138 0.3674592 0.3188422 0.3252750 0.4773094 0.3195481 0.5227161 0.5855539 0.6237032 0.3057139 0.3735152 0.3526983 0.4684995 0.3546033 0.5896733 0.5682169 0.4294682 0.4055628 0.1988822 0.4294682 0.6554074 0.2695956 0.3119670 0.0000000 0.4728062 0.3195481 0.4140584 0.1916937 0.5236542 0.5732473 0.5896733 0.3185290 0.3919150 0.3121337 0.4277580 0.4286348 0.3281731 0.3077944 0.3412453 
StsAN      0.5411983 0.4539978 0.6583792 0.4172186 0.3007824 0.5749557 0.3007824 0.4172186 0.2260283 0.1656214 0.2241299 0.2485843 0.2310541 0.0487580 0.2864955 0.5109893 0.5548247 0.4277716 0.5760530 0.3969473 0.3665303 0.2260283 0.1528878 0.1869654 0.2033915 0.2864955 0.5492677 0.1817026 0.2310541 0.1869654 0.1951127 0.2485843 0.8481209 0.4253259 0.0989654 0.1705030 0.6402203 0.6512942 0.3969473 0.4933693 0.5284959 0.2033915 0.3727560 0.5548247 0.1907798 0.5799440 0.5411983 0.1797486 0.1528878 0.4728062 0.6689202 0.1656214 0.5760530 0.6689202 0.2022944 0.5664303 0.1623935 0.1951127 0.6402203 0.1902372 0.5736235 0.1705030 0.1811857 0.1797486 0.5749557 0.6583792 0.1608772 0.5109893 0.5479837 0.2225395 0.6512942 0.3665303 0.1608772 0.5479837 0.1623935 0.2454611 0.1594872 0.1594872 0.2225395 0.4253259 0.6793789 0.5426384 0.3135188 0.0989654 0.1571403 0.5829295 0.5284959 0.8914380 0.5290162 0.1167131 0.1811857 0.1017846 0.1907798 0.6557904 0.5799440 0.1744614 0.2201891 0.4539978 0.1744614 0.7585193 0.4048874 0.1879402 0.4728062 0.0000000 0.1571403 0.6261518 0.4508157 0.5736235 0.5567132 0.6557904 0.1763493 0.1928154 0.1676792 0.6283672 0.1608487 0.6491324 0.2454611 0.2338871 
KbAr_1     0.5181548 0.2812735 0.5673713 0.3130326 0.1441125 0.4946743 0.1441125 0.3130326 0.0993555 0.1058322 0.1142973 0.1003954 0.1017180 0.2046652 0.1911148 0.3625708 0.4983244 0.3204731 0.5290497 0.2941560 0.2675157 0.0993555 0.0813893 0.0466544 0.0813108 0.1911148 0.3472751 0.0837426 0.1017180 0.0466544 0.0975043 0.1003954 0.6292385 0.3035922 0.1385024 0.1106914 0.4808316 0.4891531 0.2941560 0.4251386 0.4974581 0.0813108 0.2720452 0.4983244 0.0846432 0.4121780 0.5181548 0.0853704 0.0813893 0.3195481 0.5767623 0.1058322 0.5290497 0.5767623 0.1000646 0.4925392 0.0636339 0.0975043 0.4808316 0.1695023 0.4275415 0.1106914 0.1304690 0.0853704 0.4946743 0.5673713 0.0657990 0.3625708 0.5172586 0.0646754 0.4891531 0.2675157 0.0657990 0.5172586 0.0636339 0.0823481 0.0846208 0.0846208 0.0646754 0.3035922 0.5234154 0.3918591 0.1630576 0.1385024 0.0000010 0.5590395 0.4974581 0.6803885 0.3950700 0.0476081 0.1304690 0.1214485 0.0846432 0.5011987 0.4121780 0.0829451 0.1191299 0.2812735 0.0829451 0.6612462 0.2991691 0.0332861 0.3195481 0.1571403 0.0000000 0.5360245 0.2804158 0.4275415 0.4789593 0.5011987 0.0651917 0.1323215 0.0814229 0.5307160 0.1834554 0.4878574 0.0823481 0.1004318 
StsMU      0.4198007 0.2760535 0.0312013 0.3370183 0.4745853 0.4920470 0.4745853 0.3370183 0.4768900 0.6118571 0.5620415 0.6162002 0.5537665 0.7008837 0.6452238 0.4664746 0.4207817 0.3089737 0.6849708 0.3285894 0.3319088 0.4768900 0.5816082 0.4597467 0.5065609 0.6452238 0.3416341 0.5370835 0.5537665 0.4597467 0.4645320 0.6162002 0.6435675 0.6447921 0.6209834 0.4807026 0.3826993 0.4082731 0.3285894 0.4454572 0.5029890 0.5065609 0.3549091 0.4207817 0.5249477 0.5484766 0.4198007 0.5378359 0.5816082 0.4140584 0.0156892 0.6118571 0.6849708 0.0156892 0.4677263 0.4423142 0.4978019 0.4645320 0.3826993 0.5622527 0.5910602 0.4807026 0.5086767 0.5378359 0.4920470 0.0312013 0.5469707 0.4664746 0.4851774 0.4856468 0.4082731 0.3319088 0.5469707 0.4851774 0.4978019 0.4561437 0.5399488 0.5399488 0.4856468 0.6447921 0.0313350 0.4969853 0.4742185 0.6209834 0.5360245 0.4534257 0.5029890 0.7388330 0.3343726 0.5444416 0.5086767 0.5904007 0.5249477 0.5229522 0.5484766 0.6316091 0.5417085 0.2760535 0.6316091 0.7394901 0.3221402 0.5462416 0.4140584 0.6261518 0.5360245 0.0000000 0.2780428 0.5910602 0.4588140 0.5229522 0.4872817 0.5228480 0.5251209 0.0321471 0.6272374 0.4032209 0.4561437 0.5294378 
StDu       0.4287832 0.0300999 0.3219457 0.1966518 0.2737823 0.4595853 0.2737823 0.1966518 0.2819911 0.3583021 0.3461412 0.3286720 0.3337766 0.5463844 0.3748172 0.3236197 0.4129639 0.1752185 0.5439885 0.2184509 0.1816573 0.2819911 0.3549271 0.3088492 0.3045432 0.3748172 0.1836565 0.3006463 0.3337766 0.3088492 0.3175949 0.3286720 0.5195999 0.4160601 0.4417263 0.3356021 0.3068728 0.3288323 0.2184509 0.3781041 0.4404447 0.3045432 0.2013119 0.4129639 0.2585002 0.4148264 0.4287832 0.3688217 0.3549271 0.1916937 0.3074208 0.3583021 0.5439885 0.3074208 0.2782761 0.4519344 0.3281902 0.3175949 0.3068728 0.4067815 0.4388114 0.3356021 0.3600435 0.3688217 0.4595853 0.3219457 0.3323121 0.3236197 0.4211711 0.2865106 0.3288323 0.1816573 0.3323121 0.4211711 0.3281902 0.2641825 0.3548684 0.3548684 0.2865106 0.4160601 0.2307609 0.3513250 0.2976842 0.4417263 0.2804158 0.4636765 0.4404447 0.5877392 0.1686715 0.3311982 0.3600435 0.4341105 0.2585002 0.4560730 0.4148264 0.3875398 0.3436445 0.0300999 0.3875398 0.5373528 0.1770796 0.3182826 0.1916937 0.4508157 0.2804158 0.2780428 0.0000000 0.4388114 0.4552840 0.4560730 0.3015646 0.3532446 0.2796534 0.2876358 0.4754796 0.3115709 0.2641825 0.3021790 
StVr_1_A   0.2944366 0.3978161 0.6045920 0.4764603 0.4909714 0.2704822 0.4909714 0.4764603 0.4277997 0.5079456 0.5664589 0.5119296 0.5001255 0.6951288 0.5589358 0.6252002 0.2560213 0.4900351 0.3685590 0.4208802 0.4180773 0.4277997 0.4581437 0.4500485 0.4589328 0.5589358 0.4549963 0.4901420 0.5001255 0.4500485 0.4248935 0.5119296 0.2906250 0.6232834 0.5818512 0.4539773 0.5982476 0.6090857 0.4208802 0.2475215 0.1967525 0.4589328 0.4258157 0.2560213 0.4378329 0.2260101 0.2944366 0.4702010 0.4581437 0.5236542 0.6386197 0.5079456 0.3685590 0.6386197 0.4635738 0.3145637 0.4493533 0.4248935 0.5982476 0.5601061 0.0000010 0.4539773 0.4652275 0.4702010 0.2704822 0.6045920 0.4576085 0.6252002 0.1778915 0.4364007 0.6090857 0.4180773 0.4576085 0.1778915 0.4493533 0.4053898 0.5284062 0.5284062 0.4364007 0.6232834 0.5756131 0.6593722 0.4885441 0.5818512 0.4275415 0.3211237 0.1967525 0.3176293 0.6211890 0.4555089 0.4652275 0.4858254 0.4378329 0.3023429 0.2260101 0.4664241 0.5400234 0.3978161 0.4664241 0.2921847 0.4640565 0.4670337 0.5236542 0.5736235 0.4275415 0.5910602 0.4388114 0.0000000 0.2994774 0.3023429 0.4531692 0.5055430 0.5194240 0.5716199 0.5587366 0.5962040 0.4053898 0.4990423 
StAn_2     0.1468084 0.4136561 0.4994815 0.4365857 0.5221062 0.0968032 0.5221062 0.4365857 0.4481069 0.5572657 0.5546983 0.5361039 0.5355488 0.6068554 0.5238649 0.6164792 0.1474586 0.4080492 0.4439828 0.4256574 0.4073706 0.4481069 0.5021221 0.4385486 0.4804349 0.5238649 0.4842880 0.5048736 0.5355488 0.4385486 0.4459389 0.5361039 0.3691286 0.7110578 0.5528960 0.4462472 0.4839849 0.4821676 0.4256574 0.0804069 0.1127074 0.4804349 0.4149903 0.1474586 0.5123302 0.0644624 0.1468084 0.5296617 0.5021221 0.5732473 0.4960250 0.5572657 0.4439828 0.4960250 0.4731075 0.1294632 0.4638748 0.4459389 0.4839849 0.5270994 0.2994774 0.4462472 0.4639874 0.5296617 0.0968032 0.4994815 0.5163964 0.6164792 0.0965253 0.4908356 0.4821676 0.4073706 0.5163964 0.0965253 0.4638748 0.4580130 0.4927772 0.4927772 0.4908356 0.7110578 0.5020649 0.6501388 0.5618798 0.5528960 0.4789593 0.1664623 0.1127074 0.4385497 0.6267093 0.4810459 0.4639874 0.4955853 0.5123302 0.0687320 0.0644624 0.5017683 0.5095427 0.4136561 0.5017683 0.4462695 0.3900174 0.5142974 0.5732473 0.5567132 0.4789593 0.4588140 0.4552840 0.2994774 0.0000000 0.0687320 0.5383200 0.5759297 0.5292326 0.4737529 0.5457790 0.5055953 0.4580130 0.4897291 
StFr_3     0.1998005 0.4131591 0.5709749 0.5481704 0.5851519 0.1073998 0.5851519 0.5481704 0.4910480 0.6207830 0.5963372 0.4879266 0.5676083 0.7540391 0.5695574 0.5924482 0.2006973 0.5102198 0.5091339 0.5161142 0.5154729 0.4910480 0.5245715 0.5051322 0.5237766 0.5695574 0.5202672 0.5277570 0.5676083 0.5051322 0.5062758 0.4879266 0.3753446 0.8097415 0.6530732 0.5119494 0.5637846 0.5608026 0.5161142 0.0892339 0.1619502 0.5237766 0.4858176 0.2006973 0.4817091 0.0850872 0.1998005 0.5272725 0.5245715 0.5896733 0.5661019 0.6207830 0.5091339 0.5661019 0.5413370 0.1804754 0.5311934 0.5062758 0.5637846 0.5985657 0.3023429 0.5119494 0.5325536 0.5272725 0.1073998 0.5709749 0.5388435 0.5924482 0.1441798 0.5346378 0.5608026 0.5154729 0.5388435 0.1441798 0.5311934 0.5014346 0.5487231 0.5487231 0.5346378 0.8097415 0.5369042 0.6266299 0.5949676 0.6530732 0.5011987 0.2227336 0.1619502 0.4263548 0.6242752 0.5023737 0.5325536 0.5859839 0.4817091 0.0000010 0.0850872 0.4942843 0.5803991 0.4131591 0.4942843 0.4447133 0.4915603 0.5847035 0.5896733 0.6557904 0.5011987 0.5229522 0.4560730 0.3023429 0.0687320 0.0000000 0.5537590 0.5930741 0.5448799 0.5411543 0.6388505 0.5724073 0.5014346 0.5446194 
Uc37       0.5262360 0.3025360 0.5162078 0.3347794 0.1435044 0.5561100 0.1435044 0.3347794 0.1605947 0.1526771 0.1615277 0.1691274 0.1643538 0.2457191 0.2328835 0.4049582 0.5238700 0.3427306 0.4871102 0.3158892 0.2888223 0.1605947 0.1164010 0.0805296 0.1400666 0.2328835 0.3507663 0.1197913 0.1643538 0.0805296 0.0991468 0.1691274 0.5572244 0.2464526 0.1766257 0.1303336 0.4712828 0.4793213 0.3158892 0.4841402 0.5244394 0.1400666 0.3046129 0.5238700 0.1080521 0.4700082 0.5262360 0.1408374 0.1164010 0.3185290 0.5243582 0.1526771 0.4871102 0.5243582 0.1017925 0.5514726 0.0974615 0.0991468 0.4712828 0.1881600 0.4531692 0.1303336 0.1504998 0.1408374 0.5561100 0.5162078 0.0657076 0.4049582 0.5437292 0.1219840 0.4793213 0.2888223 0.0657076 0.5437292 0.0974615 0.1421405 0.1209274 0.1209274 0.1219840 0.2464526 0.4763553 0.4344310 0.2136217 0.1766257 0.0651917 0.5482612 0.5244394 0.5680275 0.4171107 0.0811208 0.1504998 0.1593698 0.1080521 0.5537590 0.4700082 0.1211997 0.1189056 0.3025360 0.1211997 0.6811884 0.3214050 0.0889052 0.3185290 0.1763493 0.0651917 0.4872817 0.3015646 0.4531692 0.5383200 0.5537590 0.0000000 0.1477375 0.0847829 0.4807452 0.2236571 0.4780996 0.1421405 0.1761553 
UME        0.6020490 0.3890863 0.5542422 0.3821379 0.2260301 0.5439737 0.2260301 0.3821379 0.1774698 0.1521440 0.1763971 0.2410427 0.1437225 0.2243862 0.2002372 0.4025208 0.5989272 0.3912720 0.5619160 0.3630474 0.3753046 0.1774698 0.1402904 0.1293589 0.1568937 0.2002372 0.4176873 0.1333717 0.1437225 0.1293589 0.1996026 0.2410427 0.6770853 0.3593612 0.2019496 0.1951953 0.5749252 0.5849639 0.3630474 0.5245247 0.5898658 0.1568937 0.3884703 0.5989272 0.1985191 0.5105074 0.6020490 0.1843677 0.1402904 0.3919150 0.5635082 0.1521440 0.5619160 0.5635082 0.1872918 0.6011025 0.0955371 0.1996026 0.5749252 0.1432288 0.5055430 0.1951953 0.2159112 0.1843677 0.5439737 0.5542422 0.1148375 0.4025208 0.6077547 0.1750064 0.5849639 0.3753046 0.1148375 0.6077547 0.0955371 0.1958823 0.1172476 0.1172476 0.1750064 0.3593612 0.5104239 0.4330158 0.2907533 0.2019496 0.1323215 0.6440896 0.5898658 0.7127003 0.4319660 0.0788862 0.2159112 0.1664678 0.1985191 0.5930741 0.5105074 0.1603224 0.1686765 0.3890863 0.1603224 0.7171302 0.4117413 0.1423377 0.3919150 0.1928154 0.1323215 0.5228480 0.3532446 0.5055430 0.5759297 0.5930741 0.1477375 0.0000000 0.2071443 0.5610066 0.2434160 0.5831211 0.1958823 0.2192648 
NnsW4_1    0.4981653 0.2804980 0.5564117 0.3319732 0.1770225 0.5463514 0.1770225 0.3319732 0.1529080 0.1488221 0.1587984 0.1607484 0.1563433 0.2398870 0.2350763 0.3843563 0.4790416 0.3047378 0.5949193 0.3473763 0.3176095 0.1529080 0.1052818 0.1344553 0.1335209 0.2350763 0.3501534 0.1479855 0.1563433 0.1344553 0.1192370 0.1607484 0.7501357 0.3088292 0.1522501 0.1354849 0.4653131 0.4948475 0.3473763 0.4762160 0.4970963 0.1335209 0.3232323 0.4790416 0.1065749 0.4780658 0.4981653 0.1461748 0.1052818 0.3121337 0.5656684 0.1488221 0.5949193 0.5656684 0.1218582 0.5231506 0.1294096 0.1192370 0.4653131 0.1948672 0.5194240 0.1354849 0.1564620 0.1461748 0.5463514 0.5564117 0.0887784 0.3843563 0.5165661 0.1163340 0.4948475 0.3176095 0.0887784 0.5165661 0.1294096 0.1353860 0.1390072 0.1390072 0.1163340 0.3088292 0.5193545 0.4142363 0.1891779 0.1522501 0.0814229 0.5189017 0.4970963 0.7627058 0.3532879 0.1193762 0.1564620 0.1497977 0.1065749 0.5448799 0.4780658 0.1417609 0.1467634 0.2804980 0.1417609 0.6732639 0.3082253 0.1061088 0.3121337 0.1676792 0.0814229 0.5251209 0.2796534 0.5194240 0.5292326 0.5448799 0.0847829 0.2071443 0.0000000 0.5194286 0.2588660 0.4723203 0.1353860 0.1658211 
StX        0.4217168 0.2855207 0.0471489 0.3352584 0.4786980 0.4729547 0.4786980 0.3352584 0.4699831 0.6089416 0.5572659 0.6133322 0.5491077 0.7047856 0.6434875 0.4478593 0.4227310 0.3059852 0.6744742 0.3264744 0.3299426 0.4699831 0.5777807 0.4519375 0.5005357 0.6434875 0.3536611 0.5318001 0.5491077 0.4519375 0.4569207 0.6133322 0.6664070 0.6395922 0.6185028 0.4963352 0.3961145 0.4227973 0.3264744 0.4604679 0.5186220 0.5005357 0.3539640 0.4227310 0.5189333 0.5305888 0.4217168 0.5324489 0.5777807 0.4277580 0.0496502 0.6089416 0.6744742 0.0496502 0.4603666 0.4451932 0.4913936 0.4569207 0.3961145 0.5574566 0.5716199 0.4963352 0.5251144 0.5324489 0.4729547 0.0471489 0.5421600 0.4478593 0.5006165 0.4789242 0.4227973 0.3299426 0.5421600 0.5006165 0.4913936 0.4485463 0.5349753 0.5349753 0.4789242 0.6395922 0.0660052 0.4788156 0.4667430 0.6185028 0.5307160 0.4568753 0.5186220 0.7231012 0.3471074 0.5395754 0.5251144 0.6065891 0.5189333 0.5411543 0.5305888 0.6293125 0.5365371 0.2855207 0.6293125 0.7187123 0.3198093 0.5412085 0.4277580 0.6283672 0.5307160 0.0321471 0.2876358 0.5716199 0.4737529 0.5411543 0.4807452 0.5610066 0.5194286 0.0000000 0.6250620 0.4170621 0.4485463 0.5227666 
StsMC      0.5152625 0.4362930 0.6665393 0.4433397 0.3600219 0.5621740 0.3600219 0.4433397 0.2776502 0.2535429 0.2909673 0.3248905 0.2748457 0.1442906 0.2339502 0.5286806 0.5565474 0.4543986 0.6794918 0.4232790 0.3976301 0.2776502 0.1591813 0.2134373 0.2532777 0.2339502 0.5146164 0.2039901 0.2748457 0.2134373 0.2428174 0.3248905 0.7998713 0.5103870 0.1000237 0.2616612 0.5555438 0.5647269 0.4232790 0.4858742 0.5442488 0.2532777 0.4039485 0.5565474 0.2858824 0.5673938 0.5152625 0.2481774 0.1591813 0.4286348 0.6679653 0.2535429 0.6794918 0.6679653 0.2240904 0.5143480 0.1757516 0.2428174 0.5555438 0.3053536 0.5587366 0.2616612 0.2776082 0.2481774 0.5621740 0.6665393 0.1824485 0.5286806 0.5625271 0.2335928 0.5647269 0.3976301 0.1824485 0.5625271 0.1757516 0.2576924 0.2054616 0.2054616 0.2335928 0.5103870 0.6242757 0.5624287 0.3493808 0.1000237 0.1834554 0.5527124 0.5442488 0.8556285 0.6037720 0.1585699 0.2776082 0.1220565 0.2858824 0.6388505 0.5673938 0.2277938 0.2432651 0.4362930 0.2277938 0.6715683 0.4356082 0.1974742 0.4286348 0.1608487 0.1834554 0.6272374 0.4754796 0.5587366 0.5457790 0.6388505 0.2236571 0.2434160 0.2588660 0.6250620 0.0000000 0.5630851 0.2576924 0.2591756 
StsTu      0.5057073 0.3091116 0.4423886 0.3356093 0.4670248 0.5258132 0.4670248 0.3356093 0.4374565 0.6017301 0.5705777 0.5261349 0.5275072 0.7461506 0.5273938 0.2689887 0.4893412 0.3623999 0.5862498 0.3574365 0.3398231 0.4374565 0.5375938 0.4990422 0.4669665 0.5273938 0.2817025 0.4918260 0.5275072 0.4990422 0.4552452 0.5261349 0.4902724 0.5426177 0.6303943 0.5058606 0.0151135 0.0309011 0.3574365 0.5121521 0.4838639 0.4669665 0.3162002 0.4893412 0.4426103 0.5413705 0.5057073 0.6117992 0.5375938 0.3281731 0.4394987 0.6017301 0.5862498 0.4394987 0.4366494 0.5280793 0.5105358 0.4552452 0.0151135 0.6107695 0.5962040 0.5058606 0.5364323 0.6117992 0.5258132 0.4423886 0.4937986 0.2689887 0.5033281 0.4457229 0.0309011 0.3398231 0.4937986 0.5033281 0.5105358 0.4163375 0.5456200 0.5456200 0.4457229 0.5426177 0.4115675 0.2940785 0.4091242 0.6303943 0.4878574 0.5250486 0.4838639 0.5268840 0.4108901 0.5467115 0.5364323 0.5675813 0.4426103 0.5724073 0.5413705 0.5613252 0.4551491 0.3091116 0.5613252 0.6221433 0.3574909 0.4920244 0.3281731 0.6491324 0.4878574 0.4032209 0.3115709 0.5962040 0.5055953 0.5724073 0.4780996 0.5831211 0.4723203 0.4170621 0.5630851 0.0000000 0.4163375 0.4799705 
AmsBJ_4    0.4345101 0.2649132 0.4849675 0.2478739 0.1590871 0.4952175 0.1590871 0.2478739 0.0150944 0.1181482 0.1605365 0.1588492 0.0632657 0.2555562 0.2096060 0.3282268 0.4181593 0.2700419 0.4457532 0.2520063 0.2504154 0.0150944 0.1247234 0.1009024 0.0307553 0.2096060 0.2836195 0.1453882 0.0632657 0.1009024 0.1007849 0.1588492 0.6094790 0.2501586 0.1902293 0.1692530 0.3961706 0.4294965 0.2520063 0.4289517 0.4976858 0.0307553 0.2545089 0.4181593 0.1241033 0.4384461 0.4345101 0.1380437 0.1247234 0.3077944 0.4927768 0.1181482 0.4457532 0.4927768 0.1033158 0.4335877 0.0849201 0.1007849 0.3961706 0.2069987 0.4053898 0.1692530 0.1904797 0.1380437 0.4952175 0.4849675 0.1248915 0.3282268 0.5169282 0.0152615 0.4294965 0.2504154 0.1248915 0.5169282 0.0849201 0.0000010 0.0855750 0.0855750 0.0152615 0.2501586 0.4457708 0.3552874 0.1462221 0.1902293 0.0823481 0.4704305 0.4976858 0.6817516 0.3717215 0.1031033 0.1904797 0.1883195 0.1241033 0.5014346 0.4384461 0.1820339 0.1461084 0.2649132 0.1820339 0.6318026 0.2628313 0.0665397 0.3077944 0.2454611 0.0823481 0.4561437 0.2641825 0.4053898 0.4580130 0.5014346 0.1421405 0.1958823 0.1353860 0.4485463 0.2576924 0.4163375 0.0000000 0.0000010 
AmsW8_2    0.4503319 0.2818674 0.5669897 0.2610061 0.1965534 0.5372716 0.1965534 0.2610061 0.0000010 0.1233977 0.1989172 0.1733029 0.0569661 0.2459863 0.2368448 0.3476129 0.4552368 0.2886846 0.5222083 0.2664054 0.2643602 0.0000010 0.1548257 0.1236161 0.0183338 0.2368448 0.3302917 0.1574435 0.0569661 0.1236161 0.1234295 0.1733029 0.6611996 0.3137566 0.2144134 0.2124285 0.4548214 0.4990392 0.2664054 0.4518242 0.5403768 0.0183338 0.2696587 0.4552368 0.1535843 0.4638135 0.4503319 0.1444727 0.1548257 0.3412453 0.5782902 0.1233977 0.5222083 0.5782902 0.1272249 0.4491778 0.1043308 0.1234295 0.4548214 0.2345433 0.4990423 0.2124285 0.2396889 0.1444727 0.5372716 0.5669897 0.1549559 0.3476129 0.5639482 0.0183338 0.4990392 0.2643602 0.1549559 0.5639482 0.1043308 0.0000010 0.0836172 0.0836172 0.0183338 0.3137566 0.5145498 0.3476129 0.1587459 0.2144134 0.1004318 0.4959049 0.5403768 0.7142930 0.3838817 0.1050755 0.2396889 0.2360850 0.1535843 0.5446194 0.4638135 0.2265432 0.1584469 0.2818674 0.2265432 0.7697865 0.2804767 0.0813949 0.3412453 0.2338871 0.1004318 0.5294378 0.3021790 0.4990423 0.4897291 0.5446194 0.1761553 0.2192648 0.1658211 0.5227666 0.2591756 0.4799705 0.0000010 0.0000000 
```
