## Supplementary Data 7 for "Structural and evolutionary analyses support reclassification of glycopeptide antibiotics as xyclopeptides": OG_21_dbv15_trimal_iqtree.treefile

```
(StAc:0.0000000000,((((((((((((StsBA_1:0.0000009992,StsBA_2:0.0000009992)95:0.0140916066,StDu:0.0171828564)90:0.0247180428,((((((((((((((StsW25_2:0.0000000000,StRiR_1:0.0000000000):0.0000000000,rim:0.0000000000):0.0000000000,StRi_3:0.0000000000):0.0000000000,StRi_5:0.0000000000):0.0000000000,StRi_6:0.0000000000):0.0000000000,StsW83_2:0.0000000000):0.0000000000,StsW83_1:0.0000000000):0.0000000000,StRi_1:0.0000000000):0.0000000000,StRi1:0.0000000000):0.0000000000,StRir_1:0.0000000000):0.0000009992,StRir_20:0.0000009992)94:0.0000019930,((StAfJ3_2:0.0000022875,StAfJ3_1:0.0000009992)100:0.0157951364,((((StsC2_2:0.0000000000,StsC2_1:0.0000000000):0.0000009992,StPo:0.0000009992)71:0.0000023334,StCr:0.0165527309)41:0.0000026967,StMo_1:0.0157481669)65:0.0161947448)57:0.0164934951)53:0.0162623477,StAua_2:0.0000027638)87:0.0847054695,StAvMA_2:0.1068967678)57:0.0535070348)24:0.0244080385,((((((StToN1:0.0000024170,StTo:0.0000028543)84:0.0000029727,((((ApTi:0.0000000000,tei_2:0.0000000000):0.0000000000,tei_1:0.0000000000):0.0000000000,ApTi_5:0.0000000000):0.0000019934,ApTi_4:0.0000026984)100:0.2524412712)59:0.0195275375,((((((((((((ris:0.0000000000,AmsTN:0.0000000000):0.0000000000,AmLr_1:0.0000000000):0.0000000000,AmLrN2_2:0.0000000000):0.0000000000,AmLr_2:0.0000000000):0.0000000000,AmLrN2_1:0.0000000000):0.0000009992,AmsW8_1:0.0000009992)83:0.0158102358,AmsW8_2:0.0000009992)65:0.0000027566,(AmsBJ_3:0.0000009992,AmsBJ_4:0.0000009992)62:0.0000019854)32:0.0000026063,ApRc:0.1560855962)54:0.0157732874,(((((((((((AmsMJ_2:0.0000000000,AmsMJ_4:0.0000000000):0.0000000000,AmsC0_2:0.0000000000):0.0000000000,AmsW9_2:0.0000000000):0.0000000000,AmJa_2:0.0000000000):0.0000000000,AmsW9_1:0.0000000000):0.0000000000,AmJaD4:0.0000000000):0.0000000000,risA:0.0000000000):0.0000000000,AmsMJ_3:0.0000000000):0.0000024873,AmJa_1:0.0000025763)100:0.0327800241,((AmRo_2:0.0000000000,AmRo_1:0.0000000000):0.0000020316,AmsW97:0.0000025513)50:0.0000020460)56:0.0158309870,((((AmsW1_2:0.0000000000,AmsW6_1:0.0000000000):0.0000000000,AmsW1_1:0.0000000000):0.0000000000,AmsW6_2:0.0000000000):0.0000009992,AmsW5_2:0.0000022920)50:0.0000020757)17:0.0000025347)57:0.0344062401,((((((((((((AmBlD4:0.0000000000,AmBlD59_1:0.0000000000):0.0000000000,bal:0.0000000000):0.0000000000,AmBlD59_2:0.0000000000):0.0000009992,AmBlFH:0.0000009992)100:0.0517529211,((((((AmDeD9_2:0.0000000000,AmDeD9_3:0.0000000000):0.0000000000,dec_2:0.0000000000):0.0000000000,AmsW69_1:0.0000000000):0.0000021869,AmDeD9_1:0.0000028677)55:0.0000025975,((AmOrH:0.0000000000,AmKe_2:0.0000000000):0.0000020147,AmKe_4:0.0000020147)100:0.0165924990)98:0.0209395461,AmOv:0.1047621207)73:0.0342304742)64:0.0191397537,((((UsB:0.0166130624,KbPh:0.0158564581)87:0.0336216536,(NcTr_1:0.0000009992,NcTr_2:0.0000009992)81:0.0000021913)99:0.0326333488,(((AmKeF:0.0000000000,AmKe_3:0.0000000000):0.0000000000,ker:0.0000000000):0.0000009992,AmKen_2:0.0000009992)99:0.0241741457)49:0.0000028524,(((AmAzD3_3:0.0000009992,AmAzD3_5:0.0000009992)94:0.0350187967,Kus:0.0000023757)64:0.0074785719,UME:0.0774210494)54:0.0169692528)42:0.0166893541)21:0.0000023116,(((((StsY_A:0.0170195100,StsAN:0.0333535964)88:0.0517152366,(StsW00:0.0000020196,US8:0.0000024484)99:0.0158162627)59:0.0165456700,StsMC:0.0704007086)98:0.0338910009,Ue26:0.0166412358)91:0.0342228222,((AkAan_1:0.0000009992,AkAan_2:0.0000009992)100:0.1328995096,(KbAr_2:0.0000009992,KbArN5:0.0000009992)97:0.0160782898)74:0.0000023522)75:0.0162953189)48:0.0160360259,((((AmRg_6:0.0000000000,AmRgN0:0.0000000000):0.0000000000,AmRg_4:0.0000000000):0.0000000000,AmRg_5:0.0000000000):0.0000029300,dec_1:0.0000023094)100:0.0509233173)23:0.0000029731,(AmAaD2_3:0.0824880570,(AmOrD0:0.0000025483,AmOr_2:0.0000025489)99:0.0262063662)70:0.0249007344)59:0.0162734609,((((NnGeA9:0.0000000000,A40:0.0000000000):0.0000009992,NnGe:0.0000009992)99:0.0391841868,(A50:0.0000009992,NnCxD5_1:0.0000009992)99:0.0304373258)89:0.0475136100,NnsW4_1:0.0698255380)45:0.0000027709)52:0.0159293948,(KbAr_3:0.0000009992,KbAr_1:0.0000009992)73:0.0000028476)48:0.0161391785,((AmVs_1:0.0000009992,AmVs_2:0.0000009992)90:0.0163472595,(((UK6:0.0000009992,ApsA3_2:0.0000027485)98:0.0491161771,AmBr_2:0.0513150103)31:0.0000020470,Uc37:0.0514876487)35:0.0158320134)40:0.0170634596)33:0.0159022881)26:0.0164626225,Uc878:0.0000025384)49:0.1160502574)99:0.1543943241,(StSe_2:0.0000025662,StSe_1:0.0000022623)100:0.0888828542)40:0.0000027622,((NnsA5_2:0.0000009992,(kis:0.0000009992,NnsA5_3:0.0171133785)14:0.0000029707)98:0.1096361651,((((((StsK_3:0.0000000000,StCar_3:0.0000000000):0.0000000000,StLaN18:0.0000000000):0.0000000000,StsK_1:0.0000000000):0.0000026865,StsPA_1:0.0000021820)68:0.0000027362,((StCar_2:0.0000000000,StCar_1:0.0000000000):0.0000025676,StCar_4:0.0000025786)100:0.0161927411)73:0.0000025556,StsTu:0.0162449009)100:0.1692791012)88:0.1394165344)27:0.0359011994,StsY_B:0.0524861292)35:0.0613194845)45:0.0174535061,(((((((StX_4:0.0000000000,StX_3:0.0000000000):0.0000000000,StX_1:0.0000000000):0.0000000000,StX_2:0.0000000000):0.0000020364,StFr_4:0.0000020639)98:0.0274567112,StX:0.0324304134)73:0.0068363761,((StsW0_1:0.0000029284,StsW0_2:0.0000026188)100:0.0163662046,StsMU:0.0000020048)55:0.0000026694)80:0.0331598701,StsS0:0.0000020153)99:0.1591012769)99:0.2218265547,(US5:0.0086894605,StDa_1:0.0598774046)100:0.2329364107)60:0.0522285716,((((StFo_1:0.0000009992,StFo_2:0.0000009992)100:0.0509476082,Sts1:0.0330061574)85:0.0000020864,(((StsW52_1:0.0000024302,StsW52_2:0.0000029661)100:0.0543617595,StAn_2:0.0172868209)95:0.0149987206,((StAfa_6:0.0000000000,StAfa_2:0.0000000000):0.0000009992,StFr_3:0.0000009992)100:0.0384291583)99:0.0173439577)89:0.0336559331,(((((StAq:0.0000000000,StsTL_1:0.0000000000):0.0000009992,StsTL_3:0.0000009992)100:0.2290814301,StFu:0.1134595816)99:0.1351601310,(StVrN_B:0.0000026659,StVr_1_A:0.0000022698)99:0.0906517036)75:0.1090547504,((StVe_4:0.0000021909,StVe_1:0.0000025513)100:0.0163366176,(StVe_3:0.0000009992,StVe_5:0.0000024133)80:0.0000026598)87:0.0000028167)51:0.0515828768)51:0.0267692779)97:0.0793654295,(((((StsC09_2:0.0000000000,StsCM_1:0.0000000000):0.0000000000,StsW38_1:0.0000000000):0.0000000000,StsW38_2:0.0000000000):0.0000000000,StsCM_2:0.0000000000):0.0000024470,StsC09_1:0.0000021424)84:0.0000021051)89:0.0316469488,StsC3:0.0157119868)77:0.0000026673,StsCT:0.0157392440)65:0.0000025168,StsCY:0.0000009992):0.0000029022,StsC25:0.0000000000):0.0000000000,StsC8:0.0000000000);
```
