## Supplementary Data 7 for "Structural and evolutionary analyses support reclassification of glycopeptide antibiotics as xyclopeptides": OG_22_dbv35_trimal_iqtree.bionj

```
(((((((((((StsBA_1:0.0024323983,StsBA_2:0.00043121958):0.0075835749,(StDu:0.017210558,StAvMA_2:0.19378212):0.010153872):0.05734241,(((((StX_4:5e-07,StFr_4:5e-07):0.018747855,StsMU:-0.0072521036):0.0054352107,StsW0_1:-0.0025626638):0.0032403185,StsW0_2:-0.00036012882):0.0080462284,(StX:0.0080874423,StsS0:0.024071872):0.0037226188):0.087421432):0.052904658,(((StsK_3:0.001161368,(StsPA_1:5e-07,StsK_1:5e-07):0.0016472592):0.01133568,((StLaN18:0.010409907,StsW2_2:0.012299359):0.0023248158,(StsTu:0.0007949305,StCar_3:0.0019929316):0.0061795674):0.0037306226):0.0074578905,(StCar_2:5e-07,StCar_4:5e-07):0.0029658617):0.23107001):0.022530716,((StsW25_2:9.158696e-05,(((((StRir_20:-0.00024717348,(StAua_2:0.035441693,(StAfJ3_2:5e-07,StAfJ3_1:5e-07):0.034665432):0.014914278):0.00029316876,StRi_5:-0.00029266864):0.0097378017,rim:-0.0076717148):0.0038836766,StsW83_1:-0.0038831765):0.0043880315,StsW83_2:-0.001593282):0.0026928089):0.031634126,((StsC2_2:5e-07,StsC2_1:5e-07):0.043687981,StMo_1:0.022457998):0.074046209):0.04993521):0.060066584,(StsY_B:-0.022193745,(StSe_2:5e-07,StSe_1:5e-07):0.10645354):0.081430234):0.7612958,(((A47:-0.0078270854,(StToN1:5e-07,StTo:5e-07):0.0078275846):0.81945258,(((StsY_A:0.011423582,StsAN:0.017828098):0.03123823,((StsW00:5e-07,US8:5e-07):0.028333649,Ue26:0.059058681):0.0037532132):0.015371954,StsMC:0.022961875):1.146414):0.097043604,((((KbAr_2:0.00086647918,KbArN5:-0.00086547917):0.020407651,KbAr_1:-0.003011818):0.0047036028,KbAr_3:-0.0040205661):0.04149887,(UsB:0.020314895,KbPh:0.036258023):0.012783982):0.46620074):0.027191162):1.1583064,((UK6:5e-07,ApsA3_2:5e-07):0.084057249,(ApTi:5e-07,ApTi_4:5e-07):0.030913619):0.29515851):0.0074322149,((StFo_1:5e-07,StFo_2:5e-07):0.026354201,((StVe_5:5e-07,StVe_3:5e-07):0.0033956999,(StVe_1:5e-07,StVe_4:5e-07):0.019022256):0.052734107):0.20262116):0.042389974,(((NnCxD5_1:5e-07,A50:5e-07):0.03494643,(NnGeA9:3.2257222e-07,NnGe:6.7742781e-07):0.051464628):0.13848074,(NnsA5_2:5e-07,kis:5e-07):0.32577157):0.12684326):0.16521318,(((((((((AmOrH:5e-07,AmKe_4:5e-07):0.0033328275,AmsW69_1:0.0021412412):0.010049648,(AmDeD9_2:5e-07,AmDeD9_1:5e-07):0.020868097):0.019242555,(AmAaD2_3:0.011033364,AmOv:0.017064372):0.00075260643):0.0040707062,(AmAzD3_3:5e-07,AmAzD3_5:5e-07):0.017747577):0.055560187,((AmOrD0:0.040935963,((ker:0.0045698746,(AmKeF:5e-07,AmKen_2:5e-07):0.0010283669):0.03377559,((AmsW6_1:5e-07,AmsW6_2:5e-07):0.008361212,(AmsW5_2:5e-07,AmsW1_2:5e-07):0.0085745091):0.021592194):0.0027374234):0.051618926,(AmOr_2:0.028574942,(AmRg_6:5e-07,dec_1:5e-07):0.025479099):0.012269171):0.015108349):0.01844183,Uc878:0.055858757):0.0026836663,((NcTr_1:5e-07,NcTr_2:5e-07):0.061548557,UME:0.04808126):0.0011254766):0.02770457,(NnsW4_1:0.040764675,AmBr_2:0.073523551):-0.0042974465):0.0037953109,(((AmBlD4:5e-07,AmBlFH:5e-07):0.018386379,(AmVs_1:5e-07,AmVs_2:5e-07):0.015847478):0.064816542,(AkAan_1:5e-07,AkAan_2:5e-07):0.08260075):0.0091183558);
```
