## Supplementary Data 7 for "Structural and evolutionary analyses support reclassification of glycopeptide antibiotics as xyclopeptides": OG_22_dbv35_trimal_iqtree.ckp

```
--- # IQ-TREE Checkpoint ver >= 1.6
CandidateSet:
 00: -10671.185124 (0:0.0000023559,(((((((1:0.0000010000,(4:0.0000010000,6:0.0000010000):2.297611251e-06):0.7099339668,((((11:0.0170039818,85:0.0169428088):0.02335284366,94:0.0481647683):0.02812134615,75:0.0739691270):0.02644642447,(26:0.0000010000,68:0.0000010000):2.03322593e-06):1.483647764):0.1524875954,((((5:0.0000010000,51:0.0000010000):0.01900905436,((31:0.0000010000,72:0.0000010000):0.01119409254,(55:0.0000010000,60:0.0000010000):0.01368894029):0.07147399647):0.1576685761,((((((((8:0.0000010000,39:0.0000010000):0.01721126826,(18:0.0000010000,22:0.0000010000):0.02027553556):0.08546512357,(12:0.0000010000,19:0.0000010000):0.1010173219):0.02959670777,(((42:0.0859472835,92:0.0424699880):0.02871044332,(53:0.0000010000,59:0.0000010000):0.06301290332):0.01735932928,90:0.0541708349):0.004391285409):0.01363446842,83:0.0427123471):0.0388390611,((9:0.0141169464,(((27:0.0000010000,48:0.0000010000):0.01823728611,((49:0.0000010000,74:0.0000010000):0.002958573502,77:0.0029728241):0.01507244692):0.02345142325,47:0.0158181541):0.003112123313):0.01586102774,(62:0.0000010000,63:0.0000010000):0.01143359846):0.06083611403):0.01585806192,(((35:0.0000010000,50:0.0000010000):0.03364695725,82:0.0249252930):0.01343084127,(((43:0.0000010000,61:0.0000010000):2.355886146e-06,91:0.0060853774):0.0402294449,(((56:0.0000010000,64:0.0000010000):0.01304607796,(70:0.0000010000,97:0.0000010000):0.005573931693):0.03236137598,79:0.0423049331):2.722280964e-06):0.05962535166):0.02581992041):0.1800382624,((((10:0.0000010000,24:0.0000010000):0.05296175429,(34:0.0000010000,76:0.0000010000):0.04466985254):0.1948967612,(13:0.0000010000,54:0.0000010000):0.3420986748):0.1757098317,((23:0.0000020971,44:0.0000026559):0.1028939336,(25:0.0000010000,65:0.0000010000):0.02427027729):0.3911376505):0.04695226712):0.09583510786):1.465656527,((((17:0.0000010000,36:0.0000010000):0.01619032211,(71:0.0000010000,86:0.0032015930):0.003165162707):0.05864752713,80:0.0475394220):0.01647998127,21:0.0000024417):0.3848012398):0.1909908136):0.8158472225,(((28:0.0000025510,(46:0.0000010000,58:0.0000010000):0.003281305067):0.0197552538,((((29:0.0000010000,57:0.0000010000):0.009874972152,78:0.0000010000):0.00324795351,95:0.0000010000):0.009817678571,66:0.0131599238):2.569773598e-06):0.01300477635,96:0.0000020859):0.1211414114):0.1740402976,((((((3:0.0031983383,33:0.0000010000):0.003206582563,(45:0.0000010000,89:0.0000010000):1e-06):2.719433958e-06,(7:0.0000010000,40:0.0000010000):0.003200420161):0.01939786883,14:0.0157250258):0.0194486191,(15:0.0000010000,30:0.0000010000):0.04579176832):0.06601109437,((16:0.0000010000,69:0.0000010000):0.02233350273,32:0.0578978404):0.03120501708):0.09098521121):0.0881550893,((((((2:0.0000010000,52:0.0000010000):0.006674553246,((38:0.0000010000,41:0.0033206292):0.003310548838,87:0.0000010000):0.006651306197):0.007061487573,93:0.0096200616):0.004618649359,67:0.0226687390):0.1103869514,(20:0.0454276520,(37:0.0000010000,84:0.0000010000):0.05460716196):0.1667670355):0.02889400759,73:0.1390472060):0.03151268628):0.07484664353,88:0.0255183466):0.02202590504,81:0.0033676117);
 01: -10671.2384815 (0:0.0000023559,(((((((1:0.0000010000,(4:0.0000010000,6:0.0000010000):1e-06):0.7114981311,((((11:0.0170216921,85:0.0169622137):0.02338009505,94:0.0482166667):0.028151897,75:0.0740571648):0.02647130833,(26:0.0000010000,68:0.0000010000):2.33773165e-06):1.485052393):0.1519543038,((((5:0.0000023882,51:0.0000022058):0.01904133588,((31:0.0000010000,72:0.0000010000):0.01121049033,(55:0.0000023496,60:0.0000021977):0.01370234952):0.07154616057):0.1557701806,((((((((8:0.0000010000,39:0.0000010000):0.01723633048,(18:0.0000010000,22:0.0000010000):0.02031184513):0.08574072037,(12:0.0000010000,19:0.0000010000):0.101153391):0.02961931022,(((42:0.0860737857,92:0.0425578421):0.02874527535,(53:0.0000010000,59:0.0000010000):0.06313630231):0.0173217594,90:0.0542595822):0.004333899156):0.01360336375,83:0.0426941303):0.03859898565,(((9:0.0138726853,47:0.0180239670):0.005724980409,((27:0.0000010000,48:0.0000010000):0.01821501364,((49:0.0000010000,74:0.0000010000):0.002966225545,77:0.0029727080):0.01505102366):0.02135841086):0.01460277372,(62:0.0000027492,63:0.0000010000):0.00912547662):0.06114999633):0.01595595617,(((35:0.0000010000,50:0.0000010000):0.0329602158,82:0.0255716663):0.01126169409,(((43:0.0000010000,61:0.0000010000):2.275920199e-06,91:0.0060933343):0.0384029225,(((56:0.0000010000,64:0.0000010000):0.01307097758,(70:0.0000010000,97:0.0000025604):0.005577231262):0.03236511338,79:0.0424033549):0.001894933955):0.06045848908):0.02606706418):0.1813284031,((((10:0.0000010000,24:0.0000010000):0.05295986715,(34:0.0000010000,76:0.0000010000):0.04480130693):0.1962209296,(13:0.0000010000,54:0.0000010000):0.3420071222):0.1768234127,((23:0.0000010000,44:0.0000010000):0.1029240834,(25:0.0000010000,65:0.0000010000):0.02444826324):0.3933647952):0.04947052834):0.09495248976):1.467640067,((((17:0.0000010000,36:0.0000010000):0.0162083834,(71:0.0000010000,86:0.0032053177):0.003168201486):0.058719157,80:0.0475982651):0.01649855731,21:0.0000025548):0.384215554):0.1919587905):0.8176532669,(((28:0.0000010000,(46:0.0000010000,58:0.0000010000):0.003284451027):0.01977895762,((((29:0.0000026318,57:0.0000027768):0.00988623825,78:0.0000025035):0.003250977032,95:0.0000010000):0.009828860674,66:0.0131759948):1e-06):0.01302079904,96:0.0000021643):0.1204622881):0.1748462799,((((((3:0.0032009790,33:0.0000010000):0.003209236563,(45:0.0000010000,89:0.0000010000):1e-06):1e-06,(7:0.0000010000,40:0.0000010000):0.003203342903):0.01941861361,14:0.0157402291):0.01947111732,(15:0.0000010000,30:0.0000010000):0.04583532094):0.06608961421,((16:0.0000010000,69:0.0000010000):0.02235770109,32:0.0579582635):0.03123034919):0.09103800434):0.08827755805,((((((2:0.0000010000,52:0.0000010000):0.006681176001,((38:0.0000010000,41:0.0033232892):0.003313194177,87:0.0000010000):0.006657633215):0.007068301932,93:0.0096288877):0.004622134247,67:0.0226919394):0.1105061434,(20:0.0454595393,(37:0.0000010000,84:0.0000010000):0.05467133625):0.1669501529):0.02891921039,73:0.1391989986):0.03153346837):0.0749365447,88:0.0255432279):0.02204737555,81:0.0033704455);
 02: -10671.3614548 (0:0.0000023559,(((((((1:0.0000010000,(4:0.0000010000,6:0.0000010000):1e-06):0.7049160457,((((11:0.0170674394,85:0.0170040232):0.02336286551,94:0.0483238687):0.02819688173,75:0.0741212443):0.02655563805,(26:0.0000010000,68:0.0000010000):2.381727344e-06):1.481721728):0.16905793,((((5:0.0000010000,51:0.0000010000):0.01906582468,((31:0.0000010000,72:0.0000010000):0.01124207923,(55:0.0000010000,60:0.0000010000):0.01374437129):0.0717992176):0.1576921348,((((((((8:0.0000010000,39:0.0000010000):0.01729172766,(18:0.0000010000,22:0.0000010000):0.02034681971):0.08597653201,(12:0.0000010000,19:0.0000010000):0.1015879156):0.0295463407,(((42:0.0863070788,92:0.0426434864):0.02882436625,(53:0.0000010000,59:0.0000010000):0.06327882665):0.01742251899,90:0.0543970627):0.004409178295):0.01369838459,83:0.0428898219):0.03900204175,((9:0.0141731513,(((27:0.0000010000,48:0.0000010000):0.01831122451,((49:0.0000010000,74:0.0000010000):0.002971029989,77:0.0029841343):0.01513292738):0.02354667521,47:0.0158831554):0.003123375531):0.0159260523,(62:0.0000010000,63:0.0000010000):0.01147796442):0.06109852134):0.01592258377,(((35:0.0000010000,50:0.0000010000):0.03378449123,82:0.0250277588):0.0134846328,(((43:0.0000010000,61:0.0000010000):2.409664484e-06,91:0.0061094414):0.04039079013,(((56:0.0000020151,64:0.0000025971):0.01310189185,(70:0.0000010000,97:0.0000010000):0.005594944544):0.03250188004,79:0.0424804080):2.451312075e-06):0.05988141144):0.02593240496):0.1802887186,((((10:0.0000010000,24:0.0000010000):0.05319428514,(34:0.0000010000,76:0.0000010000):0.04485324945):0.195292462,(13:0.0000010000,54:0.0000010000):0.3433503949):0.1760049467,((23:0.0000010000,44:0.0000010000):0.1031823734,(25:0.0000020140,65:0.0000029915):0.02427428892):0.3923700952):0.04742485871):0.09660425082):1.474648827,((((17:0.0000010000,36:0.0000010000):0.01624694608,(71:0.0000010000,86:0.0032104340):0.003175937058):0.05884607845,80:0.0476691667):0.01262491021,21:0.0039331522):0.376495812):0.1871456275):0.814895048,((28:0.0032874822,(46:0.0000010000,58:0.0000010000):2.183812466e-06):0.01416915934,((((29:0.0000027086,57:0.0000025802):0.009907760708,78:0.0000025018):0.003258428689,95:0.0000023490):0.006524655347,(66:0.0132976838,96:0.0131160544):0.00322541341):0.00566604629):0.1272527378):0.1641463241,((((((3:0.0032061997,33:0.0000010000):0.003211635217,(45:0.0000010000,89:0.0000010000):1e-06):2.391654088e-06,(7:0.0000010000,40:0.0000010000):0.003208733171):0.01945032568,14:0.0157726662):0.01945731752,(15:0.0000010000,30:0.0000010000):0.04597428927):0.06611268557,((16:0.0000010000,69:0.0000010000):0.02232678498,32:0.0581663052):0.03131117986):0.09549142318):0.08577488171,((((((2:0.0000010000,52:0.0000010000):0.006695058752,((38:0.0000024048,41:0.0033273688):0.003320699678,87:0.0000023571):0.00667284391):0.007045155931,93:0.0096862974):0.004630374414,67:0.0227029696):0.1105897005,(20:0.0457300659,(37:0.0000010000,84:0.0000010000):0.05461830874):0.167256607):0.02988527516,73:0.1386766347):0.03122158357):0.07498928797,88:0.0255628402):0.02212277532,81:0.0033679211);
 03: -10671.4055355 (0:0.0000023559,(((((((1:0.0000010000,(4:0.0000010000,6:0.0000010000):1e-06):0.7187120061,(((11:0.0167041594,85:0.0172746831):0.0235416351,94:0.0469430904):0.01126517574,((26:0.0000010000,68:0.0000010000):0.02615091259,75:0.0739856779):0.01763991536):1.470721135):0.1431115101,((((5:0.0000010000,51:0.0000010000):0.01891710925,((31:0.0000021019,72:0.0000029269):0.01116403965,(55:0.0000024910,60:0.0000026067):0.01366223566):0.07134147187):0.1579519712,((((((((8:0.0000024142,39:0.0000021827):0.0171816997,(18:0.0000010000,22:0.0000025060):0.02023741284):0.08537270453,(12:0.0000010000,19:0.0000010000):0.1008996681):0.02946748086,(((42:0.0857608340,92:0.0424028722):0.028648534,(53:0.0000010000,59:0.0000010000):0.06289941203):0.01732198929,90:0.0540718769):0.004383439088):0.01361015886,83:0.0426371400):0.03877247461,((9:0.0140913973,(((27:0.0000010000,48:0.0000010000):0.01820672498,((49:0.0000010000,74:0.0000010000):0.002953090168,77:0.0029675985):0.01504191273):0.0234090455,47:0.0157896117):0.003106562757):0.0158292982,(62:0.0000010000,63:0.0000010000):0.01141504868):0.06072637362):0.01573430874,(((35:0.0000010000,50:0.0000010000):0.03358717712,82:0.0248771855):0.01340610635,(((43:0.0000010000,61:0.0000010000):1e-06,91:0.0060737868):0.04015841655,(((56:0.0000010000,64:0.0000010000):0.01301951042,(70:0.0000010000,97:0.0000010000):0.005562844967):0.03230231409,79:0.0422277113):2.548822459e-06):0.05951521905):0.02585093195):0.1799890324,((((10:0.0000010000,24:0.0000010000):0.05285414199,(34:0.0000010000,76:0.0000010000):0.04456597932):0.1945123897,(13:0.0000010000,54:0.0000010000):0.3412571789):0.1753863181,((23:0.0000010000,44:0.0000010000):0.1026572207,(25:0.0000010000,65:0.0000010000):0.024279764):0.3903308709):0.04645786869):0.09487799264):1.458202301,((((17:0.0000010000,36:0.0000010000):0.01615809377,(71:0.0000027451,86:0.0031954800):0.003156840426):0.05855693839,80:0.0474435727):0.01562521327,21:0.0009189485):0.3873974428):0.1923316904):0.8070821145,(((28:0.0000010000,(46:0.0000010000,58:0.0000010000):0.003274485333):0.01971705908,((((29:0.0000010000,57:0.0000010000):0.009855143463,78:0.0000029805):0.003240862213,95:0.0000024509):0.009799438675,66:0.0131349541):1e-06):0.01298011177,96:0.0000027235):0.1193399012):0.174960665,((((((3:0.0031916432,33:0.0000010000):0.00320021797,(45:0.0000010000,89:0.0000010000):1e-06):1e-06,(7:0.0000010000,40:0.0000010000):0.003193936574):0.01937896328,14:0.0156745398):0.01940585806,(15:0.0000010000,30:0.0000010000):0.04568186682):0.06585560662,((16:0.0000010000,69:0.0000010000):0.02228990582,32:0.0577782367):0.03117343758):0.09068678315):0.08794367801,((((((2:0.0000027286,52:0.0000010000):0.006660064385,((38:0.0000010000,41:0.0033132246):0.003302745566,87:0.0000029893):0.006636560654):0.007046255736,93:0.0095981244):0.004608412066,67:0.0226194117):0.1100897185,(20:0.0453176540,(37:0.0000010000,84:0.0000010000):0.05448341516):0.166422278):0.02881050835,73:0.1387063482):0.03139270024):0.07477454207,88:0.0254620936):0.02197912696,81:0.0033611100);
 04: -10671.4111311 (0:0.0000023559,(((((((1:0.0000010000,(4:0.0000010000,6:0.0000010000):2.297611251e-06):0.7063633805,((((11:0.0170864962,85:0.0170208746):0.02338959676,94:0.0483748480):0.02822688797,75:0.0742059424):0.02658048455,(26:0.0000010000,68:0.0000010000):2.03322593e-06):1.483264035):0.1686936373,((((5:0.0000010000,51:0.0000010000):0.01908475701,((31:0.0000010000,72:0.0000010000):0.01125797948,(55:0.0000010000,60:0.0000010000):0.01375875659):0.07188276878):0.1566411565,((((((((8:0.0000010000,39:0.0000010000):0.01732212202,(18:0.0000010000,22:0.0000010000):0.02037506237):0.08624032232,(12:0.0000010000,19:0.0000010000):0.1017081986):0.0295679706,(((42:0.0864365240,92:0.0427288138):0.02885556291,(53:0.0000010000,59:0.0000010000):0.06339983775):0.01738622044,90:0.0544864736):0.004351196086):0.01366562882,83:0.0428688696):0.03876320093,(((9:0.0139276470,47:0.0180964599):0.005745185218,((27:0.0000010000,48:0.0000010000):0.01828789946,((49:0.0000010000,74:0.0000010000):0.002978060898,77:0.0029843691):0.01511074142):0.02144613892):0.01466317368,(62:0.0000010000,63:0.0000010000):0.009161172829):0.0614045793):0.01601343666,(((35:0.0000010000,50:0.0000010000):0.03309397589,82:0.0256744804):0.01130899946,(((43:0.0000010000,61:0.0000010000):2.355886146e-06,91:0.0061179853):0.03855956265,(((56:0.0000010000,64:0.0000010000):0.01312706184,(70:0.0000010000,97:0.0000010000):0.005598252893):0.03250443366,79:0.0425764941):0.001896593238):0.060714677):0.02618585439):0.1817294438,((((10:0.0000010000,24:0.0000010000):0.05322526888,(34:0.0000010000,76:0.0000010000):0.04495644249):0.1966295422,(13:0.0000010000,54:0.0000010000):0.3432797802):0.177097984,((23:0.0000020971,44:0.0000026559):0.1031539643,(25:0.0000010000,65:0.0000010000):0.02449748198):0.3945364993):0.0499586765):0.09455878329):1.476548848,((((17:0.0000010000,36:0.0000010000):0.01626528831,(71:0.0000010000,86:0.0032134631):0.003179062276):0.05891516505,80:0.0477277820):0.01279271592,21:0.0037624595):0.3760101677):0.1879994605):0.8163526256,((28:0.0032907092,(46:0.0000010000,58:0.0000010000):2.454395898e-06):0.01418300236,((((29:0.0000010000,57:0.0000010000):0.009918975311,78:0.0000021637):0.003261606078,95:0.0000026692):0.006531017849,(66:0.0133129902,96:0.0131310799):0.003228662521):0.005672494118):0.1271373559):0.1645234335,((((((3:0.0032095056,33:0.0000010000):0.00321497045,(45:0.0000010000,89:0.0000010000):2.719433958e-06):1e-06,(7:0.0000010000,40:0.0000010000):0.003212269163):0.01947038625,14:0.0157883533):0.0194796102,(15:0.0000010000,30:0.0000010000):0.04601649212):0.06618523223,((16:0.0000010000,69:0.0000010000):0.02235135252,32:0.0582244561):0.03133755214):0.09556181942):0.08587629921,((((((2:0.0000010000,52:0.0000010000):0.006700801092,((38:0.0000010000,41:0.0033306182):0.003323915558,87:0.0000010000):0.006678598262):0.007051235403,93:0.0096944505):0.004633815162,67:0.0227254302):0.1107052948,(20:0.0457612057,(37:0.0000010000,84:0.0000010000):0.05468079654):0.1674315109):0.02990897798,73:0.1388247990):0.03124926436):0.07506609215,88:0.0255866162):0.02214492969,81:0.0033714701);
 05: -10671.5563232 (0:0.0000023559,(((((((1:0.0000010000,(4:0.0000010000,6:0.0000010000):1e-06):0.7081407717,((((11:0.0169727230,85:0.0169111515):0.02330800402,94:0.0480725566):0.02806636406,75:0.0738087610):0.02639681544,(26:0.0000010000,68:0.0000010000):2.98140043e-06):1.477185208):0.1515528028,((((5:0.0000010000,51:0.0000010000):0.01868244994,((31:0.0000010000,72:0.0000010000):0.01116539004,(55:0.0000010000,60:0.0000010000):0.01364951296):0.07151286525):0.1547335028,((((((((8:0.0000010000,39:0.0000010000):0.01650103243,(18:0.0000010000,22:0.0000010000):0.02072979162):0.07880385719,(12:0.0000010000,19:0.0000010000):0.1024658787):0.03027760535,83:0.0407920239):0.01382874857,(((42:0.0874850797,92:0.0407405632):0.02956386882,(53:0.0000010000,59:0.0000010000):0.05973413475):0.01792079942,90:0.0564708428):0.004736821535):0.03963450056,(((9:0.0138065245,47:0.0179352881):0.005714426407,((27:0.0000010000,48:0.0000010000):0.01812674101,((49:0.0000010000,74:0.0000010000):0.002952024473,77:0.0029581951):0.0149769191):0.02124015861):0.01454276157,(62:0.0000010000,63:0.0000010000):0.009068684327):0.06353309203):0.01637505994,(((35:0.0000010000,50:0.0000010000):0.03264277344,82:0.0255761938):0.01131513751,(((43:0.0000010000,61:0.0000010000):1e-06,91:0.0060622883):0.03819507002,(((56:0.0000010000,64:0.0000010000):0.0130072983,(70:0.0000010000,97:0.0000010000):0.005550048741):0.03213659408,79:0.0422420953):0.001905952438):0.0602138517):0.02464188902):0.183017539,((((10:0.0000010000,24:0.0000010000):0.05273103809,(34:0.0000010000,76:0.0000010000):0.04467358504):0.1960944036,(13:0.0000010000,54:0.0000010000):0.3405299123):0.1759850275,((23:0.0000010000,44:0.0000010000):0.1022181042,(25:0.0000010000,65:0.0000010000):0.02466453643):0.3911977705):0.04961500234):0.0939644518):1.463231748,((((17:0.0000010000,36:0.0000010000):0.01614404653,(71:0.0000010000,86:0.0031923340):0.003154831651):0.05847367427,80:0.0473977589):0.01643115901,21:0.0000020788):0.3831462401):0.1911818375):0.8136987304,(((28:0.0000010000,(46:0.0000010000,58:0.0000010000):0.003273924956):0.01971505616,((((29:0.0000010000,57:0.0000010000):0.009854023289,78:0.0000010000):0.003240530513,95:0.0000010000):0.009797317505,66:0.0131331756):1e-06):0.01297837718,96:0.0000027235):0.1208410823):0.1736356359,((((((3:0.0031907842,33:0.0000010000):0.003199036233,(45:0.0000010000,89:0.0000010000):1e-06):1e-06,(7:0.0000010000,40:0.0000010000):0.00319311151):0.01935721443,14:0.0156907843):0.01940307612,(15:0.0000010000,30:0.0000010000):0.04569778663):0.06590799163,((16:0.0000010000,69:0.0000010000):0.02228686784,32:0.0577745548):0.0311089447):0.0906963529):0.08812682905,((((((2:0.0000010000,52:0.0000010000):0.006660814127,((38:0.0000010000,41:0.0033131630):0.003303071693,87:0.0000010000):0.006637204081):0.007046678634,93:0.0096000001):0.004610318624,67:0.0226230030):0.1101686567,(20:0.0453494927,(37:0.0000010000,84:0.0000010000):0.05449087716):0.1663994089):0.02885398265,73:0.1387029087):0.03142912737):0.07468485238,88:0.0254713074):0.0219780524,81:0.0033600247);
 06: -10671.6547629 (0:0.0000023559,(((((((1:0.0000010000,(4:0.0000010000,6:0.0000010000):1e-06):0.7092538533,((((11:0.0171294970,85:0.0169885733):0.02335367733,94:0.0483601021):0.02831308401,75:0.0742804583):0.02661579233,(26:0.0000010000,68:0.0000010000):2.716926056e-06):1.471477834):0.1597031752,((((5:0.0000010000,51:0.0000010000):0.01893331337,((31:0.0000010000,72:0.0000010000):0.0112636357,(55:0.0000010000,60:0.0000010000):0.01378205324):0.07213594811):0.1589980274,((((((((8:0.0000010000,39:0.0000010000):0.01733431263,(18:0.0000010000,22:0.0000010000):0.02038527173):0.08619315135,(12:0.0000010000,19:0.0000010000):0.1018377978):0.02958852146,(((42:0.0865031618,92:0.0427472815):0.02887154224,(53:0.0000010000,59:0.0000010000):0.06343041856):0.01745288573,90:0.0545257387):0.004416634637):0.01373129804,83:0.0429745037):0.03912448828,((9:0.0142034540,(((27:0.0000010000,48:0.0000010000):0.01835190897,((49:0.0000010000,74:0.0000010000):0.002976567422,77:0.0029906651):0.01516565954):0.02359882198,47:0.0159184986):0.003129670616):0.01595803586,(62:0.0000010000,63:0.0000010000):0.01150428396):0.06122250168):0.01598911036,(((35:0.0000010000,50:0.0000010000):0.03386095673,82:0.0250776208):0.01351217104,(((43:0.0000010000,61:0.0000010000):2.409664484e-06,91:0.0061225998):0.04047964267,(((56:0.0000020151,64:0.0000025971):0.01313136479,(70:0.0000010000,97:0.0000010000):0.005606244085):0.03257527282,79:0.0425762893):2.007731112e-06):0.06001381368):0.02595133368):0.1808618292,((((10:0.0000010000,24:0.0000010000):0.05333482902,(34:0.0000010000,76:0.0000010000):0.04492105907):0.1955308223,(13:0.0000010000,54:0.0000010000):0.3439691302):0.1763627478,((23:0.0000010000,44:0.0000010000):0.1034021784,(25:0.0000020140,65:0.0000029915):0.02428281824):0.3932626551):0.04729724801):0.09592714701):1.462229414,(((17:0.0000010000,36:0.0000010000):0.01632500495,(71:0.0000010000,86:0.0032144148):0.003131554943):0.04462625973,(21:0.0164550630,80:0.0478837601):0.01455896802):0.3701984806):0.1923392294):0.8234509355,((28:0.0032925978,(46:0.0000021088,58:0.0000010000):2.646440229e-06):0.01424600826,((((29:0.0000027086,57:0.0000025802):0.009927523983,78:0.0000026220):0.003264374716,95:0.0000026875):0.006535831565,(66:0.0133151556,96:0.0131330651):0.003239598596):0.005625501135):0.1201412447):0.1714895158,((((((3:0.0032120486,33:0.0000010000):0.003216748077,(45:0.0000010000,89:0.0000010000):1e-06):2.425299735e-06,(7:0.0000010000,40:0.0000010000):0.003214685561):0.01948613623,14:0.0158023012):0.01949077864,(15:0.0000010000,30:0.0000010000):0.04606318011):0.06629674604,((16:0.0000010000,69:0.0000010000):0.0223593857,32:0.0582912930):0.03133516642):0.09529397327):0.08663146486,((((((2:0.0000010000,52:0.0000010000):0.006704937309,((38:0.0000024048,41:0.0033317717):0.003325995915,87:0.0000023571):0.006682699783):0.007056497374,93:0.0096995334):0.004635452139,67:0.0227403531):0.110794636,(20:0.0458018404,(37:0.0000010000,84:0.0000010000):0.05471393416):0.1676102224):0.02994126739,73:0.1388953645):0.03088360571):0.07551333075,88:0.0256300508):0.02212955935,81:0.0033711758);
 07: -10671.6996196 (0:0.0000023559,(((((((1:0.0000010000,(4:0.0000010000,6:0.0000010000):1e-06):0.7017045407,((((11:0.0170202986,85:0.0169568511):0.02329497702,94:0.0481876922):0.02811573182,75:0.0738881707):0.02648389912,(26:0.0000010000,68:0.0000010000):2.66160026e-06):1.473999026):0.1686481142,((((5:0.0000010000,51:0.0000010000):0.01871791962,((31:0.0000010000,72:0.0000010000):0.01119682084,(55:0.0000010000,60:0.0000010000):0.0136923332):0.07175898636):0.1552705386,((((((((8:0.0000010000,39:0.0000010000):0.01655889583,(18:0.0000010000,22:0.0000010000):0.02077353592):0.07903251041,(12:0.0000010000,19:0.0000010000):0.1029377579):0.03025285293,83:0.0409751828):0.01384802513,(((42:0.0877491346,92:0.0408333290):0.02964015598,(53:0.0000010000,59:0.0000010000):0.05990203048):0.01804139594,90:0.0566163309):0.004822557252):0.04009743966,((9:0.0141148517,(((27:0.0000010000,48:0.0000010000):0.01822755985,((49:0.0000010000,74:0.0000010000):0.00295657421,77:0.0029706094):0.01506272598):0.02343851118,47:0.0158087122):0.003106149822):0.01586366445,(62:0.0000010000,63:0.0000010000):0.01139835519):0.06350418021):0.01635402162,(((35:0.0000010000,50:0.0000010000):0.0334843373,82:0.0250254405):0.0135360179,(((43:0.0000010000,61:0.0000010000):2.355886146e-06,91:0.0060797848):0.04019783642,(((56:0.0000010000,64:0.0000010000):0.01304101403,(70:0.0000010000,97:0.0000010000):0.005568459794):0.03227513193,79:0.0423343201):2.33069622e-06):0.05966244708):0.02447374524):0.181777048,((((10:0.0000010000,24:0.0000010000):0.05289865339,(34:0.0000010000,76:0.0000010000):0.04478551874):0.1951620024,(13:0.0000010000,54:0.0000010000):0.341872561):0.1752158685,((23:0.0000010000,44:0.0000010000):0.1024899932,(25:0.0000010000,65:0.0000010000):0.02450022657):0.3903396263):0.04750759162):0.09754452174):1.470030951,((((17:0.0000010000,36:0.0000010000):0.01618393636,(71:0.0000010000,86:0.0031971359):0.003162717956):0.05860932389,80:0.0474737968):0.01241690663,21:0.0041003941):0.3753936104):0.1866684105):0.8111369135,((28:0.0032771514,(46:0.0000010000,58:0.0000010000):1e-06):0.01412240918,((((29:0.0000010000,57:0.0000010000):0.00987761757,78:0.0000010000):0.003248180001,95:0.0000010000):0.006504149418,(66:0.0132572971,96:0.0130766388):0.003215896329):0.005652259792):0.1274517918):0.1631416014,((((((3:0.0031965649,33:0.0000010000):0.003201979636,(45:0.0000010000,89:0.0000010000):1e-06):1e-06,(7:0.0000010000,40:0.0000010000):0.003199289947):0.01939263612,14:0.0157252959):0.01939324085,(15:0.0000010000,30:0.0000010000):0.04584185296):0.06594219202,((16:0.0000010000,69:0.0000010000):0.02226063587,32:0.0579905533):0.03119280281):0.09514713587):0.08564795155,((((((2:0.0000010000,52:0.0000010000):0.006674936001,((38:0.0000010000,41:0.0033177023):0.003311060249,87:0.0000010000):0.006652667009):0.007024006238,93:0.0096573395):0.004619057794,67:0.0226361483):0.110271556,(20:0.0456193603,(37:0.0000010000,84:0.0000010000):0.05444993698):0.1667306465):0.02981888924,73:0.1382053086):0.03111701087):0.07475219867,88:0.0254928494):0.02205704262,81:0.0033580163);
 08: -10671.7378729 (0:0.0000023559,(((((((1:0.0000010000,(4:0.0000010000,6:0.0000010000):1e-06):0.7022548935,((((11:0.0170271382,85:0.0169633567):0.02330450068,94:0.0482065782):0.02812695246,75:0.0739170126):0.02649442695,(26:0.0000010000,68:0.0000010000):2.636556529e-06):1.474090775):0.1686597125,((((5:0.0000010000,51:0.0000010000):0.01874941984,((31:0.0000010000,72:0.0000010000):0.01120618847,(55:0.0000010000,60:0.0000010000):0.01369288911):0.07175779643):0.1539738973,((((((((8:0.0000010000,39:0.0000010000):0.01656534514,(18:0.0000010000,22:0.0000010000):0.02078341941):0.07919156144,(12:0.0000010000,19:0.0000010000):0.1029283031):0.03023333093,83:0.0409345591):0.01387118675,(((42:0.0877709746,92:0.0408647613):0.02965544197,(53:0.0000010000,59:0.0000010000):0.05992921598):0.01797954936,90:0.0566490432):0.004748941342):0.03976728735,(((9:0.0138499012,47:0.0179918198):0.005730087273,((27:0.0000010000,48:0.0000010000):0.01818383803,((49:0.0000010000,74:0.0000010000):0.00296132732,77:0.0029673190):0.01502356491):0.02130993963):0.01458991465,(62:0.0000010000,63:0.0000010000):0.009097817671):0.06374792568):0.01643092772,(((35:0.0000010000,50:0.0000010000):0.03274727193,82:0.0256586560):0.01135550929,(((43:0.0000010000,61:0.0000010000):1e-06,91:0.0060808952):0.03832076962,(((56:0.0000010000,64:0.0000010000):0.0130514368,(70:0.0000010000,97:0.0000010000):0.005566960144):0.0322464627,79:0.0423786407):0.001903742942):0.06041595202):0.02472596831):0.1830118962,((((10:0.0000010000,24:0.0000010000):0.0529118243,(34:0.0000010000,76:0.0000010000):0.04483005518):0.1962833745,(13:0.0000010000,54:0.0000010000):0.3414682991):0.17613022,((23:0.0000010000,44:0.0000010000):0.102401596,(25:0.0000010000,65:0.0000010000):0.02466531199):0.3920270937):0.05005390885):0.09554387368):1.470280152,((((17:0.0000010000,36:0.0000010000):0.01618955617,(71:0.0000010000,86:0.0031982003):0.003163596126):0.05862980994,80:0.0474903472):0.01241608107,21:0.0041087370):0.3746941591):0.1873351549):0.8117718586,((28:0.0032786130,(46:0.0000010000,58:0.0000010000):1e-06):0.01412671314,((((29:0.0000010000,57:0.0000010000):0.009882052792,78:0.0000010000):0.003249624891,95:0.0000010000):0.006507038502,(66:0.0132632987,96:0.0130825043):0.003217283053):0.005656665437):0.1274674955):0.1632656969,((((((3:0.0031978930,33:0.0000010000):0.003203315344,(45:0.0000010000,89:0.0000010000):1e-06):1e-06,(7:0.0000010000,40:0.0000010000):0.003200620247):0.01940056294,14:0.0157320492):0.0194013159,(15:0.0000010000,30:0.0000010000):0.04586181115):0.06597217978,((16:0.0000010000,69:0.0000010000):0.02226965179,32:0.0580166040):0.03120737018):0.09518894958):0.08569300635,((((((2:0.0000010000,52:0.0000010000):0.006677803863,((38:0.0000010000,41:0.0033191297):0.003312477501,87:0.0000010000):0.006655512866):0.007027050699,93:0.0096615214):0.004619892085,67:0.0226472019):0.1103220035,(20:0.0456407550,(37:0.0000010000,84:0.0000010000):0.05447438727):0.1668102747):0.02983455441,73:0.1382695581):0.0311305735):0.07478560127,88:0.0255051365):0.02206561383,81:0.0033594996);
 09: -10671.7394461 (0:0.0000023559,(((((((1:0.0000010000,(4:0.0000010000,6:0.0000010000):1e-06):0.7137158513,(((11:0.0167810992,85:0.0173242248):0.02391238319,94:0.0468413005):0.01173881504,((26:0.0000010000,68:0.0000010000):0.02595290048,75:0.0744972395):0.017376714):1.471102253):0.1599624362,((((5:0.0000010000,51:0.0000010000):0.01904838731,((31:0.0000021019,72:0.0000029269):0.01122369644,(55:0.0000024910,60:0.0000026067):0.01371639837):0.07162705273):0.1557161504,((((((((8:0.0000024142,39:0.0000021827):0.01727075214,(18:0.0000010000,22:0.0000025060):0.02032061246):0.08602889939,(12:0.0000010000,19:0.0000010000):0.1014527971):0.02943843654,(((42:0.0861438155,92:0.0426044834):0.02877453444,(53:0.0000010000,59:0.0000010000):0.06320115398):0.01734101893,90:0.0543148743):0.004341375615):0.01362879509,83:0.0427427160):0.03864820487,(((9:0.0138862386,47:0.0180416667):0.005730375993,((27:0.0000010000,48:0.0000010000):0.01823355085,((49:0.0000010000,74:0.0000010000):0.002969306852,77:0.0029758065):0.01506256136):0.02138020918):0.01461775763,(62:0.0000010000,63:0.0000010000):0.009134777879):0.06122244304):0.0158957069,(((35:0.0000010000,50:0.0000010000):0.03299690953,82:0.0255999920):0.011276267,(((43:0.0000010000,61:0.0000010000):1e-06,91:0.0061014383):0.03845142617,(((56:0.0000010000,64:0.0000010000):0.01308597178,(70:0.0000010000,97:0.0000010000):0.005582389265):0.03240753413,79:0.0424500815):0.001889014108):0.06053179779):0.02617031024):0.1813889833,((((10:0.0000010000,24:0.0000010000):0.05306611137,(34:0.0000010000,76:0.0000010000):0.0448246274):0.1960812753,(13:0.0000010000,54:0.0000010000):0.3420991135):0.1766620512,((23:0.0000010000,44:0.0000010000):0.1028771451,(25:0.0000010000,65:0.0000010000):0.02446536977):0.3933365997):0.04948494366):0.09493982242):1.469040936,((((17:0.0000010000,36:0.0000010000):0.01622301072,(71:0.0000027451,86:0.0032055217):0.003170487257):0.05877620579,80:0.0476059085):0.01317518274,21:0.0033346494):0.3782538359):0.1893629008):0.8069473407,((28:0.0032826823,(46:0.0000010000,58:0.0000010000):2.59838151e-06):0.01423573041,((((29:0.0000010000,57:0.0000010000):0.009893351819,78:0.0000023695):0.003253275914,95:0.0000024509):0.006514735367,(66:0.0132841153,96:0.0131029158):0.003215606446):0.005568296477):0.1263611635):0.1645231628,((((((3:0.0032019293,33:0.0000010000):0.00320782502,(45:0.0000010000,89:0.0000010000):1e-06):1e-06,(7:0.0000010000,40:0.0000010000):0.003204611826):0.0194420196,14:0.0157307012):0.01942596458,(15:0.0000010000,30:0.0000010000):0.04588750489):0.06598650157,((16:0.0000010000,69:0.0000010000):0.02229631025,32:0.0580764512):0.03130603088):0.09519012898):0.08563641841,((((((2:0.0000027286,52:0.0000010000):0.006683542241,((38:0.0000010000,41:0.0033226007):0.003315374961,87:0.0000022094):0.006661358339):0.007033163021,93:0.0096694556):0.004621945815,67:0.0226668076):0.1103509015,(20:0.0456497755,(37:0.0000010000,84:0.0000010000):0.05452424077):0.1670246439):0.02982621532,73:0.1383986421):0.03115390699):0.0749331356,88:0.0255205669):0.02208953118,81:0.0033644132);
 10: -10671.7398653 (0:0.0000023559,(((((((1:0.0000010000,(4:0.0000010000,6:0.0000010000):1e-06):0.711526121,((((11:0.0170170681,85:0.0169509513):0.0233690861,94:0.0481945129):0.02813805318,75:0.0740269941):0.02645584645,(26:0.0000010000,68:0.0000022641):2.168069351e-06):1.48423872):0.1510305689,((((5:0.0000020521,51:0.0000025196):0.01890287685,((31:0.0000010000,72:0.0000010000):0.01120193792,(55:0.0000023496,60:0.0000021977):0.01370414355):0.07164318892):0.1615216962,((((((((8:0.0000010000,39:0.0000010000):0.01722896089,(18:0.0000010000,22:0.0000010000):0.02029564867):0.08558689525,(12:0.0000010000,19:0.0000010000):0.1011687945):0.02958289201,(((42:0.0860703292,92:0.0425145486):0.02873979152,(53:0.0000010000,59:0.0000010000):0.06309525251):0.017367802,90:0.0542476073):0.004393142178):0.0136407052,83:0.0427813602):0.03888964998,((9:0.0141350572,(((27:0.0000010000,48:0.0000010000):0.01826440578,((49:0.0000010000,74:0.0000010000):0.002962173284,77:0.0029768777):0.0150929076):0.02348242522,47:0.0158418029):0.003115439683):0.01588323477,(62:0.0000027492,63:0.0000010000):0.01144551202):0.06090676234):0.01583816032,(((35:0.0000010000,50:0.0000010000):0.03368874887,82:0.0249487503):0.01343821177,(((43:0.0000010000,61:0.0000010000):2.275920199e-06,91:0.0060917157):0.04027716589,(((56:0.0000010000,64:0.0000010000):0.01306347721,(70:0.0000010000,97:0.0000025604):0.005576187946):0.03240423428,79:0.0423589891):2.561865221e-06):0.05970794172):0.02588749767):0.1807885737,((((10:0.0000010000,24:0.0000010000):0.05309510016,(34:0.0000010000,76:0.0000010000):0.04463076462):0.1952137719,(13:0.0000010000,54:0.0000010000):0.3425487872):0.1758120893,((23:0.0000010000,44:0.0000010000):0.1027899194,(25:0.0000010000,65:0.0000010000):0.02440013972):0.3914590465):0.04703142823):0.09096732069):1.465912321,((((17:0.0000010000,36:0.0000010000):0.01620281468,(71:0.0000010000,86:0.0032040217):0.003166026376):0.05869520753,80:0.0475784201):0.01649067808,21:0.0000020978):0.3851478198):0.1916169189):0.8158994011,((((28:0.0032813031,(46:0.0000010000,58:0.0000010000):2.386521085e-06):0.01981329056,(((29:0.0000026318,57:0.0000027768):0.009880939369,78:0.0000026101):0.003249254997,95:0.0000021336):0.006506745886):0.003015631272,66:0.0134751834):0.01209749308,96:0.0012365995):0.1196619763):0.1747784626,((((((3:0.0031990826,33:0.0000010000):0.003207330832,(45:0.0000010000,89:0.0000010000):1e-06):2.19332316e-06,(7:0.0000010000,40:0.0000010000):0.003201252552):0.0194067989,14:0.0157304858):0.01945478569,(15:0.0000010000,30:0.0000010000):0.04580990577):0.06605507864,((16:0.0000010000,69:0.0000010000):0.0223389837,32:0.0579258090):0.03119538393):0.09127691774):0.08806289831,((((((2:0.0000010000,52:0.0000010000):0.006676775977,((38:0.0000010000,41:0.0033213719):0.003311283865,87:0.0000010000):0.006653556321):0.007062904544,93:0.0096233262):0.004622342269,67:0.0226727158):0.1104225326,(20:0.0454246823,(37:0.0000010000,84:0.0000010000):0.0546348075):0.166819904):0.02903803066,73:0.1389620194):0.03150407955):0.07482528391,88:0.0255253141):0.02203452712,81:0.0033683630);
 11: -10671.7776062 (0:0.0000023559,(((((((1:0.0000010000,(4:0.0000010000,6:0.0000010000):1e-06):0.711521977,((((11:0.0170218076,85:0.0169579949):0.02337747348,94:0.0482112995):0.02814867082,75:0.0740485676):0.02646829125,(26:0.0000010000,68:0.0000010000):2.244558946e-06):1.484576729):0.1520209532,((((5:0.0000010000,51:0.0000010000):0.01902865118,((31:0.0000010000,72:0.0000010000):0.0112085499,(55:0.0000010000,60:0.0000010000):0.01370078841):0.07154467049):0.1563010322,((((((((8:0.0000010000,39:0.0000010000):0.01723463981,(18:0.0000010000,22:0.0000010000):0.02030541234):0.08571868383,(12:0.0000010000,19:0.0000010000):0.1011278167):0.02961679345,(((42:0.0860657524,92:0.0425490505):0.02874252306,(53:0.0000010000,59:0.0000010000):0.06312332355):0.01732386684,90:0.0542516181):0.004333147644):0.0135963541,83:0.0426963949):0.03859223305,(((9:0.0138706234,47:0.0180202205):0.005725312893,((27:0.0000010000,48:0.0000010000):0.01821167996,((49:0.0000010000,74:0.0000010000):0.00296565397,77:0.0029722130):0.01504830289):0.02135435354):0.01459984872,(62:0.0000010000,63:0.0000028607):0.009123558634):0.0611343811):0.01594903382,(((35:0.0000010000,50:0.0000010000):0.03295562294,82:0.0255662357):0.01125895333,(((43:0.0000010000,61:0.0000010000):1e-06,91:0.0060924076):0.03839775631,(((56:0.0000010000,64:0.0000010000):0.01306782714,(70:0.0000010000,97:0.0000010000):0.005577352242):0.03235932652,79:0.0423962661):0.001894829641):0.06044947173):0.02606875561):0.1813914146,((((10:0.0000010000,24:0.0000010000):0.05302276685,(34:0.0000010000,76:0.0000010000):0.04473023347):0.1962110359,(13:0.0000010000,54:0.0000010000):0.3419895919):0.1767717045,((23:0.0000010000,44:0.0000010000):0.1028833043,(25:0.0000010000,65:0.0000010000):0.02446030717):0.3932848492):0.04948430179):0.09416008008):1.467403253,((((17:0.0000010000,36:0.0000010000):0.01620731765,(71:0.0000010000,86:0.0032049602):0.003167075323):0.05871214076,80:0.0475926576):0.01649644815,21:0.0000022197):0.3839728312):0.1918586132):0.8169364449,((((28:0.0032826766,(46:0.0000010000,58:0.0000010000):2.41010161e-06):0.01982244846,(((29:0.0000010000,57:0.0000010000):0.009884798092,78:0.0000022689):0.003250511314,95:0.0000025383):0.006508640007):0.00310128,66:0.0133894387):0.01257484144,96:0.0006398434):0.1203102792):0.1746925809,((((((3:0.0032004846,33:0.0000010000):0.003208760982,(45:0.0000010000,89:0.0000010000):1e-06):2.161813387e-06,(7:0.0000010000,40:0.0000010000):0.003202658167):0.0194153212,14:0.0157379688):0.01946562356,(15:0.0000010000,30:0.0000010000):0.04583089865):0.06607979788,((16:0.0000010000,69:0.0000010000):0.02235108862,32:0.0579522367):0.03122273029):0.09118573312):0.08817571254,((((((2:0.0000010000,52:0.0000010000):0.006680133883,((38:0.0000010000,41:0.0033229326):0.003312813323,87:0.0000010000):0.00665674067):0.007066818742,93:0.0096278869):0.004622206624,67:0.0226875534):0.1104832972,(20:0.0454553636,(37:0.0000010000,84:0.0000010000):0.05466089964):0.1669168688):0.02899240168,73:0.1391033460):0.03152869538):0.07488867764,88:0.0255395489):0.02204445335,81:0.0033699946);
 12: -10671.8009147 (0:0.0000023559,(((((((1:0.0000010000,(4:0.0000010000,6:0.0000010000):1e-06):0.7062819894,((((11:0.0170245736,85:0.0169576815):0.02336943861,94:0.0482125124):0.02814683174,75:0.0740363786):0.02647068135,(26:0.0000010000,68:0.0000010000):2.98140043e-06):1.493662634):0.1520923724,((((((5:0.0000010000,51:0.0000010000):0.01834143999,((31:0.0000010000,72:0.0000010000):0.01117002675,(55:0.0000010000,60:0.0000010000):0.01376777135):0.07230924344):0.2496585499,(((((((8:0.0000010000,39:0.0000010000):0.01725455353,(18:0.0000010000,22:0.0000010000):0.02031700092):0.08570863044,(12:0.0000010000,19:0.0000010000):0.1012749297):0.02963006448,(((42:0.0861774728,92:0.0425753356):0.02882863387,(53:0.0000010000,59:0.0000010000):0.06309789873):0.01737018761,90:0.0543169074):0.004401902464):0.0136713549,83:0.0427830204):0.03900005802,((9:0.0141457399,(((27:0.0000010000,48:0.0000010000):0.01827443699,((49:0.0000010000,74:0.0000010000):0.002961626351,77:0.0029805259):0.01510445908):0.02349810977,47:0.0158518595):0.003118409972):0.01588461404,(62:0.0000010000,63:0.0000010000):0.01145772878):0.06089355837):0.01590106589,(((35:0.0000010000,50:0.0000010000):0.03372882042,82:0.0249721844):0.01347193799,(((43:0.0000010000,61:0.0000010000):1e-06,91:0.0060991058):0.04032519491,(((56:0.0000010000,64:0.0000010000):0.01309341935,(70:0.0000010000,97:0.0000010000):0.005569484971):0.03245851606,79:0.0424122524):2.755780304e-06):0.05976929588):0.02586169835):0.1832670824):0.04503718222,(((10:0.0000010000,24:0.0000010000):0.05486258789,(34:0.0000010000,76:0.0000010000):0.04298007966):0.1944609839,(13:0.0000010000,54:0.0000010000):0.346623274):0.1746437254):0.1077656062,((23:0.0000010000,44:0.0000010000):0.1035410284,(25:0.0000010000,65:0.0000010000):0.02372322053):0.2919938409):1.425746496,((((17:0.0000010000,36:0.0000010000):0.01623690285,(71:0.0000020245,86:0.0032045998):0.003141518729):0.05875195565,80:0.0476007834):0.01649865281,21:0.0000024173):0.4020162055):0.1820672155):0.8081905613,((((28:0.0000029431,(46:0.0000010000,58:0.0000010000):0.003285314752):0.01978722834,(((29:0.0000010000,57:0.0000010000):0.009892114964,78:0.0000010000):0.003252884261,95:0.0000010000):0.009833692506):2.559972356e-06,66:0.0131836868):0.01302851078,96:0.0000021610):0.122803319):0.1731751406,((((((3:0.0032020407,33:0.0000010000):0.003210061308,(45:0.0000010000,89:0.0000010000):1e-06):2.394379299e-06,(7:0.0000010000,40:0.0000010000):0.003204216006):0.01942320802,14:0.0157482555):0.01945151629,(15:0.0000010000,30:0.0000010000):0.04588368655):0.06619441378,((16:0.0000010000,69:0.0000010000):0.02238324836,32:0.0579674541):0.03117112649):0.09117123129):0.08835252332,((((((2:0.0000010000,52:0.0000010000):0.006682633127,((38:0.0000010000,41:0.0033237688):0.003313900795,87:0.0000010000):0.006658564032):0.007069335815,93:0.0096297497):0.004631576704,67:0.0226873608):0.1105289817,(20:0.0454783042,(37:0.0000010000,84:0.0000010000):0.05469862572):0.167013499):0.02895056409,73:0.1392850645):0.0315196527):0.07502281223,88:0.0255538852):0.02206185905,81:0.0033715644);
 13: -10671.806531 (0:0.0000023559,(((((((1:0.0000010000,(4:0.0000010000,6:0.0000010000):2.297611251e-06):0.706172319,((((11:0.0170189028,85:0.0169565556):0.02336502995,94:0.0482025869):0.0281411468,75:0.0740217735):0.02646601659,(26:0.0000010000,68:0.0000010000):2.036944857e-06):1.493320111):0.152008283,((((((5:0.0000010000,51:0.0000010000):0.01830191089,((31:0.0000010000,72:0.0000010000):0.01116647931,(55:0.0000010000,60:0.0000010000):0.01376475926):0.07231898069):0.2495289979,(((((((8:0.0000010000,39:0.0000010000):0.0172439758,(18:0.0000010000,22:0.0000010000):0.02031741757):0.08568461951,(12:0.0000010000,19:0.0000010000):0.1012443084):0.02961997321,(((42:0.0861699440,92:0.0425552597):0.02882903727,(53:0.0000010000,59:0.0000010000):0.06308099969):0.0173688794,90:0.0543064544):0.004400943533):0.01366711512,83:0.0427742564):0.0389902921,((9:0.0141426384,(((27:0.0000010000,48:0.0000010000):0.01827035494,((49:0.0000010000,74:0.0000010000):0.002960946879,77:0.0029798845):0.01510098686):0.02349268018,47:0.0158482782):0.003117780576):0.01588073165,(62:0.0000010000,63:0.0000010000):0.01145507775):0.06087822622):0.01589022825,(((35:0.0000010000,50:0.0000010000):0.03372129234,82:0.0249657946):0.01346835432,(((43:0.0000010000,61:0.0000010000):2.751556857e-06,91:0.0060975128):0.04031561455,(((56:0.0000026002,64:0.0000010000):0.01309017921,(70:0.0000010000,97:0.0000010000):0.005568118614):0.03245030954,79:0.0424016204):2.6122325e-06):0.05975423225):0.02586171123):0.1832711808):0.04504999992,(((10:0.0000024970,24:0.0000010000):0.05489658612,(34:0.0000027011,76:0.0000021202):0.04291148256):0.1944566512,(13:0.0000010000,54:0.0000010000):0.3465088961):0.174608034):0.1067294042,((23:0.0000020971,44:0.0000027967):0.10345023,(25:0.0000010000,65:0.0000010000):0.02375184083):0.2926310459):1.425406418,((((17:0.0000010000,36:0.0000010000):0.01623272597,(71:0.0000010000,86:0.0032039011):0.003141370437):0.05873871326,80:0.0475901072):0.01649499692,21:0.0000022228):0.4018134453):0.1822801254):0.8080013278,(((28:0.0000023620,(46:0.0000010000,58:0.0000010000):0.003284777229):0.0197836714,((((29:0.0000010000,57:0.0000010000):0.009890345118,78:0.0000010000):0.00325230832,95:0.0000010000):0.009832000786,66:0.0131812789):2.252377721e-06):0.01302581063,96:0.0000020928):0.1227579737):0.1731544609,((((((3:0.0032014737,33:0.0000022864):0.003209493598,(45:0.0000010000,89:0.0000010000):2.672836443e-06):2.480295865e-06,(7:0.0000010000,40:0.0000010000):0.003203631315):0.01941976211,14:0.0157454522):0.01944800944,(15:0.0000024354,30:0.0000023221):0.04587544433):0.0661828219,((16:0.0000010000,69:0.0000010000):0.02237926778,32:0.0579568194):0.03116475184):0.09115477097):0.08833686932,((((((2:0.0000010000,52:0.0000010000):0.006681485623,((38:0.0000024526,41:0.0033232014):0.003313329333,87:0.0000022732):0.006657419937):0.007068125569,93:0.0096281106):0.004630806009,67:0.0226835193):0.1105089384,(20:0.0454705650,(37:0.0000010000,84:0.0000010000):0.05468836027):0.1669826867):0.02894541025,73:0.1392598339):0.03151485217):0.07501017216,88:0.0255497802):0.02205775297,81:0.0033709709);
 14: -10671.8331763 (0:0.0000023559,(((((((1:0.0000010000,(4:0.0000010000,6:0.0000010000):1e-06):0.7070722755,((((11:0.0170185811,85:0.0169571582):0.02336674777,94:0.0482038711):0.02814247238,75:0.0740254663):0.02646534409,(26:0.0000010000,68:0.0000010000):2.98140043e-06):1.493074212):0.1509187587,((((((5:0.0000010000,51:0.0000010000):0.01800823733,((31:0.0000010000,72:0.0000010000):0.01116755643,(55:0.0000010000,60:0.0000010000):0.01377628218):0.07252099314):0.2497914237,(((((((8:0.0000010000,39:0.0000010000):0.01725402489,(18:0.0000010000,22:0.0000010000):0.02033543222):0.0857668819,(12:0.0000010000,19:0.0000010000):0.1013481751):0.02961519797,(((42:0.0862128172,92:0.0426127892):0.02882391031,(53:0.0000010000,59:0.0000010000):0.06313937536):0.01736846939,90:0.0543494122):0.004400706194):0.01363703221,83:0.0428155942):0.03898046096,((9:0.0141558566,(((27:0.0000010000,48:0.0000010000):0.01828961695,((49:0.0000010000,74:0.0000010000):0.002963939245,77:0.0029830083):0.01511522332):0.02351662502,47:0.0158638579):0.003120757993):0.01588118962,(62:0.0000010000,63:0.0000010000):0.01146478854):0.06093973695):0.01582916033,(((35:0.0000010000,50:0.0000010000):0.03373953955,82:0.0249872280):0.01346973247,(((43:0.0000010000,91:0.0061017498):1e-06,61:0.0000010000):0.04033665456,(((56:0.0000010000,64:0.0000010000):0.01309821174,(70:0.0000010000,97:0.0000010000):0.005571509515):0.03247522126,79:0.0424357793):2.512267373e-06):0.05981150459):0.02596423761):0.182936715):0.04468798501,(((10:0.0000010000,24:0.0000010000):0.05519250268,(34:0.0000010000,76:0.0000010000):0.04277206519):0.1942668473,(13:0.0000010000,54:0.0000010000):0.3481030699):0.1756348296):0.09468478314,((23:0.0000010000,44:0.0000010000):0.1012407009,(25:0.0000010000,65:0.0000010000):0.02467092499):0.300887985):1.427704991,((((17:0.0000026303,36:0.0000028261):0.01623210222,(71:0.0000010000,86:0.0032037560):0.003139812633):0.05873546144,80:0.0475878799):0.01649295501,21:0.0000021760):0.4023169278):0.1821237256):0.8077145655,(((28:0.0000010000,(46:0.0000010000,58:0.0000010000):0.003284317725):0.019780383,((((29:0.0000010000,57:0.0000010000):0.009888615613,78:0.0000010000):0.003251748332,95:0.0000010000):0.009830459862,66:0.0131789728):1e-06):0.01302310457,96:0.0000029189):0.1231369421):0.1728360433,((((((3:0.0032009322,33:0.0000010000):0.003208976659,(45:0.0000010000,89:0.0000010000):1e-06):1e-06,(7:0.0000010000,40:0.0000010000):0.003203325648):0.01941652555,14:0.0157418092):0.01944949268,(15:0.0000010000,30:0.0000010000):0.04585767719):0.06616937209,((16:0.0000010000,69:0.0000010000):0.02237821046,32:0.0579430569):0.03115540224):0.09115998546):0.08830457236,((((((2:0.0000010000,52:0.0000010000):0.006680104795,((38:0.0000023949,41:0.0033225574):0.003312660233,87:0.0000022501):0.006656147232):0.007066218041,93:0.0096265049):0.004633168084,67:0.0226533619):0.1104903952,(20:0.0454567957,(37:0.0000010000,84:0.0000010000):0.0546796286):0.1669329138):0.02892966857,73:0.1392224425):0.03152100477):0.07498963534,88:0.0255394465):0.02205595892,81:0.0033703684);
 15: -10671.8692787 (0:0.0000023559,(((((((1:0.0000010000,(4:0.0000010000,6:0.0000010000):1e-06):0.7065861199,((((11:0.0170230172,85:0.0169599463):0.02337046202,94:0.0482132829):0.02814763385,75:0.0740371114):0.02647248981,(26:0.0000010000,68:0.0000010000):2.33773165e-06):1.493411426):0.1518765802,((((((5:0.0000028450,51:0.0000022058):0.01832407971,((31:0.0000010000,72:0.0000010000):0.01117512743,(55:0.0000023496,60:0.0000021977):0.0137605088):0.07230301397):0.2461759522,(((((((8:0.0000010000,39:0.0000010000):0.01724779174,(18:0.0000010000,22:0.0000010000):0.02032304944):0.08580891003,(12:0.0000010000,19:0.0000010000):0.1012044401):0.02963650047,(((42:0.0861651748,92:0.0425752142):0.02882682381,(53:0.0000010000,59:0.0000010000):0.06310151908):0.01732036878,90:0.0543103858):0.00434053403):0.01361352715,83:0.0426923711):0.03870136104,(((9:0.0138765433,47:0.0180282748):0.00572098713,((27:0.0000010000,48:0.0000010000):0.01821849058,((49:0.0000010000,74:0.0000010000):0.002964322848,77:0.0029755308):0.01505642068):0.02137184):0.01460080086,(62:0.0000027492,63:0.0000010000):0.009136711702):0.06108808135):0.0159609654,(((35:0.0000010000,50:0.0000010000):0.03299664428,82:0.0255691670):0.0112974829,(((43:0.0000010000,61:0.0000010000):2.275920199e-06,91:0.0060979362):0.03849431049,(((56:0.0000010000,64:0.0000010000):0.01309667359,(70:0.0000010000,97:0.0000025604):0.005565136884):0.0324127538,79:0.0424416142):0.00183207943):0.06052291211):0.02607824327):0.1846832131):0.04733038449,(((10:0.0000010000,24:0.0000010000):0.05485029626,(34:0.0000010000,76:0.0000010000):0.04299828713):0.1955454434,(13:0.0000010000,54:0.0000010000):0.3460071833):0.1756811703):0.1061523468,((23:0.0000010000,44:0.0000010000):0.1033089645,(25:0.0000010000,65:0.0000010000):0.0239119585):0.2948557826):1.425622911,((((17:0.0000025010,36:0.0000025819):0.01623576346,(71:0.0000020802,86:0.0032044945):0.003141765255):0.0587503625,80:0.0475995173):0.0164978648,21:0.0000027491):0.4012452545):0.1826804051):0.8083023609,(((28:0.0000010000,(46:0.0000010000,58:0.0000010000):0.003285656908):0.01978848337,((((29:0.0000026318,57:0.0000027768):0.009892781557,78:0.0000025035):0.003253093446,95:0.0000010000):0.009834501459,66:0.0131844421):1e-06):0.01302908895,96:0.0000021643):0.122682028):0.1732977426,((((((3:0.0032021807,33:0.0000010000):0.003210216531,(45:0.0000010000,89:0.0000010000):1e-06):2.563643996e-06,(7:0.0000010000,40:0.0000025572):0.00320432596):0.01942393465,14:0.0157492903):0.01945234952,(15:0.0000010000,30:0.0000010000):0.04588676787):0.06619969926,((16:0.0000010000,69:0.0000010000):0.02238378709,32:0.0579716556):0.03117379562):0.09117933254):0.08836626829,((((((2:0.0000010000,52:0.0000010000):0.006683129235,((38:0.0000010000,41:0.0033240237):0.003314136623,87:0.0000010000):0.006659039161):0.007069874115,93:0.0096305880):0.004630831339,67:0.0226906060):0.1105375765,(20:0.0454868599,(37:0.0000010000,84:0.0000010000):0.0547005719):0.1670306825):0.0289571735,73:0.1392962724):0.03152365981):0.07502836948,88:0.0255573667):0.02206202891,81:0.0033718095);
 16: -10671.92839 (0:0.0000023559,(((((((1:0.0000010000,(4:0.0000010000,6:0.0000010000):1e-06):0.7160098416,((((11:0.0170961261,85:0.0169574832):0.02337224161,94:0.0482828029):0.02828246682,75:0.0742431041):0.02655342029,(26:0.0000010000,68:0.0000010000):2.88384602e-06):1.471463083):0.1419793384,((((5:0.0000023882,51:0.0000022058):0.0188844837,((31:0.0000010000,72:0.0000010000):0.01123886742,(55:0.0000023496,60:0.0000021977):0.01375021628):0.07196643482):0.1584008019,((((((((8:0.0000010000,39:0.0000021194):0.01728578477,(18:0.0000025540,22:0.0000024469):0.02036591779):0.0859874875,(12:0.0000010000,19:0.0000010000):0.1014296083):0.02972322533,(((42:0.0863247523,92:0.0426805563):0.0288110357,(53:0.0000010000,59:0.0000010000):0.06331855533):0.01736400206,90:0.0544181334):0.004344385346):0.01363779008,83:0.0427998718):0.03873648458,(((9:0.0139068297,47:0.0180701946):0.005737913181,((27:0.0000010000,48:0.0000010000):0.01825932731,((49:0.0000010000,74:0.0000010000):0.002973509428,77:0.0029798157):0.01508873227):0.02141269475):0.01463996982,(62:0.0000027492,63:0.0000028218):0.009145972165):0.06129757399):0.01601906059,(((35:0.0000010000,50:0.0000010000):0.03305241681,82:0.0256352504):0.01128718547,(((43:0.0000010000,61:0.0000010000):2.275920199e-06,91:0.0061096094):0.03850532816,(((56:0.0000010000,64:0.0000010000):0.01310719148,(70:0.0000010000,97:0.0000025604):0.005591677864):0.03245506954,79:0.0425210881):0.001900885797):0.06062501572):0.02611336199):0.1822051404,((((10:0.0000010000,24:0.0000010000):0.05321457515,(34:0.0000010000,76:0.0000010000):0.04482659802):0.1965201959,(13:0.0000010000,54:0.0000010000):0.3428517811):0.1771945161,((23:0.0000010000,44:0.0000010000):0.1031738173,(25:0.0000010000,65:0.0000010000):0.02445186026):0.394402868):0.04941202855):0.09257912231):1.454456803,(((17:0.0000010000,36:0.0000010000):0.01629682652,(71:0.0000010000,86:0.0032112932):0.003125830314):0.04436533361,(21:0.0164069740,80:0.0478323481):0.01478840705):0.3785778827):0.1979383529):0.828959586,(((28:0.0000010000,(46:0.0000010000,58:0.0000010000):0.003291670428):0.01983003661,((((29:0.0000026318,57:0.0000027768):0.009912877082,78:0.0000025035):0.003259633891,95:0.0000010000):0.009850630344,66:0.0132103297):1e-06):0.01305398575,96:0.0000027070):0.1156883205):0.1797670581,((((((3:0.0032091001,33:0.0000010000):0.003216104113,(45:0.0000010000,89:0.0000010000):1e-06):1e-06,(7:0.0000010000,40:0.0000010000):0.00321164905):0.0194684435,14:0.0157821656):0.01951640128,(15:0.0000010000,30:0.0000010000):0.04596334132):0.06631553991,((16:0.0000010000,69:0.0000024985):0.02240556817,32:0.0581301585):0.03129066754):0.09108665685):0.08910316718,((((((2:0.0000010000,52:0.0000010000):0.006696857241,((38:0.0000010000,41:0.0033295720):0.003320999334,87:0.0000010000):0.006673256202):0.007087040814,93:0.0096492926):0.004627444087,67:0.0227510505):0.110824329,(20:0.0455631544,(37:0.0000010000,84:0.0000010000):0.05481961585):0.1674346542):0.02899792163,73:0.1395591576):0.03119740776):0.07552889256,88:0.0256272776):0.02207361808,81:0.0033745840);
 17: -10672.0841104 (0:0.0000023559,(((((((1:0.0000010000,(4:0.0000010000,6:0.0000010000):1e-06):0.7123825154,(((11:0.0167606819,85:0.0173070378):0.02389288956,94:0.0467790210):0.01176853168,((26:0.0000010000,68:0.0000010000):0.025918953,75:0.0743997546):0.01729480095):1.466794187):0.1599249831,((((5:0.0000010000,51:0.0000010000):0.01880696328,((31:0.0000010000,72:0.0000010000):0.01120036773,(55:0.0000010000,60:0.0000010000):0.01368837045):0.07166054875):0.1480526589,((((((((8:0.0000010000,39:0.0000010000):0.01657387851,(18:0.0000010000,22:0.0000010000):0.02080627816):0.07931287353,(12:0.0000010000,19:0.0000010000):0.1030706189):0.03020269062,83:0.0409835935):0.01387380888,(((42:0.0878192416,92:0.0409131896):0.02965971803,(53:0.0000010000,59:0.0000010000):0.0599960475):0.01796568181,90:0.0566938790):0.004746927981):0.03976450434,(((9:0.0138574082,47:0.0180052038):0.005716681068,((27:0.0000010000,48:0.0000010000):0.0181956034,((49:0.0000010000,74:0.0000010000):0.002963730734,77:0.0029687974):0.01502988079):0.02133338483):0.01459858966,(62:0.0000010000,63:0.0000010000):0.009108575503):0.06383452449):0.0164508097,(((35:0.0000010000,50:0.0000010000):0.03276540187,82:0.0256731863):0.01137771327,(((43:0.0000010000,61:0.0000010000):2.409664484e-06,91:0.0060851165):0.03834974437,(((56:0.0000020151,64:0.0000025971):0.01305232501,(70:0.0000010000,97:0.0000010000):0.005571522527):0.03226311853,79:0.0424032522):0.001892476561):0.06045024391):0.02472459086):0.1821793609,((((10:0.0000010000,24:0.0000010000):0.05268267767,(34:0.0000010000,76:0.0000010000):0.04502055468):0.1962465277,(13:0.0000010000,54:0.0000010000):0.3414146771):0.1763662886,((23:0.0000010000,44:0.0000010000):0.1026959523,(25:0.0000020140,65:0.0000029915):0.0244397557):0.3927205325):0.04935560871):0.1041229946):1.468745465,((((17:0.0000010000,36:0.0000010000):0.01618598047,(71:0.0000010000,86:0.0031986954):0.003165536988):0.05864780036,80:0.0474994828):0.01287490314,21:0.0036299403):0.3777386454):0.1889558657):0.8053167525,((28:0.0032784957,(46:0.0000010000,58:0.0000010000):2.505035875e-06):0.01422124388,((((29:0.0000027086,57:0.0000025802):0.00988065645,78:0.0000025018):0.003249160356,95:0.0000023490):0.006506450556,(66:0.0132665912,96:0.0130859548):0.003211805305):0.005555280412):0.1257855596):0.1645442058,((((((3:0.0031973284,33:0.0000010000):0.003203179361,(45:0.0000010000,89:0.0000010000):1e-06):2.391654088e-06,(7:0.0000010000,40:0.0000010000):0.0031997846):0.01941409922,14:0.0157069165):0.01939676364,(15:0.0000010000,30:0.0000010000):0.04581784814):0.06592488621,((16:0.0000010000,69:0.0000010000):0.02226587932,32:0.0579900413):0.03122978407):0.0949392464):0.08567479272,((((((2:0.0000010000,52:0.0000010000):0.006673735063,((38:0.0000025682,41:0.0033176933):0.003310530453,87:0.0000024932):0.006651573073):0.007022963865,93:0.0096549047):0.004615744469,67:0.0226321272):0.1102104456,(20:0.0455795446,(37:0.0000010000,84:0.0000010000):0.05445377063):0.166769792):0.02979320519,73:0.1381504357):0.03107743497):0.07482671508,88:0.0254853169):0.02205634021,81:0.0033596096);
 18: -10672.1158445 (0:0.0000023559,(((((((1:0.0000010000,(4:0.0000010000,6:0.0000010000):2.297611251e-06):0.709219625,((((11:0.0169832325,85:0.0169253302):0.0233256183,94:0.0481078171):0.02808617938,75:0.0738704494):0.02641164026,(26:0.0000010000,68:0.0000010000):2.050284751e-06):1.478164091):0.1516380874,((((5:0.0000010000,51:0.0000010000):0.01863297421,((31:0.0000010000,72:0.0000010000):0.01117305476,(55:0.0000010000,60:0.0000010000):0.01366122784):0.07162787835):0.15565025,((((((((8:0.0000010000,39:0.0000021191):0.01652208939,(18:0.0000024814,22:0.0000026144):0.02075863489):0.07891407791,(12:0.0000010000,19:0.0000010000):0.1026153709):0.0303195626,83:0.0408419415):0.01384119588,(((42:0.0876106633,92:0.0407977823):0.02958825085,(53:0.0000010000,59:0.0000010000):0.05982754141):0.01792643714,90:0.0565538708):0.00473677475):0.03967948668,(((9:0.0138228864,47:0.0179595173):0.005715650049,((27:0.0000010000,48:0.0000010000):0.01814924688,((49:0.0000010000,74:0.0000010000):0.002955791433,77:0.0029616571):0.01499595726):0.02126909795):0.01456021499,(62:0.0000010000,63:0.0000010000):0.009078016516):0.06362322944):0.01637783294,(((35:0.0000010000,50:0.0000010000):0.03268501665,82:0.0256020690):0.01132795003,(((43:0.0000010000,61:0.0000010000):2.355886146e-06,91:0.0060694652):0.03823545033,(((56:0.0000010000,64:0.0000010000):0.01302186911,(70:0.0000010000,97:0.0000010000):0.005555942636):0.03217629721,79:0.0422944329):0.001905458406):0.06029173297):0.0246758244):0.1832551112,((((10:0.0000010000,24:0.0000010000):0.05275722796,(34:0.0000010000,76:0.0000010000):0.04471930993):0.1962868487,(13:0.0000010000,54:0.0000010000):0.3409400987):0.1761286984,((23:0.0000029222,44:0.0000029513):0.1023900603,(25:0.0000010000,65:0.0000010000):0.02455829241):0.3917954223):0.04961386009):0.0930766853):1.46442405,((((17:0.0000010000,36:0.0000010000):0.0161555576,(71:0.0000010000,86:0.0031945918):0.003156464538):0.05852140216,80:0.0474324520):0.01595836586,21:0.0005278814):0.3834981151):0.1912147669):0.814220677,((((28:0.0032753263,(46:0.0000010000,58:0.0000010000):2.002128243e-06):0.01977647822,(((29:0.0000010000,57:0.0000010000):0.009862002715,78:0.0000025907):0.003243103918,95:0.0000010000):0.006493728407):0.003069914224,66:0.0133838010):0.01241512662,96:0.0007991290):0.1203340219):0.1738999365,((((((3:0.0031928746,33:0.0000010000):0.003201074263,(45:0.0000010000,89:0.0000010000):1e-06):2.124050746e-06,(7:0.0000010000,40:0.0000010000):0.003195044082):0.01936939659,14:0.0156999956):0.01941533974,(15:0.0000010000,30:0.0000010000):0.04572302166):0.06595863805,((16:0.0000010000,69:0.0000010000):0.02229975512,32:0.0578114452):0.03111447428):0.09093587401):0.0880821688,((((((2:0.0000010000,52:0.0000010000):0.006664331285,((38:0.0000010000,41:0.0033150392):0.003305013425,87:0.0000010000):0.006640970088):0.007050091048,93:0.0096050467):0.004612930738,67:0.0226319045):0.1102370614,(20:0.0453539726,(37:0.0000010000,84:0.0000010000):0.05453470753):0.1664998688):0.02895490831,73:0.1387079354):0.03142499956):0.07470927764,88:0.0254818264):0.02199164569,81:0.0033619839);
 19: -10672.1500723 (0:0.0000023559,(((((((1:0.0000010000,(4:0.0000010000,6:0.0000010000):1e-06):0.7015535058,((((11:0.0170752331,85:0.0170114286):0.02337129148,94:0.0483439395):0.02820744278,75:0.0741508744):0.02656403036,(26:0.0000010000,68:0.0000010000):2.540662724e-06):1.492911328):0.1675139626,((((((5:0.0000010000,51:0.0000010000):0.01833321574,((31:0.0000010000,72:0.0000010000):0.01120828768,(55:0.0000010000,60:0.0000010000):0.01381514635):0.0726258057):0.2503212873,(((((((8:0.0000010000,39:0.0000010000):0.01731714069,(18:0.0000010000,22:0.0000010000):0.02038062964):0.08615438947,(12:0.0000010000,19:0.0000010000):0.1017700327):0.02955476432,(((42:0.0864709415,92:0.0427175129):0.02892059256,(53:0.0000010000,59:0.0000010000):0.06331614331):0.01742139989,90:0.0545039995):0.004416619031):0.01372517003,83:0.0429288393):0.03913179115,((9:0.0141925782,(((27:0.0000021891,48:0.0000020452):0.01833606048,((49:0.0000010000,74:0.0000029087):0.002971559216,77:0.0029903655):0.01515470976):0.02357751911,47:0.0159059032):0.003128136671):0.01593659804,(62:0.0000010000,63:0.0000010000):0.01149615499):0.06111545318):0.01595644514,(((35:0.0000010000,50:0.0000010000):0.03384129926,82:0.0250574696):0.01351753407,(((43:0.0000010000,61:0.0000010000):2.052416195e-06,91:0.0061195135):0.04045862788,(((56:0.0000028759,64:0.0000020170):0.01313926883,(70:0.0000020225,97:0.0000026421):0.005586822939):0.03257151867,79:0.0425561211):2.456325847e-06):0.05997803289):0.02594990456):0.1837773461):0.0450893985,(((10:0.0000010000,24:0.0000010000):0.05512696932,(34:0.0000010000,76:0.0000010000):0.04303701985):0.1947941201,(13:0.0000010000,54:0.0000010000):0.3476116003):0.1751640946):0.1058886904,((23:0.0000010000,44:0.0000010000):0.1034700439,(25:0.0000020140,65:0.0000029915):0.02390203661):0.2942841549):1.438869172,((((17:0.0000010000,36:0.0000010000):0.01628566817,(71:0.0000010000,86:0.0032116469):0.00315228903):0.05891329493,80:0.0477136691):0.01320379464,21:0.0033493507):0.3926373729):0.179994044):0.807320152,((28:0.0032907839,(46:0.0000010000,58:0.0000010000):2.183812466e-06):0.01436036852,((((29:0.0000027086,57:0.0000025802):0.00992037235,78:0.0000026604):0.003262046782,95:0.0000023490):0.006531792659,(66:0.0133142873,96:0.0131322987):0.003229377863):0.005497369699):0.1300800038):0.1620657031,((((((3:0.0032092782,33:0.0000010000):0.003214695076,(45:0.0000010000,89:0.0000010000):1e-06):2.391654088e-06,(7:0.0000010000,40:0.0000010000):0.003211825139):0.01946705234,14:0.0157897469):0.01945189857,(15:0.0000010000,30:0.0000010000):0.04604486942):0.06626152289,((16:0.0000010000,69:0.0000010000):0.0223690997,32:0.0582059277):0.03126380971):0.0956746587):0.08591422219,((((((2:0.0000010000,52:0.0000010000):0.00669961197,((38:0.0000024048,41:0.0033300405):0.003323332636,87:0.0000023571):0.006677085124):0.007049351747,93:0.0096918156):0.004642110563,67:0.0227114305):0.110692757,(20:0.0457624541,(37:0.0000010000,84:0.0000010000):0.05468426802):0.1674130398):0.0299331032,73:0.1388310259):0.03123048043):0.07511563439,88:0.0255856613):0.02215088223,81:0.0033717184);
PhyloTree:
 newick: (0:0.0000023559,(((((((1:0.0000010000,(4:0.0000010000,6:0.0000010000)54:2.297611251e-06)100:0.7099339668,((((11:0.0170039818,85:0.0169428088)100:0.02335284366,94:0.0481647683)93:0.02812134615,75:0.0739691270)70:0.02644642447,(26:0.0000010000,68:0.0000010000)78:2.03322593e-06)100:1.483647764)50:0.1524875954,((((5:0.0000010000,51:0.0000010000)99:0.01900905436,((31:0.0000010000,72:0.0000010000)100:0.01119409254,(55:0.0000010000,60:0.0000010000)100:0.01368894029)99:0.07147399647)99:0.1576685761,((((((((8:0.0000010000,39:0.0000010000)100:0.01721126826,(18:0.0000010000,22:0.0000010000)100:0.02027553556)100:0.08546512357,(12:0.0000010000,19:0.0000010000)100:0.1010173219)75:0.02959670777,(((42:0.0859472835,92:0.0424699880)96:0.02871044332,(53:0.0000010000,59:0.0000010000)100:0.06301290332)91:0.01735932928,90:0.0541708349)73:0.004391285409)45:0.01363446842,83:0.0427123471)75:0.0388390611,((9:0.0141169464,(((27:0.0000010000,48:0.0000010000)100:0.01823728611,((49:0.0000010000,74:0.0000010000)100:0.002958573502,77:0.0029728241)100:0.01507244692)100:0.02345142325,47:0.0158181541)56:0.003112123313)99:0.01586102774,(62:0.0000010000,63:0.0000010000)100:0.01143359846)100:0.06083611403)73:0.01585806192,(((35:0.0000010000,50:0.0000010000)100:0.03364695725,82:0.0249252930)99:0.01343084127,(((43:0.0000010000,61:0.0000010000)48:2.355886146e-06,91:0.0060853774)100:0.0402294449,(((56:0.0000010000,64:0.0000010000)100:0.01304607796,(70:0.0000010000,97:0.0000010000)98:0.005573931693)100:0.03236137598,79:0.0423049331)65:2.722280964e-06)100:0.05962535166)98:0.02581992041)100:0.1800382624,((((10:0.0000010000,24:0.0000010000)100:0.05296175429,(34:0.0000010000,76:0.0000010000)100:0.04466985254)100:0.1948967612,(13:0.0000010000,54:0.0000010000)100:0.3420986748)100:0.1757098317,((23:0.0000020971,44:0.0000026559)100:0.1028939336,(25:0.0000010000,65:0.0000010000)99:0.02427027729)100:0.3911376505)40:0.04695226712)55:0.09583510786)100:1.465656527,((((17:0.0000010000,36:0.0000010000)100:0.01619032211,(71:0.0000010000,86:0.0032015930)99:0.003165162707)98:0.05864752713,80:0.0475394220)78:0.01647998127,21:0.0000024417)99:0.3848012398)66:0.1909908136)100:0.8158472225,(((28:0.0000025510,(46:0.0000010000,58:0.0000010000)80:0.003281305067)99:0.0197552538,((((29:0.0000010000,57:0.0000010000)100:0.009874972152,78:0.0000010000)85:0.00324795351,95:0.0000010000)99:0.009817678571,66:0.0131599238)23:2.569773598e-06)52:0.01300477635,96:0.0000020859)96:0.1211414114)92:0.1740402976,((((((3:0.0031983383,33:0.0000010000)98:0.003206582563,(45:0.0000010000,89:0.0000010000)65:1e-06)83:2.719433958e-06,(7:0.0000010000,40:0.0000010000)98:0.003200420161)100:0.01939786883,14:0.0157250258)100:0.0194486191,(15:0.0000010000,30:0.0000010000)100:0.04579176832)99:0.06601109437,((16:0.0000010000,69:0.0000010000)100:0.02233350273,32:0.0578978404)99:0.03120501708)99:0.09098521121)94:0.0881550893,((((((2:0.0000010000,52:0.0000010000)100:0.006674553246,((38:0.0000010000,41:0.0033206292)100:0.003310548838,87:0.0000010000)99:0.006651306197)98:0.007061487573,93:0.0096200616)96:0.004618649359,67:0.0226687390)100:0.1103869514,(20:0.0454276520,(37:0.0000010000,84:0.0000010000)100:0.05460716196)100:0.1667670355)93:0.02889400759,73:0.1390472060)81:0.03151268628)100:0.07484664353,88:0.0255183466)100:0.02202590504,81:0.0033676117);
RateGamma:
 gamma_shape: 1.214465342
StopRule:
 curIteration: 155
 start_real_time: 2355892.264
 time_vec: 54, 28, 9, 6, 1
UFBoot:
 000: 1 -10359.13477 -10681.09874 (0,((((((((1,4),6),(((17,36),(71,86)),(21,80))),((((((5,51),((31,72),(55,60))),(((((((8,39),(18,22)),83),(((42,92),(53,59)),90)),(12,19)),(((9,47),((27,48),((49,74),77))),(62,63))),(((35,50),82),(((43,61),91),(((56,64),(70,97)),79))))),(((10,24),(34,76)),(13,54))),((23,44),(25,65))),((((11,85),94),75),(26,68)))),(((28,46),58),((((29,57),78),95),(66,96)))),((((((3,33),(45,89)),(7,40)),14),(15,30)),((16,69),32))),((((((2,52),((38,41),87)),93),67),(20,(37,84))),73)),88),81);
 001: 1 -10505.55469 -10677.84847 (0,((((((((1,4),6),(((11,85),94),((26,68),75))),((((((5,51),((31,72),(55,60))),(((((((8,39),(18,22)),(12,19)),(((42,92),(53,59)),90)),83),((9,(((27,48),((49,74),77)),47)),(62,63))),(((35,50),82),((((43,61),91),((56,64),(70,97))),79)))),(((10,24),(34,76)),(13,54))),((23,44),(25,65))),(((17,36),(71,86)),(21,80)))),(((((28,46),58),(((29,57),78),95)),66),96)),((((((3,33),(45,89)),(7,40)),14),(15,30)),((16,69),32))),(((((2,52),((38,41),87)),93),67),((20,(37,84)),73))),88),81);
 002: 1 -11022.01758 -10674.55864 (0,((((((((1,4),6),((((((5,51),((31,72),(55,60))),(((((((8,39),(18,22)),(12,19)),83),(((42,92),(53,59)),90)),(((9,47),((27,48),((49,74),77))),(62,63))),(((35,50),82),((43,(61,91)),(((56,64),(70,97)),79))))),(((10,24),(34,76)),(13,54))),((23,44),(25,65))),(((11,85),94),((26,68),75)))),((((17,36),(71,86)),80),21)),(((28,(46,58)),((((29,57),78),95),66)),96)),((((((3,33),(45,89)),(7,40)),14),(15,30)),((16,69),32))),((((((2,52),((38,41),87)),93),67),(20,(37,84))),73)),88),81);
 003: 2 -10852.45117 -10682.81665 (0,(((((((((1,4),6),(((((11,85),94),75),68),26)),(((((5,51),((31,72),(55,60))),(((((((((8,39),(18,22)),(12,19)),(42,92)),(53,59)),90),83),((9,(((27,48),((49,74),77)),47)),(62,63))),(((35,50),82),((((43,91),61),((56,64),(70,97))),79)))),(((10,24),(34,76)),(13,54))),((23,44),(25,65)))),((((17,36),(71,86)),80),21)),((((28,(46,58)),(((29,57),78),95)),66),96)),((((((3,33),(45,89)),(7,40)),14),(15,30)),((16,69),32))),((((((2,52),((38,41),87)),93),67),(20,(37,84))),73)),88),81);
 004: 2 -10379.05371 -10680.35187 (0,(((((((1,(4,6)),((((17,36),(71,86)),80),21)),(((((5,51),((31,72),(55,60))),(((((8,39),(18,22)),(12,19)),((((((9,47),((27,48),((49,74),77))),(62,63)),(((35,50),82),((43,(61,91)),(((56,64),(70,97)),79)))),83),(((42,92),(53,59)),90))),(((10,24),(34,76)),(13,54)))),((23,44),(25,65))),(((11,85),94),((26,68),75)))),(((28,46),58),((((29,57),78),95),(66,96)))),((((((3,33),(45,89)),(7,40)),14),(15,30)),((16,69),32))),((((((2,52),((38,41),87)),93),67),(20,(37,84))),73)),88),81);
 005: 1 -10520.16797 -10677.0295 (0,((((((((1,6),4),((((11,85),94),75),(26,68))),((((5,51),((31,72),(55,60))),(((((8,39),(18,22)),(((((((9,47),((27,48),((49,74),77))),(62,63)),(((35,50),82),(((43,91),61),(((56,64),(70,97)),79)))),83),(((42,92),(53,59)),90)),(12,19))),((23,44),(25,65))),(((10,24),(34,76)),(13,54)))),((((17,36),(71,86)),80),21))),((28,(46,58)),((((29,57),78),95),(66,96)))),((((((3,33),(45,89)),(7,40)),14),(15,30)),((16,69),32))),((((((2,52),((38,41),87)),93),67),(20,(37,84))),73)),88),81);
 006: 1 -10341.45996 -10674.49071 (0,(((((((1,(4,6)),((((11,85),94),75),(26,68))),((((((5,51),((31,72),(55,60))),(((((((8,39),(18,22)),(12,19)),(((42,92),(53,59)),90)),83),((9,(((27,48),((49,74),77)),47)),(62,63))),(((35,50),82),((((43,91),61),((56,64),(70,97))),79)))),(((10,24),(34,76)),(13,54))),((23,44),(25,65))),((((17,36),(71,86)),80),21))),(((28,(46,58)),(((29,57),(78,95)),66)),96)),((((((3,33),(45,89)),(7,40)),14),(15,30)),((16,69),32))),((((((2,52),((38,41),87)),93),67),(20,(37,84))),73)),88),81);
 007: 2 -10320.57422 -10676.66494 (0,(((((((1,(4,6)),((((((5,51),((31,72),(55,60))),(((10,24),(34,76)),(13,54))),(((((((8,39),(18,22)),(12,19)),83),(((42,92),(53,59)),90)),((9,(((27,48),((49,74),77)),47)),(62,63))),(((35,50),82),(((43,91),61),((((56,64),70),97),79))))),((23,44),(25,65))),(((11,85),94),((26,68),75)))),((((17,36),(71,86)),80),21)),(((28,(46,58)),((((29,57),78),95),66)),96)),((((((3,33),(45,89)),(7,40)),14),(15,30)),((16,69),32))),((((((2,52),((38,41),87)),93),67),(20,(37,84))),73)),88),81);
 008: 1 -10513.61719 -10696.61542 (0,(((((((((1,(4,6)),((((11,85),94),75),(26,68))),((((5,51),((31,72),(55,60))),((((((((8,39),(18,22)),(12,19)),83),(((42,92),(53,59)),90)),(9,((((27,48),((49,74),77)),47),(62,63)))),(((35,50),82),(((43,61),91),(((56,64),(70,97)),79)))),((((10,24),(34,76)),(13,54)),((23,44),(25,65))))),(((17,36),(71,86)),(21,80)))),(((28,(46,58)),((((29,57),78),95),66)),96)),(((((3,33),((7,40),(45,89))),14),(15,30)),((16,69),32))),(20,(37,84))),(((2,52),(((38,41),87),93)),67)),73),88),81);
 009: 1 -10843.34277 -10685.24746 (0,((((((((1,4),6),(((((5,51),((31,72),(55,60))),(((((8,39),(18,22)),(12,19)),((((((9,47),((27,48),((49,74),77))),(62,63)),(((35,50),82),(((43,61),91),(((56,64),(70,97)),79)))),83),((42,((53,59),92)),90))),(((10,24),(34,76)),(13,54)))),((23,44),(25,65))),(((11,85),94),((26,68),75)))),((((17,36),(71,86)),80),21)),((28,(46,58)),((((29,57),78),95),(66,96)))),((((((3,33),(45,89)),(7,40)),14),(15,30)),((16,69),32))),((((((2,52),((38,41),87)),93),67),(20,(37,84))),73)),88),81);
 010: 3 -10549.75 -10673.44988 (0,(((((((1,(4,6)),((((((5,51),((31,72),(55,60))),(((((((8,39),(18,22)),(12,19)),(((42,92),(53,59)),90)),83),((9,(((27,48),((49,74),77)),47)),(62,63))),(((35,50),82),((43,(61,91)),(((56,64),(70,97)),79))))),(((10,24),(34,76)),(13,54))),((23,44),(25,65))),(((17,36),(71,86)),(21,80)))),(((11,85),94),((26,68),75))),((((28,(46,58)),(((29,57),78),95)),66),96)),((((((3,33),(45,89)),(7,40)),14),(15,30)),((16,69),32))),((((((2,52),((38,41),87)),93),67),(20,(37,84))),73)),88),81);
 011: 2 -10540.71191 -10674.69683 (0,(((((((1,(4,6)),((((17,36),(71,86)),80),21)),((((((5,51),((31,72),(55,60))),(((((((8,39),(18,22)),(12,19)),(((42,92),(53,59)),90)),83),((9,(((27,48),((49,74),77)),47)),(62,63))),(((35,50),82),(((43,61),91),(((56,64),(70,97)),79))))),(((10,24),(34,76)),(13,54))),((23,44),(25,65))),((((11,85),94),75),(26,68)))),((((28,(46,58)),(((29,57),78),95)),66),96)),((((((3,33),(45,89)),(7,40)),14),(15,30)),((16,69),32))),((((((2,52),((38,41),87)),93),67),(20,(37,84))),73)),88),81);
 012: 1 -10352.79004 -10677.73313 (0,(((((((((1,4),6),((((((5,51),((31,72),(55,60))),(((((((8,39),(18,22)),(12,19)),(((42,92),(53,59)),90)),83),((9,(((27,48),((49,74),77)),47)),(62,63))),(((35,50),82),((((43,91),61),((56,64),(70,97))),79)))),(((10,24),(34,76)),(13,54))),((23,44),(25,65))),((((11,85),94),75),(26,68)))),((((17,36),(71,86)),80),21)),((((28,(46,58)),(((29,57),78),95)),66),96)),(((((((3,33),89),45),(7,40)),14),(15,30)),((16,69),32))),(((((2,52),((38,41),87)),93),67),(20,(37,84)))),73),88),81);
 013: 1 -10737.05078 -10678.30737 (0,((((((((1,(4,6)),((((11,85),94),75),(26,68))),((((5,51),((31,72),(55,60))),((((((((((8,39),(18,22)),(12,19)),(42,92)),(53,59)),90),83),((9,(((27,48),((49,74),77)),47)),(62,63))),(((35,50),82),(((43,61),91),(((56,64),(70,97)),79)))),(((10,24),(34,76)),(13,54)))),((23,44),(25,65)))),((((17,36),(71,86)),80),21)),((((28,(46,58)),(((29,57),78),95)),66),96)),((((((3,33),(45,89)),(7,40)),14),(15,30)),((16,69),32))),((((((2,52),((38,41),87)),93),67),(20,(37,84))),73)),88),81);
 014: 2 -10074.38672 -10692.30759 (0,((((((((1,4),6),((((11,85),75),94),(26,68))),((((5,51),((31,72),(55,60))),((((((((8,39),(18,22)),((42,92),(53,59))),(83,90)),(12,19)),((9,(((27,48),((49,74),77)),47)),(62,63))),(((35,50),82),(((43,91),61),(((56,64),(70,97)),79)))),((((10,24),(34,76)),(13,54)),((23,44),(25,65))))),((((17,36),(71,86)),80),21))),(((28,46),58),((((29,57),78),95),(66,96)))),((((((3,33),(45,89)),(7,40)),14),(15,30)),((16,69),32))),((((((2,52),((38,41),87)),93),67),(20,(37,84))),73)),88),81);
 015: 1 -10209.38281 -10675.36294 (0,(((((((1,(4,6)),((((((5,51),((31,72),(55,60))),(((((((((8,39),(18,22)),(12,19)),(42,92)),(53,59)),90),83),((9,(((27,48),((49,74),77)),47)),(62,63))),(((35,50),82),((((43,61),91),((56,64),(70,97))),79)))),(((10,24),(34,76)),(13,54))),((23,44),(25,65))),((((17,36),(71,86)),80),21))),((((11,85),94),75),(26,68))),((((28,(46,58)),(((29,57),78),95)),66),96)),((((((3,33),(45,89)),(7,40)),14),(15,30)),((16,69),32))),((((((2,52),((38,41),87)),93),67),(20,(37,84))),73)),88),81);
 016: 1 -10457.40723 -10678.87268 (0,(((((((1,(4,6)),((((11,85),94),75),(26,68))),((((5,51),((31,72),(55,60))),((((((((8,39),(18,22)),(12,19)),((42,((53,59),92)),90)),83),(((9,47),((27,48),((49,74),77))),(62,63))),(((35,50),82),((43,(61,91)),(((56,64),(70,97)),79)))),((((10,24),(34,76)),(13,54)),((23,44),(25,65))))),((((17,36),(71,86)),80),21))),(((28,46),58),((((29,57),78),95),(66,96)))),(((((((3,33),45),89),(7,40)),14),(15,30)),((16,69),32))),((((((2,52),((38,41),87)),93),67),(20,(37,84))),73)),88),81);
 017: 1 -10509.77344 -10672.83913 (0,((((((((1,4),6),((((((5,51),((31,72),(55,60))),(((((((8,39),(18,22)),(12,19)),(((42,92),(53,59)),90)),83),((9,(((27,48),((49,74),77)),47)),(62,63))),(((35,50),82),((((43,91),61),((56,64),(70,97))),79)))),(((10,24),(34,76)),(13,54))),((23,44),(25,65))),(((11,85),94),((26,68),75)))),((((17,36),(71,86)),80),21)),((28,(46,58)),((((29,57),78),95),(66,96)))),(((((((3,33),45),89),(7,40)),14),(15,30)),((16,69),32))),((((((2,52),((38,41),87)),93),67),(20,(37,84))),73)),88),81);
 018: 1 -10615.58398 -10680.10213 (0,(((((((1,(4,6)),(((11,85),94),((26,68),75))),((((5,51),((31,72),(55,60))),(((((((((8,39),(18,22)),(53,59)),(42,92)),((12,19),90)),83),((9,(((27,48),((49,74),77)),47)),(62,63))),(((35,50),82),((((43,91),61),((56,64),(70,97))),79))),((((10,24),(34,76)),(13,54)),((23,44),(25,65))))),((((17,36),(71,86)),80),21))),((28,(46,58)),((((29,57),78),95),(66,96)))),((((((3,33),(45,89)),(7,40)),14),(15,30)),((16,69),32))),((((((2,52),((38,41),87)),93),67),(20,(37,84))),73)),88),81);
 019: 1 -10601.04883 -10682.98234 (0,(((((1,4),6),(((((5,51),((31,72),(55,60))),((((((((8,39),(18,22)),(12,19)),(((42,92),(53,59)),90)),83),((9,(((27,48),((49,74),77)),47)),(62,63))),(((35,50),82),((((43,91),61),((56,64),(70,97))),79))),((((10,24),(34,76)),(13,54)),((23,44),(25,65))))),((((17,36),(71,86)),80),21)),((((11,85),94),75),(26,68)))),(((((((2,52),((38,41),87)),93),67),(20,(37,84))),73),(((((((3,33),(45,89)),(7,40)),14),(15,30)),((16,69),32)),(((28,(46,58)),(((29,57),(78,95)),66)),96)))),88),81);
 020: 2 -10879.74707 -10691.42282 (0,(((((1,6),4),((((((5,51),((31,72),(55,60))),(((10,24),(34,76)),(13,54))),(((((((((8,39),(18,22)),((42,92),(53,59))),90),(12,19)),83),((9,(((27,48),((49,74),77)),47)),(62,63))),(((35,50),82),(((43,91),61),(((56,64),(70,97)),79)))),((23,44),(25,65)))),((((17,36),(71,86)),80),21)),(((((11,85),94),75),68),26))),(((((((2,52),((38,41),87)),93),67),(20,(37,84))),73),(((((((3,33),(45,89)),(7,40)),14),(15,30)),((16,69),32)),((28,(46,58)),((((29,57),78),95),(66,96)))))),88),81);
 021: 1 -10722.11914 -10682.33841 (0,((((((((1,(4,6)),(((((11,85),94),75),68),26)),((((5,51),((31,72),(55,60))),((((((((8,39),(18,22)),((42,92),(53,59))),(83,90)),(12,19)),((9,(((27,48),((49,74),77)),47)),(62,63))),(((35,50),82),((((43,61),91),((56,64),(70,97))),79))),((((10,24),(34,76)),(13,54)),((23,44),(25,65))))),((((17,36),(71,86)),80),21))),((28,(46,58)),((((29,57),78),95),(66,96)))),(((((3,33),((7,40),(45,89))),14),(15,30)),((16,69),32))),(((((2,52),((38,41),87)),93),67),(20,(37,84)))),73),88),81);
 022: 1 -10890.32227 -10680.51794 (0,(((((((1,(4,6)),((((((5,51),((31,72),(55,60))),(((((8,39),(18,22)),(12,19)),((((((9,47),((27,48),((49,74),77))),(62,63)),(((35,50),82),(((43,91),61),(((56,64),(70,97)),79)))),(((42,92),(53,59)),90)),83)),(((10,24),(34,76)),(13,54)))),((23,44),(25,65))),((((17,36),(71,86)),80),21)),(((11,85),94),((26,68),75)))),(((((28,58),46),(((29,57),78),95)),66),96)),((((((3,33),45),((7,40),89)),14),(15,30)),((16,69),32))),(((((2,52),((38,41),87)),93),67),(20,(37,84)))),73),88),81);
 023: 1 -10685.57031 -10692.09552 (0,(((((((1,(4,6)),((((((5,51),((31,72),(55,60))),(((((((8,39),(18,22)),(42,92)),(53,59)),(((((9,47),((27,48),((49,74),77))),(62,63)),(((35,50),82),(((43,61),91),(((56,64),(70,97)),79)))),(83,90))),(12,19)),(((10,24),(34,76)),(13,54)))),((23,44),(25,65))),(((11,85),94),((26,68),75))),((((17,36),(71,86)),80),21))),((28,(46,58)),((((29,57),78),95),(66,96)))),((((((3,33),(45,89)),(7,40)),14),(15,30)),((16,69),32))),(((((2,52),((38,41),87)),93),67),(20,(37,84)))),73),88),81);
 024: 1 -10369.93359 -10676.82237 (0,(((((((1,(4,6)),((((11,85),94),75),(26,68))),((((5,51),((31,72),(55,60))),(((((((8,39),(18,22)),(12,19)),(((((9,47),((27,48),((49,74),77))),(62,63)),(((35,50),82),(((43,61),91),(((56,64),(70,97)),79)))),(((42,92),(53,59)),90))),83),((23,44),(25,65))),(((10,24),(34,76)),(13,54)))),((((17,36),(71,86)),80),21))),(((28,(46,58)),((((29,57),78),95),66)),96)),(((((((3,33),45),89),(7,40)),14),(15,30)),((16,69),32))),((((((2,52),((38,41),87)),93),67),(20,(37,84))),73)),88),81);
 025: 4 -10488.60742 -10684.73992 (0,(((((((1,(4,6)),((((11,85),94),75),(26,68))),((((5,51),((31,72),(55,60))),((((((((8,39),(18,22)),(12,19)),(((42,92),(53,59)),90)),83),(((9,47),((27,48),((49,74),77))),(62,63))),(((35,50),82),(((43,91),61),(((56,64),(70,97)),79)))),((((10,24),(34,76)),(13,54)),((23,44),(25,65))))),((((17,36),(71,86)),80),21))),((((28,(46,58)),(((29,57),78),95)),66),96)),((((((3,(33,45)),89),(7,40)),14),(15,30)),((16,69),32))),((((((2,52),((38,41),87)),93),67),(20,(37,84))),73)),88),81);
 026: 1 -10536.3125 -10681.09874 (0,((((((((1,4),6),(((17,36),(71,86)),(21,80))),((((((5,51),((31,72),(55,60))),(((((((8,39),(18,22)),83),(((42,92),(53,59)),90)),(12,19)),(((9,47),((27,48),((49,74),77))),(62,63))),(((35,50),82),(((43,61),91),(((56,64),(70,97)),79))))),(((10,24),(34,76)),(13,54))),((23,44),(25,65))),((((11,85),94),75),(26,68)))),(((28,46),58),((((29,57),78),95),(66,96)))),((((((3,33),(45,89)),(7,40)),14),(15,30)),((16,69),32))),((((((2,52),((38,41),87)),93),67),(20,(37,84))),73)),88),81);
 027: 1 -10255.30176 -10685.01681 (0,(((((((1,(4,6)),(((((5,51),((31,72),(55,60))),((((((((8,39),(18,22)),83),(12,19)),(((42,92),(53,59)),90)),(((9,47),((27,48),((49,74),77))),(62,63))),(((35,50),82),((((43,91),61),((56,64),(70,97))),79))),((((10,24),(34,76)),(13,54)),((23,44),(25,65))))),(((11,85),94),((26,68),75))),((((17,36),(71,86)),80),21))),((28,(46,58)),((((29,57),78),95),(66,96)))),((((((3,33),45),((7,40),89)),14),(15,30)),((16,69),32))),(((((2,52),((38,41),87)),93),67),(20,(37,84)))),73),88),81);
 028: 6 -10415.87109 -10685.05557 (0,(((((((1,(4,6)),((((11,85),94),75),(26,68))),((((5,51),((31,72),(55,60))),((((((((8,39),(18,22)),((42,92),(53,59))),((12,19),90)),83),((9,(((27,48),((49,74),77)),47)),(62,63))),(((35,50),(((43,61),91),(((56,64),(70,97)),79))),82)),((((10,24),(34,76)),(13,54)),((23,44),(25,65))))),((((17,36),(71,86)),80),21))),((((28,(46,58)),(((29,57),78),95)),66),96)),((((((3,33),(45,89)),(7,40)),14),(15,30)),((16,69),32))),((((((2,52),((38,41),87)),93),67),(20,(37,84))),73)),88),81);
 029: 1 -10405.49902 -10674.56102 (0,((((((((1,4),6),((((((5,51),((31,72),(55,60))),(((10,24),(34,76)),(13,54))),(((((((8,39),(18,22)),(12,19)),83),(((42,92),(53,59)),90)),(((9,47),((27,48),((49,74),77))),(62,63))),(((35,50),82),(((43,(61,91)),79),((56,64),(70,97)))))),((23,44),(25,65))),((((11,85),94),75),(26,68)))),((((17,36),(71,86)),80),21)),(((28,(46,58)),((((29,57),78),95),66)),96)),((((((3,33),(45,89)),(7,40)),14),(15,30)),((16,69),32))),((((((2,52),((38,41),87)),93),67),(20,(37,84))),73)),88),81);
 030: 1 -10646.35156 -10678.546 (0,((((((((1,4),6),(((((5,51),((31,72),(55,60))),((((8,39),(18,22)),(((((((9,47),((27,48),((49,74),77))),(62,63)),(((35,50),82),(((43,61),91),(((56,64),(70,97)),79)))),83),(((42,92),(53,59)),90)),(12,19))),(((10,24),(34,76)),(13,54)))),((23,44),(25,65))),(((11,85),94),((26,68),75)))),((((17,36),(71,86)),80),21)),((28,(46,58)),((((29,57),78),95),(66,96)))),((((((3,33),(45,89)),(7,40)),14),(15,30)),((16,69),32))),((((((2,52),((38,41),87)),93),67),(20,(37,84))),73)),88),81);
 031: 1 -10507.16211 -10673.07139 (0,(((((((1,(4,6)),((((11,85),94),75),(26,68))),(((((5,51),((31,72),(55,60))),((((((((8,39),(18,22)),(12,19)),83),(((42,92),(53,59)),90)),((9,(((27,48),((49,74),77)),47)),(62,63))),(((35,50),82),(((43,91),61),(((56,64),(70,97)),79)))),(((10,24),(34,76)),(13,54)))),((23,44),(25,65))),((((17,36),(71,86)),80),21))),(((28,(46,58)),((((29,57),78),95),66)),96)),((((((3,33),(45,89)),(7,40)),14),(15,30)),((16,69),32))),((((((2,52),((38,41),87)),93),67),(20,(37,84))),73)),88),81);
 032: 1 -10793.52832 -10680.55668 (0,(((((((1,(4,6)),(((((11,85),94),75),68),26)),((((5,51),((31,72),(55,60))),((((((((8,39),(18,22)),((42,92),(53,59))),(83,90)),(12,19)),((9,(((27,48),((49,74),77)),47)),(62,63))),(((35,50),82),((((43,61),91),((56,64),(70,97))),79))),((((10,24),(34,76)),(13,54)),((23,44),(25,65))))),((((17,36),(71,86)),80),21))),((28,(46,58)),(((29,57),(78,95)),(66,96)))),(((((3,33),((7,40),(45,89))),14),(15,30)),((16,69),32))),((((((2,52),((38,41),87)),93),67),(20,(37,84))),73)),88),81);
 033: 1 -10113.60449 -10711.07781 (0,(((((((((1,(4,6)),((((17,36),(71,86)),21),80)),((((5,51),((31,72),(55,60))),((((((((((8,39),(18,22)),(12,19)),83),(((42,92),(53,59)),90)),(((9,47),((27,48),((49,74),77))),(62,63))),((35,50),82)),((((43,61),91),((56,64),(70,97))),79)),(((10,24),(34,76)),(13,54))),((23,44),(25,65)))),((((11,85),94),(26,68)),75))),(((28,58),46),((((29,57),78),95),(66,96)))),((((((((3,33),(7,40)),89),45),14),(15,30)),(16,69)),32)),((((2,52),((38,41),87)),93),67)),(20,(37,84))),73),88),81);
 034: 1 -10840.24609 -10689.73165 (0,((((((((1,4),6),((((11,85),94),75),(26,68))),((((5,51),((31,72),(55,60))),(((((((((8,39),(18,22)),83),90),(((9,(((27,48),((49,74),77)),47)),(62,63)),(((35,50),82),(((43,91),61),(((56,64),(70,97)),79))))),(42,((53,59),92))),(12,19)),((23,44),(25,65))),(((10,24),(34,76)),(13,54)))),((((17,36),(71,86)),80),21))),((((28,(46,58)),(((29,57),78),95)),66),96)),(((((((3,33),45),89),(7,40)),14),(15,30)),((16,69),32))),((((((2,52),((38,41),87)),93),67),(20,(37,84))),73)),88),81);
 035: 3 -10954.45117 -10677.64664 (0,((((((((1,(4,6)),((((11,85),94),75),(26,68))),((((17,36),(71,86)),80),21)),(((((5,51),((31,72),(55,60))),(((((((8,39),(18,22)),(12,19)),(((42,92),(53,59)),90)),83),(((9,47),((27,48),((49,74),77))),(62,63))),(((35,50),82),(((43,91),61),(((56,64),(70,97)),79))))),(((10,24),(34,76)),(13,54))),((23,44),(25,65)))),((28,(46,58)),((((29,57),78),95),(66,96)))),((((((3,33),(45,89)),(7,40)),14),(15,30)),((16,69),32))),((((((2,52),((38,41),87)),93),67),(20,(37,84))),73)),88),81);
 036: 1 -11021.41113 -10686.45485 (0,(((((((1,(4,6)),((((((5,51),((31,72),(55,60))),(((((8,39),(18,22)),(12,19)),((((((9,47),((27,48),((49,74),77))),(62,63)),(((35,50),82),((((43,91),61),((56,64),(70,97))),79))),(((42,92),(53,59)),90)),83)),(((10,24),(34,76)),(13,54)))),((23,44),(25,65))),(((11,85),94),((26,68),75))),((((17,36),(71,86)),80),21))),((28,(46,58)),(((29,57),(78,95)),(66,96)))),(((((((3,33),45),89),(7,40)),14),(15,30)),((16,69),32))),(((((2,52),((38,41),87)),93),67),(20,(37,84)))),73),88),81);
 037: 2 -10777.8252 -10678.56641 (0,((((((((1,6),4),((((11,85),94),75),(26,68))),(((((5,51),((31,72),(55,60))),((((8,39),(18,22)),(((((((9,47),((27,48),((49,74),77))),(62,63)),(((35,50),82),(((43,(61,91)),79),((56,64),(70,97))))),(((42,92),(53,59)),90)),83),(12,19))),(((10,24),(34,76)),(13,54)))),((23,44),(25,65))),(((17,36),(71,86)),(21,80)))),((((28,(46,58)),(((29,57),78),95)),66),96)),((((((3,33),(45,89)),(7,40)),14),(15,30)),((16,69),32))),((((((2,52),((38,41),87)),93),67),(20,(37,84))),73)),88),81);
 038: 1 -10955.34082 -10691.04899 (0,((((((((((((1,4),6),(((17,36),(71,86)),(21,80))),(((((5,51),((31,72),(55,60))),(((((((8,39),(18,22)),(12,19)),(((42,92),(53,59)),90)),83),((9,(((27,48),((49,74),77)),47)),(62,63))),(((35,50),82),((((43,61),91),((56,64),(70,97))),79)))),(((10,24),(34,76)),(13,54))),((23,44),(25,65)))),(((11,85),94),((26,68),75))),96),((((28,46),58),66),(((29,57),78),95))),((((((3,33),(45,89)),(7,40)),14),(15,30)),((16,69),32))),((((2,52),((38,41),87)),93),67)),(20,(37,84))),73),88),81);
 039: 1 -10871.96875 -10676.87131 (0,((((((1,(4,6)),(((((5,51),((31,72),(55,60))),((((((8,39),(18,22)),(12,19)),((((((9,47),((27,48),((49,74),77))),(62,63)),(((35,50),82),(((43,61),91),(((56,64),(70,97)),79)))),83),(((42,92),(53,59)),90))),((23,44),(25,65))),(((10,24),(34,76)),(13,54)))),((((17,36),(71,86)),80),21)),((((11,85),94),75),(26,68)))),((28,(46,58)),((((29,57),78),95),(66,96)))),((((((3,33),(45,89)),(7,40)),14),(15,30)),((16,69),32))),((((((2,52),((38,41),87)),93),67),(20,(37,84))),73)),88),81);
 040: 3 -11327.91895 -10686.71168 (0,(((((((1,(4,6)),((((((5,51),((31,72),(55,60))),(((((((8,39),(18,22)),(12,19)),(((42,92),(53,59)),90)),83),((9,(((27,48),((49,74),77)),47)),(62,63))),(((35,50),82),(((43,61),91),(((56,64),(70,97)),79))))),(((10,24),(34,76)),(13,54))),((23,44),(25,65))),(((((11,85),75),94),26),68))),((((17,36),(71,86)),80),21)),(((28,46),58),((((29,57),78),95),(66,96)))),((((((3,33),(45,89)),(7,40)),14),(15,30)),((16,69),32))),((((((2,52),((38,41),87)),93),67),(20,(37,84))),73)),88),81);
 041: 2 -10579.82812 -10681.38233 (0,(((((((1,(4,6)),((((11,85),94),75),(26,68))),((((5,51),((31,72),(55,60))),(((((((8,39),(18,22)),83),90),((12,19),((42,92),(53,59)))),(((9,(((27,48),((49,74),77)),47)),(62,63)),(((35,50),82),(((43,91),61),(((56,64),(70,97)),79))))),((((10,24),(34,76)),(13,54)),((23,44),(25,65))))),(((17,36),(71,86)),(21,80)))),((28,(46,58)),((((29,57),78),95),(66,96)))),(((((((3,33),45),89),(7,40)),14),(15,30)),((16,69),32))),((((((2,52),((38,41),87)),93),67),(20,(37,84))),73)),88),81);
 042: 3 -10878.88086 -10677.00655 (0,((((((1,(4,6)),((((((5,51),((31,72),(55,60))),(((((8,39),(18,22)),(12,19)),(((((9,(((27,48),((49,74),77)),47)),(62,63)),(((35,50),82),(((43,61),91),(((56,64),(70,97)),79)))),(((42,92),(53,59)),90)),83)),(((10,24),(34,76)),(13,54)))),((23,44),(25,65))),((((17,36),(71,86)),80),21)),((((11,85),94),75),(26,68)))),(((28,(46,58)),((((29,57),78),95),66)),96)),((((((3,33),(45,89)),(7,40)),14),(15,30)),((16,69),32))),((((((2,52),((38,41),87)),93),67),(20,(37,84))),73)),88),81);
 043: 2 -10354.49512 -10684.01713 (0,((((((((1,4),6),(((((((5,51),((31,72),(55,60))),(((10,24),(34,76)),(13,54))),((((8,39),(18,22)),(12,19)),((((((9,47),((27,48),((49,74),77))),(62,63)),(((35,50),82),((((43,61),91),((56,64),(70,97))),79))),(((42,92),(53,59)),90)),83))),((23,44),(25,65))),(((11,85),94),((26,68),75))),((((17,36),(71,86)),80),21))),((((28,(46,58)),(((29,57),78),95)),66),96)),(((((((3,33),45),89),(7,40)),14),(15,30)),((16,69),32))),(((((2,52),((38,41),87)),93),67),(20,(37,84)))),73),88),81);
 044: 2 -10722.09375 -10676.27074 (0,(((((((1,(4,6)),((((((5,51),((31,72),(55,60))),(((10,24),(34,76)),(13,54))),(((((((8,39),(18,22)),(12,19)),83),(((42,92),(53,59)),90)),((9,(((27,48),((49,74),77)),47)),(62,63))),(((35,50),82),(((43,91),61),(((56,64),(70,97)),79))))),(((23,44),65),25)),(((11,85),94),((26,68),75)))),((((17,36),(71,86)),80),21)),(((28,(46,58)),((((29,57),78),95),66)),96)),((((((3,33),(45,89)),(7,40)),14),(15,30)),((16,69),32))),((((((2,52),((38,41),87)),93),67),(20,(37,84))),73)),88),81);
 045: 1 -10954.41992 -10678.86303 (0,((((((((1,4),6),((((11,85),94),75),(26,68))),(((((5,51),((31,72),(55,60))),((((((((8,39),(18,22)),(12,19)),(((42,92),(53,59)),90)),83),(((35,50),82),(((43,61),91),(((56,64),(70,97)),79)))),((9,(((27,48),((49,74),77)),47)),(62,63))),(((10,24),(34,76)),(13,54)))),((23,44),(25,65))),((((17,36),(71,86)),80),21))),(((28,46),58),((((29,57),78),95),(66,96)))),(((((((3,33),89),45),(7,40)),14),(15,30)),((16,69),32))),((((((2,52),((38,41),87)),93),67),(20,(37,84))),73)),88),81);
 046: 2 -10657.64648 -10678.72258 (0,((((((1,(4,6)),(((((5,51),((31,72),(55,60))),((((((8,39),(18,22)),(((((9,(((27,48),((49,74),77)),47)),(62,63)),(((35,50),82),(((43,61),91),(((56,64),(70,97)),79)))),(((42,92),(53,59)),90)),83)),(12,19)),(((10,24),(34,76)),(13,54))),((23,44),(25,65)))),((((17,36),(71,86)),80),21)),((((11,85),94),75),(26,68)))),(((28,(46,58)),((((29,57),78),95),66)),96)),((((((3,33),(45,89)),(7,40)),14),(15,30)),((16,69),32))),((((((2,52),((38,41),87)),93),67),(20,(37,84))),73)),88),81);
 047: 2 -10587.78613 -10693.0158 (0,(((((((1,(4,6)),((((((5,51),((31,72),(55,60))),(((((((8,39),(18,22)),(12,19)),83),(((9,47),((27,48),((49,74),77))),(62,63))),(((42,92),(53,59)),90)),(((35,50),82),(((43,91),61),(((56,64),(70,97)),79))))),(((10,24),(34,76)),(13,54))),((23,44),(25,65))),((((11,85),94),75),(26,68)))),((((17,36),(71,86)),80),21)),(((28,58),46),((((29,57),78),95),(66,96)))),((((((3,33),(45,89)),(7,40)),14),(15,30)),((16,69),32))),((((((2,52),((38,41),87)),93),67),(20,(37,84))),73)),88),81);
 048: 1 -10573.71191 -10674.42654 (0,((((((((1,4),6),((((((5,51),((31,72),(55,60))),(((((((8,39),(18,22)),(12,19)),(((42,92),(53,59)),90)),83),((9,(((27,48),((49,74),77)),47)),(62,63))),(((35,50),82),((((43,91),61),((56,64),(70,97))),79)))),(((10,24),(34,76)),(13,54))),((23,44),(25,65))),((((11,85),94),75),(26,68)))),((((17,36),(71,86)),80),21)),((28,(46,58)),(((29,57),(78,95)),(66,96)))),(((((((3,33),45),89),(7,40)),14),(15,30)),((16,69),32))),((((((2,52),((38,41),87)),93),67),(20,(37,84))),73)),88),81);
 049: 2 -10682.51953 -10679.95309 (0,(((((((1,(4,6)),((((11,85),94),75),(26,68))),((((5,51),((31,72),(55,60))),((((((((8,39),(18,22)),(12,19)),(((42,92),(53,59)),90)),83),(((9,47),((27,48),((49,74),77))),(62,63))),(((35,50),82),(((43,61),91),(((56,64),(70,97)),79)))),((((10,24),(34,76)),(13,54)),((23,44),(25,65))))),((((17,36),(71,86)),80),21))),((28,(46,58)),((((29,57),78),95),(66,96)))),((((((((3,33),89),45),(7,40)),14),(15,30)),(16,69)),32)),((((((2,52),((38,41),87)),93),67),(20,(37,84))),73)),88),81);
 050: 1 -10096.73633 -10675.98614 (0,(((((((1,(4,6)),(((((5,51),((31,72),(55,60))),((((((((8,39),(18,22)),(12,19)),83),(((42,92),(53,59)),90)),(((9,47),((27,48),((49,74),77))),(62,63))),(((35,50),82),((43,(61,91)),(((56,64),(70,97)),79)))),((((10,24),(34,76)),(13,54)),((23,44),(25,65))))),((((17,36),(71,86)),80),21)),(((11,85),94),((26,68),75)))),(((28,(46,58)),((((29,57),78),95),66)),96)),((((((3,33),45),((7,40),89)),14),(15,30)),((16,69),32))),(((((2,52),((38,41),87)),93),67),(20,(37,84)))),73),88),81);
 051: 1 -9898.529297 -10682.09784 (0,((((((((1,4),6),(((11,85),94),((26,68),75))),((((5,51),((31,72),(55,60))),(((((((((8,39),(18,22)),83),90),(((9,(((27,48),((49,74),77)),47)),(62,63)),(((35,50),82),(((43,91),61),(((56,64),(70,97)),79))))),((42,92),(53,59))),(12,19)),((23,44),(25,65))),(((10,24),(34,76)),(13,54)))),((((17,36),(71,86)),80),21))),((((28,(46,58)),(((29,57),78),95)),66),96)),(((((((3,33),45),89),(7,40)),14),(15,30)),((16,69),32))),((((((2,52),((38,41),87)),93),67),(20,(37,84))),73)),88),81);
 052: 1 -10824.25293 -10678.40922 (0,(((((((1,(4,6)),(((11,85),94),((26,68),75))),((((5,51),((31,72),(55,60))),((((((((8,39),(18,22)),((42,92),(53,59))),83),((12,19),90)),((9,(((27,48),((49,74),77)),47)),(62,63))),(((35,50),82),((((43,91),61),((56,64),(70,97))),79))),((((10,24),(34,76)),(13,54)),((23,44),(25,65))))),((((17,36),(71,86)),80),21))),((28,(46,58)),((((29,57),78),95),(66,96)))),((((((3,33),(45,89)),(7,40)),14),(15,30)),((16,69),32))),((((((2,52),((38,41),87)),93),67),(20,(37,84))),73)),88),81);
 053: 1 -10452.72559 -10676.86791 (0,((((((((1,4),6),(((((11,85),94),75),26),68)),((((5,51),((31,72),(55,60))),((((((((8,39),(18,22)),((42,92),(53,59))),((12,19),90)),83),((9,(((27,48),((49,74),77)),47)),(62,63))),(((35,50),82),(((43,91),61),(((56,64),(70,97)),79)))),((((10,24),(34,76)),(13,54)),((23,44),(25,65))))),(((17,36),(71,86)),(21,80)))),(((28,46),58),((((29,57),78),95),(66,96)))),(((((((3,33),45),89),(7,40)),14),(15,30)),((16,69),32))),((((((2,52),((38,41),87)),93),67),(20,(37,84))),73)),88),81);
 054: 1 -10833.75391 -10681.09131 (0,(((((((1,6),4),(((((5,51),((31,72),(55,60))),((((((((8,39),(18,22)),(12,19)),83),(((42,92),(53,59)),90)),(((9,47),((27,48),((49,74),77))),(62,63))),(((35,50),82),(((43,61),91),(((56,64),(70,97)),79)))),((((10,24),(34,76)),(13,54)),((23,44),(25,65))))),((((11,85),94),75),(26,68))),(((17,36),(71,86)),(21,80)))),(((((28,46),58),(((29,57),78),95)),66),96)),((((((3,33),(45,89)),(7,40)),14),(15,30)),((16,69),32))),((((((2,52),((38,41),87)),93),67),(20,(37,84))),73)),88),81);
 055: 2 -10658.46289 -10677.41735 (0,(((((((((1,4),6),(((((5,51),((31,72),(55,60))),((((((((8,39),(18,22)),(12,19)),(((42,92),(53,59)),90)),83),((9,(((27,48),((49,74),77)),47)),(62,63))),(((35,50),82),(((43,(61,91)),((56,64),(70,97))),79))),((((10,24),(34,76)),(13,54)),((23,44),(25,65))))),((((17,36),(71,86)),80),21)),(((((11,85),94),75),68),26))),((((28,(46,58)),(((29,57),78),95)),66),96)),((((((3,33),(45,89)),(7,40)),14),(15,30)),((16,69),32))),(20,(37,84))),((((2,52),((38,41),87)),93),67)),73),88),81);
 056: 1 -11126.32812 -10689.98833 (0,((((((1,(4,6)),(((((11,85),94),75),26),68)),(((((5,51),((31,72),(55,60))),((((((8,39),(18,22)),(12,19)),((((42,92),(53,59)),90),83)),(((9,(((27,48),((49,74),77)),47)),(62,63)),(((35,50),82),(((43,61),91),(((56,64),(70,97)),79))))),(((10,24),(34,76)),(13,54)))),((23,44),(25,65))),((((17,36),(71,86)),80),21))),((((((2,52),((38,41),87)),93),67),(20,(37,84))),73)),(((((((3,33),(45,89)),(7,40)),14),(15,30)),((16,69),32)),(((28,46),58),((((29,57),78),95),(66,96))))),88),81);
 057: 1 -11358.84961 -10678.30737 (0,((((((((1,(4,6)),((((11,85),94),75),(26,68))),((((5,51),((31,72),(55,60))),((((((((((8,39),(18,22)),(12,19)),(42,92)),(53,59)),90),83),((9,(((27,48),((49,74),77)),47)),(62,63))),(((35,50),82),(((43,61),91),(((56,64),(70,97)),79)))),(((10,24),(34,76)),(13,54)))),((23,44),(25,65)))),((((17,36),(71,86)),80),21)),((((28,(46,58)),(((29,57),78),95)),66),96)),((((((3,33),(45,89)),(7,40)),14),(15,30)),((16,69),32))),((((((2,52),((38,41),87)),93),67),(20,(37,84))),73)),88),81);
 058: 1 -10617.7002 -10675.36294 (0,(((((((1,(4,6)),((((((5,51),((31,72),(55,60))),(((((((((8,39),(18,22)),(12,19)),(42,92)),(53,59)),90),83),((9,(((27,48),((49,74),77)),47)),(62,63))),(((35,50),82),((((43,61),91),((56,64),(70,97))),79)))),(((10,24),(34,76)),(13,54))),((23,44),(25,65))),((((17,36),(71,86)),80),21))),((((11,85),94),75),(26,68))),((((28,(46,58)),(((29,57),78),95)),66),96)),((((((3,33),(45,89)),(7,40)),14),(15,30)),((16,69),32))),((((((2,52),((38,41),87)),93),67),(20,(37,84))),73)),88),81);
 059: 3 -10750.98047 -10678.55704 (0,((((((((1,4),6),((((((5,51),((31,72),(55,60))),((((8,39),(18,22)),(12,19)),((((((9,47),((27,48),((49,74),77))),(62,63)),(((35,50),82),(((43,61),91),(((56,64),(70,97)),79)))),83),(((42,92),(53,59)),90)))),(((10,24),(34,76)),(13,54))),((23,44),(25,65))),(((11,85),94),((26,68),75)))),((((17,36),(71,86)),80),21)),((28,(46,58)),((((29,57),78),95),(66,96)))),((((((3,33),(45,89)),(7,40)),14),(15,30)),((16,69),32))),((((((2,52),((38,41),87)),93),67),(20,(37,84))),73)),88),81);
 060: 3 -10991.05762 -10685.61755 (0,(((((1,(4,6)),((((11,85),94),75),(26,68))),((((5,51),((31,72),(55,60))),(((((((((8,39),(18,22)),((42,92),(53,59))),((12,19),90)),83),((9,(((27,48),((49,74),77)),47)),(62,63))),(((35,50),82),((((43,61),91),((56,64),(70,97))),79))),(((10,24),(34,76)),(13,54))),((23,44),(25,65)))),((((17,36),(71,86)),80),21))),(((((((2,52),((38,41),87)),93),67),(20,(37,84))),73),((((((((3,33),45),89),(7,40)),14),(15,30)),((16,69),32)),((28,(46,58)),((((29,57),78),95),(66,96)))))),88),81);
 061: 1 -10455.95508 -10680.74524 (0,((((((((1,4),6),((((11,85),94),75),(26,68))),((((5,51),((31,72),(55,60))),((((((((8,39),(18,22)),(12,19)),83),((42,((53,59),92)),90)),(((9,47),((27,48),((49,74),77))),(62,63))),(((35,50),82),((((43,61),91),79),((56,64),(70,97))))),((((10,24),(34,76)),(13,54)),((23,44),(25,65))))),((((17,36),(71,86)),80),21))),((((28,(46,58)),(((29,57),78),95)),66),96)),(((((((3,33),45),89),(7,40)),14),(15,30)),((16,69),32))),((((((2,52),((38,41),87)),93),67),(20,(37,84))),73)),88),81);
 062: 7 -10521.64453 -10676.55929 (0,(((((((1,(4,6)),((((5,51),((31,72),(55,60))),((((((8,39),(18,22)),(12,19)),(((((9,(((27,48),((49,74),77)),47)),(62,63)),(((35,50),82),(((43,61),91),(((56,64),(70,97)),79)))),(((42,92),(53,59)),90)),83)),((23,44),(25,65))),(((10,24),(34,76)),(13,54)))),((((17,36),(71,86)),80),21))),((((11,85),94),75),(26,68))),(((28,(46,58)),((((29,57),78),95),66)),96)),((((((3,33),(45,89)),(7,40)),14),(15,30)),((16,69),32))),((((((2,52),((38,41),87)),93),67),(20,(37,84))),73)),88),81);
 063: 1 -10096.25 -10681.09874 (0,((((((((1,4),6),(((17,36),(71,86)),(21,80))),((((((5,51),((31,72),(55,60))),(((((((8,39),(18,22)),83),(((42,92),(53,59)),90)),(12,19)),(((9,47),((27,48),((49,74),77))),(62,63))),(((35,50),82),(((43,61),91),(((56,64),(70,97)),79))))),(((10,24),(34,76)),(13,54))),((23,44),(25,65))),((((11,85),94),75),(26,68)))),(((28,46),58),((((29,57),78),95),(66,96)))),((((((3,33),(45,89)),(7,40)),14),(15,30)),((16,69),32))),((((((2,52),((38,41),87)),93),67),(20,(37,84))),73)),88),81);
 064: 6 -10404.1543 -10673.51385 (0,(((((((1,(4,6)),((((11,85),94),75),(26,68))),((((((5,51),((31,72),(55,60))),(((10,24),(34,76)),(13,54))),(((((((8,39),(18,22)),(12,19)),(((42,92),(53,59)),90)),83),((9,(((27,48),((49,74),77)),47)),(62,63))),(((35,50),82),((((43,91),61),((56,64),(70,97))),79)))),((23,44),(25,65))),((((17,36),(71,86)),80),21))),((28,(46,58)),((((29,57),78),95),(66,96)))),((((((3,33),(45,89)),(7,40)),14),(15,30)),((16,69),32))),((((((2,52),((38,41),87)),93),67),(20,(37,84))),73)),88),81);
 065: 2 -10505.21094 -10677.95737 (0,(((((((1,(4,6)),((((11,85),94),75),(26,68))),((((5,51),((31,72),(55,60))),((((((8,39),(18,22)),(12,19)),((((((9,47),((27,48),((49,74),77))),(62,63)),(((35,50),82),(((43,91),61),(((56,64),(70,97)),79)))),83),(((42,92),(53,59)),90))),((23,44),(25,65))),(((10,24),(34,76)),(13,54)))),((((17,36),(71,86)),80),21))),((((28,(46,58)),((29,57),(78,95))),66),96)),((((((3,33),(45,89)),(7,40)),14),(15,30)),((16,69),32))),((((((2,52),((38,41),87)),93),67),(20,(37,84))),73)),88),81);
 066: 1 -10601.36914 -10680.88764 (0,((((((((1,4),6),(((((5,51),((31,72),(55,60))),(((((((((8,39),(18,22)),(12,19)),83),(((42,92),(53,59)),90)),(((9,47),((27,48),((49,74),77))),(62,63))),(((35,50),82),((((43,61),91),((56,64),(70,97))),79))),(((10,24),(34,76)),(13,54))),((23,44),(25,65)))),(((11,85),94),((26,68),75))),((((17,36),(71,86)),80),21))),((((28,(46,58)),66),(((29,57),78),95)),96)),(((((3,33),(((7,40),89),45)),14),(15,30)),((16,69),32))),(((((2,52),((38,41),87)),93),67),(20,(37,84)))),73),88),81);
 067: 1 -10287.59668 -10675.49684 (0,((((((((1,4),6),(((((5,51),((31,72),(55,60))),((((((((8,39),(18,22)),(12,19)),(((42,92),(53,59)),90)),83),((9,(((27,48),((49,74),77)),47)),(62,63))),(((35,50),82),(((43,(61,91)),((56,64),(70,97))),79))),((((10,24),(34,76)),(13,54)),((23,44),(25,65))))),((((17,36),(71,86)),80),21)),(((((11,85),94),75),68),26))),((((28,(46,58)),(((29,57),78),95)),66),96)),((((((3,33),(45,89)),(7,40)),14),(15,30)),((16,69),32))),(((((2,52),((38,41),87)),67),93),(20,(37,84)))),73),88),81);
 068: 2 -10524.51367 -10677.28047 (0,(((((((1,(4,6)),((((5,51),((31,72),(55,60))),((((((((8,39),(18,22)),83),(((42,92),(53,59)),90)),(12,19)),((9,(((27,48),((49,74),77)),47)),(62,63))),(((35,50),82),(((43,61),91),(((56,64),(70,97)),79)))),((((10,24),(34,76)),(13,54)),((23,44),(25,65))))),((((17,36),(71,86)),80),21))),(((11,85),94),((26,68),75))),(((28,(46,58)),((((29,57),78),95),66)),96)),(((((((3,33),45),89),(7,40)),14),(15,30)),((16,69),32))),((((((2,52),((38,41),87)),67),93),(20,(37,84))),73)),88),81);
 069: 2 -10310.0293 -10681.32653 (0,((((((1,(4,6)),(((((((5,51),((31,72),(55,60))),(((10,24),(34,76)),(13,54))),((((8,39),(18,22)),(12,19)),((((((9,47),((27,48),((49,74),77))),(62,63)),(((35,50),82),(((43,61),91),(((56,64),(70,97)),79)))),(((42,92),(53,59)),90)),83))),((23,44),(25,65))),((((17,36),(71,86)),80),21)),(((11,85),94),((26,68),75)))),(((((28,58),46),(((29,57),78),95)),66),96)),(((((3,33),((7,40),(45,89))),14),(15,30)),((16,69),32))),((((((2,52),((38,41),87)),93),67),73),(20,(37,84)))),88),81);
 070: 2 -11278.69336 -10681.09874 (0,((((((((1,4),6),(((17,36),(71,86)),(21,80))),((((((5,51),((31,72),(55,60))),(((((((8,39),(18,22)),83),(((42,92),(53,59)),90)),(12,19)),(((9,47),((27,48),((49,74),77))),(62,63))),(((35,50),82),(((43,61),91),(((56,64),(70,97)),79))))),(((10,24),(34,76)),(13,54))),((23,44),(25,65))),((((11,85),94),75),(26,68)))),(((28,46),58),((((29,57),78),95),(66,96)))),((((((3,33),(45,89)),(7,40)),14),(15,30)),((16,69),32))),((((((2,52),((38,41),87)),93),67),(20,(37,84))),73)),88),81);
 071: 3 -10321.14453 -10684.19854 (0,((((((((1,4),6),(((((5,51),((31,72),(55,60))),((((((8,39),(18,22)),(12,19)),((((((9,47),((27,48),((49,74),77))),(62,63)),(((35,50),82),((((43,61),91),((56,64),(70,97))),79))),(((42,92),(53,59)),90)),83)),(((10,24),(34,76)),(13,54))),((23,44),(25,65)))),(((11,85),94),((26,68),75))),((((17,36),(71,86)),80),21))),((((28,(46,58)),(((29,57),78),95)),66),96)),(((((((3,33),45),89),(7,40)),14),(15,30)),((16,69),32))),(((((2,52),((38,41),87)),93),67),(20,(37,84)))),73),88),81);
 072: 3 -10653.04883 -10673.95986 (0,(((((((1,(4,6)),((((17,36),(71,86)),80),21)),((((((5,51),((31,72),(55,60))),(((((((8,39),(18,22)),(12,19)),83),(((42,92),(53,59)),90)),((9,(((27,48),((49,74),77)),47)),(62,63))),(((35,50),82),(((43,61),91),(((56,64),(70,97)),79))))),(((10,24),(34,76)),(13,54))),((23,44),(25,65))),(((11,85),94),((26,68),75)))),(((28,(46,58)),((((29,57),78),95),66)),96)),((((((3,33),(45,89)),(7,40)),14),(15,30)),((16,69),32))),((((((2,52),((38,41),87)),93),67),(20,(37,84))),73)),88),81);
 073: 1 -11082.8877 -10691.8053 (0,((((((1,(4,6)),(((((5,51),((31,72),(55,60))),(((((((((8,39),(18,22)),(12,19)),83),((42,92),(53,59))),90),((9,(((27,48),((49,74),77)),47)),(62,63))),(((35,50),82),(((43,91),61),(((56,64),(70,97)),79)))),((((10,24),(34,76)),(13,54)),((23,44),(25,65))))),(((((11,85),94),75),68),26)),(((17,36),(21,80)),(71,86)))),((((28,58),46),(((29,57),66),(78,95))),96)),(((((3,33),((7,40),(45,89))),14),(15,30)),((16,69),32))),((((((2,52),((38,41),87)),93),67),(20,(37,84))),73)),88),81);
 074: 3 -10937.09961 -10674.74356 (0,((((((((1,4),6),((((17,36),(71,86)),80),21)),((((((5,51),((31,72),(55,60))),(((((((8,39),(18,22)),(12,19)),(((42,92),(53,59)),90)),83),((9,(((27,48),((49,74),77)),47)),(62,63))),(((35,50),82),((((43,91),61),((56,64),(70,97))),79)))),(((10,24),(34,76)),(13,54))),((23,44),(25,65))),((((11,85),94),75),(26,68)))),((((28,(46,58)),(((29,57),78),95)),66),96)),(((((((3,33),89),45),(7,40)),14),(15,30)),((16,69),32))),((((((2,52),((38,41),87)),93),67),(20,(37,84))),73)),88),81);
 075: 1 -11331.25391 -10680.81878 (0,(((((((1,4),6),((((((5,51),((31,72),(55,60))),((((((((8,39),(18,22)),(12,19)),(((42,92),(53,59)),90)),83),(((9,47),((27,48),((49,74),77))),(62,63))),((35,50),(((43,(61,91)),(((56,64),(70,97)),79)),82))),(((10,24),(34,76)),(13,54)))),((23,44),(25,65))),((((17,36),(71,86)),80),21)),(((((11,85),94),75),26),68))),((((28,(46,58)),(((29,57),78),95)),66),96)),((((((3,33),89),((7,40),45)),14),(15,30)),((16,69),32))),((((((2,52),((38,41),87)),93),67),(20,(37,84))),73)),88),81);
 076: 1 -10760.06836 -10677.95737 (0,(((((((1,(4,6)),((((11,85),94),75),(26,68))),((((5,51),((31,72),(55,60))),((((((8,39),(18,22)),(12,19)),((((((9,47),((27,48),((49,74),77))),(62,63)),(((35,50),82),(((43,91),61),(((56,64),(70,97)),79)))),83),(((42,92),(53,59)),90))),((23,44),(25,65))),(((10,24),(34,76)),(13,54)))),((((17,36),(71,86)),80),21))),((((28,(46,58)),((29,57),(78,95))),66),96)),((((((3,33),(45,89)),(7,40)),14),(15,30)),((16,69),32))),((((((2,52),((38,41),87)),93),67),(20,(37,84))),73)),88),81);
 077: 1 -10607.81348 -10681.99066 (0,(((((((1,(4,6)),((((5,51),((31,72),(55,60))),(((((8,39),(18,22)),(12,19)),((((((9,47),((27,48),((49,74),77))),(62,63)),(((35,50),82),(((43,61),91),(((56,64),(70,97)),79)))),83),(((42,92),(53,59)),90))),((((10,24),(34,76)),(13,54)),((23,44),(25,65))))),((((17,36),(71,86)),80),21))),(((((11,85),94),75),26),68)),(((28,46),58),(((29,57),(78,95)),(66,96)))),(((((3,33),((7,40),(45,89))),14),(15,30)),((16,69),32))),((((((2,52),((38,41),87)),93),67),(20,(37,84))),73)),88),81);
 078: 1 -10700.91602 -10682.33841 (0,((((((((1,(4,6)),(((((11,85),94),75),68),26)),((((5,51),((31,72),(55,60))),((((((((8,39),(18,22)),((42,92),(53,59))),(83,90)),(12,19)),((9,(((27,48),((49,74),77)),47)),(62,63))),(((35,50),82),((((43,61),91),((56,64),(70,97))),79))),((((10,24),(34,76)),(13,54)),((23,44),(25,65))))),((((17,36),(71,86)),80),21))),((28,(46,58)),((((29,57),78),95),(66,96)))),(((((3,33),((7,40),(45,89))),14),(15,30)),((16,69),32))),(((((2,52),((38,41),87)),93),67),(20,(37,84)))),73),88),81);
 079: 1 -10642.59277 -10685.49244 (0,((((((((1,(4,6)),(((((11,85),94),75),68),26)),((((5,51),((31,72),(55,60))),((((((((8,39),(18,22)),83),90),(((9,(((27,48),((49,74),77)),47)),(62,63)),(((35,50),82),((((43,61),91),((56,64),(70,97))),79)))),((12,19),((42,92),(53,59)))),((23,44),(25,65))),(((10,24),(34,76)),(13,54)))),((((17,36),(71,86)),80),21))),((((28,(46,58)),(((29,57),78),95)),66),96)),((((((3,33),(45,89)),(7,40)),14),(15,30)),((16,69),32))),(((((2,52),((38,41),87)),67),93),(20,(37,84)))),73),88),81);
 080: 2 -11193.85742 -10676.33075 (0,(((((((1,(4,6)),((((11,85),94),75),(26,68))),((((5,51),((31,72),(55,60))),((((((8,39),(18,22)),(12,19)),(((((9,(((27,48),((49,74),77)),47)),(62,63)),(((35,50),82),(((43,91),61),(((56,64),(70,97)),79)))),83),(((42,92),(53,59)),90))),((23,44),(25,65))),(((10,24),(34,76)),(13,54)))),((((17,36),(71,86)),80),21))),((((28,(46,58)),(((29,57),78),95)),66),96)),((((((3,33),(45,89)),(7,40)),14),(15,30)),((16,69),32))),((((((2,52),((38,41),87)),93),67),(20,(37,84))),73)),88),81);
 081: 6 -10241.26855 -10672.55738 (0,(((((((1,(4,6)),((((((5,51),((31,72),(55,60))),(((((((8,39),(18,22)),(12,19)),(((42,92),(53,59)),90)),83),((9,(((27,48),((49,74),77)),47)),(62,63))),(((35,50),82),(((43,61),91),(((56,64),(70,97)),79))))),(((10,24),(34,76)),(13,54))),((23,44),(25,65))),((((11,85),94),75),(26,68)))),((((17,36),(71,86)),80),21)),((28,(46,58)),((((29,57),78),95),(66,96)))),(((((3,33),((7,40),(45,89))),14),(15,30)),((16,69),32))),((((((2,52),((38,41),87)),93),67),(20,(37,84))),73)),88),81);
 082: 1 -10309.83789 -10681.47163 (0,(((((((1,(4,6)),(((((((5,51),((31,72),(55,60))),(((((((8,39),(18,22)),83),(((42,92),(53,59)),90)),(12,19)),(((9,47),((27,48),((49,74),77))),(62,63))),(((35,50),82),(((43,61),91),(((56,64),(70,97)),79))))),(((10,24),(34,76)),(13,54))),((23,44),(25,65))),(((17,36),(71,86)),(21,80))),((((11,85),94),75),(26,68)))),((((29,57),78),95),(66,96))),(28,(46,58))),(((((((3,33),45),89),(7,40)),14),(15,30)),((16,69),32))),((((((2,52),((38,41),87)),93),67),(20,(37,84))),73)),88),81);
 083: 1 -10082.79199 -10677.96036 (0,(((((((1,(4,6)),((((11,85),94),75),(26,68))),((((5,51),((31,72),(55,60))),((((((((8,39),(18,22)),83),((12,19),((42,92),(53,59)))),90),((9,(((27,48),((49,74),77)),47)),(62,63))),(((35,50),82),(((43,91),61),(((56,64),(70,97)),79)))),((((10,24),(34,76)),(13,54)),((23,44),(25,65))))),(((17,36),(71,86)),(21,80)))),((28,(46,58)),((((29,57),78),95),(66,96)))),(((((((3,33),45),89),(7,40)),14),(15,30)),((16,69),32))),((((((2,52),((38,41),87)),93),67),(20,(37,84))),73)),88),81);
 084: 2 -10567.58398 -10690.7475 (0,(((((((1,(4,6)),((((11,85),94),75),(26,68))),((((((((((5,51),((31,72),(55,60))),(((((((8,39),(18,22)),(12,19)),(((42,92),(53,59)),90)),83),(((9,47),((27,48),((49,74),77))),(62,63))),(((35,50),82),(((43,61),91),(((56,64),(70,97)),79))))),(((10,24),(34,76)),(13,54))),((23,44),(25,65))),86),71),(17,36)),80),21)),((28,((((29,57),78),95),(66,96))),(46,58))),((((((3,33),(45,89)),(7,40)),14),(15,30)),((16,69),32))),((((((2,52),((38,41),87)),93),67),(20,(37,84))),73)),88),81);
 085: 1 -10825.46289 -10682.92637 (0,((((((((1,4),6),((((5,51),((31,72),(55,60))),(((((((((8,39),(18,22)),(12,19)),((42,92),((53,59),90))),83),((9,(((27,48),((49,74),77)),47)),(62,63))),(((35,50),82),((43,(61,91)),(((56,64),(70,97)),79)))),((23,44),(25,65))),(((10,24),(34,76)),(13,54)))),((((11,85),94),75),(26,68)))),((((17,36),(71,86)),80),21)),(((28,(46,58)),((((29,57),78),95),66)),96)),(((((((3,33),45),89),(7,40)),14),(15,30)),((16,69),32))),((((((2,52),((38,41),87)),93),67),(20,(37,84))),73)),88),81);
 086: 1 -11051.01367 -10678.55183 (0,((((((((1,(4,6)),(((11,85),((26,68),75)),94)),((((((5,51),((31,72),(55,60))),(((((((8,39),(18,22)),(12,19)),(((42,92),(53,59)),90)),83),((9,(((27,48),((49,74),77)),47)),(62,63))),(((35,50),82),((43,(61,91)),(((56,64),(70,97)),79))))),(((10,24),(34,76)),(13,54))),((23,44),(25,65))),(((17,36),(71,86)),(21,80)))),((((28,(46,58)),((29,57),(78,95))),66),96)),((((((3,33),(45,89)),(7,40)),14),(15,30)),((16,69),32))),(((((2,52),((38,41),87)),93),67),(20,(37,84)))),73),88),81);
 087: 1 -10582.26758 -10678.58922 (0,(((((((1,(4,6)),((((11,85),94),75),(26,68))),((((5,51),((31,72),(55,60))),(((((((((8,39),(18,22)),83),90),((12,19),((42,92),(53,59)))),((9,(((27,48),((49,74),77)),47)),(62,63))),(((35,50),82),(((43,91),61),(((56,64),(70,97)),79)))),(((10,24),(34,76)),(13,54))),((23,44),(25,65)))),(((17,36),(71,86)),(21,80)))),((28,(46,58)),((((29,57),78),95),(66,96)))),(((((((3,33),45),89),(7,40)),14),(15,30)),((16,69),32))),((((((2,52),((38,41),87)),93),67),(20,(37,84))),73)),88),81);
 088: 1 -11160.80859 -10676.27659 (0,((((((((1,4),6),(((((11,85),94),75),26),68)),((((5,51),((31,72),(55,60))),(((((8,39),(18,22)),(12,19)),(((((9,(((27,48),((49,74),77)),47)),(62,63)),(((35,50),82),((((43,91),61),((56,64),(70,97))),79))),(((42,92),(53,59)),90)),83)),((((10,24),(34,76)),(13,54)),((23,44),(25,65))))),((((17,36),(71,86)),80),21))),(((28,(46,58)),((((29,57),78),95),66)),96)),((((((3,33),(45,89)),(7,40)),14),(15,30)),((16,69),32))),((((((2,52),((38,41),87)),93),67),(20,(37,84))),73)),88),81);
 089: 8 -10550.86914 -10676.04038 (0,(((((((1,(4,6)),((((11,85),94),75),(26,68))),((((((5,51),((31,72),(55,60))),(((((((((8,39),(18,22)),(12,19)),(42,92)),(53,59)),90),83),((9,(((27,48),((49,74),77)),47)),(62,63))),(((35,50),82),(((43,61),91),((((56,64),97),70),79))))),(((10,24),(34,76)),(13,54))),((23,44),(25,65))),((((17,36),(71,86)),80),21))),((((28,(46,58)),(((29,57),78),95)),66),96)),((((((3,33),(45,89)),(7,40)),14),(15,30)),((16,69),32))),((((((2,52),((38,41),87)),93),67),(20,(37,84))),73)),88),81);
 090: 6 -10811.4082 -10681.28256 (0,(((((((((1,4),6),(((((5,51),((31,72),(55,60))),(((((8,39),(18,22)),(12,19)),((((((9,47),((27,48),((49,74),77))),(62,63)),(((35,50),82),(((43,61),91),(((56,64),(70,97)),79)))),(((42,92),(53,59)),90)),83)),(((10,24),(34,76)),(13,54)))),((23,44),(25,65))),(((11,85),94),((26,68),75)))),((((17,36),(71,86)),80),21)),(((28,46),58),((((29,57),78),95),(66,96)))),(((((((3,33),45),(7,40)),89),14),(15,30)),((16,69),32))),(((((2,52),((38,41),87)),93),67),(20,(37,84)))),73),88),81);
 091: 1 -10707.52344 -10675.29243 (0,(((((((1,(4,6)),((((((5,51),((31,72),(55,60))),(((((((((8,39),(18,22)),(12,19)),(42,92)),(53,59)),90),83),((9,(((27,48),((49,74),77)),47)),(62,63))),(((35,50),82),(((43,61),91),(((56,64),(70,97)),79))))),(((10,24),(34,76)),(13,54))),((23,44),(25,65))),((((11,85),94),75),(26,68)))),((((17,36),(71,86)),80),21)),((((28,(46,58)),(((29,57),78),95)),66),96)),((((((3,33),(45,89)),(7,40)),14),(15,30)),((16,69),32))),((((((2,52),((38,41),87)),93),67),(20,(37,84))),73)),88),81);
 092: 1 -10550.25195 -10676.955 (0,((((((((1,4),6),((((11,85),94),75),(26,68))),((((5,51),((31,72),(55,60))),(((((8,39),(18,22)),(((((((9,47),((27,48),((49,74),77))),(62,63)),(((35,50),82),(((43,91),61),(((56,64),(70,97)),79)))),(((42,92),(53,59)),90)),83),(12,19))),(((10,24),(34,76)),(13,54))),((23,44),(25,65)))),((((17,36),(71,86)),80),21))),(((28,(46,58)),((((29,57),78),95),66)),96)),((((((3,33),(45,89)),(7,40)),14),(15,30)),((16,69),32))),((((((2,52),((38,41),87)),93),67),(20,(37,84))),73)),88),81);
 093: 3 -10450.45703 -10675.6214 (0,((((((((1,4),6),((((11,85),94),75),(26,68))),(((((5,51),((31,72),(55,60))),((((((((8,39),(18,22)),(12,19)),(((42,92),(53,59)),90)),83),((9,(((27,48),((49,77),74)),47)),(62,63))),(((35,50),82),(((43,61),91),(((56,64),(70,97)),79)))),(((10,24),(34,76)),(13,54)))),((23,44),(25,65))),((((17,36),(71,86)),80),21))),(((28,46),58),((((29,57),78),95),(66,96)))),(((((((3,33),89),45),(7,40)),14),(15,30)),((16,69),32))),((((((2,52),((38,41),87)),93),67),(20,(37,84))),73)),88),81);
 094: 2 -10881.19141 -10683.05758 (0,(((((((((((1,(4,6)),((((11,85),94),75),(26,68))),((((5,51),((31,72),(55,60))),(((((((((8,39),(18,22)),(12,19)),(((42,92),(53,59)),90)),83),(((9,47),((27,48),((49,74),77))),(62,63))),(((35,50),82),((43,(61,91)),(((56,64),(70,97)),79)))),(((10,24),(34,76)),(13,54))),((23,44),(25,65)))),(((17,36),(71,86)),(21,80)))),(((29,57),78),95)),(66,96)),(28,(46,58))),(((((((3,33),45),89),(7,40)),14),(15,30)),((16,69),32))),((((2,52),((38,41),87)),93),67)),(20,(37,84))),73),88),81);
 095: 1 -10890.84668 -10679.02381 (0,((((((1,(4,6)),(((((((5,51),((31,72),(55,60))),(((10,24),(34,76)),(13,54))),(((((8,39),(18,22)),(12,19)),83),(((((9,47),((27,48),((49,74),77))),(62,63)),(((35,50),82),(((43,61),91),(((56,64),(70,97)),79)))),(((42,92),(53,59)),90)))),((23,44),(25,65))),((((17,36),(71,86)),80),21)),(((11,85),94),((26,68),75)))),(((((28,58),46),(((29,57),78),95)),66),96)),(((((3,33),((7,40),(45,89))),14),(15,30)),((16,69),32))),((((((2,52),((38,41),87)),93),67),(20,(37,84))),73)),88),81);
 096: 1 -11051.1582 -10680.72845 (0,(((((((1,4),6),((((((5,51),((31,72),(55,60))),((((((((8,39),(18,22)),(12,19)),((42,((53,59),92)),90)),83),(((9,47),((27,48),((49,74),77))),(62,63))),(((35,50),82),((43,(61,91)),(((56,64),(70,97)),79)))),(((10,24),(34,76)),(13,54)))),((23,44),(25,65))),((((17,36),(71,86)),80),21)),(((((11,85),94),75),26),68))),((((28,(46,58)),(((29,57),78),95)),66),96)),((((((3,33),89),((7,40),45)),14),(15,30)),((16,69),32))),((((((2,52),((38,41),87)),93),67),(20,(37,84))),73)),88),81);
 097: 1 -10664.73047 -10684.28843 (0,((((((((1,4),6),(((((5,51),((31,72),(55,60))),((((((((8,39),(18,22)),83),(12,19)),(((42,92),(53,59)),90)),(((9,47),((27,48),((49,74),77))),(62,63))),(((35,50),82),((((43,61),91),((56,64),(70,97))),79))),((((10,24),(34,76)),(13,54)),((23,44),(25,65))))),(((11,85),94),((26,68),75))),((((17,36),(71,86)),80),21))),((((28,(46,58)),66),(((29,57),78),95)),96)),(((((3,33),(((7,40),89),45)),14),(15,30)),((16,69),32))),(((((2,52),((38,41),87)),93),67),(20,(37,84)))),73),88),81);
 098: 1 -10571.08398 -10680.89446 (0,((((((1,(4,6)),(((((((5,51),((31,72),(55,60))),(((((((8,39),(18,22)),83),(((42,92),(53,59)),90)),(12,19)),(((9,47),((27,48),((49,74),77))),(62,63))),(((35,50),82),(((43,61),91),(((56,64),(70,97)),79))))),(((10,24),(34,76)),(13,54))),((23,44),(25,65))),(((17,36),(21,80)),(71,86))),((((11,85),94),75),(26,68)))),((28,(46,58)),((((29,57),78),95),(66,96)))),(((((((3,33),45),89),(7,40)),14),(15,30)),((16,69),32))),((((((2,52),((38,41),87)),93),67),(20,(37,84))),73)),88),81);
 099: 2 -10478.79883 -10679.22461 (0,(((((((1,(4,6)),((((5,51),((31,72),(55,60))),((((((((8,39),(18,22)),83),(((42,92),(53,59)),90)),(12,19)),((9,(((27,48),((49,74),77)),47)),(62,63))),(((35,50),82),(((43,61),91),(((56,64),(70,97)),79)))),((((10,24),(34,76)),(13,54)),((23,44),(25,65))))),((((17,36),(71,86)),80),21))),(((11,85),94),((26,68),75))),(((28,(46,58)),(((29,57),(78,95)),66)),96)),(((((((3,33),45),89),(7,40)),14),(15,30)),((16,69),32))),((((((2,52),((38,41),87)),93),67),(20,(37,84))),73)),88),81);
 100: 3 -11239.15723 -10675.54734 (0,(((((((1,(4,6)),((((((5,51),((31,72),(55,60))),(((((((8,39),(18,22)),(12,19)),(((42,92),(53,59)),90)),83),((9,(((27,48),((49,74),77)),47)),(62,63))),(((35,50),82),(((43,61),91),(((56,64),(70,97)),79))))),(((10,24),(34,76)),(13,54))),((23,44),(25,65))),((((11,85),94),75),(26,68)))),((((17,36),(71,86)),80),21)),((((28,(46,58)),(((29,57),78),95)),66),96)),(((((((3,33),(45,89)),40),7),14),(15,30)),((16,69),32))),((((((2,52),((38,41),87)),93),67),(20,(37,84))),73)),88),81);
 101: 1 -10435.41699 -10686.34101 (0,(((((((((1,4),6),(((11,85),94),((26,68),75))),(((((5,51),((((((((8,39),(18,22)),(12,19)),83),(((42,92),(53,59)),90)),(((9,47),((27,48),((49,74),77))),(62,63))),(((35,50),82),((43,(61,91)),(((56,64),(70,97)),79)))),((((10,24),(34,76)),(13,54)),((23,44),(25,65))))),(31,72)),(55,60)),((((17,36),(71,86)),80),21))),(28,(46,58))),((((29,57),78),95),(66,96))),(((((((3,33),45),89),(7,40)),14),(15,30)),((16,69),32))),((((((2,52),((38,41),87)),93),67),(20,(37,84))),73)),88),81);
 102: 1 -10697.57422 -10678.33648 (0,((((((((1,4),6),(((((5,51),((31,72),(55,60))),((((((((8,39),(18,22)),(12,19)),(((42,92),(53,59)),90)),83),((9,(((27,48),((49,74),77)),47)),(62,63))),(((35,50),82),(((43,(61,91)),((56,64),(70,97))),79))),((((10,24),(34,76)),(13,54)),((23,44),(25,65))))),((((17,36),(71,86)),80),21)),(((((11,85),94),75),68),26))),((((28,(46,58)),((29,57),(78,95))),66),96)),((((((3,33),(45,89)),(7,40)),14),(15,30)),((16,69),32))),(((((2,52),((38,41),87)),93),67),(20,(37,84)))),73),88),81);
 103: 2 -10983.33984 -10673.77543 (0,(((((((1,4),6),(((((((5,51),((31,72),(55,60))),(((((((8,39),(18,22)),(12,19)),83),(((42,92),(53,59)),90)),((9,(((27,48),((49,74),77)),47)),(62,63))),(((35,50),82),(((43,61),91),(((56,64),(70,97)),79))))),(((10,24),(34,76)),(13,54))),((23,44),(25,65))),((((17,36),(71,86)),80),21)),(((11,85),94),((26,68),75)))),(((((28,58),46),(((29,57),78),95)),66),96)),(((((((3,33),45),89),(7,40)),14),(15,30)),((16,69),32))),((((((2,52),((38,41),87)),93),67),(20,(37,84))),73)),88),81);
 104: 2 -10406.66211 -10682.07722 (0,(((((((((((1,4),6),(((((5,51),((31,72),(55,60))),((((((((8,39),(18,22)),(12,19)),(((42,92),(53,59)),90)),83),(((9,47),((27,48),((49,74),77))),(62,63))),(((35,50),82),(((43,61),91),(((56,64),(70,97)),79)))),((((10,24),(34,76)),(13,54)),((23,44),(25,65))))),(((17,36),(71,86)),(21,80))),((((11,85),94),75),(26,68)))),(((29,57),78),95)),(66,96)),(28,(46,58))),((((((3,33),(45,89)),(7,40)),14),(15,30)),((16,69),32))),((((2,52),((38,41),87)),93),67)),(20,(37,84))),73),88),81);
 105: 1 -10815.73438 -10675.36294 (0,(((((((1,(4,6)),((((((5,51),((31,72),(55,60))),(((((((((8,39),(18,22)),(12,19)),(42,92)),(53,59)),90),83),((9,(((27,48),((49,74),77)),47)),(62,63))),(((35,50),82),((((43,61),91),((56,64),(70,97))),79)))),(((10,24),(34,76)),(13,54))),((23,44),(25,65))),((((17,36),(71,86)),80),21))),((((11,85),94),75),(26,68))),((((28,(46,58)),(((29,57),78),95)),66),96)),((((((3,33),(45,89)),(7,40)),14),(15,30)),((16,69),32))),((((((2,52),((38,41),87)),93),67),(20,(37,84))),73)),88),81);
 106: 2 -10718.41211 -10681.86238 (0,(((((((((1,4),6),(((11,85),94),((26,68),75))),((((17,36),(71,86)),80),21)),(((5,51),((31,72),(55,60))),((((((((8,39),(18,22)),83),(((42,92),(53,59)),90)),(12,19)),((9,(((27,48),((49,74),77)),47)),(62,63))),(((35,50),82),((((43,91),61),((56,64),(70,97))),79))),((((10,24),(34,76)),(13,54)),((23,44),(25,65)))))),((((28,(46,58)),(((29,57),78),95)),66),96)),((((((3,33),(45,89)),(7,40)),14),(15,30)),((16,69),32))),((((((2,52),((38,41),87)),93),67),(20,(37,84))),73)),88),81);
 107: 1 -10623.69336 -10678.70257 (0,((((((((1,(4,6)),((((11,85),94),75),(26,68))),(((((5,51),((31,72),(55,60))),(((10,24),(34,76)),(13,54))),(((((((((8,39),(18,22)),(12,19)),(42,92)),(53,59)),90),83),((9,(((27,48),((49,74),77)),47)),(62,63))),(((35,50),82),(((43,61),91),(((56,64),(70,97)),79))))),((23,44),(25,65)))),((((17,36),(71,86)),80),21)),((((28,(46,58)),(((29,57),78),95)),66),96)),((((((3,33),(45,89)),(7,40)),14),(15,30)),((16,69),32))),((((((2,52),((38,41),87)),93),67),(20,(37,84))),73)),88),81);
 108: 1 -10075.62207 -10690.54332 (0,((((((((1,6),4),((((11,85),94),75),(26,68))),(((((5,51),((31,72),(55,60))),(((((((((8,39),(18,22)),(12,19)),83),(((42,92),(53,59)),90)),((9,(((27,48),((49,74),77)),47)),(62,63))),(((35,50),82),((((43,91),61),((56,64),(70,97))),79))),((23,44),(25,65))),(((10,24),(34,76)),(13,54)))),((17,36),(71,86))),(21,80))),(((28,(46,58)),((((29,57),78),95),66)),96)),((((((3,33),(45,89)),(7,40)),14),(15,30)),((16,69),32))),((((((2,52),((38,41),87)),93),67),(20,(37,84))),73)),88),81);
 109: 1 -10777.48828 -10685.07634 (0,(((((((1,(4,6)),((((11,85),94),75),(26,68))),((((5,51),((31,72),(55,60))),(((((((((8,39),(18,22)),(42,((53,59),92))),90),(12,19)),83),((9,(((27,48),((49,74),77)),47)),(62,63))),(((35,50),82),((((43,61),91),((56,64),(70,97))),79))),((((10,24),(34,76)),(13,54)),((23,44),(25,65))))),(((17,36),(71,86)),(21,80)))),((28,(46,58)),(((29,57),(78,95)),(66,96)))),((((((3,33),(45,89)),(7,40)),14),(15,30)),((16,69),32))),((((((2,52),((38,41),87)),93),67),(20,(37,84))),73)),88),81);
 110: 1 -10625.42188 -10679.33159 (0,((((((((1,6),4),((((11,85),94),75),(26,68))),(((((5,51),((31,72),(55,60))),(((((8,39),(18,22)),(12,19)),((((((9,47),((27,48),((49,74),77))),(62,63)),(((35,50),82),(((43,(61,91)),79),((56,64),(70,97))))),(((42,92),(53,59)),90)),83)),(((10,24),(34,76)),(13,54)))),((23,44),(25,65))),(((17,36),(71,86)),(21,80)))),((((28,(46,58)),((29,57),(78,95))),66),96)),((((((3,33),(45,89)),(7,40)),14),(15,30)),((16,69),32))),((((((2,52),((38,41),87)),93),67),(20,(37,84))),73)),88),81);
 111: 1 -10533.84766 -10688.12845 (0,(((((((1,(4,6)),(((((5,51),((31,72),(55,60))),((((((((8,39),(18,22)),(12,19)),((42,92),(53,59))),(83,90)),((9,(((27,48),((49,74),77)),47)),(62,63))),(((35,50),82),((((43,91),61),((56,64),(70,97))),79))),((((10,24),(34,76)),(13,54)),((23,44),(25,65))))),((((17,36),(71,86)),21),80)),((((11,85),94),75),(26,68)))),((28,(46,58)),((((29,57),78),95),(66,96)))),(((((3,33),((7,40),(45,89))),14),(15,30)),((16,69),32))),((((2,52),((38,41),87)),(67,93)),(20,(37,84)))),73),88),81);
 112: 1 -10800.89648 -10688.39269 (0,(((((((1,(4,6)),(((11,85),(75,94)),(26,68))),((((5,51),((31,72),(55,60))),((((((8,39),(18,22)),(12,19)),((((((9,47),((27,48),((49,74),77))),(62,63)),(((35,50),82),(((43,91),61),(((56,64),(70,97)),79)))),83),(((42,92),(53,59)),90))),((23,44),(25,65))),(((10,24),(34,76)),(13,54)))),((((17,36),(71,86)),80),21))),((((28,(46,58)),(((29,57),78),95)),66),96)),((((((3,33),(45,89)),(7,40)),14),(15,30)),((16,69),32))),((((((2,52),((38,41),87)),93),67),(20,(37,84))),73)),88),81);
 113: 1 -10219.37891 -10686.71168 (0,(((((((1,(4,6)),((((((5,51),((31,72),(55,60))),(((((((8,39),(18,22)),(12,19)),(((42,92),(53,59)),90)),83),((9,(((27,48),((49,74),77)),47)),(62,63))),(((35,50),82),(((43,61),91),(((56,64),(70,97)),79))))),(((10,24),(34,76)),(13,54))),((23,44),(25,65))),(((((11,85),75),94),26),68))),((((17,36),(71,86)),80),21)),(((28,46),58),((((29,57),78),95),(66,96)))),((((((3,33),(45,89)),(7,40)),14),(15,30)),((16,69),32))),((((((2,52),((38,41),87)),93),67),(20,(37,84))),73)),88),81);
 114: 1 -10721.42773 -10676.43238 (0,(((((((1,(4,6)),(((11,85),94),((26,68),75))),((((5,51),((31,72),(55,60))),((((((8,39),(18,22)),(12,19)),(((((9,(((27,48),((49,74),77)),47)),(62,63)),(((35,50),82),(((43,61),91),(((56,64),(70,97)),79)))),(((42,92),(53,59)),90)),83)),((23,44),(25,65))),(((10,24),(34,76)),(13,54)))),((((17,36),(71,86)),80),21))),(((28,(46,58)),((((29,57),78),95),66)),96)),((((((3,33),(45,89)),(7,40)),14),(15,30)),((16,69),32))),((((((2,52),((38,41),87)),93),67),(20,(37,84))),73)),88),81);
 115: 5 -10355.53809 -10678.01025 (0,((((((1,(4,6)),(((((5,51),((31,72),(55,60))),((((((((8,39),(18,22)),(12,19)),83),(((42,92),(53,59)),90)),(((9,47),((27,48),((49,74),77))),(62,63))),(((35,50),82),(((43,91),61),(((56,64),(70,97)),79)))),((((10,24),(34,76)),(13,54)),((23,44),(25,65))))),(((17,36),(21,80)),(71,86))),((((11,85),94),(26,68)),75))),(((28,(46,58)),((((29,57),78),95),66)),96)),(((((((3,33),45),89),(7,40)),14),(15,30)),((16,69),32))),((((((2,52),((38,41),87)),93),67),(20,(37,84))),73)),88),81);
 116: 1 -10305.80664 -10678.95924 (0,((((((1,(4,6)),(((((((5,51),((31,72),(55,60))),(((10,24),(34,76)),(13,54))),(((8,39),(18,22)),(((((((9,47),((27,48),((49,74),77))),(62,63)),(((35,50),82),(((43,61),91),(((56,64),(70,97)),79)))),(((42,92),(53,59)),90)),83),(12,19)))),((23,44),(25,65))),((((17,36),(71,86)),80),21)),(((11,85),94),((26,68),75)))),(((((28,58),46),(((29,57),78),95)),66),96)),(((((3,33),((7,40),(45,89))),14),(15,30)),((16,69),32))),((((((2,52),((38,41),87)),93),67),(20,(37,84))),73)),88),81);
 117: 1 -10904.5957 -10678.65333 (0,((((((((1,4),6),(((((11,85),94),75),68),26)),((((5,51),((31,72),(55,60))),((((((((8,39),(18,22)),(12,19)),((42,((53,59),92)),90)),83),((9,(((27,48),((49,74),77)),47)),(62,63))),(((35,50),82),(((43,61),91),(((56,64),(70,97)),79)))),((((10,24),(34,76)),(13,54)),((23,44),(25,65))))),((((17,36),(71,86)),80),21))),((28,(46,58)),((((29,57),78),95),(66,96)))),(((((((3,33),45),89),(7,40)),14),(15,30)),((16,69),32))),((((((2,52),((38,41),87)),93),67),(20,(37,84))),73)),88),81);
 118: 1 -10311.41406 -10709.38404 (0,((((((((1,4),6),((((11,85),94),75),(26,68))),((((5,51),((31,72),(55,60))),(((((((((8,39),(18,22)),(12,19)),90),((42,92),(53,59))),83),(((9,47),((27,48),((49,74),77))),(62,63))),(((35,50),82),(((43,61),91),(((56,64),(70,97)),79)))),((((10,24),(34,76)),(13,54)),((23,44),(25,65))))),((((17,36),(71,86)),80),21))),((((28,(66,96)),(46,58)),(78,95)),(29,57))),((((((3,33),(45,89)),(7,40)),14),(15,30)),((16,69),32))),((((((2,52),(67,93)),87),(38,41)),(20,(37,84))),73)),88),81);
 119: 1 -10629.63574 -10686.02908 (0,(((((1,(4,6)),((((11,85),94),75),(26,68))),((((5,51),((31,72),(55,60))),((((((((8,39),(18,22)),((42,92),(53,59))),83),((12,19),90)),((9,(((27,48),((49,74),77)),47)),(62,63))),(((35,50),82),((((43,61),91),((56,64),(70,97))),79))),((((10,24),(34,76)),(13,54)),((23,44),(25,65))))),((((17,36),(71,86)),80),21))),(((((((2,52),((38,41),87)),93),67),(20,(37,84))),73),((((((((3,33),45),89),(7,40)),14),(15,30)),((16,69),32)),((28,(46,58)),((((29,57),78),95),(66,96)))))),88),81);
 120: 1 -10864.95312 -10687.82629 (0,((((((((1,4),6),(((((5,51),((31,72),(55,60))),((((((((8,39),(18,22)),(12,19)),(((42,92),(53,59)),90)),83),((9,(((27,48),((49,74),77)),47)),(62,63))),(((35,50),82),(((43,(61,91)),((56,64),(70,97))),79))),((((10,24),(34,76)),(13,54)),((23,44),(25,65))))),((((17,36),(71,86)),80),21)),((((11,85),(75,94)),68),26))),((((28,(46,58)),(((29,57),78),95)),66),96)),((((((3,33),(45,89)),(7,40)),14),(15,30)),((16,69),32))),(((((2,52),((38,41),87)),93),67),(20,(37,84)))),73),88),81);
 121: 2 -10475.57324 -10681.48515 (0,((((((((1,4),6),(((((5,51),((31,72),(55,60))),(((((((((8,39),(18,22)),(12,19)),(((42,92),(53,59)),90)),83),((9,(((27,48),((49,74),77)),47)),(62,63))),((35,50),82)),(((43,(61,91)),((56,64),(70,97))),79)),((((10,24),(34,76)),(13,54)),((23,44),(25,65))))),((((17,36),(71,86)),80),21)),(((((11,85),94),75),68),26))),((((28,(46,58)),(((29,57),78),95)),66),96)),((((((3,33),(45,89)),(7,40)),14),(15,30)),((16,69),32))),(((((2,52),((38,41),87)),93),67),(20,(37,84)))),73),88),81);
 122: 1 -10070.76367 -10682.98234 (0,(((((1,4),6),(((((5,51),((31,72),(55,60))),((((((((8,39),(18,22)),(12,19)),(((42,92),(53,59)),90)),83),((9,(((27,48),((49,74),77)),47)),(62,63))),(((35,50),82),((((43,91),61),((56,64),(70,97))),79))),((((10,24),(34,76)),(13,54)),((23,44),(25,65))))),((((17,36),(71,86)),80),21)),((((11,85),94),75),(26,68)))),(((((((2,52),((38,41),87)),93),67),(20,(37,84))),73),(((((((3,33),(45,89)),(7,40)),14),(15,30)),((16,69),32)),(((28,(46,58)),(((29,57),(78,95)),66)),96)))),88),81);
 123: 6 -10636.07617 -10680.40095 (0,((((((((1,(4,6)),(((((11,85),94),75),68),26)),((((((5,51),((31,72),(55,60))),(((((((8,39),(18,22)),(12,19)),(((42,92),(53,59)),90)),83),(((9,47),((27,48),((49,74),77))),(62,63))),(((35,50),82),(((43,61),91),(((56,64),(70,97)),79))))),(((10,24),(34,76)),(13,54))),((23,44),(25,65))),((((17,36),(71,86)),80),21))),(((28,(46,58)),((((29,57),78),95),66)),96)),((((((3,33),89),((7,40),45)),14),(15,30)),((16,69),32))),((((((2,52),(67,93)),87),38),41),(20,(37,84)))),73),88),81);
 124: 1 -10742.19336 -10678.40922 (0,(((((((1,(4,6)),(((11,85),94),((26,68),75))),((((5,51),((31,72),(55,60))),((((((((8,39),(18,22)),((42,92),(53,59))),83),((12,19),90)),((9,(((27,48),((49,74),77)),47)),(62,63))),(((35,50),82),((((43,91),61),((56,64),(70,97))),79))),((((10,24),(34,76)),(13,54)),((23,44),(25,65))))),((((17,36),(71,86)),80),21))),((28,(46,58)),((((29,57),78),95),(66,96)))),((((((3,33),(45,89)),(7,40)),14),(15,30)),((16,69),32))),((((((2,52),((38,41),87)),93),67),(20,(37,84))),73)),88),81);
 125: 1 -10862.73438 -10686.4057 (0,(((((((1,(4,6)),((((((5,51),((31,72),(55,60))),(((10,24),(34,76)),(13,54))),(((((8,39),(18,22)),((((((9,47),((27,48),((49,74),77))),(62,63)),(((35,50),82),((43,(61,91)),(((56,64),(70,97)),79)))),83),90)),((42,92),(53,59))),(12,19))),((23,44),(25,65))),(((11,85),94),((26,68),75)))),((((17,36),(71,86)),80),21)),(((28,46),58),((((29,57),78),95),(66,96)))),(((((3,33),((7,40),(45,89))),14),(15,30)),((16,69),32))),((((((2,52),((38,41),87)),93),67),(20,(37,84))),73)),88),81);
 126: 2 -10832.41992 -10675.49684 (0,((((((((1,4),6),(((((5,51),((31,72),(55,60))),((((((((8,39),(18,22)),(12,19)),(((42,92),(53,59)),90)),83),((9,(((27,48),((49,74),77)),47)),(62,63))),(((35,50),82),(((43,(61,91)),((56,64),(70,97))),79))),((((10,24),(34,76)),(13,54)),((23,44),(25,65))))),((((17,36),(71,86)),80),21)),(((((11,85),94),75),68),26))),((((28,(46,58)),(((29,57),78),95)),66),96)),((((((3,33),(45,89)),(7,40)),14),(15,30)),((16,69),32))),(((((2,52),((38,41),87)),67),93),(20,(37,84)))),73),88),81);
 127: 1 -11149.10156 -10677.04332 (0,((((((((1,(4,6)),((((((5,51),((31,72),(55,60))),(((((((8,39),(18,22)),(12,19)),(((42,92),(53,59)),90)),83),((9,(((27,48),((49,74),77)),47)),(62,63))),(((35,50),82),((43,(61,91)),(((56,64),(70,97)),79))))),(((10,24),(34,76)),(13,54))),((23,44),(25,65))),(((17,36),(71,86)),(21,80)))),(((11,85),((26,68),75)),94)),((((28,(46,58)),(((29,57),78),95)),66),96)),((((((3,33),(45,89)),(7,40)),14),(15,30)),((16,69),32))),(((((2,52),((38,41),87)),93),67),(20,(37,84)))),73),88),81);
 128: 2 -10673.84668 -10688.06366 (0,(((((1,(4,6)),((((11,85),94),75),(26,68))),((((((5,51),((31,72),(55,60))),(((((((8,39),(18,22)),((42,92),(53,59))),((12,19),90)),83),((9,(((27,48),((49,74),77)),47)),(62,63))),(((35,50),82),(((43,61),91),(((56,64),(70,97)),79))))),(((10,24),(34,76)),(13,54))),((23,44),(25,65))),((((17,36),(71,86)),80),21))),(((((((2,52),((38,41),87)),93),67),(20,(37,84))),73),(((((((3,33),(45,89)),(7,40)),14),(15,30)),((16,69),32)),(((28,(46,58)),(((29,57),(78,95)),66)),96)))),88),81);
 129: 1 -10914.76562 -10685.81544 (0,((((((((1,4),6),(((((((5,51),((31,72),(55,60))),(((((((8,39),(18,22)),83),(((42,92),(53,59)),90)),(12,19)),(((9,47),((27,48),((49,74),77))),(62,63))),(((35,50),82),(((43,61),91),(((56,64),(70,97)),79))))),(((10,24),(34,76)),(13,54))),((23,44),(25,65))),((((11,85),94),75),(26,68))),(((17,36),(71,86)),(21,80)))),((28,46),58)),((((29,57),78),95),(66,96))),((((((3,33),(45,89)),(7,40)),14),(15,30)),((16,69),32))),((((((2,52),((38,41),87)),93),67),(20,(37,84))),73)),88),81);
 130: 2 -10798.3877 -10686.5975 (0,(((((((1,4),6),((((((5,51),((31,72),(55,60))),((((((((8,39),(18,22)),(12,19)),(((42,92),(53,59)),90)),83),(((9,47),((27,48),((49,74),77))),(62,63))),(((35,50),82),((43,(61,91)),(((56,64),(70,97)),79)))),(((10,24),(34,76)),(13,54)))),((23,44),(25,65))),((((17,36),(71,86)),80),21)),(((((11,85),94),75),26),68))),((((28,(46,58)),(((29,57),78),95)),66),96)),(((((3,(33,89)),((7,40),45)),14),(15,30)),((16,69),32))),((((((2,52),((38,41),87)),93),67),(20,(37,84))),73)),88),81);
 131: 1 -9801.613281 -10684.02069 (0,(((((((((1,(4,6)),((((5,51),((31,72),(55,60))),((((((((8,39),(18,22)),(12,19)),(((42,92),(53,59)),90)),83),((9,(((27,48),((49,74),77)),47)),(62,63))),(((35,50),82),((((43,61),91),((56,64),(70,97))),79))),((((10,24),(34,76)),(13,54)),((23,44),(25,65))))),((((17,36),(71,86)),80),21))),(((((11,85),94),75),68),26)),(15,30)),((((3,33),(45,89)),(7,40)),14)),((16,69),32)),(((28,(46,58)),((((29,57),78),95),66)),96)),((((((2,52),((38,41),87)),93),67),(20,(37,84))),73)),88),81);
 132: 1 -11321.25195 -10702.55482 (0,(((((((1,(4,6)),((((11,85),94),75),(26,68))),((((5,51),((31,72),(55,60))),((((((8,39),(18,22)),(12,19)),((((((9,47),((27,48),((49,74),77))),(62,63)),(((35,50),82),(((43,91),61),(((56,64),(70,97)),79)))),83),(((42,92),(53,59)),90))),((23,44),(25,65))),(((10,24),(34,76)),(13,54)))),((((17,36),(71,86)),80),21))),(((28,((((29,57),78),95),(46,58))),66),96)),((((((3,33),(45,89)),(7,40)),14),(15,30)),((16,69),32))),((((((2,52),((38,41),87)),93),67),(20,(37,84))),73)),88),81);
 133: 1 -10502.69238 -10694.303 (0,(((((((1,(4,6)),((((((5,51),((31,72),(55,60))),(((((((8,39),(18,22)),(53,59)),(42,92)),(((((9,47),((27,48),((49,74),77))),(62,63)),(((35,50),82),(((43,61),91),(((56,64),(70,97)),79)))),(83,90))),(12,19)),(((10,24),(34,76)),(13,54)))),((23,44),(25,65))),(((11,85),94),((26,68),75))),((((17,36),(71,86)),80),21))),((28,(46,58)),((((29,57),78),95),(66,96)))),((((((3,33),(45,89)),(7,40)),14),(15,30)),((16,69),32))),(((((2,52),((38,41),87)),93),67),(20,(37,84)))),73),88),81);
 134: 1 -10412.95801 -10682.06808 (0,((((((((((1,(4,6)),(((((5,51),((31,72),(55,60))),((((((((8,39),(18,22)),(12,19)),(((42,92),(53,59)),90)),83),(((9,47),((27,48),((49,74),77))),(62,63))),(((35,50),82),(((43,61),91),(((56,64),(70,97)),79)))),((((10,24),(34,76)),(13,54)),((23,44),(25,65))))),(((17,36),(71,86)),(21,80))),((((11,85),94),75),(26,68)))),(((29,57),78),95)),(66,96)),(28,(46,58))),((((((3,33),(45,89)),(7,40)),14),(15,30)),((16,69),32))),((((2,52),((38,41),87)),93),67)),(20,(37,84))),73),88),81);
 135: 1 -9924.59375 -10685.50803 (0,((((((((1,4),6),((((((5,51),((31,72),(55,60))),((((8,39),(18,22)),(((((((9,47),((27,48),((49,74),77))),(62,63)),(((35,50),82),((((43,61),91),((56,64),(70,97))),79))),(((42,92),(53,59)),90)),83),(12,19))),(((10,24),(34,76)),(13,54)))),((23,44),(25,65))),(((11,85),94),((26,68),75))),((((17,36),(71,86)),80),21))),((((28,(46,58)),(((29,57),78),95)),66),96)),(((((((3,33),45),89),(7,40)),14),(15,30)),((16,69),32))),(((((2,52),((38,41),87)),93),67),(20,(37,84)))),73),88),81);
 136: 6 -10822.69043 -10681.18937 (0,((((((((1,(4,6)),((((5,51),((31,72),(55,60))),(((((8,39),(18,22)),(12,19)),((((((9,47),((27,48),((49,74),77))),(62,63)),(((35,50),82),((43,(61,91)),(((56,64),(70,97)),79)))),83),(((42,92),(53,59)),90))),(((10,24),(34,76)),(13,54)))),((23,44),(25,65)))),(((11,85),94),((26,68),75))),((((17,36),(71,86)),80),21)),(((28,46),58),((((29,57),78),95),(66,96)))),((((((3,33),(45,89)),(7,40)),14),(15,30)),((16,69),32))),((((((2,52),((38,41),87)),93),67),(20,(37,84))),73)),88),81);
 137: 1 -10178.49609 -10684.4325 (0,((((((((1,4),6),((((11,85),94),75),(26,68))),((((5,51),((31,72),(55,60))),(((((((((8,39),(18,22)),83),90),(((9,(((27,48),((49,74),77)),47)),(62,63)),(((35,50),82),(((43,91),61),(((56,64),(70,97)),79))))),((42,92),(53,59))),(12,19)),((23,44),(25,65))),(((10,24),(34,76)),(13,54)))),((((17,36),(71,86)),80),21))),((((28,(46,58)),(((29,57),78),95)),66),96)),(((((((3,33),45),89),(7,40)),14),(15,30)),((16,69),32))),((((((2,52),((38,41),87)),93),67),73),(20,(37,84)))),88),81);
 138: 1 -10573.4707 -10685.49244 (0,((((((((1,(4,6)),(((((11,85),94),75),68),26)),((((5,51),((31,72),(55,60))),((((((((8,39),(18,22)),83),90),(((9,(((27,48),((49,74),77)),47)),(62,63)),(((35,50),82),((((43,61),91),((56,64),(70,97))),79)))),((12,19),((42,92),(53,59)))),((23,44),(25,65))),(((10,24),(34,76)),(13,54)))),((((17,36),(71,86)),80),21))),((((28,(46,58)),(((29,57),78),95)),66),96)),((((((3,33),(45,89)),(7,40)),14),(15,30)),((16,69),32))),(((((2,52),((38,41),87)),67),93),(20,(37,84)))),73),88),81);
 139: 2 -10244.45703 -10678.87268 (0,(((((((1,(4,6)),((((11,85),94),75),(26,68))),((((5,51),((31,72),(55,60))),((((((((8,39),(18,22)),(12,19)),((42,((53,59),92)),90)),83),(((9,47),((27,48),((49,74),77))),(62,63))),(((35,50),82),((43,(61,91)),(((56,64),(70,97)),79)))),((((10,24),(34,76)),(13,54)),((23,44),(25,65))))),((((17,36),(71,86)),80),21))),(((28,46),58),((((29,57),78),95),(66,96)))),(((((((3,33),45),89),(7,40)),14),(15,30)),((16,69),32))),((((((2,52),((38,41),87)),93),67),(20,(37,84))),73)),88),81);
 140: 1 -11024.86328 -10695.57141 (0,(((((((((((1,(4,6)),((((11,85),75),94),(26,68))),((((5,51),((31,72),(55,60))),((((((((8,39),(18,22)),(12,19)),(((42,92),(53,59)),90)),83),(((9,47),((27,48),((49,74),77))),(62,63))),(((35,50),82),((43,(61,91)),(((56,64),(70,97)),79)))),((((10,24),(34,76)),(13,54)),((23,44),(25,65))))),(((17,36),(71,86)),(21,80)))),(((29,57),78),95)),(66,96)),(28,(46,58))),(((((((3,33),45),89),(7,40)),14),(15,30)),((16,69),32))),((((2,52),((38,41),87)),93),67)),(20,(37,84))),73),88),81);
 141: 1 -11000.31543 -10675.36294 (0,(((((((1,(4,6)),((((((5,51),((31,72),(55,60))),(((((((((8,39),(18,22)),(12,19)),(42,92)),(53,59)),90),83),((9,(((27,48),((49,74),77)),47)),(62,63))),(((35,50),82),((((43,61),91),((56,64),(70,97))),79)))),(((10,24),(34,76)),(13,54))),((23,44),(25,65))),((((17,36),(71,86)),80),21))),((((11,85),94),75),(26,68))),((((28,(46,58)),(((29,57),78),95)),66),96)),((((((3,33),(45,89)),(7,40)),14),(15,30)),((16,69),32))),((((((2,52),((38,41),87)),93),67),(20,(37,84))),73)),88),81);
 142: 1 -10139.49707 -10685.38311 (0,((((((((1,4),6),(((11,85),94),((26,68),75))),((((5,51),((31,72),(55,60))),(((((((((8,39),(18,22)),((42,92),(53,59))),90),(12,19)),83),(9,((((27,48),((49,74),77)),47),(62,63)))),(((35,50),82),(((43,61),91),(((56,64),(70,97)),79)))),((((10,24),(34,76)),(13,54)),((23,44),(25,65))))),((((17,36),(71,86)),80),21))),(((28,46),58),((((29,57),78),95),(66,96)))),((((((3,33),(45,89)),(7,40)),14),(15,30)),((16,69),32))),((((((2,52),((38,41),87)),93),67),(20,(37,84))),73)),88),81);
 143: 2 -10759.91797 -10677.94599 (0,((((((1,(4,6)),((((((5,51),((31,72),(55,60))),(((((8,39),(18,22)),(12,19)),((((((9,47),((27,48),((49,74),77))),(62,63)),(((35,50),82),(((43,91),61),(((56,64),(70,97)),79)))),(((42,92),(53,59)),90)),83)),(((10,24),(34,76)),(13,54)))),((23,44),(25,65))),((((17,36),(71,86)),80),21)),(((11,85),((26,68),75)),94))),(((((28,58),46),(((29,57),78),95)),66),96)),((((((3,33),45),((7,40),89)),14),(15,30)),((16,69),32))),((((((2,52),((38,41),87)),93),67),(20,(37,84))),73)),88),81);
 144: 1 -10315.03027 -10677.04332 (0,((((((((1,(4,6)),((((((5,51),((31,72),(55,60))),(((((((8,39),(18,22)),(12,19)),(((42,92),(53,59)),90)),83),((9,(((27,48),((49,74),77)),47)),(62,63))),(((35,50),82),((43,(61,91)),(((56,64),(70,97)),79))))),(((10,24),(34,76)),(13,54))),((23,44),(25,65))),(((17,36),(71,86)),(21,80)))),(((11,85),((26,68),75)),94)),((((28,(46,58)),(((29,57),78),95)),66),96)),((((((3,33),(45,89)),(7,40)),14),(15,30)),((16,69),32))),(((((2,52),((38,41),87)),93),67),(20,(37,84)))),73),88),81);
 145: 3 -10329.95117 -10692.8094 (0,(((((((((1,(4,6)),((((11,85),94),75),(26,68))),((((5,51),((31,72),(55,60))),((((((((8,39),(18,22)),83),(12,19)),(((42,92),(53,59)),90)),((9,(((27,48),((49,74),77)),47)),(62,63))),(((35,50),82),(((43,61),91),(((56,64),(70,97)),79)))),((((10,24),(34,76)),(13,54)),((23,44),(25,65))))),(((17,36),(71,86)),(21,80)))),(((28,(46,58)),((((29,57),78),95),66)),96)),(((((3,33),((7,40),(45,89))),14),(15,30)),((16,69),32))),(20,(37,84))),(((2,52),(((38,41),87),93)),67)),73),88),81);
 146: 1 -10126.23926 -10678.71237 (0,(((((((((1,(4,6)),(((11,85),((26,68),75)),94)),((((((5,51),((31,72),(55,60))),(((((((8,39),(18,22)),(12,19)),(((42,92),(53,59)),90)),83),((9,(((27,48),((49,74),77)),47)),(62,63))),(((35,50),82),((43,(61,91)),(((56,64),(70,97)),79))))),(((10,24),(34,76)),(13,54))),((23,44),(25,65))),(((17,36),(71,86)),(21,80)))),((((28,(46,58)),(((29,57),78),95)),66),96)),((((((3,33),(45,89)),(7,40)),14),(15,30)),((16,69),32))),(20,(37,84))),((((2,52),((38,41),87)),93),67)),73),88),81);
 147: 1 -10249.42383 -10679.79946 (0,((((((((1,4),6),(((((5,51),((31,72),(55,60))),(((((8,39),(18,22)),(12,19)),(((((((9,47),((27,48),((49,74),77))),(62,63)),(((35,50),82),(((43,61),91),(((56,64),(70,97)),79)))),83),90),((42,92),(53,59)))),(((10,24),(34,76)),(13,54)))),((23,44),(25,65))),(((11,85),94),((26,68),75)))),((((17,36),(71,86)),80),21)),((28,(46,58)),((((29,57),78),95),(66,96)))),((((((3,33),(45,89)),(7,40)),14),(15,30)),((16,69),32))),((((((2,52),((38,41),87)),93),67),(20,(37,84))),73)),88),81);
 148: 1 -10720.14844 -10679.51944 (0,(((((((1,(4,6)),((((11,85),94),75),(26,68))),(((((5,51),((31,72),(55,60))),(((((((8,39),(18,22)),(12,19)),(((42,92),(53,59)),90)),83),(((9,(((27,48),((49,74),77)),47)),(62,63)),(((35,50),82),(((43,91),61),(((56,64),(70,97)),79))))),(((10,24),(34,76)),(13,54)))),((23,44),(25,65))),((((17,36),(71,86)),80),21))),(((28,(46,58)),(((29,57),(78,95)),66)),96)),((((((3,33),(45,89)),(7,40)),14),(15,30)),((16,69),32))),((((((2,52),((38,41),87)),93),67),(20,(37,84))),73)),88),81);
 149: 2 -10530.98242 -10675.72608 (0,(((((((((1,4),6),((((11,85),94),75),(26,68))),(((5,51),((31,72),(55,60))),((((((((8,39),(18,22)),(12,19)),83),(((42,92),(53,59)),90)),(((9,47),((27,48),((49,74),77))),(62,63))),(((35,50),82),((43,(61,91)),(((56,64),(70,97)),79)))),((((10,24),(34,76)),(13,54)),((23,44),(25,65)))))),((((17,36),(71,86)),80),21)),((28,(46,58)),((((29,57),78),95),(66,96)))),((((((3,33),(45,89)),(7,40)),14),(15,30)),((16,69),32))),((((((2,52),((38,41),87)),93),67),(20,(37,84))),73)),88),81);
 150: 1 -10434.44922 -10700.63908 (0,((((((1,(4,6)),((((((5,51),((31,72),(55,60))),((((((8,39),(18,22)),((42,92),(53,59))),(((((9,47),((27,48),((49,74),77))),(62,63)),(((35,50),82),(((43,61),91),(((56,64),(70,97)),79)))),(83,90))),(12,19)),(((10,24),(34,76)),(13,54)))),((23,44),(25,65))),(((11,85),94),((26,68),75))),((((17,36),(71,86)),80),21))),(((((((3,33),(45,89)),(7,40)),14),(15,30)),((16,69),32)),((28,(46,58)),((((29,57),78),95),(66,96))))),(((((2,52),((38,41),87)),93),67),(20,(37,84)))),73),88),81);
 151: 2 -10253.90332 -10677.43677 (0,((((((((1,4),6),((((11,85),94),75),(26,68))),((((((5,51),((31,72),(55,60))),((((8,39),(18,22)),(12,19)),((((((9,47),((27,48),((49,74),77))),(62,63)),(((35,50),82),(((43,91),61),(((56,64),(70,97)),79)))),(((42,92),(53,59)),90)),83))),(((10,24),(34,76)),(13,54))),((23,44),(25,65))),((((17,36),(71,86)),80),21))),((((28,(46,58)),(((29,57),78),95)),66),96)),((((((3,33),(45,89)),(7,40)),14),(15,30)),((16,69),32))),((((((2,52),((38,41),87)),93),67),(20,(37,84))),73)),88),81);
 152: 1 -10558.16797 -10686.4057 (0,(((((((1,(4,6)),((((((5,51),((31,72),(55,60))),(((10,24),(34,76)),(13,54))),(((((8,39),(18,22)),((((((9,47),((27,48),((49,74),77))),(62,63)),(((35,50),82),((43,(61,91)),(((56,64),(70,97)),79)))),83),90)),((42,92),(53,59))),(12,19))),((23,44),(25,65))),(((11,85),94),((26,68),75)))),((((17,36),(71,86)),80),21)),(((28,46),58),((((29,57),78),95),(66,96)))),(((((3,33),((7,40),(45,89))),14),(15,30)),((16,69),32))),((((((2,52),((38,41),87)),93),67),(20,(37,84))),73)),88),81);
 153: 1 -10212.73242 -10678.55183 (0,((((((((1,(4,6)),(((11,85),((26,68),75)),94)),((((((5,51),((31,72),(55,60))),(((((((8,39),(18,22)),(12,19)),(((42,92),(53,59)),90)),83),((9,(((27,48),((49,74),77)),47)),(62,63))),(((35,50),82),((43,(61,91)),(((56,64),(70,97)),79))))),(((10,24),(34,76)),(13,54))),((23,44),(25,65))),(((17,36),(71,86)),(21,80)))),((((28,(46,58)),((29,57),(78,95))),66),96)),((((((3,33),(45,89)),(7,40)),14),(15,30)),((16,69),32))),(((((2,52),((38,41),87)),93),67),(20,(37,84)))),73),88),81);
 154: 2 -10181.85156 -10674.21506 (0,(((((((1,(4,6)),(((((11,85),94),75),26),68)),((((5,51),((31,72),(55,60))),((((((((8,39),(18,22)),(12,19)),83),(((42,92),(53,59)),90)),(((9,47),((27,48),((49,74),77))),(62,63))),(((35,50),82),((43,(61,91)),(((56,64),(70,97)),79)))),((((10,24),(34,76)),(13,54)),((23,44),(25,65))))),((((17,36),(71,86)),80),21))),(((28,(46,58)),(((29,57),(78,95)),66)),96)),((((((3,33),(45,89)),(7,40)),14),(15,30)),((16,69),32))),((((((2,52),((38,41),87)),93),67),(20,(37,84))),73)),88),81);
 155: 3 -11217.11719 -10683.85868 (0,(((((((1,(4,6)),((((11,85),(75,94)),26),68)),((((5,51),((31,72),(55,60))),((((((((8,39),(18,22)),(12,19)),83),(((42,92),(53,59)),90)),(((9,47),((27,48),((49,74),77))),(62,63))),(((35,50),82),((43,(61,91)),(((56,64),(70,97)),79)))),((((10,24),(34,76)),(13,54)),((23,44),(25,65))))),((((17,36),(71,86)),80),21))),(((28,(46,58)),((((29,57),78),95),66)),96)),((((((3,33),(45,89)),(7,40)),14),(15,30)),((16,69),32))),((((((2,52),((38,41),87)),93),67),(20,(37,84))),73)),88),81);
 156: 2 -10931.93848 -10682.85827 (0,(((((((1,(4,6)),((((11,85),94),75),(26,68))),((((5,51),((31,72),(55,60))),((((((((8,39),(18,22)),83),90),((12,19),((42,92),(53,59)))),(((9,(((27,48),((49,74),77)),47)),62),63)),(((35,50),82),(((43,91),61),(((56,64),(70,97)),79)))),((((10,24),(34,76)),(13,54)),((23,44),(25,65))))),(((17,36),(71,86)),(21,80)))),((28,(46,58)),((((29,57),78),95),(66,96)))),(((((((3,33),45),89),(7,40)),14),(15,30)),((16,69),32))),((((((2,52),((38,41),87)),93),67),(20,(37,84))),73)),88),81);
 157: 2 -10451.79883 -10679.07649 (0,((((((((1,(4,6)),((((11,85),94),75),(26,68))),((((17,36),(71,86)),80),21)),(((((5,51),((31,72),(55,60))),(((((((((8,39),(18,22)),(12,19)),(42,92)),(53,59)),90),83),((9,(((27,48),((49,74),77)),47)),(62,63))),(((35,50),82),((((43,61),91),((56,64),(70,97))),79)))),(((10,24),(34,76)),(13,54))),((23,44),(25,65)))),((((28,(46,58)),(((29,57),78),95)),66),96)),((((((3,33),(45,89)),(7,40)),14),(15,30)),((16,69),32))),((((((2,52),((38,41),87)),93),67),(20,(37,84))),73)),88),81);
 158: 1 -11105.99316 -10685.49244 (0,((((((((1,(4,6)),(((((11,85),94),75),68),26)),((((5,51),((31,72),(55,60))),((((((((8,39),(18,22)),83),90),(((9,(((27,48),((49,74),77)),47)),(62,63)),(((35,50),82),((((43,61),91),((56,64),(70,97))),79)))),((12,19),((42,92),(53,59)))),((23,44),(25,65))),(((10,24),(34,76)),(13,54)))),((((17,36),(71,86)),80),21))),((((28,(46,58)),(((29,57),78),95)),66),96)),((((((3,33),(45,89)),(7,40)),14),(15,30)),((16,69),32))),(((((2,52),((38,41),87)),67),93),(20,(37,84)))),73),88),81);
 159: 1 -10623.0293 -10693.24797 (0,(((((1,6),4),(((((5,51),((31,72),(55,60))),((((((((((8,39),(18,22)),(42,((53,59),92))),90),(12,19)),83),((9,(((27,48),((49,74),77)),47)),(62,63))),(((35,50),82),(((43,91),61),(((56,64),(70,97)),79)))),((23,44),(25,65))),(((10,24),(34,76)),(13,54)))),((((17,36),(71,86)),80),21)),(((((11,85),94),75),68),26))),(((((((2,52),((38,41),87)),93),67),(20,(37,84))),73),(((((((3,33),(45,89)),(7,40)),14),(15,30)),((16,69),32)),((28,(46,58)),((((29,57),78),95),(66,96)))))),88),81);
 160: 2 -10702.01562 -10681.91818 (0,(((((((1,(4,6)),(((((5,51),((31,72),(55,60))),(((((((((8,39),(18,22)),(12,19)),((42,92),(53,59))),90),83),(((9,47),((27,48),((49,74),77))),(62,63))),(((35,50),82),((((43,61),91),((56,64),(70,97))),79))),(((10,24),(34,76)),(13,54)))),((23,44),(25,65))),((((17,36),(71,86)),80),21))),((((11,85),94),75),(26,68))),((((28,(46,58)),(((29,57),78),95)),66),96)),(((((((3,33),45),89),(7,40)),14),(15,30)),((16,69),32))),((((((2,52),(67,93)),87),(38,41)),(20,(37,84))),73)),88),81);
 161: 1 -10822.67383 -10676.46628 (0,(((((((1,(4,6)),(((((11,85),94),75),26),68)),(((5,(((31,72),(55,60)),51)),((((((((8,39),(18,22)),(12,19)),(((42,92),(53,59)),90)),83),((9,(((27,48),((49,74),77)),47)),(62,63))),(((35,50),82),(((43,61),91),(((56,64),(70,97)),79)))),((((10,24),(34,76)),(13,54)),((23,44),(25,65))))),((((17,36),(71,86)),80),21))),(((28,58),46),((((29,57),78),95),(66,96)))),((((((3,33),(45,89)),(7,40)),14),(15,30)),((16,69),32))),((((((2,52),((38,41),87)),93),67),(20,(37,84))),73)),88),81);
 162: 2 -11100.36719 -10680.89463 (0,(((((((1,(4,6)),((((11,85),94),75),(26,68))),((((5,51),((31,72),(55,60))),((((((8,39),(18,22)),(12,19)),(((((((9,47),((27,48),((49,74),77))),62),63),(((35,50),82),(((43,91),61),(((56,64),(70,97)),79)))),83),(((42,92),(53,59)),90))),((23,44),(25,65))),(((10,24),(34,76)),(13,54)))),((((17,36),(71,86)),80),21))),((((28,(46,58)),(((29,57),78),95)),66),96)),((((((3,33),(45,89)),(7,40)),14),(15,30)),((16,69),32))),((((((2,52),((38,41),87)),93),67),(20,(37,84))),73)),88),81);
 163: 2 -10896.08984 -10691.68115 (0,(((((((1,(4,6)),((((11,85),(75,94)),26),68)),((((5,51),((31,72),(55,60))),((((((((8,39),(18,22)),(12,19)),(((42,92),(53,59)),90)),83),(((9,47),((27,48),((49,74),77))),(62,63))),(((35,50),82),(((43,91),61),(((56,64),(70,97)),79)))),((((10,24),(34,76)),(13,54)),((23,44),(25,65))))),((((17,36),(71,86)),80),21))),(((28,(46,58)),(66,96)),((29,57),(78,95)))),((((((3,33),(45,89)),(7,40)),14),(15,30)),((16,69),32))),((((((2,52),(67,93)),87),(38,41)),(20,(37,84))),73)),88),81);
 164: 1 -10399.84961 -10677.73313 (0,(((((((((1,4),6),((((((5,51),((31,72),(55,60))),(((((((8,39),(18,22)),(12,19)),(((42,92),(53,59)),90)),83),((9,(((27,48),((49,74),77)),47)),(62,63))),(((35,50),82),((((43,91),61),((56,64),(70,97))),79)))),(((10,24),(34,76)),(13,54))),((23,44),(25,65))),((((11,85),94),75),(26,68)))),((((17,36),(71,86)),80),21)),((((28,(46,58)),(((29,57),78),95)),66),96)),(((((((3,33),89),45),(7,40)),14),(15,30)),((16,69),32))),(((((2,52),((38,41),87)),93),67),(20,(37,84)))),73),88),81);
 165: 2 -10890.72461 -10682.43777 (0,((((((((1,4),6),((((5,51),((31,72),(55,60))),(((((((((8,39),(18,22)),(12,19)),(((42,92),(53,59)),90)),83),(((9,(((27,48),((49,74),77)),47)),62),63)),(((35,50),82),(((43,91),61),(((56,64),(70,97)),79)))),((23,44),(25,65))),(((10,24),(34,76)),(13,54)))),((((17,36),(71,86)),80),21))),(((((11,85),94),75),26),68)),(((28,46),58),((((29,57),78),95),(66,96)))),((((((3,33),(45,89)),(7,40)),14),(15,30)),((16,69),32))),((((((2,52),((38,41),87)),93),67),(20,(37,84))),73)),88),81);
 166: 1 -10656.44629 -10686.42592 (0,((((((((1,4),6),((((((5,51),((31,72),(55,60))),(((((8,39),(18,22)),(12,19)),((((((9,47),((27,48),((49,74),77))),(62,63)),(((35,50),82),((((43,91),61),((56,64),(70,97))),79))),(((42,92),(53,59)),90)),83)),(((10,24),(34,76)),(13,54)))),((23,44),(25,65))),(((11,85),94),((26,68),75))),((((17,36),(71,86)),80),21))),((((28,(46,58)),((29,57),(78,95))),66),96)),((((((3,33),(45,89)),(7,40)),14),(15,30)),((16,69),32))),(((((2,52),((38,41),87)),93),67),(20,(37,84)))),73),88),81);
 167: 1 -11073.65625 -10683.57393 (0,(((((((((((1,(4,6)),((((11,85),94),75),(26,68))),((((5,51),((31,72),(55,60))),((((((((8,39),(18,22)),(12,19)),(((42,92),(53,59)),90)),83),(((9,47),((27,48),((49,74),77))),(62,63))),(((35,50),82),((43,(61,91)),(((56,64),(70,97)),79)))),((((10,24),(34,76)),(13,54)),((23,44),(25,65))))),(((17,36),(71,86)),(21,80)))),((29,57),(78,95))),(66,96)),(28,(46,58))),(((((((3,33),45),89),(7,40)),14),(15,30)),((16,69),32))),((((2,52),((38,41),87)),93),67)),(20,(37,84))),73),88),81);
 168: 1 -11263.01562 -10679.6271 (0,(((((((1,(4,6)),((((11,85),94),75),(26,68))),((((5,51),((31,72),(55,60))),(((((((((8,39),(18,22)),((42,92),(53,59))),(12,19)),90),83),((9,(((27,48),((49,74),77)),47)),(62,63))),(((35,50),82),((((43,61),91),((56,64),(70,97))),79))),((((10,24),(34,76)),(13,54)),((23,44),(25,65))))),(((17,36),(71,86)),(21,80)))),((28,(46,58)),(((29,57),(78,95)),(66,96)))),((((((3,33),(45,89)),(7,40)),14),(15,30)),((16,69),32))),((((((2,52),((38,41),87)),93),67),(20,(37,84))),73)),88),81);
 169: 1 -10723.97949 -10682.82106 (0,((((((((1,4),6),((((((5,51),((31,72),(55,60))),(((((((8,39),(18,22)),(12,19)),(((42,92),(53,59)),90)),83),((9,(((27,48),((49,74),77)),47)),(62,63))),(((35,50),82),((((43,91),61),((56,64),(70,97))),79)))),(((10,24),(34,76)),(13,54))),((23,44),(25,65))),((((11,85),94),75),(26,68)))),((((17,36),(71,86)),80),21)),((((28,(46,58)),(((29,57),78),95)),66),96)),((((((((3,33),89),45),(7,40)),14),(15,30)),(16,69)),32)),((((((2,52),((38,41),87)),93),67),(20,(37,84))),73)),88),81);
 170: 2 -11438.625 -10680.31695 (0,(((((((1,(4,6)),((((((5,51),((31,72),(55,60))),(((10,24),(34,76)),(13,54))),(((((((8,39),(18,22)),(12,19)),83),(((42,92),(53,59)),90)),((9,(((27,48),((49,74),77)),47)),(62,63))),(((35,50),82),(((43,91),61),(((56,64),(70,97)),79))))),((23,44),(25,65))),(((11,85),94),((26,68),75)))),((((17,36),(71,86)),80),21)),(((28,(46,58)),((((29,57),78),95),66)),96)),((((((3,(45,89)),33),(7,40)),14),(15,30)),((16,69),32))),((((((2,52),((38,41),87)),93),67),(20,(37,84))),73)),88),81);
 171: 2 -9758.549805 -10680.30236 (0,(((((((1,(4,6)),((((11,85),94),75),(26,68))),(((((5,51),((31,72),(55,60))),((((((((8,39),(18,22)),(12,19)),(((42,92),(53,59)),90)),83),(9,((((27,48),((49,74),77)),47),(62,63)))),(((35,50),82),(((43,91),61),(((56,64),(70,97)),79)))),(((10,24),(34,76)),(13,54)))),((23,44),(25,65))),((((17,36),(71,86)),80),21))),(((28,(46,58)),((((29,57),78),95),66)),96)),((((((3,33),(45,89)),(7,40)),14),(15,30)),((16,69),32))),((((((2,52),((38,41),87)),93),67),(20,(37,84))),73)),88),81);
 172: 1 -10637.06445 -10678.56641 (0,((((((((1,6),4),((((11,85),94),75),(26,68))),(((((5,51),((31,72),(55,60))),((((8,39),(18,22)),(((((((9,47),((27,48),((49,74),77))),(62,63)),(((35,50),82),(((43,(61,91)),79),((56,64),(70,97))))),(((42,92),(53,59)),90)),83),(12,19))),(((10,24),(34,76)),(13,54)))),((23,44),(25,65))),(((17,36),(71,86)),(21,80)))),((((28,(46,58)),(((29,57),78),95)),66),96)),((((((3,33),(45,89)),(7,40)),14),(15,30)),((16,69),32))),((((((2,52),((38,41),87)),93),67),(20,(37,84))),73)),88),81);
 173: 1 -11185.47949 -10674.36956 (0,((((((((1,4),6),((((11,85),94),75),(26,68))),((((5,51),((31,72),(55,60))),((((((((8,39),(18,22)),(12,19)),83),(((42,92),(53,59)),90)),(((9,47),((27,48),((49,74),77))),(62,63))),(((35,50),82),(((43,61),91),(((56,64),(70,97)),79)))),((((10,24),(34,76)),(13,54)),((23,44),(25,65))))),((((17,36),(71,86)),80),21))),((((28,(46,58)),((29,57),(78,95))),66),96)),(((((((3,33),45),89),(7,40)),14),(15,30)),((16,69),32))),((((((2,52),((38,41),87)),93),67),(20,(37,84))),73)),88),81);
 174: 1 -10339.46191 -10679.11687 (0,(((((((1,(4,6)),((((11,85),94),75),(26,68))),(((((5,51),((31,72),(55,60))),((((((((8,39),(18,22)),(12,19)),90),((42,92),(53,59))),83),(((9,(((27,48),((49,74),77)),47)),(62,63)),(((35,50),82),(((43,91),61),(((56,64),(70,97)),79))))),(((10,24),(34,76)),(13,54)))),((23,44),(25,65))),((((17,36),(71,86)),80),21))),(((28,(46,58)),((((29,57),78),95),66)),96)),((((((3,33),(45,89)),(7,40)),14),(15,30)),((16,69),32))),((((((2,52),((38,41),87)),93),67),(20,(37,84))),73)),88),81);
 175: 1 -11393.16016 -10682.75315 (0,(((((((1,(4,6)),((((11,85),94),75),(26,68))),((((5,51),((31,72),(55,60))),((((((((8,39),(18,22)),((42,92),(53,59))),90),((12,19),83)),((9,(((27,48),((49,74),77)),47)),(62,63))),(((35,50),82),((((43,61),91),((56,64),(70,97))),79))),((((10,24),(34,76)),(13,54)),((23,44),(25,65))))),(((17,36),(71,86)),(21,80)))),((28,(46,58)),(((29,57),(78,95)),(66,96)))),((((((3,33),(45,89)),(7,40)),14),(15,30)),((16,69),32))),((((((2,52),((38,41),87)),93),67),(20,(37,84))),73)),88),81);
 176: 1 -11042.1709 -10680.44829 (0,(((((((1,(4,6)),((((11,85),94),75),(26,68))),((((5,51),((31,72),(55,60))),((((((((((8,39),(18,22)),(42,92)),(53,59)),90),(12,19)),83),((9,(((27,48),((49,74),77)),47)),(62,63))),(((35,50),82),((((43,61),91),((56,64),(70,97))),79))),((((10,24),(34,76)),(13,54)),((23,44),(25,65))))),(((17,36),(71,86)),(21,80)))),((28,(46,58)),(((29,57),(78,95)),(66,96)))),((((((3,33),(45,89)),(7,40)),14),(15,30)),((16,69),32))),((((((2,52),((38,41),87)),93),67),(20,(37,84))),73)),88),81);
 177: 1 -10652.84473 -10674.23025 (0,((((((((1,6),4),((((11,85),94),75),(26,68))),((((5,51),((31,72),(55,60))),((((((((((8,39),(18,22)),(12,19)),(42,92)),(53,59)),90),83),((9,(((27,48),((49,74),77)),47)),(62,63))),(((35,50),82),(((43,61),91),(((56,64),(70,97)),79)))),((((10,24),(34,76)),(13,54)),((23,44),(25,65))))),(((17,36),(71,86)),(21,80)))),(((28,58),46),((((29,57),78),95),(66,96)))),((((((3,33),(45,89)),(7,40)),14),(15,30)),((16,69),32))),((((((2,52),((38,41),87)),93),67),(20,(37,84))),73)),88),81);
 178: 6 -10636.59082 -10689.99571 (0,((((((((1,6),4),((((11,85),94),75),(26,68))),(((((5,51),((31,72),(55,60))),(((((8,39),(18,22)),(12,19)),((((((9,47),((27,48),((49,74),77))),(62,63)),(((35,50),82),(((43,91),61),(((56,64),(70,97)),79)))),(((42,92),(53,59)),90)),83)),(((10,24),(34,76)),(13,54)))),((23,44),(25,65))),((((17,36),(71,86)),80),21))),((((28,(46,58)),(((29,57),78),95)),66),96)),(((((3,33),(45,89)),((7,40),14)),(15,30)),((16,69),32))),((((((2,52),((38,41),87)),93),67),(20,(37,84))),73)),88),81);
 179: 1 -10562.52734 -10674.9448 (0,((((((((1,4),6),((((((5,51),((31,72),(55,60))),(((((((8,39),(18,22)),(12,19)),(((42,92),(53,59)),90)),83),((9,(((27,48),((49,74),77)),47)),(62,63))),(((35,50),82),((((43,91),61),((56,64),(70,97))),79)))),(((10,24),(34,76)),(13,54))),((23,44),(25,65))),((((11,85),94),75),(26,68)))),((((17,36),(71,86)),80),21)),((28,(46,58)),(((((29,57),78),95),66),96))),(((((((3,33),45),89),(7,40)),14),(15,30)),((16,69),32))),((((((2,52),((38,41),87)),93),67),(20,(37,84))),73)),88),81);
 180: 1 -11014.46582 -10674.5684 (0,(((((((1,(4,6)),((((11,85),94),75),(26,68))),((((((5,51),((31,72),(55,60))),(((((((8,39),(18,22)),(12,19)),(((42,92),(53,59)),90)),83),(((9,47),((27,48),((49,74),77))),(62,63))),(((35,50),82),((43,(61,91)),(((56,64),(70,97)),79))))),(((10,24),(34,76)),(13,54))),((23,44),(25,65))),(((17,36),(71,86)),(21,80)))),(((28,58),46),(((29,57),(78,95)),(66,96)))),(((((((3,33),89),45),(7,40)),14),(15,30)),((16,69),32))),((((((2,52),((38,41),87)),93),67),(20,(37,84))),73)),88),81);
 181: 3 -10061.94727 -10676.22855 (0,((((((((1,4),6),((((5,51),((31,72),(55,60))),((((((8,39),(18,22)),(12,19)),((((((9,47),((27,48),((49,74),77))),(62,63)),(((35,50),82),(((43,91),61),(((56,64),(70,97)),79)))),(((42,92),(53,59)),90)),83)),((23,44),(25,65))),(((10,24),(34,76)),(13,54)))),((((17,36),(71,86)),80),21))),((((11,85),94),75),(26,68))),(((28,(46,58)),((((29,57),78),95),66)),96)),((((((3,33),(45,89)),(7,40)),14),(15,30)),((16,69),32))),((((((2,52),((38,41),87)),93),67),(20,(37,84))),73)),88),81);
 182: 1 -10558.3457 -10676.64729 (0,(((((((1,4),6),((((((5,51),((31,72),(55,60))),((((((((8,39),(18,22)),(12,19)),(((42,92),(53,59)),90)),83),(((9,47),((27,48),((49,74),77))),(62,63))),(((35,50),82),((43,(61,91)),(((56,64),(70,97)),79)))),(((10,24),(34,76)),(13,54)))),((23,44),(25,65))),((((17,36),(71,86)),80),21)),(((((11,85),94),75),26),68))),((((28,(46,58)),((29,57),(78,95))),66),96)),((((((3,33),89),((7,40),45)),14),(15,30)),((16,69),32))),((((((2,52),((38,41),87)),93),67),(20,(37,84))),73)),88),81);
 183: 1 -10800.14453 -10687.24397 (0,((((((1,(4,6)),((((((5,51),((31,72),(55,60))),((((((((8,39),(18,22)),(12,19)),83),(((42,92),(53,59)),90)),(((9,47),((27,48),((49,74),77))),(62,63))),(((43,61),91),(((56,64),(70,97)),79))),((35,50),82))),(((10,24),(34,76)),(13,54))),((23,44),(25,65))),(((((11,85),94),75),26),68))),((((17,36),(71,86)),80),21)),((((((3,33),((7,40),(45,89))),14),(15,30)),((16,69),32)),((((28,(46,58)),(((29,57),78),95)),66),96))),((((((2,52),((38,41),87)),93),67),(20,(37,84))),73)),88),81);
 184: 2 -10721.21289 -10680.44829 (0,(((((((1,(4,6)),((((11,85),94),75),(26,68))),((((5,51),((31,72),(55,60))),((((((((((8,39),(18,22)),(42,92)),(53,59)),90),(12,19)),83),((9,(((27,48),((49,74),77)),47)),(62,63))),(((35,50),82),((((43,61),91),((56,64),(70,97))),79))),((((10,24),(34,76)),(13,54)),((23,44),(25,65))))),(((17,36),(71,86)),(21,80)))),((28,(46,58)),(((29,57),(78,95)),(66,96)))),((((((3,33),(45,89)),(7,40)),14),(15,30)),((16,69),32))),((((((2,52),((38,41),87)),93),67),(20,(37,84))),73)),88),81);
 185: 1 -11037.59961 -10674.08544 (0,((((((((1,4),6),(((((11,85),94),75),68),26)),((((5,51),((31,72),(55,60))),((((((((((8,39),(18,22)),(12,19)),(42,92)),(53,59)),90),83),(((9,47),((27,48),((49,74),77))),(62,63))),(((35,50),82),(((43,61),91),(((56,64),(70,97)),79)))),((((10,24),(34,76)),(13,54)),((23,44),(25,65))))),((((17,36),(71,86)),80),21))),((28,(46,58)),((((29,57),78),95),(66,96)))),((((((3,33),45),((7,40),89)),14),(15,30)),((16,69),32))),((((((2,52),((38,41),87)),93),67),(20,(37,84))),73)),88),81);
 186: 1 -10778.25195 -10680.87495 (0,((((((((1,4),6),((((11,85),94),75),(26,68))),((((5,51),((31,72),(55,60))),((((((((8,39),(18,22)),83),((((9,(((27,48),((49,74),77)),47)),(62,63)),(((35,50),82),(((43,91),61),(((56,64),(70,97)),79)))),90)),((42,92),(53,59))),(12,19)),((23,44),(25,65))),(((10,24),(34,76)),(13,54)))),((((17,36),(71,86)),80),21))),((((28,(46,58)),(((29,57),78),95)),66),96)),(((((((3,33),45),89),(7,40)),14),(15,30)),((16,69),32))),((((((2,52),((38,41),87)),93),67),(20,(37,84))),73)),88),81);
 187: 2 -10177.30859 -10681.09874 (0,((((((((1,4),6),(((17,36),(71,86)),(21,80))),((((((5,51),((31,72),(55,60))),(((((((8,39),(18,22)),83),(((42,92),(53,59)),90)),(12,19)),(((9,47),((27,48),((49,74),77))),(62,63))),(((35,50),82),(((43,61),91),(((56,64),(70,97)),79))))),(((10,24),(34,76)),(13,54))),((23,44),(25,65))),((((11,85),94),75),(26,68)))),(((28,46),58),((((29,57),78),95),(66,96)))),((((((3,33),(45,89)),(7,40)),14),(15,30)),((16,69),32))),((((((2,52),((38,41),87)),93),67),(20,(37,84))),73)),88),81);
 188: 2 -10310.77539 -10676.63597 (0,(((((((1,(4,6)),((((11,85),94),75),(26,68))),((((5,51),((31,72),(55,60))),((((((8,39),(18,22)),(12,19)),((((((9,47),((27,48),((49,74),77))),(62,63)),(((35,50),82),(((43,91),61),(((56,64),(70,97)),79)))),83),(((42,92),(53,59)),90))),((23,44),(25,65))),(((10,24),(34,76)),(13,54)))),((((17,36),(71,86)),80),21))),((((28,(46,58)),66),(((29,57),78),95)),96)),((((((3,33),(45,89)),(7,40)),14),(15,30)),((16,69),32))),((((((2,52),((38,41),87)),93),67),(20,(37,84))),73)),88),81);
 189: 1 -10935.59766 -10680.72845 (0,(((((((1,4),6),((((((5,51),((31,72),(55,60))),((((((((8,39),(18,22)),(12,19)),((42,((53,59),92)),90)),83),(((9,47),((27,48),((49,74),77))),(62,63))),(((35,50),82),((43,(61,91)),(((56,64),(70,97)),79)))),(((10,24),(34,76)),(13,54)))),((23,44),(25,65))),((((17,36),(71,86)),80),21)),(((((11,85),94),75),26),68))),((((28,(46,58)),(((29,57),78),95)),66),96)),((((((3,33),89),((7,40),45)),14),(15,30)),((16,69),32))),((((((2,52),((38,41),87)),93),67),(20,(37,84))),73)),88),81);
 190: 1 -10649.02441 -10674.22257 (0,((((((((1,6),4),((((((5,51),((31,72),(55,60))),(((10,24),(34,76)),(13,54))),(((((((8,39),(18,22)),(12,19)),83),(((42,92),(53,59)),90)),((9,(((27,48),((49,74),77)),47)),(62,63))),(((35,50),82),((((43,61),91),((56,64),(70,97))),79)))),((23,44),(25,65))),(((11,85),94),((26,68),75)))),((((17,36),(71,86)),80),21)),(((28,(46,58)),((((29,57),78),95),66)),96)),(((((((3,33),45),89),(7,40)),14),(15,30)),((16,69),32))),((((((2,52),((38,41),87)),93),67),(20,(37,84))),73)),88),81);
 191: 1 -11144.19824 -10677.61745 (0,((((((((1,(4,6)),(((11,85),94),((26,68),75))),((((5,51),((31,72),(55,60))),((((((((8,39),(18,22)),(12,19)),(((42,92),(53,59)),90)),83),(((9,47),((27,48),((49,74),77))),(62,63))),(((35,50),82),(((43,91),61),(((56,64),(70,97)),79)))),((((10,24),(34,76)),(13,54)),((23,44),(25,65))))),((((17,36),(71,86)),80),21))),((((29,57),78),95),(66,96))),((28,46),58)),((((((3,33),(45,89)),(7,40)),14),(15,30)),((16,69),32))),((((((2,52),((38,41),87)),93),67),(20,(37,84))),73)),88),81);
 192: 1 -10914.69141 -10682.62196 (0,(((((((1,(4,6)),((((11,85),94),75),(26,68))),((((5,51),((31,72),(55,60))),((((((((8,39),(18,22)),83),90),(((12,19),(42,92)),(53,59))),((9,(((27,48),((49,74),77)),47)),(62,63))),(((35,50),82),(((43,91),61),(((56,64),(70,97)),79)))),((((10,24),(34,76)),(13,54)),((23,44),(25,65))))),(((17,36),(71,86)),(21,80)))),((28,(46,58)),((((29,57),78),95),(66,96)))),(((((((3,33),45),89),(7,40)),14),(15,30)),((16,69),32))),((((((2,52),((38,41),87)),93),67),(20,(37,84))),73)),88),81);
 193: 1 -10555.32812 -10676.955 (0,((((((((1,4),6),((((11,85),94),75),(26,68))),((((5,51),((31,72),(55,60))),(((((8,39),(18,22)),(((((((9,47),((27,48),((49,74),77))),(62,63)),(((35,50),82),(((43,91),61),(((56,64),(70,97)),79)))),(((42,92),(53,59)),90)),83),(12,19))),(((10,24),(34,76)),(13,54))),((23,44),(25,65)))),((((17,36),(71,86)),80),21))),(((28,(46,58)),((((29,57),78),95),66)),96)),((((((3,33),(45,89)),(7,40)),14),(15,30)),((16,69),32))),((((((2,52),((38,41),87)),93),67),(20,(37,84))),73)),88),81);
 194: 1 -10339.14062 -10682.17703 (0,(((((((((1,4),6),(((11,85),94),((26,68),75))),((((((5,51),((((((((8,39),(18,22)),(12,19)),(((42,92),(53,59)),90)),83),(((9,47),((27,48),((49,74),77))),(62,63))),(((35,50),82),(((43,61),91),(((56,64),(70,97)),79)))),((((10,24),(34,76)),(13,54)),((23,44),(25,65))))),(55,60)),72),31),((((17,36),(71,86)),80),21))),(((28,(46,58)),((((29,57),78),95),66)),96)),((((((3,33),(45,89)),(7,40)),14),(15,30)),((16,69),32))),(((((2,52),((38,41),87)),93),67),(20,(37,84)))),73),88),81);
 195: 1 -10650.30566 -10680.43935 (0,((((((((1,6),4),((((11,85),94),75),(26,68))),((((5,51),((31,72),(55,60))),((((((((8,39),(18,22)),(12,19)),(((42,92),(53,59)),90)),83),((9,(((27,48),((49,74),77)),47)),(62,63))),(((35,50),82),((((43,61),91),((56,64),(70,97))),79))),((((10,24),(34,76)),(13,54)),((23,44),(25,65))))),((((17,36),(71,86)),80),21))),(((28,(46,58)),(((29,57),(78,95)),66)),96)),(((((((3,89),45),33),(7,40)),14),(15,30)),((16,69),32))),((((((2,52),((38,41),87)),93),67),(20,(37,84))),73)),88),81);
 196: 1 -11265.0332 -10684.08743 (0,(((((((1,6),4),(((((5,51),((31,72),(55,60))),((((((((8,39),(18,22)),(12,19)),83),((42,((53,59),92)),90)),((9,(((27,48),((49,74),77)),47)),(62,63))),(((35,50),82),((((43,61),91),((56,64),(70,97))),79))),((((10,24),(34,76)),(13,54)),((23,44),(25,65))))),((((17,36),(71,86)),80),21)),(((((11,85),94),75),26),68))),(((28,(46,58)),(((29,57),(78,95)),66)),96)),((((((3,33),(45,89)),(7,40)),14),(15,30)),((16,69),32))),((((((2,52),((38,41),87)),93),67),(20,(37,84))),73)),88),81);
 197: 4 -11248.64258 -10690.15716 (0,((((((((1,6),4),(((((5,51),((31,72),(55,60))),(((((8,39),(18,22)),(12,19)),((((((9,47),((27,48),((49,74),77))),(62,63)),(((35,50),82),(((43,61),91),(((56,64),(70,97)),79)))),(((42,92),(53,59)),90)),83)),(((10,24),(34,76)),(13,54)))),((23,44),(25,65))),((((11,85),94),75),(26,68)))),((((17,36),(71,86)),80),21)),((28,(46,58)),((((29,57),78),95),(66,96)))),((((((3,(33,45)),89),(7,40)),14),(15,30)),((16,69),32))),((((((2,52),((38,41),87)),93),67),(20,(37,84))),73)),88),81);
 198: 1 -10931.88965 -10678.40609 (0,((((((1,(4,6)),(((((5,51),((31,72),(55,60))),((((((8,39),(18,22)),(12,19)),(((((9,(((27,48),((49,74),77)),47)),(62,63)),(((35,50),82),(((43,61),91),(((56,64),(70,97)),79)))),(((42,92),(53,59)),90)),83)),(((10,24),(34,76)),(13,54))),(((23,44),65),25))),((((17,36),(71,86)),80),21)),((((11,85),94),75),(26,68)))),(((28,(46,58)),((((29,57),78),95),66)),96)),((((((3,33),(45,89)),(7,40)),14),(15,30)),((16,69),32))),((((((2,52),((38,41),87)),93),67),(20,(37,84))),73)),88),81);
 199: 6 -10229.19824 -10672.6123 (0,(((((((1,4),6),(((((5,51),((31,72),(55,60))),((((((((8,39),(18,22)),(12,19)),(((42,92),(53,59)),90)),83),(((9,47),((27,48),((49,74),77))),(62,63))),(((35,50),82),(((43,61),91),(((56,64),(70,97)),79)))),((((10,24),(34,76)),(13,54)),((23,44),(25,65))))),((((17,36),(71,86)),80),21)),((((11,85),94),75),(26,68)))),((28,(46,58)),((((29,57),78),95),(66,96)))),((((((3,33),(45,89)),(7,40)),14),(15,30)),((16,69),32))),((((((2,52),((38,41),87)),93),67),(20,(37,84))),73)),88),81);
 200: 2 -10626.75977 -10678.52738 (0,(((((((1,(4,6)),(((11,85),94),((26,68),75))),((((5,51),((31,72),(55,60))),((((((((8,39),(18,22)),(12,19)),(((42,92),(53,59)),90)),83),((9,(((27,48),((49,74),77)),47)),(62,63))),(((35,50),82),(((43,91),61),(((56,64),(70,97)),79)))),((((10,24),(34,76)),(13,54)),((23,44),(25,65))))),((((17,36),(71,86)),80),21))),(((28,(46,58)),((((29,57),78),95),66)),96)),(((((3,(33,(45,89))),(7,40)),14),(15,30)),((16,69),32))),((((((2,52),((38,41),87)),93),67),(20,(37,84))),73)),88),81);
 201: 1 -11098.89844 -10686.74546 (0,((((((1,(4,6)),(((((5,51),((31,72),(55,60))),((((((((8,39),(18,22)),(12,19)),((42,92),(53,59))),(83,90)),((9,(((27,48),((49,74),77)),47)),(62,63))),(((35,50),82),((((43,91),61),((56,64),(70,97))),79))),((((10,24),(34,76)),(13,54)),((23,44),(25,65))))),((((17,36),(71,86)),21),80)),((((11,85),94),75),(26,68)))),((28,(46,58)),(((29,57),(78,95)),(66,96)))),(((((3,33),((7,40),(45,89))),14),(15,30)),((16,69),32))),(((((2,52),((38,41),87)),(67,93)),(20,(37,84))),73)),88),81);
 202: 3 -10856.85742 -10680.22987 (0,((((((((1,4),6),((((((5,51),((31,72),(55,60))),(((((((8,39),(18,22)),(12,19)),(((42,92),(53,59)),90)),83),((9,(((27,48),((49,74),77)),47)),(62,63))),(((35,50),82),((((43,91),61),((56,64),(70,97))),79)))),(((10,24),(34,76)),(13,54))),((23,44),(25,65))),((((11,85),94),75),(26,68)))),((((17,36),(71,86)),80),21)),((28,(46,58)),(((29,57),78),((66,96),95)))),(((((((3,33),45),89),(7,40)),14),(15,30)),((16,69),32))),((((((2,52),((38,41),87)),93),67),(20,(37,84))),73)),88),81);
 203: 1 -10782.31445 -10677.34106 (0,(((((((1,(4,6)),(((11,85),94),((26,68),75))),((((5,51),((31,72),(55,60))),((((((((8,39),(18,22)),((42,92),(53,59))),((12,19),90)),83),((9,(((27,48),((49,74),77)),47)),(62,63))),(((35,50),82),(((43,91),61),(((56,64),(70,97)),79)))),((((10,24),(34,76)),(13,54)),((23,44),(25,65))))),((((17,36),(71,86)),80),21))),((((28,(46,58)),(((29,57),78),95)),66),96)),((((((3,33),(45,89)),(7,40)),14),(15,30)),((16,69),32))),((((((2,52),((38,41),87)),93),67),(20,(37,84))),73)),88),81);
 204: 1 -10780.52148 -10692.02524 (0,((((((((1,(4,6)),((((11,85),75),94),(26,68))),(((((5,51),((31,72),(55,60))),(((((((((8,39),(18,22)),(12,19)),(42,92)),(53,59)),90),83),((9,(((27,48),((49,74),77)),47)),(62,63))),(((35,50),82),(((43,61),91),(((56,64),(70,97)),79))))),(((10,24),(34,76)),(13,54))),((23,44),(25,65)))),((((17,36),(71,86)),80),21)),((((28,(46,58)),(((29,57),78),95)),66),96)),((((((3,33),(45,89)),(7,40)),14),(15,30)),((16,69),32))),((((((2,52),((38,41),87)),93),67),(20,(37,84))),73)),88),81);
 205: 2 -10467.7793 -10696.59218 (0,((((((1,(4,6)),(((((5,51),((31,72),(55,60))),((((((8,39),(18,22)),(12,19)),((((((9,(((27,48),((49,74),77)),47)),(62,63)),((35,50),82)),(((43,61),91),(((56,64),(70,97)),79))),(((42,92),(53,59)),90)),83)),(((10,24),(34,76)),(13,54))),((23,44),(25,65)))),((((17,36),(71,86)),80),21)),((((11,85),94),75),(26,68)))),(((28,(46,58)),((((29,57),78),95),66)),96)),((((((3,33),(45,89)),(7,40)),14),(15,30)),((16,69),32))),((((((2,52),((38,41),87)),93),67),(20,(37,84))),73)),88),81);
 206: 2 -10894.64648 -10683.48394 (0,(((((((((1,6),4),(((((5,51),((31,72),(55,60))),(((((((((8,39),(18,22)),(12,19)),83),(((42,92),(53,59)),90)),(((9,47),((27,48),((49,74),77))),(62,63))),((35,50),82)),(((43,61),91),(((56,64),(70,97)),79))),(((10,24),(34,76)),(13,54)))),((23,44),(25,65))),(((((11,85),94),75),68),26))),((((17,36),(71,86)),80),21)),((28,(46,58)),((((29,57),78),95),(66,96)))),((((((3,33),(45,89)),(7,40)),14),(15,30)),((16,69),32))),(((((2,52),((38,41),87)),93),67),(20,(37,84)))),73),88),81);
 207: 3 -10026.95898 -10691.30903 (0,((((((((1,4),6),((((11,85),94),75),(26,68))),(((((((5,51),((31,72),(55,60))),((((((8,39),(18,22)),(12,19)),((((((9,47),((27,48),((49,74),77))),(62,63)),(((35,50),82),(((43,61),91),(((56,64),(70,97)),79)))),83),(((42,92),(53,59)),90))),((23,44),(25,65))),(((10,24),(34,76)),(13,54)))),(71,86)),(17,36)),80),21)),((28,(46,58)),((((29,57),78),95),(66,96)))),(((((((3,33),(45,89)),40),7),14),(15,30)),((16,69),32))),((((((2,52),((38,41),87)),93),67),(20,(37,84))),73)),88),81);
 208: 1 -10608.92188 -10678.55183 (0,((((((((1,(4,6)),(((11,85),((26,68),75)),94)),((((((5,51),((31,72),(55,60))),(((((((8,39),(18,22)),(12,19)),(((42,92),(53,59)),90)),83),((9,(((27,48),((49,74),77)),47)),(62,63))),(((35,50),82),((43,(61,91)),(((56,64),(70,97)),79))))),(((10,24),(34,76)),(13,54))),((23,44),(25,65))),(((17,36),(71,86)),(21,80)))),((((28,(46,58)),((29,57),(78,95))),66),96)),((((((3,33),(45,89)),(7,40)),14),(15,30)),((16,69),32))),(((((2,52),((38,41),87)),93),67),(20,(37,84)))),73),88),81);
 209: 3 -10305.05078 -10681.75477 (0,(((((((1,(4,6)),(((((5,51),((31,72),(55,60))),(((((8,39),(18,22)),(12,19)),((((((9,47),((27,48),((49,74),77))),(62,63)),(((35,50),82),((43,(61,91)),(((56,64),(70,97)),79)))),(((42,92),(53,59)),90)),83)),(((10,24),(34,76)),(13,54)))),((23,44),(25,65))),(((11,85),94),((26,68),75)))),((((17,36),(71,86)),80),21)),((28,(46,58)),((((29,57),78),95),(66,96)))),(((((3,33),((7,40),(45,89))),14),(15,30)),((16,69),32))),((((((2,52),((38,41),87)),93),67),73),(20,(37,84)))),88),81);
 210: 1 -10720.69238 -10674.0353 (0,(((((((1,4),6),(((((5,51),((31,72),(55,60))),(((((((((8,39),(18,22)),(12,19)),(((42,92),(53,59)),90)),83),(((9,47),((27,48),((49,74),77))),(62,63))),(((35,50),82),((43,(61,91)),(((56,64),(70,97)),79)))),(((10,24),(34,76)),(13,54))),((23,44),(25,65)))),((((17,36),(71,86)),80),21)),(((((11,85),94),75),26),68))),((((28,(46,58)),(((29,57),78),95)),66),96)),((((((3,33),89),((7,40),45)),14),(15,30)),((16,69),32))),((((((2,52),((38,41),87)),93),67),(20,(37,84))),73)),88),81);
 211: 1 -11358.04199 -10691.14652 (0,(((((((1,(4,6)),((((11,85),75),94),(26,68))),((((5,51),((31,72),(55,60))),((((((((8,39),(18,22)),83),90),((12,19),((42,92),(53,59)))),((9,(((27,48),((49,74),77)),47)),(62,63))),(((35,50),82),(((43,91),61),(((56,64),(70,97)),79)))),((((10,24),(34,76)),(13,54)),((23,44),(25,65))))),(((17,36),(71,86)),(21,80)))),((28,(46,58)),((((29,57),78),95),(66,96)))),(((((((3,33),45),89),(7,40)),14),(15,30)),((16,69),32))),((((((2,52),((38,41),87)),93),67),(20,(37,84))),73)),88),81);
 212: 1 -10403.79883 -10683.57393 (0,(((((((((((1,(4,6)),((((11,85),94),75),(26,68))),((((5,51),((31,72),(55,60))),((((((((8,39),(18,22)),(12,19)),(((42,92),(53,59)),90)),83),(((9,47),((27,48),((49,74),77))),(62,63))),(((35,50),82),((43,(61,91)),(((56,64),(70,97)),79)))),((((10,24),(34,76)),(13,54)),((23,44),(25,65))))),(((17,36),(71,86)),(21,80)))),((29,57),(78,95))),(66,96)),(28,(46,58))),(((((((3,33),45),89),(7,40)),14),(15,30)),((16,69),32))),((((2,52),((38,41),87)),93),67)),(20,(37,84))),73),88),81);
 213: 2 -10202.77344 -10685.64072 (0,((((((((1,4),6),((((((5,51),((31,72),(55,60))),(((((((8,39),(18,22)),(12,19)),(((42,92),(53,59)),90)),83),(((9,47),((27,48),((49,74),77))),(62,63))),(((35,50),82),(((43,61),91),(((56,64),(70,97)),79))))),(((10,24),(34,76)),(13,54))),((23,44),(25,65))),((((17,36),(71,86)),80),21))),(((11,85),(75,94)),(26,68))),(((28,(46,58)),((((29,57),78),95),66)),96)),((((((3,33),(45,89)),(7,40)),14),(15,30)),((16,69),32))),((((((2,52),((38,41),87)),93),67),(20,(37,84))),73)),88),81);
 214: 3 -10596.75781 -10678.35277 (0,(((((((1,(4,6)),((((11,85),94),75),(26,68))),((((5,51),((31,72),(55,60))),((((((((8,39),(18,22)),(12,19)),(((42,92),(53,59)),90)),83),(((9,47),((27,48),((49,74),77))),(62,63))),((35,50),((((43,91),61),(((56,64),(70,97)),79)),82))),((((10,24),(34,76)),(13,54)),((23,44),(25,65))))),((((17,36),(71,86)),80),21))),((28,(46,58)),((((29,57),78),95),(66,96)))),(((((((3,33),89),45),(7,40)),14),(15,30)),((16,69),32))),((((((2,52),((38,41),87)),93),67),(20,(37,84))),73)),88),81);
 215: 1 -10417.85742 -10682.62196 (0,(((((((1,(4,6)),((((11,85),94),75),(26,68))),((((5,51),((31,72),(55,60))),((((((((8,39),(18,22)),83),90),(((12,19),(42,92)),(53,59))),((9,(((27,48),((49,74),77)),47)),(62,63))),(((35,50),82),(((43,91),61),(((56,64),(70,97)),79)))),((((10,24),(34,76)),(13,54)),((23,44),(25,65))))),(((17,36),(71,86)),(21,80)))),((28,(46,58)),((((29,57),78),95),(66,96)))),(((((((3,33),45),89),(7,40)),14),(15,30)),((16,69),32))),((((((2,52),((38,41),87)),93),67),(20,(37,84))),73)),88),81);
 216: 1 -11037.82617 -10685.81544 (0,((((((((1,4),6),(((((((5,51),((31,72),(55,60))),(((((((8,39),(18,22)),83),(((42,92),(53,59)),90)),(12,19)),(((9,47),((27,48),((49,74),77))),(62,63))),(((35,50),82),(((43,61),91),(((56,64),(70,97)),79))))),(((10,24),(34,76)),(13,54))),((23,44),(25,65))),((((11,85),94),75),(26,68))),(((17,36),(71,86)),(21,80)))),((28,46),58)),((((29,57),78),95),(66,96))),((((((3,33),(45,89)),(7,40)),14),(15,30)),((16,69),32))),((((((2,52),((38,41),87)),93),67),(20,(37,84))),73)),88),81);
 217: 1 -11022.18945 -10674.08544 (0,((((((((1,4),6),(((((11,85),94),75),68),26)),((((5,51),((31,72),(55,60))),((((((((((8,39),(18,22)),(12,19)),(42,92)),(53,59)),90),83),(((9,47),((27,48),((49,74),77))),(62,63))),(((35,50),82),(((43,61),91),(((56,64),(70,97)),79)))),((((10,24),(34,76)),(13,54)),((23,44),(25,65))))),((((17,36),(71,86)),80),21))),((28,(46,58)),((((29,57),78),95),(66,96)))),((((((3,33),45),((7,40),89)),14),(15,30)),((16,69),32))),((((((2,52),((38,41),87)),93),67),(20,(37,84))),73)),88),81);
 218: 2 -10200.78711 -10696.25718 (0,(((((((((((1,4),6),((((((5,51),((31,72),(55,60))),(((((((8,39),(18,22)),(12,19)),(((42,92),(53,59)),90)),83),((9,(((27,48),((49,74),77)),47)),(62,63))),(((35,50),82),((((43,61),91),((56,64),(70,97))),79)))),(((10,24),(34,76)),(13,54))),((23,44),(25,65))),(((17,36),(71,86)),(21,80)))),(((11,85),94),((26,68),75))),96),((((28,46),58),66),(((29,57),78),95))),(((((((3,33),(45,89)),(7,40)),14),(15,30)),32),(16,69))),((((2,52),((38,41),87)),93),67)),(20,(37,84))),73),88),81);
 219: 1 -11315.02051 -10676.09842 (0,((((((((1,4),6),((((11,85),94),75),(26,68))),((((5,51),((31,72),(55,60))),(((((8,39),(18,22)),(12,19)),((((((9,47),((27,48),((49,74),77))),(62,63)),(((35,50),82),(((43,91),61),(((56,64),(70,97)),79)))),(((42,92),(53,59)),90)),83)),((((10,24),(34,76)),(13,54)),((23,44),(25,65))))),((((17,36),(71,86)),80),21))),(((28,(46,58)),((((29,57),78),95),66)),96)),((((((3,33),(45,89)),(7,40)),14),(15,30)),((16,69),32))),((((((2,52),((38,41),87)),93),67),(20,(37,84))),73)),88),81);
 220: 2 -10327.59863 -10685.47868 (0,(((((((1,(4,6)),((((((5,51),((31,72),(55,60))),(((((((8,39),(18,22)),(12,19)),83),(((42,92),(53,59)),90)),(((9,47),((27,48),((49,74),77))),(62,63))),(((35,50),82),(((43,61),91),(((56,64),(70,97)),79))))),(((10,24),(34,76)),(13,54))),((23,44),(25,65))),((((11,85),(75,94)),26),68))),((((17,36),(71,86)),80),21)),(((28,(46,58)),((((29,57),78),95),66)),96)),(((((((3,33),89),45),(7,40)),14),(15,30)),((16,69),32))),((((((2,52),((38,41),87)),93),67),(20,(37,84))),73)),88),81);
 221: 3 -10763.58008 -10678.37611 (0,(((((((1,(4,6)),((((11,85),94),75),(26,68))),(((((5,51),((31,72),(55,60))),((((((((8,39),(18,22)),(12,19)),(((42,92),(53,59)),90)),83),(((9,(((27,48),((49,74),77)),47)),63),62)),(((35,50),82),(((43,91),61),(((56,64),(70,97)),79)))),(((10,24),(34,76)),(13,54)))),((23,44),(25,65))),((((17,36),(71,86)),80),21))),(((28,(46,58)),((((29,57),78),95),66)),96)),((((((3,33),(45,89)),(7,40)),14),(15,30)),((16,69),32))),((((((2,52),((38,41),87)),93),67),(20,(37,84))),73)),88),81);
 222: 1 -10668.23438 -10679.11493 (0,(((((((1,4),6),(((((5,51),((31,72),(55,60))),(((((8,39),(18,22)),((((((9,(((27,48),((49,74),77)),47)),(62,63)),(((35,50),82),((((43,61),91),((56,64),(70,97))),79))),83),(((42,92),(53,59)),90)),(12,19))),((23,44),(25,65))),(((10,24),(34,76)),(13,54)))),((((17,36),(71,86)),80),21)),(((((11,85),94),75),68),26))),((((28,46),58),((((29,57),78),95),66)),96)),(((((((3,33),45),89),(7,40)),14),(15,30)),((16,69),32))),((((((2,52),((38,41),87)),93),67),(20,(37,84))),73)),88),81);
 223: 2 -10737.78125 -10685.78337 (0,((((((1,(4,6)),(((((5,51),((31,72),(55,60))),((((((((8,39),(18,22)),(12,19)),((42,92),(53,59))),(83,90)),((9,(((27,48),((49,74),77)),47)),(62,63))),(((35,50),82),((((43,91),61),((56,64),(70,97))),79))),((((10,24),(34,76)),(13,54)),(((23,44),25),65)))),((((17,36),(71,86)),21),80)),((((11,85),94),75),(26,68)))),((28,(46,58)),((((29,57),78),95),(66,96)))),(((((3,33),((7,40),(45,89))),14),(15,30)),((16,69),32))),(((((2,52),((38,41),87)),(67,93)),(20,(37,84))),73)),88),81);
 224: 2 -10954.71484 -10677.04332 (0,((((((((1,(4,6)),((((((5,51),((31,72),(55,60))),(((((((8,39),(18,22)),(12,19)),(((42,92),(53,59)),90)),83),((9,(((27,48),((49,74),77)),47)),(62,63))),(((35,50),82),((43,(61,91)),(((56,64),(70,97)),79))))),(((10,24),(34,76)),(13,54))),((23,44),(25,65))),(((17,36),(71,86)),(21,80)))),(((11,85),((26,68),75)),94)),((((28,(46,58)),(((29,57),78),95)),66),96)),((((((3,33),(45,89)),(7,40)),14),(15,30)),((16,69),32))),(((((2,52),((38,41),87)),93),67),(20,(37,84)))),73),88),81);
 225: 2 -10699.84375 -10680.51794 (0,(((((((1,(4,6)),((((((5,51),((31,72),(55,60))),(((((8,39),(18,22)),(12,19)),((((((9,47),((27,48),((49,74),77))),(62,63)),(((35,50),82),(((43,91),61),(((56,64),(70,97)),79)))),(((42,92),(53,59)),90)),83)),(((10,24),(34,76)),(13,54)))),((23,44),(25,65))),((((17,36),(71,86)),80),21)),(((11,85),94),((26,68),75)))),(((((28,58),46),(((29,57),78),95)),66),96)),((((((3,33),45),((7,40),89)),14),(15,30)),((16,69),32))),(((((2,52),((38,41),87)),93),67),(20,(37,84)))),73),88),81);
 226: 2 -10911.62891 -10674.44734 (0,((((((((1,4),6),((((11,85),94),75),(26,68))),((((((5,51),((31,72),(55,60))),((((((((8,39),(18,22)),(12,19)),90),((42,92),(53,59))),83),(((9,47),((27,48),((49,74),77))),(62,63))),(((35,50),82),(((43,61),91),(((56,64),(70,97)),79))))),(((10,24),(34,76)),(13,54))),((23,44),(25,65))),((((17,36),(71,86)),80),21))),((28,(46,58)),((((29,57),78),95),(66,96)))),(((((((3,33),89),45),(7,40)),14),(15,30)),((16,69),32))),((((((2,52),((38,41),87)),93),67),(20,(37,84))),73)),88),81);
 227: 4 -10483.32227 -10680.48411 (0,((((((((1,4),6),(((((11,85),94),75),68),26)),((((5,51),((31,72),(55,60))),(((((((((8,39),(18,22)),(12,19)),((42,92),(53,59))),90),83),(((9,47),((27,48),((49,74),77))),(62,63))),(((35,50),82),(((43,61),91),(((56,64),(70,97)),79)))),((((10,24),(34,76)),(13,54)),((23,44),(25,65))))),((((17,36),(71,86)),80),21))),((28,(46,58)),((((29,57),78),95),(66,96)))),((((((3,33),45),((7,40),89)),14),(15,30)),((16,69),32))),((((((2,52),93),((38,41),87)),67),(20,(37,84))),73)),88),81);
 228: 2 -10788.29883 -10692.12368 (0,((((((((1,6),4),((((((5,51),((31,72),(55,60))),(((10,24),(34,76)),(13,54))),((((8,39),(18,22)),(12,19)),((((((9,47),((27,48),((49,74),77))),(62,63)),(((35,50),82),(((43,61),91),((56,(64,(70,97))),79)))),(((42,92),(53,59)),90)),83))),((23,44),(25,65))),(((11,85),94),((26,68),75)))),((((17,36),(71,86)),80),21)),(((28,58),46),((((29,57),78),95),(66,96)))),(((((3,33),((7,40),(45,89))),14),(15,30)),((16,69),32))),((((((2,52),((38,41),87)),93),67),(20,(37,84))),73)),88),81);
 229: 1 -10531.93848 -10680.72845 (0,(((((((1,4),6),((((((5,51),((31,72),(55,60))),((((((((8,39),(18,22)),(12,19)),((42,((53,59),92)),90)),83),(((9,47),((27,48),((49,74),77))),(62,63))),(((35,50),82),((43,(61,91)),(((56,64),(70,97)),79)))),(((10,24),(34,76)),(13,54)))),((23,44),(25,65))),((((17,36),(71,86)),80),21)),(((((11,85),94),75),26),68))),((((28,(46,58)),(((29,57),78),95)),66),96)),((((((3,33),89),((7,40),45)),14),(15,30)),((16,69),32))),((((((2,52),((38,41),87)),93),67),(20,(37,84))),73)),88),81);
 230: 1 -10395.625 -10685.10012 (0,(((((((((1,4),6),(((11,85),94),((26,68),75))),(((5,((31,72),(55,60))),51),(((((8,39),(18,22)),((((((9,(((27,48),((49,74),77)),47)),(62,63)),(((35,50),82),((((43,61),91),((56,64),(70,97))),79))),(((42,92),(53,59)),90)),83),(12,19))),((23,44),(25,65))),(((10,24),(34,76)),(13,54))))),((((17,36),(71,86)),21),80)),(((28,58),46),((((29,57),78),95),(66,96)))),(((((((3,33),45),89),(7,40)),14),(15,30)),((16,69),32))),((((((2,52),((38,41),87)),93),67),(20,(37,84))),73)),88),81);
 231: 1 -10178.21094 -10685.44979 (0,((((((((1,4),6),((((((5,51),((31,72),(55,60))),(((((((8,39),(18,22)),(12,19)),83),(((42,92),(53,59)),90)),(((9,47),((27,48),((49,74),77))),(62,63))),(((35,50),82),((43,(61,91)),(((56,64),(70,97)),79))))),(((10,24),(34,76)),(13,54))),((23,44),(25,65))),(((11,85),(75,94)),(26,68)))),((((17,36),(71,86)),80),21)),(((28,(46,58)),((((29,57),78),95),66)),96)),((((((3,33),(45,89)),(7,40)),14),(15,30)),((16,69),32))),((((((2,52),((38,41),87)),93),67),(20,(37,84))),73)),88),81);
 232: 1 -10703.23047 -10678.12213 (0,((((((((1,4),6),(((((11,85),94),75),26),68)),((((5,51),((31,72),(55,60))),(((((((((8,39),(18,22)),(42,92)),(53,59)),((12,19),90)),83),((9,(((27,48),((49,74),77)),47)),(62,63))),(((35,50),82),(((43,91),61),(((56,64),(70,97)),79)))),((((10,24),(34,76)),(13,54)),((23,44),(25,65))))),((((17,36),(71,86)),80),21))),(((28,46),58),((((29,57),78),95),(66,96)))),(((((((3,33),45),89),(7,40)),14),(15,30)),((16,69),32))),((((((2,52),((38,41),87)),93),67),(20,(37,84))),73)),88),81);
 233: 1 -11179.37305 -10678.58922 (0,(((((((1,(4,6)),((((11,85),94),75),(26,68))),((((5,51),((31,72),(55,60))),(((((((((8,39),(18,22)),83),90),((12,19),((42,92),(53,59)))),((9,(((27,48),((49,74),77)),47)),(62,63))),(((35,50),82),(((43,91),61),(((56,64),(70,97)),79)))),(((10,24),(34,76)),(13,54))),((23,44),(25,65)))),(((17,36),(71,86)),(21,80)))),((28,(46,58)),((((29,57),78),95),(66,96)))),(((((((3,33),45),89),(7,40)),14),(15,30)),((16,69),32))),((((((2,52),((38,41),87)),93),67),(20,(37,84))),73)),88),81);
 234: 1 -10743.37305 -10675.05962 (0,((((((((1,4),6),((((17,36),(71,86)),80),21)),((((((5,51),((31,72),(55,60))),(((((((8,39),(18,22)),(12,19)),(((42,92),(53,59)),90)),83),((9,(((27,48),((49,74),77)),47)),(62,63))),(((35,50),82),((((43,91),61),((56,64),(70,97))),79)))),(((10,24),(34,76)),(13,54))),((23,44),(25,65))),((((11,85),94),75),(26,68)))),((28,(46,58)),((((29,57),78),95),(66,96)))),(((((((3,33),45),89),(7,40)),14),(15,30)),((16,69),32))),((((((2,52),((38,41),87)),93),67),(20,(37,84))),73)),88),81);
 235: 1 -10865.59277 -10674.39063 (0,((((((((1,(4,6)),((((11,85),94),75),(26,68))),((((5,51),((31,72),(55,60))),((((((((8,39),(18,22)),(12,19)),(((42,92),(53,59)),90)),83),((9,(((27,48),((49,74),77)),47)),(62,63))),(((35,50),82),(((43,61),91),(((56,64),(70,97)),79)))),((((10,24),(34,76)),(13,54)),((23,44),(25,65))))),((((17,36),(71,86)),80),21))),(((28,(46,58)),((((29,57),78),95),66)),96)),(((((3,33),((7,40),(45,89))),14),(15,30)),((16,69),32))),(((((2,52),((38,41),87)),93),67),(20,(37,84)))),73),88),81);
 236: 1 -10342.76758 -10677.96899 (0,((((((((1,4),6),((((11,85),94),75),(26,68))),(((((5,51),((31,72),(55,60))),((((((8,39),(18,22)),(12,19)),(((((9,47),((27,48),((49,74),77))),(62,63)),(((35,50),82),(((43,91),61),(((56,64),(70,97)),79)))),(((42,92),(53,59)),90))),83),(((10,24),(34,76)),(13,54)))),((23,44),(25,65))),((((17,36),(71,86)),80),21))),((((28,(46,58)),(((29,57),78),95)),66),96)),((((((3,33),(45,89)),(7,40)),14),(15,30)),((16,69),32))),((((((2,52),((38,41),87)),93),67),(20,(37,84))),73)),88),81);
 237: 1 -10800.75098 -10676.0254 (0,(((((((1,4),6),(((((5,51),((31,72),(55,60))),((((((((8,39),(18,22)),(12,19)),(((42,92),(53,59)),90)),83),((9,(((27,48),((49,74),77)),47)),(62,63))),(((35,50),82),((((43,61),91),((56,64),(70,97))),79))),((((10,24),(34,76)),(13,54)),((23,44),(25,65))))),(((17,36),(21,80)),(71,86))),(((11,85),94),((26,68),75)))),((((28,(46,58)),(((29,57),78),95)),66),96)),(((((((3,33),89),45),(7,40)),14),(15,30)),((16,69),32))),((((((2,52),((38,41),87)),93),67),(20,(37,84))),73)),88),81);
 238: 1 -10515.90625 -10688.30062 (0,((((((((1,4),6),((((5,51),((31,72),(55,60))),(((((((((8,39),(18,22)),(12,19)),(((42,92),(53,59)),90)),83),((9,(((27,48),((49,74),77)),47)),(62,63))),(((35,50),82),((43,(61,91)),(((56,64),(70,97)),79)))),((23,44),(25,65))),(((10,24),(34,76)),(13,54)))),((((11,85),94),75),(26,68)))),((((17,36),(71,86)),80),21)),(((28,(46,58)),((((29,57),78),95),66)),96)),((((((3,(33,45)),89),(7,40)),14),(15,30)),((16,69),32))),((((((2,52),((38,41),87)),93),67),(20,(37,84))),73)),88),81);
 239: 1 -11079.97852 -10691.25815 (0,((((((1,4),6),((((11,85),94),75),(26,68))),((((5,51),((31,72),(55,60))),((((((((8,39),(18,22)),(12,19)),(((42,92),(53,59)),90)),83),((9,(((27,48),((49,74),77)),47)),(62,63))),(((35,50),82),(((43,61),91),(((56,64),(70,97)),79)))),((((10,24),(34,76)),(13,54)),((23,44),(25,65))))),((((17,36),(71,86)),80),21))),(((((((2,52),((38,41),87)),93),67),(20,(37,84))),((((((3,(33,(45,89))),(7,40)),14),(15,30)),((16,69),32)),(((28,46),58),((((29,57),78),95),(66,96))))),73)),88),81);
 240: 2 -10767.56641 -10678.03665 (0,((((((1,(4,6)),(((((5,51),((31,72),(55,60))),((((((((8,39),(18,22)),83),90),((12,19),((42,92),(53,59)))),((9,(((27,48),((49,74),77)),47)),(62,63))),(((35,50),82),(((43,61),91),(((56,64),(70,97)),79)))),((((10,24),(34,76)),(13,54)),((23,44),(25,65))))),(((17,36),(71,86)),(21,80))),((((11,85),94),75),(26,68)))),((28,(46,58)),((((29,57),78),95),(66,96)))),((((((3,33),(45,89)),(7,40)),14),(15,30)),((16,69),32))),((((((2,52),((38,41),87)),93),67),(20,(37,84))),73)),88),81);
 241: 2 -11021.71387 -10684.81262 (0,(((((((1,(4,6)),((((((5,51),((31,72),(55,60))),(((((((8,39),(18,22)),(12,19)),(((42,92),(53,59)),90)),83),((9,(((27,48),((49,74),77)),47)),(62,63))),(((35,50),82),((((43,91),61),((56,64),(70,97))),79)))),(((10,24),(34,76)),(13,54))),((23,44),(25,65))),(((11,85),(75,94)),(26,68)))),((((17,36),(71,86)),80),21)),((28,(46,58)),((((29,57),78),95),(66,96)))),(((((((3,33),45),89),(7,40)),14),(15,30)),((16,69),32))),((((((2,52),((38,41),87)),93),67),(20,(37,84))),73)),88),81);
 242: 1 -10681.87402 -10680.44829 (0,(((((((1,(4,6)),((((11,85),94),75),(26,68))),((((5,51),((31,72),(55,60))),((((((((((8,39),(18,22)),(42,92)),(53,59)),90),(12,19)),83),((9,(((27,48),((49,74),77)),47)),(62,63))),(((35,50),82),((((43,61),91),((56,64),(70,97))),79))),((((10,24),(34,76)),(13,54)),((23,44),(25,65))))),(((17,36),(71,86)),(21,80)))),((28,(46,58)),(((29,57),(78,95)),(66,96)))),((((((3,33),(45,89)),(7,40)),14),(15,30)),((16,69),32))),((((((2,52),((38,41),87)),93),67),(20,(37,84))),73)),88),81);
 243: 1 -10409.2793 -10685.62836 (0,(((((((((1,4),6),(((5,51),((31,72),(55,60))),(((((((((8,39),(18,22)),((42,92),(53,59))),(83,90)),(12,19)),((9,(((27,48),((49,74),77)),47)),(62,63))),(((35,50),82),((43,(61,91)),(((56,64),(70,97)),79)))),((23,44),(25,65))),(((10,24),(34,76)),(13,54))))),((((11,85),94),75),(26,68))),((((17,36),(71,86)),80),21)),(((28,(46,58)),((((29,57),78),95),66)),96)),(((((((3,33),89),45),(7,40)),14),(15,30)),((16,69),32))),((((((2,52),((38,41),87)),93),67),(20,(37,84))),73)),88),81);
 244: 1 -10178.5459 -10677.9271 (0,(((((((1,6),4),(((((5,51),((31,72),(55,60))),((((((((8,39),(18,22)),(12,19)),83),(((42,92),(53,59)),90)),((9,(((27,48),((49,74),77)),47)),(62,63))),(((35,50),82),((((43,61),91),((56,64),(70,97))),79))),((((10,24),(34,76)),(13,54)),((23,44),(25,65))))),(((((11,85),94),75),26),68)),((((17,36),(71,86)),80),21))),(((28,(46,58)),(((29,57),(78,95)),66)),96)),((((((3,33),(45,89)),(7,40)),14),(15,30)),((16,69),32))),((((((2,52),((38,41),87)),93),67),(20,(37,84))),73)),88),81);
 245: 1 -11086.75684 -10675.49684 (0,((((((((1,4),6),(((((5,51),((31,72),(55,60))),((((((((8,39),(18,22)),(12,19)),(((42,92),(53,59)),90)),83),((9,(((27,48),((49,74),77)),47)),(62,63))),(((35,50),82),(((43,(61,91)),((56,64),(70,97))),79))),((((10,24),(34,76)),(13,54)),((23,44),(25,65))))),((((17,36),(71,86)),80),21)),(((((11,85),94),75),68),26))),((((28,(46,58)),(((29,57),78),95)),66),96)),((((((3,33),(45,89)),(7,40)),14),(15,30)),((16,69),32))),(((((2,52),((38,41),87)),67),93),(20,(37,84)))),73),88),81);
 246: 3 -10608.91016 -10680.10509 (0,(((((((1,(4,6)),((((11,85),94),75),(26,68))),((((((5,51),((31,72),(55,60))),(((((((8,39),(18,22)),(12,19)),(((42,92),(53,59)),90)),83),(((9,47),((27,48),((49,74),77))),(62,63))),(((35,50),82),((43,(61,91)),(((56,64),(70,97)),79))))),(((10,24),(34,76)),(13,54))),((23,44),(25,65))),(((17,36),(71,86)),(21,80)))),(((28,58),46),((((29,57),78),(66,96)),95))),(((((((3,33),89),45),(7,40)),14),(15,30)),((16,69),32))),((((((2,52),((38,41),87)),93),67),(20,(37,84))),73)),88),81);
 247: 1 -10748.81641 -10681.47174 (0,((((((((1,4),6),(((11,85),94),((26,68),75))),((((5,51),((31,72),(55,60))),(((((((((8,39),(18,22)),(12,19)),83),(((42,92),(53,59)),90)),(((9,47),((27,48),((49,74),77))),(62,63))),(((35,50),(((43,61),91),(((56,64),(70,97)),79))),82)),((23,44),(25,65))),(((10,24),(34,76)),(13,54)))),((((17,36),(71,86)),80),21))),(((28,46),58),((((29,57),78),95),(66,96)))),(((((((3,33),89),45),(7,40)),14),(15,30)),((16,69),32))),((((((2,52),((38,41),87)),93),67),(20,(37,84))),73)),88),81);
 248: 2 -11050.26172 -10679.33204 (0,(((((((1,(4,6)),(((11,85),94),((26,68),75))),((((5,51),((31,72),(55,60))),(((((((8,39),(18,22)),(12,19)),83),(((42,92),(53,59)),90)),(((9,(((27,48),((49,74),77)),47)),(62,63)),(((35,50),82),(((43,91),61),(((56,64),(70,97)),79))))),((((10,24),(34,76)),(13,54)),((23,44),(25,65))))),((((17,36),(71,86)),21),80))),(((28,58),46),((((29,57),78),95),(66,96)))),((((((3,33),(45,89)),(7,40)),14),(15,30)),((16,69),32))),((((((2,52),((38,41),87)),93),67),(20,(37,84))),73)),88),81);
 249: 1 -10691.00977 -10678.15823 (0,((((((((1,4),6),(((((5,51),((31,72),(55,60))),((((((((8,39),(18,22)),(12,19)),83),(((42,92),(53,59)),90)),(((9,47),((27,48),((49,74),77))),(62,63))),(((35,50),82),((((43,61),91),((56,64),(70,97))),79))),((((10,24),(34,76)),(13,54)),((23,44),(25,65))))),((((17,36),(71,86)),80),21)),(((11,85),94),((26,68),75)))),((((28,(46,58)),66),(((29,57),78),95)),96)),(((((3,33),(((7,40),89),45)),14),(15,30)),((16,69),32))),(((((2,52),((38,41),87)),93),67),(20,(37,84)))),73),88),81);
 250: 1 -11160.14453 -10683.57393 (0,(((((((((((1,(4,6)),((((11,85),94),75),(26,68))),((((5,51),((31,72),(55,60))),((((((((8,39),(18,22)),(12,19)),(((42,92),(53,59)),90)),83),(((9,47),((27,48),((49,74),77))),(62,63))),(((35,50),82),((43,(61,91)),(((56,64),(70,97)),79)))),((((10,24),(34,76)),(13,54)),((23,44),(25,65))))),(((17,36),(71,86)),(21,80)))),((29,57),(78,95))),(66,96)),(28,(46,58))),(((((((3,33),45),89),(7,40)),14),(15,30)),((16,69),32))),((((2,52),((38,41),87)),93),67)),(20,(37,84))),73),88),81);
 251: 9 -10026.94727 -10680.1798 (0,((((((((1,4),6),(((11,85),94),((26,68),75))),((((5,51),((31,72),(55,60))),((((((((8,39),(18,22)),(12,19)),83),(((42,92),(53,59)),90)),((9,(((27,48),((49,74),77)),47)),(62,63))),((35,50),(((((43,61),91),((56,64),(70,97))),79),82))),((((10,24),(34,76)),(13,54)),((23,44),(25,65))))),((((17,36),(71,86)),80),21))),((((28,(46,58)),(((29,57),78),95)),66),96)),((((((3,33),(45,89)),(7,40)),14),(15,30)),((16,69),32))),((((((2,52),((38,41),87)),93),67),(20,(37,84))),73)),88),81);
 252: 1 -10924.75195 -10687.76434 (0,(((((((((1,(4,6)),((((11,85),94),75),(26,68))),((((5,51),((31,72),(55,60))),((((((((8,39),(18,22)),(12,19)),83),(((42,92),(53,59)),90)),((9,(((27,48),((49,74),77)),47)),(62,63))),(((35,50),82),(((43,61),91),(((56,64),(70,97)),79)))),((((10,24),(34,76)),(13,54)),((23,44),(25,65))))),(((17,36),(71,86)),(21,80)))),(((28,(46,58)),((((29,57),78),95),66)),96)),(((((3,33),((7,40),(45,89))),14),(15,30)),((16,69),32))),(((2,52),(((38,41),87),93)),67)),(20,(37,84))),73),88),81);
 253: 2 -10553.00195 -10697.0518 (0,(((((((1,(4,6)),(((((5,51),((31,72),(55,60))),(((((8,39),(18,22)),(12,19)),(((((((9,47),((27,48),((49,74),77))),(62,63)),(((43,91),61),(((56,64),(70,97)),79))),((35,50),82)),(((42,92),(53,59)),90)),83)),(((10,24),(34,76)),(13,54)))),((23,44),(25,65))),((((11,85),94),75),(26,68)))),((((17,36),(71,86)),80),21)),((28,(46,58)),((((29,57),78),95),(66,96)))),(((((3,33),((7,40),(45,89))),14),(15,30)),((16,69),32))),((((((2,52),((38,41),87)),93),67),(20,(37,84))),73)),88),81);
 254: 1 -10258.39453 -10691.80205 (0,((((((1,4),6),(((11,85),(75,94)),(26,68))),((((5,51),((31,72),(55,60))),((((((((8,39),(18,22)),(12,19)),(((42,92),(53,59)),90)),83),((9,(((27,48),((49,74),77)),47)),(62,63))),(((35,50),82),((((43,91),61),((56,64),(70,97))),79))),((((10,24),(34,76)),(13,54)),((23,44),(25,65))))),((((17,36),(71,86)),80),21))),(((((((2,52),((38,41),87)),93),67),(20,(37,84))),73),(((((((3,33),(45,89)),(7,40)),14),(15,30)),((16,69),32)),(((28,(46,58)),((((29,57),78),95),66)),96)))),88),81);
 255: 2 -10915.69043 -10677.17104 (0,(((((((1,(4,6)),((((11,85),94),75),(26,68))),((((((5,51),((31,72),(55,60))),(((((((8,39),(18,22)),83),(((42,92),(53,59)),90)),(12,19)),(((9,47),((27,48),((49,74),77))),(62,63))),(((35,50),82),(((43,61),91),(((56,64),(70,97)),79))))),(((10,24),(34,76)),(13,54))),((23,44),(25,65))),((((17,36),(71,86)),80),21))),(((28,(46,58)),(66,96)),(((29,57),78),95))),(((((((3,33),45),89),(7,40)),14),(15,30)),((16,69),32))),((((((2,52),((38,41),87)),93),67),(20,(37,84))),73)),88),81);
 256: 1 -10541.01953 -10674.85473 (0,(((((((1,(4,6)),((((11,85),94),75),(26,68))),((((((5,51),((31,72),(55,60))),(((((((8,39),(18,22)),(12,19)),(((42,92),(53,59)),90)),83),(((9,47),((27,48),((49,74),77))),(62,63))),(((35,50),82),(((43,61),91),(((56,64),(70,97)),79))))),(((10,24),(34,76)),(13,54))),((23,44),(25,65))),((((17,36),(71,86)),80),21))),(((28,(46,58)),(((29,57),(78,95)),66)),96)),(((((((3,33),89),45),(7,40)),14),(15,30)),((16,69),32))),((((((2,52),((38,41),87)),93),67),(20,(37,84))),73)),88),81);
 257: 2 -9991.429688 -10686.46673 (0,(((((((1,6),4),((((((5,51),((31,72),(55,60))),(((10,24),(34,76)),(13,54))),((((8,39),(18,22)),(12,19)),((((((9,47),((27,48),((49,74),77))),(62,63)),(((35,50),82),(((43,61),91),(((56,64),(70,97)),79)))),(((42,92),(53,59)),90)),83))),((23,44),(25,65))),(((11,85),94),((26,68),75)))),((((17,36),(71,86)),80),21)),((((((3,33),((7,40),(45,89))),14),(15,30)),((16,69),32)),(((28,58),46),((((29,57),78),95),(66,96))))),((((((2,52),((38,41),87)),93),67),(20,(37,84))),73)),88),81);
 258: 1 -10953.21289 -10691.9787 (0,((((((((1,(4,6)),((((((5,51),((31,72),(55,60))),((((((8,39),(18,22)),((42,92),(53,59))),(((((9,47),((27,48),((49,74),77))),(62,63)),(((35,50),82),(((43,61),91),(((56,64),(70,97)),79)))),(83,90))),(12,19)),(((10,24),(34,76)),(13,54)))),((23,44),(25,65))),(((11,85),94),((26,68),75))),((((17,36),(71,86)),80),21))),((28,(46,58)),((((29,57),78),95),(66,96)))),((((((3,33),(45,89)),(7,40)),14),(15,30)),((16,69),32))),(20,(37,84))),((((2,52),((38,41),87)),93),67)),73),88),81);
 259: 1 -10343.04492 -10684.24914 (0,((((((((1,4),6),(((((5,51),((31,72),(55,60))),((((((8,39),(18,22)),(12,19)),((((((9,47),((27,48),((49,74),77))),(62,63)),(((35,50),82),((((43,91),61),((56,64),(70,97))),79))),(((42,92),(53,59)),90)),83)),(((10,24),(34,76)),(13,54))),((23,44),(25,65)))),(((11,85),94),((26,68),75))),((((17,36),(71,86)),80),21))),((((28,(46,58)),(((29,57),78),95)),66),96)),((((((3,33),(45,89)),(7,40)),14),(15,30)),((16,69),32))),(((((2,52),((38,41),87)),93),67),(20,(37,84)))),73),88),81);
 260: 3 -10762.36523 -10685.85083 (0,(((((((1,(4,6)),((((11,85),75),94),(26,68))),((((5,51),((31,72),(55,60))),((((((((8,39),(18,22)),(12,19)),83),(((42,92),(53,59)),90)),(((9,47),((27,48),((49,74),77))),(62,63))),(((35,50),82),(((43,61),91),(((56,64),(70,97)),79)))),((((10,24),(34,76)),(13,54)),((23,44),(25,65))))),((((17,36),(71,86)),80),21))),((28,(46,58)),((((29,57),78),95),(66,96)))),((((((3,33),(45,89)),(7,40)),14),(15,30)),((16,69),32))),((((((2,52),((38,41),87)),93),67),(20,(37,84))),73)),88),81);
 261: 1 -10463.92383 -10677.73313 (0,(((((((((1,4),6),((((((5,51),((31,72),(55,60))),(((((((8,39),(18,22)),(12,19)),(((42,92),(53,59)),90)),83),((9,(((27,48),((49,74),77)),47)),(62,63))),(((35,50),82),((((43,91),61),((56,64),(70,97))),79)))),(((10,24),(34,76)),(13,54))),((23,44),(25,65))),((((11,85),94),75),(26,68)))),((((17,36),(71,86)),80),21)),((((28,(46,58)),(((29,57),78),95)),66),96)),(((((((3,33),89),45),(7,40)),14),(15,30)),((16,69),32))),(((((2,52),((38,41),87)),93),67),(20,(37,84)))),73),88),81);
 262: 1 -10637.33594 -10676.11661 (0,((((((((1,6),4),((((5,51),((31,72),(55,60))),((((((((8,39),(18,22)),(12,19)),83),(((42,92),(53,59)),90)),((9,(((27,48),((49,74),77)),47)),(62,63))),(((35,50),82),((((43,61),91),((56,64),(70,97))),79))),((((10,24),(34,76)),(13,54)),((23,44),(25,65))))),((((17,36),(71,86)),80),21))),(((((11,85),94),75),26),68)),(((28,(46,58)),(((29,57),(78,95)),66)),96)),((((((3,33),(45,89)),(7,40)),14),(15,30)),((16,69),32))),((((((2,52),((38,41),87)),93),67),(20,(37,84))),73)),88),81);
 263: 1 -10895.68164 -10675.29243 (0,(((((((1,(4,6)),((((((5,51),((31,72),(55,60))),(((((((((8,39),(18,22)),(12,19)),(42,92)),(53,59)),90),83),((9,(((27,48),((49,74),77)),47)),(62,63))),(((35,50),82),(((43,61),91),(((56,64),(70,97)),79))))),(((10,24),(34,76)),(13,54))),((23,44),(25,65))),((((11,85),94),75),(26,68)))),((((17,36),(71,86)),80),21)),((((28,(46,58)),(((29,57),78),95)),66),96)),((((((3,33),(45,89)),(7,40)),14),(15,30)),((16,69),32))),((((((2,52),((38,41),87)),93),67),(20,(37,84))),73)),88),81);
 264: 1 -10954.95703 -10685.61755 (0,(((((1,(4,6)),((((11,85),94),75),(26,68))),((((5,51),((31,72),(55,60))),(((((((((8,39),(18,22)),((42,92),(53,59))),((12,19),90)),83),((9,(((27,48),((49,74),77)),47)),(62,63))),(((35,50),82),((((43,61),91),((56,64),(70,97))),79))),(((10,24),(34,76)),(13,54))),((23,44),(25,65)))),((((17,36),(71,86)),80),21))),(((((((2,52),((38,41),87)),93),67),(20,(37,84))),73),((((((((3,33),45),89),(7,40)),14),(15,30)),((16,69),32)),((28,(46,58)),((((29,57),78),95),(66,96)))))),88),81);
 265: 1 -10893.14746 -10679.33159 (0,((((((((1,6),4),((((11,85),94),75),(26,68))),(((((5,51),((31,72),(55,60))),(((((8,39),(18,22)),(12,19)),((((((9,47),((27,48),((49,74),77))),(62,63)),(((35,50),82),(((43,(61,91)),79),((56,64),(70,97))))),(((42,92),(53,59)),90)),83)),(((10,24),(34,76)),(13,54)))),((23,44),(25,65))),(((17,36),(71,86)),(21,80)))),((((28,(46,58)),((29,57),(78,95))),66),96)),((((((3,33),(45,89)),(7,40)),14),(15,30)),((16,69),32))),((((((2,52),((38,41),87)),93),67),(20,(37,84))),73)),88),81);
 266: 1 -10356.02734 -10681.08183 (0,(((((((1,(4,6)),((((11,85),94),75),(26,68))),((((5,51),((31,72),(55,60))),((((((((8,39),(18,22)),(12,19)),(((42,92),(53,59)),90)),83),((9,(((27,48),((49,74),77)),47)),(62,63))),(((35,50),82),(((43,91),61),(((56,64),(70,97)),79)))),(((((10,24),76),34),(13,54)),((23,44),(25,65))))),((((17,36),(71,86)),80),21))),((28,(46,58)),((((29,57),78),95),(66,96)))),(((((((3,33),45),89),(7,40)),14),(15,30)),((16,69),32))),((((((2,52),((38,41),87)),93),67),(20,(37,84))),73)),88),81);
 267: 2 -10605.87305 -10678.33648 (0,((((((((1,4),6),(((((5,51),((31,72),(55,60))),((((((((8,39),(18,22)),(12,19)),(((42,92),(53,59)),90)),83),((9,(((27,48),((49,74),77)),47)),(62,63))),(((35,50),82),(((43,(61,91)),((56,64),(70,97))),79))),((((10,24),(34,76)),(13,54)),((23,44),(25,65))))),((((17,36),(71,86)),80),21)),(((((11,85),94),75),68),26))),((((28,(46,58)),((29,57),(78,95))),66),96)),((((((3,33),(45,89)),(7,40)),14),(15,30)),((16,69),32))),(((((2,52),((38,41),87)),93),67),(20,(37,84)))),73),88),81);
 268: 2 -10240.25977 -10678.20809 (0,(((((((((1,(4,6)),(((11,85),((26,68),75)),94)),((((((5,51),((31,72),(55,60))),(((((((8,39),(18,22)),(12,19)),(((42,92),(53,59)),90)),83),((9,(((27,48),((49,74),77)),47)),(62,63))),(((35,50),82),((43,(61,91)),(((56,64),(70,97)),79))))),(((10,24),(34,76)),(13,54))),((23,44),(25,65))),(((17,36),(71,86)),(21,80)))),((((28,(46,58)),(((29,57),78),95)),66),96)),((((((3,33),(45,89)),(7,40)),14),(15,30)),((16,69),32))),((((2,52),((38,41),87)),93),67)),(20,(37,84))),73),88),81);
 269: 1 -10320.64746 -10673.97421 (0,((((((((1,6),4),(((((5,51),((31,72),(55,60))),((((((((8,39),(18,22)),(12,19)),83),(((42,92),(53,59)),90)),((9,(((27,48),((49,74),77)),47)),(62,63))),(((35,50),82),((((43,61),91),((56,64),(70,97))),79))),(((10,24),(34,76)),(13,54)))),((23,44),(25,65))),(((11,85),94),((26,68),75)))),((((17,36),(71,86)),80),21)),(((28,(46,58)),((((29,57),78),95),66)),96)),(((((((3,33),45),89),(7,40)),14),(15,30)),((16,69),32))),((((((2,52),((38,41),87)),93),67),(20,(37,84))),73)),88),81);
 270: 1 -10607.51367 -10677.95737 (0,(((((((1,(4,6)),((((11,85),94),75),(26,68))),((((5,51),((31,72),(55,60))),((((((8,39),(18,22)),(12,19)),((((((9,47),((27,48),((49,74),77))),(62,63)),(((35,50),82),(((43,91),61),(((56,64),(70,97)),79)))),83),(((42,92),(53,59)),90))),((23,44),(25,65))),(((10,24),(34,76)),(13,54)))),((((17,36),(71,86)),80),21))),((((28,(46,58)),((29,57),(78,95))),66),96)),((((((3,33),(45,89)),(7,40)),14),(15,30)),((16,69),32))),((((((2,52),((38,41),87)),93),67),(20,(37,84))),73)),88),81);
 271: 1 -10575.49219 -10688.97589 (0,(((((((1,(4,6)),((((((5,51),((31,72),(55,60))),((((((8,39),(18,22)),((42,92),(53,59))),(((((9,47),((27,48),((49,74),77))),(62,63)),(((35,50),82),(((43,61),91),(((56,64),(70,97)),79)))),(83,90))),(12,19)),(((10,24),(34,76)),(13,54)))),((23,44),(25,65))),((((17,36),(71,86)),80),21)),(((11,85),94),((26,68),75)))),((28,(46,58)),((((29,57),78),95),(66,96)))),((((((3,33),(45,89)),(7,40)),14),(15,30)),((16,69),32))),(((((2,52),((38,41),87)),93),67),(20,(37,84)))),73),88),81);
 272: 2 -10871.87207 -10685.93928 (0,((((((((1,4),6),((((11,85),94),75),(26,68))),((((5,51),((31,72),(55,60))),((((((((8,39),(18,22)),(12,19)),(((42,92),(53,59)),90)),83),(((9,47),((27,48),((49,74),77))),(62,63))),(((35,50),82),(((43,61),91),(((56,64),(70,97)),79)))),((((10,24),(34,76)),(13,54)),((23,44),(25,65))))),(((17,(71,86)),36),(21,80)))),((28,(46,58)),((((29,57),78),95),(66,96)))),(((((((3,33),45),89),(7,40)),14),(15,30)),((16,69),32))),((((((2,52),((38,41),87)),93),67),(20,(37,84))),73)),88),81);
 273: 1 -10203.0957 -10684.4325 (0,((((((((1,4),6),((((11,85),94),75),(26,68))),((((5,51),((31,72),(55,60))),(((((((((8,39),(18,22)),83),90),(((9,(((27,48),((49,74),77)),47)),(62,63)),(((35,50),82),(((43,91),61),(((56,64),(70,97)),79))))),((42,92),(53,59))),(12,19)),((23,44),(25,65))),(((10,24),(34,76)),(13,54)))),((((17,36),(71,86)),80),21))),((((28,(46,58)),(((29,57),78),95)),66),96)),(((((((3,33),45),89),(7,40)),14),(15,30)),((16,69),32))),((((((2,52),((38,41),87)),93),67),73),(20,(37,84)))),88),81);
 274: 2 -10876.40527 -10678.17399 (0,((((((((1,6),4),((((((5,51),((31,72),(55,60))),((((((((8,39),(18,22)),(12,19)),83),(((42,92),(53,59)),90)),((9,(((27,48),((49,74),77)),47)),(62,63))),((35,50),82)),((((43,61),91),((56,64),(70,97))),79))),(((10,24),(34,76)),(13,54))),((23,44),(25,65))),(((11,85),94),((26,68),75)))),((((17,36),(71,86)),80),21)),(((28,(46,58)),((((29,57),78),95),66)),96)),(((((((3,33),45),89),(7,40)),14),(15,30)),((16,69),32))),((((((2,52),((38,41),87)),93),67),(20,(37,84))),73)),88),81);
 275: 1 -11015.35059 -10685.87967 (0,(((((1,(4,6)),((((11,85),94),75),(26,68))),((((5,51),((31,72),(55,60))),(((((((((8,39),(18,22)),(42,92)),(53,59)),((12,19),90)),83),((9,(((27,48),((49,74),77)),47)),(62,63))),(((35,50),82),((((43,61),91),((56,64),(70,97))),79))),((((10,24),(34,76)),(13,54)),((23,44),(25,65))))),((((17,36),(71,86)),80),21))),(((((((2,52),((38,41),87)),93),67),(20,(37,84))),73),((((((((3,33),45),89),(7,40)),14),(15,30)),((16,69),32)),((28,(46,58)),((((29,57),78),95),(66,96)))))),88),81);
 276: 1 -10737.82715 -10681.47083 (0,((((((((1,4),6),((((11,85),94),75),(26,68))),((((5,51),((31,72),(55,60))),((((((((8,39),(18,22)),83),90),(((9,(((27,48),((49,74),77)),47)),(62,63)),(((35,50),82),(((43,91),61),(((56,64),(70,97)),79))))),((42,92),(53,59))),(12,19)),((((10,24),(34,76)),(13,54)),((23,44),(25,65))))),((((17,36),(71,86)),80),21))),((((28,(46,58)),(((29,57),78),95)),66),96)),(((((((3,33),45),89),(7,40)),14),(15,30)),((16,69),32))),((((((2,52),((38,41),87)),93),67),(20,(37,84))),73)),88),81);
 277: 1 -10643.76367 -10677.77087 (0,((((((((1,4),6),((((11,85),94),75),(26,68))),((((5,51),((31,72),(55,60))),((((((8,39),(18,22)),((((((9,47),((27,48),((49,74),77))),(62,63)),(((35,50),82),(((43,91),61),(((56,64),(70,97)),79)))),(((42,92),(53,59)),90)),83)),(12,19)),(((10,24),(34,76)),(13,54))),((23,44),(25,65)))),((((17,36),(71,86)),80),21))),(((28,(46,58)),((((29,57),78),95),66)),96)),((((((3,33),(45,89)),(7,40)),14),(15,30)),((16,69),32))),((((((2,52),((38,41),87)),93),67),(20,(37,84))),73)),88),81);
 278: 1 -10141.98047 -10674.52295 (0,(((((((1,4),6),(((((((5,51),((31,72),(55,60))),(((10,24),(34,76)),(13,54))),(((((((8,39),(18,22)),(12,19)),(((42,92),(53,59)),90)),83),(((9,47),((27,48),((49,74),77))),(62,63))),(((35,50),82),((43,(61,91)),(((56,64),(70,97)),79))))),((23,44),(25,65))),((((17,36),(71,86)),80),21)),(((((11,85),94),75),26),68))),((((28,(46,58)),(((29,57),78),95)),66),96)),((((((3,33),89),((7,40),45)),14),(15,30)),((16,69),32))),((((((2,52),((38,41),87)),93),67),(20,(37,84))),73)),88),81);
 279: 1 -10516.19922 -10678.55292 (0,((((((((1,4),6),(((11,85),94),((26,68),75))),((((5,51),((31,72),(55,60))),((((((((8,39),(18,22)),(12,19)),(((42,92),(53,59)),90)),83),((9,(((27,48),((49,74),77)),47)),(62,63))),(((35,50),82),((((43,61),91),((56,64),(70,97))),79))),((((10,24),(34,76)),(13,54)),((23,44),(25,65))))),(((17,36),(21,80)),(71,86)))),((((28,(46,58)),((29,57),(78,95))),66),96)),(((((((3,33),89),45),(7,40)),14),(15,30)),((16,69),32))),((((((2,52),((38,41),87)),93),67),(20,(37,84))),73)),88),81);
 280: 5 -11033.60938 -10673.97821 (0,(((((((1,(4,6)),((((11,85),94),75),(26,68))),((((((5,51),((31,72),(55,60))),(((((((((8,39),(18,22)),(12,19)),(42,92)),(53,59)),90),83),((9,(((27,48),((49,74),77)),47)),(62,63))),(((35,50),82),((43,(61,91)),(((56,64),(70,97)),79))))),(((10,24),(34,76)),(13,54))),((23,44),(25,65))),((((17,36),(71,86)),80),21))),((((28,(46,58)),(((29,57),78),95)),66),96)),((((((3,33),(45,89)),(7,40)),14),(15,30)),((16,69),32))),((((((2,52),((38,41),87)),93),67),(20,(37,84))),73)),88),81);
 281: 2 -10275 -10676.43238 (0,(((((((1,(4,6)),(((11,85),94),((26,68),75))),((((5,51),((31,72),(55,60))),((((((8,39),(18,22)),(12,19)),(((((9,(((27,48),((49,74),77)),47)),(62,63)),(((35,50),82),(((43,61),91),(((56,64),(70,97)),79)))),(((42,92),(53,59)),90)),83)),((23,44),(25,65))),(((10,24),(34,76)),(13,54)))),((((17,36),(71,86)),80),21))),(((28,(46,58)),((((29,57),78),95),66)),96)),((((((3,33),(45,89)),(7,40)),14),(15,30)),((16,69),32))),((((((2,52),((38,41),87)),93),67),(20,(37,84))),73)),88),81);
 282: 2 -10461.14355 -10700.79841 (0,((((((((((1,6),4),((((5,51),((31,72),(55,60))),(((((((8,39),(18,22)),(42,((53,59),92))),(((((9,(((27,48),((49,74),77)),47)),(62,63)),(((35,50),82),((43,(61,91)),(((56,64),(70,97)),79)))),83),90)),(12,19)),(((10,24),(34,76)),(13,54))),((23,44),(25,65)))),((((11,85),94),(26,68)),75))),(((17,36),(71,86)),(21,80))),(((28,58),46),(((29,57),(78,95)),(66,96)))),((((((((3,33),89),45),40),7),14),(15,30)),((16,69),32))),((((2,52),((38,41),87)),93),67)),(20,(37,84))),73),88),81);
 283: 1 -11189.5918 -10674.23025 (0,((((((((1,6),4),((((11,85),94),75),(26,68))),((((5,51),((31,72),(55,60))),((((((((((8,39),(18,22)),(12,19)),(42,92)),(53,59)),90),83),((9,(((27,48),((49,74),77)),47)),(62,63))),(((35,50),82),(((43,61),91),(((56,64),(70,97)),79)))),((((10,24),(34,76)),(13,54)),((23,44),(25,65))))),(((17,36),(71,86)),(21,80)))),(((28,58),46),((((29,57),78),95),(66,96)))),((((((3,33),(45,89)),(7,40)),14),(15,30)),((16,69),32))),((((((2,52),((38,41),87)),93),67),(20,(37,84))),73)),88),81);
 284: 1 -11188.06738 -10705.012 (0,((((((((1,4),6),(((11,85),94),((26,68),75))),((((5,51),((31,72),(55,60))),((((((((8,39),(18,22)),(12,19)),(((42,92),(53,59)),90)),83),((9,(((27,48),((49,74),77)),47)),(62,63))),(((35,50),82),((((43,61),91),((56,64),(70,97))),79))),((((10,24),(34,76)),(13,54)),((23,44),(25,65))))),(((17,36),(21,80)),(71,86)))),(((28,((((29,57),78),95),(46,58))),66),96)),(((((((3,33),89),45),(7,40)),14),(15,30)),((16,69),32))),((((((2,52),((38,41),87)),93),67),(20,(37,84))),73)),88),81);
 285: 1 -11005.81641 -10678.12213 (0,((((((((1,4),6),(((((11,85),94),75),26),68)),((((5,51),((31,72),(55,60))),(((((((((8,39),(18,22)),(42,92)),(53,59)),((12,19),90)),83),((9,(((27,48),((49,74),77)),47)),(62,63))),(((35,50),82),(((43,91),61),(((56,64),(70,97)),79)))),((((10,24),(34,76)),(13,54)),((23,44),(25,65))))),((((17,36),(71,86)),80),21))),(((28,46),58),((((29,57),78),95),(66,96)))),(((((((3,33),45),89),(7,40)),14),(15,30)),((16,69),32))),((((((2,52),((38,41),87)),93),67),(20,(37,84))),73)),88),81);
 286: 2 -10769.2627 -10676.25457 (0,(((((((1,(4,6)),((((((5,51),((31,72),(55,60))),(((10,24),(34,76)),(13,54))),(((((((8,39),(18,22)),(12,19)),83),(((42,92),(53,59)),90)),((9,(((27,48),((49,74),77)),47)),(62,63))),(((35,50),82),(((43,91),61),(((56,64),(70,97)),79))))),(((23,44),25),65)),(((11,85),94),((26,68),75)))),((((17,36),(71,86)),80),21)),(((28,(46,58)),((((29,57),78),95),66)),96)),((((((3,33),(45,89)),(7,40)),14),(15,30)),((16,69),32))),((((((2,52),((38,41),87)),93),67),(20,(37,84))),73)),88),81);
 287: 1 -11013.72461 -10681.74171 (0,(((((((1,(4,6)),(((((5,51),((31,72),(55,60))),(((((8,39),(18,22)),(((((((9,47),((27,48),((49,74),77))),(62,63)),(((35,50),82),((43,(61,91)),(((56,64),(70,97)),79)))),83),90),((42,92),(53,59)))),(12,19)),(((10,24),(34,76)),(13,54)))),((23,44),(25,65))),(((11,85),94),((26,68),75)))),((((17,36),(71,86)),80),21)),(((28,46),58),((((29,57),78),95),(66,96)))),(((((3,33),((7,40),(45,89))),14),(15,30)),((16,69),32))),((((((2,52),((38,41),87)),93),67),(20,(37,84))),73)),88),81);
 288: 1 -10939.7373 -10682.33841 (0,((((((((1,(4,6)),(((((11,85),94),75),68),26)),((((5,51),((31,72),(55,60))),((((((((8,39),(18,22)),((42,92),(53,59))),(83,90)),(12,19)),((9,(((27,48),((49,74),77)),47)),(62,63))),(((35,50),82),((((43,61),91),((56,64),(70,97))),79))),((((10,24),(34,76)),(13,54)),((23,44),(25,65))))),((((17,36),(71,86)),80),21))),((28,(46,58)),((((29,57),78),95),(66,96)))),(((((3,33),((7,40),(45,89))),14),(15,30)),((16,69),32))),(((((2,52),((38,41),87)),93),67),(20,(37,84)))),73),88),81);
 289: 1 -10527.92578 -10677.44808 (0,((((((((1,6),4),((((11,85),94),75),(26,68))),(((((5,51),((31,72),(55,60))),(((((8,39),(18,22)),(12,19)),((((((9,47),((27,48),((49,74),77))),(62,63)),(((35,50),82),(((43,(61,91)),79),((56,64),(70,97))))),83),(((42,92),(53,59)),90))),(((10,24),(34,76)),(13,54)))),((23,44),(25,65))),(((17,36),(71,86)),(21,80)))),((((28,(46,58)),(((29,57),78),95)),66),96)),((((((3,33),(45,89)),(7,40)),14),(15,30)),((16,69),32))),((((((2,52),((38,41),87)),93),67),(20,(37,84))),73)),88),81);
 290: 1 -10163.87109 -10713.91282 (0,((((((((1,6),4),((((((5,51),((31,72),(55,60))),(((((((8,39),(18,22)),(12,19)),83),(((42,92),(53,59)),90)),((9,(((27,48),((49,74),77)),47)),(62,63))),(((35,50),82),(((43,61),(((56,64),(70,97)),91)),79)))),(((10,24),(34,76)),(13,54))),((23,44),(25,65))),(((11,85),94),((26,68),75)))),((((17,36),(71,86)),80),21)),(((28,(46,58)),((((29,57),78),95),66)),96)),(((((((3,33),45),89),(7,40)),14),(15,30)),((16,69),32))),((((((2,52),((38,41),87)),93),67),(20,(37,84))),73)),88),81);
 291: 1 -10682.34961 -10689.72818 (0,(((((((1,(4,6)),(((((5,51),((31,72),(55,60))),((((((((8,39),(18,22)),(12,19)),83),(((42,92),(53,59)),90)),((9,47),(((27,48),((49,74),77)),(62,63)))),(((35,50),82),((((43,91),61),((56,64),(70,97))),79))),((((10,24),(34,76)),(13,54)),((23,44),(25,65))))),(((11,85),94),((26,68),75))),((((17,36),(71,86)),80),21))),((28,(46,58)),((((29,57),78),95),(66,96)))),((((((3,33),45),((7,40),89)),14),(15,30)),((16,69),32))),(((((2,52),((38,41),87)),93),67),(20,(37,84)))),73),88),81);
 292: 1 -10592.92285 -10691.70923 (0,((((((((((1,4),6),((((11,85),94),75),(26,68))),((((5,51),((((((((8,39),(18,22)),(12,19)),(((42,92),(53,59)),90)),83),(((9,47),((27,48),((49,74),77))),(62,63))),(((35,50),82),(((43,61),91),(((56,64),(70,97)),79)))),((((10,24),(34,76)),(13,54)),((23,44),(25,65))))),((31,72),(55,60))),(((17,36),(71,86)),(21,80)))),(15,30)),(((((3,33),89),45),(7,40)),14)),((16,69),32)),((28,(46,58)),((((29,57),78),95),(66,96)))),((((((2,52),((38,41),87)),93),67),(20,(37,84))),73)),88),81);
 293: 2 -11164.3252 -10678.92771 (0,(((((((1,(4,6)),((((11,85),94),75),(26,68))),(((((5,51),((31,72),(55,60))),(((((((8,39),(18,22)),(12,19)),(((42,92),(53,59)),90)),83),(((9,(((27,48),((49,74),77)),47)),(62,63)),(((35,50),82),(((43,91),61),((((56,64),70),97),79))))),(((10,24),(34,76)),(13,54)))),((23,44),(25,65))),((((17,36),(71,86)),80),21))),(((28,(46,58)),((((29,57),78),95),66)),96)),((((((3,33),(45,89)),(7,40)),14),(15,30)),((16,69),32))),((((((2,52),((38,41),87)),93),67),(20,(37,84))),73)),88),81);
 294: 1 -9955.174805 -10679.79946 (0,((((((((1,4),6),(((((5,51),((31,72),(55,60))),(((((8,39),(18,22)),(12,19)),(((((((9,47),((27,48),((49,74),77))),(62,63)),(((35,50),82),(((43,61),91),(((56,64),(70,97)),79)))),83),90),((42,92),(53,59)))),(((10,24),(34,76)),(13,54)))),((23,44),(25,65))),(((11,85),94),((26,68),75)))),((((17,36),(71,86)),80),21)),((28,(46,58)),((((29,57),78),95),(66,96)))),((((((3,33),(45,89)),(7,40)),14),(15,30)),((16,69),32))),((((((2,52),((38,41),87)),93),67),(20,(37,84))),73)),88),81);
 295: 2 -10795.38281 -10674.83415 (0,((((((1,(4,6)),(((((((5,51),((31,72),(55,60))),(((((((((8,39),(18,22)),(12,19)),(42,92)),(53,59)),90),83),((9,(((27,48),((49,74),77)),47)),(62,63))),(((35,50),82),((((43,61),91),((56,64),(70,97))),79)))),(((10,24),(34,76)),(13,54))),((23,44),(25,65))),((((17,36),(71,86)),80),21)),((((11,85),94),75),(26,68)))),((((28,(46,58)),(((29,57),78),95)),66),96)),((((((3,33),(45,89)),(7,40)),14),(15,30)),((16,69),32))),((((((2,52),((38,41),87)),93),67),(20,(37,84))),73)),88),81);
 296: 1 -10587.5752 -10674.42654 (0,((((((((1,4),6),((((((5,51),((31,72),(55,60))),(((((((8,39),(18,22)),(12,19)),(((42,92),(53,59)),90)),83),((9,(((27,48),((49,74),77)),47)),(62,63))),(((35,50),82),((((43,91),61),((56,64),(70,97))),79)))),(((10,24),(34,76)),(13,54))),((23,44),(25,65))),((((11,85),94),75),(26,68)))),((((17,36),(71,86)),80),21)),((28,(46,58)),(((29,57),(78,95)),(66,96)))),(((((((3,33),45),89),(7,40)),14),(15,30)),((16,69),32))),((((((2,52),((38,41),87)),93),67),(20,(37,84))),73)),88),81);
 297: 2 -10888.27344 -10675.35183 (0,((((((((1,6),4),((((17,36),(71,86)),80),21)),((((((5,51),((31,72),(55,60))),(((((((8,39),(18,22)),(12,19)),83),(((42,92),(53,59)),90)),(((9,47),((27,48),((49,74),77))),(62,63))),(((35,50),82),(((43,61),91),(((56,64),(70,97)),79))))),(((10,24),(34,76)),(13,54))),((23,44),(25,65))),(((((11,85),94),75),68),26))),((28,(46,58)),((((29,57),78),95),(66,96)))),((((((3,33),(45,89)),(7,40)),14),(15,30)),((16,69),32))),((((((2,52),((38,41),87)),93),67),(20,(37,84))),73)),88),81);
 298: 1 -10884.23633 -10680.0689 (0,((((((1,(4,6)),(((((((5,51),((31,72),(55,60))),(((10,24),(34,76)),(13,54))),((((8,39),(18,22)),(12,19)),((((((9,47),((27,48),((49,74),77))),(62,63)),(((35,50),82),(((43,61),91),(((56,64),(70,97)),79)))),(((42,92),(53,59)),90)),83))),((23,44),(25,65))),(((11,85),94),((26,68),75))),((((17,36),(71,86)),80),21))),(((((28,58),46),(((29,57),78),95)),66),96)),(((((3,33),((7,40),(45,89))),14),(15,30)),((16,69),32))),((((((2,52),((38,41),87)),93),67),(20,(37,84))),73)),88),81);
 299: 1 -10323.54004 -10688.54137 (0,(((((((1,(4,6)),((((((5,51),((31,72),(55,60))),(((((8,39),(18,22)),((((((9,47),((27,48),((49,74),77))),(62,63)),(((35,50),82),(((43,61),91),(((56,64),(70,97)),79)))),(83,90)),((42,92),(53,59)))),(12,19)),(((10,24),(34,76)),(13,54)))),((23,44),(25,65))),(((11,85),94),((26,68),75))),((((17,36),(71,86)),80),21))),((28,(46,58)),((((29,57),78),95),(66,96)))),((((((3,33),(45,89)),(7,40)),14),(15,30)),((16,69),32))),(((((2,52),((38,41),87)),93),67),(20,(37,84)))),73),88),81);
 300: 1 -10235.46094 -10676.62538 (0,((((((((1,4),6),((((11,85),94),75),(26,68))),((((5,51),((31,72),(55,60))),((((((8,39),(18,22)),(12,19)),((((((9,47),((27,48),((49,74),77))),(62,63)),(((35,50),82),(((43,91),61),(((56,64),(70,97)),79)))),83),(((42,92),(53,59)),90))),(((10,24),(34,76)),(13,54))),((23,44),(25,65)))),((((17,36),(71,86)),80),21))),(((28,(46,58)),((((29,57),78),95),66)),96)),((((((3,33),(45,89)),(7,40)),14),(15,30)),((16,69),32))),((((((2,52),((38,41),87)),93),67),(20,(37,84))),73)),88),81);
 301: 1 -9830.850586 -10678.70257 (0,((((((((1,(4,6)),((((11,85),94),75),(26,68))),(((((5,51),((31,72),(55,60))),(((10,24),(34,76)),(13,54))),(((((((((8,39),(18,22)),(12,19)),(42,92)),(53,59)),90),83),((9,(((27,48),((49,74),77)),47)),(62,63))),(((35,50),82),(((43,61),91),(((56,64),(70,97)),79))))),((23,44),(25,65)))),((((17,36),(71,86)),80),21)),((((28,(46,58)),(((29,57),78),95)),66),96)),((((((3,33),(45,89)),(7,40)),14),(15,30)),((16,69),32))),((((((2,52),((38,41),87)),93),67),(20,(37,84))),73)),88),81);
 302: 1 -11125.46289 -10679.39964 (0,(((((((1,6),4),(((((5,51),((31,72),(55,60))),(((((((8,39),(18,22)),(12,19)),83),(((42,92),(53,59)),90)),(((9,(((27,48),((49,74),77)),47)),(62,63)),(((35,50),82),((((43,61),91),((56,64),(70,97))),79)))),((((10,24),(34,76)),(13,54)),((23,44),(25,65))))),((((17,36),(71,86)),80),21)),(((((11,85),94),75),26),68))),(((28,(46,58)),(((29,57),(78,95)),66)),96)),((((((3,33),(45,89)),(7,40)),14),(15,30)),((16,69),32))),((((((2,52),((38,41),87)),93),67),(20,(37,84))),73)),88),81);
 303: 2 -11214.9043 -10683.13995 (0,((((((((1,(4,6)),(((11,85),94),((26,68),75))),((((17,36),(71,86)),80),21)),((((5,51),((((((((8,39),(18,22)),(12,19)),(((42,92),(53,59)),90)),83),(((9,47),((27,48),((49,74),77))),(62,63))),(((35,50),82),(((43,91),61),(((56,64),(70,97)),79)))),((((10,24),(34,76)),(13,54)),((23,44),(25,65))))),(55,60)),(31,72))),(((28,(46,58)),((((29,57),78),95),66)),96)),((((((3,33),(45,89)),(7,40)),14),(15,30)),((16,69),32))),((((((2,52),((38,41),87)),93),67),(20,(37,84))),73)),88),81);
 304: 1 -10039.4707 -10676.09842 (0,((((((((1,4),6),((((11,85),94),75),(26,68))),((((5,51),((31,72),(55,60))),(((((8,39),(18,22)),(12,19)),((((((9,47),((27,48),((49,74),77))),(62,63)),(((35,50),82),(((43,91),61),(((56,64),(70,97)),79)))),(((42,92),(53,59)),90)),83)),((((10,24),(34,76)),(13,54)),((23,44),(25,65))))),((((17,36),(71,86)),80),21))),(((28,(46,58)),((((29,57),78),95),66)),96)),((((((3,33),(45,89)),(7,40)),14),(15,30)),((16,69),32))),((((((2,52),((38,41),87)),93),67),(20,(37,84))),73)),88),81);
 305: 1 -10828.24707 -10682.98234 (0,(((((1,4),6),(((((5,51),((31,72),(55,60))),((((((((8,39),(18,22)),(12,19)),(((42,92),(53,59)),90)),83),((9,(((27,48),((49,74),77)),47)),(62,63))),(((35,50),82),((((43,91),61),((56,64),(70,97))),79))),((((10,24),(34,76)),(13,54)),((23,44),(25,65))))),((((17,36),(71,86)),80),21)),((((11,85),94),75),(26,68)))),(((((((2,52),((38,41),87)),93),67),(20,(37,84))),73),(((((((3,33),(45,89)),(7,40)),14),(15,30)),((16,69),32)),(((28,(46,58)),(((29,57),(78,95)),66)),96)))),88),81);
 306: 4 -9995.605469 -10685.69859 (0,((((((((1,4),6),(((((5,51),((31,72),(55,60))),(((((((((8,39),(18,22)),(12,19)),83),(((42,92),(53,59)),90)),((9,(((27,48),((49,74),77)),47)),(62,63))),(((43,91),61),(((56,64),(70,97)),79))),((35,50),82)),((((10,24),(34,76)),(13,54)),((23,44),(25,65))))),(((11,85),94),((26,68),75))),((((17,36),(71,86)),80),21))),((28,(46,58)),((((29,57),78),95),(66,96)))),((((((3,33),(7,40)),(45,89)),14),(15,30)),((16,69),32))),(((((2,52),((38,41),87)),93),67),(20,(37,84)))),73),88),81);
 307: 1 -10899.79688 -10678.7594 (0,(((((((1,(4,6)),((((((5,51),((31,72),(55,60))),(((((((8,39),(18,22)),(12,19)),83),(((42,92),(53,59)),90)),(((35,50),82),(((43,91),61),(((56,64),(70,97)),79)))),(((9,47),((27,48),((49,74),77))),(62,63)))),(((10,24),(34,76)),(13,54))),((23,44),(25,65))),((((11,85),94),75),(26,68)))),((((17,36),(71,86)),80),21)),(((28,58),46),((((29,57),78),95),(66,96)))),((((((3,33),(45,89)),(7,40)),14),(15,30)),((16,69),32))),((((((2,52),((38,41),87)),93),67),(20,(37,84))),73)),88),81);
 308: 1 -10051.12695 -10679.79946 (0,((((((((1,4),6),(((((5,51),((31,72),(55,60))),(((((8,39),(18,22)),(12,19)),(((((((9,47),((27,48),((49,74),77))),(62,63)),(((35,50),82),(((43,61),91),(((56,64),(70,97)),79)))),83),90),((42,92),(53,59)))),(((10,24),(34,76)),(13,54)))),((23,44),(25,65))),(((11,85),94),((26,68),75)))),((((17,36),(71,86)),80),21)),((28,(46,58)),((((29,57),78),95),(66,96)))),((((((3,33),(45,89)),(7,40)),14),(15,30)),((16,69),32))),((((((2,52),((38,41),87)),93),67),(20,(37,84))),73)),88),81);
 309: 4 -9734.980469 -10689.45554 (0,(((((((1,(4,6)),(((11,85),(75,94)),(26,68))),((((5,51),((31,72),(55,60))),((((((((8,39),(18,22)),83),90),((12,19),((42,92),(53,59)))),((9,(((27,48),((49,74),77)),47)),(62,63))),(((35,50),82),(((43,91),61),(((56,64),(70,97)),79)))),((((10,24),(34,76)),(13,54)),((23,44),(25,65))))),(((17,36),(71,86)),(21,80)))),((28,(46,58)),((((29,57),78),95),(66,96)))),(((((((3,33),45),89),(7,40)),14),(15,30)),((16,69),32))),((((((2,52),((38,41),87)),93),67),(20,(37,84))),73)),88),81);
 310: 2 -10666.52539 -10676.03727 (0,(((((((1,(4,6)),((((11,85),94),75),(26,68))),((((((5,51),((31,72),(55,60))),(((((((((8,39),(18,22)),(12,19)),(42,92)),(53,59)),90),83),((9,(((27,48),((49,74),77)),47)),(62,63))),(((35,50),82),(((43,61),91),((((56,64),70),97),79))))),(((10,24),(34,76)),(13,54))),((23,44),(25,65))),((((17,36),(71,86)),80),21))),((((28,(46,58)),(((29,57),78),95)),66),96)),((((((3,33),(45,89)),(7,40)),14),(15,30)),((16,69),32))),((((((2,52),((38,41),87)),93),67),(20,(37,84))),73)),88),81);
 311: 1 -10837.95898 -10695.05424 (0,(((((((1,(4,6)),((((11,85),(75,94)),68),26)),((((5,51),((31,72),(55,60))),((((((((8,39),(18,22)),83),90),(((9,(((27,48),((49,74),77)),47)),(62,63)),(((35,50),82),((((43,61),91),((56,64),(70,97))),79)))),((12,19),((42,92),(53,59)))),((23,44),(25,65))),(((10,24),(34,76)),(13,54)))),((((17,36),(71,86)),80),21))),((((28,(46,58)),(((29,57),78),95)),66),96)),((((((3,33),(45,89)),(7,40)),14),(15,30)),((16,69),32))),((((((2,52),((38,41),87)),67),93),(20,(37,84))),73)),88),81);
 312: 1 -10153.46875 -10675.29243 (0,(((((((1,(4,6)),((((((5,51),((31,72),(55,60))),(((((((((8,39),(18,22)),(12,19)),(42,92)),(53,59)),90),83),((9,(((27,48),((49,74),77)),47)),(62,63))),(((35,50),82),(((43,61),91),(((56,64),(70,97)),79))))),(((10,24),(34,76)),(13,54))),((23,44),(25,65))),((((11,85),94),75),(26,68)))),((((17,36),(71,86)),80),21)),((((28,(46,58)),(((29,57),78),95)),66),96)),((((((3,33),(45,89)),(7,40)),14),(15,30)),((16,69),32))),((((((2,52),((38,41),87)),93),67),(20,(37,84))),73)),88),81);
 313: 1 -10634.75391 -10678.52459 (0,((((((1,(4,6)),((((((5,51),((31,72),(55,60))),(((((8,39),(18,22)),(12,19)),((((((9,47),((27,48),((49,74),77))),(62,63)),(((35,50),82),(((43,91),61),(((56,64),(70,97)),79)))),(((42,92),(53,59)),90)),83)),(((10,24),(34,76)),(13,54)))),((23,44),(25,65))),((((17,36),(71,86)),80),21)),(((11,85),94),((26,68),75)))),(((((28,58),46),66),(((29,57),78),95)),96)),((((((3,33),45),((7,40),89)),14),(15,30)),((16,69),32))),((((((2,52),((38,41),87)),93),67),(20,(37,84))),73)),88),81);
 314: 1 -10683.5 -10685.07634 (0,(((((((1,(4,6)),((((11,85),94),75),(26,68))),((((5,51),((31,72),(55,60))),(((((((((8,39),(18,22)),(42,((53,59),92))),90),(12,19)),83),((9,(((27,48),((49,74),77)),47)),(62,63))),(((35,50),82),((((43,61),91),((56,64),(70,97))),79))),((((10,24),(34,76)),(13,54)),((23,44),(25,65))))),(((17,36),(71,86)),(21,80)))),((28,(46,58)),(((29,57),(78,95)),(66,96)))),((((((3,33),(45,89)),(7,40)),14),(15,30)),((16,69),32))),((((((2,52),((38,41),87)),93),67),(20,(37,84))),73)),88),81);
 315: 1 -10686.64062 -10675.36294 (0,(((((((1,(4,6)),((((((5,51),((31,72),(55,60))),(((((((((8,39),(18,22)),(12,19)),(42,92)),(53,59)),90),83),((9,(((27,48),((49,74),77)),47)),(62,63))),(((35,50),82),((((43,61),91),((56,64),(70,97))),79)))),(((10,24),(34,76)),(13,54))),((23,44),(25,65))),((((17,36),(71,86)),80),21))),((((11,85),94),75),(26,68))),((((28,(46,58)),(((29,57),78),95)),66),96)),((((((3,33),(45,89)),(7,40)),14),(15,30)),((16,69),32))),((((((2,52),((38,41),87)),93),67),(20,(37,84))),73)),88),81);
 316: 1 -10345.37305 -10700.79841 (0,((((((((((1,6),4),((((5,51),((31,72),(55,60))),(((((((8,39),(18,22)),(42,((53,59),92))),(((((9,(((27,48),((49,74),77)),47)),(62,63)),(((35,50),82),((43,(61,91)),(((56,64),(70,97)),79)))),83),90)),(12,19)),(((10,24),(34,76)),(13,54))),((23,44),(25,65)))),((((11,85),94),(26,68)),75))),(((17,36),(71,86)),(21,80))),(((28,58),46),(((29,57),(78,95)),(66,96)))),((((((((3,33),89),45),40),7),14),(15,30)),((16,69),32))),((((2,52),((38,41),87)),93),67)),(20,(37,84))),73),88),81);
 317: 2 -9765.132812 -10679.26692 (0,((((((((1,4),6),((((11,85),94),75),(26,68))),((((5,51),((31,72),(55,60))),((((((((8,39),(18,22)),83),90),((12,19),((42,92),(53,59)))),((9,(((27,48),((49,74),77)),47)),(62,63))),(((35,50),82),((((43,61),91),((56,64),(70,97))),79))),((((10,24),(34,76)),(13,54)),((23,44),(25,65))))),(((17,36),(71,86)),(21,80)))),((28,(46,58)),((((29,57),78),95),(66,96)))),(((((((3,33),(45,89)),40),7),14),(15,30)),((16,69),32))),((((((2,52),((38,41),87)),93),67),(20,(37,84))),73)),88),81);
 318: 3 -10634.93555 -10678.2585 (0,((((((((1,(4,6)),(((11,85),94),((26,68),75))),((((5,51),((31,72),(55,60))),((((((((8,39),(18,22)),(12,19)),(((42,92),(53,59)),90)),83),(((9,47),((27,48),((49,74),77))),(62,63))),(((35,50),82),(((43,91),61),(((56,64),(70,97)),79)))),((((10,24),(34,76)),(13,54)),((23,44),(25,65))))),((((17,36),(71,86)),80),21))),((28,46),58)),((((29,57),78),95),(66,96))),((((((3,33),(45,89)),(7,40)),14),(15,30)),((16,69),32))),((((((2,52),((38,41),87)),93),67),(20,(37,84))),73)),88),81);
 319: 2 -10903.06348 -10687.89333 (0,(((((((1,(4,6)),(((((5,51),((31,72),(55,60))),((((((((8,39),(18,22)),(12,19)),83),(((42,92),(53,59)),90)),(((9,47),((27,48),((49,74),77))),(62,63))),((35,50),(((((43,91),61),((56,64),(70,97))),79),82))),((((10,24),(34,76)),(13,54)),((23,44),(25,65))))),(((11,85),94),((26,68),75))),((((17,36),(71,86)),80),21))),((28,(46,58)),((((29,57),78),95),(66,96)))),((((((3,33),45),((7,40),89)),14),(15,30)),((16,69),32))),(((((2,52),((38,41),87)),93),67),(20,(37,84)))),73),88),81);
 320: 3 -10458.22656 -10707.75334 (0,((((((1,(4,6)),(((((5,51),((31,72),(55,60))),(((((((((8,39),(18,22)),(12,19)),83),((42,92),(53,59))),90),((9,(((27,48),((49,74),77)),47)),(62,63))),(((35,50),82),(((43,91),61),(((56,64),(70,97)),79)))),((((10,24),(34,76)),(13,54)),((23,44),(25,65))))),(((((11,85),94),75),68),26)),(((17,36),(71,86)),(21,80)))),((((28,58),46),(((29,66),57),(78,95))),96)),(((((3,33),((7,40),(45,89))),14),(15,30)),((16,69),32))),((((((2,52),((38,41),87)),93),67),(20,(37,84))),73)),88),81);
 321: 1 -10728.6377 -10675.1377 (0,(((((((1,(4,6)),(((11,85),94),((26,68),75))),((((5,51),((31,72),(55,60))),((((((((8,39),(18,22)),(12,19)),(((42,92),(53,59)),90)),83),((9,(((27,48),((49,74),77)),47)),(62,63))),(((35,50),82),(((43,91),61),(((56,64),(70,97)),79)))),((((10,24),(34,76)),(13,54)),((23,44),(25,65))))),(((17,36),(71,86)),(21,80)))),(((28,(46,58)),(((29,57),(78,95)),66)),96)),((((((3,33),(45,89)),(7,40)),14),(15,30)),((16,69),32))),((((((2,52),((38,41),87)),93),67),(20,(37,84))),73)),88),81);
 322: 1 -10871.60742 -10682.25014 (0,((((((((1,6),4),((((((5,51),((31,72),(55,60))),(((((((8,39),(18,22)),(12,19)),(((42,92),(53,59)),90)),83),(((9,47),((27,48),((49,74),77))),(62,63))),(((35,50),82),(((43,91),61),(((56,64),(70,97)),79))))),(((10,24),(34,76)),(13,54))),((23,44),(25,65))),((((17,36),(71,86)),80),21))),((((11,85),94),75),(26,68))),(((28,(46,58)),((((29,57),78),95),66)),96)),(((((((3,33),89),45),(7,40)),14),(15,30)),((16,69),32))),((((((2,52),(67,93)),87),(38,41)),73),(20,(37,84)))),88),81);
 323: 1 -11136.31836 -10674.42654 (0,((((((((1,4),6),((((((5,51),((31,72),(55,60))),(((((((8,39),(18,22)),(12,19)),(((42,92),(53,59)),90)),83),((9,(((27,48),((49,74),77)),47)),(62,63))),(((35,50),82),((((43,91),61),((56,64),(70,97))),79)))),(((10,24),(34,76)),(13,54))),((23,44),(25,65))),((((11,85),94),75),(26,68)))),((((17,36),(71,86)),80),21)),((28,(46,58)),(((29,57),(78,95)),(66,96)))),(((((((3,33),45),89),(7,40)),14),(15,30)),((16,69),32))),((((((2,52),((38,41),87)),93),67),(20,(37,84))),73)),88),81);
 324: 2 -10533.42871 -10678.70826 (0,((((((((1,6),4),((((((5,51),((31,72),(55,60))),((((8,39),(18,22)),(12,19)),((((((9,47),((27,48),((49,74),77))),(62,63)),(((35,50),82),((43,(61,91)),(((56,64),(70,97)),79)))),(((42,92),(53,59)),90)),83))),(((10,24),(34,76)),(13,54))),((23,44),(25,65))),(((11,85),94),((26,68),75)))),((((17,36),(71,86)),80),21)),(((28,58),46),((((29,57),78),95),(66,96)))),(((((3,33),((7,40),(45,89))),14),(15,30)),((16,69),32))),((((((2,52),((38,41),87)),93),67),(20,(37,84))),73)),88),81);
 325: 2 -10891.30078 -10700.1623 (0,((((((((((1,6),4),(((((5,51),((31,72),(55,60))),((((((8,39),(18,22)),(42,((53,59),92))),((((((9,47),((27,48),((49,74),77))),(62,63)),(((35,50),82),((43,(61,91)),(((56,64),(70,97)),79)))),83),90)),(12,19)),(((10,24),(34,76)),(13,54)))),((23,44),(25,65))),((((11,85),94),(26,68)),75))),(((17,36),(71,86)),(21,80))),(((28,58),46),(((29,57),(78,95)),(66,96)))),((((((((3,33),89),45),40),7),14),(15,30)),((16,69),32))),((((2,52),((38,41),87)),93),67)),(20,(37,84))),73),88),81);
 326: 1 -10812.47461 -10677.60664 (0,((((((((1,4),6),((((11,85),94),75),(26,68))),(((((5,51),((31,72),(55,60))),((((8,39),(18,22)),(((((((9,47),((27,48),((49,74),77))),(62,63)),(((35,50),82),(((43,91),61),(((56,64),(70,97)),79)))),(((42,92),(53,59)),90)),83),(12,19))),(((10,24),(34,76)),(13,54)))),((23,44),(25,65))),((((17,36),(71,86)),80),21))),((((28,(46,58)),(((29,57),78),95)),66),96)),((((((3,33),(45,89)),(7,40)),14),(15,30)),((16,69),32))),((((((2,52),((38,41),87)),93),67),(20,(37,84))),73)),88),81);
 327: 1 -10097.00879 -10686.12904 (0,(((((((1,(4,6)),((((5,51),((31,72),(55,60))),((((((((8,39),(18,22)),(12,19)),(((42,((53,59),92)),90),83)),((9,(((27,48),((49,74),77)),47)),(62,63))),(((35,50),82),((((43,61),91),((56,64),(70,97))),79))),((23,44),(25,65))),(((10,24),(34,76)),(13,54)))),(((((11,85),94),75),26),68))),((((17,36),(71,86)),80),21)),(((28,(46,58)),((((29,57),78),95),66)),96)),((((((3,33),(45,89)),(7,40)),14),(15,30)),((16,69),32))),((((((2,52),((38,41),87)),93),67),(20,(37,84))),73)),88),81);
 328: 2 -10986.67383 -10677.34954 (0,(((((((1,(4,6)),(((11,85),94),((26,68),75))),((((5,51),((31,72),(55,60))),(((((((8,39),(18,22)),(12,19)),(((42,92),(53,59)),90)),83),((((9,47),((27,48),((49,74),77))),(62,63)),(((35,50),82),(((43,91),61),(((56,64),(70,97)),79))))),((((10,24),(34,76)),(13,54)),((23,44),(25,65))))),((((17,36),(71,86)),80),21))),(((28,46),58),((((29,57),78),95),(66,96)))),((((((3,33),(45,89)),(7,40)),14),(15,30)),((16,69),32))),((((((2,52),((38,41),87)),93),67),(20,(37,84))),73)),88),81);
 329: 2 -10987.6377 -10683.44344 (0,(((((((1,6),4),(((((5,51),((((((((8,39),(18,22)),(12,19)),83),(((42,92),(53,59)),90)),((9,(((27,48),((49,74),77)),47)),(62,63))),(((35,50),82),((((43,61),91),((56,64),(70,97))),79))),((((10,24),(34,76)),(13,54)),((23,44),(25,65))))),((31,72),(55,60))),((((17,36),(71,86)),80),21)),(((((11,85),94),75),26),68))),(((28,(46,58)),(((29,57),(78,95)),66)),96)),((((((3,33),(45,89)),(7,40)),14),(15,30)),((16,69),32))),((((((2,52),((38,41),87)),93),67),(20,(37,84))),73)),88),81);
 330: 1 -10662.33301 -10684.30284 (0,(((((((1,(4,6)),((((((5,51),((31,72),(55,60))),(((10,24),(34,76)),(13,54))),(((((8,39),(18,22)),((42,92),(53,59))),((((((9,47),((27,48),((49,74),77))),(62,63)),(((35,50),82),((43,(61,91)),(((56,64),(70,97)),79)))),83),90)),(12,19))),((23,44),(25,65))),(((11,85),94),((26,68),75)))),((((17,36),(71,86)),80),21)),(((28,46),58),((((29,57),78),95),(66,96)))),(((((3,33),((7,40),(45,89))),14),(15,30)),((16,69),32))),((((((2,52),((38,41),87)),93),67),(20,(37,84))),73)),88),81);
 331: 2 -10505.52148 -10674.39063 (0,((((((((1,(4,6)),((((11,85),94),75),(26,68))),((((5,51),((31,72),(55,60))),((((((((8,39),(18,22)),(12,19)),(((42,92),(53,59)),90)),83),((9,(((27,48),((49,74),77)),47)),(62,63))),(((35,50),82),(((43,61),91),(((56,64),(70,97)),79)))),((((10,24),(34,76)),(13,54)),((23,44),(25,65))))),((((17,36),(71,86)),80),21))),(((28,(46,58)),((((29,57),78),95),66)),96)),(((((3,33),((7,40),(45,89))),14),(15,30)),((16,69),32))),(((((2,52),((38,41),87)),93),67),(20,(37,84)))),73),88),81);
 332: 1 -10440.36816 -10686.02908 (0,(((((1,(4,6)),((((11,85),94),75),(26,68))),((((5,51),((31,72),(55,60))),((((((((8,39),(18,22)),((42,92),(53,59))),83),((12,19),90)),((9,(((27,48),((49,74),77)),47)),(62,63))),(((35,50),82),((((43,61),91),((56,64),(70,97))),79))),((((10,24),(34,76)),(13,54)),((23,44),(25,65))))),((((17,36),(71,86)),80),21))),(((((((2,52),((38,41),87)),93),67),(20,(37,84))),73),((((((((3,33),45),89),(7,40)),14),(15,30)),((16,69),32)),((28,(46,58)),((((29,57),78),95),(66,96)))))),88),81);
 333: 1 -10234.51367 -10673.07139 (0,(((((((1,(4,6)),((((11,85),94),75),(26,68))),(((((5,51),((31,72),(55,60))),((((((((8,39),(18,22)),(12,19)),83),(((42,92),(53,59)),90)),((9,(((27,48),((49,74),77)),47)),(62,63))),(((35,50),82),(((43,91),61),(((56,64),(70,97)),79)))),(((10,24),(34,76)),(13,54)))),((23,44),(25,65))),((((17,36),(71,86)),80),21))),(((28,(46,58)),((((29,57),78),95),66)),96)),((((((3,33),(45,89)),(7,40)),14),(15,30)),((16,69),32))),((((((2,52),((38,41),87)),93),67),(20,(37,84))),73)),88),81);
 334: 1 -10720.34375 -10679.51944 (0,(((((((1,(4,6)),((((11,85),94),75),(26,68))),(((((5,51),((31,72),(55,60))),(((((((8,39),(18,22)),(12,19)),(((42,92),(53,59)),90)),83),(((9,(((27,48),((49,74),77)),47)),(62,63)),(((35,50),82),(((43,91),61),(((56,64),(70,97)),79))))),(((10,24),(34,76)),(13,54)))),((23,44),(25,65))),((((17,36),(71,86)),80),21))),(((28,(46,58)),(((29,57),(78,95)),66)),96)),((((((3,33),(45,89)),(7,40)),14),(15,30)),((16,69),32))),((((((2,52),((38,41),87)),93),67),(20,(37,84))),73)),88),81);
 335: 2 -10436.58594 -10673.00618 (0,(((((((1,(4,6)),((((5,51),((31,72),(55,60))),((((((((8,39),(18,22)),(12,19)),83),(((42,92),(53,59)),90)),(((9,47),((27,48),((49,74),77))),(62,63))),(((35,50),82),((43,(61,91)),(((56,64),(70,97)),79)))),((((10,24),(34,76)),(13,54)),((23,44),(25,65))))),((((17,36),(71,86)),80),21))),(((11,85),94),((26,68),75))),(((28,(46,58)),((((29,57),78),95),66)),96)),((((((3,33),45),((7,40),89)),14),(15,30)),((16,69),32))),((((((2,52),((38,41),87)),93),67),(20,(37,84))),73)),88),81);
 336: 1 -10991.7207 -10674.08544 (0,((((((((1,4),6),(((((11,85),94),75),68),26)),((((5,51),((31,72),(55,60))),((((((((((8,39),(18,22)),(12,19)),(42,92)),(53,59)),90),83),(((9,47),((27,48),((49,74),77))),(62,63))),(((35,50),82),(((43,61),91),(((56,64),(70,97)),79)))),((((10,24),(34,76)),(13,54)),((23,44),(25,65))))),((((17,36),(71,86)),80),21))),((28,(46,58)),((((29,57),78),95),(66,96)))),((((((3,33),45),((7,40),89)),14),(15,30)),((16,69),32))),((((((2,52),((38,41),87)),93),67),(20,(37,84))),73)),88),81);
 337: 3 -10791.65625 -10685.77763 (0,(((((((1,(4,6)),((((11,85),94),75),(26,68))),((((5,51),((31,72),(55,60))),(((((((((8,39),(18,22)),83),90),(((9,(((27,48),((49,74),77)),47)),(62,63)),(((35,50),(((43,61),91),(((56,64),(70,97)),79))),82))),((42,92),(53,59))),(12,19)),((23,44),(25,65))),(((10,24),(34,76)),(13,54)))),((((17,36),(71,86)),80),21))),((((28,(46,58)),(((29,57),78),95)),66),96)),((((((3,33),(45,89)),(7,40)),14),(15,30)),((16,69),32))),((((((2,52),((38,41),87)),93),67),(20,(37,84))),73)),88),81);
 338: 3 -10254.08594 -10674.21761 (0,(((((((1,(4,6)),((((11,85),94),75),(26,68))),((((5,51),((31,72),(55,60))),((((((((8,39),(18,22)),(12,19)),(((42,92),(53,59)),90)),83),(((9,47),((27,48),((49,74),77))),(62,63))),(((35,50),82),(((43,61),91),(((56,64),(70,97)),79)))),((((10,24),(34,76)),(13,54)),((23,44),(25,65))))),((((17,36),(71,86)),80),21))),(((((28,46),58),((29,57),(78,95))),66),96)),(((((3,33),((7,40),(45,89))),14),(15,30)),((16,69),32))),((((((2,52),((38,41),87)),93),67),(20,(37,84))),73)),88),81);
 339: 2 -10959.21191 -10674.54703 (0,((((((((1,4),6),(((((11,85),94),75),68),26)),((((5,51),((31,72),(55,60))),(((((((((8,39),(18,22)),(12,19)),90),((42,92),(53,59))),83),(((9,47),((27,48),((49,74),77))),(62,63))),(((35,50),82),(((43,61),91),(((56,64),(70,97)),79)))),((((10,24),(34,76)),(13,54)),((23,44),(25,65))))),((((17,36),(71,86)),80),21))),((28,(46,58)),((((29,57),78),95),(66,96)))),((((((3,33),45),((7,40),89)),14),(15,30)),((16,69),32))),((((((2,52),((38,41),87)),93),67),(20,(37,84))),73)),88),81);
 340: 1 -10723.61719 -10680.44829 (0,(((((((1,(4,6)),((((11,85),94),75),(26,68))),((((5,51),((31,72),(55,60))),((((((((((8,39),(18,22)),(42,92)),(53,59)),90),(12,19)),83),((9,(((27,48),((49,74),77)),47)),(62,63))),(((35,50),82),((((43,61),91),((56,64),(70,97))),79))),((((10,24),(34,76)),(13,54)),((23,44),(25,65))))),(((17,36),(71,86)),(21,80)))),((28,(46,58)),(((29,57),(78,95)),(66,96)))),((((((3,33),(45,89)),(7,40)),14),(15,30)),((16,69),32))),((((((2,52),((38,41),87)),93),67),(20,(37,84))),73)),88),81);
 341: 5 -10454.47168 -10681.07772 (0,(((((((1,(4,6)),((((11,85),94),75),(26,68))),((((((5,51),((31,72),(55,60))),(((((((8,39),(18,22)),83),(((42,92),(53,59)),90)),(12,19)),(((9,47),((27,48),((49,74),77))),(62,63))),(((35,50),82),(((43,61),91),(((56,64),(70,97)),79))))),(((10,24),(34,76)),(13,54))),((23,44),(25,65))),((((17,36),(71,86)),80),21))),((28,((((29,57),78),95),(66,96))),(46,58))),(((((((3,33),45),89),(7,40)),14),(15,30)),((16,69),32))),((((((2,52),((38,41),87)),93),67),(20,(37,84))),73)),88),81);
 342: 3 -10735.4375 -10684.95577 (0,((((((((1,4),6),((((11,85),94),75),(26,68))),((((5,51),((31,72),(55,60))),((((((((8,39),(18,22)),83),90),((12,19),((42,92),(53,59)))),((9,(((27,48),((49,74),77)),47)),(62,63))),((35,50),(((((43,61),91),((56,64),(70,97))),79),82))),((((10,24),(34,76)),(13,54)),((23,44),(25,65))))),(((17,36),(71,86)),(21,80)))),((28,(46,58)),((((29,57),78),95),(66,96)))),((((((3,33),(45,89)),(7,40)),14),(15,30)),((16,69),32))),((((((2,52),((38,41),87)),93),67),(20,(37,84))),73)),88),81);
 343: 2 -9923.738281 -10690.60658 (0,((((((((1,4),6),(((((5,51),((31,72),(55,60))),((((((((8,39),(18,22)),(12,19)),(((42,92),(53,59)),90)),83),((9,(((27,48),((49,74),77)),47)),(62,63))),(((35,50),82),(((43,(61,91)),((56,64),(70,97))),79))),((((10,24),(34,76)),(13,54)),((23,44),(25,65))))),((((17,36),(71,86)),80),21)),(((((11,85),94),75),68),26))),((((28,(46,58)),(((29,57),78),95)),66),96)),(((((2,52),((38,41),87)),93),67),(20,(37,84)))),((((((3,33),(45,89)),(7,40)),14),(15,30)),((16,69),32))),73),88),81);
 344: 5 -10249.19824 -10673.02013 (0,((((((((1,4),6),(((((11,85),94),75),26),68)),((((5,51),((31,72),(55,60))),((((((((8,39),(18,22)),(12,19)),83),(((42,92),(53,59)),90)),(((9,47),((27,48),((49,74),77))),(62,63))),(((35,50),82),(((43,61),91),(((56,64),(70,97)),79)))),((((10,24),(34,76)),(13,54)),((23,44),(25,65))))),(((17,36),(71,86)),(21,80)))),(((28,(46,58)),((((29,57),78),95),66)),96)),((((((3,33),(45,89)),(7,40)),14),(15,30)),((16,69),32))),((((((2,52),((38,41),87)),93),67),(20,(37,84))),73)),88),81);
 345: 1 -10635.36914 -10685.16478 (0,((((((((1,4),6),(((((((5,51),((31,72),(55,60))),((((8,39),(18,22)),(12,19)),((((((9,47),((27,48),((49,74),77))),(62,63)),(((35,50),82),((((43,91),61),((56,64),(70,97))),79))),(((42,92),(53,59)),90)),83))),(((10,24),(34,76)),(13,54))),((23,44),(25,65))),(((11,85),94),((26,68),75))),((((17,36),(71,86)),80),21))),((((28,(46,58)),(((29,57),78),95)),66),96)),((((((3,33),(45,89)),(7,40)),14),(15,30)),((16,69),32))),(((((2,52),((38,41),87)),93),67),(20,(37,84)))),73),88),81);
 346: 1 -10980.49414 -10680.19466 (0,(((((((1,(4,6)),((((17,36),(71,86)),80),21)),((((((5,51),((31,72),(55,60))),((((((((8,39),(18,22)),(12,19)),83),(((42,92),(53,59)),90)),(((9,47),((27,48),((49,74),77))),(62,63))),(((43,61),91),(((56,64),(70,97)),79))),((35,50),82))),(((10,24),(34,76)),(13,54))),((23,44),(25,65))),(((((11,85),94),75),26),68))),((((28,(46,58)),(((29,57),78),95)),66),96)),(((((3,33),((7,40),(45,89))),14),(15,30)),((16,69),32))),((((((2,52),((38,41),87)),93),67),(20,(37,84))),73)),88),81);
 347: 4 -10676.60547 -10679.43382 (0,(((((((1,(4,6)),(((((5,51),((31,72),(55,60))),(((((8,39),(18,22)),(12,19)),((((((9,47),((27,48),((49,74),77))),(62,63)),(((35,50),82),(((43,91),61),(((56,64),(70,97)),79)))),(((42,92),(53,59)),90)),83)),(((10,24),(34,76)),(13,54)))),((23,44),(25,65))),((((11,85),94),75),(26,68)))),((((17,36),(71,86)),80),21)),(((28,(46,58)),(66,96)),(((29,57),78),95))),(((((3,33),((7,40),(45,89))),14),(15,30)),((16,69),32))),((((((2,52),((38,41),87)),93),67),(20,(37,84))),73)),88),81);
 348: 2 -11167.87305 -10675.8806 (0,(((((((1,(4,6)),((((11,85),94),75),(26,68))),((((5,51),((31,72),(55,60))),((((((((8,39),(18,22)),(12,19)),(((42,92),(53,59)),90)),83),((9,(((27,48),((49,74),77)),47)),(62,63))),(((35,50),82),(((43,61),91),(((56,64),(70,97)),79)))),((((10,24),(34,76)),(13,54)),((23,44),(25,65))))),((((17,36),(71,86)),80),21))),(((28,(46,58)),((((29,57),78),95),66)),96)),(((((3,33),((7,40),(45,89))),14),(15,30)),((16,69),32))),(((((2,52),((38,41),87)),93),67),((20,(37,84)),73))),88),81);
 349: 1 -10472.90625 -10678.56641 (0,((((((((1,6),4),((((11,85),94),75),(26,68))),(((((5,51),((31,72),(55,60))),((((8,39),(18,22)),(((((((9,47),((27,48),((49,74),77))),(62,63)),(((35,50),82),(((43,(61,91)),79),((56,64),(70,97))))),(((42,92),(53,59)),90)),83),(12,19))),(((10,24),(34,76)),(13,54)))),((23,44),(25,65))),(((17,36),(71,86)),(21,80)))),((((28,(46,58)),(((29,57),78),95)),66),96)),((((((3,33),(45,89)),(7,40)),14),(15,30)),((16,69),32))),((((((2,52),((38,41),87)),93),67),(20,(37,84))),73)),88),81);
 350: 8 -10581.50195 -10672.22393 (0,(((((((1,(4,6)),(((11,85),94),((26,68),75))),((((5,51),((31,72),(55,60))),((((((((8,39),(18,22)),(12,19)),83),(((42,92),(53,59)),90)),((9,(((27,48),((49,74),77)),47)),(62,63))),(((35,50),82),((((43,61),91),79),((56,64),(70,97))))),((((10,24),(34,76)),(13,54)),((23,44),(25,65))))),(((17,36),(71,86)),(21,80)))),((28,(46,58)),((((29,57),78),95),(66,96)))),((((((3,33),(45,89)),(7,40)),14),(15,30)),((16,69),32))),((((((2,52),((38,41),87)),93),67),(20,(37,84))),73)),88),81);
 351: 1 -10327.08008 -10677.22823 (0,(((((((1,(4,6)),((((11,85),94),75),(26,68))),((((((5,51),((31,72),(55,60))),(((10,24),(34,76)),(13,54))),((((((8,39),(18,22)),(12,19)),(((42,92),(53,59)),90)),83),(((9,(((27,48),((49,74),77)),47)),(62,63)),(((35,50),82),(((43,91),61),(((56,64),(70,97)),79)))))),((23,44),(25,65))),((((17,36),(71,86)),80),21))),(((28,(46,58)),((((29,57),78),95),66)),96)),((((((3,33),(45,89)),(7,40)),14),(15,30)),((16,69),32))),((((((2,52),((38,41),87)),93),67),(20,(37,84))),73)),88),81);
 352: 1 -11336.14355 -10679.33711 (0,(((((((1,(4,6)),((((((5,51),((31,72),(55,60))),(((10,24),(34,76)),(13,54))),(((((((8,39),(18,22)),(12,19)),83),(((42,92),(53,59)),90)),(((35,50),82),(((43,91),61),(((56,64),(70,97)),79)))),((9,(((27,48),((49,74),77)),47)),(62,63)))),((23,44),(25,65))),(((11,85),94),((26,68),75)))),((((17,36),(71,86)),80),21)),(((28,(46,58)),((((29,57),78),95),66)),96)),((((((3,33),(45,89)),(7,40)),14),(15,30)),((16,69),32))),((((((2,52),((38,41),87)),93),67),(20,(37,84))),73)),88),81);
 353: 1 -10590.96582 -10685.62836 (0,(((((((((1,4),6),(((5,51),((31,72),(55,60))),(((((((((8,39),(18,22)),((42,92),(53,59))),(83,90)),(12,19)),((9,(((27,48),((49,74),77)),47)),(62,63))),(((35,50),82),((43,(61,91)),(((56,64),(70,97)),79)))),((23,44),(25,65))),(((10,24),(34,76)),(13,54))))),((((11,85),94),75),(26,68))),((((17,36),(71,86)),80),21)),(((28,(46,58)),((((29,57),78),95),66)),96)),(((((((3,33),89),45),(7,40)),14),(15,30)),((16,69),32))),((((((2,52),((38,41),87)),93),67),(20,(37,84))),73)),88),81);
 354: 1 -10441.5459 -10676.81098 (0,((((((((1,(4,6)),(((11,85),((26,68),75)),94)),((((((5,51),((31,72),(55,60))),(((((((8,39),(18,22)),(12,19)),(((42,92),(53,59)),90)),83),((9,(((27,48),((49,74),77)),47)),(62,63))),(((35,50),82),((43,(61,91)),(((56,64),(70,97)),79))))),(((10,24),(34,76)),(13,54))),((23,44),(25,65))),(((17,36),(71,86)),(21,80)))),((((28,(46,58)),(((29,57),78),95)),66),96)),((((((3,33),(45,89)),(7,40)),14),(15,30)),((16,69),32))),(((((2,52),((38,41),87)),67),93),(20,(37,84)))),73),88),81);
 355: 3 -10176.7793 -10683.66364 (0,(((((((1,(4,6)),(((11,85),(75,94)),(26,68))),((((5,51),((31,72),(55,60))),((((((((8,39),(18,22)),(12,19)),(((42,92),(53,59)),90)),83),(((9,47),((27,48),((49,74),77))),(62,63))),(((35,50),82),((43,(61,91)),(((56,64),(70,97)),79)))),((((10,24),(34,76)),(13,54)),((23,44),(25,65))))),((((17,36),(71,86)),80),21))),((28,(46,58)),((((29,57),78),95),(66,96)))),(((((((3,33),89),45),(7,40)),14),(15,30)),((16,69),32))),((((((2,52),((38,41),87)),93),67),(20,(37,84))),73)),88),81);
 356: 1 -10808.28027 -10677.7996 (0,((((((((1,(4,6)),(((11,85),94),((26,68),75))),((((17,36),(71,86)),80),21)),(((((5,51),((31,72),(55,60))),(((((((8,39),(18,22)),(12,19)),(((42,92),(53,59)),90)),83),(((9,47),((27,48),((49,74),77))),(62,63))),(((35,50),82),((43,(61,91)),(((56,64),(70,97)),79))))),(((10,24),(34,76)),(13,54))),((23,44),(25,65)))),(((28,46),58),((((29,57),78),95),(66,96)))),(((((((3,33),45),89),(7,40)),14),(15,30)),((16,69),32))),((((((2,52),((38,41),87)),93),67),(20,(37,84))),73)),88),81);
 357: 1 -10086.15137 -10686.2885 (0,((((((((1,(4,6)),(((((5,51),((31,72),(55,60))),(((((((((8,39),(18,22)),(12,19)),90),((42,92),(53,59))),83),((9,(((27,48),((49,74),77)),47)),(62,63))),(((35,50),82),((((43,61),91),((56,64),(70,97))),79))),((((10,24),(34,76)),(13,54)),((23,44),(25,65))))),((((17,36),(71,86)),80),21)),(((11,85),94),((26,68),75)))),(15,30)),((((3,33),(45,89)),(7,40)),14)),((16,69),32)),(((28,(46,58)),((((29,57),78),95),66)),96)),((((((2,52),((38,41),87)),93),67),(20,(37,84))),73)),88),81);
 358: 1 -10780.00195 -10678.12213 (0,((((((((1,4),6),(((((11,85),94),75),26),68)),((((5,51),((31,72),(55,60))),(((((((((8,39),(18,22)),(42,92)),(53,59)),((12,19),90)),83),((9,(((27,48),((49,74),77)),47)),(62,63))),(((35,50),82),(((43,91),61),(((56,64),(70,97)),79)))),((((10,24),(34,76)),(13,54)),((23,44),(25,65))))),((((17,36),(71,86)),80),21))),(((28,46),58),((((29,57),78),95),(66,96)))),(((((((3,33),45),89),(7,40)),14),(15,30)),((16,69),32))),((((((2,52),((38,41),87)),93),67),(20,(37,84))),73)),88),81);
 359: 2 -10901.5166 -10674.92511 (0,((((((((1,4),6),((((11,85),94),75),(26,68))),(((((5,51),((31,72),(55,60))),((((((((8,39),(18,22)),(12,19)),(((42,92),(53,59)),90)),83),((9,(((27,48),((49,74),77)),47)),(62,63))),(((35,50),82),(((43,61),91),((((56,64),97),70),79)))),(((10,24),(34,76)),(13,54)))),((23,44),(25,65))),((((17,36),(71,86)),80),21))),(((28,46),58),((((29,57),78),95),(66,96)))),(((((((3,33),89),45),(7,40)),14),(15,30)),((16,69),32))),((((((2,52),((38,41),87)),93),67),(20,(37,84))),73)),88),81);
 360: 1 -10597.16602 -10686.71068 (0,(((((1,(4,6)),((((11,85),94),75),(26,68))),((((((5,51),((31,72),(55,60))),(((10,24),(34,76)),(13,54))),(((((((8,39),(18,22)),((42,92),(53,59))),((12,19),90)),83),((9,(((27,48),((49,74),77)),47)),(62,63))),(((35,50),82),(((43,61),91),(((56,64),(70,97)),79))))),((23,44),(25,65))),((((17,36),(71,86)),80),21))),(((((((2,52),((38,41),87)),93),67),(20,(37,84))),73),(((((((3,33),(45,89)),(7,40)),14),(15,30)),((16,69),32)),(((28,(46,58)),((((29,57),78),95),66)),96)))),88),81);
 361: 1 -10531.71289 -10675.35183 (0,((((((((1,6),4),((((17,36),(71,86)),80),21)),((((((5,51),((31,72),(55,60))),(((((((8,39),(18,22)),(12,19)),83),(((42,92),(53,59)),90)),(((9,47),((27,48),((49,74),77))),(62,63))),(((35,50),82),(((43,61),91),(((56,64),(70,97)),79))))),(((10,24),(34,76)),(13,54))),((23,44),(25,65))),(((((11,85),94),75),68),26))),((28,(46,58)),((((29,57),78),95),(66,96)))),((((((3,33),(45,89)),(7,40)),14),(15,30)),((16,69),32))),((((((2,52),((38,41),87)),93),67),(20,(37,84))),73)),88),81);
 362: 3 -10244.44336 -10681.23151 (0,(((((((1,(4,6)),(((11,85),94),((26,68),75))),((((5,51),((((((((8,39),(18,22)),(12,19)),83),(((42,92),(53,59)),90)),(((9,47),((27,48),((49,74),77))),(62,63))),(((35,50),82),(((43,61),91),(((56,64),(70,97)),79)))),((((10,24),(34,76)),(13,54)),((23,44),(25,65))))),((31,72),(55,60))),((((17,36),(71,86)),80),21))),((28,(46,58)),((((29,57),78),95),(66,96)))),(((((((3,33),(45,89)),40),7),14),(15,30)),((16,69),32))),((((((2,52),((38,41),87)),93),67),(20,(37,84))),73)),88),81);
 363: 1 -10848.83398 -10688.85867 (0,((((((((((((1,(4,6)),((((11,85),94),75),(26,68))),((((5,51),((31,72),(55,60))),(((((((8,39),(18,22)),(12,19)),(((42,92),(53,59)),90)),83),((((9,47),((27,48),((49,74),77))),(62,63)),(((35,50),82),((43,(61,91)),(((56,64),(70,97)),79))))),((((10,24),(34,76)),(13,54)),((23,44),(25,65))))),(((17,36),(71,86)),(21,80)))),96),66),(((29,57),78),95)),(28,(46,58))),(((((((3,33),45),89),(7,40)),14),(15,30)),((16,69),32))),((((2,52),((38,41),87)),93),67)),(20,(37,84))),73),88),81);
 364: 1 -10359.55078 -10678.92718 (0,((((((((1,4),6),((((11,85),94),75),(26,68))),((((5,51),(((31,72),60),55)),(((((((((8,39),(18,22)),(12,19)),(((42,92),(53,59)),90)),83),((9,(((27,48),((49,74),77)),47)),(62,63))),(((35,50),82),((((43,61),91),((56,64),(70,97))),79))),((23,44),(25,65))),(((10,24),(34,76)),(13,54)))),((((17,36),(71,86)),80),21))),((((28,(46,58)),66),(((29,57),78),95)),96)),(((((((3,33),89),45),(7,40)),14),(15,30)),((16,69),32))),((((((2,52),((38,41),87)),93),67),(20,(37,84))),73)),88),81);
 365: 1 -10383.67578 -10676.28245 (0,((((((((1,4),6),((((5,51),((31,72),(55,60))),((((((((8,39),(18,22)),(12,19)),(((42,92),(53,59)),90)),83),((9,(((27,48),((49,74),77)),47)),(62,63))),(((35,50),82),((((43,61),91),((56,64),(70,97))),79))),((((10,24),(34,76)),(13,54)),((23,44),(25,65))))),(((17,36),(21,80)),(71,86)))),(((11,85),94),((26,68),75))),((((28,(46,58)),(((29,57),78),95)),66),96)),(((((((3,33),89),45),(7,40)),14),(15,30)),((16,69),32))),((((((2,52),((38,41),87)),93),67),(20,(37,84))),73)),88),81);
 366: 1 -10870.75977 -10680.88764 (0,((((((((1,4),6),(((((5,51),((31,72),(55,60))),(((((((((8,39),(18,22)),(12,19)),83),(((42,92),(53,59)),90)),(((9,47),((27,48),((49,74),77))),(62,63))),(((35,50),82),((((43,61),91),((56,64),(70,97))),79))),(((10,24),(34,76)),(13,54))),((23,44),(25,65)))),(((11,85),94),((26,68),75))),((((17,36),(71,86)),80),21))),((((28,(46,58)),66),(((29,57),78),95)),96)),(((((3,33),(((7,40),89),45)),14),(15,30)),((16,69),32))),(((((2,52),((38,41),87)),93),67),(20,(37,84)))),73),88),81);
 367: 1 -11074.9502 -10685.49244 (0,((((((((1,(4,6)),(((((11,85),94),75),68),26)),((((5,51),((31,72),(55,60))),((((((((8,39),(18,22)),83),90),(((9,(((27,48),((49,74),77)),47)),(62,63)),(((35,50),82),((((43,61),91),((56,64),(70,97))),79)))),((12,19),((42,92),(53,59)))),((23,44),(25,65))),(((10,24),(34,76)),(13,54)))),((((17,36),(71,86)),80),21))),((((28,(46,58)),(((29,57),78),95)),66),96)),((((((3,33),(45,89)),(7,40)),14),(15,30)),((16,69),32))),(((((2,52),((38,41),87)),67),93),(20,(37,84)))),73),88),81);
 368: 1 -10437.98535 -10687.32352 (0,(((((1,(4,6)),((((((5,51),((31,72),(55,60))),(((((8,39),(18,22)),(12,19)),((((((9,47),((27,48),((49,74),77))),(62,63)),(((35,50),82),(((43,91),61),(((56,64),(70,97)),79)))),(((42,92),(53,59)),90)),83)),(((10,24),(34,76)),(13,54)))),((23,44),(25,65))),((((17,36),(71,86)),80),21)),(((11,85),94),((26,68),75)))),(((((((3,33),45),((7,40),89)),14),(15,30)),((16,69),32)),(((((28,58),46),(((29,57),78),95)),66),96))),((((((2,52),((38,41),87)),93),67),(20,(37,84))),73)),88),81);
 369: 1 -10664.5293 -10687.19502 (0,(((((((1,(4,6)),(((((11,85),94),75),68),26)),((((5,51),((31,72),(55,60))),((((((((8,39),(18,22)),((42,92),(53,59))),(83,90)),(12,19)),((9,(((27,48),((49,74),77)),47)),(62,63))),(((35,50),82),((((43,61),91),((56,64),(70,97))),79))),((((10,24),(34,76)),(13,54)),((23,44),(25,65))))),((((17,36),(71,86)),80),21))),((28,(46,58)),((((29,57),78),95),(66,96)))),((((((3,33),((7,40),(45,89))),14),(15,30)),(16,69)),32)),((((((2,52),((38,41),87)),93),67),(20,(37,84))),73)),88),81);
 370: 1 -10739.19727 -10695.57141 (0,(((((((((((1,(4,6)),((((11,85),75),94),(26,68))),((((5,51),((31,72),(55,60))),((((((((8,39),(18,22)),(12,19)),(((42,92),(53,59)),90)),83),(((9,47),((27,48),((49,74),77))),(62,63))),(((35,50),82),((43,(61,91)),(((56,64),(70,97)),79)))),((((10,24),(34,76)),(13,54)),((23,44),(25,65))))),(((17,36),(71,86)),(21,80)))),(((29,57),78),95)),(66,96)),(28,(46,58))),(((((((3,33),45),89),(7,40)),14),(15,30)),((16,69),32))),((((2,52),((38,41),87)),93),67)),(20,(37,84))),73),88),81);
 371: 2 -10850.67871 -10674.49767 (0,(((((((1,(4,6)),((((11,85),94),75),(26,68))),((((5,51),((31,72),(55,60))),((((((((8,39),(18,22)),(12,19)),(((42,92),(53,59)),90)),83),((9,(((27,48),((49,74),77)),47)),(62,63))),(((35,50),82),(((43,91),61),(((56,64),(70,97)),79)))),((((10,24),(34,76)),(13,54)),((23,44),(25,65))))),((((17,36),(71,86)),80),21))),((((28,(46,58)),((29,57),(78,95))),66),96)),(((((((3,33),45),89),(7,40)),14),(15,30)),((16,69),32))),((((((2,52),((38,41),87)),93),67),(20,(37,84))),73)),88),81);
 372: 1 -11086.18945 -10700.06708 (0,((((((1,(4,6)),((((((5,51),((31,72),(55,60))),(((((8,39),(18,22)),(12,19)),((((((9,47),((27,48),((49,74),77))),(62,63)),(((35,50),82),(((43,91),61),(((56,64),(70,97)),79)))),(((42,92),(53,59)),90)),83)),(((10,24),(34,76)),(13,54)))),((23,44),(25,65))),((((17,36),(71,86)),80),21)),(((11,85),94),((26,68),75)))),(((((28,58),46),(((29,57),78),95)),66),96)),((((((3,33),45),((7,40),89)),14),(15,30)),((16,69),32))),88),((((((2,52),((38,41),87)),93),67),(20,(37,84))),73)),81);
 373: 1 -10467.86328 -10675.84272 (0,(((((((1,4),6),((((((5,((31,72),(55,60))),51),((((((((8,39),(18,22)),(12,19)),(((42,92),(53,59)),90)),83),(((9,47),((27,48),((49,74),77))),(62,63))),(((35,50),82),((43,(61,91)),(((56,64),(70,97)),79)))),(((10,24),(34,76)),(13,54)))),((23,44),(25,65))),((((17,36),(71,86)),80),21)),(((((11,85),94),75),26),68))),((((28,(46,58)),(((29,57),78),95)),66),96)),((((((3,33),89),((7,40),45)),14),(15,30)),((16,69),32))),((((((2,52),((38,41),87)),93),67),(20,(37,84))),73)),88),81);
 374: 1 -10293.90918 -10682.62196 (0,(((((((1,(4,6)),((((11,85),94),75),(26,68))),((((5,51),((31,72),(55,60))),((((((((8,39),(18,22)),83),90),(((12,19),(42,92)),(53,59))),((9,(((27,48),((49,74),77)),47)),(62,63))),(((35,50),82),(((43,91),61),(((56,64),(70,97)),79)))),((((10,24),(34,76)),(13,54)),((23,44),(25,65))))),(((17,36),(71,86)),(21,80)))),((28,(46,58)),((((29,57),78),95),(66,96)))),(((((((3,33),45),89),(7,40)),14),(15,30)),((16,69),32))),((((((2,52),((38,41),87)),93),67),(20,(37,84))),73)),88),81);
 375: 1 -11017.00391 -10689.05361 (0,((((((((1,4),6),((((11,85),94),75),(26,68))),((((5,51),((31,72),(55,60))),((((((((((8,39),(18,22)),83),90),(((9,(((27,48),((49,74),77)),47)),(62,63)),(((35,50),82),(((43,91),61),(((56,64),(70,97)),79))))),(53,59)),(42,92)),(12,19)),((23,44),(25,65))),(((10,24),(34,76)),(13,54)))),((((17,36),(71,86)),80),21))),((((28,(46,58)),(((29,57),78),95)),66),96)),(((((((3,33),45),89),(7,40)),14),(15,30)),((16,69),32))),((((((2,52),((38,41),87)),93),67),(20,(37,84))),73)),88),81);
 376: 1 -10951.78711 -10687.87899 (0,(((((1,(4,6)),(((((5,51),((31,72),(55,60))),((((((((8,39),(18,22)),(12,19)),83),(((42,92),(53,59)),90)),((9,(((27,48),((49,74),77)),47)),(62,63))),(((35,50),82),((((43,61),91),((56,64),(70,97))),79))),((((10,24),(34,76)),(13,54)),((23,44),(25,65))))),((((17,36),(71,86)),80),21)),(((11,85),94),((26,68),75)))),(((28,46),58),((((29,57),78),95),(66,96)))),(((((((2,52),((38,41),87)),93),67),(20,(37,84))),73),((((((3,33),(45,89)),(7,40)),14),(15,30)),((16,69),32)))),88),81);
 377: 3 -10969.29102 -10685.24746 (0,((((((((1,4),6),(((((5,51),((31,72),(55,60))),(((((8,39),(18,22)),(12,19)),((((((9,47),((27,48),((49,74),77))),(62,63)),(((35,50),82),(((43,61),91),(((56,64),(70,97)),79)))),83),((42,((53,59),92)),90))),(((10,24),(34,76)),(13,54)))),((23,44),(25,65))),(((11,85),94),((26,68),75)))),((((17,36),(71,86)),80),21)),((28,(46,58)),((((29,57),78),95),(66,96)))),((((((3,33),(45,89)),(7,40)),14),(15,30)),((16,69),32))),((((((2,52),((38,41),87)),93),67),(20,(37,84))),73)),88),81);
 378: 1 -10221.52734 -10688.53795 (0,((((((((1,4),6),(((11,85),94),((26,68),75))),((((5,51),((31,72),(55,60))),((((((((8,39),(18,22)),(12,19)),83),((42,((53,59),92)),90)),(((9,47),((27,48),((49,74),77))),(62,63))),(((35,50),(((43,61),91),(((56,64),(70,97)),79))),82)),((((10,24),(34,76)),(13,54)),((23,44),(25,65))))),((((17,36),(71,86)),80),21))),(((28,46),58),((((29,57),78),95),(66,96)))),(((((((3,33),89),45),(7,40)),14),(15,30)),((16,69),32))),((((((2,52),((38,41),87)),93),67),(20,(37,84))),73)),88),81);
 379: 1 -10655.26367 -10688.39269 (0,(((((((1,(4,6)),(((11,85),(75,94)),(26,68))),((((5,51),((31,72),(55,60))),((((((8,39),(18,22)),(12,19)),((((((9,47),((27,48),((49,74),77))),(62,63)),(((35,50),82),(((43,91),61),(((56,64),(70,97)),79)))),83),(((42,92),(53,59)),90))),((23,44),(25,65))),(((10,24),(34,76)),(13,54)))),((((17,36),(71,86)),80),21))),((((28,(46,58)),(((29,57),78),95)),66),96)),((((((3,33),(45,89)),(7,40)),14),(15,30)),((16,69),32))),((((((2,52),((38,41),87)),93),67),(20,(37,84))),73)),88),81);
 380: 2 -11414.36621 -10709.77894 (0,((((((((1,(4,6)),((((11,85),94),75),(26,68))),((((17,36),(71,86)),80),21)),(((((5,51),((31,72),(55,60))),(((((((8,39),(18,22)),(12,19)),(((42,92),(53,59)),90)),83),((9,(((27,48),((49,74),77)),47)),(62,63))),(((35,50),82),(((43,91),61),(((56,64),(70,97)),79))))),(((10,24),(34,76)),(13,54))),((23,44),(25,65)))),(((28,((((29,57),78),95),(46,58))),66),96)),(((((((3,33),45),89),(7,40)),14),(15,30)),((16,69),32))),((((((2,52),((38,41),87)),93),67),73),(20,(37,84)))),88),81);
 381: 7 -10963.69824 -10672.96101 (0,(((((((1,(4,6)),((((((5,51),((31,72),(55,60))),(((((((8,39),(18,22)),(12,19)),83),(((42,92),(53,59)),90)),(((9,47),((27,48),((49,74),77))),(62,63))),(((35,50),82),(((43,61),91),(((56,64),(70,97)),79))))),(((10,24),(34,76)),(13,54))),((23,44),(25,65))),((((11,85),94),75),(26,68)))),((((17,36),(71,86)),80),21)),((28,(46,58)),((((29,57),78),95),(66,96)))),((((((3,33),(45,89)),(7,40)),14),(15,30)),((16,69),32))),((((((2,52),((38,41),87)),93),67),(20,(37,84))),73)),88),81);
 382: 9 -10897.29883 -10672.60786 (0,((((((((1,4),6),(((((11,85),94),75),26),68)),((((5,51),((31,72),(55,60))),((((((((8,39),(18,22)),(12,19)),83),(((42,92),(53,59)),90)),((9,(((27,48),((49,74),77)),47)),(62,63))),(((35,50),82),((((43,91),61),((56,64),(70,97))),79))),((((10,24),(34,76)),(13,54)),((23,44),(25,65))))),((((17,36),(71,86)),80),21))),(((28,58),46),((((29,57),78),95),(66,96)))),((((((3,33),(7,40)),(45,89)),14),(15,30)),((16,69),32))),((((((2,52),((38,41),87)),93),67),(20,(37,84))),73)),88),81);
 383: 1 -11518.10547 -10676.01435 (0,((((((((1,4),6),((((((5,51),((31,72),(55,60))),(((((((8,39),(18,22)),(12,19)),83),(((42,92),(53,59)),90)),(((9,47),((27,48),((49,74),77))),(62,63))),(((35,50),82),(((43,(61,91)),79),((56,64),(70,97)))))),(((10,24),(34,76)),(13,54))),((23,44),(25,65))),((((11,85),94),75),(26,68)))),((((17,36),(71,86)),80),21)),(((28,(46,58)),(((29,57),(78,95)),66)),96)),((((((3,33),(45,89)),(7,40)),14),(15,30)),((16,69),32))),((((((2,52),((38,41),87)),93),67),(20,(37,84))),73)),88),81);
 384: 3 -10704.25098 -10689.69664 (0,(((((((1,(4,6)),(((11,85),94),((26,68),75))),((((((((5,51),((31,72),(55,60))),(((((((8,39),(18,22)),(12,19)),(((42,92),(53,59)),(83,90))),((9,(((27,48),((49,74),77)),47)),(62,63))),(((35,50),82),(((43,61),91),(((56,64),(70,97)),79)))),((((10,24),(34,76)),(13,54)),((23,44),(25,65))))),86),71),(17,36)),80),21)),(((28,58),46),((((29,57),78),95),(66,96)))),(((((((3,33),89),45),(7,40)),14),(15,30)),((16,69),32))),((((((2,52),((38,41),87)),93),67),(20,(37,84))),73)),88),81);
 385: 2 -10994.48633 -10685.47868 (0,(((((((1,(4,6)),((((((5,51),((31,72),(55,60))),(((((((8,39),(18,22)),(12,19)),83),(((42,92),(53,59)),90)),(((9,47),((27,48),((49,74),77))),(62,63))),(((35,50),82),(((43,61),91),(((56,64),(70,97)),79))))),(((10,24),(34,76)),(13,54))),((23,44),(25,65))),((((11,85),(75,94)),26),68))),((((17,36),(71,86)),80),21)),(((28,(46,58)),((((29,57),78),95),66)),96)),(((((((3,33),89),45),(7,40)),14),(15,30)),((16,69),32))),((((((2,52),((38,41),87)),93),67),(20,(37,84))),73)),88),81);
 386: 3 -10514.58984 -10673.77672 (0,((((((1,(4,6)),(((((((5,51),((31,72),(55,60))),(((((((8,39),(18,22)),(12,19)),(((42,92),(53,59)),90)),83),(((9,47),((27,48),((49,74),77))),(62,63))),(((35,50),82),((43,(61,91)),(((56,64),(70,97)),79))))),(((10,24),(34,76)),(13,54))),((23,44),(25,65))),((((17,36),(71,86)),80),21)),(((11,85),94),((26,68),75)))),(((28,46),58),((((29,57),78),95),(66,96)))),(((((((3,33),45),89),(7,40)),14),(15,30)),((16,69),32))),((((((2,52),((38,41),87)),93),67),(20,(37,84))),73)),88),81);
 387: 1 -11010.15625 -10695.19475 (0,((((((((1,4),6),(((((5,51),((31,72),(55,60))),((((((((8,39),(18,22)),(12,19)),83),(((42,92),(53,59)),90)),((9,(((27,48),((49,74),77)),47)),(62,63))),(((35,50),82),(((43,91),61),(((56,64),(70,97)),79)))),((((10,24),(34,76)),(13,54)),((23,44),(25,65))))),(((11,85),94),((26,68),75))),((((17,36),(71,86)),80),21))),((28,(46,58)),((((29,57),78),95),(66,96)))),(((((2,52),((38,41),87)),93),67),(20,(37,84)))),((((((3,33),(7,40)),(45,89)),14),(15,30)),((16,69),32))),73),88),81);
 388: 4 -9823.658203 -10685.31335 (0,(((((1,(4,6)),((((11,85),94),75),(26,68))),((((((5,51),((31,72),(55,60))),(((((((8,39),(18,22)),((42,92),(53,59))),((12,19),90)),83),((9,(((27,48),((49,74),77)),47)),(62,63))),(((35,50),82),(((43,91),61),(((56,64),(70,97)),79))))),(((10,24),(34,76)),(13,54))),((23,44),(25,65))),((((17,36),(71,86)),80),21))),(((((((2,52),((38,41),87)),93),67),(20,(37,84))),73),(((((((3,33),(45,89)),(7,40)),14),(15,30)),((16,69),32)),(((28,(46,58)),((((29,57),78),95),66)),96)))),88),81);
 389: 2 -10647.80273 -10677.09117 (0,((((((((1,4),6),(((((11,85),94),75),26),68)),((((5,51),((31,(55,60)),72)),((((((((8,39),(18,22)),(12,19)),83),(((42,92),(53,59)),90)),((9,(((27,48),((49,74),77)),47)),(62,63))),(((35,50),82),((((43,91),61),((56,64),(70,97))),79))),((((10,24),(34,76)),(13,54)),((23,44),(25,65))))),((((17,36),(71,86)),80),21))),(((28,58),46),((((29,57),78),95),(66,96)))),((((((3,33),(45,89)),(7,40)),14),(15,30)),((16,69),32))),((((((2,52),((38,41),87)),93),67),(20,(37,84))),73)),88),81);
 390: 1 -10177.63867 -10684.28843 (0,((((((((1,4),6),(((((5,51),((31,72),(55,60))),((((((((8,39),(18,22)),83),(12,19)),(((42,92),(53,59)),90)),(((9,47),((27,48),((49,74),77))),(62,63))),(((35,50),82),((((43,61),91),((56,64),(70,97))),79))),((((10,24),(34,76)),(13,54)),((23,44),(25,65))))),(((11,85),94),((26,68),75))),((((17,36),(71,86)),80),21))),((((28,(46,58)),66),(((29,57),78),95)),96)),(((((3,33),(((7,40),89),45)),14),(15,30)),((16,69),32))),(((((2,52),((38,41),87)),93),67),(20,(37,84)))),73),88),81);
 391: 1 -10353.51172 -10691.68115 (0,(((((((1,(4,6)),((((11,85),(75,94)),26),68)),((((5,51),((31,72),(55,60))),((((((((8,39),(18,22)),(12,19)),(((42,92),(53,59)),90)),83),(((9,47),((27,48),((49,74),77))),(62,63))),(((35,50),82),(((43,91),61),(((56,64),(70,97)),79)))),((((10,24),(34,76)),(13,54)),((23,44),(25,65))))),((((17,36),(71,86)),80),21))),(((28,(46,58)),(66,96)),((29,57),(78,95)))),((((((3,33),(45,89)),(7,40)),14),(15,30)),((16,69),32))),((((((2,52),(67,93)),87),(38,41)),(20,(37,84))),73)),88),81);
 392: 1 -10317.54688 -10686.04862 (0,(((((1,(4,6)),((((11,85),94),75),(26,68))),(((((5,51),((31,72),(55,60))),((((((((8,39),(18,22)),((42,92),(53,59))),((12,19),90)),83),((9,(((27,48),((49,74),77)),47)),(62,63))),(((35,50),82),(((43,61),91),(((56,64),(70,97)),79)))),(((10,24),(34,76)),(13,54)))),((23,44),(25,65))),((((17,36),(71,86)),80),21))),(((((((2,52),((38,41),87)),93),67),(20,(37,84))),73),(((((((3,33),(45,89)),(7,40)),14),(15,30)),((16,69),32)),(((28,(46,58)),((((29,57),78),95),66)),96)))),88),81);
 393: 2 -10358.46875 -10678.12213 (0,((((((((1,4),6),(((((11,85),94),75),26),68)),((((5,51),((31,72),(55,60))),(((((((((8,39),(18,22)),(42,92)),(53,59)),((12,19),90)),83),((9,(((27,48),((49,74),77)),47)),(62,63))),(((35,50),82),(((43,91),61),(((56,64),(70,97)),79)))),((((10,24),(34,76)),(13,54)),((23,44),(25,65))))),((((17,36),(71,86)),80),21))),(((28,46),58),((((29,57),78),95),(66,96)))),(((((((3,33),45),89),(7,40)),14),(15,30)),((16,69),32))),((((((2,52),((38,41),87)),93),67),(20,(37,84))),73)),88),81);
 394: 1 -10530.07617 -10677.59805 (0,(((((((1,(4,6)),(((((11,85),94),75),26),68)),((((5,51),((31,72),(55,60))),((((((((8,39),(18,22)),(12,19)),(((42,92),(53,59)),90)),83),(((9,(((27,48),((49,74),77)),47)),62),63)),(((35,50),82),(((43,91),61),(((56,64),(70,97)),79)))),((((10,24),(34,76)),(13,54)),((23,44),(25,65))))),((((17,36),(71,86)),80),21))),(((28,(46,58)),((((29,57),78),95),66)),96)),(((((((3,33),45),89),(7,40)),14),(15,30)),((16,69),32))),((((((2,52),((38,41),87)),93),67),(20,(37,84))),73)),88),81);
 395: 1 -10660.84082 -10686.81657 (0,(((((((1,(4,6)),((((((5,51),((31,72),(55,60))),(((((((8,39),(18,22)),(12,19)),(((42,92),(53,59)),90)),83),((9,(((27,48),((49,74),77)),47)),(62,63))),(((35,50),82),(((43,61),91),((56,(64,(70,97))),79))))),(((10,24),(34,76)),(13,54))),((23,44),(25,65))),((((11,85),94),75),(26,68)))),((((17,36),(71,86)),80),21)),((28,(46,58)),((((29,57),78),95),(66,96)))),((((((3,33),(45,89)),(7,40)),14),(15,30)),((16,69),32))),((((((2,52),((38,41),87)),93),67),(20,(37,84))),73)),88),81);
 396: 1 -10185.66797 -10680.74524 (0,((((((((1,4),6),((((11,85),94),75),(26,68))),((((5,51),((31,72),(55,60))),((((((((8,39),(18,22)),(12,19)),83),((42,((53,59),92)),90)),(((9,47),((27,48),((49,74),77))),(62,63))),(((35,50),82),((((43,61),91),79),((56,64),(70,97))))),((((10,24),(34,76)),(13,54)),((23,44),(25,65))))),((((17,36),(71,86)),80),21))),((((28,(46,58)),(((29,57),78),95)),66),96)),(((((((3,33),45),89),(7,40)),14),(15,30)),((16,69),32))),((((((2,52),((38,41),87)),93),67),(20,(37,84))),73)),88),81);
 397: 2 -11185.19043 -10684.01713 (0,((((((((1,4),6),(((((((5,51),((31,72),(55,60))),(((10,24),(34,76)),(13,54))),((((8,39),(18,22)),(12,19)),((((((9,47),((27,48),((49,74),77))),(62,63)),(((35,50),82),((((43,61),91),((56,64),(70,97))),79))),(((42,92),(53,59)),90)),83))),((23,44),(25,65))),(((11,85),94),((26,68),75))),((((17,36),(71,86)),80),21))),((((28,(46,58)),(((29,57),78),95)),66),96)),(((((((3,33),45),89),(7,40)),14),(15,30)),((16,69),32))),(((((2,52),((38,41),87)),93),67),(20,(37,84)))),73),88),81);
 398: 1 -10497.5332 -10675.92643 (0,((((((((1,4),6),(((((5,51),((31,72),(55,60))),((((((((8,39),(18,22)),(12,19)),83),(((42,92),(53,59)),90)),((9,(((27,48),((49,74),77)),47)),(62,63))),(((35,50),82),(((43,(61,91)),((56,64),(70,97))),79))),((((10,24),(34,76)),(13,54)),((23,44),(25,65))))),((((17,36),(71,86)),80),21)),(((((11,85),94),75),68),26))),((((28,(46,58)),(((29,57),78),95)),66),96)),((((((3,33),(45,89)),(7,40)),14),(15,30)),((16,69),32))),(((((2,52),((38,41),87)),93),67),(20,(37,84)))),73),88),81);
 399: 2 -10764.26172 -10690.2333 (0,((((((((((((1,(4,6)),((((11,85),94),75),(26,68))),((((5,51),((31,72),(55,60))),((((((((8,39),(18,22)),(12,19)),(((42,92),(53,59)),90)),83),(((35,50),82),((43,(61,91)),(((56,64),(70,97)),79)))),(((9,47),((27,48),((49,74),77))),(62,63))),((((10,24),(34,76)),(13,54)),((23,44),(25,65))))),(((17,36),(71,86)),(21,80)))),96),66),(((29,57),78),95)),(28,(46,58))),(((((((3,33),45),89),(7,40)),14),(15,30)),((16,69),32))),((((2,52),((38,41),87)),93),67)),(20,(37,84))),73),88),81);
 400: 1 -10318.06641 -10679.51944 (0,(((((((1,(4,6)),((((11,85),94),75),(26,68))),(((((5,51),((31,72),(55,60))),(((((((8,39),(18,22)),(12,19)),(((42,92),(53,59)),90)),83),(((9,(((27,48),((49,74),77)),47)),(62,63)),(((35,50),82),(((43,91),61),(((56,64),(70,97)),79))))),(((10,24),(34,76)),(13,54)))),((23,44),(25,65))),((((17,36),(71,86)),80),21))),(((28,(46,58)),(((29,57),(78,95)),66)),96)),((((((3,33),(45,89)),(7,40)),14),(15,30)),((16,69),32))),((((((2,52),((38,41),87)),93),67),(20,(37,84))),73)),88),81);
 401: 1 -10670.84961 -10688.27397 (0,((((((1,(4,6)),((((11,85),94),75),(26,68))),(((5,51),((31,72),(55,60))),((((((((8,39),(18,22)),((42,92),(53,59))),((12,19),90)),83),((9,(((27,48),((49,74),77)),47)),(62,63))),(((35,50),82),((((43,61),91),((56,64),(70,97))),79))),((((10,24),(34,76)),(13,54)),((23,44),(25,65)))))),((((17,36),(71,86)),80),21)),(((((((2,52),((38,41),87)),93),67),(20,(37,84))),73),((((((((3,33),45),89),(7,40)),14),(15,30)),((16,69),32)),((28,(46,58)),((((29,57),78),95),(66,96)))))),88),81);
 402: 1 -10513.41016 -10677.2842 (0,((((((((1,(4,6)),(((11,85),94),((26,68),75))),(((((5,51),((31,72),(55,60))),(((10,24),(34,76)),(13,54))),(((((((8,39),(18,22)),(12,19)),83),(((42,92),(53,59)),90)),((9,(((27,48),((49,74),77)),47)),(62,63))),(((35,50),82),(((43,91),61),(((56,64),(70,97)),79))))),((23,44),(25,65)))),((((17,36),(71,86)),80),21)),(((28,(46,58)),((((29,57),78),95),66)),96)),((((((3,33),(45,89)),(7,40)),14),(15,30)),((16,69),32))),((((((2,52),((38,41),87)),93),67),(20,(37,84))),73)),88),81);
 403: 7 -10389.05469 -10677.19708 (0,((((((((1,6),4),((((11,85),94),75),(26,68))),(((((5,51),((31,72),(55,60))),(((((8,39),(18,22)),(12,19)),((((((9,47),((27,48),((49,74),77))),(62,63)),(((35,50),82),(((43,(61,91)),79),((56,64),(70,97))))),(((42,92),(53,59)),90)),83)),(((10,24),(34,76)),(13,54)))),((23,44),(25,65))),(((17,36),(71,86)),(21,80)))),((((28,(46,58)),(((29,57),78),95)),66),96)),(((((((3,33),89),45),(7,40)),14),(15,30)),((16,69),32))),((((((2,52),((38,41),87)),93),67),(20,(37,84))),73)),88),81);
 404: 1 -11267.51367 -10688.27397 (0,((((((1,(4,6)),((((11,85),94),75),(26,68))),(((5,51),((31,72),(55,60))),((((((((8,39),(18,22)),((42,92),(53,59))),((12,19),90)),83),((9,(((27,48),((49,74),77)),47)),(62,63))),(((35,50),82),((((43,61),91),((56,64),(70,97))),79))),((((10,24),(34,76)),(13,54)),((23,44),(25,65)))))),((((17,36),(71,86)),80),21)),(((((((2,52),((38,41),87)),93),67),(20,(37,84))),73),((((((((3,33),45),89),(7,40)),14),(15,30)),((16,69),32)),((28,(46,58)),((((29,57),78),95),(66,96)))))),88),81);
 405: 1 -10998.67383 -10682.98234 (0,(((((1,4),6),(((((5,51),((31,72),(55,60))),((((((((8,39),(18,22)),(12,19)),(((42,92),(53,59)),90)),83),((9,(((27,48),((49,74),77)),47)),(62,63))),(((35,50),82),((((43,91),61),((56,64),(70,97))),79))),((((10,24),(34,76)),(13,54)),((23,44),(25,65))))),((((17,36),(71,86)),80),21)),((((11,85),94),75),(26,68)))),(((((((2,52),((38,41),87)),93),67),(20,(37,84))),73),(((((((3,33),(45,89)),(7,40)),14),(15,30)),((16,69),32)),(((28,(46,58)),(((29,57),(78,95)),66)),96)))),88),81);
 406: 1 -10624.65137 -10674.08544 (0,((((((((1,4),6),(((((11,85),94),75),68),26)),((((5,51),((31,72),(55,60))),((((((((((8,39),(18,22)),(12,19)),(42,92)),(53,59)),90),83),(((9,47),((27,48),((49,74),77))),(62,63))),(((35,50),82),(((43,61),91),(((56,64),(70,97)),79)))),((((10,24),(34,76)),(13,54)),((23,44),(25,65))))),((((17,36),(71,86)),80),21))),((28,(46,58)),((((29,57),78),95),(66,96)))),((((((3,33),45),((7,40),89)),14),(15,30)),((16,69),32))),((((((2,52),((38,41),87)),93),67),(20,(37,84))),73)),88),81);
 407: 1 -10112.49219 -10674.22257 (0,((((((((1,6),4),((((((5,51),((31,72),(55,60))),(((10,24),(34,76)),(13,54))),(((((((8,39),(18,22)),(12,19)),83),(((42,92),(53,59)),90)),((9,(((27,48),((49,74),77)),47)),(62,63))),(((35,50),82),((((43,61),91),((56,64),(70,97))),79)))),((23,44),(25,65))),(((11,85),94),((26,68),75)))),((((17,36),(71,86)),80),21)),(((28,(46,58)),((((29,57),78),95),66)),96)),(((((((3,33),45),89),(7,40)),14),(15,30)),((16,69),32))),((((((2,52),((38,41),87)),93),67),(20,(37,84))),73)),88),81);
 408: 3 -11170.43066 -10678.93892 (0,(((((((1,(4,6)),(((11,85),94),((26,68),75))),((((5,51),((((((((8,39),(18,22)),(12,19)),83),(((42,92),(53,59)),90)),(((9,47),((27,48),((49,74),77))),(62,63))),(((35,50),82),(((43,61),91),(((56,64),(70,97)),79)))),((((10,24),(34,76)),(13,54)),((23,44),(25,65))))),((31,72),(55,60))),((((17,36),(71,86)),80),21))),((28,(46,58)),((((29,57),78),95),(66,96)))),(((((((3,33),89),45),(7,40)),14),(15,30)),((16,69),32))),((((((2,52),((38,41),87)),93),67),(20,(37,84))),73)),88),81);
 409: 7 -10099.81348 -10671.88367 (0,((((((1,(4,6)),(((((5,51),((31,72),(55,60))),((((((((8,39),(18,22)),(12,19)),(((42,92),(53,59)),90)),83),((9,(((27,48),((49,74),77)),47)),(62,63))),(((35,50),82),(((43,61),91),(((56,64),(70,97)),79)))),((((10,24),(34,76)),(13,54)),((23,44),(25,65))))),((((17,36),(71,86)),80),21)),((((11,85),94),75),(26,68)))),(((28,(46,58)),((((29,57),78),95),66)),96)),(((((((3,33),45),89),(7,40)),14),(15,30)),((16,69),32))),((((((2,52),((38,41),87)),93),67),(20,(37,84))),73)),88),81);
 410: 1 -10653.76367 -10680.80923 (0,(((((((1,(4,6)),((((((5,51),((31,72),(55,60))),(((10,24),(34,76)),(13,54))),(((8,39),(18,22)),((((((((9,47),((27,48),((49,74),77))),(62,63)),(((35,50),82),((43,(61,91)),(((56,64),(70,97)),79)))),83),90),((42,92),(53,59))),(12,19)))),((23,44),(25,65))),(((11,85),94),((26,68),75)))),((((17,36),(71,86)),80),21)),(((28,46),58),((((29,57),78),95),(66,96)))),(((((3,33),((7,40),(45,89))),14),(15,30)),((16,69),32))),((((((2,52),((38,41),87)),93),67),(20,(37,84))),73)),88),81);
 411: 2 -10494.71094 -10677.17104 (0,(((((((1,(4,6)),((((11,85),94),75),(26,68))),((((((5,51),((31,72),(55,60))),(((((((8,39),(18,22)),83),(((42,92),(53,59)),90)),(12,19)),(((9,47),((27,48),((49,74),77))),(62,63))),(((35,50),82),(((43,61),91),(((56,64),(70,97)),79))))),(((10,24),(34,76)),(13,54))),((23,44),(25,65))),((((17,36),(71,86)),80),21))),(((28,(46,58)),(66,96)),(((29,57),78),95))),(((((((3,33),45),89),(7,40)),14),(15,30)),((16,69),32))),((((((2,52),((38,41),87)),93),67),(20,(37,84))),73)),88),81);
 412: 1 -11328.6543 -10683.04546 (0,((((((1,4),6),((((((5,51),((31,72),(55,60))),((((((((8,39),(18,22)),(12,19)),(((42,92),(53,59)),90)),83),(((9,47),((27,48),((49,74),77))),(62,63))),(((35,50),82),((43,(61,91)),(((56,64),(70,97)),79)))),(((10,24),(34,76)),(13,54)))),((23,44),(25,65))),((((17,36),(71,86)),80),21)),(((((11,85),94),75),26),68))),(((((((3,33),89),((7,40),45)),14),(15,30)),((16,69),32)),((((28,(46,58)),(((29,57),78),95)),66),96))),((((((2,52),((38,41),87)),93),67),(20,(37,84))),73)),88),81);
 413: 2 -11130.57031 -10690.30171 (0,(((((((1,(4,6)),((((11,85),94),75),(26,68))),((((5,51),((31,72),(55,60))),(((((((((8,39),(18,22)),((42,92),(53,59))),90),(12,19)),83),((9,(((27,48),((49,74),77)),47)),(62,63))),(((35,50),82),((((43,61),91),((56,64),(70,97))),79))),((((10,24),(34,76)),(13,54)),((23,44),(25,65))))),(((17,36),(71,86)),(21,80)))),((28,(46,58)),(((29,57),(78,95)),(66,96)))),((((((3,33),(45,89)),(7,40)),14),(15,30)),((16,69),32))),(((((2,(((38,41),87),52)),93),67),(20,(37,84))),73)),88),81);
 414: 1 -10713.47461 -10674.42654 (0,((((((((1,4),6),((((((5,51),((31,72),(55,60))),(((((((8,39),(18,22)),(12,19)),(((42,92),(53,59)),90)),83),((9,(((27,48),((49,74),77)),47)),(62,63))),(((35,50),82),((((43,91),61),((56,64),(70,97))),79)))),(((10,24),(34,76)),(13,54))),((23,44),(25,65))),((((11,85),94),75),(26,68)))),((((17,36),(71,86)),80),21)),((28,(46,58)),(((29,57),(78,95)),(66,96)))),(((((((3,33),45),89),(7,40)),14),(15,30)),((16,69),32))),((((((2,52),((38,41),87)),93),67),(20,(37,84))),73)),88),81);
 415: 1 -10131.01367 -10676.81098 (0,((((((((1,(4,6)),(((11,85),((26,68),75)),94)),((((((5,51),((31,72),(55,60))),(((((((8,39),(18,22)),(12,19)),(((42,92),(53,59)),90)),83),((9,(((27,48),((49,74),77)),47)),(62,63))),(((35,50),82),((43,(61,91)),(((56,64),(70,97)),79))))),(((10,24),(34,76)),(13,54))),((23,44),(25,65))),(((17,36),(71,86)),(21,80)))),((((28,(46,58)),(((29,57),78),95)),66),96)),((((((3,33),(45,89)),(7,40)),14),(15,30)),((16,69),32))),(((((2,52),((38,41),87)),67),93),(20,(37,84)))),73),88),81);
 416: 7 -10756.23242 -10676.03727 (0,(((((((1,(4,6)),((((11,85),94),75),(26,68))),((((((5,51),((31,72),(55,60))),(((((((((8,39),(18,22)),(12,19)),(42,92)),(53,59)),90),83),((9,(((27,48),((49,74),77)),47)),(62,63))),(((35,50),82),(((43,61),91),((((56,64),70),97),79))))),(((10,24),(34,76)),(13,54))),((23,44),(25,65))),((((17,36),(71,86)),80),21))),((((28,(46,58)),(((29,57),78),95)),66),96)),((((((3,33),(45,89)),(7,40)),14),(15,30)),((16,69),32))),((((((2,52),((38,41),87)),93),67),(20,(37,84))),73)),88),81);
 417: 1 -10661.03223 -10678.15823 (0,((((((((1,4),6),(((((5,51),((31,72),(55,60))),((((((((8,39),(18,22)),(12,19)),83),(((42,92),(53,59)),90)),(((9,47),((27,48),((49,74),77))),(62,63))),(((35,50),82),((((43,61),91),((56,64),(70,97))),79))),((((10,24),(34,76)),(13,54)),((23,44),(25,65))))),((((17,36),(71,86)),80),21)),(((11,85),94),((26,68),75)))),((((28,(46,58)),66),(((29,57),78),95)),96)),(((((3,33),(((7,40),89),45)),14),(15,30)),((16,69),32))),(((((2,52),((38,41),87)),93),67),(20,(37,84)))),73),88),81);
 418: 2 -11100.75 -10672.15601 (0,((((((1,(4,6)),(((((5,51),((31,72),(55,60))),((((((((8,39),(18,22)),(12,19)),(((42,92),(53,59)),90)),83),((9,(((27,48),((49,74),77)),47)),(62,63))),(((35,50),82),(((43,61),91),(((56,64),(70,97)),79)))),((((10,24),(34,76)),(13,54)),((23,44),(25,65))))),((((17,36),(71,86)),80),21)),(((11,85),94),((26,68),75)))),(((28,(46,58)),((((29,57),78),95),66)),96)),((((((3,33),(45,89)),(7,40)),14),(15,30)),((16,69),32))),((((((2,52),((38,41),87)),93),67),(20,(37,84))),73)),88),81);
 419: 1 -10820.20898 -10676.11661 (0,((((((((1,6),4),((((5,51),((31,72),(55,60))),((((((((8,39),(18,22)),(12,19)),83),(((42,92),(53,59)),90)),((9,(((27,48),((49,74),77)),47)),(62,63))),(((35,50),82),((((43,61),91),((56,64),(70,97))),79))),((((10,24),(34,76)),(13,54)),((23,44),(25,65))))),((((17,36),(71,86)),80),21))),(((((11,85),94),75),26),68)),(((28,(46,58)),(((29,57),(78,95)),66)),96)),((((((3,33),(45,89)),(7,40)),14),(15,30)),((16,69),32))),((((((2,52),((38,41),87)),93),67),(20,(37,84))),73)),88),81);
 420: 1 -10677.36523 -10684.0469 (0,((((((((1,4),6),(((((((5,51),((31,72),(55,60))),(((10,24),(34,76)),(13,54))),((((8,39),(18,22)),(12,19)),((((((9,47),((27,48),((49,74),77))),(62,63)),(((35,50),82),((((43,91),61),((56,64),(70,97))),79))),(((42,92),(53,59)),90)),83))),((23,44),(25,65))),(((11,85),94),((26,68),75))),((((17,36),(71,86)),80),21))),((((28,(46,58)),(((29,57),78),95)),66),96)),((((((3,33),(45,89)),(7,40)),14),(15,30)),((16,69),32))),(((((2,52),((38,41),87)),93),67),(20,(37,84)))),73),88),81);
 421: 1 -11568.3584 -10677.47354 (0,((((((((1,(4,6)),(((11,85),((26,68),75)),94)),((((((5,51),((31,72),(55,60))),(((((((8,39),(18,22)),(12,19)),(((42,92),(53,59)),90)),83),((9,(((27,48),((49,74),77)),47)),(62,63))),(((35,50),82),((43,(61,91)),(((56,64),(70,97)),79))))),(((10,24),(34,76)),(13,54))),((23,44),(25,65))),(((17,36),(71,86)),(21,80)))),(((28,(46,58)),(((29,57),78),95)),(66,96))),((((((3,33),(45,89)),(7,40)),14),(15,30)),((16,69),32))),(((((2,52),((38,41),87)),93),67),(20,(37,84)))),73),88),81);
 422: 1 -10772.28516 -10687.94544 (0,(((((((((((1,4),6),((((((5,51),((31,72),(55,60))),(((((((8,39),(18,22)),(12,19)),(((42,92),(53,59)),90)),83),((9,(((27,48),((49,74),77)),47)),(62,63))),(((35,50),82),((((43,61),91),((56,64),(70,97))),79)))),(((10,24),(34,76)),(13,54))),((23,44),(25,65))),(((17,36),(71,86)),(21,80)))),(((11,85),94),((26,68),75))),96),((((28,46),58),66),(((29,57),78),95))),((((((3,33),(45,89)),(7,40)),14),(15,30)),((16,69),32))),((((2,52),((38,41),87)),93),67)),73),(20,(37,84))),88),81);
 423: 2 -10394.71484 -10684.01713 (0,((((((((1,4),6),(((((((5,51),((31,72),(55,60))),(((10,24),(34,76)),(13,54))),((((8,39),(18,22)),(12,19)),((((((9,47),((27,48),((49,74),77))),(62,63)),(((35,50),82),((((43,61),91),((56,64),(70,97))),79))),(((42,92),(53,59)),90)),83))),((23,44),(25,65))),(((11,85),94),((26,68),75))),((((17,36),(71,86)),80),21))),((((28,(46,58)),(((29,57),78),95)),66),96)),(((((((3,33),45),89),(7,40)),14),(15,30)),((16,69),32))),(((((2,52),((38,41),87)),93),67),(20,(37,84)))),73),88),81);
 424: 1 -10780.82812 -10676.50025 (0,(((((((1,(4,6)),(((11,85),94),((26,68),75))),((((5,51),((31,72),(55,60))),((((((((8,39),(18,22)),(12,19)),(((42,92),(53,59)),90)),83),(((9,47),((27,48),((49,74),77))),(62,63))),(((35,50),82),(((43,91),61),(((56,64),(70,97)),79)))),((((10,24),(34,76)),(13,54)),((23,44),(25,65))))),((((17,36),(71,86)),80),21))),(((28,46),58),((((29,57),78),95),(66,96)))),((((((3,33),(45,89)),(7,40)),14),(15,30)),((16,69),32))),((((((2,52),((38,41),87)),93),67),73),(20,(37,84)))),88),81);
 425: 3 -10710.71289 -10673.43039 (0,((((((((1,4),6),((((((5,51),((31,72),(55,60))),(((((((8,39),(18,22)),(12,19)),(((42,92),(53,59)),90)),83),((9,(((27,48),((49,74),77)),47)),(62,63))),(((35,50),82),(((43,61),91),(((56,64),(70,97)),79))))),(((10,24),(34,76)),(13,54))),((23,44),(25,65))),(((17,36),(71,86)),(21,80)))),(((11,85),94),((26,68),75))),((((28,(46,58)),(((29,57),78),95)),66),96)),((((((3,33),(45,89)),(7,40)),14),(15,30)),((16,69),32))),((((((2,52),((38,41),87)),93),67),(20,(37,84))),73)),88),81);
 426: 2 -10702.93359 -10674.35874 (0,((((((((1,4),6),(((((5,51),((31,72),(55,60))),((((((((8,39),(18,22)),(12,19)),83),(((42,92),(53,59)),90)),(((9,47),((27,48),((49,74),77))),(62,63))),(((35,50),82),(((43,(61,91)),79),((56,64),(70,97))))),(((10,24),(34,76)),(13,54)))),((23,44),(25,65))),((((11,85),94),75),(26,68)))),((((17,36),(71,86)),80),21)),(((28,(46,58)),((((29,57),78),95),66)),96)),((((((3,33),(45,89)),(7,40)),14),(15,30)),((16,69),32))),((((((2,52),((38,41),87)),93),67),(20,(37,84))),73)),88),81);
 427: 1 -11178.99512 -10680.10213 (0,(((((((1,(4,6)),(((11,85),94),((26,68),75))),((((5,51),((31,72),(55,60))),(((((((((8,39),(18,22)),(53,59)),(42,92)),((12,19),90)),83),((9,(((27,48),((49,74),77)),47)),(62,63))),(((35,50),82),((((43,91),61),((56,64),(70,97))),79))),((((10,24),(34,76)),(13,54)),((23,44),(25,65))))),((((17,36),(71,86)),80),21))),((28,(46,58)),((((29,57),78),95),(66,96)))),((((((3,33),(45,89)),(7,40)),14),(15,30)),((16,69),32))),((((((2,52),((38,41),87)),93),67),(20,(37,84))),73)),88),81);
 428: 1 -10468.40234 -10681.77783 (0,((((((((1,(4,6)),((((11,85),94),75),(26,68))),((((17,36),(71,86)),80),21)),(((5,51),((31,72),(55,60))),((((((8,39),(18,22)),(12,19)),((((((9,47),((27,48),((49,74),77))),(62,63)),(((35,50),82),(((43,91),61),(((56,64),(70,97)),79)))),83),(((42,92),(53,59)),90))),((23,44),(25,65))),(((10,24),(34,76)),(13,54))))),((((28,(46,58)),(((29,57),78),95)),66),96)),((((((3,33),(45,89)),(7,40)),14),(15,30)),((16,69),32))),((((((2,52),((38,41),87)),93),67),(20,(37,84))),73)),88),81);
 429: 2 -10658.06641 -10698.52855 (0,((((((((1,4),6),((((((5,51),((31,72),(55,60))),(((((8,39),(18,22)),(12,19)),((((((9,47),((27,48),((49,74),77))),(62,63)),(((35,50),82),((((43,91),61),((56,64),(70,97))),79))),(((42,92),(53,59)),90)),83)),(((10,24),(34,76)),(13,54)))),((23,44),(25,65))),(((11,85),94),((26,75),68))),((((17,36),(71,86)),80),21))),((((28,(46,58)),(((29,57),78),95)),66),96)),((((((3,33),(45,89)),(7,40)),14),(15,30)),((16,69),32))),(((((2,52),((38,41),87)),93),67),(20,(37,84)))),73),88),81);
 430: 1 -10485.71289 -10688.97589 (0,(((((((1,(4,6)),((((((5,51),((31,72),(55,60))),((((((8,39),(18,22)),((42,92),(53,59))),(((((9,47),((27,48),((49,74),77))),(62,63)),(((35,50),82),(((43,61),91),(((56,64),(70,97)),79)))),(83,90))),(12,19)),(((10,24),(34,76)),(13,54)))),((23,44),(25,65))),((((17,36),(71,86)),80),21)),(((11,85),94),((26,68),75)))),((28,(46,58)),((((29,57),78),95),(66,96)))),((((((3,33),(45,89)),(7,40)),14),(15,30)),((16,69),32))),(((((2,52),((38,41),87)),93),67),(20,(37,84)))),73),88),81);
 431: 1 -10696.31055 -10679.02381 (0,((((((1,(4,6)),(((((((5,51),((31,72),(55,60))),(((10,24),(34,76)),(13,54))),(((((8,39),(18,22)),(12,19)),83),(((((9,47),((27,48),((49,74),77))),(62,63)),(((35,50),82),(((43,61),91),(((56,64),(70,97)),79)))),(((42,92),(53,59)),90)))),((23,44),(25,65))),((((17,36),(71,86)),80),21)),(((11,85),94),((26,68),75)))),(((((28,58),46),(((29,57),78),95)),66),96)),(((((3,33),((7,40),(45,89))),14),(15,30)),((16,69),32))),((((((2,52),((38,41),87)),93),67),(20,(37,84))),73)),88),81);
 432: 1 -11248.21289 -10674.08544 (0,((((((((1,4),6),(((((11,85),94),75),68),26)),((((5,51),((31,72),(55,60))),((((((((((8,39),(18,22)),(12,19)),(42,92)),(53,59)),90),83),(((9,47),((27,48),((49,74),77))),(62,63))),(((35,50),82),(((43,61),91),(((56,64),(70,97)),79)))),((((10,24),(34,76)),(13,54)),((23,44),(25,65))))),((((17,36),(71,86)),80),21))),((28,(46,58)),((((29,57),78),95),(66,96)))),((((((3,33),45),((7,40),89)),14),(15,30)),((16,69),32))),((((((2,52),((38,41),87)),93),67),(20,(37,84))),73)),88),81);
 433: 5 -10832.45312 -10685.64476 (0,(((((((((((1,4),6),((((((5,51),((31,72),(55,60))),(((((((8,39),(18,22)),(12,19)),(((42,92),(53,59)),90)),83),((9,(((27,48),((49,74),77)),47)),(62,63))),(((35,50),82),((((43,61),91),((56,64),(70,97))),79)))),(((10,24),(34,76)),(13,54))),((23,44),(25,65))),(((17,36),(71,86)),(21,80)))),(((11,85),94),((26,68),75))),96),(((28,46),58),((((29,57),78),95),66))),((((((3,33),(45,89)),(7,40)),14),(15,30)),((16,69),32))),((((2,52),((38,41),87)),93),67)),(20,(37,84))),73),88),81);
 434: 1 -10808.97266 -10673.75667 (0,((((((((1,4),6),(((((11,85),94),75),26),68)),((((5,51),((31,72),(55,60))),(((((((((8,39),(18,22)),(12,19)),83),(((42,92),(53,59)),90)),((9,(((27,48),((49,74),77)),47)),(62,63))),(((35,50),82),((((43,91),61),((56,64),(70,97))),79))),(((10,24),(34,76)),(13,54))),((23,44),(25,65)))),((((17,36),(71,86)),80),21))),(((28,58),46),((((29,57),78),95),(66,96)))),((((((3,33),(45,89)),(7,40)),14),(15,30)),((16,69),32))),((((((2,52),((38,41),87)),93),67),(20,(37,84))),73)),88),81);
 435: 1 -11063.95898 -10682.62196 (0,(((((((1,(4,6)),((((11,85),94),75),(26,68))),((((5,51),((31,72),(55,60))),((((((((8,39),(18,22)),83),90),(((12,19),(42,92)),(53,59))),((9,(((27,48),((49,74),77)),47)),(62,63))),(((35,50),82),(((43,91),61),(((56,64),(70,97)),79)))),((((10,24),(34,76)),(13,54)),((23,44),(25,65))))),(((17,36),(71,86)),(21,80)))),((28,(46,58)),((((29,57),78),95),(66,96)))),(((((((3,33),45),89),(7,40)),14),(15,30)),((16,69),32))),((((((2,52),((38,41),87)),93),67),(20,(37,84))),73)),88),81);
 436: 1 -10519.4707 -10675.36294 (0,(((((((1,(4,6)),((((((5,51),((31,72),(55,60))),(((((((((8,39),(18,22)),(12,19)),(42,92)),(53,59)),90),83),((9,(((27,48),((49,74),77)),47)),(62,63))),(((35,50),82),((((43,61),91),((56,64),(70,97))),79)))),(((10,24),(34,76)),(13,54))),((23,44),(25,65))),((((17,36),(71,86)),80),21))),((((11,85),94),75),(26,68))),((((28,(46,58)),(((29,57),78),95)),66),96)),((((((3,33),(45,89)),(7,40)),14),(15,30)),((16,69),32))),((((((2,52),((38,41),87)),93),67),(20,(37,84))),73)),88),81);
 437: 1 -10419.00977 -10674.08544 (0,((((((((1,4),6),(((((11,85),94),75),68),26)),((((5,51),((31,72),(55,60))),((((((((((8,39),(18,22)),(12,19)),(42,92)),(53,59)),90),83),(((9,47),((27,48),((49,74),77))),(62,63))),(((35,50),82),(((43,61),91),(((56,64),(70,97)),79)))),((((10,24),(34,76)),(13,54)),((23,44),(25,65))))),((((17,36),(71,86)),80),21))),((28,(46,58)),((((29,57),78),95),(66,96)))),((((((3,33),45),((7,40),89)),14),(15,30)),((16,69),32))),((((((2,52),((38,41),87)),93),67),(20,(37,84))),73)),88),81);
 438: 1 -10857.51562 -10679.95309 (0,(((((((1,(4,6)),((((11,85),94),75),(26,68))),((((5,51),((31,72),(55,60))),((((((((8,39),(18,22)),(12,19)),(((42,92),(53,59)),90)),83),(((9,47),((27,48),((49,74),77))),(62,63))),(((35,50),82),(((43,61),91),(((56,64),(70,97)),79)))),((((10,24),(34,76)),(13,54)),((23,44),(25,65))))),((((17,36),(71,86)),80),21))),((28,(46,58)),((((29,57),78),95),(66,96)))),((((((((3,33),89),45),(7,40)),14),(15,30)),(16,69)),32)),((((((2,52),((38,41),87)),93),67),(20,(37,84))),73)),88),81);
 439: 1 -10696.55078 -10677.54529 (0,((((((((1,4),6),(((((11,85),94),75),68),26)),((((5,51),((31,72),(55,60))),(((((((((8,39),(18,22)),((42,92),(53,59))),(12,19)),90),83),(((9,47),((27,48),((49,74),77))),(62,63))),(((35,50),82),(((43,61),91),(((56,64),(70,97)),79)))),((((10,24),(34,76)),(13,54)),((23,44),(25,65))))),((((17,36),(71,86)),80),21))),((28,(46,58)),((((29,57),78),95),(66,96)))),((((((3,33),45),((7,40),89)),14),(15,30)),((16,69),32))),((((((2,52),((38,41),87)),93),67),(20,(37,84))),73)),88),81);
 440: 1 -11090.68359 -10687.82629 (0,((((((((1,4),6),(((((5,51),((31,72),(55,60))),((((((((8,39),(18,22)),(12,19)),(((42,92),(53,59)),90)),83),((9,(((27,48),((49,74),77)),47)),(62,63))),(((35,50),82),(((43,(61,91)),((56,64),(70,97))),79))),((((10,24),(34,76)),(13,54)),((23,44),(25,65))))),((((17,36),(71,86)),80),21)),((((11,85),(75,94)),68),26))),((((28,(46,58)),(((29,57),78),95)),66),96)),((((((3,33),(45,89)),(7,40)),14),(15,30)),((16,69),32))),(((((2,52),((38,41),87)),93),67),(20,(37,84)))),73),88),81);
 441: 11 -11010.33203 -10690.21204 (0,(((((((1,(4,6)),(((((5,51),((31,72),(55,60))),(((((8,39),(18,22)),(12,19)),((((((9,47),((27,48),((49,74),77))),(62,63)),(((35,50),82),((43,(61,91)),(((56,64),(70,97)),79)))),(((42,92),(53,59)),90)),83)),(((10,24),(34,76)),(13,54)))),((23,44),(25,65))),(((11,85),94),((26,68),75)))),((((17,36),(71,86)),80),21)),((28,(46,58)),((((29,57),78),95),(66,96)))),((((((3,(33,45)),89),(7,40)),14),(15,30)),((16,69),32))),((((((2,52),((38,41),87)),93),67),(20,(37,84))),73)),88),81);
 442: 3 -10709.04102 -10672.96239 (0,(((((((1,(4,6)),((((11,85),94),75),(26,68))),((((5,51),((31,72),(55,60))),((((((((8,39),(18,22)),(12,19)),(((42,92),(53,59)),90)),83),((9,(((27,48),((49,74),77)),47)),(62,63))),(((35,50),82),(((43,91),61),(((56,64),(70,97)),79)))),((((10,24),(34,76)),(13,54)),(((23,44),25),65)))),((((17,36),(71,86)),80),21))),((28,(46,58)),((((29,57),78),95),(66,96)))),(((((((3,33),45),89),(7,40)),14),(15,30)),((16,69),32))),((((((2,52),((38,41),87)),93),67),(20,(37,84))),73)),88),81);
 443: 2 -10233.18359 -10688.04323 (0,(((((((1,(4,6)),((((((5,51),((31,72),(55,60))),(((10,24),(34,76)),(13,54))),(((((((8,39),(18,22)),(12,19)),83),(((42,92),(53,59)),90)),((9,(((27,48),((49,74),77)),47)),(62,63))),(((35,50),82),(((43,91),61),(((56,64),(70,97)),79))))),((23,44),(25,65))),(((11,85),94),((26,68),75)))),((((17,36),(71,86)),80),21)),(((28,(46,58)),((((29,57),78),95),66)),96)),((((((3,33),(45,89)),14),(7,40)),(15,30)),((16,69),32))),((((((2,52),((38,41),87)),93),67),(20,(37,84))),73)),88),81);
 444: 1 -10835.81055 -10704.97624 (0,(((((((1,(4,6)),((((((5,51),((31,72),(55,60))),((((((8,39),(18,22)),((42,92),(53,59))),(((((9,47),((27,48),((49,74),77))),(62,63)),(((35,50),82),(((43,61),91),(((56,64),(70,97)),79)))),(83,90))),(12,19)),(((10,24),(34,76)),(13,54)))),((23,44),(25,65))),(((11,85),94),((26,68),75))),((((17,36),(71,86)),80),21))),((28,(46,58)),((((29,57),78),95),(66,96)))),(((((2,52),((38,41),87)),93),67),(20,(37,84)))),((((((3,33),(45,89)),(7,40)),14),(15,30)),((16,69),32))),73),88),81);
 445: 1 -10585.71875 -10696.83368 (0,(((((1,4),6),(((((5,51),((31,72),(55,60))),((((((((8,39),(18,22)),(12,19)),(((42,92),(53,59)),90)),83),((9,(((27,48),((49,74),77)),47)),(62,63))),(((35,50),82),((((43,61),91),((56,64),(70,97))),79))),((((10,24),(34,76)),(13,54)),((23,44),(25,65))))),(((17,36),(71,86)),(21,80))),((((11,85),94),75),(26,68)))),(((((((2,((38,41),87)),52),93),67),(20,(37,84))),(((((((3,33),(45,89)),(7,40)),14),(15,30)),((16,69),32)),((28,(46,58)),((((29,57),78),95),(66,96))))),73)),88),81);
 446: 1 -11193.8877 -10675.49684 (0,((((((((1,4),6),(((((5,51),((31,72),(55,60))),((((((((8,39),(18,22)),(12,19)),(((42,92),(53,59)),90)),83),((9,(((27,48),((49,74),77)),47)),(62,63))),(((35,50),82),(((43,(61,91)),((56,64),(70,97))),79))),((((10,24),(34,76)),(13,54)),((23,44),(25,65))))),((((17,36),(71,86)),80),21)),(((((11,85),94),75),68),26))),((((28,(46,58)),(((29,57),78),95)),66),96)),((((((3,33),(45,89)),(7,40)),14),(15,30)),((16,69),32))),(((((2,52),((38,41),87)),67),93),(20,(37,84)))),73),88),81);
 447: 1 -10002.07422 -10701.38518 (0,(((((((((1,(4,6)),((((17,36),(71,86)),21),80)),(((((5,51),((31,72),(55,60))),((((((8,39),(18,22)),(12,19)),((((9,(((27,48),((49,74),77)),47)),(62,63)),(((35,50),82),(((43,(61,91)),((56,64),(70,97))),79))),(((42,92),(53,59)),90))),83),(((10,24),(34,76)),(13,54)))),((23,44),(25,65))),((((11,85),94),(26,68)),75))),(((28,46),58),((((29,57),78),95),(66,96)))),((((((3,33),((7,40),45)),89),14),(15,30)),((16,69),32))),((((2,52),((38,41),87)),93),67)),(20,(37,84))),73),88),81);
 448: 1 -10488.77148 -10677.67285 (0,((((((((1,6),4),((((11,85),94),75),(26,68))),((((5,51),((31,72),(55,60))),(((((((((8,39),(18,22)),((42,92),(53,59))),(12,19)),90),83),((9,(((27,48),((49,74),77)),47)),(62,63))),(((35,50),82),(((43,61),91),(((56,64),(70,97)),79)))),((((10,24),(34,76)),(13,54)),((23,44),(25,65))))),(((17,36),(71,86)),(21,80)))),(((28,58),46),((((29,57),78),95),(66,96)))),((((((3,33),(45,89)),(7,40)),14),(15,30)),((16,69),32))),((((((2,52),((38,41),87)),93),67),(20,(37,84))),73)),88),81);
 449: 2 -10436.95215 -10678.24023 (0,(((((((1,(4,6)),(((11,85),94),((26,68),75))),((((5,51),((31,72),(55,60))),(((((((((8,39),(18,22)),(42,92)),(53,59)),((12,19),90)),83),((9,(((27,48),((49,74),77)),47)),(62,63))),(((35,50),82),((((43,91),61),((56,64),(70,97))),79))),((((10,24),(34,76)),(13,54)),((23,44),(25,65))))),((((17,36),(71,86)),80),21))),((28,(46,58)),((((29,57),78),95),(66,96)))),((((((3,33),(45,89)),(7,40)),14),(15,30)),((16,69),32))),((((((2,52),((38,41),87)),93),67),(20,(37,84))),73)),88),81);
 450: 1 -10225.83203 -10684.54214 (0,((((((((1,4),6),(((((11,85),94),75),26),68)),((((((5,51),((31,72),(55,60))),(((((((8,39),(18,22)),(12,19)),((42,((53,59),92)),90)),83),((9,(((27,48),((49,74),77)),47)),(62,63))),(((35,50),82),((43,(61,91)),(((56,64),(70,97)),79))))),(((10,24),(34,76)),(13,54))),((23,44),(25,65))),((((17,36),(71,86)),80),21))),((((28,(46,58)),(((29,57),78),95)),66),96)),((((((3,33),(45,89)),(7,40)),14),(15,30)),((16,69),32))),((((((2,52),(67,93)),87),(38,41)),(20,(37,84))),73)),88),81);
 451: 2 -10113.17578 -10678.79138 (0,(((((((1,4),6),(((((5,51),((31,72),(55,60))),((((((8,39),(18,22)),(12,19)),(((((9,(((27,48),((49,74),77)),47)),(62,63)),(((35,50),82),((((43,61),91),((56,64),(70,97))),79))),83),(((42,92),(53,59)),90))),(((10,24),(34,76)),(13,54))),((23,44),(25,65)))),((((17,36),(71,86)),80),21)),(((((11,85),94),75),68),26))),((((28,46),58),((((29,57),78),95),66)),96)),(((((((3,33),45),89),(7,40)),14),(15,30)),((16,69),32))),((((((2,52),((38,41),87)),93),67),(20,(37,84))),73)),88),81);
 452: 1 -10336.83887 -10683.59426 (0,(((((1,4),6),(((((5,51),((31,72),(55,60))),((((((((8,39),(18,22)),(12,19)),(((42,92),(53,59)),90)),83),((9,(((27,48),((49,74),77)),47)),(62,63))),(((35,50),82),((((43,91),61),((56,64),(70,97))),79))),((((10,24),(34,76)),(13,54)),((23,44),(25,65))))),((((17,36),(71,86)),80),21)),((((11,85),94),75),(26,68)))),(((((((2,52),((38,41),87)),93),67),(20,(37,84))),73),(((((((3,33),(45,89)),(7,40)),14),(15,30)),((16,69),32)),((((28,58),46),((((29,57),78),95),66)),96)))),88),81);
 453: 1 -10706.67578 -10702.09317 (0,(((((((((1,(4,6)),((11,85),(((26,68),75),94))),((((17,36),(71,86)),80),21)),(((((5,51),((31,72),(55,60))),((((((8,39),(18,22)),(12,19)),83),(((9,(((27,48),((49,74),77)),47)),(62,63)),(((42,92),(53,59)),90))),(((35,50),82),((((43,91),61),((56,64),(70,97))),79)))),(((10,24),(34,76)),(13,54))),((23,44),(25,65)))),((((28,(46,58)),(((29,57),78),95)),66),96)),((((((3,33),(45,89)),(7,40)),14),(15,30)),((16,69),32))),(((((2,52),((38,41),87)),93),67),(20,(37,84)))),73),88),81);
 454: 1 -10110.55469 -10678.05882 (0,(((((((1,(4,6)),((((11,85),94),75),(26,68))),((((5,51),((31,72),(55,60))),(((((((((8,39),(18,22)),83),90),((42,92),(53,59))),(12,19)),((9,(((27,48),((49,74),77)),47)),(62,63))),(((35,50),82),(((43,91),61),(((56,64),(70,97)),79)))),((((10,24),(34,76)),(13,54)),((23,44),(25,65))))),(((17,36),(71,86)),(21,80)))),((28,(46,58)),((((29,57),78),95),(66,96)))),(((((((3,33),45),89),(7,40)),14),(15,30)),((16,69),32))),((((((2,52),((38,41),87)),93),67),(20,(37,84))),73)),88),81);
 455: 1 -10710.82031 -10686.71141 (0,(((((((1,(4,6)),((((((5,51),((31,72),(55,60))),(((10,24),(34,76)),(13,54))),((((8,39),(18,22)),((((((((9,47),((27,48),((49,74),77))),(62,63)),(((35,50),82),((43,(61,91)),(((56,64),(70,97)),79)))),83),90),(53,59)),(42,92))),(12,19))),((23,44),(25,65))),(((11,85),94),((26,68),75)))),((((17,36),(71,86)),80),21)),(((28,46),58),((((29,57),78),95),(66,96)))),(((((3,33),((7,40),(45,89))),14),(15,30)),((16,69),32))),((((((2,52),((38,41),87)),93),67),(20,(37,84))),73)),88),81);
 456: 1 -10716.10938 -10686.3928 (0,(((((((((1,6),4),(((((11,85),94),75),26),68)),((((5,51),((31,72),(55,60))),(((((((8,39),(18,22)),83),((12,19),((42,92),(53,59)))),90),(((9,(((27,48),((49,74),77)),47)),(62,63)),(((35,50),82),((((43,61),91),((56,64),(70,97))),79)))),((((10,24),(34,76)),(13,54)),((23,44),(25,65))))),(((17,36),(71,86)),(21,80)))),((((29,57),78),95),(66,96))),(28,(46,58))),((((((3,33),(45,89)),(7,40)),14),(15,30)),((16,69),32))),((((((2,52),((38,41),87)),93),67),(20,(37,84))),73)),88),81);
 457: 1 -10864.12012 -10674.42654 (0,((((((((1,4),6),((((((5,51),((31,72),(55,60))),(((((((8,39),(18,22)),(12,19)),(((42,92),(53,59)),90)),83),((9,(((27,48),((49,74),77)),47)),(62,63))),(((35,50),82),((((43,91),61),((56,64),(70,97))),79)))),(((10,24),(34,76)),(13,54))),((23,44),(25,65))),((((11,85),94),75),(26,68)))),((((17,36),(71,86)),80),21)),((28,(46,58)),(((29,57),(78,95)),(66,96)))),(((((((3,33),45),89),(7,40)),14),(15,30)),((16,69),32))),((((((2,52),((38,41),87)),93),67),(20,(37,84))),73)),88),81);
 458: 1 -10898.50195 -10682.51253 (0,((((((((1,4),6),(((((5,51),((31,72),(55,60))),((((((((8,39),(18,22)),(12,19)),83),(((42,92),(53,59)),90)),(((9,47),((27,48),((49,74),77))),(62,63))),(((35,50),82),((((43,61),91),((56,64),(70,97))),79))),((((10,24),(34,76)),(13,54)),((23,44),(25,65))))),(((11,85),94),((26,68),75))),((((17,36),(71,86)),80),21))),((((28,(46,58)),66),((29,57),(78,95))),96)),(((((3,33),(((7,40),89),45)),14),(15,30)),((16,69),32))),(((((2,52),((38,41),87)),93),67),(20,(37,84)))),73),88),81);
 459: 2 -10230.74609 -10678.53967 (0,((((((((1,6),4),((((((5,51),((31,72),(55,60))),(((((((8,39),(18,22)),(12,19)),83),(((42,92),(53,59)),90)),(((35,50),82),((((43,61),91),((56,64),(70,97))),79))),((9,(((27,48),((49,74),77)),47)),(62,63)))),(((10,24),(34,76)),(13,54))),((23,44),(25,65))),(((11,85),94),((26,68),75)))),((((17,36),(71,86)),80),21)),(((28,(46,58)),((((29,57),78),95),66)),96)),(((((((3,33),45),89),(7,40)),14),(15,30)),((16,69),32))),((((((2,52),((38,41),87)),93),67),(20,(37,84))),73)),88),81);
 460: 1 -9944.134766 -10685.24746 (0,((((((((1,4),6),(((((5,51),((31,72),(55,60))),(((((8,39),(18,22)),(12,19)),((((((9,47),((27,48),((49,74),77))),(62,63)),(((35,50),82),(((43,61),91),(((56,64),(70,97)),79)))),83),((42,((53,59),92)),90))),(((10,24),(34,76)),(13,54)))),((23,44),(25,65))),(((11,85),94),((26,68),75)))),((((17,36),(71,86)),80),21)),((28,(46,58)),((((29,57),78),95),(66,96)))),((((((3,33),(45,89)),(7,40)),14),(15,30)),((16,69),32))),((((((2,52),((38,41),87)),93),67),(20,(37,84))),73)),88),81);
 461: 1 -10283.41699 -10676.7125 (0,(((((((((1,4),6),(((((5,51),((31,72),(55,60))),((((((((8,39),(18,22)),(12,19)),(((42,92),(53,59)),90)),83),((9,(((27,48),((49,74),77)),47)),(62,63))),(((35,50),82),(((43,(61,91)),((56,64),(70,97))),79))),((((10,24),(34,76)),(13,54)),((23,44),(25,65))))),((((17,36),(71,86)),80),21)),(((((11,85),94),75),68),26))),((((28,(46,58)),(((29,57),78),95)),66),96)),((((((3,33),(45,89)),(7,40)),14),(15,30)),((16,69),32))),((((2,52),((38,41),87)),93),67)),(20,(37,84))),73),88),81);
 462: 1 -10286.84766 -10677.03129 (0,((((((((1,4),6),((((11,85),94),75),(26,68))),((((((5,51),((31,72),(55,60))),(((((((8,39),(18,22)),(12,19)),(((42,92),(53,59)),90)),83),((9,(((27,48),((49,74),77)),47)),(62,63))),(((35,50),82),((((43,91),61),((56,64),(70,97))),79)))),(((10,24),(34,76)),(13,54))),((23,44),(25,65))),((((17,36),(71,86)),80),21))),(((28,46),((((29,57),78),95),(66,96))),58)),((((((3,33),(45,89)),(7,40)),14),(15,30)),((16,69),32))),((((((2,52),((38,41),87)),93),67),(20,(37,84))),73)),88),81);
 463: 1 -11078.49805 -10678.55183 (0,((((((((1,(4,6)),(((11,85),((26,68),75)),94)),((((((5,51),((31,72),(55,60))),(((((((8,39),(18,22)),(12,19)),(((42,92),(53,59)),90)),83),((9,(((27,48),((49,74),77)),47)),(62,63))),(((35,50),82),((43,(61,91)),(((56,64),(70,97)),79))))),(((10,24),(34,76)),(13,54))),((23,44),(25,65))),(((17,36),(71,86)),(21,80)))),((((28,(46,58)),((29,57),(78,95))),66),96)),((((((3,33),(45,89)),(7,40)),14),(15,30)),((16,69),32))),(((((2,52),((38,41),87)),93),67),(20,(37,84)))),73),88),81);
 464: 1 -10743.20215 -10680.44829 (0,(((((((1,(4,6)),((((11,85),94),75),(26,68))),((((5,51),((31,72),(55,60))),((((((((((8,39),(18,22)),(42,92)),(53,59)),90),(12,19)),83),((9,(((27,48),((49,74),77)),47)),(62,63))),(((35,50),82),((((43,61),91),((56,64),(70,97))),79))),((((10,24),(34,76)),(13,54)),((23,44),(25,65))))),(((17,36),(71,86)),(21,80)))),((28,(46,58)),(((29,57),(78,95)),(66,96)))),((((((3,33),(45,89)),(7,40)),14),(15,30)),((16,69),32))),((((((2,52),((38,41),87)),93),67),(20,(37,84))),73)),88),81);
 465: 1 -11460.67773 -10697.04912 (0,((((((((((((1,4),6),(((((11,85),75),94),26),68)),((((5,51),((31,72),(55,60))),((((((((8,39),(18,22)),(12,19)),(((42,92),(53,59)),90)),83),(((9,47),((27,48),((49,74),77))),(62,63))),(((35,50),82),(((43,61),91),(((56,64),(70,97)),79)))),((((10,24),(34,76)),(13,54)),(((23,44),25),65)))),(((17,36),(71,86)),(21,80)))),(66,96)),(((29,57),78),95)),((28,58),46)),((((((3,33),(45,89)),(7,40)),14),(15,30)),((16,69),32))),((((2,52),((38,41),87)),93),67)),(20,(37,84))),73),88),81);
 466: 2 -10693.125 -10683.39337 (0,(((((((1,(4,6)),(((((11,85),94),75),68),26)),((((5,51),((31,72),(55,60))),(((((((8,39),(18,22)),83),90),(((9,(((27,48),((49,74),77)),47)),(62,63)),(((35,50),82),((((43,61),91),((56,64),(70,97))),79)))),((12,19),((42,92),(53,59)))),((((10,24),(34,76)),(13,54)),((23,44),(25,65))))),((((17,36),(71,86)),80),21))),((((28,(46,58)),(((29,57),78),95)),66),96)),((((((3,33),(45,89)),(7,40)),14),(15,30)),((16,69),32))),((((((2,52),((38,41),87)),67),93),(20,(37,84))),73)),88),81);
 467: 1 -10633.60547 -10681.94725 (0,((((((((1,(4,6)),((((11,85),94),75),(26,68))),((((5,51),((31,72),(55,60))),((((((((8,39),(18,22)),83),90),((12,19),((42,92),(53,59)))),((9,(((27,48),((49,74),77)),47)),(62,63))),(((35,50),82),(((43,91),61),(((56,64),(70,97)),79)))),((((10,24),(34,76)),(13,54)),((23,44),(25,65))))),(((17,36),(71,86)),(21,80)))),(28,(46,58))),((((29,57),78),95),(66,96))),(((((((3,33),45),89),(7,40)),14),(15,30)),((16,69),32))),((((((2,52),((38,41),87)),93),67),(20,(37,84))),73)),88),81);
 468: 1 -10886.28418 -10688.7241 (0,((((((((1,(4,6)),((((11,85),(26,68)),75),94)),((((((5,51),((31,72),(55,60))),(((((((8,39),(18,22)),(12,19)),(((42,92),(53,59)),90)),83),((9,(((27,48),((49,74),77)),47)),(62,63))),(((35,50),82),((43,(61,91)),(((56,64),(70,97)),79))))),(((10,24),(34,76)),(13,54))),((23,44),(25,65))),(((17,36),(71,86)),(21,80)))),((((28,(46,58)),(((29,57),78),95)),66),96)),((((((3,33),(45,89)),(7,40)),14),(15,30)),((16,69),32))),(((((2,52),((38,41),87)),93),67),(20,(37,84)))),73),88),81);
 469: 4 -10961.06836 -10676.69948 (0,((((((((1,6),4),((((11,85),94),75),(26,68))),((((5,51),((31,72),(55,60))),((((((8,39),(18,22)),(12,19)),((((((9,47),((27,48),((49,74),77))),(62,63)),(((35,50),82),(((43,91),61),(((56,64),(70,97)),79)))),83),(((42,92),(53,59)),90))),((23,44),(25,65))),(((10,24),(34,76)),(13,54)))),((((17,36),(71,86)),80),21))),(((28,(46,58)),(66,96)),(((29,57),78),95))),((((((3,33),(45,89)),(7,40)),14),(15,30)),((16,69),32))),((((((2,52),((38,41),87)),93),67),(20,(37,84))),73)),88),81);
 470: 1 -10447.41406 -10684.08743 (0,(((((((1,6),4),(((((5,51),((31,72),(55,60))),((((((((8,39),(18,22)),(12,19)),83),((42,((53,59),92)),90)),((9,(((27,48),((49,74),77)),47)),(62,63))),(((35,50),82),((((43,61),91),((56,64),(70,97))),79))),((((10,24),(34,76)),(13,54)),((23,44),(25,65))))),((((17,36),(71,86)),80),21)),(((((11,85),94),75),26),68))),(((28,(46,58)),(((29,57),(78,95)),66)),96)),((((((3,33),(45,89)),(7,40)),14),(15,30)),((16,69),32))),((((((2,52),((38,41),87)),93),67),(20,(37,84))),73)),88),81);
 471: 8 -10186.93457 -10678.02121 (0,((((((((1,4),6),((((((5,51),((31,72),(55,60))),(((10,24),(34,76)),(13,54))),((((8,39),(18,22)),(12,19)),((((((9,47),((27,48),((49,74),77))),(62,63)),(((35,50),82),((((43,91),61),((56,64),(70,97))),79))),(((42,92),(53,59)),90)),83))),((23,44),(25,65))),((((11,85),94),75),(26,68)))),((((17,36),(71,86)),80),21)),(((28,46),58),((((29,57),78),95),(66,96)))),(((((3,33),((7,40),(45,89))),14),(15,30)),((16,69),32))),((((((2,52),((38,41),87)),93),67),(20,(37,84))),73)),88),81);
 472: 3 -11016.87402 -10681.28256 (0,(((((((((1,4),6),(((((5,51),((31,72),(55,60))),(((((8,39),(18,22)),(12,19)),((((((9,47),((27,48),((49,74),77))),(62,63)),(((35,50),82),(((43,61),91),(((56,64),(70,97)),79)))),(((42,92),(53,59)),90)),83)),(((10,24),(34,76)),(13,54)))),((23,44),(25,65))),(((11,85),94),((26,68),75)))),((((17,36),(71,86)),80),21)),(((28,46),58),((((29,57),78),95),(66,96)))),(((((((3,33),45),(7,40)),89),14),(15,30)),((16,69),32))),(((((2,52),((38,41),87)),93),67),(20,(37,84)))),73),88),81);
 473: 2 -10999.68359 -10676.18358 (0,((((((((1,6),4),((((11,85),94),75),(26,68))),((((5,51),((31,72),(55,60))),((((((((8,39),(18,22)),(12,19)),((42,92),(53,59))),(83,90)),((9,(((27,48),((49,74),77)),47)),(62,63))),(((35,50),82),(((43,61),91),(((56,64),(70,97)),79)))),((((10,24),(34,76)),(13,54)),((23,44),(25,65))))),(((17,36),(71,86)),(21,80)))),(((28,58),46),((((29,57),78),95),(66,96)))),((((((3,33),(45,89)),(7,40)),14),(15,30)),((16,69),32))),((((((2,52),((38,41),87)),93),67),(20,(37,84))),73)),88),81);
 474: 1 -10701.57031 -10679.43591 (0,(((((((1,(4,6)),((((11,85),94),75),(26,68))),((((5,51),((31,72),(55,60))),((((((((8,39),(18,22)),((42,92),(53,59))),((12,19),90)),83),((9,(((27,48),((49,74),77)),47)),(62,63))),(((35,50),82),((((43,61),91),((56,64),(70,97))),79))),((((10,24),(34,76)),(13,54)),((23,44),(25,65))))),(((17,36),(71,86)),(21,80)))),((28,(46,58)),(((29,57),(78,95)),(66,96)))),((((((3,33),(45,89)),(7,40)),14),(15,30)),((16,69),32))),((((((2,52),((38,41),87)),93),67),(20,(37,84))),73)),88),81);
 475: 2 -10134.57129 -10673.95763 (0,((((((((1,6),4),((((17,36),(71,86)),80),21)),((((((5,51),((31,72),(55,60))),(((((((8,39),(18,22)),(12,19)),83),(((42,92),(53,59)),90)),((9,(((27,48),((49,74),77)),47)),(62,63))),(((35,50),82),((((43,61),91),((56,64),(70,97))),79)))),(((10,24),(34,76)),(13,54))),((23,44),(25,65))),(((11,85),94),((26,68),75)))),(((28,(46,58)),((((29,57),78),95),66)),96)),(((((((3,33),45),89),(7,40)),14),(15,30)),((16,69),32))),((((((2,52),((38,41),87)),93),67),(20,(37,84))),73)),88),81);
 476: 1 -11176.58203 -10689.05361 (0,((((((((1,4),6),((((11,85),94),75),(26,68))),((((5,51),((31,72),(55,60))),((((((((((8,39),(18,22)),83),90),(((9,(((27,48),((49,74),77)),47)),(62,63)),(((35,50),82),(((43,91),61),(((56,64),(70,97)),79))))),(53,59)),(42,92)),(12,19)),((23,44),(25,65))),(((10,24),(34,76)),(13,54)))),((((17,36),(71,86)),80),21))),((((28,(46,58)),(((29,57),78),95)),66),96)),(((((((3,33),45),89),(7,40)),14),(15,30)),((16,69),32))),((((((2,52),((38,41),87)),93),67),(20,(37,84))),73)),88),81);
 477: 1 -10703.28125 -10675.95507 (0,(((((((1,4),6),((((((5,51),((31,72),(55,60))),(((((((((8,39),(18,22)),(12,19)),90),((42,92),(53,59))),83),(((9,47),((27,48),((49,74),77))),(62,63))),(((35,50),82),((43,(61,91)),(((56,64),(70,97)),79)))),(((10,24),(34,76)),(13,54)))),((23,44),(25,65))),((((17,36),(71,86)),80),21)),(((((11,85),94),75),26),68))),((((28,(46,58)),(((29,57),78),95)),66),96)),((((((3,33),89),((7,40),45)),14),(15,30)),((16,69),32))),((((((2,52),((38,41),87)),93),67),(20,(37,84))),73)),88),81);
 478: 1 -11108.18945 -10674.41034 (0,((((((((1,4),6),((((((5,51),((31,72),(55,60))),(((((((8,39),(18,22)),(12,19)),(((42,92),(53,59)),90)),83),((9,(((27,48),((49,74),77)),47)),(62,63))),(((35,50),82),((((43,91),61),((56,64),(70,97))),79)))),(((10,24),(34,76)),(13,54))),((23,44),(25,65))),((((11,85),94),(26,68)),75))),((((17,36),(71,86)),80),21)),((28,(46,58)),((((29,57),78),95),(66,96)))),(((((((3,33),45),89),(7,40)),14),(15,30)),((16,69),32))),((((((2,52),((38,41),87)),93),67),(20,(37,84))),73)),88),81);
 479: 8 -10812.14453 -10684.13077 (0,((((((((1,4),6),((((11,85),94),75),(26,68))),((((5,51),((31,72),(55,60))),((((((((8,39),(18,22)),(12,19)),(((42,92),(53,59)),90)),83),(((9,47),((27,48),((49,74),77))),(62,63))),(((35,50),82),(((43,61),91),(((56,64),(70,97)),79)))),((((10,24),(34,76)),(13,54)),((23,44),(25,65))))),((((17,36),(71,86)),80),21))),(((28,(46,58)),((((29,57),78),95),66)),96)),(((((((3,45),33),89),(7,40)),14),(15,30)),((16,69),32))),((((((2,52),((38,41),87)),93),67),(20,(37,84))),73)),88),81);
 480: 1 -10495.88477 -10676.56535 (0,((((((1,(4,6)),(((((5,51),((31,72),(55,60))),((((((((8,39),(18,22)),(12,19)),83),(((42,92),(53,59)),90)),(((9,47),((27,48),((49,74),77))),(62,63))),(((35,50),82),((43,(61,91)),(((56,64),(70,97)),79)))),((((10,24),(34,76)),(13,54)),((23,44),(25,65))))),((((17,36),(71,86)),80),21)),(((11,85),94),((26,68),75)))),(((28,(46,58)),((((29,57),78),95),66)),96)),((((((3,33),45),((7,40),89)),14),(15,30)),((16,69),32))),((((((2,52),((38,41),87)),93),67),73),(20,(37,84)))),88),81);
 481: 5 -10421.15234 -10680.31034 (0,(((((1,4),6),(((((5,51),((31,72),(55,60))),((((((((8,39),(18,22)),(12,19)),(((42,92),(53,59)),90)),83),((9,(((27,48),((49,74),77)),47)),(62,63))),(((35,50),82),((((43,91),61),((56,64),(70,97))),79))),((((10,24),(34,76)),(13,54)),((23,44),(25,65))))),((((17,36),(71,86)),80),21)),((((11,85),94),75),(26,68)))),(((((((2,52),((38,41),87)),93),67),(20,(37,84))),73),((((((((3,33),89),45),(7,40)),14),(15,30)),((16,69),32)),(((28,(46,58)),((((29,57),78),95),66)),96)))),88),81);
 482: 1 -10277.19824 -10680.22987 (0,((((((((1,4),6),((((((5,51),((31,72),(55,60))),(((((((8,39),(18,22)),(12,19)),(((42,92),(53,59)),90)),83),((9,(((27,48),((49,74),77)),47)),(62,63))),(((35,50),82),((((43,91),61),((56,64),(70,97))),79)))),(((10,24),(34,76)),(13,54))),((23,44),(25,65))),((((11,85),94),75),(26,68)))),((((17,36),(71,86)),80),21)),((28,(46,58)),(((29,57),78),((66,96),95)))),(((((((3,33),45),89),(7,40)),14),(15,30)),((16,69),32))),((((((2,52),((38,41),87)),93),67),(20,(37,84))),73)),88),81);
 483: 1 -11097.83789 -10679.22461 (0,(((((((1,(4,6)),((((5,51),((31,72),(55,60))),((((((((8,39),(18,22)),83),(((42,92),(53,59)),90)),(12,19)),((9,(((27,48),((49,74),77)),47)),(62,63))),(((35,50),82),(((43,61),91),(((56,64),(70,97)),79)))),((((10,24),(34,76)),(13,54)),((23,44),(25,65))))),((((17,36),(71,86)),80),21))),(((11,85),94),((26,68),75))),(((28,(46,58)),(((29,57),(78,95)),66)),96)),(((((((3,33),45),89),(7,40)),14),(15,30)),((16,69),32))),((((((2,52),((38,41),87)),93),67),(20,(37,84))),73)),88),81);
 484: 1 -10957.54004 -10674.95398 (0,(((((((1,(4,6)),((((17,36),(71,86)),80),21)),((((((5,51),((31,72),(55,60))),(((((((8,39),(18,22)),(12,19)),(((42,92),(53,59)),90)),83),((9,(((27,48),((49,74),77)),47)),(62,63))),(((35,50),82),(((43,61),91),(((56,64),(70,97)),79))))),(((10,24),(34,76)),(13,54))),((23,44),(25,65))),((((11,85),94),75),(26,68)))),((((28,(46,58)),(((29,57),78),95)),66),96)),((((((3,33),(45,89)),(7,40)),14),(15,30)),((16,69),32))),((((((2,52),((38,41),87)),93),67),(20,(37,84))),73)),88),81);
 485: 1 -10736.51953 -10684.72745 (0,(((((((1,4),6),(((((11,85),94),75),26),68)),((((5,51),((31,72),(55,60))),((((((8,39),(18,22)),(12,19)),(((((9,(((27,48),((49,74),77)),47)),(62,63)),(((35,50),82),((((43,91),61),((56,64),(70,97))),79))),(((42,92),(53,59)),90)),83)),((23,44),(25,65))),(((10,24),(34,76)),(13,54)))),((((17,36),(71,86)),80),21))),(((((((3,33),(45,89)),(7,40)),14),(15,30)),((16,69),32)),(((28,(46,58)),((((29,57),78),95),66)),96))),((((((2,52),((38,41),87)),93),67),(20,(37,84))),73)),88),81);
 486: 1 -11240.23438 -10679.33159 (0,((((((((1,6),4),((((11,85),94),75),(26,68))),(((((5,51),((31,72),(55,60))),(((((8,39),(18,22)),(12,19)),((((((9,47),((27,48),((49,74),77))),(62,63)),(((35,50),82),(((43,(61,91)),79),((56,64),(70,97))))),(((42,92),(53,59)),90)),83)),(((10,24),(34,76)),(13,54)))),((23,44),(25,65))),(((17,36),(71,86)),(21,80)))),((((28,(46,58)),((29,57),(78,95))),66),96)),((((((3,33),(45,89)),(7,40)),14),(15,30)),((16,69),32))),((((((2,52),((38,41),87)),93),67),(20,(37,84))),73)),88),81);
 487: 1 -11156.6875 -10674.65399 (0,(((((((((1,4),6),(((((11,85),94),75),68),26)),((((5,51),((31,72),(55,60))),((((((((8,39),(18,22)),(12,19)),(((42,92),(53,59)),90)),83),((9,(((27,48),((49,74),77)),47)),(62,63))),(((35,50),82),(((43,(61,91)),((56,64),(70,97))),79))),((((10,24),(34,76)),(13,54)),((23,44),(25,65))))),((((17,36),(71,86)),80),21))),((((28,(46,58)),(((29,57),78),95)),66),96)),((((((3,33),(45,89)),(7,40)),14),(15,30)),((16,69),32))),(((((2,52),((38,41),87)),93),67),(20,(37,84)))),73),88),81);
 488: 2 -10988.13281 -10686.38706 (0,((((((((1,4),6),((((((5,51),((31,72),(55,60))),(((((8,39),(18,22)),(12,19)),((((((9,47),((27,48),((49,74),77))),(62,63)),(((35,50),82),((((43,61),91),((56,64),(70,97))),79))),(((42,92),(53,59)),90)),83)),(((10,24),(34,76)),(13,54)))),((23,44),(25,65))),(((11,85),94),((26,68),75))),((((17,36),(71,86)),80),21))),((((28,(46,58)),((29,57),(78,95))),66),96)),(((((((3,33),45),89),(7,40)),14),(15,30)),((16,69),32))),(((((2,52),((38,41),87)),93),67),(20,(37,84)))),73),88),81);
 489: 2 -10965.96094 -10694.7842 (0,((((((1,(4,6)),(((((5,51),((31,72),(55,60))),(((((((((8,39),(18,22)),(12,19)),83),((42,92),(53,59))),90),((9,(((27,48),((49,74),77)),47)),(62,63))),(((35,50),82),(((43,91),61),(((56,64),(70,97)),79)))),((((10,24),(34,76)),(13,54)),((23,44),(25,65))))),(((((11,85),94),75),68),26)),(((17,36),(71,86)),(21,80)))),((((28,58),46),(((29,57),66),(78,95))),96)),(((((3,33),((7,40),(45,89))),(15,30)),14),((16,69),32))),((((((2,52),((38,41),87)),93),67),(20,(37,84))),73)),88),81);
 490: 1 -10719.78027 -10687.93534 (0,(((((((1,6),4),(((((5,51),((31,72),(55,60))),((((((((8,39),(18,22)),(12,19)),83),(((42,92),(53,59)),90)),((9,(((27,48),((49,74),77)),47)),(62,63))),(((35,50),82),((((43,61),91),((56,64),(70,97))),79))),((((10,24),(34,76)),(13,54)),((23,44),(25,65))))),((((17,36),(71,86)),80),21)),((((11,85),(75,94)),26),68))),(((28,(46,58)),(((29,57),(78,95)),66)),96)),((((((3,33),(45,89)),(7,40)),14),(15,30)),((16,69),32))),((((((2,52),((38,41),87)),93),67),(20,(37,84))),73)),88),81);
 491: 1 -11113.40527 -10674.08544 (0,((((((((1,4),6),(((((11,85),94),75),68),26)),((((5,51),((31,72),(55,60))),((((((((((8,39),(18,22)),(12,19)),(42,92)),(53,59)),90),83),(((9,47),((27,48),((49,74),77))),(62,63))),(((35,50),82),(((43,61),91),(((56,64),(70,97)),79)))),((((10,24),(34,76)),(13,54)),((23,44),(25,65))))),((((17,36),(71,86)),80),21))),((28,(46,58)),((((29,57),78),95),(66,96)))),((((((3,33),45),((7,40),89)),14),(15,30)),((16,69),32))),((((((2,52),((38,41),87)),93),67),(20,(37,84))),73)),88),81);
 492: 1 -10782.18359 -10676.01435 (0,((((((((1,4),6),((((((5,51),((31,72),(55,60))),(((((((8,39),(18,22)),(12,19)),83),(((42,92),(53,59)),90)),(((9,47),((27,48),((49,74),77))),(62,63))),(((35,50),82),(((43,(61,91)),79),((56,64),(70,97)))))),(((10,24),(34,76)),(13,54))),((23,44),(25,65))),((((11,85),94),75),(26,68)))),((((17,36),(71,86)),80),21)),(((28,(46,58)),(((29,57),(78,95)),66)),96)),((((((3,33),(45,89)),(7,40)),14),(15,30)),((16,69),32))),((((((2,52),((38,41),87)),93),67),(20,(37,84))),73)),88),81);
 493: 2 -10706.79492 -10676.55193 (0,((((((((1,4),6),(((((11,85),94),75),26),68)),((((5,51),((31,72),(55,60))),(((((8,39),(18,22)),((((((9,(((27,48),((49,74),77)),47)),(62,63)),(((35,50),82),((((43,91),61),((56,64),(70,97))),79))),(((42,92),(53,59)),90)),83),(12,19))),((23,44),(25,65))),(((10,24),(34,76)),(13,54)))),((((17,36),(71,86)),80),21))),(((28,(46,58)),((((29,57),78),95),66)),96)),((((((3,33),(45,89)),(7,40)),14),(15,30)),((16,69),32))),((((((2,52),((38,41),87)),93),67),(20,(37,84))),73)),88),81);
 494: 1 -11419.80859 -10676.95403 (0,((((((((1,4),6),(((11,85),94),((26,68),75))),((((((5,51),((31,72),(55,60))),(((((((8,39),(18,22)),(12,19)),(((42,92),(53,59)),90)),83),((9,(((27,48),((49,74),77)),47)),(62,63))),(((35,50),82),((((43,61),91),((56,64),(70,97))),79)))),(((10,24),(34,76)),(13,54))),((23,44),(25,65))),(((17,36),(71,86)),(21,80)))),(((((28,46),58),(((29,57),78),95)),66),96)),((((((3,33),(45,89)),(7,40)),14),(15,30)),((16,69),32))),((((((2,52),((38,41),87)),93),67),73),(20,(37,84)))),88),81);
 495: 2 -10722.88379 -10674.95398 (0,(((((((1,(4,6)),((((17,36),(71,86)),80),21)),((((((5,51),((31,72),(55,60))),(((((((8,39),(18,22)),(12,19)),(((42,92),(53,59)),90)),83),((9,(((27,48),((49,74),77)),47)),(62,63))),(((35,50),82),(((43,61),91),(((56,64),(70,97)),79))))),(((10,24),(34,76)),(13,54))),((23,44),(25,65))),((((11,85),94),75),(26,68)))),((((28,(46,58)),(((29,57),78),95)),66),96)),((((((3,33),(45,89)),(7,40)),14),(15,30)),((16,69),32))),((((((2,52),((38,41),87)),93),67),(20,(37,84))),73)),88),81);
 496: 2 -10967.69141 -10675.29956 (0,(((((((1,(4,6)),((((17,36),(71,86)),80),21)),((((((5,51),((31,72),(55,60))),(((((((8,39),(18,22)),(12,19)),83),(((42,92),(53,59)),90)),(((9,47),((27,48),((49,74),77))),(62,63))),(((35,50),82),(((43,91),61),(((56,64),(70,97)),79))))),(((10,24),(34,76)),(13,54))),((23,44),(25,65))),((((11,85),94),75),(26,68)))),(((28,58),46),((((29,57),78),95),(66,96)))),((((((3,33),(45,89)),(7,40)),14),(15,30)),((16,69),32))),((((((2,52),((38,41),87)),93),67),(20,(37,84))),73)),88),81);
 497: 2 -10538.39062 -10678.65333 (0,((((((((1,4),6),(((((11,85),94),75),68),26)),((((5,51),((31,72),(55,60))),((((((((8,39),(18,22)),(12,19)),((42,((53,59),92)),90)),83),((9,(((27,48),((49,74),77)),47)),(62,63))),(((35,50),82),(((43,61),91),(((56,64),(70,97)),79)))),((((10,24),(34,76)),(13,54)),((23,44),(25,65))))),((((17,36),(71,86)),80),21))),((28,(46,58)),((((29,57),78),95),(66,96)))),(((((((3,33),45),89),(7,40)),14),(15,30)),((16,69),32))),((((((2,52),((38,41),87)),93),67),(20,(37,84))),73)),88),81);
 498: 2 -10707.87305 -10682.47094 (0,((((((((1,6),4),((((11,85),94),75),(26,68))),((((5,51),((31,72),(55,60))),(((((((8,39),(18,22)),(12,19)),83),(((42,92),(53,59)),90)),(((9,(((27,48),((49,74),77)),47)),(62,63)),(((35,50),82),((((43,61),91),((56,64),(70,97))),79)))),((((10,24),(34,76)),(13,54)),((23,44),(25,65))))),((((17,36),(71,86)),80),21))),(((28,(46,58)),(((29,57),78),95)),(66,96))),((((((3,33),(45,89)),(7,40)),14),(15,30)),((16,69),32))),((((((2,52),(67,93)),87),(38,41)),(20,(37,84))),73)),88),81);
 499: 1 -10915.0752 -10680.55668 (0,(((((((1,(4,6)),(((((11,85),94),75),68),26)),((((5,51),((31,72),(55,60))),((((((((8,39),(18,22)),((42,92),(53,59))),(83,90)),(12,19)),((9,(((27,48),((49,74),77)),47)),(62,63))),(((35,50),82),((((43,61),91),((56,64),(70,97))),79))),((((10,24),(34,76)),(13,54)),((23,44),(25,65))))),((((17,36),(71,86)),80),21))),((28,(46,58)),(((29,57),(78,95)),(66,96)))),(((((3,33),((7,40),(45,89))),14),(15,30)),((16,69),32))),((((((2,52),((38,41),87)),93),67),(20,(37,84))),73)),88),81);
 500: 1 -10718.29004 -10674.87457 (0,((((((1,(4,6)),(((((5,51),((31,72),(55,60))),((((((((8,39),(18,22)),(12,19)),83),(((42,92),(53,59)),90)),(((9,47),((27,48),((49,74),77))),(62,63))),(((35,50),82),(((43,91),61),(((56,64),(70,97)),79)))),((((10,24),(34,76)),(13,54)),((23,44),(25,65))))),(((17,36),(71,86)),(21,80))),((((11,85),94),(26,68)),75))),(((((28,46),58),(((29,57),78),95)),66),96)),((((((3,33),(45,89)),(7,40)),14),(15,30)),((16,69),32))),((((((2,52),((38,41),87)),93),67),(20,(37,84))),73)),88),81);
 501: 2 -11167.83008 -10690.42139 (0,(((((((((((1,4),6),((((11,85),94),75),(26,68))),(((17,36),(71,86)),(21,80))),(((5,51),((31,72),(55,60))),((((((((8,39),(18,22)),(12,19)),(((42,92),(53,59)),90)),83),(((9,47),((27,48),((49,74),77))),(62,63))),(((35,50),82),(((43,61),91),(((56,64),(70,97)),79)))),((((10,24),(34,76)),(13,54)),((23,44),(25,65)))))),(15,30)),(((((3,33),89),45),(7,40)),14)),((16,69),32)),((28,(46,58)),((((29,57),78),95),(66,96)))),((((((2,52),((38,41),87)),93),67),(20,(37,84))),73)),88),81);
 502: 1 -11137.39844 -10686.28105 (0,((((((((1,(4,6)),((((11,85),94),75),(26,68))),(((17,36),(71,86)),(21,80))),(((5,51),((31,72),(55,60))),(((((((((8,39),(18,22)),((42,92),(53,59))),90),(12,19)),83),((9,(((27,48),((49,74),77)),47)),(62,63))),(((35,50),82),((((43,61),91),((56,64),(70,97))),79))),((((10,24),(34,76)),(13,54)),((23,44),(25,65)))))),((28,(46,58)),(((29,57),(78,95)),(66,96)))),((((((3,33),(45,89)),(7,40)),14),(15,30)),((16,69),32))),((((((2,52),((38,41),87)),93),67),(20,(37,84))),73)),88),81);
 503: 1 -10943.34863 -10692.09552 (0,(((((((1,(4,6)),((((((5,51),((31,72),(55,60))),(((((((8,39),(18,22)),(42,92)),(53,59)),(((((9,47),((27,48),((49,74),77))),(62,63)),(((35,50),82),(((43,61),91),(((56,64),(70,97)),79)))),(83,90))),(12,19)),(((10,24),(34,76)),(13,54)))),((23,44),(25,65))),(((11,85),94),((26,68),75))),((((17,36),(71,86)),80),21))),((28,(46,58)),((((29,57),78),95),(66,96)))),((((((3,33),(45,89)),(7,40)),14),(15,30)),((16,69),32))),(((((2,52),((38,41),87)),93),67),(20,(37,84)))),73),88),81);
 504: 4 -10498.76562 -10678.50063 (0,(((((((1,(4,6)),((((((5,51),((31,72),(55,60))),(((((((8,39),(18,22)),(12,19)),(((42,92),(53,59)),90)),83),((9,(((27,48),((49,74),77)),47)),(62,63))),(((35,50),82),(((43,61),91),(((56,64),(70,97)),79))))),(((10,24),(34,76)),(13,54))),((23,44),(25,65))),((((11,85),94),75),(26,68)))),((((17,36),(71,86)),80),21)),((28,(46,58)),((((29,57),78),95),(66,96)))),(((((3,(33,(45,89))),(7,40)),14),(15,30)),((16,69),32))),((((((2,52),((38,41),87)),93),67),(20,(37,84))),73)),88),81);
 505: 1 -10723.86914 -10678.00288 (0,(((((((1,(4,6)),(((((11,85),94),75),68),26)),((((5,51),((31,72),(55,60))),((((((((8,39),(18,22)),(12,19)),(((42,92),(53,59)),90)),83),(((9,47),((27,48),((49,74),77))),(62,63))),(((35,50),82),(((43,91),61),(((56,64),(70,97)),79)))),((((10,24),(34,76)),(13,54)),((23,44),(25,65))))),((((17,36),(71,86)),80),21))),((28,(46,58)),(((29,57),(78,95)),(66,96)))),(((((((3,33),89),45),(7,40)),14),(15,30)),((16,69),32))),((((((2,52),((38,41),87)),93),67),(20,(37,84))),73)),88),81);
 506: 3 -10407.76367 -10673.42701 (0,((((((((1,4),6),((((((5,51),((31,72),(55,60))),(((((((8,39),(18,22)),(12,19)),(((42,92),(53,59)),90)),83),((9,(((27,48),((49,74),77)),47)),(62,63))),(((35,50),82),((((43,61),91),((56,64),(70,97))),79)))),(((10,24),(34,76)),(13,54))),((23,44),(25,65))),(((17,36),(71,86)),(21,80)))),(((11,85),94),((26,68),75))),((((28,(46,58)),(((29,57),78),95)),66),96)),((((((3,33),(45,89)),(7,40)),14),(15,30)),((16,69),32))),((((((2,52),((38,41),87)),93),67),(20,(37,84))),73)),88),81);
 507: 2 -10342.59766 -10688.25521 (0,(((((1,(4,6)),((((11,85),94),75),(26,68))),(((((5,((31,72),(55,60))),51),((((((((8,39),(18,22)),((42,92),(53,59))),((12,19),90)),83),((9,(((27,48),((49,74),77)),47)),(62,63))),(((35,50),82),((((43,91),61),((56,64),(70,97))),79))),(((10,24),(34,76)),(13,54)))),((23,44),(25,65))),((((17,36),(71,86)),80),21))),(((((((2,52),((38,41),87)),93),67),(20,(37,84))),73),(((((((3,33),(45,89)),(7,40)),14),(15,30)),((16,69),32)),((((28,(46,58)),66),(((29,57),78),95)),96)))),88),81);
 508: 5 -11229.33789 -10691.72513 (0,((((((((((1,(4,6)),((((11,85),94),75),(26,68))),(((17,36),(71,86)),(21,80))),(((5,51),((31,72),(55,60))),((((((((8,39),(18,22)),(12,19)),(((42,92),(53,59)),90)),83),(((9,47),((27,48),((49,74),77))),(62,63))),(((35,50),82),(((43,91),61),(((56,64),(70,97)),79)))),((((10,24),(34,76)),(13,54)),((23,44),(25,65)))))),((((3,33),(45,89)),(7,40)),14)),(15,30)),((16,69),32)),((28,(46,58)),((((29,57),78),95),(66,96)))),((((((2,52),((38,41),87)),93),67),(20,(37,84))),73)),88),81);
 509: 1 -10256.26562 -10678.08749 (0,(((((((1,(4,6)),((((11,85),94),75),(26,68))),(((((5,51),((31,72),(55,60))),((((((8,39),(18,22)),(12,19)),(((42,92),(53,59)),90)),((((9,(((27,48),((49,74),77)),47)),(62,63)),(((35,50),82),(((43,91),61),(((56,64),(70,97)),79)))),83)),(((10,24),(34,76)),(13,54)))),((23,44),(25,65))),((((17,36),(71,86)),80),21))),(((28,(46,58)),((((29,57),78),95),66)),96)),((((((3,33),(45,89)),(7,40)),14),(15,30)),((16,69),32))),((((((2,52),((38,41),87)),93),67),(20,(37,84))),73)),88),81);
 510: 1 -10681.9541 -10673.73836 (0,((((((((1,4),6),((((((5,51),((31,72),(55,60))),(((((((8,39),(18,22)),(12,19)),83),(((42,92),(53,59)),90)),(((9,47),((27,48),((49,74),77))),(62,63))),(((35,50),82),((43,(61,91)),(((56,64),(70,97)),79))))),(((10,24),(34,76)),(13,54))),((23,44),(25,65))),((((11,85),94),(26,68)),75))),((((17,36),(71,86)),80),21)),(((28,(46,58)),((((29,57),78),95),66)),96)),((((((3,33),(45,89)),(7,40)),14),(15,30)),((16,69),32))),((((((2,52),((38,41),87)),93),67),(20,(37,84))),73)),88),81);
 511: 1 -10964.89062 -10679.11687 (0,(((((((1,(4,6)),((((11,85),94),75),(26,68))),(((((5,51),((31,72),(55,60))),((((((((8,39),(18,22)),(12,19)),90),((42,92),(53,59))),83),(((9,(((27,48),((49,74),77)),47)),(62,63)),(((35,50),82),(((43,91),61),(((56,64),(70,97)),79))))),(((10,24),(34,76)),(13,54)))),((23,44),(25,65))),((((17,36),(71,86)),80),21))),(((28,(46,58)),((((29,57),78),95),66)),96)),((((((3,33),(45,89)),(7,40)),14),(15,30)),((16,69),32))),((((((2,52),((38,41),87)),93),67),(20,(37,84))),73)),88),81);
 512: 2 -10426.1875 -10676.83241 (0,(((((((1,(4,6)),((((17,36),(71,86)),80),21)),((((((5,51),((31,72),(55,60))),(((10,24),(34,76)),(13,54))),(((((((8,39),(18,22)),(12,19)),83),(((42,92),(53,59)),90)),((9,(((27,48),((49,74),77)),47)),(62,63))),(((35,50),82),(((43,91),61),(((56,64),(70,97)),79))))),((23,44),(25,65))),(((11,85),94),((26,68),75)))),(((28,(46,58)),((((29,57),78),95),66)),96)),((((((3,33),(45,89)),(7,40)),14),(15,30)),((16,69),32))),((((((2,52),((38,41),87)),93),67),(20,(37,84))),73)),88),81);
 513: 3 -10874.68945 -10676.65693 (0,(((((((1,(4,6)),((((11,85),94),75),(26,68))),((((5,51),(((31,72),60),55)),((((((((8,39),(18,22)),(12,19)),(((42,92),(53,59)),90)),83),((9,(((27,48),((49,74),77)),47)),(62,63))),(((35,50),82),((((43,91),61),((56,64),(70,97))),79))),((((10,24),(34,76)),(13,54)),((23,44),(25,65))))),((((17,36),(71,86)),80),21))),(((28,46),58),((((29,57),78),95),(66,96)))),(((((((3,33),45),89),(7,40)),14),(15,30)),((16,69),32))),((((((2,52),((38,41),87)),93),67),(20,(37,84))),73)),88),81);
 514: 2 -10646.30176 -10684.82936 (0,(((((((1,(4,6)),((((((5,51),((31,72),(55,60))),(((((((8,39),(18,22)),(12,19)),(((42,92),(53,59)),90)),83),((9,(((27,48),((49,74),77)),47)),(62,63))),(((35,50),82),(((43,61),91),(((56,64),(70,97)),79))))),(((10,24),(34,76)),(13,54))),((23,44),(25,65))),((((11,85),(75,94)),26),68))),((((17,36),(71,86)),80),21)),(((28,46),58),((((29,57),78),95),(66,96)))),((((((3,33),(45,89)),(7,40)),14),(15,30)),((16,69),32))),((((((2,52),((38,41),87)),93),67),(20,(37,84))),73)),88),81);
 515: 1 -10387.98828 -10696.81098 (0,((((((1,(4,6)),((((((((5,51),((31,72),(55,60))),(((10,24),(34,76)),(13,54))),((((8,39),(18,22)),(12,19)),((((((9,47),((27,48),((49,74),77))),(62,63)),(((35,50),82),(((43,61),91),(((56,64),(70,97)),79)))),(((42,92),(53,59)),90)),83))),((23,44),(25,65))),(((17,36),(71,86)),80)),21),(((11,85),94),((26,68),75)))),(((((28,58),46),(((29,57),78),95)),66),96)),(((((3,33),((7,40),(45,89))),14),(15,30)),((16,69),32))),((((((2,52),((38,41),87)),93),67),(20,(37,84))),73)),88),81);
 516: 2 -10462.80078 -10683.42168 (0,(((((((1,(4,6)),((((11,85),94),75),(26,68))),((((5,51),((31,72),(55,60))),((((((((8,39),(18,22)),((42,92),(53,59))),((12,19),90)),83),((9,(((27,48),((49,74),77)),47)),(62,63))),(((35,50),82),(((43,61),91),(((56,64),(70,97)),79)))),((((10,24),(34,76)),(13,54)),((23,44),(25,65))))),((((17,36),(71,86)),80),21))),((((28,(46,58)),(((29,57),78),95)),66),96)),((((((3,(45,89)),33),(7,40)),14),(15,30)),((16,69),32))),((((((2,52),((38,41),87)),93),67),(20,(37,84))),73)),88),81);
 517: 1 -10779.27148 -10676.26693 (0,(((((((1,4),6),(((((5,51),((31,72),(55,60))),((((((((8,39),(18,22)),(12,19)),83),(((42,92),(53,59)),90)),(((9,47),((27,48),((49,74),77))),(62,63))),(((35,50),82),(((43,61),91),(((56,64),(70,97)),79)))),((((10,24),(34,76)),(13,54)),((23,44),(25,65))))),(((((11,85),94),75),26),68)),(((17,36),(71,86)),(21,80)))),(((28,(46,58)),((((29,57),78),95),66)),96)),((((((3,33),(45,89)),(7,40)),14),(15,30)),((16,69),32))),((((((2,52),((38,41),87)),93),67),(20,(37,84))),73)),88),81);
 518: 1 -10573.62305 -10678.70257 (0,((((((((1,(4,6)),((((11,85),94),75),(26,68))),(((((5,51),((31,72),(55,60))),(((10,24),(34,76)),(13,54))),(((((((((8,39),(18,22)),(12,19)),(42,92)),(53,59)),90),83),((9,(((27,48),((49,74),77)),47)),(62,63))),(((35,50),82),(((43,61),91),(((56,64),(70,97)),79))))),((23,44),(25,65)))),((((17,36),(71,86)),80),21)),((((28,(46,58)),(((29,57),78),95)),66),96)),((((((3,33),(45,89)),(7,40)),14),(15,30)),((16,69),32))),((((((2,52),((38,41),87)),93),67),(20,(37,84))),73)),88),81);
 519: 1 -11019.33398 -10686.4895 (0,((((((1,(4,6)),((((((5,51),((31,72),(55,60))),(((10,24),(34,76)),(13,54))),((((8,39),(18,22)),(12,19)),((((((9,47),((27,48),((49,74),77))),(62,63)),(((35,50),82),((43,(61,91)),(((56,64),(70,97)),79)))),(((42,92),(53,59)),90)),83))),((23,44),(25,65))),(((11,85),94),((26,68),75)))),((((17,36),(71,86)),80),21)),((((((3,33),((7,40),(45,89))),14),(15,30)),((16,69),32)),(((28,46),58),((((29,57),78),95),(66,96))))),((((((2,52),((38,41),87)),93),67),(20,(37,84))),73)),88),81);
 520: 2 -10905.11328 -10677.08482 (0,((((((((1,4),6),(((((11,85),94),75),68),26)),((((((5,51),((31,72),(55,60))),(((((((8,39),(18,22)),83),(((42,92),(53,59)),90)),(12,19)),(((9,47),((27,48),((49,74),77))),(62,63))),(((35,50),82),(((43,61),91),(((56,64),(70,97)),79))))),(((10,24),(34,76)),(13,54))),((23,44),(25,65))),((((17,36),(71,86)),21),80))),(((28,46),58),((((29,57),78),95),(66,96)))),((((((3,33),(45,89)),(7,40)),14),(15,30)),((16,69),32))),((((((2,52),((38,41),87)),93),67),(20,(37,84))),73)),88),81);
 521: 1 -10794.85352 -10683.57393 (0,(((((((((((1,(4,6)),((((11,85),94),75),(26,68))),((((5,51),((31,72),(55,60))),((((((((8,39),(18,22)),(12,19)),(((42,92),(53,59)),90)),83),(((9,47),((27,48),((49,74),77))),(62,63))),(((35,50),82),((43,(61,91)),(((56,64),(70,97)),79)))),((((10,24),(34,76)),(13,54)),((23,44),(25,65))))),(((17,36),(71,86)),(21,80)))),((29,57),(78,95))),(66,96)),(28,(46,58))),(((((((3,33),45),89),(7,40)),14),(15,30)),((16,69),32))),((((2,52),((38,41),87)),93),67)),(20,(37,84))),73),88),81);
 522: 1 -10457.87305 -10674.69524 (0,((((((((1,4),6),((((5,51),((31,72),(55,60))),((((((((8,39),(18,22)),(12,19)),(((42,92),(53,59)),90)),83),(((9,47),((27,48),((49,74),77))),(62,63))),(((35,50),82),(((43,91),61),(((56,64),(70,97)),79)))),((((10,24),(34,76)),(13,54)),((23,44),(25,65))))),((((11,85),94),75),(26,68)))),((((17,36),(71,86)),80),21)),((28,(46,58)),((((29,57),78),95),(66,96)))),((((((3,33),(45,89)),(7,40)),14),(15,30)),((16,69),32))),((((((2,52),((38,41),87)),93),67),(20,(37,84))),73)),88),81);
 523: 2 -10646.68262 -10675.63947 (0,(((((((1,4),6),((((((5,51),((31,72),(55,60))),(((((((((8,39),(18,22)),(12,19)),((42,92),(53,59))),90),83),(((9,47),((27,48),((49,74),77))),(62,63))),(((35,50),82),((43,(61,91)),(((56,64),(70,97)),79)))),(((10,24),(34,76)),(13,54)))),((23,44),(25,65))),((((17,36),(71,86)),80),21)),(((((11,85),94),75),26),68))),((((28,(46,58)),(((29,57),78),95)),66),96)),((((((3,33),89),((7,40),45)),14),(15,30)),((16,69),32))),((((((2,52),((38,41),87)),93),67),(20,(37,84))),73)),88),81);
 524: 1 -10581.11035 -10679.51253 (0,((((((1,4),6),(((11,85),94),((26,68),75))),((((5,51),((31,72),(55,60))),((((((((8,39),(18,22)),(12,19)),(((42,92),(53,59)),90)),83),((9,(((27,48),((49,74),77)),47)),(62,63))),(((35,50),82),((((43,61),91),((56,64),(70,97))),79))),((((10,24),(34,76)),(13,54)),((23,44),(25,65))))),((((17,36),(71,86)),80),21))),(((((((2,52),((38,41),87)),93),67),(20,(37,84))),73),(((((((3,33),(45,89)),(7,40)),14),(15,30)),((16,69),32)),((28,(46,58)),((((29,57),78),95),(66,96)))))),88),81);
 525: 2 -10986.92676 -10676.66494 (0,(((((((1,(4,6)),((((((5,51),((31,72),(55,60))),(((10,24),(34,76)),(13,54))),(((((((8,39),(18,22)),(12,19)),83),(((42,92),(53,59)),90)),((9,(((27,48),((49,74),77)),47)),(62,63))),(((35,50),82),(((43,91),61),((((56,64),70),97),79))))),((23,44),(25,65))),(((11,85),94),((26,68),75)))),((((17,36),(71,86)),80),21)),(((28,(46,58)),((((29,57),78),95),66)),96)),((((((3,33),(45,89)),(7,40)),14),(15,30)),((16,69),32))),((((((2,52),((38,41),87)),93),67),(20,(37,84))),73)),88),81);
 526: 2 -11222.75293 -10674.25925 (0,(((((((1,(4,6)),((((((5,51),((31,72),(55,60))),(((((((8,39),(18,22)),(12,19)),(((42,92),(53,59)),90)),83),((9,(((27,48),((49,74),77)),47)),(62,63))),(((35,50),82),((((43,91),61),((56,64),(70,97))),79)))),(((10,24),(34,76)),(13,54))),((23,44),(25,65))),((((11,85),94),(26,68)),75))),((((17,36),(71,86)),80),21)),((28,(46,58)),((((29,57),78),95),(66,96)))),(((((((3,33),45),89),(7,40)),14),(15,30)),((16,69),32))),((((((2,52),((38,41),87)),93),67),(20,(37,84))),73)),88),81);
 527: 1 -11152.17285 -10678.55183 (0,((((((((1,(4,6)),(((11,85),((26,68),75)),94)),((((((5,51),((31,72),(55,60))),(((((((8,39),(18,22)),(12,19)),(((42,92),(53,59)),90)),83),((9,(((27,48),((49,74),77)),47)),(62,63))),(((35,50),82),((43,(61,91)),(((56,64),(70,97)),79))))),(((10,24),(34,76)),(13,54))),((23,44),(25,65))),(((17,36),(71,86)),(21,80)))),((((28,(46,58)),((29,57),(78,95))),66),96)),((((((3,33),(45,89)),(7,40)),14),(15,30)),((16,69),32))),(((((2,52),((38,41),87)),93),67),(20,(37,84)))),73),88),81);
 528: 1 -10464.87012 -10679.01384 (0,(((((((((1,4),6),((((5,51),((31,72),(55,60))),((((((((8,39),(18,22)),(12,19)),83),(((42,92),(53,59)),90)),(((9,47),((27,48),((49,74),77))),(62,63))),(((35,50),82),((((43,61),91),((56,64),(70,97))),79))),((((10,24),(34,76)),(13,54)),((23,44),(25,65))))),(((11,85),94),((26,68),75)))),((((17,36),(71,86)),80),21)),((((28,(46,58)),66),(((29,57),78),95)),96)),(((((3,33),(((7,40),89),45)),14),(15,30)),((16,69),32))),(((((2,52),((38,41),87)),93),67),(20,(37,84)))),73),88),81);
 529: 1 -10861.63086 -10685.97515 (0,((((((((((1,4),6),((((5,51),((31,72),(55,60))),((((((((8,39),(18,22)),(12,19)),83),(((42,92),(53,59)),90)),((9,(((27,48),((49,74),77)),47)),(62,63))),(((35,50),82),(((43,91),61),(((56,64),(70,97)),79)))),((((10,24),(34,76)),(13,54)),((23,44),(25,65))))),((((17,36),(71,86)),80),21))),(((11,85),94),((26,68),75))),(15,30)),(((((3,33),45),89),(7,40)),14)),((16,69),32)),(((28,(46,58)),((((29,57),78),95),66)),96)),((((((2,52),((38,41),87)),93),67),(20,(37,84))),73)),88),81);
 530: 2 -10559.26758 -10685.95556 (0,(((((((((1,4),6),(((((5,51),((31,72),(55,60))),((((((((8,39),(18,22)),(12,19)),83),(((42,92),(53,59)),90)),(((9,47),((27,48),((49,74),77))),(62,63))),(((35,50),82),((((43,61),91),((56,64),(70,97))),79))),((((10,24),(34,76)),(13,54)),((23,44),(25,65))))),(((11,85),94),((26,68),75))),((((17,36),(71,86)),80),21))),(((28,(46,58)),66),(((29,57),78),95))),96),(((((3,33),(((7,40),89),45)),14),(15,30)),((16,69),32))),(((((2,52),((38,41),87)),93),67),(20,(37,84)))),73),88),81);
 531: 1 -11242.86426 -10674.56102 (0,((((((((1,4),6),((((((5,51),((31,72),(55,60))),(((10,24),(34,76)),(13,54))),(((((((8,39),(18,22)),(12,19)),83),(((42,92),(53,59)),90)),(((9,47),((27,48),((49,74),77))),(62,63))),(((35,50),82),(((43,(61,91)),79),((56,64),(70,97)))))),((23,44),(25,65))),((((11,85),94),75),(26,68)))),((((17,36),(71,86)),80),21)),(((28,(46,58)),((((29,57),78),95),66)),96)),((((((3,33),(45,89)),(7,40)),14),(15,30)),((16,69),32))),((((((2,52),((38,41),87)),93),67),(20,(37,84))),73)),88),81);
 532: 1 -10711.11816 -10680.51794 (0,(((((((1,(4,6)),((((((5,51),((31,72),(55,60))),(((((8,39),(18,22)),(12,19)),((((((9,47),((27,48),((49,74),77))),(62,63)),(((35,50),82),(((43,91),61),(((56,64),(70,97)),79)))),(((42,92),(53,59)),90)),83)),(((10,24),(34,76)),(13,54)))),((23,44),(25,65))),((((17,36),(71,86)),80),21)),(((11,85),94),((26,68),75)))),(((((28,58),46),(((29,57),78),95)),66),96)),((((((3,33),45),((7,40),89)),14),(15,30)),((16,69),32))),(((((2,52),((38,41),87)),93),67),(20,(37,84)))),73),88),81);
 533: 2 -10578.77344 -10677.86946 (0,((((((1,(4,6)),(((((5,51),((31,72),(55,60))),(((((8,39),(18,22)),((((((9,(((27,48),((49,74),77)),47)),(62,63)),(((35,50),82),(((43,61),91),(((56,64),(70,97)),79)))),(((42,92),(53,59)),90)),83),(12,19))),(((10,24),(34,76)),(13,54))),((23,44),(25,65)))),((((17,36),(71,86)),80),21)),((((11,85),94),75),(26,68)))),(((28,(46,58)),((((29,57),78),95),66)),96)),((((((3,33),(45,89)),(7,40)),14),(15,30)),((16,69),32))),((((((2,52),((38,41),87)),93),67),(20,(37,84))),73)),88),81);
 534: 1 -10732.87988 -10675.92643 (0,((((((((1,4),6),(((((5,51),((31,72),(55,60))),((((((((8,39),(18,22)),(12,19)),83),(((42,92),(53,59)),90)),((9,(((27,48),((49,74),77)),47)),(62,63))),(((35,50),82),(((43,(61,91)),((56,64),(70,97))),79))),((((10,24),(34,76)),(13,54)),((23,44),(25,65))))),((((17,36),(71,86)),80),21)),(((((11,85),94),75),68),26))),((((28,(46,58)),(((29,57),78),95)),66),96)),((((((3,33),(45,89)),(7,40)),14),(15,30)),((16,69),32))),(((((2,52),((38,41),87)),93),67),(20,(37,84)))),73),88),81);
 535: 2 -10717.22363 -10707.29184 (0,((((((((1,(4,6)),((11,85),(((26,68),75),94))),((((17,36),(71,86)),80),21)),(((((5,51),((31,72),(55,60))),((((((8,39),(18,22)),(12,19)),83),(((9,(((27,48),((49,74),77)),47)),(62,63)),(((42,92),(53,59)),90))),(((35,50),82),((((43,91),61),((56,64),(70,97))),79)))),(((10,24),(34,76)),(13,54))),((23,44),(25,65)))),((((28,(46,58)),(((29,57),78),95)),66),96)),(((((((3,33),(45,89)),(7,40)),14),(15,30)),(16,69)),32)),((((((2,52),((38,41),87)),93),67),(20,(37,84))),73)),88),81);
 536: 1 -10504.43359 -10675.29243 (0,(((((((1,(4,6)),((((((5,51),((31,72),(55,60))),(((((((((8,39),(18,22)),(12,19)),(42,92)),(53,59)),90),83),((9,(((27,48),((49,74),77)),47)),(62,63))),(((35,50),82),(((43,61),91),(((56,64),(70,97)),79))))),(((10,24),(34,76)),(13,54))),((23,44),(25,65))),((((11,85),94),75),(26,68)))),((((17,36),(71,86)),80),21)),((((28,(46,58)),(((29,57),78),95)),66),96)),((((((3,33),(45,89)),(7,40)),14),(15,30)),((16,69),32))),((((((2,52),((38,41),87)),93),67),(20,(37,84))),73)),88),81);
 537: 1 -10793.68359 -10675.92643 (0,((((((((1,4),6),(((((5,51),((31,72),(55,60))),((((((((8,39),(18,22)),(12,19)),83),(((42,92),(53,59)),90)),((9,(((27,48),((49,74),77)),47)),(62,63))),(((35,50),82),(((43,(61,91)),((56,64),(70,97))),79))),((((10,24),(34,76)),(13,54)),((23,44),(25,65))))),((((17,36),(71,86)),80),21)),(((((11,85),94),75),68),26))),((((28,(46,58)),(((29,57),78),95)),66),96)),((((((3,33),(45,89)),(7,40)),14),(15,30)),((16,69),32))),(((((2,52),((38,41),87)),93),67),(20,(37,84)))),73),88),81);
 538: 1 -11044.40332 -10680.72845 (0,(((((((1,4),6),((((((5,51),((31,72),(55,60))),((((((((8,39),(18,22)),(12,19)),((42,((53,59),92)),90)),83),(((9,47),((27,48),((49,74),77))),(62,63))),(((35,50),82),((43,(61,91)),(((56,64),(70,97)),79)))),(((10,24),(34,76)),(13,54)))),((23,44),(25,65))),((((17,36),(71,86)),80),21)),(((((11,85),94),75),26),68))),((((28,(46,58)),(((29,57),78),95)),66),96)),((((((3,33),89),((7,40),45)),14),(15,30)),((16,69),32))),((((((2,52),((38,41),87)),93),67),(20,(37,84))),73)),88),81);
 539: 1 -10435.81152 -10674.22257 (0,((((((((1,6),4),((((((5,51),((31,72),(55,60))),(((10,24),(34,76)),(13,54))),(((((((8,39),(18,22)),(12,19)),83),(((42,92),(53,59)),90)),((9,(((27,48),((49,74),77)),47)),(62,63))),(((35,50),82),((((43,61),91),((56,64),(70,97))),79)))),((23,44),(25,65))),(((11,85),94),((26,68),75)))),((((17,36),(71,86)),80),21)),(((28,(46,58)),((((29,57),78),95),66)),96)),(((((((3,33),45),89),(7,40)),14),(15,30)),((16,69),32))),((((((2,52),((38,41),87)),93),67),(20,(37,84))),73)),88),81);
 540: 1 -11022.59473 -10683.19092 (0,(((((((1,(4,6)),(((((11,85),94),75),68),26)),((((5,51),((31,72),(55,60))),((((((((8,39),(18,22)),83),90),(((9,(((27,48),((49,74),77)),47)),(62,63)),(((35,50),82),((((43,61),91),((56,64),(70,97))),79)))),((12,19),((42,92),(53,59)))),(((10,24),(34,76)),(13,54))),((23,44),(25,65)))),((((17,36),(71,86)),80),21))),((((28,(46,58)),(((29,57),78),95)),66),96)),((((((3,33),(45,89)),(7,40)),14),(15,30)),((16,69),32))),((((((2,52),((38,41),87)),67),93),(20,(37,84))),73)),88),81);
 541: 2 -10801.84961 -10678.80836 (0,((((((((1,(4,6)),((((((5,51),((31,72),(55,60))),(((((((8,39),(18,22)),(12,19)),(((42,92),(53,59)),90)),83),((9,(((27,48),((49,74),77)),47)),(62,63))),(((35,50),82),((((43,91),61),((56,64),(70,97))),79)))),(((10,24),(34,76)),(13,54))),((23,44),(25,65))),((((11,85),94),75),(26,68)))),((((17,36),(71,86)),80),21)),(28,(46,58))),((((29,57),78),95),(66,96))),(((((((3,33),45),89),(7,40)),14),(15,30)),((16,69),32))),((((((2,52),((38,41),87)),93),67),(20,(37,84))),73)),88),81);
 542: 1 -11171.28711 -10681.39067 (0,(((((((((1,4),6),((((11,85),94),75),(26,68))),(((5,51),((31,72),(55,60))),(((((((((8,39),(18,22)),(12,19)),(((42,92),(53,59)),90)),83),(((9,47),((27,48),((49,74),77))),(62,63))),(((35,50),82),(((43,91),61),(((56,64),(70,97)),79)))),((23,44),(25,65))),(((10,24),(34,76)),(13,54))))),((((17,36),(71,86)),80),21)),((28,(46,58)),((((29,57),78),95),(66,96)))),((((((3,33),(45,89)),(7,40)),14),(15,30)),((16,69),32))),((((((2,52),((38,41),87)),93),67),(20,(37,84))),73)),88),81);
 543: 1 -10800.29883 -10688.51417 (0,((((((((1,(4,6)),(((((5,51),((31,72),(55,60))),((((((8,39),(18,22)),((42,92),(53,59))),(((((9,47),((27,48),((49,74),77))),(62,63)),(((35,50),82),(((43,61),91),(((56,64),(70,97)),79)))),(83,90))),(12,19)),(((10,24),(34,76)),(13,54)))),((23,44),(25,65))),(((11,85),94),((26,68),75)))),((((17,36),(71,86)),80),21)),((28,(46,58)),((((29,57),78),95),(66,96)))),((((((3,33),(45,89)),(7,40)),14),(15,30)),((16,69),32))),(((((2,52),((38,41),87)),93),67),(20,(37,84)))),73),88),81);
 544: 1 -10704.75195 -10683.14525 (0,((((((((1,(4,6)),((((17,36),(71,86)),80),21)),(((5,51),((31,72),(55,60))),((((((((8,39),(18,22)),83),(((42,92),(53,59)),90)),(12,19)),((9,(((27,48),((49,74),77)),47)),(62,63))),(((35,50),82),(((43,61),91),(((56,64),(70,97)),79)))),((((10,24),(34,76)),(13,54)),((23,44),(25,65)))))),(((11,85),94),((26,68),75))),(((28,(46,58)),((((29,57),78),95),66)),96)),(((((((3,33),45),89),(7,40)),14),(15,30)),((16,69),32))),((((((2,52),((38,41),87)),93),67),(20,(37,84))),73)),88),81);
 545: 1 -10884.3418 -10680.40522 (0,((((((((1,4),6),((((11,85),94),75),(26,68))),((((5,51),((31,72),(55,60))),((((((((8,39),(18,22)),(12,19)),(((42,92),(53,59)),90)),83),(((9,47),((27,48),((49,74),77))),(62,63))),(((35,50),82),(((43,61),91),(((56,64),(70,97)),79)))),((((10,24),(34,76)),(13,54)),((23,44),(25,65))))),((((17,36),(71,86)),80),21))),((28,(46,58)),((((29,57),78),95),(66,96)))),((((((3,33),((7,40),(45,89))),14),(15,30)),(16,69)),32)),((((((2,52),((38,41),87)),93),67),(20,(37,84))),73)),88),81);
 546: 1 -11371.27441 -10682.14025 (0,(((((((1,(4,6)),((((11,85),94),75),(26,68))),((((5,51),((31,72),(55,60))),((((((8,39),(18,22)),(12,19)),(((((9,(((27,48),((49,74),77)),47)),(62,63)),((35,50),((((43,61),91),(((56,64),(70,97)),79)),82))),(((42,92),(53,59)),90)),83)),((23,44),(25,65))),(((10,24),(34,76)),(13,54)))),((((17,36),(71,86)),21),80))),((28,(46,58)),((((29,57),78),95),(66,96)))),((((((3,33),(45,89)),(7,40)),14),(15,30)),((16,69),32))),((((((2,52),((38,41),87)),93),67),(20,(37,84))),73)),88),81);
 547: 1 -10467.47656 -10676.01435 (0,((((((((1,4),6),((((((5,51),((31,72),(55,60))),(((((((8,39),(18,22)),(12,19)),83),(((42,92),(53,59)),90)),(((9,47),((27,48),((49,74),77))),(62,63))),(((35,50),82),(((43,(61,91)),79),((56,64),(70,97)))))),(((10,24),(34,76)),(13,54))),((23,44),(25,65))),((((11,85),94),75),(26,68)))),((((17,36),(71,86)),80),21)),(((28,(46,58)),(((29,57),(78,95)),66)),96)),((((((3,33),(45,89)),(7,40)),14),(15,30)),((16,69),32))),((((((2,52),((38,41),87)),93),67),(20,(37,84))),73)),88),81);
 548: 2 -10931.19238 -10673.02013 (0,((((((((1,4),6),(((((11,85),94),75),26),68)),((((5,51),((31,72),(55,60))),((((((((8,39),(18,22)),(12,19)),83),(((42,92),(53,59)),90)),(((9,47),((27,48),((49,74),77))),(62,63))),(((35,50),82),(((43,61),91),(((56,64),(70,97)),79)))),((((10,24),(34,76)),(13,54)),((23,44),(25,65))))),(((17,36),(71,86)),(21,80)))),(((28,(46,58)),((((29,57),78),95),66)),96)),((((((3,33),(45,89)),(7,40)),14),(15,30)),((16,69),32))),((((((2,52),((38,41),87)),93),67),(20,(37,84))),73)),88),81);
 549: 1 -10700.58887 -10681.50658 (0,(((((((1,(4,6)),((((11,85),94),75),(26,68))),((((5,51),((31,72),(55,60))),((((((((8,39),(18,22)),(12,19)),(((42,92),(53,59)),90)),83),((9,47),(((27,48),((49,74),77)),(62,63)))),(((35,50),82),(((43,61),91),(((56,64),(70,97)),79)))),((((10,24),(34,76)),(13,54)),((23,44),(25,65))))),(((17,36),(71,86)),(21,80)))),(((28,(46,58)),((((29,57),78),95),66)),96)),((((((3,33),(45,89)),(7,40)),14),(15,30)),((16,69),32))),((((((2,52),((38,41),87)),93),67),(20,(37,84))),73)),88),81);
 550: 1 -10455.02148 -10688.53795 (0,((((((((1,4),6),(((11,85),94),((26,68),75))),((((5,51),((31,72),(55,60))),((((((((8,39),(18,22)),(12,19)),83),((42,((53,59),92)),90)),(((9,47),((27,48),((49,74),77))),(62,63))),(((35,50),(((43,61),91),(((56,64),(70,97)),79))),82)),((((10,24),(34,76)),(13,54)),((23,44),(25,65))))),((((17,36),(71,86)),80),21))),(((28,46),58),((((29,57),78),95),(66,96)))),(((((((3,33),89),45),(7,40)),14),(15,30)),((16,69),32))),((((((2,52),((38,41),87)),93),67),(20,(37,84))),73)),88),81);
 551: 1 -10223.82129 -10684.54214 (0,((((((((1,4),6),(((((11,85),94),75),26),68)),((((((5,51),((31,72),(55,60))),(((((((8,39),(18,22)),(12,19)),((42,((53,59),92)),90)),83),((9,(((27,48),((49,74),77)),47)),(62,63))),(((35,50),82),((43,(61,91)),(((56,64),(70,97)),79))))),(((10,24),(34,76)),(13,54))),((23,44),(25,65))),((((17,36),(71,86)),80),21))),((((28,(46,58)),(((29,57),78),95)),66),96)),((((((3,33),(45,89)),(7,40)),14),(15,30)),((16,69),32))),((((((2,52),(67,93)),87),(38,41)),(20,(37,84))),73)),88),81);
 552: 1 -11248.23926 -10678.30737 (0,((((((((1,(4,6)),((((11,85),94),75),(26,68))),((((5,51),((31,72),(55,60))),((((((((((8,39),(18,22)),(12,19)),(42,92)),(53,59)),90),83),((9,(((27,48),((49,74),77)),47)),(62,63))),(((35,50),82),(((43,61),91),(((56,64),(70,97)),79)))),(((10,24),(34,76)),(13,54)))),((23,44),(25,65)))),((((17,36),(71,86)),80),21)),((((28,(46,58)),(((29,57),78),95)),66),96)),((((((3,33),(45,89)),(7,40)),14),(15,30)),((16,69),32))),((((((2,52),((38,41),87)),93),67),(20,(37,84))),73)),88),81);
 553: 1 -10434.97363 -10688.97589 (0,(((((((1,(4,6)),((((((5,51),((31,72),(55,60))),((((((8,39),(18,22)),((42,92),(53,59))),(((((9,47),((27,48),((49,74),77))),(62,63)),(((35,50),82),(((43,61),91),(((56,64),(70,97)),79)))),(83,90))),(12,19)),(((10,24),(34,76)),(13,54)))),((23,44),(25,65))),((((17,36),(71,86)),80),21)),(((11,85),94),((26,68),75)))),((28,(46,58)),((((29,57),78),95),(66,96)))),((((((3,33),(45,89)),(7,40)),14),(15,30)),((16,69),32))),(((((2,52),((38,41),87)),93),67),(20,(37,84)))),73),88),81);
 554: 1 -11067.63477 -10679.43538 (0,((((((((1,(4,6)),(((((11,85),94),75),68),26)),((((5,51),((31,72),(55,60))),((((((((8,39),(18,22)),(12,19)),(((42,92),(53,59)),90)),83),(((9,47),((27,48),((49,74),77))),(62,63))),(((35,50),82),(((43,91),61),(((56,64),(70,97)),79)))),((((10,24),(34,76)),(13,54)),((23,44),(25,65))))),((((17,36),(71,86)),80),21))),((28,(46,58)),((((29,57),78),95),(66,96)))),(((((((3,33),89),45),(7,40)),14),(15,30)),((16,69),32))),(((((2,52),((38,41),87)),93),67),(20,(37,84)))),73),88),81);
 555: 1 -10827.94043 -10677.34982 (0,((((((1,(4,6)),(((((5,51),((31,72),(55,60))),((((((8,39),(18,22)),(12,19)),((((((9,47),((27,48),((49,74),77))),(62,63)),(((35,50),82),(((43,91),61),(((56,64),(70,97)),79)))),(((42,92),(53,59)),90)),83)),(((10,24),(34,76)),(13,54))),((23,44),(25,65)))),((((17,36),(71,86)),80),21)),(((11,85),94),((26,68),75)))),(((((28,58),46),(((29,57),78),95)),66),96)),((((((3,33),45),((7,40),89)),14),(15,30)),((16,69),32))),((((((2,52),((38,41),87)),93),67),(20,(37,84))),73)),88),81);
 556: 2 -11093.95801 -10681.13404 (0,((((((1,6),4),(((((5,51),((31,72),(55,60))),((((((((8,39),(18,22)),(12,19)),(((42,92),(53,59)),90)),83),(((9,47),((27,48),((49,74),77))),(62,63))),(((35,50),82),(((43,61),91),(((56,64),(70,97)),79)))),((((10,24),(34,76)),(13,54)),((23,44),(25,65))))),((((17,36),(71,86)),80),21)),((((11,85),94),75),(26,68)))),(((((((3,33),(45,89)),(7,40)),14),(15,30)),((16,69),32)),(((28,46),58),((((29,57),78),95),(66,96))))),((((((2,52),((38,41),87)),93),67),(20,(37,84))),73)),88),81);
 557: 2 -10266.15039 -10678.03665 (0,((((((1,(4,6)),(((((5,51),((31,72),(55,60))),((((((((8,39),(18,22)),83),90),((12,19),((42,92),(53,59)))),((9,(((27,48),((49,74),77)),47)),(62,63))),(((35,50),82),(((43,61),91),(((56,64),(70,97)),79)))),((((10,24),(34,76)),(13,54)),((23,44),(25,65))))),(((17,36),(71,86)),(21,80))),((((11,85),94),75),(26,68)))),((28,(46,58)),((((29,57),78),95),(66,96)))),((((((3,33),(45,89)),(7,40)),14),(15,30)),((16,69),32))),((((((2,52),((38,41),87)),93),67),(20,(37,84))),73)),88),81);
 558: 2 -10742.34375 -10679.64857 (0,((((1,(4,6)),(((((5,51),((31,72),(55,60))),((((((((8,39),(18,22)),(12,19)),(((42,92),(53,59)),90)),83),((9,(((27,48),((49,74),77)),47)),(62,63))),(((35,50),82),((((43,91),61),((56,64),(70,97))),79))),((((10,24),(34,76)),(13,54)),((23,44),(25,65))))),((((17,36),(71,86)),80),21)),(((((11,85),94),75),26),68))),(((((((2,52),((38,41),87)),93),67),(20,(37,84))),73),(((((((3,33),(45,89)),(7,40)),14),(15,30)),((16,69),32)),((28,(46,58)),((((29,57),78),95),(66,96)))))),88),81);
 559: 2 -10539.0957 -10684.61362 (0,(((((1,4),6),(((((5,51),((31,72),(55,60))),((((((((8,39),(18,22)),(12,19)),(((42,92),(53,59)),90)),83),((9,(((27,48),((49,74),77)),47)),(62,63))),(((35,50),82),((((43,91),61),((56,64),(70,97))),79))),((((10,24),(34,76)),(13,54)),((23,44),(25,65))))),((((17,36),(71,86)),80),21)),((((11,85),94),75),(26,68)))),88),(((((((2,52),((38,41),87)),93),67),(20,(37,84))),73),(((((((3,33),(45,89)),(7,40)),14),(15,30)),((16,69),32)),(((28,(46,58)),((((29,57),78),95),66)),96)))),81);
 560: 1 -10389.49805 -10677.3269 (0,(((((((1,(4,6)),((((((5,51),((31,72),(55,60))),((((((8,39),(18,22)),(12,19)),83),(((42,92),(53,59)),90)),((((9,47),((27,48),((49,74),77))),(62,63)),(((35,50),82),(((43,91),61),(((56,64),(70,97)),79)))))),(((10,24),(34,76)),(13,54))),((23,44),(25,65))),((((11,85),94),75),(26,68)))),((((17,36),(71,86)),80),21)),(((28,58),46),((((29,57),78),95),(66,96)))),((((((3,33),(45,89)),(7,40)),14),(15,30)),((16,69),32))),((((((2,52),((38,41),87)),93),67),(20,(37,84))),73)),88),81);
 561: 6 -10220.27539 -10675.06618 (0,(((((((1,(4,6)),((((11,85),94),75),(26,68))),((((5,51),((31,72),(55,60))),((((((8,39),(18,22)),(12,19)),(((((9,(((27,48),((49,74),77)),47)),(62,63)),(((35,50),82),((43,(61,91)),(((56,64),(70,97)),79)))),(((42,92),(53,59)),90)),83)),((23,44),(25,65))),(((10,24),(34,76)),(13,54)))),((((17,36),(71,86)),80),21))),(((28,(46,58)),((((29,57),78),95),66)),96)),((((((3,33),(45,89)),(7,40)),14),(15,30)),((16,69),32))),((((((2,52),((38,41),87)),93),67),(20,(37,84))),73)),88),81);
 562: 2 -10944.37695 -10684.87214 (0,(((((((1,(4,6)),((((5,51),((31,72),(55,60))),(((((8,39),(18,22)),(12,19)),((((((9,47),((27,48),((49,74),77))),(62,63)),(((35,50),82),(((43,61),91),(((56,64),(70,97)),79)))),83),(((42,92),(53,59)),90))),((((10,24),(34,76)),(13,54)),((23,44),(25,65))))),((((17,36),(71,86)),80),21))),(((((11,85),94),75),26),68)),(((28,46),58),((((29,57),78),95),(66,96)))),(((((3,33),((7,40),(45,89))),14),(15,30)),((16,69),32))),(((((2,52),((38,41),87)),93),67),((20,(37,84)),73))),88),81);
 563: 5 -11379.70996 -10674.58511 (0,(((((((1,(4,6)),((((((5,51),((31,72),(55,60))),(((10,24),(34,76)),(13,54))),(((((((8,39),(18,22)),(12,19)),83),(((42,92),(53,59)),90)),((9,(((27,48),((49,74),77)),47)),(62,63))),(((35,50),82),(((43,91),61),(((56,64),(70,97)),79))))),((23,44),(25,65))),(((11,85),94),((26,68),75)))),((((17,36),(71,86)),80),21)),(((28,(46,58)),((((29,57),78),95),66)),96)),(((((((3,33),89),45),(7,40)),14),(15,30)),((16,69),32))),((((((2,52),((38,41),87)),93),67),(20,(37,84))),73)),88),81);
 564: 1 -10422.78906 -10685.47868 (0,(((((((1,(4,6)),((((((5,51),((31,72),(55,60))),(((((((8,39),(18,22)),(12,19)),83),(((42,92),(53,59)),90)),(((9,47),((27,48),((49,74),77))),(62,63))),(((35,50),82),(((43,61),91),(((56,64),(70,97)),79))))),(((10,24),(34,76)),(13,54))),((23,44),(25,65))),((((11,85),(75,94)),26),68))),((((17,36),(71,86)),80),21)),(((28,(46,58)),((((29,57),78),95),66)),96)),(((((((3,33),89),45),(7,40)),14),(15,30)),((16,69),32))),((((((2,52),((38,41),87)),93),67),(20,(37,84))),73)),88),81);
 565: 4 -10917.14258 -10678.47178 (0,(((((((1,(4,6)),((((((5,51),((31,72),(55,60))),((((((((8,39),(18,22)),(12,19)),(((42,92),(53,59)),90)),83),((9,(((27,48),((49,74),77)),47)),(62,63))),(((43,61),91),(((56,64),(70,97)),79))),((35,50),82))),(((10,24),(34,76)),(13,54))),((23,44),(25,65))),((((11,85),94),75),(26,68)))),((((17,36),(71,86)),80),21)),((28,(46,58)),((((29,57),78),95),(66,96)))),((((((3,33),(45,89)),(7,40)),14),(15,30)),((16,69),32))),((((((2,52),((38,41),87)),93),67),(20,(37,84))),73)),88),81);
 566: 2 -10492.20508 -10674.74356 (0,((((((((1,4),6),((((17,36),(71,86)),80),21)),((((((5,51),((31,72),(55,60))),(((((((8,39),(18,22)),(12,19)),(((42,92),(53,59)),90)),83),((9,(((27,48),((49,74),77)),47)),(62,63))),(((35,50),82),((((43,91),61),((56,64),(70,97))),79)))),(((10,24),(34,76)),(13,54))),((23,44),(25,65))),((((11,85),94),75),(26,68)))),((((28,(46,58)),(((29,57),78),95)),66),96)),(((((((3,33),89),45),(7,40)),14),(15,30)),((16,69),32))),((((((2,52),((38,41),87)),93),67),(20,(37,84))),73)),88),81);
 567: 1 -10745.05664 -10675.05962 (0,((((((((1,4),6),((((17,36),(71,86)),80),21)),((((((5,51),((31,72),(55,60))),(((((((8,39),(18,22)),(12,19)),(((42,92),(53,59)),90)),83),((9,(((27,48),((49,74),77)),47)),(62,63))),(((35,50),82),((((43,91),61),((56,64),(70,97))),79)))),(((10,24),(34,76)),(13,54))),((23,44),(25,65))),((((11,85),94),75),(26,68)))),((28,(46,58)),((((29,57),78),95),(66,96)))),(((((((3,33),45),89),(7,40)),14),(15,30)),((16,69),32))),((((((2,52),((38,41),87)),93),67),(20,(37,84))),73)),88),81);
 568: 7 -11049.24609 -10673.95986 (0,(((((((1,(4,6)),((((17,36),(71,86)),80),21)),((((((5,51),((31,72),(55,60))),(((((((8,39),(18,22)),(12,19)),83),(((42,92),(53,59)),90)),((9,(((27,48),((49,74),77)),47)),(62,63))),(((35,50),82),(((43,61),91),(((56,64),(70,97)),79))))),(((10,24),(34,76)),(13,54))),((23,44),(25,65))),(((11,85),94),((26,68),75)))),(((28,(46,58)),((((29,57),78),95),66)),96)),((((((3,33),(45,89)),(7,40)),14),(15,30)),((16,69),32))),((((((2,52),((38,41),87)),93),67),(20,(37,84))),73)),88),81);
 569: 2 -10512.90137 -10674.21506 (0,(((((((1,(4,6)),(((((11,85),94),75),26),68)),((((5,51),((31,72),(55,60))),((((((((8,39),(18,22)),(12,19)),83),(((42,92),(53,59)),90)),(((9,47),((27,48),((49,74),77))),(62,63))),(((35,50),82),((43,(61,91)),(((56,64),(70,97)),79)))),((((10,24),(34,76)),(13,54)),((23,44),(25,65))))),((((17,36),(71,86)),80),21))),(((28,(46,58)),(((29,57),(78,95)),66)),96)),((((((3,33),(45,89)),(7,40)),14),(15,30)),((16,69),32))),((((((2,52),((38,41),87)),93),67),(20,(37,84))),73)),88),81);
 570: 1 -10825.91797 -10682.51253 (0,((((((((1,4),6),(((((5,51),((31,72),(55,60))),((((((((8,39),(18,22)),(12,19)),83),(((42,92),(53,59)),90)),(((9,47),((27,48),((49,74),77))),(62,63))),(((35,50),82),((((43,61),91),((56,64),(70,97))),79))),((((10,24),(34,76)),(13,54)),((23,44),(25,65))))),(((11,85),94),((26,68),75))),((((17,36),(71,86)),80),21))),((((28,(46,58)),66),((29,57),(78,95))),96)),(((((3,33),(((7,40),89),45)),14),(15,30)),((16,69),32))),(((((2,52),((38,41),87)),93),67),(20,(37,84)))),73),88),81);
 571: 1 -10449.6582 -10687.82629 (0,((((((((1,4),6),(((((5,51),((31,72),(55,60))),((((((((8,39),(18,22)),(12,19)),(((42,92),(53,59)),90)),83),((9,(((27,48),((49,74),77)),47)),(62,63))),(((35,50),82),(((43,(61,91)),((56,64),(70,97))),79))),((((10,24),(34,76)),(13,54)),((23,44),(25,65))))),((((17,36),(71,86)),80),21)),((((11,85),(75,94)),68),26))),((((28,(46,58)),(((29,57),78),95)),66),96)),((((((3,33),(45,89)),(7,40)),14),(15,30)),((16,69),32))),(((((2,52),((38,41),87)),93),67),(20,(37,84)))),73),88),81);
 572: 2 -10630.33203 -10697.32491 (0,(((((((1,(4,6)),(((11,85),94),((26,68),75))),((((5,51),((31,72),(55,60))),((((((((8,39),(18,22)),((42,92),(53,59))),90),(((9,(((27,48),((49,74),77)),47)),(62,63)),(12,19))),83),(((35,50),82),(((43,91),61),(((56,64),(70,97)),79)))),((((10,24),(34,76)),(13,54)),((23,44),(25,65))))),((((17,36),(71,86)),80),21))),((28,(46,58)),((((29,57),78),95),(66,96)))),((((((3,33),(45,89)),(7,40)),14),(15,30)),((16,69),32))),((((((2,52),((38,41),87)),93),67),(20,(37,84))),73)),88),81);
 573: 1 -10177.86426 -10679.58125 (0,(((((((1,(4,6)),((((5,51),((31,72),(55,60))),((((((((8,39),(18,22)),(12,19)),(((42,92),(53,59)),(83,90))),((9,(((27,48),((49,74),77)),47)),(62,63))),(((35,50),82),((((43,61),91),((56,64),(70,97))),79))),((23,44),(25,65))),(((10,24),(34,76)),(13,54)))),(((((11,85),94),75),26),68))),((((17,36),(71,86)),80),21)),(((28,(46,58)),((((29,57),78),95),66)),96)),((((((3,33),(45,89)),(7,40)),14),(15,30)),((16,69),32))),((((((2,52),((38,41),87)),93),67),(20,(37,84))),73)),88),81);
 574: 1 -10237.34961 -10684.89163 (0,((((((1,(4,6)),(((((((5,51),((31,72),(55,60))),(((10,24),(34,76)),(13,54))),((((8,39),(18,22)),(12,19)),((((((9,47),((27,48),((49,74),77))),(62,63)),(((35,50),82),(((43,61),91),(((56,64),(70,97)),79)))),(((42,92),(53,59)),90)),83))),((23,44),(25,65))),((((17,36),(71,86)),80),21)),(((11,85),94),((26,68),75)))),(((((28,58),46),(((29,57),78),95)),66),96)),((((3,33),((7,40),(45,89))),(14,(15,30))),((16,69),32))),((((((2,52),((38,41),87)),93),67),(20,(37,84))),73)),88),81);
 575: 1 -10716.4082 -10679.33159 (0,((((((((1,6),4),((((11,85),94),75),(26,68))),(((((5,51),((31,72),(55,60))),(((((8,39),(18,22)),(12,19)),((((((9,47),((27,48),((49,74),77))),(62,63)),(((35,50),82),(((43,(61,91)),79),((56,64),(70,97))))),(((42,92),(53,59)),90)),83)),(((10,24),(34,76)),(13,54)))),((23,44),(25,65))),(((17,36),(71,86)),(21,80)))),((((28,(46,58)),((29,57),(78,95))),66),96)),((((((3,33),(45,89)),(7,40)),14),(15,30)),((16,69),32))),((((((2,52),((38,41),87)),93),67),(20,(37,84))),73)),88),81);
 576: 1 -10402.23828 -10682.33841 (0,((((((((1,(4,6)),(((((11,85),94),75),68),26)),((((5,51),((31,72),(55,60))),((((((((8,39),(18,22)),((42,92),(53,59))),(83,90)),(12,19)),((9,(((27,48),((49,74),77)),47)),(62,63))),(((35,50),82),((((43,61),91),((56,64),(70,97))),79))),((((10,24),(34,76)),(13,54)),((23,44),(25,65))))),((((17,36),(71,86)),80),21))),((28,(46,58)),((((29,57),78),95),(66,96)))),(((((3,33),((7,40),(45,89))),14),(15,30)),((16,69),32))),(((((2,52),((38,41),87)),93),67),(20,(37,84)))),73),88),81);
 577: 1 -10370.26074 -10686.72243 (0,((((((((1,4),6),((((((5,51),((31,72),(55,60))),(((((((8,39),(18,22)),(12,19)),(((42,92),(53,59)),90)),83),((9,(((27,48),((49,74),77)),47)),(62,63))),(((35,50),82),((((43,91),61),((56,64),(70,97))),79)))),(((10,24),(34,76)),(13,54))),((23,44),(25,65))),(((11,85),(75,94)),(26,68)))),((((17,36),(71,86)),80),21)),((((28,(46,58)),(((29,57),78),95)),66),96)),(((((((3,33),89),45),(7,40)),14),(15,30)),((16,69),32))),((((((2,52),((38,41),87)),93),67),(20,(37,84))),73)),88),81);
 578: 2 -10446.32617 -10673.95763 (0,((((((((1,6),4),((((17,36),(71,86)),80),21)),((((((5,51),((31,72),(55,60))),(((((((8,39),(18,22)),(12,19)),83),(((42,92),(53,59)),90)),((9,(((27,48),((49,74),77)),47)),(62,63))),(((35,50),82),((((43,61),91),((56,64),(70,97))),79)))),(((10,24),(34,76)),(13,54))),((23,44),(25,65))),(((11,85),94),((26,68),75)))),(((28,(46,58)),((((29,57),78),95),66)),96)),(((((((3,33),45),89),(7,40)),14),(15,30)),((16,69),32))),((((((2,52),((38,41),87)),93),67),(20,(37,84))),73)),88),81);
 579: 1 -10108.53711 -10679.28304 (0,(((((((((1,4),6),((((5,51),((31,72),(55,60))),((((((((8,39),(18,22)),(12,19)),83),(((42,92),(53,59)),90)),((9,(((27,48),((49,74),77)),47)),(62,63))),(((35,50),82),(((43,91),61),(((56,64),(70,97)),79)))),((((10,24),(34,76)),(13,54)),((23,44),(25,65))))),(((11,85),94),((26,68),75)))),((((17,36),(71,86)),80),21)),((28,(46,58)),((((29,57),78),95),(66,96)))),((((((3,33),(7,40)),(45,89)),14),(15,30)),((16,69),32))),(((((2,52),((38,41),87)),93),67),(20,(37,84)))),73),88),81);
 580: 2 -11183.26758 -10678.18895 (0,(((((((1,(4,6)),(((11,85),94),((26,68),75))),((((5,51),((31,72),(55,60))),((((((((8,39),(18,22)),83),(((42,92),(53,59)),90)),(12,19)),((9,(((27,48),((49,74),77)),47)),(62,63))),(((35,50),82),(((43,61),91),(((56,64),(70,97)),79)))),((((10,24),(34,76)),(13,54)),((23,44),(25,65))))),((((17,36),(71,86)),80),21))),(((28,(46,58)),(((29,57),(78,95)),66)),96)),(((((((3,33),45),89),(7,40)),14),(15,30)),((16,69),32))),((((((2,52),((38,41),87)),93),67),(20,(37,84))),73)),88),81);
 581: 1 -10875.05469 -10683.96697 (0,((((((((1,6),4),((((11,85),94),75),(26,68))),((((5,51),((31,72),(55,60))),((((((((8,39),(18,22)),(12,19)),(((42,92),90),(53,59))),83),((9,(((27,48),((49,74),77)),47)),(62,63))),(((35,50),82),((((43,61),91),((56,64),(70,97))),79))),((((10,24),(34,76)),(13,54)),((23,44),(25,65))))),((((17,36),(71,86)),80),21))),((28,(46,58)),((((29,57),78),95),(66,96)))),((((((3,33),(45,89)),(7,40)),14),(15,30)),((16,69),32))),((((((2,52),(67,93)),87),(38,41)),(20,(37,84))),73)),88),81);
 582: 1 -10199.35938 -10674.5684 (0,(((((((1,(4,6)),((((11,85),94),75),(26,68))),((((((5,51),((31,72),(55,60))),(((((((8,39),(18,22)),(12,19)),(((42,92),(53,59)),90)),83),(((9,47),((27,48),((49,74),77))),(62,63))),(((35,50),82),((43,(61,91)),(((56,64),(70,97)),79))))),(((10,24),(34,76)),(13,54))),((23,44),(25,65))),(((17,36),(71,86)),(21,80)))),(((28,58),46),(((29,57),(78,95)),(66,96)))),(((((((3,33),89),45),(7,40)),14),(15,30)),((16,69),32))),((((((2,52),((38,41),87)),93),67),(20,(37,84))),73)),88),81);
 583: 1 -11247.22559 -10679.24745 (0,((((((((1,4),6),((((11,85),94),75),(26,68))),((((5,51),((31,72),(55,60))),(((((((((8,39),(18,22)),(12,19)),(((42,92),(53,59)),90)),83),((9,(((27,48),((49,74),77)),47)),(62,63))),(((35,50),82),((((43,91),61),((56,64),(70,97))),79))),(((10,24),(34,76)),(13,54))),((23,44),(25,65)))),((((17,36),(71,86)),80),21))),((((28,(46,58)),(((29,57),78),95)),66),96)),((((((3,(45,89)),33),(7,40)),14),(15,30)),((16,69),32))),((((((2,52),((38,41),87)),93),67),(20,(37,84))),73)),88),81);
 584: 1 -11812.71484 -10688.18739 (0,((((((1,(4,6)),(((((5,51),((31,72),(55,60))),((((((((8,39),(18,22)),((42,92),(53,59))),(12,19)),(83,90)),((9,(((27,48),((49,74),77)),47)),(62,63))),(((35,50),82),((((43,91),61),((56,64),(70,97))),79))),((((10,24),(34,76)),(13,54)),((23,44),(25,65))))),((((17,36),(71,86)),21),80)),((((11,85),94),75),(26,68)))),((28,(46,58)),((((29,57),78),95),(66,96)))),(((((3,33),((7,40),(45,89))),14),(15,30)),((16,69),32))),(((((2,52),((38,41),87)),(67,93)),(20,(37,84))),73)),88),81);
 585: 1 -10737.71387 -10680.72845 (0,(((((((1,4),6),((((((5,51),((31,72),(55,60))),((((((((8,39),(18,22)),(12,19)),((42,((53,59),92)),90)),83),(((9,47),((27,48),((49,74),77))),(62,63))),(((35,50),82),((43,(61,91)),(((56,64),(70,97)),79)))),(((10,24),(34,76)),(13,54)))),((23,44),(25,65))),((((17,36),(71,86)),80),21)),(((((11,85),94),75),26),68))),((((28,(46,58)),(((29,57),78),95)),66),96)),((((((3,33),89),((7,40),45)),14),(15,30)),((16,69),32))),((((((2,52),((38,41),87)),93),67),(20,(37,84))),73)),88),81);
 586: 1 -10940.54395 -10679.7842 (0,(((((((1,(4,6)),((((((5,51),((31,72),(55,60))),(((10,24),(34,76)),(13,54))),((((((((8,39),(18,22)),(12,19)),83),(((42,92),(53,59)),90)),(((9,47),((27,48),((49,74),77))),(62,63))),(((43,61),91),(((56,64),(70,97)),79))),((35,50),82))),((23,44),(25,65))),(((((11,85),94),75),26),68))),((((17,36),(71,86)),80),21)),((((28,(46,58)),(((29,57),78),95)),66),96)),(((((3,33),((7,40),(45,89))),14),(15,30)),((16,69),32))),((((((2,52),((38,41),87)),93),67),(20,(37,84))),73)),88),81);
 587: 1 -10455.65918 -10677.65969 (0,((((((1,(4,6)),((((((5,51),((31,72),(55,60))),(((((((8,39),(18,22)),(12,19)),(((42,92),(53,59)),90)),83),(((9,(((27,48),((49,74),77)),47)),(62,63)),(((35,50),82),(((43,91),61),(((56,64),(70,97)),79))))),(((10,24),(34,76)),(13,54)))),((23,44),(25,65))),((((17,36),(71,86)),80),21)),((((11,85),94),75),(26,68)))),(((28,(46,58)),((((29,57),78),95),66)),96)),((((((3,33),(45,89)),(7,40)),14),(15,30)),((16,69),32))),((((((2,52),((38,41),87)),93),67),(20,(37,84))),73)),88),81);
 588: 1 -10788.23828 -10695.41281 (0,(((((((1,(4,6)),((((11,85),94),75),(26,68))),((((5,51),((31,72),(55,60))),((((((8,39),(18,22)),(12,19)),((((((9,(((27,48),((49,74),77)),47)),(62,63)),(((43,61),91),(((56,64),(70,97)),79))),((35,50),82)),(((42,92),(53,59)),90)),83)),((23,44),(25,65))),(((10,24),(34,76)),(13,54)))),((((17,36),(71,86)),21),80))),((28,(46,58)),((((29,57),78),95),(66,96)))),((((((3,33),(45,89)),(7,40)),14),(15,30)),((16,69),32))),((((((2,52),((38,41),87)),93),67),(20,(37,84))),73)),88),81);
 589: 3 -10805.36523 -10682.84329 (0,((((((((1,4),6),(((((5,51),((31,72),(55,60))),(((((8,39),(18,22)),(12,19)),((((((9,47),((27,48),((49,74),77))),(62,63)),(((35,50),82),(((43,61),91),(((56,64),(70,97)),79)))),83),(((42,92),(53,59)),90))),(((10,24),(34,76)),(13,54)))),((23,44),(25,65))),(((11,85),94),((26,68),75)))),((((17,36),(71,86)),80),21)),((28,((((29,57),78),95),(66,96))),(46,58))),((((((3,33),(45,89)),(7,40)),14),(15,30)),((16,69),32))),((((((2,52),((38,41),87)),93),67),(20,(37,84))),73)),88),81);
 590: 1 -10803.63965 -10677.54529 (0,((((((((1,4),6),(((((11,85),94),75),68),26)),((((5,51),((31,72),(55,60))),(((((((((8,39),(18,22)),((42,92),(53,59))),(12,19)),90),83),(((9,47),((27,48),((49,74),77))),(62,63))),(((35,50),82),(((43,61),91),(((56,64),(70,97)),79)))),((((10,24),(34,76)),(13,54)),((23,44),(25,65))))),((((17,36),(71,86)),80),21))),((28,(46,58)),((((29,57),78),95),(66,96)))),((((((3,33),45),((7,40),89)),14),(15,30)),((16,69),32))),((((((2,52),((38,41),87)),93),67),(20,(37,84))),73)),88),81);
 591: 3 -11069.56641 -10672.88179 (0,((((((((1,4),6),((((11,85),94),75),(26,68))),(((((5,51),((31,72),(55,60))),((((((((8,39),(18,22)),(12,19)),(((42,92),(53,59)),90)),83),((9,(((27,48),((49,74),77)),47)),(62,63))),(((35,50),82),((43,(61,91)),(((56,64),(70,97)),79)))),(((10,24),(34,76)),(13,54)))),((23,44),(25,65))),((((17,36),(71,86)),80),21))),(((28,46),58),((((29,57),78),95),(66,96)))),(((((((3,33),89),45),(7,40)),14),(15,30)),((16,69),32))),((((((2,52),((38,41),87)),93),67),(20,(37,84))),73)),88),81);
 592: 1 -11058.87109 -10679.27717 (0,((((((1,(4,6)),(((((5,51),((31,72),(55,60))),(((((8,39),(18,22)),(12,19)),((((((9,47),((27,48),((49,74),77))),(62,63)),(((35,50),82),(((43,61),91),(((56,64),(70,97)),79)))),83),(((42,92),(53,59)),90))),((((10,24),(34,76)),(13,54)),((23,44),(25,65))))),((((17,36),(71,86)),80),21)),(((((11,85),94),75),26),68))),(((28,46),58),((((29,57),78),95),(66,96)))),(((((3,33),((7,40),(45,89))),14),(15,30)),((16,69),32))),((((((2,52),((38,41),87)),93),67),(20,(37,84))),73)),88),81);
 593: 1 -10816.97559 -10688.5352 (0,(((((((((1,6),4),(((((11,85),94),75),26),68)),((((5,51),((31,72),(55,60))),(((((((((8,39),(18,22)),83),((12,19),((42,92),(53,59)))),90),(((35,50),82),((((43,61),91),((56,64),(70,97))),79))),((9,(((27,48),((49,74),77)),47)),(62,63))),((23,44),(25,65))),(((10,24),(34,76)),(13,54)))),(((17,36),(71,86)),(21,80)))),((((29,57),78),95),(66,96))),(28,(46,58))),((((((3,33),(45,89)),(7,40)),14),(15,30)),((16,69),32))),((((((2,52),((38,41),87)),93),67),(20,(37,84))),73)),88),81);
 594: 2 -10842.01367 -10674.08846 (0,((((((((1,4),6),(((11,85),94),((26,68),75))),((((5,51),((31,72),(55,60))),(((((((((8,39),(18,22)),(12,19)),83),(((42,92),(53,59)),90)),(((9,47),((27,48),((49,74),77))),(62,63))),(((35,50),82),((43,(61,91)),(((56,64),(70,97)),79)))),((23,44),(25,65))),(((10,24),(34,76)),(13,54)))),((((17,36),(71,86)),80),21))),((28,(46,58)),((((29,57),78),95),(66,96)))),((((((3,33),(45,89)),(7,40)),14),(15,30)),((16,69),32))),((((((2,52),((38,41),87)),93),67),(20,(37,84))),73)),88),81);
 595: 2 -10718.13086 -10685.62902 (0,(((((((1,(4,6)),((((11,85),94),75),(26,68))),((((5,51),((31,72),(55,60))),((((((8,39),(18,22)),(12,19)),(((((9,(((27,48),((49,74),77)),47)),(62,63)),(((35,50),82),(((43,61),91),(((56,64),(70,97)),79)))),(((42,92),(53,59)),90)),83)),((23,44),(25,65))),(((10,24),(34,76)),(13,54)))),((((17,36),(71,86)),21),80))),((28,(46,58)),((((29,57),78),95),(66,96)))),(((((((3,33),(45,89)),7),40),14),(15,30)),((16,69),32))),((((((2,52),((38,41),87)),93),67),(20,(37,84))),73)),88),81);
 596: 1 -10963.87695 -10674.42654 (0,((((((((1,4),6),((((((5,51),((31,72),(55,60))),(((((((8,39),(18,22)),(12,19)),(((42,92),(53,59)),90)),83),((9,(((27,48),((49,74),77)),47)),(62,63))),(((35,50),82),((((43,91),61),((56,64),(70,97))),79)))),(((10,24),(34,76)),(13,54))),((23,44),(25,65))),((((11,85),94),75),(26,68)))),((((17,36),(71,86)),80),21)),((28,(46,58)),(((29,57),(78,95)),(66,96)))),(((((((3,33),45),89),(7,40)),14),(15,30)),((16,69),32))),((((((2,52),((38,41),87)),93),67),(20,(37,84))),73)),88),81);
 597: 1 -10246.52637 -10675.98614 (0,(((((((1,(4,6)),(((((5,51),((31,72),(55,60))),((((((((8,39),(18,22)),(12,19)),83),(((42,92),(53,59)),90)),(((9,47),((27,48),((49,74),77))),(62,63))),(((35,50),82),((43,(61,91)),(((56,64),(70,97)),79)))),((((10,24),(34,76)),(13,54)),((23,44),(25,65))))),((((17,36),(71,86)),80),21)),(((11,85),94),((26,68),75)))),(((28,(46,58)),((((29,57),78),95),66)),96)),((((((3,33),45),((7,40),89)),14),(15,30)),((16,69),32))),(((((2,52),((38,41),87)),93),67),(20,(37,84)))),73),88),81);
 598: 1 -11304.23242 -10678.65333 (0,((((((((1,4),6),(((((11,85),94),75),68),26)),((((5,51),((31,72),(55,60))),((((((((8,39),(18,22)),(12,19)),((42,((53,59),92)),90)),83),((9,(((27,48),((49,74),77)),47)),(62,63))),(((35,50),82),(((43,61),91),(((56,64),(70,97)),79)))),((((10,24),(34,76)),(13,54)),((23,44),(25,65))))),((((17,36),(71,86)),80),21))),((28,(46,58)),((((29,57),78),95),(66,96)))),(((((((3,33),45),89),(7,40)),14),(15,30)),((16,69),32))),((((((2,52),((38,41),87)),93),67),(20,(37,84))),73)),88),81);
 599: 1 -10904.62891 -10682.62196 (0,(((((((1,(4,6)),((((11,85),94),75),(26,68))),((((5,51),((31,72),(55,60))),((((((((8,39),(18,22)),83),90),(((12,19),(42,92)),(53,59))),((9,(((27,48),((49,74),77)),47)),(62,63))),(((35,50),82),(((43,91),61),(((56,64),(70,97)),79)))),((((10,24),(34,76)),(13,54)),((23,44),(25,65))))),(((17,36),(71,86)),(21,80)))),((28,(46,58)),((((29,57),78),95),(66,96)))),(((((((3,33),45),89),(7,40)),14),(15,30)),((16,69),32))),((((((2,52),((38,41),87)),93),67),(20,(37,84))),73)),88),81);
 600: 7 -10799.29492 -10678.80322 (0,((((((((1,4),6),(((11,85),94),((26,68),75))),((((5,51),((31,72),(55,60))),((((((((8,39),(18,22)),((42,92),(53,59))),((12,19),90)),83),((9,(((27,48),((49,74),77)),47)),(62,63))),(((35,50),82),(((43,61),91),((((56,64),70),97),79)))),((((10,24),(34,76)),(13,54)),((23,44),(25,65))))),((((17,36),(71,86)),80),21))),((28,(46,58)),((((29,57),78),95),(66,96)))),((((((3,33),(45,89)),(7,40)),14),(15,30)),((16,69),32))),((((((2,52),((38,41),87)),93),67),(20,(37,84))),73)),88),81);
 601: 1 -11172.63867 -10684.59149 (0,(((((((1,4),6),(((((11,85),94),75),68),26)),((((((5,51),((31,72),(55,60))),(((((((8,39),(18,22)),83),(((42,92),(53,59)),90)),(12,19)),(((9,47),((27,48),((49,74),77))),(62,63))),(((35,50),82),(((43,61),91),(((56,64),(70,97)),79))))),(((10,24),(34,76)),(13,54))),((23,44),(25,65))),((((17,36),(71,86)),80),21))),(((((((3,33),(45,89)),(7,40)),14),(15,30)),((16,69),32)),(((28,46),58),((((29,57),78),95),(66,96))))),((((((2,52),((38,41),87)),93),67),(20,(37,84))),73)),88),81);
 602: 1 -11120.1377 -10686.4057 (0,(((((((1,(4,6)),((((((5,51),((31,72),(55,60))),(((10,24),(34,76)),(13,54))),(((((8,39),(18,22)),((((((9,47),((27,48),((49,74),77))),(62,63)),(((35,50),82),((43,(61,91)),(((56,64),(70,97)),79)))),83),90)),((42,92),(53,59))),(12,19))),((23,44),(25,65))),(((11,85),94),((26,68),75)))),((((17,36),(71,86)),80),21)),(((28,46),58),((((29,57),78),95),(66,96)))),(((((3,33),((7,40),(45,89))),14),(15,30)),((16,69),32))),((((((2,52),((38,41),87)),93),67),(20,(37,84))),73)),88),81);
 603: 1 -10459.05078 -10674.5684 (0,(((((((1,(4,6)),((((11,85),94),75),(26,68))),((((((5,51),((31,72),(55,60))),(((((((8,39),(18,22)),(12,19)),(((42,92),(53,59)),90)),83),(((9,47),((27,48),((49,74),77))),(62,63))),(((35,50),82),((43,(61,91)),(((56,64),(70,97)),79))))),(((10,24),(34,76)),(13,54))),((23,44),(25,65))),(((17,36),(71,86)),(21,80)))),(((28,58),46),(((29,57),(78,95)),(66,96)))),(((((((3,33),89),45),(7,40)),14),(15,30)),((16,69),32))),((((((2,52),((38,41),87)),93),67),(20,(37,84))),73)),88),81);
 604: 1 -10722.33105 -10675.35506 (0,((((((((1,6),4),((((((5,((31,72),(55,60))),51),(((((((8,39),(18,22)),(12,19)),83),(((42,92),(53,59)),90)),((9,(((27,48),((49,74),77)),47)),(62,63))),(((35,50),82),((((43,61),91),((56,64),(70,97))),79)))),(((10,24),(34,76)),(13,54))),((23,44),(25,65))),(((11,85),94),((26,68),75)))),((((17,36),(71,86)),80),21)),(((28,(46,58)),((((29,57),78),95),66)),96)),(((((((3,33),45),89),(7,40)),14),(15,30)),((16,69),32))),((((((2,52),((38,41),87)),93),67),(20,(37,84))),73)),88),81);
 605: 1 -10328.62598 -10682.51253 (0,((((((((1,4),6),(((((5,51),((31,72),(55,60))),((((((((8,39),(18,22)),(12,19)),83),(((42,92),(53,59)),90)),(((9,47),((27,48),((49,74),77))),(62,63))),(((35,50),82),((((43,61),91),((56,64),(70,97))),79))),((((10,24),(34,76)),(13,54)),((23,44),(25,65))))),(((11,85),94),((26,68),75))),((((17,36),(71,86)),80),21))),((((28,(46,58)),66),((29,57),(78,95))),96)),(((((3,33),(((7,40),89),45)),14),(15,30)),((16,69),32))),(((((2,52),((38,41),87)),93),67),(20,(37,84)))),73),88),81);
 606: 3 -10495.9043 -10680.51794 (0,(((((((1,(4,6)),((((((5,51),((31,72),(55,60))),(((((8,39),(18,22)),(12,19)),((((((9,47),((27,48),((49,74),77))),(62,63)),(((35,50),82),(((43,91),61),(((56,64),(70,97)),79)))),(((42,92),(53,59)),90)),83)),(((10,24),(34,76)),(13,54)))),((23,44),(25,65))),((((17,36),(71,86)),80),21)),(((11,85),94),((26,68),75)))),(((((28,58),46),(((29,57),78),95)),66),96)),((((((3,33),45),((7,40),89)),14),(15,30)),((16,69),32))),(((((2,52),((38,41),87)),93),67),(20,(37,84)))),73),88),81);
 607: 1 -10480.85938 -10676.11672 (0,(((((((1,(4,6)),((((11,85),94),75),(26,68))),((((5,51),((31,72),(55,60))),(((((8,39),(18,22)),(((((((9,47),((27,48),((49,74),77))),(62,63)),(((35,50),82),(((43,61),91),(((56,64),(70,97)),79)))),(((42,92),(53,59)),90)),83),(12,19))),((23,44),(25,65))),(((10,24),(34,76)),(13,54)))),((((17,36),(71,86)),80),21))),(((28,(46,58)),((((29,57),78),95),66)),96)),(((((((3,33),45),89),(7,40)),14),(15,30)),((16,69),32))),((((((2,52),((38,41),87)),93),67),(20,(37,84))),73)),88),81);
 608: 2 -10626.26758 -10678.65333 (0,((((((((1,4),6),(((((11,85),94),75),68),26)),((((5,51),((31,72),(55,60))),((((((((8,39),(18,22)),(12,19)),((42,((53,59),92)),90)),83),((9,(((27,48),((49,74),77)),47)),(62,63))),(((35,50),82),(((43,61),91),(((56,64),(70,97)),79)))),((((10,24),(34,76)),(13,54)),((23,44),(25,65))))),((((17,36),(71,86)),80),21))),((28,(46,58)),((((29,57),78),95),(66,96)))),(((((((3,33),45),89),(7,40)),14),(15,30)),((16,69),32))),((((((2,52),((38,41),87)),93),67),(20,(37,84))),73)),88),81);
 609: 1 -10651.0332 -10689.97946 (0,((((((((1,(4,6)),(((11,85),(75,94)),(26,68))),(((((5,51),((31,72),(55,60))),(((((((((8,39),(18,22)),(12,19)),(42,92)),(53,59)),90),83),((9,(((27,48),((49,74),77)),47)),(62,63))),(((35,50),82),(((43,61),91),(((56,64),(70,97)),79))))),(((10,24),(34,76)),(13,54))),((23,44),(25,65)))),((((17,36),(71,86)),80),21)),((((28,(46,58)),(((29,57),78),95)),66),96)),((((((3,33),(45,89)),(7,40)),14),(15,30)),((16,69),32))),((((((2,52),((38,41),87)),93),67),(20,(37,84))),73)),88),81);
 610: 1 -10113.84668 -10686.71068 (0,(((((1,(4,6)),((((11,85),94),75),(26,68))),((((((5,51),((31,72),(55,60))),(((10,24),(34,76)),(13,54))),(((((((8,39),(18,22)),((42,92),(53,59))),((12,19),90)),83),((9,(((27,48),((49,74),77)),47)),(62,63))),(((35,50),82),(((43,61),91),(((56,64),(70,97)),79))))),((23,44),(25,65))),((((17,36),(71,86)),80),21))),(((((((2,52),((38,41),87)),93),67),(20,(37,84))),73),(((((((3,33),(45,89)),(7,40)),14),(15,30)),((16,69),32)),(((28,(46,58)),((((29,57),78),95),66)),96)))),88),81);
 611: 2 -10284.88086 -10717.93907 (0,((((((((1,4),6),((((((5,51),((31,72),(55,60))),(((((8,39),(18,22)),(12,19)),((((((9,47),((27,48),((49,74),77))),(62,63)),(((35,50),82),(((((43,61),91),(56,64)),(70,97)),79))),(((42,92),(53,59)),90)),83)),(((10,24),(34,76)),(13,54)))),((23,44),(25,65))),(((11,85),94),((26,68),75))),((((17,36),(71,86)),80),21))),((((28,(46,58)),(((29,57),78),95)),66),96)),(((((((3,33),45),89),(7,40)),14),(15,30)),((16,69),32))),(((((2,52),((38,41),87)),93),67),(20,(37,84)))),73),88),81);
 612: 2 -10532.55273 -10677.90673 (0,(((((((1,(4,6)),((((11,85),94),75),(26,68))),((((5,51),((31,72),(55,60))),((((((8,39),(18,22)),(12,19)),((((((9,47),((27,48),((49,74),77))),(62,63)),(((35,50),82),(((43,91),61),((((56,64),97),70),79)))),83),(((42,92),(53,59)),90))),((23,44),(25,65))),(((10,24),(34,76)),(13,54)))),((((17,36),(71,86)),80),21))),((((28,(46,58)),(((29,57),78),95)),66),96)),((((((3,33),(45,89)),(7,40)),14),(15,30)),((16,69),32))),((((((2,52),((38,41),87)),93),67),(20,(37,84))),73)),88),81);
 613: 1 -9993.632812 -10691.06862 (0,((((((((((1,(4,6)),(((((11,85),94),75),26),68)),(((5,51),((31,72),(55,60))),((((((((8,39),(18,22)),83),(((42,92),(53,59)),90)),(12,19)),((9,(((27,48),((49,74),77)),47)),(62,63))),(((35,50),82),(((43,61),91),(((56,64),(70,97)),79)))),((((10,24),(34,76)),(13,54)),((23,44),(25,65)))))),((((17,36),(71,86)),80),21)),(15,30)),((((3,33),(45,89)),(7,40)),14)),((16,69),32)),(((28,58),46),((((29,57),78),95),(66,96)))),((((((2,52),((38,41),87)),93),67),(20,(37,84))),73)),88),81);
 614: 4 -10187.46582 -10686.78869 (0,(((((((1,4),6),(((((5,51),((31,72),(55,60))),((((((((8,39),(18,22)),(12,19)),83),(((42,92),(53,59)),90)),(((9,47),((27,48),((49,74),77))),(62,63))),(((35,50),82),(((43,61),91),(((56,64),(70,97)),79)))),((((10,24),(34,76)),(13,54)),((23,44),(25,65))))),(((17,36),(71,86)),(21,80))),(((((11,85),94),75),26),68))),(((28,(46,58)),((((29,57),78),95),66)),96)),((((((3,33),(45,89)),14),(7,40)),(15,30)),((16,69),32))),((((((2,52),((38,41),87)),93),67),(20,(37,84))),73)),88),81);
 615: 2 -11399.61914 -10678.15187 (0,(((((((1,(4,6)),((((17,36),(71,86)),80),21)),((((5,51),((31,72),(55,60))),(((((((((8,39),(18,22)),(12,19)),(((42,92),(53,59)),90)),83),((9,(((27,48),((49,74),77)),47)),(62,63))),(((35,50),82),((((43,61),91),((56,64),(70,97))),79))),((23,44),(25,65))),(((10,24),(34,76)),(13,54)))),((((11,85),94),75),(26,68)))),(((28,(46,58)),((((29,57),78),95),66)),96)),((((((3,33),(45,89)),(7,40)),14),(15,30)),((16,69),32))),((((((2,52),((38,41),87)),93),67),(20,(37,84))),73)),88),81);
 616: 9 -10626.08984 -10673.05908 (0,(((((((1,(4,6)),((((((5,51),((31,72),(55,60))),(((((((8,39),(18,22)),(12,19)),83),(((42,92),(53,59)),90)),(((9,47),((27,48),((49,74),77))),(62,63))),(((35,50),82),((((43,61),91),79),((56,64),(70,97)))))),(((10,24),(34,76)),(13,54))),((23,44),(25,65))),((((11,85),94),75),(26,68)))),((((17,36),(71,86)),80),21)),((28,(46,58)),((((29,57),78),95),(66,96)))),((((((3,33),(45,89)),(7,40)),14),(15,30)),((16,69),32))),((((((2,52),((38,41),87)),93),67),(20,(37,84))),73)),88),81);
 617: 2 -10436.1875 -10677.98185 (0,(((((((1,(4,6)),((((5,51),((31,72),(55,60))),((((((((8,39),(18,22)),((42,92),(53,59))),((12,19),90)),83),((9,(((27,48),((49,74),77)),47)),(62,63))),(((35,50),82),(((43,61),91),(((56,64),(70,97)),79)))),((((10,24),(34,76)),(13,54)),((23,44),(25,65))))),((((17,36),(71,86)),80),21))),(((11,85),94),((26,68),75))),((28,(46,58)),((((29,57),78),95),(66,96)))),((((((3,33),(45,89)),(7,40)),14),(15,30)),((16,69),32))),((((((2,52),((38,41),87)),93),67),(20,(37,84))),73)),88),81);
 618: 2 -10473.00098 -10687.13249 (0,(((((((1,(4,6)),((((11,85),94),75),(26,68))),((((((((5,51),((31,72),(55,60))),((((((((8,39),(18,22)),(12,19)),83),(((42,92),(53,59)),90)),(((9,47),((27,48),((49,74),77))),(62,63))),(((35,50),82),(((43,61),91),(((56,64),(70,97)),79)))),((((10,24),(34,76)),(13,54)),((23,44),(25,65))))),(17,36)),71),86),80),21)),((28,(46,58)),((((29,57),78),95),(66,96)))),(((((((3,33),89),45),(7,40)),14),(15,30)),((16,69),32))),((((((2,52),((38,41),87)),93),67),(20,(37,84))),73)),88),81);
 619: 1 -10594.5166 -10674.39063 (0,((((((((1,(4,6)),((((11,85),94),75),(26,68))),((((5,51),((31,72),(55,60))),((((((((8,39),(18,22)),(12,19)),(((42,92),(53,59)),90)),83),((9,(((27,48),((49,74),77)),47)),(62,63))),(((35,50),82),(((43,61),91),(((56,64),(70,97)),79)))),((((10,24),(34,76)),(13,54)),((23,44),(25,65))))),((((17,36),(71,86)),80),21))),(((28,(46,58)),((((29,57),78),95),66)),96)),(((((3,33),((7,40),(45,89))),14),(15,30)),((16,69),32))),(((((2,52),((38,41),87)),93),67),(20,(37,84)))),73),88),81);
 620: 1 -11197.35547 -10685.62836 (0,(((((((((1,4),6),(((5,51),((31,72),(55,60))),(((((((((8,39),(18,22)),((42,92),(53,59))),(83,90)),(12,19)),((9,(((27,48),((49,74),77)),47)),(62,63))),(((35,50),82),((43,(61,91)),(((56,64),(70,97)),79)))),((23,44),(25,65))),(((10,24),(34,76)),(13,54))))),((((11,85),94),75),(26,68))),((((17,36),(71,86)),80),21)),(((28,(46,58)),((((29,57),78),95),66)),96)),(((((((3,33),89),45),(7,40)),14),(15,30)),((16,69),32))),((((((2,52),((38,41),87)),93),67),(20,(37,84))),73)),88),81);
 621: 2 -10223.89746 -10679.07649 (0,((((((((1,(4,6)),((((11,85),94),75),(26,68))),((((17,36),(71,86)),80),21)),(((((5,51),((31,72),(55,60))),(((((((((8,39),(18,22)),(12,19)),(42,92)),(53,59)),90),83),((9,(((27,48),((49,74),77)),47)),(62,63))),(((35,50),82),((((43,61),91),((56,64),(70,97))),79)))),(((10,24),(34,76)),(13,54))),((23,44),(25,65)))),((((28,(46,58)),(((29,57),78),95)),66),96)),((((((3,33),(45,89)),(7,40)),14),(15,30)),((16,69),32))),((((((2,52),((38,41),87)),93),67),(20,(37,84))),73)),88),81);
 622: 1 -11172.05664 -10679.33159 (0,((((((((1,6),4),((((11,85),94),75),(26,68))),(((((5,51),((31,72),(55,60))),(((((8,39),(18,22)),(12,19)),((((((9,47),((27,48),((49,74),77))),(62,63)),(((35,50),82),(((43,(61,91)),79),((56,64),(70,97))))),(((42,92),(53,59)),90)),83)),(((10,24),(34,76)),(13,54)))),((23,44),(25,65))),(((17,36),(71,86)),(21,80)))),((((28,(46,58)),((29,57),(78,95))),66),96)),((((((3,33),(45,89)),(7,40)),14),(15,30)),((16,69),32))),((((((2,52),((38,41),87)),93),67),(20,(37,84))),73)),88),81);
 623: 1 -10281.125 -10679.55804 (0,((((((((1,4),6),(((11,85),94),((26,68),75))),((((((5,51),((((((((8,39),(18,22)),(12,19)),(((42,92),(53,59)),90)),83),(((9,47),((27,48),((49,74),77))),(62,63))),(((35,50),82),(((43,61),91),(((56,64),(70,97)),79)))),((((10,24),(34,76)),(13,54)),((23,44),(25,65))))),(55,60)),72),31),((((17,36),(71,86)),80),21))),(((28,(46,58)),((((29,57),78),95),66)),96)),((((((3,33),(45,89)),(7,40)),14),(15,30)),((16,69),32))),((((((2,52),((38,41),87)),67),93),(20,(37,84))),73)),88),81);
 624: 1 -10980.72266 -10708.64664 (0,((((((((((1,6),4),((((5,51),((31,72),(55,60))),(((((((8,39),(18,22)),(42,((53,59),92))),((((((9,47),((27,48),((49,74),77))),(62,63)),(((35,50),82),((43,(61,91)),(((56,64),(70,97)),79)))),83),90)),(12,19)),(((10,24),(34,76)),(13,54))),((23,44),(25,65)))),((((11,85),94),(26,68)),75))),(((17,36),(71,86)),(21,80))),(((28,58),46),(((29,57),(78,95)),(66,96)))),(((((((((3,33),89),45),40),7),14),(15,30)),(16,69)),32)),((((2,52),((38,41),87)),93),67)),(20,(37,84))),73),88),81);
 625: 1 -10901.18945 -10677.73313 (0,(((((((((1,4),6),((((((5,51),((31,72),(55,60))),(((((((8,39),(18,22)),(12,19)),(((42,92),(53,59)),90)),83),((9,(((27,48),((49,74),77)),47)),(62,63))),(((35,50),82),((((43,91),61),((56,64),(70,97))),79)))),(((10,24),(34,76)),(13,54))),((23,44),(25,65))),((((11,85),94),75),(26,68)))),((((17,36),(71,86)),80),21)),((((28,(46,58)),(((29,57),78),95)),66),96)),(((((((3,33),89),45),(7,40)),14),(15,30)),((16,69),32))),(((((2,52),((38,41),87)),93),67),(20,(37,84)))),73),88),81);
 626: 6 -10701.15039 -10674.75768 (0,(((((((1,4),6),(((((5,51),((31,72),(55,60))),((((((((8,39),(18,22)),(12,19)),83),(((42,92),(53,59)),90)),((9,(((27,48),((49,74),77)),47)),(62,63))),(((35,50),82),((((43,61),91),((56,64),(70,97))),79))),((((10,24),(34,76)),(13,54)),((23,44),(25,65))))),((((17,36),71),86),(21,80))),(((11,85),94),((26,68),75)))),((28,(46,58)),((((29,57),78),95),(66,96)))),(((((((3,33),45),89),(7,40)),14),(15,30)),((16,69),32))),((((((2,52),((38,41),87)),93),67),(20,(37,84))),73)),88),81);
 627: 1 -10648.97266 -10678.96618 (0,((((((((1,4),6),((((11,85),94),75),(26,68))),((((5,51),((31,72),(55,60))),((((((((8,39),(18,22)),(12,19)),83),(((42,92),(53,59)),90)),(((9,47),((27,48),((49,74),77))),(62,63))),(((35,50),82),(((43,61),91),(((56,64),(70,97)),79)))),((((10,24),(34,76)),(13,54)),((23,44),(25,65))))),((((17,36),(71,86)),80),21))),((((28,(46,58)),(((29,57),78),95)),66),96)),(((((((3,33),45),89),(7,40)),(15,30)),14),((16,69),32))),((((((2,52),((38,41),87)),93),67),(20,(37,84))),73)),88),81);
 628: 1 -10694.11816 -10676.64729 (0,(((((((1,4),6),((((((5,51),((31,72),(55,60))),((((((((8,39),(18,22)),(12,19)),(((42,92),(53,59)),90)),83),(((9,47),((27,48),((49,74),77))),(62,63))),(((35,50),82),((43,(61,91)),(((56,64),(70,97)),79)))),(((10,24),(34,76)),(13,54)))),((23,44),(25,65))),((((17,36),(71,86)),80),21)),(((((11,85),94),75),26),68))),((((28,(46,58)),((29,57),(78,95))),66),96)),((((((3,33),89),((7,40),45)),14),(15,30)),((16,69),32))),((((((2,52),((38,41),87)),93),67),(20,(37,84))),73)),88),81);
 629: 1 -10772.20898 -10672.42828 (0,(((((((1,4),6),(((((5,51),((31,72),(55,60))),((((((((8,39),(18,22)),(12,19)),(((42,92),(53,59)),90)),83),((9,(((27,48),((49,74),77)),47)),(62,63))),(((35,50),82),(((43,(61,91)),((56,64),(70,97))),79))),((((10,24),(34,76)),(13,54)),((23,44),(25,65))))),((((17,36),(71,86)),80),21)),(((((11,85),94),75),68),26))),((((28,(46,58)),(((29,57),78),95)),66),96)),((((((3,33),(45,89)),(7,40)),14),(15,30)),((16,69),32))),((((((2,52),((38,41),87)),93),67),(20,(37,84))),73)),88),81);
 630: 8 -10737.39062 -10672.40049 (0,(((((((1,(4,6)),(((11,85),94),((26,68),75))),((((((5,51),((31,72),(55,60))),(((((((8,39),(18,22)),(12,19)),(((42,92),(53,59)),90)),83),((9,(((27,48),((49,74),77)),47)),(62,63))),(((35,50),82),(((43,61),91),(((56,64),(70,97)),79))))),(((10,24),(34,76)),(13,54))),((23,44),(25,65))),((((17,36),(71,86)),80),21))),((((28,(46,58)),(((29,57),78),95)),66),96)),((((((3,33),(45,89)),(7,40)),14),(15,30)),((16,69),32))),((((((2,52),((38,41),87)),93),67),(20,(37,84))),73)),88),81);
 631: 2 -11042.86328 -10677.48594 (0,((((((1,(4,6)),(((((((5,51),((31,72),(55,60))),(((((((8,39),(18,22)),83),(((42,92),(53,59)),90)),(12,19)),(((9,47),((27,48),((49,74),77))),(62,63))),(((35,50),82),(((43,61),91),(((56,64),(70,97)),79))))),(((10,24),(34,76)),(13,54))),((23,44),(25,65))),((((17,36),(71,86)),80),21)),((((11,85),94),75),(26,68)))),((28,(46,58)),((((29,57),78),95),(66,96)))),(((((((3,33),45),89),(7,40)),14),(15,30)),((16,69),32))),((((((2,52),((38,41),87)),93),67),(20,(37,84))),73)),88),81);
 632: 1 -11122.62598 -10678.00288 (0,(((((((1,(4,6)),(((((11,85),94),75),68),26)),((((5,51),((31,72),(55,60))),((((((((8,39),(18,22)),(12,19)),(((42,92),(53,59)),90)),83),(((9,47),((27,48),((49,74),77))),(62,63))),(((35,50),82),(((43,91),61),(((56,64),(70,97)),79)))),((((10,24),(34,76)),(13,54)),((23,44),(25,65))))),((((17,36),(71,86)),80),21))),((28,(46,58)),(((29,57),(78,95)),(66,96)))),(((((((3,33),89),45),(7,40)),14),(15,30)),((16,69),32))),((((((2,52),((38,41),87)),93),67),(20,(37,84))),73)),88),81);
 633: 1 -10589.34961 -10679.6271 (0,(((((((1,(4,6)),((((11,85),94),75),(26,68))),((((5,51),((31,72),(55,60))),(((((((((8,39),(18,22)),((42,92),(53,59))),(12,19)),90),83),((9,(((27,48),((49,74),77)),47)),(62,63))),(((35,50),82),((((43,61),91),((56,64),(70,97))),79))),((((10,24),(34,76)),(13,54)),((23,44),(25,65))))),(((17,36),(71,86)),(21,80)))),((28,(46,58)),(((29,57),(78,95)),(66,96)))),((((((3,33),(45,89)),(7,40)),14),(15,30)),((16,69),32))),((((((2,52),((38,41),87)),93),67),(20,(37,84))),73)),88),81);
 634: 1 -10238.0166 -10682.32988 (0,((((((((1,(4,6)),(((((11,85),94),75),68),26)),(((5,51),((31,72),(55,60))),((((((((8,39),(18,22)),((42,92),(53,59))),(83,90)),(12,19)),((9,(((27,48),((49,74),77)),47)),(62,63))),(((35,50),82),((((43,61),91),((56,64),(70,97))),79))),((((10,24),(34,76)),(13,54)),((23,44),(25,65)))))),((((17,36),(71,86)),80),21)),((28,(46,58)),((((29,57),78),95),(66,96)))),(((((3,33),((7,40),(45,89))),14),(15,30)),((16,69),32))),((((((2,52),((38,41),87)),93),67),(20,(37,84))),73)),88),81);
 635: 1 -10810.51562 -10675.52078 (0,((((((1,(4,6)),(((((((5,51),((31,72),(55,60))),(((((((8,39),(18,22)),(12,19)),83),(((42,92),(53,59)),90)),(((9,47),((27,48),((49,74),77))),(62,63))),(((35,50),82),(((43,91),61),(((56,64),(70,97)),79))))),(((10,24),(34,76)),(13,54))),((23,44),(25,65))),((((11,85),94),75),(26,68))),((((17,36),(71,86)),80),21))),(((28,58),46),((((29,57),78),95),(66,96)))),((((((3,33),(45,89)),(7,40)),14),(15,30)),((16,69),32))),((((((2,52),((38,41),87)),93),67),(20,(37,84))),73)),88),81);
 636: 2 -10481.08691 -10678.24023 (0,(((((((1,(4,6)),(((11,85),94),((26,68),75))),((((5,51),((31,72),(55,60))),(((((((((8,39),(18,22)),(42,92)),(53,59)),((12,19),90)),83),((9,(((27,48),((49,74),77)),47)),(62,63))),(((35,50),82),((((43,91),61),((56,64),(70,97))),79))),((((10,24),(34,76)),(13,54)),((23,44),(25,65))))),((((17,36),(71,86)),80),21))),((28,(46,58)),((((29,57),78),95),(66,96)))),((((((3,33),(45,89)),(7,40)),14),(15,30)),((16,69),32))),((((((2,52),((38,41),87)),93),67),(20,(37,84))),73)),88),81);
 637: 4 -10470.02148 -10691.26276 (0,((((((((1,4),6),((((11,85),94),75),(26,68))),((((5,51),((31,72),(55,60))),((((((((8,39),(18,22)),83),90),((12,19),((42,92),(53,59)))),((9,(((27,48),((49,74),77)),47)),(62,63))),(((35,50),82),((((43,61),91),((56,(70,97)),64)),79))),((((10,24),(34,76)),(13,54)),((23,44),(25,65))))),(((17,36),(71,86)),(21,80)))),((28,(46,58)),((((29,57),78),95),(66,96)))),((((((3,33),(45,89)),(7,40)),14),(15,30)),((16,69),32))),((((((2,52),((38,41),87)),93),67),(20,(37,84))),73)),88),81);
 638: 1 -10567.00586 -10674.22257 (0,((((((((1,6),4),((((((5,51),((31,72),(55,60))),(((10,24),(34,76)),(13,54))),(((((((8,39),(18,22)),(12,19)),83),(((42,92),(53,59)),90)),((9,(((27,48),((49,74),77)),47)),(62,63))),(((35,50),82),((((43,61),91),((56,64),(70,97))),79)))),((23,44),(25,65))),(((11,85),94),((26,68),75)))),((((17,36),(71,86)),80),21)),(((28,(46,58)),((((29,57),78),95),66)),96)),(((((((3,33),45),89),(7,40)),14),(15,30)),((16,69),32))),((((((2,52),((38,41),87)),93),67),(20,(37,84))),73)),88),81);
 639: 1 -11466.11523 -10685.49244 (0,((((((((1,(4,6)),(((((11,85),94),75),68),26)),((((5,51),((31,72),(55,60))),((((((((8,39),(18,22)),83),90),(((9,(((27,48),((49,74),77)),47)),(62,63)),(((35,50),82),((((43,61),91),((56,64),(70,97))),79)))),((12,19),((42,92),(53,59)))),((23,44),(25,65))),(((10,24),(34,76)),(13,54)))),((((17,36),(71,86)),80),21))),((((28,(46,58)),(((29,57),78),95)),66),96)),((((((3,33),(45,89)),(7,40)),14),(15,30)),((16,69),32))),(((((2,52),((38,41),87)),67),93),(20,(37,84)))),73),88),81);
 640: 1 -10831.53516 -10677.3269 (0,(((((((1,(4,6)),((((((5,51),((31,72),(55,60))),(((10,24),(34,76)),(13,54))),((((8,39),(18,22)),(12,19)),((((((9,47),((27,48),((49,74),77))),(62,63)),(((35,50),82),(((43,91),61),(((56,64),(70,97)),79)))),(((42,92),(53,59)),90)),83))),((23,44),(25,65))),(((((11,85),94),75),68),26))),((((17,36),(71,86)),80),21)),(((28,46),58),((((29,57),78),95),(66,96)))),((((((3,33),(45,89)),(7,40)),14),(15,30)),((16,69),32))),((((((2,52),((38,41),87)),93),67),(20,(37,84))),73)),88),81);
 641: 1 -10179.24316 -10675.02061 (0,(((((((1,(4,6)),((((11,85),94),75),(26,68))),((((5,51),((31,72),(55,60))),((((((((8,39),(18,22)),(12,19)),(((42,92),(53,59)),90)),83),((9,(((27,48),((49,74),77)),47)),(62,63))),(((35,50),82),(((43,61),91),(((56,64),(70,97)),79)))),((((10,24),(34,76)),(13,54)),((23,44),(25,65))))),((((17,36),(71,86)),80),21))),(((28,(46,58)),((((29,57),78),95),66)),96)),(((((3,33),((7,40),(45,89))),14),(15,30)),((16,69),32))),((((((2,52),((38,41),87)),93),67),73),(20,(37,84)))),88),81);
 642: 3 -10556.23633 -10674.68681 (0,((((((1,(4,6)),(((((((5,51),((31,72),(55,60))),(((((((8,39),(18,22)),(12,19)),83),(((42,92),(53,59)),90)),((9,(((27,48),((49,74),77)),47)),(62,63))),(((35,50),82),(((43,61),91),(((56,64),(70,97)),79))))),(((10,24),(34,76)),(13,54))),((23,44),(25,65))),(((11,85),94),((26,68),75))),((((17,36),(71,86)),80),21))),(((28,(46,58)),((((29,57),78),95),66)),96)),((((((3,33),(45,89)),(7,40)),14),(15,30)),((16,69),32))),((((((2,52),((38,41),87)),93),67),(20,(37,84))),73)),88),81);
 643: 2 -11339.40332 -10687.19502 (0,(((((((1,(4,6)),(((((11,85),94),75),68),26)),((((5,51),((31,72),(55,60))),((((((((8,39),(18,22)),((42,92),(53,59))),(83,90)),(12,19)),((9,(((27,48),((49,74),77)),47)),(62,63))),(((35,50),82),((((43,61),91),((56,64),(70,97))),79))),((((10,24),(34,76)),(13,54)),((23,44),(25,65))))),((((17,36),(71,86)),80),21))),((28,(46,58)),((((29,57),78),95),(66,96)))),((((((3,33),((7,40),(45,89))),14),(15,30)),(16,69)),32)),((((((2,52),((38,41),87)),93),67),(20,(37,84))),73)),88),81);
 644: 1 -10883.76172 -10675.29243 (0,(((((((1,(4,6)),((((((5,51),((31,72),(55,60))),(((((((((8,39),(18,22)),(12,19)),(42,92)),(53,59)),90),83),((9,(((27,48),((49,74),77)),47)),(62,63))),(((35,50),82),(((43,61),91),(((56,64),(70,97)),79))))),(((10,24),(34,76)),(13,54))),((23,44),(25,65))),((((11,85),94),75),(26,68)))),((((17,36),(71,86)),80),21)),((((28,(46,58)),(((29,57),78),95)),66),96)),((((((3,33),(45,89)),(7,40)),14),(15,30)),((16,69),32))),((((((2,52),((38,41),87)),93),67),(20,(37,84))),73)),88),81);
 645: 1 -10481.27832 -10677.95737 (0,(((((((1,(4,6)),((((11,85),94),75),(26,68))),((((5,51),((31,72),(55,60))),((((((8,39),(18,22)),(12,19)),((((((9,47),((27,48),((49,74),77))),(62,63)),(((35,50),82),(((43,91),61),(((56,64),(70,97)),79)))),83),(((42,92),(53,59)),90))),((23,44),(25,65))),(((10,24),(34,76)),(13,54)))),((((17,36),(71,86)),80),21))),((((28,(46,58)),((29,57),(78,95))),66),96)),((((((3,33),(45,89)),(7,40)),14),(15,30)),((16,69),32))),((((((2,52),((38,41),87)),93),67),(20,(37,84))),73)),88),81);
 646: 1 -11117.64062 -10674.93903 (0,(((((((1,(4,6)),((((17,36),(71,86)),80),21)),((((((5,51),((31,72),(55,60))),(((((((8,39),(18,22)),(12,19)),(((42,92),(53,59)),90)),83),((9,(((27,48),((49,74),77)),47)),(62,63))),(((35,50),82),(((43,61),91),(((56,64),(70,97)),79))))),(((10,24),(34,76)),(13,54))),((23,44),(25,65))),(((((11,85),94),75),26),68))),(((28,46),58),((((29,57),78),95),(66,96)))),((((((3,33),(45,89)),(7,40)),14),(15,30)),((16,69),32))),((((((2,52),((38,41),87)),93),67),(20,(37,84))),73)),88),81);
 647: 3 -10427.37891 -10685.28024 (0,(((((((1,(4,6)),(((11,85),94),((26,68),75))),((((((5,51),((31,72),(55,60))),(((((((8,39),(18,22)),83),(((42,92),(53,59)),90)),(12,19)),((9,(((27,48),((49,74),77)),47)),(62,63))),((35,50),((((43,61),91),(((56,64),(70,97)),79)),82)))),(((10,24),(34,76)),(13,54))),((23,44),(25,65))),((((17,36),(71,86)),80),21))),((((28,(46,58)),66),(((29,57),78),95)),96)),((((((3,33),(45,89)),(7,40)),14),(15,30)),((16,69),32))),((((((2,52),((38,41),87)),93),67),(20,(37,84))),73)),88),81);
 648: 6 -10455.46484 -10672.88298 (0,(((((((1,(4,6)),(((11,85),94),((26,68),75))),((((5,51),((31,72),(55,60))),((((((((8,39),(18,22)),(12,19)),(((42,92),(53,59)),90)),83),(((9,47),((27,48),((49,74),77))),(62,63))),(((35,50),82),(((43,61),91),(((56,64),(70,97)),79)))),((((10,24),(34,76)),(13,54)),((23,44),(25,65))))),((((17,36),(71,86)),80),21))),(((28,(46,58)),(((29,57),78),95)),(66,96))),((((((3,33),(45,89)),(7,40)),14),(15,30)),((16,69),32))),((((((2,52),((38,41),87)),93),67),(20,(37,84))),73)),88),81);
 649: 1 -10574.68359 -10678.40922 (0,(((((((1,(4,6)),(((11,85),94),((26,68),75))),((((5,51),((31,72),(55,60))),((((((((8,39),(18,22)),((42,92),(53,59))),83),((12,19),90)),((9,(((27,48),((49,74),77)),47)),(62,63))),(((35,50),82),((((43,91),61),((56,64),(70,97))),79))),((((10,24),(34,76)),(13,54)),((23,44),(25,65))))),((((17,36),(71,86)),80),21))),((28,(46,58)),((((29,57),78),95),(66,96)))),((((((3,33),(45,89)),(7,40)),14),(15,30)),((16,69),32))),((((((2,52),((38,41),87)),93),67),(20,(37,84))),73)),88),81);
 650: 1 -10642.43945 -10690.24709 (0,(((((((1,(4,6)),((((11,85),75),94),(26,68))),((((((5,51),((31,72),(55,60))),(((((((8,39),(18,22)),83),(((42,92),(53,59)),90)),(12,19)),(((9,47),((27,48),((49,74),77))),(62,63))),(((35,50),82),(((43,61),91),(((56,64),(70,97)),79))))),(((10,24),(34,76)),(13,54))),((23,44),(25,65))),((((17,36),(71,86)),80),21))),((28,(46,58)),((((29,57),78),95),(66,96)))),(((((((3,33),45),89),(7,40)),14),(15,30)),((16,69),32))),((((((2,52),((38,41),87)),93),67),(20,(37,84))),73)),88),81);
 651: 1 -10817.69043 -10676.62538 (0,((((((((1,4),6),((((11,85),94),75),(26,68))),((((5,51),((31,72),(55,60))),((((((8,39),(18,22)),(12,19)),((((((9,47),((27,48),((49,74),77))),(62,63)),(((35,50),82),(((43,91),61),(((56,64),(70,97)),79)))),83),(((42,92),(53,59)),90))),(((10,24),(34,76)),(13,54))),((23,44),(25,65)))),((((17,36),(71,86)),80),21))),(((28,(46,58)),((((29,57),78),95),66)),96)),((((((3,33),(45,89)),(7,40)),14),(15,30)),((16,69),32))),((((((2,52),((38,41),87)),93),67),(20,(37,84))),73)),88),81);
 652: 2 -10505.66992 -10673.56877 (0,((((((((1,4),6),(((11,85),94),((26,68),75))),((((5,51),((31,72),(55,60))),((((((((8,39),(18,22)),(12,19)),(((42,92),(53,59)),90)),83),((9,(((27,48),((49,74),77)),47)),(62,63))),(((35,50),82),((((43,61),91),(((56,64),97),70)),79))),((((10,24),(34,76)),(13,54)),((23,44),(25,65))))),((((17,36),(71,86)),80),21))),(((28,(46,58)),((((29,57),78),95),66)),96)),((((((3,33),(45,89)),(7,40)),14),(15,30)),((16,69),32))),((((((2,52),((38,41),87)),93),67),(20,(37,84))),73)),88),81);
 653: 3 -11044.81934 -10676.53706 (0,(((((((1,(4,6)),(((((11,85),94),75),26),68)),(((5,(((31,72),(55,60)),51)),((((((((8,39),(18,22)),(12,19)),(((42,92),(53,59)),90)),83),(((9,47),((27,48),((49,74),77))),(62,63))),(((35,50),82),(((43,61),91),(((56,64),(70,97)),79)))),((((10,24),(34,76)),(13,54)),((23,44),(25,65))))),(((17,36),(71,86)),(21,80)))),(((28,58),46),((((29,57),78),95),(66,96)))),((((((3,33),(45,89)),(7,40)),14),(15,30)),((16,69),32))),((((((2,52),((38,41),87)),93),67),(20,(37,84))),73)),88),81);
 654: 3 -10559.25879 -10683.81377 (0,((((((((1,6),4),((((11,85),94),75),(26,68))),(((((5,51),((31,72),(55,60))),(((((8,39),(18,22)),(12,19)),((((((9,47),((27,48),((49,74),77))),(62,63)),(((35,50),82),(((43,(61,91)),79),((56,64),(70,97))))),(((42,92),(53,59)),90)),83)),(((10,24),(34,76)),(13,54)))),((23,44),(25,65))),(((17,36),(71,86)),(21,80)))),(((((28,(46,58)),95),((29,57),78)),66),96)),((((((3,33),(45,89)),(7,40)),14),(15,30)),((16,69),32))),((((((2,52),((38,41),87)),93),67),(20,(37,84))),73)),88),81);
 655: 1 -10722.00879 -10674.41928 (0,((((((((1,4),6),((((5,51),((31,72),(55,60))),((((((((8,39),(18,22)),(12,19)),83),(((42,92),(53,59)),90)),((9,(((27,48),((49,74),77)),47)),(62,63))),(((35,50),82),((((43,91),61),((56,64),(70,97))),79))),((((10,24),(34,76)),(13,54)),((23,44),(25,65))))),((((17,36),(71,86)),80),21))),(((((11,85),94),75),26),68)),(((28,58),46),((((29,57),78),95),(66,96)))),((((((3,33),(45,89)),(7,40)),14),(15,30)),((16,69),32))),((((((2,52),((38,41),87)),93),67),(20,(37,84))),73)),88),81);
 656: 2 -10348.91797 -10674.21506 (0,(((((((1,(4,6)),(((((11,85),94),75),26),68)),((((5,51),((31,72),(55,60))),((((((((8,39),(18,22)),(12,19)),83),(((42,92),(53,59)),90)),(((9,47),((27,48),((49,74),77))),(62,63))),(((35,50),82),((43,(61,91)),(((56,64),(70,97)),79)))),((((10,24),(34,76)),(13,54)),((23,44),(25,65))))),((((17,36),(71,86)),80),21))),(((28,(46,58)),(((29,57),(78,95)),66)),96)),((((((3,33),(45,89)),(7,40)),14),(15,30)),((16,69),32))),((((((2,52),((38,41),87)),93),67),(20,(37,84))),73)),88),81);
 657: 2 -10498.47461 -10688.34414 (0,(((((((((((((1,4),6),(((((11,85),94),75),26),68)),((((5,51),((31,72),(55,60))),((((((((8,39),(18,22)),(12,19)),(((42,92),(53,59)),90)),83),(((9,47),((27,48),((49,74),77))),(62,63))),(((35,50),82),(((43,61),91),(((56,64),(70,97)),79)))),((((10,24),(34,76)),(13,54)),(((23,44),25),65)))),(((17,36),(71,86)),(21,80)))),(66,96)),(((29,57),78),95)),46),(28,58)),((((((3,33),(45,89)),(7,40)),14),(15,30)),((16,69),32))),((((2,52),((38,41),87)),93),67)),(20,(37,84))),73),88),81);
 658: 1 -11279.60352 -10678.58922 (0,(((((((1,(4,6)),((((11,85),94),75),(26,68))),((((5,51),((31,72),(55,60))),(((((((((8,39),(18,22)),83),90),((12,19),((42,92),(53,59)))),((9,(((27,48),((49,74),77)),47)),(62,63))),(((35,50),82),(((43,91),61),(((56,64),(70,97)),79)))),(((10,24),(34,76)),(13,54))),((23,44),(25,65)))),(((17,36),(71,86)),(21,80)))),((28,(46,58)),((((29,57),78),95),(66,96)))),(((((((3,33),45),89),(7,40)),14),(15,30)),((16,69),32))),((((((2,52),((38,41),87)),93),67),(20,(37,84))),73)),88),81);
 659: 5 -10417.64355 -10693.57656 (0,(((((((1,6),4),((((((5,51),((31,72),(55,60))),(((((8,39),(18,22)),(12,19)),((((((9,47),((27,48),((49,74),77))),(62,63)),(((35,50),82),((((43,61),91),((56,64),(70,97))),79))),(((42,92),(53,59)),90)),83)),(((10,24),(34,76)),(13,54)))),((23,44),(25,65))),(((11,85),94),((26,68),75))),((((17,36),(71,86)),80),21))),(((((((3,33),(45,89)),(7,40)),14),(15,30)),((16,69),32)),(((28,46),58),((((29,57),78),95),(66,96))))),(((((2,52),((38,41),87)),93),67),(20,(37,84)))),73),88),81);
 660: 1 -10748.54004 -10680.55668 (0,(((((((1,(4,6)),(((((11,85),94),75),68),26)),((((5,51),((31,72),(55,60))),((((((((8,39),(18,22)),((42,92),(53,59))),(83,90)),(12,19)),((9,(((27,48),((49,74),77)),47)),(62,63))),(((35,50),82),((((43,61),91),((56,64),(70,97))),79))),((((10,24),(34,76)),(13,54)),((23,44),(25,65))))),((((17,36),(71,86)),80),21))),((28,(46,58)),(((29,57),(78,95)),(66,96)))),(((((3,33),((7,40),(45,89))),14),(15,30)),((16,69),32))),((((((2,52),((38,41),87)),93),67),(20,(37,84))),73)),88),81);
 661: 2 -10300.90625 -10700.66505 (0,((((((((((1,6),4),((((5,51),((31,72),(55,60))),(((((((8,39),(18,22)),(42,((53,59),92))),((((((9,47),((27,48),((49,74),77))),(62,63)),(((35,50),82),((43,(61,91)),(((56,64),(70,97)),79)))),83),90)),(12,19)),(((10,24),(34,76)),(13,54))),((23,44),(25,65)))),((((11,85),94),(26,68)),75))),(((17,36),(71,86)),(21,80))),(((28,58),46),(((29,57),(78,95)),(66,96)))),((((((((3,33),89),45),40),7),14),(15,30)),((16,69),32))),((((2,52),((38,41),87)),67),93)),(20,(37,84))),73),88),81);
 662: 2 -10121.25195 -10682.07722 (0,(((((((((((1,4),6),(((((5,51),((31,72),(55,60))),((((((((8,39),(18,22)),(12,19)),(((42,92),(53,59)),90)),83),(((9,47),((27,48),((49,74),77))),(62,63))),(((35,50),82),(((43,61),91),(((56,64),(70,97)),79)))),((((10,24),(34,76)),(13,54)),((23,44),(25,65))))),(((17,36),(71,86)),(21,80))),((((11,85),94),75),(26,68)))),(((29,57),78),95)),(66,96)),(28,(46,58))),((((((3,33),(45,89)),(7,40)),14),(15,30)),((16,69),32))),((((2,52),((38,41),87)),93),67)),(20,(37,84))),73),88),81);
 663: 1 -11020.3877 -10677.78077 (0,((((((1,(4,6)),(((((((5,51),((31,72),(55,60))),(((10,24),(34,76)),(13,54))),((((8,39),(18,22)),(12,19)),((((((9,47),((27,48),((49,74),77))),(62,63)),(((35,50),82),(((43,61),91),(((56,64),(70,97)),79)))),(((42,92),(53,59)),90)),83))),((23,44),(25,65))),(((17,36),(71,86)),(21,80))),(((11,85),94),((26,68),75)))),(((((28,58),46),(((29,57),78),95)),66),96)),(((((3,33),((7,40),(45,89))),14),(15,30)),((16,69),32))),((((((2,52),((38,41),87)),93),67),(20,(37,84))),73)),88),81);
 664: 1 -10813.7207 -10695.88582 (0,((((((1,(4,6)),(((((5,51),((31,72),(55,60))),(((((((((8,39),(18,22)),(12,19)),83),((42,92),(53,59))),90),((9,(((27,48),((49,74),77)),47)),(62,63))),(((35,50),82),(((43,91),61),(((56,64),(70,97)),79)))),((((10,24),(34,76)),(13,54)),((23,44),(25,65))))),(((((11,85),94),75),68),26)),(((17,36),(71,86)),(21,80)))),((((28,58),46),(((29,57),66),(78,95))),96)),((((((3,33),((7,40),(45,89))),14),(15,30)),(16,69)),32)),((((((2,52),((38,41),87)),93),67),(20,(37,84))),73)),88),81);
 665: 1 -10967.36816 -10688.51417 (0,((((((((1,(4,6)),(((((5,51),((31,72),(55,60))),((((((8,39),(18,22)),((42,92),(53,59))),(((((9,47),((27,48),((49,74),77))),(62,63)),(((35,50),82),(((43,61),91),(((56,64),(70,97)),79)))),(83,90))),(12,19)),(((10,24),(34,76)),(13,54)))),((23,44),(25,65))),(((11,85),94),((26,68),75)))),((((17,36),(71,86)),80),21)),((28,(46,58)),((((29,57),78),95),(66,96)))),((((((3,33),(45,89)),(7,40)),14),(15,30)),((16,69),32))),(((((2,52),((38,41),87)),93),67),(20,(37,84)))),73),88),81);
 666: 1 -10224.06641 -10679.11687 (0,(((((((1,(4,6)),((((11,85),94),75),(26,68))),(((((5,51),((31,72),(55,60))),((((((((8,39),(18,22)),(12,19)),90),((42,92),(53,59))),83),(((9,(((27,48),((49,74),77)),47)),(62,63)),(((35,50),82),(((43,91),61),(((56,64),(70,97)),79))))),(((10,24),(34,76)),(13,54)))),((23,44),(25,65))),((((17,36),(71,86)),80),21))),(((28,(46,58)),((((29,57),78),95),66)),96)),((((((3,33),(45,89)),(7,40)),14),(15,30)),((16,69),32))),((((((2,52),((38,41),87)),93),67),(20,(37,84))),73)),88),81);
 667: 2 -10182.6543 -10680.97432 (0,((((((1,4),6),((((5,51),((31,72),(55,60))),((((((((8,39),(18,22)),(12,19)),(((42,92),(53,59)),90)),83),((9,(((27,48),((49,74),77)),47)),(62,63))),(((35,50),82),((((43,91),61),((56,64),(70,97))),79))),((((10,24),(34,76)),(13,54)),((23,44),(25,65))))),((((17,36),(71,86)),80),21))),((((11,85),94),75),(26,68))),(((((((2,52),((38,41),87)),93),67),(20,(37,84))),73),(((((((3,33),(45,89)),(7,40)),14),(15,30)),((16,69),32)),(((28,(46,58)),((((29,57),78),95),66)),96)))),88),81);
 668: 2 -10982.83105 -10674.1241 (0,(((((((1,(4,6)),((((((5,51),((31,72),(55,60))),(((((((8,39),(18,22)),(12,19)),83),(((42,92),(53,59)),90)),(((9,47),((27,48),((49,74),77))),(62,63))),(((35,50),82),(((43,91),61),(((56,64),(70,97)),79))))),(((10,24),(34,76)),(13,54))),((23,44),(25,65))),(((11,85),94),((26,68),75)))),((((17,36),(71,86)),80),21)),(((28,58),46),((((29,57),78),95),(66,96)))),((((((3,33),(45,89)),(7,40)),14),(15,30)),((16,69),32))),((((((2,52),((38,41),87)),93),67),(20,(37,84))),73)),88),81);
 669: 1 -10743.77539 -10678.65333 (0,((((((((1,4),6),(((((11,85),94),75),68),26)),((((5,51),((31,72),(55,60))),((((((((8,39),(18,22)),(12,19)),((42,((53,59),92)),90)),83),((9,(((27,48),((49,74),77)),47)),(62,63))),(((35,50),82),(((43,61),91),(((56,64),(70,97)),79)))),((((10,24),(34,76)),(13,54)),((23,44),(25,65))))),((((17,36),(71,86)),80),21))),((28,(46,58)),((((29,57),78),95),(66,96)))),(((((((3,33),45),89),(7,40)),14),(15,30)),((16,69),32))),((((((2,52),((38,41),87)),93),67),(20,(37,84))),73)),88),81);
 670: 1 -10646.5625 -10680.09523 (0,(((((((1,(4,6)),(((((11,85),94),75),68),26)),((((5,51),((31,72),(55,60))),(((((((((8,39),(18,22)),((42,92),(53,59))),(83,90)),(12,19)),((9,(((27,48),((49,74),77)),47)),(62,63))),(((35,50),82),((((43,61),91),((56,64),(70,97))),79))),((23,44),(25,65))),(((10,24),(34,76)),(13,54)))),((((17,36),(71,86)),80),21))),((28,(46,58)),((((29,57),78),95),(66,96)))),(((((3,33),((7,40),(45,89))),14),(15,30)),((16,69),32))),((((((2,52),((38,41),87)),93),67),(20,(37,84))),73)),88),81);
 671: 1 -10605.6123 -10689.1966 (0,(((((((1,(4,6)),((((((5,51),((31,72),(55,60))),(((10,24),(34,76)),(13,54))),((((8,39),(18,22)),(((((((9,47),((27,48),((49,74),77))),(62,63)),(((35,50),82),((43,(61,91)),(((56,64),(70,97)),79)))),83),90),(42,((53,59),92)))),(12,19))),((23,44),(25,65))),(((11,85),94),((26,68),75)))),((((17,36),(71,86)),80),21)),(((28,46),58),((((29,57),78),95),(66,96)))),(((((3,33),((7,40),(45,89))),14),(15,30)),((16,69),32))),((((((2,52),((38,41),87)),93),67),(20,(37,84))),73)),88),81);
 672: 2 -10798.62598 -10674.84965 (0,((((((1,(4,6)),(((((5,51),((31,72),(55,60))),((((((((8,39),(18,22)),(12,19)),(((42,92),(53,59)),90)),83),(((9,47),((27,48),((49,74),77))),(62,63))),(((35,50),82),((43,(61,91)),(((56,64),(70,97)),79)))),((((10,24),(34,76)),(13,54)),((23,44),(25,65))))),((((11,85),94),75),(26,68))),((((17,36),(71,86)),80),21))),((28,(46,58)),((((29,57),78),95),(66,96)))),((((((3,33),(45,89)),(7,40)),14),(15,30)),((16,69),32))),((((((2,52),((38,41),87)),93),67),(20,(37,84))),73)),88),81);
 673: 1 -10308.86328 -10677.73313 (0,(((((((((1,4),6),((((((5,51),((31,72),(55,60))),(((((((8,39),(18,22)),(12,19)),(((42,92),(53,59)),90)),83),((9,(((27,48),((49,74),77)),47)),(62,63))),(((35,50),82),((((43,91),61),((56,64),(70,97))),79)))),(((10,24),(34,76)),(13,54))),((23,44),(25,65))),((((11,85),94),75),(26,68)))),((((17,36),(71,86)),80),21)),((((28,(46,58)),(((29,57),78),95)),66),96)),(((((((3,33),89),45),(7,40)),14),(15,30)),((16,69),32))),(((((2,52),((38,41),87)),93),67),(20,(37,84)))),73),88),81);
 674: 10 -10834.34277 -10680.26516 (0,((((((((1,4),6),((((17,36),(71,86)),80),21)),(((((5,51),((31,72),(55,60))),(((((8,39),(18,22)),(12,19)),((((((9,47),((27,48),((49,74),77))),(62,63)),(((35,50),82),(((43,61),91),(((56,64),(70,97)),79)))),(((42,92),(53,59)),90)),83)),(((10,24),(34,76)),(13,54)))),((23,44),(25,65))),(((11,85),94),((26,68),75)))),((28,(46,58)),((((29,57),78),95),(66,96)))),((((((3,33),(45,89)),(7,40)),14),(15,30)),((16,69),32))),((((((2,52),((38,41),87)),93),67),(20,(37,84))),73)),88),81);
 675: 1 -10585.40137 -10678.90883 (0,((((((((1,4),6),(((11,85),94),((26,68),75))),((((((5,51),((31,72),(55,60))),(((((((8,39),(18,22)),83),(((42,92),(53,59)),90)),(12,19)),((9,(((27,48),((49,74),77)),47)),(62,63))),(((35,50),82),((((43,91),61),((56,64),(70,97))),79)))),(((10,24),(34,76)),(13,54))),((23,44),(25,65))),((((17,36),(71,86)),80),21))),((((28,(46,58)),((29,57),(78,95))),66),96)),((((((3,33),(45,89)),(7,40)),14),(15,30)),((16,69),32))),((((((2,52),((38,41),87)),93),67),(20,(37,84))),73)),88),81);
 676: 1 -11289.18945 -10682.09784 (0,((((((((1,4),6),(((11,85),94),((26,68),75))),((((5,51),((31,72),(55,60))),(((((((((8,39),(18,22)),83),90),(((9,(((27,48),((49,74),77)),47)),(62,63)),(((35,50),82),(((43,91),61),(((56,64),(70,97)),79))))),((42,92),(53,59))),(12,19)),((23,44),(25,65))),(((10,24),(34,76)),(13,54)))),((((17,36),(71,86)),80),21))),((((28,(46,58)),(((29,57),78),95)),66),96)),(((((((3,33),45),89),(7,40)),14),(15,30)),((16,69),32))),((((((2,52),((38,41),87)),93),67),(20,(37,84))),73)),88),81);
 677: 1 -11336.96777 -10678.20809 (0,(((((((((1,(4,6)),(((11,85),((26,68),75)),94)),((((((5,51),((31,72),(55,60))),(((((((8,39),(18,22)),(12,19)),(((42,92),(53,59)),90)),83),((9,(((27,48),((49,74),77)),47)),(62,63))),(((35,50),82),((43,(61,91)),(((56,64),(70,97)),79))))),(((10,24),(34,76)),(13,54))),((23,44),(25,65))),(((17,36),(71,86)),(21,80)))),((((28,(46,58)),(((29,57),78),95)),66),96)),((((((3,33),(45,89)),(7,40)),14),(15,30)),((16,69),32))),((((2,52),((38,41),87)),93),67)),(20,(37,84))),73),88),81);
 678: 1 -10646.03711 -10677.73313 (0,(((((((((1,4),6),((((((5,51),((31,72),(55,60))),(((((((8,39),(18,22)),(12,19)),(((42,92),(53,59)),90)),83),((9,(((27,48),((49,74),77)),47)),(62,63))),(((35,50),82),((((43,91),61),((56,64),(70,97))),79)))),(((10,24),(34,76)),(13,54))),((23,44),(25,65))),((((11,85),94),75),(26,68)))),((((17,36),(71,86)),80),21)),((((28,(46,58)),(((29,57),78),95)),66),96)),(((((((3,33),89),45),(7,40)),14),(15,30)),((16,69),32))),(((((2,52),((38,41),87)),93),67),(20,(37,84)))),73),88),81);
 679: 1 -10383.3252 -10681.9967 (0,((((((((1,(4,6)),(((((5,51),((31,72),(55,60))),((((((((8,39),(18,22)),(12,19)),83),(((42,92),(53,59)),90)),(((9,47),((27,48),((49,74),77))),(62,63))),(((35,50),82),((((43,91),61),((56,64),(70,97))),79))),((((10,24),(34,76)),(13,54)),((23,44),(25,65))))),(((11,85),94),((26,68),75))),((((17,36),(71,86)),80),21))),((28,(46,58)),((((29,57),78),95),(66,96)))),((((((3,33),45),((7,40),89)),14),(15,30)),((16,69),32))),((((2,52),((38,41),87)),93),67)),(20,(37,84))),73),88),81);
 680: 1 -10728.75195 -10689.0943 (0,((((((1,(4,6)),(((((5,51),((31,72),(55,60))),((((((8,39),(18,22)),(12,19)),(((((9,(((27,48),((49,74),77)),47)),(62,63)),(((35,50),82),(((43,61),91),(((56,64),(70,97)),79)))),(((42,92),(53,59)),90)),83)),(((10,24),(34,76)),(13,54))),((23,44),(25,65)))),((((17,36),(71,86)),80),21)),(((11,85),(75,94)),(26,68)))),(((28,(46,58)),((((29,57),78),95),66)),96)),((((((3,33),(45,89)),(7,40)),14),(15,30)),((16,69),32))),((((((2,52),((38,41),87)),93),67),(20,(37,84))),73)),88),81);
 681: 2 -10434.48438 -10686.26913 (0,((((((1,(4,6)),(((((5,51),((31,72),(55,60))),(((((8,39),(18,22)),(12,19)),((((((9,47),((27,48),((49,74),77))),(62,63)),(((35,50),82),((43,(61,91)),(((56,64),(70,97)),79)))),(((42,92),(53,59)),90)),83)),(((10,24),(34,76)),(13,54)))),((23,44),(25,65))),(((11,85),94),((26,68),75)))),((((17,36),(71,86)),80),21)),(((((((3,33),(45,89)),(7,40)),14),(15,30)),((16,69),32)),(((28,58),46),((((29,57),78),95),(66,96))))),((((((2,52),((38,41),87)),93),67),(20,(37,84))),73)),88),81);
 682: 2 -10630.25879 -10676.01435 (0,((((((((1,4),6),((((((5,51),((31,72),(55,60))),(((((((8,39),(18,22)),(12,19)),83),(((42,92),(53,59)),90)),(((9,47),((27,48),((49,74),77))),(62,63))),(((35,50),82),(((43,(61,91)),79),((56,64),(70,97)))))),(((10,24),(34,76)),(13,54))),((23,44),(25,65))),((((11,85),94),75),(26,68)))),((((17,36),(71,86)),80),21)),(((28,(46,58)),(((29,57),(78,95)),66)),96)),((((((3,33),(45,89)),(7,40)),14),(15,30)),((16,69),32))),((((((2,52),((38,41),87)),93),67),(20,(37,84))),73)),88),81);
 683: 1 -10323.8252 -10677.49287 (0,((((((1,(4,6)),(((((((5,51),((31,72),(55,60))),(((((((8,39),(18,22)),83),(((42,92),(53,59)),90)),(12,19)),(((9,47),((27,48),((49,74),77))),(62,63))),(((35,50),82),(((43,61),91),(((56,64),(70,97)),79))))),(((10,24),(34,76)),(13,54))),((23,44),(25,65))),((((17,36),(71,86)),80),21)),((((11,85),94),75),(26,68)))),((28,(46,58)),((((29,57),78),95),(66,96)))),((((((3,33),(45,89)),(7,40)),14),(15,30)),((16,69),32))),((((((2,52),((38,41),87)),93),67),(20,(37,84))),73)),88),81);
 684: 3 -10666.29297 -10685.47308 (0,(((((((1,(4,6)),((((11,85),75),94),(26,68))),((((5,51),((31,72),(55,60))),((((((((8,39),(18,22)),(12,19)),(((42,92),(53,59)),90)),83),(((9,47),((27,48),((49,74),77))),(62,63))),(((35,50),82),((43,(61,91)),(((56,64),(70,97)),79)))),((((10,24),(34,76)),(13,54)),((23,44),(25,65))))),((((17,36),(71,86)),80),21))),((28,(46,58)),((((29,57),78),95),(66,96)))),(((((((3,33),89),45),(7,40)),14),(15,30)),((16,69),32))),((((((2,52),((38,41),87)),93),67),(20,(37,84))),73)),88),81);
 685: 1 -10486.10742 -10682.62196 (0,(((((((1,(4,6)),((((11,85),94),75),(26,68))),((((5,51),((31,72),(55,60))),((((((((8,39),(18,22)),83),90),(((12,19),(42,92)),(53,59))),((9,(((27,48),((49,74),77)),47)),(62,63))),(((35,50),82),(((43,91),61),(((56,64),(70,97)),79)))),((((10,24),(34,76)),(13,54)),((23,44),(25,65))))),(((17,36),(71,86)),(21,80)))),((28,(46,58)),((((29,57),78),95),(66,96)))),(((((((3,33),45),89),(7,40)),14),(15,30)),((16,69),32))),((((((2,52),((38,41),87)),93),67),(20,(37,84))),73)),88),81);
 686: 1 -10900.49609 -10676.7125 (0,(((((((((1,4),6),(((((5,51),((31,72),(55,60))),((((((((8,39),(18,22)),(12,19)),(((42,92),(53,59)),90)),83),((9,(((27,48),((49,74),77)),47)),(62,63))),(((35,50),82),(((43,(61,91)),((56,64),(70,97))),79))),((((10,24),(34,76)),(13,54)),((23,44),(25,65))))),((((17,36),(71,86)),80),21)),(((((11,85),94),75),68),26))),((((28,(46,58)),(((29,57),78),95)),66),96)),((((((3,33),(45,89)),(7,40)),14),(15,30)),((16,69),32))),((((2,52),((38,41),87)),93),67)),(20,(37,84))),73),88),81);
 687: 1 -9833.722656 -10681.25829 (0,((((((((1,4),6),((((11,85),94),75),(26,68))),((((5,51),((31,72),(55,60))),(((((((((8,39),(18,22)),83),90),(((9,(((27,48),((49,74),77)),47)),(62,63)),(((35,50),82),(((43,91),61),(((56,64),(70,97)),79))))),((42,92),(53,59))),(12,19)),(((10,24),(34,76)),(13,54))),((23,44),(25,65)))),((((17,36),(71,86)),80),21))),((((28,(46,58)),(((29,57),78),95)),66),96)),(((((((3,33),45),89),(7,40)),14),(15,30)),((16,69),32))),((((((2,52),((38,41),87)),93),67),(20,(37,84))),73)),88),81);
 688: 1 -10562.87695 -10687.46174 (0,(((((1,(4,6)),(((((((5,51),((31,72),(55,60))),(((10,24),(34,76)),(13,54))),((((8,39),(18,22)),(12,19)),((((((9,47),((27,48),((49,74),77))),(62,63)),(((35,50),82),(((43,61),91),(((56,64),(70,97)),79)))),(((42,92),(53,59)),90)),83))),((23,44),(25,65))),((((17,36),(71,86)),80),21)),(((11,85),94),((26,68),75)))),((((((3,33),((7,40),(45,89))),14),(15,30)),((16,69),32)),(((((28,58),46),(((29,57),78),95)),66),96))),((((((2,52),((38,41),87)),93),67),(20,(37,84))),73)),88),81);
 689: 1 -11100.78809 -10678.12213 (0,((((((((1,4),6),(((((11,85),94),75),26),68)),((((5,51),((31,72),(55,60))),(((((((((8,39),(18,22)),(42,92)),(53,59)),((12,19),90)),83),((9,(((27,48),((49,74),77)),47)),(62,63))),(((35,50),82),(((43,91),61),(((56,64),(70,97)),79)))),((((10,24),(34,76)),(13,54)),((23,44),(25,65))))),((((17,36),(71,86)),80),21))),(((28,46),58),((((29,57),78),95),(66,96)))),(((((((3,33),45),89),(7,40)),14),(15,30)),((16,69),32))),((((((2,52),((38,41),87)),93),67),(20,(37,84))),73)),88),81);
 690: 1 -10992.15039 -10678.33648 (0,((((((((1,4),6),(((((5,51),((31,72),(55,60))),((((((((8,39),(18,22)),(12,19)),(((42,92),(53,59)),90)),83),((9,(((27,48),((49,74),77)),47)),(62,63))),(((35,50),82),(((43,(61,91)),((56,64),(70,97))),79))),((((10,24),(34,76)),(13,54)),((23,44),(25,65))))),((((17,36),(71,86)),80),21)),(((((11,85),94),75),68),26))),((((28,(46,58)),((29,57),(78,95))),66),96)),((((((3,33),(45,89)),(7,40)),14),(15,30)),((16,69),32))),(((((2,52),((38,41),87)),93),67),(20,(37,84)))),73),88),81);
 691: 1 -10974.88867 -10678.70257 (0,((((((((1,(4,6)),((((11,85),94),75),(26,68))),(((((5,51),((31,72),(55,60))),(((10,24),(34,76)),(13,54))),(((((((((8,39),(18,22)),(12,19)),(42,92)),(53,59)),90),83),((9,(((27,48),((49,74),77)),47)),(62,63))),(((35,50),82),(((43,61),91),(((56,64),(70,97)),79))))),((23,44),(25,65)))),((((17,36),(71,86)),80),21)),((((28,(46,58)),(((29,57),78),95)),66),96)),((((((3,33),(45,89)),(7,40)),14),(15,30)),((16,69),32))),((((((2,52),((38,41),87)),93),67),(20,(37,84))),73)),88),81);
 692: 2 -10764.66797 -10690.60658 (0,((((((((1,4),6),(((((5,51),((31,72),(55,60))),((((((((8,39),(18,22)),(12,19)),(((42,92),(53,59)),90)),83),((9,(((27,48),((49,74),77)),47)),(62,63))),(((35,50),82),(((43,(61,91)),((56,64),(70,97))),79))),((((10,24),(34,76)),(13,54)),((23,44),(25,65))))),((((17,36),(71,86)),80),21)),(((((11,85),94),75),68),26))),((((28,(46,58)),(((29,57),78),95)),66),96)),(((((2,52),((38,41),87)),93),67),(20,(37,84)))),((((((3,33),(45,89)),(7,40)),14),(15,30)),((16,69),32))),73),88),81);
 693: 4 -10741.63184 -10674.5684 (0,(((((((1,(4,6)),((((11,85),94),75),(26,68))),((((((5,51),((31,72),(55,60))),(((((((8,39),(18,22)),(12,19)),(((42,92),(53,59)),90)),83),(((9,47),((27,48),((49,74),77))),(62,63))),(((35,50),82),((43,(61,91)),(((56,64),(70,97)),79))))),(((10,24),(34,76)),(13,54))),((23,44),(25,65))),(((17,36),(71,86)),(21,80)))),(((28,58),46),(((29,57),(78,95)),(66,96)))),(((((((3,33),89),45),(7,40)),14),(15,30)),((16,69),32))),((((((2,52),((38,41),87)),93),67),(20,(37,84))),73)),88),81);
 694: 8 -10593.37891 -10681.42719 (0,((((((((((((1,4),6),((((11,85),94),75),(26,68))),((((5,51),((31,72),(55,60))),((((((((8,39),(18,22)),(12,19)),(((42,92),(53,59)),90)),83),(((9,47),((27,48),((49,74),77))),(62,63))),(((35,50),82),(((43,61),91),(((56,64),(70,97)),79)))),((((10,24),(34,76)),(13,54)),((23,44),(25,65))))),(((17,36),(71,86)),(21,80)))),(((29,57),78),95)),(66,96)),(28,(46,58))),(((((((3,33),89),45),(7,40)),14),(15,30)),((16,69),32))),((((2,52),((38,41),87)),93),67)),(20,(37,84))),73),88),81);
 695: 1 -10347.50781 -10689.9292 (0,((((((1,(4,6)),(((((5,51),((31,72),(55,60))),((((((((8,39),(18,22)),(12,19)),83),(((42,92),(53,59)),90)),(((9,47),((27,48),((49,74),77))),(62,63))),(((35,50),82),((((43,91),61),((56,64),(70,97))),79))),((((10,24),(34,76)),(13,54)),((23,44),(25,65))))),(((11,85),94),((26,68),75))),((((17,36),(71,86)),80),21))),(((((((3,33),45),((7,40),89)),14),(15,30)),((16,69),32)),((28,(46,58)),((((29,57),78),95),(66,96))))),(((((2,52),((38,41),87)),93),67),(20,(37,84)))),73),88),81);
 696: 3 -10687.12305 -10686.2766 (0,(((((((1,4),6),(((((5,51),((31,72),(55,60))),(((((8,39),(18,22)),(12,19)),((((((9,47),((27,48),((49,74),77))),(62,63)),(((35,50),82),(((43,61),91),(((56,64),(70,97)),79)))),(((42,92),(53,59)),90)),83)),(((10,24),(34,76)),(13,54)))),((23,44),(25,65))),(((11,85),94),((26,68),75)))),((((17,36),(71,86)),80),21)),((((((((3,33),45),(7,40)),89),14),(15,30)),((16,69),32)),(((28,46),58),((((29,57),78),95),(66,96))))),((((((2,52),((38,41),87)),93),67),(20,(37,84))),73)),88),81);
 697: 1 -11014.37402 -10685.60582 (0,(((((((1,(4,6)),((((11,85),94),75),(26,68))),(((((((5,51),((31,72),(55,60))),((((((((8,39),(18,22)),(12,19)),83),(((42,92),(53,59)),90)),((9,(((27,48),((49,74),77)),47)),(62,63))),(((35,50),82),(((43,61),91),(((56,64),(70,97)),79)))),((((10,24),(34,76)),(13,54)),((23,44),(25,65))))),(71,86)),(17,36)),80),21)),((28,(46,58)),((((29,57),78),95),(66,96)))),((((((3,33),(45,89)),(7,40)),14),(15,30)),((16,69),32))),((((((2,52),((38,41),87)),93),67),(20,(37,84))),73)),88),81);
 698: 2 -10475.40625 -10683.57393 (0,(((((((((((1,(4,6)),((((11,85),94),75),(26,68))),((((5,51),((31,72),(55,60))),((((((((8,39),(18,22)),(12,19)),(((42,92),(53,59)),90)),83),(((9,47),((27,48),((49,74),77))),(62,63))),(((35,50),82),((43,(61,91)),(((56,64),(70,97)),79)))),((((10,24),(34,76)),(13,54)),((23,44),(25,65))))),(((17,36),(71,86)),(21,80)))),((29,57),(78,95))),(66,96)),(28,(46,58))),(((((((3,33),45),89),(7,40)),14),(15,30)),((16,69),32))),((((2,52),((38,41),87)),93),67)),(20,(37,84))),73),88),81);
 699: 1 -10987.00098 -10689.85176 (0,((((((1,(4,6)),((((11,85),94),75),(26,68))),((((5,51),((31,72),(55,60))),(((((((((8,39),(18,22)),((42,92),(53,59))),90),(12,19)),83),((9,(((27,48),((49,74),77)),47)),(62,63))),(((35,50),82),((((43,61),91),((56,64),(70,97))),79))),((((10,24),(34,76)),(13,54)),((23,44),(25,65))))),(((17,36),(71,86)),(21,80)))),(((((((3,33),(45,89)),(7,40)),14),(15,30)),((16,69),32)),((28,(46,58)),(((29,57),(78,95)),(66,96))))),((((((2,52),((38,41),87)),93),67),(20,(37,84))),73)),88),81);
 700: 5 -10878.94531 -10679.22314 (0,(((((1,(4,6)),(((((11,85),94),75),26),68)),((((5,51),((31,72),(55,60))),((((((((8,39),(18,22)),(12,19)),(((42,92),(53,59)),90)),83),((9,(((27,48),((49,74),77)),47)),(62,63))),(((35,50),82),(((43,91),61),(((56,64),(70,97)),79)))),((((10,24),(34,76)),(13,54)),((23,44),(25,65))))),((((17,36),(71,86)),80),21))),(((((((2,52),((38,41),87)),93),67),(20,(37,84))),73),(((((((3,33),(45,89)),(7,40)),14),(15,30)),((16,69),32)),((28,(46,58)),((((29,57),78),95),(66,96)))))),88),81);
 701: 1 -11362.90234 -10682.17758 (0,((((((((1,6),4),((((((5,51),((31,72),(55,60))),(((10,24),(34,76)),(13,54))),((((8,39),(18,22)),(12,19)),((((((9,47),((27,48),((49,74),77))),(62,63)),(((35,50),82),(((43,61),91),(((56,64),(70,97)),79)))),(((42,92),(53,59)),90)),83))),((23,44),(25,65))),((((11,85),94),75),(26,68)))),((((17,36),(71,86)),80),21)),((28,(46,58)),((((29,57),78),95),(66,96)))),(((((3,33),((7,40),(45,89))),14),(15,30)),((16,69),32))),((((((2,52),((38,41),87)),93),67),73),(20,(37,84)))),88),81);
 702: 2 -9647.078125 -10673.02013 (0,((((((((1,4),6),(((((11,85),94),75),26),68)),((((5,51),((31,72),(55,60))),((((((((8,39),(18,22)),(12,19)),83),(((42,92),(53,59)),90)),(((9,47),((27,48),((49,74),77))),(62,63))),(((35,50),82),(((43,61),91),(((56,64),(70,97)),79)))),((((10,24),(34,76)),(13,54)),((23,44),(25,65))))),(((17,36),(71,86)),(21,80)))),(((28,(46,58)),((((29,57),78),95),66)),96)),((((((3,33),(45,89)),(7,40)),14),(15,30)),((16,69),32))),((((((2,52),((38,41),87)),93),67),(20,(37,84))),73)),88),81);
 703: 1 -10548.90723 -10678.74333 (0,((((((((1,4),6),(((((11,85),94),75),26),68)),((((5,51),((31,72),(55,60))),((((((((8,39),(18,22)),((42,92),(53,59))),((12,19),90)),83),((9,(((27,48),((49,74),77)),47)),(62,63))),(((35,50),82),(((43,91),61),(((56,64),(70,97)),79)))),((((10,24),(34,76)),(13,54)),((23,44),(25,65))))),((((17,36),(71,86)),80),21))),(((28,46),58),(((29,57),(78,95)),(66,96)))),(((((((3,33),45),89),(7,40)),14),(15,30)),((16,69),32))),((((((2,52),((38,41),87)),93),67),(20,(37,84))),73)),88),81);
 704: 1 -10413.37012 -10685.63314 (0,((((((((((((1,(4,6)),((((11,85),94),75),(26,68))),((((5,51),((31,72),(55,60))),(((((((((8,39),(18,22)),(12,19)),(((42,92),(53,59)),90)),83),(((9,47),((27,48),((49,74),77))),(62,63))),(((35,50),82),((43,(61,91)),(((56,64),(70,97)),79)))),((23,44),(25,65))),(((10,24),(34,76)),(13,54)))),(((17,36),(71,86)),(21,80)))),96),66),(((29,57),78),95)),(28,(46,58))),(((((((3,33),45),89),(7,40)),14),(15,30)),((16,69),32))),((((2,52),((38,41),87)),93),67)),(20,(37,84))),73),88),81);
 705: 1 -10374.81055 -10698.04998 (0,(((((((1,(4,6)),((((((5,51),((31,72),(55,60))),(((((((8,39),(18,22)),(12,19)),(((42,92),(53,59)),90)),83),((9,(((27,48),((49,74),77)),47)),(62,63))),(((35,50),82),(((43,61),91),(((56,64),(70,97)),79))))),(((10,24),(34,76)),(13,54))),((23,44),(25,65))),(((((11,85),94),75),26),68))),((((17,36),(71,86)),80),21)),(((28,46),58),((((29,78),57),(66,96)),95))),((((((3,33),(45,89)),(7,40)),14),(15,30)),((16,69),32))),((((((2,52),((38,41),87)),93),67),73),(20,(37,84)))),88),81);
 706: 1 -10451.37695 -10680.17509 (0,((((1,(4,6)),(((((((5,51),((31,72),(55,60))),(((((((8,39),(18,22)),(12,19)),(((42,92),(53,59)),90)),83),((9,(((27,48),((49,74),77)),47)),(62,63))),(((35,50),82),(((43,61),91),(((56,64),(70,97)),79))))),(((10,24),(34,76)),(13,54))),((23,44),(25,65))),((((17,36),(71,86)),80),21)),((((11,85),94),75),(26,68)))),(((((((2,52),((38,41),87)),93),67),(20,(37,84))),73),(((((((3,33),(45,89)),(7,40)),14),(15,30)),((16,69),32)),((28,(46,58)),((((29,57),78),95),(66,96)))))),88),81);
 707: 1 -10838.36914 -10682.33841 (0,((((((((1,(4,6)),(((((11,85),94),75),68),26)),((((5,51),((31,72),(55,60))),((((((((8,39),(18,22)),((42,92),(53,59))),(83,90)),(12,19)),((9,(((27,48),((49,74),77)),47)),(62,63))),(((35,50),82),((((43,61),91),((56,64),(70,97))),79))),((((10,24),(34,76)),(13,54)),((23,44),(25,65))))),((((17,36),(71,86)),80),21))),((28,(46,58)),((((29,57),78),95),(66,96)))),(((((3,33),((7,40),(45,89))),14),(15,30)),((16,69),32))),(((((2,52),((38,41),87)),93),67),(20,(37,84)))),73),88),81);
 708: 2 -10567.92285 -10676.15131 (0,((((((((1,4),6),(((11,85),94),((26,68),75))),(((((5,51),((31,72),(55,60))),(((((8,39),(18,22)),(12,19)),((((((9,47),((27,48),((49,74),77))),(62,63)),(((35,50),82),(((43,91),61),(((56,64),(70,97)),79)))),(((42,92),(53,59)),90)),83)),(((10,24),(34,76)),(13,54)))),((23,44),(25,65))),((((17,36),(71,86)),80),21))),((((28,(46,58)),(((29,57),78),95)),66),96)),((((((3,33),(45,89)),(7,40)),14),(15,30)),((16,69),32))),((((((2,52),((38,41),87)),93),67),(20,(37,84))),73)),88),81);
 709: 1 -10909.11426 -10696.54223 (0,((((((((((1,(4,6)),(((((11,85),94),75),26),68)),((((17,36),(71,86)),80),21)),(((5,51),((31,72),(55,60))),(((((((((8,39),(18,22)),83),(((42,92),(53,59)),90)),(12,19)),((9,(((27,48),((49,74),77)),47)),(62,63))),(((35,50),82),(((43,61),91),(((56,64),(70,97)),79)))),(((10,24),(34,76)),(13,54))),((23,44),(25,65))))),(15,30)),((((3,33),(45,89)),(7,40)),14)),((16,69),32)),(((28,58),46),((((29,57),78),95),(66,96)))),((((((2,52),((38,41),87)),93),67),(20,(37,84))),73)),88),81);
 710: 1 -10578.19141 -10695.2494 (0,((((((1,(4,6)),((((11,85),94),75),(26,68))),((((((5,51),((31,72),(55,60))),((((((((8,39),(18,22)),(12,19)),(((42,92),(53,59)),90)),83),(((9,47),((27,48),((49,74),77))),(62,63))),(((35,50),82),(((43,91),61),(((56,64),(70,97)),79)))),((((10,24),(34,76)),(13,54)),((23,44),(25,65))))),((17,36),(71,86))),80),21)),(((((((3,33),(45,89)),(7,40)),14),(15,30)),((16,69),32)),((((28,(46,58)),(((29,57),78),95)),66),96))),((((((2,52),((38,41),87)),67),93),(20,(37,84))),73)),88),81);
 711: 1 -11116.05762 -10684.36548 (0,((((((((1,4),6),((((((5,51),((31,72),(55,60))),(((((8,39),(18,22)),(12,19)),((((((9,47),((27,48),((49,74),77))),(62,63)),(((35,50),82),((((43,61),91),((56,64),(70,97))),79))),83),(((42,92),(53,59)),90))),(((10,24),(34,76)),(13,54)))),((23,44),(25,65))),(((11,85),94),((26,68),75))),((((17,36),(71,86)),80),21))),((((28,(46,58)),(((29,57),78),95)),66),96)),(((((((3,33),45),89),(7,40)),14),(15,30)),((16,69),32))),(((((2,52),((38,41),87)),93),67),(20,(37,84)))),73),88),81);
 712: 2 -10761.20703 -10676.10836 (0,(((((((1,(4,6)),(((((11,85),94),75),26),68)),((((((5,51),((31,72),(55,60))),(((10,24),(34,76)),(13,54))),((((((((8,39),(18,22)),(12,19)),83),((42,92),(53,59))),90),(((9,47),((27,48),((49,74),77))),(62,63))),(((35,50),82),(((43,61),91),(((56,64),(70,97)),79))))),((23,44),(25,65))),((((17,36),(71,86)),80),21))),((((28,(46,58)),(((29,57),78),95)),66),96)),((((((3,33),(45,89)),(7,40)),14),(15,30)),((16,69),32))),((((((2,52),((38,41),87)),93),67),(20,(37,84))),73)),88),81);
 713: 1 -10586.93848 -10674.56102 (0,((((((((1,4),6),((((((5,51),((31,72),(55,60))),(((10,24),(34,76)),(13,54))),(((((((8,39),(18,22)),(12,19)),83),(((42,92),(53,59)),90)),(((9,47),((27,48),((49,74),77))),(62,63))),(((35,50),82),(((43,(61,91)),79),((56,64),(70,97)))))),((23,44),(25,65))),((((11,85),94),75),(26,68)))),((((17,36),(71,86)),80),21)),(((28,(46,58)),((((29,57),78),95),66)),96)),((((((3,33),(45,89)),(7,40)),14),(15,30)),((16,69),32))),((((((2,52),((38,41),87)),93),67),(20,(37,84))),73)),88),81);
 714: 4 -11110.58105 -10689.17538 (0,((((((((1,4),6),(((((5,51),((((((((8,39),(18,22)),(12,19)),83),(((42,92),(53,59)),90)),((9,(((27,48),((49,74),77)),47)),(62,63))),(((35,50),82),(((43,91),61),(((56,64),(70,97)),79)))),((((10,24),(34,76)),(13,54)),((23,44),(25,65))))),((31,72),(55,60))),(((11,85),94),((26,68),75))),((((17,36),(71,86)),80),21))),((28,(46,58)),((((29,57),78),95),(66,96)))),((((((3,33),(7,40)),(45,89)),14),(15,30)),((16,69),32))),(((((2,52),((38,41),87)),93),67),(20,(37,84)))),73),88),81);
 715: 2 -10127.58789 -10683.0121 (0,((((((((1,4),6),((((((5,51),((31,72),(55,60))),(((((8,39),(18,22)),(12,19)),((((((9,47),((27,48),((49,74),77))),(62,63)),(((35,50),82),((((43,61),91),((56,64),(70,97))),79))),(((42,92),(53,59)),90)),83)),(((10,24),(34,76)),(13,54)))),((23,44),(25,65))),((((17,36),(71,86)),80),21)),(((11,85),94),((26,68),75)))),((((28,(46,58)),(((29,57),78),95)),66),96)),(((((((3,33),45),89),(7,40)),14),(15,30)),((16,69),32))),(((((2,52),((38,41),87)),93),67),(20,(37,84)))),73),88),81);
 716: 1 -10548.23242 -10675.73258 (0,((((((((1,6),4),(((((11,85),94),75),68),26)),((((5,51),((31,72),(55,60))),(((((((((8,39),(18,22)),(12,19)),90),((42,92),(53,59))),83),(((9,47),((27,48),((49,74),77))),(62,63))),(((35,50),82),((43,(61,91)),(((56,64),(70,97)),79)))),((((10,24),(34,76)),(13,54)),((23,44),(25,65))))),(((17,36),(71,86)),(21,80)))),(((((28,46),58),(((29,57),78),95)),66),96)),((((((3,33),(45,89)),(7,40)),14),(15,30)),((16,69),32))),((((((2,52),((38,41),87)),93),67),(20,(37,84))),73)),88),81);
 717: 4 -10575.92871 -10674.07998 (0,((((((((1,6),4),((((17,36),(71,86)),80),21)),((((((5,51),((31,72),(55,60))),(((((((8,39),(18,22)),(12,19)),83),(((42,92),(53,59)),90)),((9,(((27,48),((49,74),77)),47)),(62,63))),(((35,50),82),((((43,61),91),((56,64),(70,97))),79)))),(((10,24),(34,76)),(13,54))),((23,44),(25,65))),(((11,85),94),((26,68),75)))),(((28,(46,58)),((((29,57),78),95),66)),96)),(((((((3,33),45),89),(7,40)),14),(15,30)),((16,69),32))),((((((2,52),((38,41),87)),93),67),(20,(37,84))),73)),88),81);
 718: 1 -11024.24023 -10675.33863 (0,((((((1,(4,6)),(((((5,51),((31,72),(55,60))),((((((((8,39),(18,22)),(12,19)),83),(((42,92),(53,59)),90)),(((9,47),((27,48),((49,74),77))),(62,63))),(((35,50),82),((43,(61,91)),(((56,64),(70,97)),79)))),((((10,24),(34,76)),(13,54)),((23,44),(25,65))))),(((11,85),94),((26,68),75))),((((17,36),(71,86)),80),21))),(((28,(46,58)),((((29,57),78),95),66)),96)),((((((3,33),45),((7,40),89)),14),(15,30)),((16,69),32))),((((((2,52),((38,41),87)),93),67),(20,(37,84))),73)),88),81);
 719: 1 -10892.96094 -10690.5034 (0,((((((((1,(4,6)),((((11,85),94),75),(26,68))),((((17,36),(71,86)),80),21)),(((((((((5,51),((31,72),(55,60))),((((10,24),(34,76)),(13,54)),((23,44),(25,65)))),(((35,50),82),((((43,61),91),((56,64),(70,97))),79))),((9,(((27,48),((49,74),77)),47)),(62,63))),83),(((42,92),(53,59)),90)),(12,19)),((8,39),(18,22)))),((28,(46,58)),((((29,57),78),95),(66,96)))),((((((3,33),(45,89)),(7,40)),14),(15,30)),((16,69),32))),((((((2,52),((38,41),87)),93),67),(20,(37,84))),73)),88),81);
 720: 1 -10740.06445 -10693.40942 (0,(((((1,6),4),(((((5,51),((31,72),(55,60))),((((((((((8,39),(18,22)),((42,92),(53,59))),90),(12,19)),83),((9,(((27,48),((49,74),77)),47)),(62,63))),(((35,50),82),(((43,91),61),(((56,64),(70,97)),79)))),((23,44),(25,65))),(((10,24),(34,76)),(13,54)))),((((17,36),(71,86)),80),21)),(((((11,85),94),75),68),26))),(((((((2,52),((38,41),87)),93),67),(20,(37,84))),73),(((((((3,33),(45,89)),(7,40)),14),(15,30)),((16,69),32)),(28,(((((29,57),78),95),(66,96)),(46,58)))))),88),81);
 721: 1 -10572.14355 -10686.4057 (0,(((((((1,(4,6)),((((((5,51),((31,72),(55,60))),(((10,24),(34,76)),(13,54))),(((((8,39),(18,22)),((((((9,47),((27,48),((49,74),77))),(62,63)),(((35,50),82),((43,(61,91)),(((56,64),(70,97)),79)))),83),90)),((42,92),(53,59))),(12,19))),((23,44),(25,65))),(((11,85),94),((26,68),75)))),((((17,36),(71,86)),80),21)),(((28,46),58),((((29,57),78),95),(66,96)))),(((((3,33),((7,40),(45,89))),14),(15,30)),((16,69),32))),((((((2,52),((38,41),87)),93),67),(20,(37,84))),73)),88),81);
 722: 1 -11054.4043 -10678.29995 (0,((((((((1,4),6),(((((11,85),94),75),26),68)),((((5,51),((31,72),(55,60))),((((((((8,39),(18,22)),((42,92),(53,59))),83),((12,19),90)),((9,(((27,48),((49,74),77)),47)),(62,63))),(((35,50),82),(((43,91),61),(((56,64),(70,97)),79)))),((((10,24),(34,76)),(13,54)),((23,44),(25,65))))),((((17,36),(71,86)),80),21))),(((28,46),58),((((29,57),78),95),(66,96)))),(((((((3,33),45),89),(7,40)),14),(15,30)),((16,69),32))),((((((2,52),((38,41),87)),93),67),(20,(37,84))),73)),88),81);
 723: 2 -10454.68359 -10684.38223 (0,(((((((1,(4,6)),((((5,51),((31,72),(55,60))),(((((((((8,39),(18,22)),(12,19)),(((42,92),(53,59)),90)),83),((9,(((27,48),((49,74),77)),47)),(62,63))),(((35,50),82),((((43,61),91),((56,64),(70,97))),79))),((23,44),(25,65))),(((10,24),(34,76)),(13,54)))),((((11,85),94),75),(26,68)))),((((17,36),(71,86)),80),21)),(((28,(46,58)),((((29,57),78),95),66)),96)),(((((((3,33),(45,89)),40),7),14),(15,30)),((16,69),32))),((((((2,52),((38,41),87)),93),67),(20,(37,84))),73)),88),81);
 724: 2 -10404.52344 -10685.44979 (0,((((((((1,4),6),((((((5,51),((31,72),(55,60))),(((((((8,39),(18,22)),(12,19)),83),(((42,92),(53,59)),90)),(((9,47),((27,48),((49,74),77))),(62,63))),(((35,50),82),((43,(61,91)),(((56,64),(70,97)),79))))),(((10,24),(34,76)),(13,54))),((23,44),(25,65))),(((11,85),(75,94)),(26,68)))),((((17,36),(71,86)),80),21)),(((28,(46,58)),((((29,57),78),95),66)),96)),((((((3,33),(45,89)),(7,40)),14),(15,30)),((16,69),32))),((((((2,52),((38,41),87)),93),67),(20,(37,84))),73)),88),81);
 725: 3 -10250.17285 -10677.30051 (0,(((((((1,(4,6)),((((((5,51),((31,72),(55,60))),(((((((8,39),(18,22)),(12,19)),(((42,92),(53,59)),90)),83),((9,(((27,48),((49,74),77)),47)),(62,63))),(((35,50),82),(((43,61),91),(((56,64),(70,97)),79))))),(((10,24),(34,76)),(13,54))),((23,44),(25,65))),(((((11,85),94),75),26),68))),((((17,36),(71,86)),80),21)),(((28,46),((((29,57),78),95),(66,96))),58)),((((((3,33),(45,89)),(7,40)),14),(15,30)),((16,69),32))),((((((2,52),((38,41),87)),93),67),(20,(37,84))),73)),88),81);
 726: 1 -10388.48242 -10680.42028 (0,(((((((((1,4),6),(((((11,85),94),75),26),68)),(((5,51),((31,72),(55,60))),((((((((8,39),(18,22)),((42,92),(53,59))),((12,19),90)),83),((9,(((27,48),((49,74),77)),47)),(62,63))),(((35,50),82),(((43,91),61),(((56,64),(70,97)),79)))),((((10,24),(34,76)),(13,54)),((23,44),(25,65)))))),((((17,36),(71,86)),80),21)),(((28,46),58),((((29,57),78),95),(66,96)))),(((((((3,33),45),89),(7,40)),14),(15,30)),((16,69),32))),((((((2,52),((38,41),87)),93),67),(20,(37,84))),73)),88),81);
 727: 4 -10459.70801 -10691.4849 (0,(((((((1,(4,6)),(((((5,51),((31,72),(55,60))),(((((8,39),(18,22)),(12,19)),((((((9,47),((27,48),((49,74),77))),(62,63)),(((35,50),82),(((43,91),61),(((56,64),(70,97)),79)))),(((42,92),(53,59)),90)),83)),(((10,24),(34,76)),(13,54)))),((23,44),(25,65))),(((((11,85),75),94),68),26))),((((17,36),(71,86)),80),21)),(((28,46),58),((((29,57),78),95),(66,96)))),((((((3,33),(45,89)),(7,40)),14),(15,30)),((16,69),32))),((((((2,52),((38,41),87)),93),67),(20,(37,84))),73)),88),81);
 728: 1 -11083.7832 -10685.87967 (0,(((((1,(4,6)),((((11,85),94),75),(26,68))),((((5,51),((31,72),(55,60))),(((((((((8,39),(18,22)),(42,92)),(53,59)),((12,19),90)),83),((9,(((27,48),((49,74),77)),47)),(62,63))),(((35,50),82),((((43,61),91),((56,64),(70,97))),79))),((((10,24),(34,76)),(13,54)),((23,44),(25,65))))),((((17,36),(71,86)),80),21))),(((((((2,52),((38,41),87)),93),67),(20,(37,84))),73),((((((((3,33),45),89),(7,40)),14),(15,30)),((16,69),32)),((28,(46,58)),((((29,57),78),95),(66,96)))))),88),81);
 729: 1 -10172.68262 -10690.27301 (0,(((((((1,4),6),(((((5,51),((31,72),(55,60))),((((((((8,39),(18,22)),(12,19)),(((42,92),(53,59)),90)),83),(9,((((27,48),((49,74),77)),(62,63)),47))),(((35,50),82),((((43,91),61),((56,64),(70,97))),79))),((((10,24),(34,76)),(13,54)),((23,44),(25,65))))),(((17,36),(71,86)),(21,80))),(((11,85),94),((26,68),75)))),(((28,(46,58)),((((29,57),78),95),66)),96)),(((((((3,33),(45,89)),(7,40)),14),(15,30)),(16,69)),32)),((((((2,52),((38,41),87)),93),67),(20,(37,84))),73)),88),81);
 730: 1 -11385.70312 -10683.48122 (0,((((((((1,(4,6)),(((11,85),94),((26,68),75))),((((17,36),(71,86)),80),21)),(((5,51),((((((((8,39),(18,22)),(12,19)),83),(((42,92),(53,59)),90)),(((9,47),((27,48),((49,74),77))),(62,63))),(((35,50),82),(((43,61),91),(((56,64),(70,97)),79)))),((((10,24),(34,76)),(13,54)),((23,44),(25,65))))),((31,72),(55,60)))),((28,(46,58)),((((29,57),78),95),(66,96)))),((((((3,33),(45,89)),(7,40)),14),(15,30)),((16,69),32))),((((((2,52),((38,41),87)),93),67),(20,(37,84))),73)),88),81);
 731: 1 -10762.43555 -10678.29995 (0,((((((((1,4),6),(((((11,85),94),75),26),68)),((((5,51),((31,72),(55,60))),((((((((8,39),(18,22)),((42,92),(53,59))),83),((12,19),90)),((9,(((27,48),((49,74),77)),47)),(62,63))),(((35,50),82),(((43,91),61),(((56,64),(70,97)),79)))),((((10,24),(34,76)),(13,54)),((23,44),(25,65))))),((((17,36),(71,86)),80),21))),(((28,46),58),((((29,57),78),95),(66,96)))),(((((((3,33),45),89),(7,40)),14),(15,30)),((16,69),32))),((((((2,52),((38,41),87)),93),67),(20,(37,84))),73)),88),81);
 732: 1 -10414.55859 -10679.51944 (0,(((((((1,(4,6)),((((11,85),94),75),(26,68))),(((((5,51),((31,72),(55,60))),(((((((8,39),(18,22)),(12,19)),(((42,92),(53,59)),90)),83),(((9,(((27,48),((49,74),77)),47)),(62,63)),(((35,50),82),(((43,91),61),(((56,64),(70,97)),79))))),(((10,24),(34,76)),(13,54)))),((23,44),(25,65))),((((17,36),(71,86)),80),21))),(((28,(46,58)),(((29,57),(78,95)),66)),96)),((((((3,33),(45,89)),(7,40)),14),(15,30)),((16,69),32))),((((((2,52),((38,41),87)),93),67),(20,(37,84))),73)),88),81);
 733: 2 -10991.6084 -10677.44808 (0,((((((((1,6),4),((((11,85),94),75),(26,68))),(((((5,51),((31,72),(55,60))),(((((8,39),(18,22)),(12,19)),((((((9,47),((27,48),((49,74),77))),(62,63)),(((35,50),82),(((43,(61,91)),79),((56,64),(70,97))))),83),(((42,92),(53,59)),90))),(((10,24),(34,76)),(13,54)))),((23,44),(25,65))),(((17,36),(71,86)),(21,80)))),((((28,(46,58)),(((29,57),78),95)),66),96)),((((((3,33),(45,89)),(7,40)),14),(15,30)),((16,69),32))),((((((2,52),((38,41),87)),93),67),(20,(37,84))),73)),88),81);
 734: 1 -10479.05469 -10676.09842 (0,((((((((1,4),6),((((11,85),94),75),(26,68))),((((5,51),((31,72),(55,60))),(((((8,39),(18,22)),(12,19)),((((((9,47),((27,48),((49,74),77))),(62,63)),(((35,50),82),(((43,91),61),(((56,64),(70,97)),79)))),(((42,92),(53,59)),90)),83)),((((10,24),(34,76)),(13,54)),((23,44),(25,65))))),((((17,36),(71,86)),80),21))),(((28,(46,58)),((((29,57),78),95),66)),96)),((((((3,33),(45,89)),(7,40)),14),(15,30)),((16,69),32))),((((((2,52),((38,41),87)),93),67),(20,(37,84))),73)),88),81);
 735: 1 -10587.08984 -10680.44829 (0,(((((((1,(4,6)),((((11,85),94),75),(26,68))),((((5,51),((31,72),(55,60))),((((((((((8,39),(18,22)),(42,92)),(53,59)),90),(12,19)),83),((9,(((27,48),((49,74),77)),47)),(62,63))),(((35,50),82),((((43,61),91),((56,64),(70,97))),79))),((((10,24),(34,76)),(13,54)),((23,44),(25,65))))),(((17,36),(71,86)),(21,80)))),((28,(46,58)),(((29,57),(78,95)),(66,96)))),((((((3,33),(45,89)),(7,40)),14),(15,30)),((16,69),32))),((((((2,52),((38,41),87)),93),67),(20,(37,84))),73)),88),81);
 736: 8 -10956.92383 -10679.26692 (0,((((((((1,4),6),((((11,85),94),75),(26,68))),((((5,51),((31,72),(55,60))),((((((((8,39),(18,22)),83),90),((12,19),((42,92),(53,59)))),((9,(((27,48),((49,74),77)),47)),(62,63))),(((35,50),82),((((43,61),91),((56,64),(70,97))),79))),((((10,24),(34,76)),(13,54)),((23,44),(25,65))))),(((17,36),(71,86)),(21,80)))),((28,(46,58)),((((29,57),78),95),(66,96)))),(((((((3,33),(45,89)),40),7),14),(15,30)),((16,69),32))),((((((2,52),((38,41),87)),93),67),(20,(37,84))),73)),88),81);
 737: 1 -10640.71484 -10688.43777 (0,((((1,(4,6)),(((((((5,((31,72),(55,60))),51),(((((((8,39),(18,22)),((42,92),(53,59))),((12,19),90)),83),((9,(((27,48),((49,74),77)),47)),(62,63))),(((35,50),82),((((43,91),61),((56,64),(70,97))),79)))),(((10,24),(34,76)),(13,54))),((23,44),(25,65))),((((17,36),(71,86)),80),21)),((((11,85),94),75),(26,68)))),(((((((2,52),((38,41),87)),93),67),(20,(37,84))),73),(((((((3,33),(45,89)),(7,40)),14),(15,30)),((16,69),32)),((((28,(46,58)),66),(((29,57),78),95)),96)))),88),81);
 738: 1 -10607.99023 -10675.40924 (0,((((((((1,6),4),(((((11,85),94),75),68),26)),((((5,51),((31,72),(55,60))),(((((((((8,39),(18,22)),(12,19)),((42,92),(53,59))),90),83),(((9,47),((27,48),((49,74),77))),(62,63))),(((35,50),82),((43,(61,91)),(((56,64),(70,97)),79)))),((((10,24),(34,76)),(13,54)),((23,44),(25,65))))),(((17,36),(71,86)),(21,80)))),(((((28,46),58),(((29,57),78),95)),66),96)),((((((3,33),(45,89)),(7,40)),14),(15,30)),((16,69),32))),((((((2,52),((38,41),87)),93),67),(20,(37,84))),73)),88),81);
 739: 1 -10602.7002 -10685.07634 (0,(((((((1,(4,6)),((((11,85),94),75),(26,68))),((((5,51),((31,72),(55,60))),(((((((((8,39),(18,22)),(42,((53,59),92))),90),(12,19)),83),((9,(((27,48),((49,74),77)),47)),(62,63))),(((35,50),82),((((43,61),91),((56,64),(70,97))),79))),((((10,24),(34,76)),(13,54)),((23,44),(25,65))))),(((17,36),(71,86)),(21,80)))),((28,(46,58)),(((29,57),(78,95)),(66,96)))),((((((3,33),(45,89)),(7,40)),14),(15,30)),((16,69),32))),((((((2,52),((38,41),87)),93),67),(20,(37,84))),73)),88),81);
 740: 1 -10467.65332 -10675.62289 (0,((((((((1,4),6),((((11,85),94),75),(26,68))),(((((5,51),((31,72),(55,60))),((((((((8,39),(18,22)),(12,19)),(((42,92),(53,59)),90)),83),((9,(((27,48),(49,(74,77))),47)),(62,63))),(((35,50),82),(((43,61),91),(((56,64),(70,97)),79)))),(((10,24),(34,76)),(13,54)))),((23,44),(25,65))),((((17,36),(71,86)),80),21))),(((28,46),58),((((29,57),78),95),(66,96)))),(((((((3,33),89),45),(7,40)),14),(15,30)),((16,69),32))),((((((2,52),((38,41),87)),93),67),(20,(37,84))),73)),88),81);
 741: 1 -10899.91211 -10677.34106 (0,(((((((1,(4,6)),(((11,85),94),((26,68),75))),((((5,51),((31,72),(55,60))),((((((((8,39),(18,22)),((42,92),(53,59))),((12,19),90)),83),((9,(((27,48),((49,74),77)),47)),(62,63))),(((35,50),82),(((43,91),61),(((56,64),(70,97)),79)))),((((10,24),(34,76)),(13,54)),((23,44),(25,65))))),((((17,36),(71,86)),80),21))),((((28,(46,58)),(((29,57),78),95)),66),96)),((((((3,33),(45,89)),(7,40)),14),(15,30)),((16,69),32))),((((((2,52),((38,41),87)),93),67),(20,(37,84))),73)),88),81);
 742: 1 -10656.85059 -10681.55494 (0,((((((((1,4),6),(((((5,51),((31,72),(55,60))),(((((((((8,39),(18,22)),(12,19)),83),(((42,92),(53,59)),90)),((9,(((27,48),((49,74),77)),47)),(62,63))),(((35,50),82),(((43,91),61),(((56,64),(70,97)),79)))),(((10,24),(34,76)),(13,54))),((23,44),(25,65)))),(((11,85),94),((26,68),75))),((((17,36),(71,86)),80),21))),((28,(46,58)),((((29,57),78),95),(66,96)))),((((((3,33),(7,40)),(45,89)),14),(15,30)),((16,69),32))),(((((2,52),((38,41),87)),93),67),(20,(37,84)))),73),88),81);
 743: 1 -10292.29102 -10685.07634 (0,(((((((1,(4,6)),((((11,85),94),75),(26,68))),((((5,51),((31,72),(55,60))),(((((((((8,39),(18,22)),(42,((53,59),92))),90),(12,19)),83),((9,(((27,48),((49,74),77)),47)),(62,63))),(((35,50),82),((((43,61),91),((56,64),(70,97))),79))),((((10,24),(34,76)),(13,54)),((23,44),(25,65))))),(((17,36),(71,86)),(21,80)))),((28,(46,58)),(((29,57),(78,95)),(66,96)))),((((((3,33),(45,89)),(7,40)),14),(15,30)),((16,69),32))),((((((2,52),((38,41),87)),93),67),(20,(37,84))),73)),88),81);
 744: 2 -10770.98242 -10690.38669 (0,(((((((1,(4,6)),((((11,85),75),94),(26,68))),((((5,51),((31,72),(55,60))),((((((((8,39),(18,22)),((42,92),(53,59))),((12,19),90)),83),((9,(((27,48),((49,74),77)),47)),(62,63))),(((35,50),82),((((43,61),91),((56,64),(70,97))),79))),((((10,24),(34,76)),(13,54)),((23,44),(25,65))))),((((17,36),(71,86)),80),21))),((28,(46,58)),((((29,57),78),95),(66,96)))),((((((3,33),(45,89)),(7,40)),14),(15,30)),((16,69),32))),((((((2,52),((38,41),87)),93),67),(20,(37,84))),73)),88),81);
 745: 1 -10725.63086 -10700.7315 (0,((((((((1,4),6),((((11,85),94),75),(26,68))),((((5,51),((31,72),(55,60))),((((((((8,39),(18,22)),(12,19)),83),(((42,92),(53,59)),90)),(((9,47),((27,48),((49,74),77))),(62,63))),(((35,50),82),(((43,61),91),(((56,64),(70,97)),79)))),((((10,24),(34,76)),(13,54)),((23,44),(25,65))))),((((17,36),(71,86)),80),21))),(((28,((((29,57),78),95),(46,58))),66),96)),(((((((3,33),45),89),(7,40)),14),(15,30)),((16,69),32))),((((((2,52),((38,41),87)),93),67),(20,(37,84))),73)),88),81);
 746: 1 -10730.65918 -10687.82837 (0,((((((((1,4),6),((((5,51),((31,72),(55,60))),(((((((((8,39),(18,22)),(12,19)),(((42,92),(53,59)),90)),83),((9,(((27,48),((49,74),77)),47)),(62,63))),(((35,50),82),((43,(61,91)),(((56,64),(70,97)),79)))),((23,44),(25,65))),(((10,24),(34,76)),(13,54)))),(((11,85),(75,94)),(26,68)))),((((17,36),(71,86)),80),21)),(((28,(46,58)),((((29,57),78),95),66)),96)),(((((((3,33),45),89),(7,40)),14),(15,30)),((16,69),32))),((((((2,52),((38,41),87)),93),67),(20,(37,84))),73)),88),81);
 747: 1 -10891.9834 -10678.52436 (0,((((((((1,(4,6)),(((11,85),94),((26,68),75))),(((5,51),((31,72),(55,60))),((((((((8,39),(18,22)),(12,19)),83),(((42,92),(53,59)),90)),((9,(((27,48),((49,74),77)),47)),(62,63))),(((35,50),82),(((43,91),61),(((56,64),(70,97)),79)))),((((10,24),(34,76)),(13,54)),((23,44),(25,65)))))),((((17,36),(71,86)),21),80)),(((28,58),46),((((29,57),78),95),(66,96)))),((((((3,33),(45,89)),(7,40)),14),(15,30)),((16,69),32))),((((((2,52),((38,41),87)),93),67),(20,(37,84))),73)),88),81);
 748: 2 -10871.41309 -10675.63446 (0,(((((((1,4),6),(((((5,51),((31,72),(55,60))),((((((((8,39),(18,22)),(12,19)),83),(((42,92),(53,59)),90)),(((9,47),((27,48),((49,74),77))),(62,63))),(((35,50),82),(((43,61),91),((((56,64),70),97),79)))),((((10,24),(34,76)),(13,54)),((23,44),(25,65))))),((((17,36),(71,86)),80),21)),(((11,85),94),((26,68),75)))),(((28,46),58),((((29,57),78),95),(66,96)))),(((((((3,33),45),89),(7,40)),14),(15,30)),((16,69),32))),((((((2,52),((38,41),87)),93),67),(20,(37,84))),73)),88),81);
 749: 1 -10709.01172 -10675.19654 (0,((((((((1,6),4),((((((5,51),((31,72),(55,60))),(((((((8,39),(18,22)),(12,19)),(((42,92),(53,59)),90)),83),(((9,47),((27,48),((49,74),77))),(62,63))),(((35,50),82),(((43,61),91),(((56,64),(70,97)),79))))),(((10,24),(34,76)),(13,54))),((23,44),(25,65))),(((17,36),(71,86)),(21,80)))),((((11,85),94),75),(26,68))),(((28,(46,58)),(((29,57),78),95)),(66,96))),((((((3,33),(45,89)),(7,40)),14),(15,30)),((16,69),32))),((((((2,52),((38,41),87)),93),67),(20,(37,84))),73)),88),81);
 750: 4 -10880.3457 -10686.14611 (0,((((((((1,4),6),((((((5,51),((31,72),(55,60))),(((((((8,39),(18,22)),(12,19)),(((42,92),(53,59)),90)),83),((9,(((27,48),((49,74),77)),47)),(62,63))),(((35,50),82),((((43,91),61),((56,64),(70,97))),79)))),(((10,24),(34,76)),(13,54))),((23,44),(25,65))),((((11,85),94),75),(26,68)))),((((17,36),(71,86)),80),21)),((((28,(46,58)),(((29,57),78),95)),66),96)),(((((((3,89),33),45),(7,40)),14),(15,30)),((16,69),32))),((((((2,52),((38,41),87)),93),67),(20,(37,84))),73)),88),81);
 751: 1 -10924.75977 -10680.44829 (0,(((((((1,(4,6)),((((11,85),94),75),(26,68))),((((5,51),((31,72),(55,60))),((((((((((8,39),(18,22)),(42,92)),(53,59)),90),(12,19)),83),((9,(((27,48),((49,74),77)),47)),(62,63))),(((35,50),82),((((43,61),91),((56,64),(70,97))),79))),((((10,24),(34,76)),(13,54)),((23,44),(25,65))))),(((17,36),(71,86)),(21,80)))),((28,(46,58)),(((29,57),(78,95)),(66,96)))),((((((3,33),(45,89)),(7,40)),14),(15,30)),((16,69),32))),((((((2,52),((38,41),87)),93),67),(20,(37,84))),73)),88),81);
 752: 4 -10214.93555 -10672.30347 (0,((((((((1,4),6),((((5,51),((31,72),(55,60))),((((((((8,39),(18,22)),(12,19)),(((42,92),(53,59)),90)),83),((9,(((27,48),((49,74),77)),47)),(62,63))),(((35,50),82),((((43,61),91),((56,64),(70,97))),79))),((((10,24),(34,76)),(13,54)),((23,44),(25,65))))),((((17,36),(71,86)),80),21))),(((11,85),94),((26,68),75))),(((28,(46,58)),((((29,57),78),95),66)),96)),((((((3,33),(45,89)),(7,40)),14),(15,30)),((16,69),32))),((((((2,52),((38,41),87)),93),67),(20,(37,84))),73)),88),81);
 753: 3 -10114.28906 -10680.72871 (0,((((((((1,6),4),((((17,36),(71,86)),80),21)),((((((5,51),((31,72),(55,60))),(((10,24),(34,76)),(13,54))),((((8,39),(18,22)),(12,19)),((((((9,47),((27,48),((49,74),77))),(62,63)),(((35,50),82),((43,(61,91)),(((56,64),(70,97)),79)))),(((42,92),(53,59)),90)),83))),((23,44),(25,65))),(((11,85),94),((26,68),75)))),(((28,58),46),((((29,57),78),95),(66,96)))),(((((3,33),((7,40),(45,89))),14),(15,30)),((16,69),32))),((((((2,52),((38,41),87)),93),67),(20,(37,84))),73)),88),81);
 754: 2 -10314.81348 -10676.41557 (0,(((((((1,(4,6)),((((11,85),94),75),(26,68))),((((5,51),((31,72),(55,60))),((((((8,39),(18,22)),(12,19)),((((((9,47),((27,48),((49,74),77))),(62,63)),(((35,50),82),(((43,61),91),(((56,64),(70,97)),79)))),(((42,92),(53,59)),90)),83)),(((23,44),65),25)),(((10,24),(34,76)),(13,54)))),((((17,36),(71,86)),80),21))),(((28,(46,58)),((((29,57),78),95),66)),96)),(((((((3,33),45),89),(7,40)),14),(15,30)),((16,69),32))),((((((2,52),((38,41),87)),93),67),(20,(37,84))),73)),88),81);
 755: 4 -10491.59961 -10673.49912 (0,((((((1,(4,6)),(((((((5,51),((31,72),(55,60))),(((((((8,39),(18,22)),(12,19)),(((42,92),(53,59)),90)),83),((9,(((27,48),((49,74),77)),47)),(62,63))),(((35,50),82),(((43,61),91),(((56,64),(70,97)),79))))),(((10,24),(34,76)),(13,54))),((23,44),(25,65))),(((17,36),(71,86)),(21,80))),(((11,85),94),((26,68),75)))),((((28,(46,58)),(((29,57),78),95)),66),96)),((((((3,33),(45,89)),(7,40)),14),(15,30)),((16,69),32))),((((((2,52),((38,41),87)),93),67),(20,(37,84))),73)),88),81);
 756: 2 -10920.60156 -10699.5784 (0,((((((1,(4,6)),((((((5,51),(31,72)),(55,60)),((((((((8,39),(18,22)),(12,19)),83),(((42,92),(53,59)),90)),(((9,47),((27,48),((49,74),77))),(62,63))),(((35,50),82),(((43,61),91),(((56,64),(70,97)),79)))),((((10,24),(34,76)),(13,54)),((23,44),(25,65))))),(((17,36),(21,80)),(71,86))),((((11,85),94),75),(26,68)))),((((28,(46,58)),(((29,57),78),95)),66),96)),(((((((3,33),45),89),(7,40)),14),(15,30)),((16,69),32))),((((((2,52),((38,41),87)),93),67),73),(20,(37,84)))),88),81);
 757: 2 -10867.86328 -10679.58793 (0,((((((((1,4),6),(((11,85),94),((26,68),75))),((((((5,51),((31,72),(55,60))),(((((((8,39),(18,22)),(12,19)),83),(((42,92),(53,59)),90)),((9,(((27,48),((49,74),77)),47)),(62,63))),(((35,50),82),(((43,61),91),(((56,64),(70,97)),79))))),(((10,24),(34,76)),(13,54))),((23,44),(25,65))),((((17,36),(71,86)),80),21))),((((((28,58),46),((29,57),78)),95),66),96)),(((((((3,33),45),89),(7,40)),14),(15,30)),((16,69),32))),((((((2,52),((38,41),87)),93),67),(20,(37,84))),73)),88),81);
 758: 1 -10737.67773 -10687.65936 (0,((((((((1,4),6),((((11,85),(75,94)),26),68)),((((5,51),((31,72),(55,60))),((((((8,39),(18,22)),(12,19)),(((((9,(((27,48),((49,74),77)),47)),(62,63)),(((35,50),82),((((43,91),61),((56,64),(70,97))),79))),(((42,92),(53,59)),90)),83)),((23,44),(25,65))),(((10,24),(34,76)),(13,54)))),((((17,36),(71,86)),80),21))),(((28,(46,58)),((((29,57),78),95),66)),96)),((((((3,33),(45,89)),(7,40)),14),(15,30)),((16,69),32))),((((((2,52),((38,41),87)),93),67),(20,(37,84))),73)),88),81);
 759: 1 -10740.32617 -10688.51417 (0,((((((((1,(4,6)),(((((5,51),((31,72),(55,60))),((((((8,39),(18,22)),((42,92),(53,59))),(((((9,47),((27,48),((49,74),77))),(62,63)),(((35,50),82),(((43,61),91),(((56,64),(70,97)),79)))),(83,90))),(12,19)),(((10,24),(34,76)),(13,54)))),((23,44),(25,65))),(((11,85),94),((26,68),75)))),((((17,36),(71,86)),80),21)),((28,(46,58)),((((29,57),78),95),(66,96)))),((((((3,33),(45,89)),(7,40)),14),(15,30)),((16,69),32))),(((((2,52),((38,41),87)),93),67),(20,(37,84)))),73),88),81);
 760: 2 -10626.71484 -10678.13426 (0,(((((((1,(4,6)),(((((5,51),((31,72),(55,60))),(((10,24),(34,76)),(13,54))),((((((((8,39),(18,22)),(12,19)),83),(((42,92),(53,59)),90)),((9,(((27,48),((49,74),77)),47)),(62,63))),(((35,50),82),(((43,91),61),(((56,64),(70,97)),79)))),((23,44),(25,65)))),(((11,85),94),((26,68),75)))),((((17,36),(71,86)),80),21)),(((28,(46,58)),((((29,57),78),95),66)),96)),((((((3,33),(45,89)),(7,40)),14),(15,30)),((16,69),32))),((((((2,52),((38,41),87)),93),67),(20,(37,84))),73)),88),81);
 761: 5 -10947.94141 -10674.58511 (0,(((((((1,(4,6)),((((((5,51),((31,72),(55,60))),(((10,24),(34,76)),(13,54))),(((((((8,39),(18,22)),(12,19)),83),(((42,92),(53,59)),90)),((9,(((27,48),((49,74),77)),47)),(62,63))),(((35,50),82),(((43,91),61),(((56,64),(70,97)),79))))),((23,44),(25,65))),(((11,85),94),((26,68),75)))),((((17,36),(71,86)),80),21)),(((28,(46,58)),((((29,57),78),95),66)),96)),(((((((3,33),45),89),(7,40)),14),(15,30)),((16,69),32))),((((((2,52),((38,41),87)),93),67),(20,(37,84))),73)),88),81);
 762: 2 -10971.20508 -10679.6271 (0,(((((((1,(4,6)),((((11,85),94),75),(26,68))),((((5,51),((31,72),(55,60))),(((((((((8,39),(18,22)),((42,92),(53,59))),(12,19)),90),83),((9,(((27,48),((49,74),77)),47)),(62,63))),(((35,50),82),((((43,61),91),((56,64),(70,97))),79))),((((10,24),(34,76)),(13,54)),((23,44),(25,65))))),(((17,36),(71,86)),(21,80)))),((28,(46,58)),(((29,57),(78,95)),(66,96)))),((((((3,33),(45,89)),(7,40)),14),(15,30)),((16,69),32))),((((((2,52),((38,41),87)),93),67),(20,(37,84))),73)),88),81);
 763: 1 -10948.51367 -10674.42654 (0,((((((((1,4),6),((((((5,51),((31,72),(55,60))),(((((((8,39),(18,22)),(12,19)),(((42,92),(53,59)),90)),83),((9,(((27,48),((49,74),77)),47)),(62,63))),(((35,50),82),((((43,91),61),((56,64),(70,97))),79)))),(((10,24),(34,76)),(13,54))),((23,44),(25,65))),((((11,85),94),75),(26,68)))),((((17,36),(71,86)),80),21)),((28,(46,58)),(((29,57),(78,95)),(66,96)))),(((((((3,33),45),89),(7,40)),14),(15,30)),((16,69),32))),((((((2,52),((38,41),87)),93),67),(20,(37,84))),73)),88),81);
 764: 1 -10579.75195 -10700.97963 (0,(((((((((1,(4,6)),(((11,85),(75,94)),(26,68))),((((5,51),((31,72),(55,60))),((((((((8,39),(18,22)),(12,19)),83),(((42,92),(53,59)),90)),((9,(((27,48),((49,74),77)),47)),(62,63))),(((35,50),82),(((43,61),91),(((56,64),(70,97)),79)))),((((10,24),(34,76)),(13,54)),((23,44),(25,65))))),(((17,36),(71,86)),(21,80)))),(((28,(46,58)),((((29,57),78),95),66)),96)),(((((3,33),((7,40),(45,89))),14),(15,30)),((16,69),32))),(20,(37,84))),(((2,52),(((38,41),87),93)),67)),73),88),81);
 765: 1 -10948.29688 -10678.24019 (0,((((((((1,4),6),((((5,51),((31,72),(55,60))),((((((((8,39),(18,22)),((42,92),(53,59))),((12,19),90)),83),((9,(((27,48),((49,74),77)),47)),(62,63))),(((35,50),82),(((43,91),61),(((56,64),(70,97)),79)))),((((10,24),(34,76)),(13,54)),((23,44),(25,65))))),((((17,36),(71,86)),80),21))),((((11,85),94),75),(26,68))),(((28,46),58),((((29,57),78),95),(66,96)))),(((((((3,33),45),89),(7,40)),14),(15,30)),((16,69),32))),((((((2,52),((38,41),87)),93),67),(20,(37,84))),73)),88),81);
 766: 1 -11001.58887 -10686.02908 (0,(((((1,(4,6)),((((11,85),94),75),(26,68))),((((5,51),((31,72),(55,60))),((((((((8,39),(18,22)),((42,92),(53,59))),83),((12,19),90)),((9,(((27,48),((49,74),77)),47)),(62,63))),(((35,50),82),((((43,61),91),((56,64),(70,97))),79))),((((10,24),(34,76)),(13,54)),((23,44),(25,65))))),((((17,36),(71,86)),80),21))),(((((((2,52),((38,41),87)),93),67),(20,(37,84))),73),((((((((3,33),45),89),(7,40)),14),(15,30)),((16,69),32)),((28,(46,58)),((((29,57),78),95),(66,96)))))),88),81);
 767: 3 -10812.65137 -10677.75283 (0,((((((((1,6),4),((((((5,51),((31,72),(55,60))),(((((((8,39),(18,22)),(12,19)),83),(((42,92),(53,59)),90)),(((9,47),((27,48),((49,74),77))),(62,63))),(((35,50),82),(((43,61),91),(((56,64),(70,97)),79))))),(((10,24),(34,76)),(13,54))),((23,44),(25,65))),(((((11,85),94),75),68),26))),((((17,36),(71,86)),80),21)),((28,((((29,57),78),95),(66,96))),(46,58))),((((((3,33),(45,89)),(7,40)),14),(15,30)),((16,69),32))),((((((2,52),((38,41),87)),93),67),(20,(37,84))),73)),88),81);
 768: 1 -10645.52539 -10684.61362 (0,(((((1,4),6),(((((5,51),((31,72),(55,60))),((((((((8,39),(18,22)),(12,19)),(((42,92),(53,59)),90)),83),((9,(((27,48),((49,74),77)),47)),(62,63))),(((35,50),82),((((43,91),61),((56,64),(70,97))),79))),((((10,24),(34,76)),(13,54)),((23,44),(25,65))))),((((17,36),(71,86)),80),21)),((((11,85),94),75),(26,68)))),88),(((((((2,52),((38,41),87)),93),67),(20,(37,84))),73),(((((((3,33),(45,89)),(7,40)),14),(15,30)),((16,69),32)),(((28,(46,58)),((((29,57),78),95),66)),96)))),81);
 769: 4 -10703.59766 -10686.84846 (0,(((((((1,(4,6)),((((11,85),94),75),(26,68))),(((((5,51),((((((((8,39),(18,22)),(12,19)),(((42,92),(53,59)),90)),83),((9,(((27,48),((49,74),77)),47)),(62,63))),((35,50),(((((43,61),91),((56,64),(70,97))),79),82))),((((10,24),(34,76)),(13,54)),((23,44),(25,65))))),(55,60)),(31,72)),((((17,36),(71,86)),80),21))),(((28,58),46),((((29,57),78),95),(66,96)))),(((((((3,33),45),89),(7,40)),14),(15,30)),((16,69),32))),((((((2,52),((38,41),87)),93),67),(20,(37,84))),73)),88),81);
 770: 1 -11083.15234 -10688.06366 (0,(((((1,(4,6)),((((11,85),94),75),(26,68))),((((((5,51),((31,72),(55,60))),(((((((8,39),(18,22)),((42,92),(53,59))),((12,19),90)),83),((9,(((27,48),((49,74),77)),47)),(62,63))),(((35,50),82),(((43,61),91),(((56,64),(70,97)),79))))),(((10,24),(34,76)),(13,54))),((23,44),(25,65))),((((17,36),(71,86)),80),21))),(((((((2,52),((38,41),87)),93),67),(20,(37,84))),73),(((((((3,33),(45,89)),(7,40)),14),(15,30)),((16,69),32)),(((28,(46,58)),(((29,57),(78,95)),66)),96)))),88),81);
 771: 2 -10799.16113 -10676.62538 (0,((((((((1,4),6),((((11,85),94),75),(26,68))),((((5,51),((31,72),(55,60))),((((((8,39),(18,22)),(12,19)),((((((9,47),((27,48),((49,74),77))),(62,63)),(((35,50),82),(((43,91),61),(((56,64),(70,97)),79)))),83),(((42,92),(53,59)),90))),(((10,24),(34,76)),(13,54))),((23,44),(25,65)))),((((17,36),(71,86)),80),21))),(((28,(46,58)),((((29,57),78),95),66)),96)),((((((3,33),(45,89)),(7,40)),14),(15,30)),((16,69),32))),((((((2,52),((38,41),87)),93),67),(20,(37,84))),73)),88),81);
 772: 1 -10798.7793 -10676.61907 (0,((((((1,(4,6)),(((((5,51),((31,72),(55,60))),((((((8,39),(18,22)),(12,19)),((((((9,47),((27,48),((49,74),77))),(62,63)),(((35,50),82),(((43,91),61),(((56,64),(70,97)),79)))),83),(((42,92),(53,59)),90))),((23,44),(25,65))),(((10,24),(34,76)),(13,54)))),((((17,36),(71,86)),80),21)),((((11,85),94),75),(26,68)))),((((28,(46,58)),(((29,57),78),95)),66),96)),((((((3,33),(45,89)),(7,40)),14),(15,30)),((16,69),32))),((((((2,52),((38,41),87)),93),67),(20,(37,84))),73)),88),81);
 773: 1 -11210.06055 -10680.30236 (0,(((((((1,(4,6)),((((11,85),94),75),(26,68))),(((((5,51),((31,72),(55,60))),((((((((8,39),(18,22)),(12,19)),(((42,92),(53,59)),90)),83),(9,((((27,48),((49,74),77)),47),(62,63)))),(((35,50),82),(((43,91),61),(((56,64),(70,97)),79)))),(((10,24),(34,76)),(13,54)))),((23,44),(25,65))),((((17,36),(71,86)),80),21))),(((28,(46,58)),((((29,57),78),95),66)),96)),((((((3,33),(45,89)),(7,40)),14),(15,30)),((16,69),32))),((((((2,52),((38,41),87)),93),67),(20,(37,84))),73)),88),81);
 774: 2 -11072.56641 -10688.18258 (0,(((((((1,(4,6)),(((((11,85),94),75),26),68)),((((((5,51),((31,72),(55,60))),(((10,24),(34,76)),(13,54))),(((((((8,39),(18,22)),(12,19)),83),(((42,92),(53,59)),90)),(((9,47),((27,48),((49,74),77))),(62,63))),(((35,50),82),(((43,61),91),(((56,64),(70,97)),79))))),((23,44),(25,65))),((((17,36),(71,86)),80),21))),((((28,(46,58)),(((29,57),78),95)),66),96)),(((((3,33),(45,89)),((7,40),14)),(15,30)),((16,69),32))),((((((2,52),((38,41),87)),93),67),(20,(37,84))),73)),88),81);
 775: 2 -10642.99805 -10685.03743 (0,((((((((1,4),6),(((((5,51),((31,72),(55,60))),(((((((((8,39),(18,22)),(12,19)),83),(((42,92),(53,59)),90)),(((9,47),((27,48),((49,74),77))),(62,63))),((((43,61),91),((56,64),(70,97))),79)),((35,50),82)),((((10,24),(34,76)),(13,54)),((23,44),(25,65))))),(((11,85),94),((26,68),75))),((((17,36),(71,86)),80),21))),((((28,(46,58)),66),(((29,57),78),95)),96)),(((((3,33),(((7,40),89),45)),14),(15,30)),((16,69),32))),(((((2,52),((38,41),87)),93),67),(20,(37,84)))),73),88),81);
 776: 1 -10801.59961 -10674.42654 (0,((((((((1,4),6),((((((5,51),((31,72),(55,60))),(((((((8,39),(18,22)),(12,19)),(((42,92),(53,59)),90)),83),((9,(((27,48),((49,74),77)),47)),(62,63))),(((35,50),82),((((43,91),61),((56,64),(70,97))),79)))),(((10,24),(34,76)),(13,54))),((23,44),(25,65))),((((11,85),94),75),(26,68)))),((((17,36),(71,86)),80),21)),((28,(46,58)),(((29,57),(78,95)),(66,96)))),(((((((3,33),45),89),(7,40)),14),(15,30)),((16,69),32))),((((((2,52),((38,41),87)),93),67),(20,(37,84))),73)),88),81);
 777: 1 -10935.46094 -10684.08743 (0,(((((((1,6),4),(((((5,51),((31,72),(55,60))),((((((((8,39),(18,22)),(12,19)),83),((42,((53,59),92)),90)),((9,(((27,48),((49,74),77)),47)),(62,63))),(((35,50),82),((((43,61),91),((56,64),(70,97))),79))),((((10,24),(34,76)),(13,54)),((23,44),(25,65))))),((((17,36),(71,86)),80),21)),(((((11,85),94),75),26),68))),(((28,(46,58)),(((29,57),(78,95)),66)),96)),((((((3,33),(45,89)),(7,40)),14),(15,30)),((16,69),32))),((((((2,52),((38,41),87)),93),67),(20,(37,84))),73)),88),81);
 778: 1 -11051.90039 -10677.21971 (0,((((((((1,4),6),(((11,85),94),((26,68),75))),((((5,51),((31,72),(55,60))),(((((((((8,39),(18,22)),(12,19)),(((42,92),(53,59)),90)),83),((9,(((27,48),((49,74),77)),47)),(62,63))),(((35,50),82),((((43,61),91),((56,64),(70,97))),79))),((23,44),(25,65))),(((10,24),(34,76)),(13,54)))),(((17,36),(21,80)),(71,86)))),((((28,(46,58)),(((29,57),78),95)),66),96)),(((((((3,33),89),45),(7,40)),14),(15,30)),((16,69),32))),((((((2,52),((38,41),87)),93),67),(20,(37,84))),73)),88),81);
 779: 2 -10886.88867 -10679.03722 (0,(((((((1,4),6),(((((5,51),((31,72),(55,60))),(((((((((8,39),(18,22)),(12,19)),83),(((42,92),(53,59)),90)),(((9,47),((27,48),((49,74),77))),(62,63))),((35,50),82)),(((43,61),91),(((56,64),(70,97)),79))),((((10,24),(34,76)),(13,54)),((23,44),(25,65))))),((((17,36),(71,86)),80),21)),(((11,85),94),((26,68),75)))),(((28,46),58),((((29,57),78),95),(66,96)))),(((((((3,33),45),89),(7,40)),14),(15,30)),((16,69),32))),((((((2,52),((38,41),87)),93),67),(20,(37,84))),73)),88),81);
 780: 1 -10426.46289 -10678.70257 (0,((((((((1,(4,6)),((((11,85),94),75),(26,68))),(((((5,51),((31,72),(55,60))),(((10,24),(34,76)),(13,54))),(((((((((8,39),(18,22)),(12,19)),(42,92)),(53,59)),90),83),((9,(((27,48),((49,74),77)),47)),(62,63))),(((35,50),82),(((43,61),91),(((56,64),(70,97)),79))))),((23,44),(25,65)))),((((17,36),(71,86)),80),21)),((((28,(46,58)),(((29,57),78),95)),66),96)),((((((3,33),(45,89)),(7,40)),14),(15,30)),((16,69),32))),((((((2,52),((38,41),87)),93),67),(20,(37,84))),73)),88),81);
 781: 1 -10340.16602 -10681.32653 (0,((((((1,(4,6)),(((((((5,51),((31,72),(55,60))),(((10,24),(34,76)),(13,54))),((((8,39),(18,22)),(12,19)),((((((9,47),((27,48),((49,74),77))),(62,63)),(((35,50),82),(((43,61),91),(((56,64),(70,97)),79)))),(((42,92),(53,59)),90)),83))),((23,44),(25,65))),((((17,36),(71,86)),80),21)),(((11,85),94),((26,68),75)))),(((((28,58),46),(((29,57),78),95)),66),96)),(((((3,33),((7,40),(45,89))),14),(15,30)),((16,69),32))),((((((2,52),((38,41),87)),93),67),73),(20,(37,84)))),88),81);
 782: 2 -10644.83008 -10677.95737 (0,(((((((1,(4,6)),((((11,85),94),75),(26,68))),((((5,51),((31,72),(55,60))),((((((8,39),(18,22)),(12,19)),((((((9,47),((27,48),((49,74),77))),(62,63)),(((35,50),82),(((43,91),61),(((56,64),(70,97)),79)))),83),(((42,92),(53,59)),90))),((23,44),(25,65))),(((10,24),(34,76)),(13,54)))),((((17,36),(71,86)),80),21))),((((28,(46,58)),((29,57),(78,95))),66),96)),((((((3,33),(45,89)),(7,40)),14),(15,30)),((16,69),32))),((((((2,52),((38,41),87)),93),67),(20,(37,84))),73)),88),81);
 783: 1 -10418.81641 -10679.22461 (0,(((((((1,(4,6)),((((5,51),((31,72),(55,60))),((((((((8,39),(18,22)),83),(((42,92),(53,59)),90)),(12,19)),((9,(((27,48),((49,74),77)),47)),(62,63))),(((35,50),82),(((43,61),91),(((56,64),(70,97)),79)))),((((10,24),(34,76)),(13,54)),((23,44),(25,65))))),((((17,36),(71,86)),80),21))),(((11,85),94),((26,68),75))),(((28,(46,58)),(((29,57),(78,95)),66)),96)),(((((((3,33),45),89),(7,40)),14),(15,30)),((16,69),32))),((((((2,52),((38,41),87)),93),67),(20,(37,84))),73)),88),81);
 784: 1 -10429.71777 -10675.49475 (0,(((((((((1,4),6),((((11,85),94),75),(26,68))),((((5,51),((31,72),(55,60))),((((((((8,39),(18,22)),(12,19)),(((42,92),(53,59)),90)),83),(((9,47),((27,48),((49,74),77))),(62,63))),(((35,50),82),(((43,61),91),(((56,64),(70,97)),79)))),((((10,24),(34,76)),(13,54)),((23,44),(25,65))))),((((17,36),(71,86)),80),21))),((28,(46,58)),((((29,57),78),95),(66,96)))),(((((3,33),((7,40),(45,89))),14),(15,30)),((16,69),32))),(((((2,52),((38,41),87)),93),67),(20,(37,84)))),73),88),81);
 785: 1 -11136.09082 -10685.49309 (0,((((((((1,(4,6)),((((((5,51),((31,72),(55,60))),(((10,24),(34,76)),(13,54))),((((8,39),(18,22)),(((((((9,47),((27,48),((49,74),77))),(62,63)),(((35,50),82),((43,(61,91)),(((56,64),(70,97)),79)))),83),90),((42,92),(53,59)))),(12,19))),((23,44),(25,65))),(((11,85),94),((26,68),75)))),((((17,36),(71,86)),80),21)),(((28,46),58),((((29,57),78),95),(66,96)))),(((((3,33),((7,40),(45,89))),14),(15,30)),((16,69),32))),(((((2,52),((38,41),87)),93),67),(20,(37,84)))),73),88),81);
 786: 1 -10690.91699 -10688.19465 (0,(((((((1,(4,6)),((((11,85),94),75),(26,68))),((((5,51),((31,72),(55,60))),(((((((((8,39),(18,22)),((42,92),(53,59))),90),(12,19)),83),(9,((((27,48),((49,74),77)),47),(62,63)))),(((35,50),82),((((43,61),91),((56,64),(70,97))),79))),((((10,24),(34,76)),(13,54)),((23,44),(25,65))))),(((17,36),(71,86)),(21,80)))),((28,(46,58)),(((29,57),(78,95)),(66,96)))),((((((3,33),(45,89)),(7,40)),14),(15,30)),((16,69),32))),((((((2,52),((38,41),87)),93),67),(20,(37,84))),73)),88),81);
 787: 2 -11259.32227 -10673.97011 (0,(((((((1,(4,6)),((((17,36),(71,86)),80),21)),((((((5,51),((31,72),(55,60))),(((((((8,39),(18,22)),(12,19)),83),(((42,92),(53,59)),90)),((9,(((27,48),((49,74),77)),47)),(62,63))),(((35,50),82),(((43,91),61),(((56,64),(70,97)),79))))),(((10,24),(34,76)),(13,54))),((23,44),(25,65))),(((11,85),94),((26,68),75)))),(((28,(46,58)),((((29,57),78),95),66)),96)),((((((3,33),(45,89)),(7,40)),14),(15,30)),((16,69),32))),((((((2,52),((38,41),87)),93),67),(20,(37,84))),73)),88),81);
 788: 1 -10643.45703 -10678.30786 (0,(((((((((1,4),6),((((11,85),94),75),(26,68))),(((((5,51),((31,72),(55,60))),((((((((8,39),(18,22)),(12,19)),(((42,92),(53,59)),90)),83),((9,(((27,48),((49,74),77)),47)),(62,63))),(((35,50),82),(((43,61),91),(((56,64),(70,97)),79)))),(((10,24),(34,76)),(13,54)))),((23,44),(25,65))),((((17,36),(71,86)),80),21))),((((29,57),78),95),(66,96))),((28,46),58)),(((((((3,33),89),45),(7,40)),14),(15,30)),((16,69),32))),((((((2,52),((38,41),87)),93),67),(20,(37,84))),73)),88),81);
 789: 2 -9833.740234 -10673.2129 (0,(((((((1,(4,6)),((((11,85),94),75),(26,68))),((((((5,51),((31,72),(55,60))),(((10,24),(34,76)),(13,54))),(((((((8,39),(18,22)),(12,19)),(((42,92),(53,59)),90)),83),((9,(((27,48),((49,74),77)),47)),(62,63))),(((35,50),82),(((43,91),61),(((56,64),(70,97)),79))))),((23,44),(25,65))),((((17,36),(71,86)),80),21))),(((28,(46,58)),((((29,57),78),95),66)),96)),((((((3,33),(45,89)),(7,40)),14),(15,30)),((16,69),32))),((((((2,52),((38,41),87)),93),67),(20,(37,84))),73)),88),81);
 790: 2 -10827.20117 -10675.52582 (0,(((((((1,(4,6)),(((((5,(((31,72),(55,60)),51)),(((((((8,39),(18,22)),(12,19)),83),(((42,92),(53,59)),90)),(((9,47),((27,48),((49,74),77))),(62,63))),(((35,50),82),(((43,91),61),(((56,64),(70,97)),79))))),(((10,24),(34,76)),(13,54))),((23,44),(25,65))),((((11,85),94),75),(26,68)))),((((17,36),(71,86)),80),21)),(((28,58),46),((((29,57),78),95),(66,96)))),((((((3,33),(45,89)),(7,40)),14),(15,30)),((16,69),32))),((((((2,52),((38,41),87)),93),67),(20,(37,84))),73)),88),81);
 791: 1 -11207.07324 -10678.1191 (0,((((((1,(4,6)),(((((5,51),((31,72),(55,60))),((((((((8,39),(18,22)),(12,19)),83),(((42,92),(53,59)),90)),(((9,47),((27,48),((49,74),77))),(62,63))),(((35,50),82),(((43,91),61),(((56,64),(70,97)),79)))),((((10,24),(34,76)),(13,54)),((23,44),(25,65))))),(((17,36),(21,80)),(71,86))),(((11,85),94),((26,68),75)))),(((28,(46,58)),((((29,57),78),95),66)),96)),(((((((3,33),45),89),(7,40)),14),(15,30)),((16,69),32))),((((((2,52),((38,41),87)),93),67),(20,(37,84))),73)),88),81);
 792: 1 -10667.62598 -10688.07545 (0,(((((((1,(4,6)),(((11,85),94),((26,68),75))),((((5,51),((31,72),(55,60))),((((((((8,39),(18,22)),(12,19)),(((42,92),(53,59)),90)),83),(((9,47),((27,48),((49,74),77))),(62,63))),(((35,50),82),(((43,91),61),(((56,64),(70,97)),79)))),((((10,24),(34,76)),(13,54)),((23,44),(25,65))))),((((17,36),(71,86)),80),21))),(((28,46),58),((((29,57),78),95),(66,96)))),((((((2,52),((38,41),87)),93),67),(20,(37,84))),73)),((((((3,33),(45,89)),(7,40)),14),(15,30)),((16,69),32))),88),81);
 793: 1 -11256.82715 -10677.73313 (0,(((((((((1,4),6),((((((5,51),((31,72),(55,60))),(((((((8,39),(18,22)),(12,19)),(((42,92),(53,59)),90)),83),((9,(((27,48),((49,74),77)),47)),(62,63))),(((35,50),82),((((43,91),61),((56,64),(70,97))),79)))),(((10,24),(34,76)),(13,54))),((23,44),(25,65))),((((11,85),94),75),(26,68)))),((((17,36),(71,86)),80),21)),((((28,(46,58)),(((29,57),78),95)),66),96)),(((((((3,33),89),45),(7,40)),14),(15,30)),((16,69),32))),(((((2,52),((38,41),87)),93),67),(20,(37,84)))),73),88),81);
 794: 6 -10883.11523 -10674.21021 (0,((((((((1,4),6),((((11,85),94),75),(26,68))),((((((5,51),((31,72),(55,60))),(((((((8,39),(18,22)),(12,19)),(((42,92),(53,59)),90)),83),((9,(((27,48),((49,74),77)),47)),(62,63))),(((35,50),82),(((43,61),91),((((56,64),70),97),79))))),(((10,24),(34,76)),(13,54))),((23,44),(25,65))),((((17,36),(71,86)),80),21))),((28,(46,58)),((((29,57),78),95),(66,96)))),(((((((3,33),89),45),(7,40)),14),(15,30)),((16,69),32))),((((((2,52),((38,41),87)),93),67),(20,(37,84))),73)),88),81);
 795: 1 -10293.91016 -10688.27883 (0,((((((((1,4),6),(((((5,51),((31,72),(55,60))),((((((((8,39),(18,22)),(12,19)),83),(((42,92),90),(53,59))),(((9,47),((27,48),((49,74),77))),(62,63))),(((35,50),82),((((43,61),91),((56,64),(70,97))),79))),((((10,24),(34,76)),(13,54)),((23,44),(25,65))))),(((11,85),94),((26,68),75))),((((17,36),(71,86)),80),21))),((((28,(46,58)),66),(((29,57),78),95)),96)),(((((3,33),(((7,40),89),45)),14),(15,30)),((16,69),32))),(((((2,52),((38,41),87)),93),67),(20,(37,84)))),73),88),81);
 796: 1 -10838.90234 -10675.00282 (0,((((((((1,4),6),((((((5,51),((31,72),(55,60))),(((((((8,39),(18,22)),(12,19)),(((42,92),(53,59)),90)),83),((9,(((27,48),((49,74),77)),47)),(62,63))),(((35,50),82),((((43,91),61),((56,64),(70,97))),79)))),(((10,24),(34,76)),(13,54))),((23,44),(25,65))),((((11,85),94),75),(26,68)))),((((17,36),(71,86)),80),21)),((28,(46,58)),((((29,57),78),95),(66,96)))),((((((((3,33),45),89),40),7),14),(15,30)),((16,69),32))),((((((2,52),((38,41),87)),93),67),(20,(37,84))),73)),88),81);
 797: 1 -10725.19531 -10683.62599 (0,(((((((1,4),6),(((((((5,51),((31,72),(55,60))),(((((((8,39),(18,22)),83),(((42,92),(53,59)),90)),(12,19)),(((9,47),((27,48),((49,74),77))),(62,63))),(((35,50),82),(((43,61),91),(((56,64),(70,97)),79))))),(((10,24),(34,76)),(13,54))),((23,44),(25,65))),((((11,85),94),75),(26,68))),(((17,36),(71,86)),(21,80)))),(((28,46),58),((((29,57),78),95),(66,96)))),(((((((3,33),(45,89)),40),7),14),(15,30)),((16,69),32))),((((((2,52),((38,41),87)),93),67),(20,(37,84))),73)),88),81);
 798: 1 -11054.45312 -10683.39035 (0,(((((((1,4),6),(((((5,51),(((31,72),60),55)),((((((8,39),(18,22)),(12,19)),(((((9,(((27,48),((49,74),77)),47)),(62,63)),(((35,50),82),((((43,61),91),((56,64),(70,97))),79))),83),(((42,92),(53,59)),90))),((23,44),(25,65))),(((10,24),(34,76)),(13,54)))),((((17,36),(71,86)),80),21)),(((((11,85),94),75),68),26))),((((28,46),58),((((29,57),78),95),66)),96)),(((((((3,33),45),89),(7,40)),14),(15,30)),((16,69),32))),((((((2,52),((38,41),87)),93),67),(20,(37,84))),73)),88),81);
 799: 1 -10509.28418 -10680.30236 (0,(((((((1,(4,6)),((((11,85),94),75),(26,68))),(((((5,51),((31,72),(55,60))),((((((((8,39),(18,22)),(12,19)),(((42,92),(53,59)),90)),83),(9,((((27,48),((49,74),77)),47),(62,63)))),(((35,50),82),(((43,91),61),(((56,64),(70,97)),79)))),(((10,24),(34,76)),(13,54)))),((23,44),(25,65))),((((17,36),(71,86)),80),21))),(((28,(46,58)),((((29,57),78),95),66)),96)),((((((3,33),(45,89)),(7,40)),14),(15,30)),((16,69),32))),((((((2,52),((38,41),87)),93),67),(20,(37,84))),73)),88),81);
 800: 1 -10532.29297 -10682.33841 (0,((((((((1,(4,6)),(((((11,85),94),75),68),26)),((((5,51),((31,72),(55,60))),((((((((8,39),(18,22)),((42,92),(53,59))),(83,90)),(12,19)),((9,(((27,48),((49,74),77)),47)),(62,63))),(((35,50),82),((((43,61),91),((56,64),(70,97))),79))),((((10,24),(34,76)),(13,54)),((23,44),(25,65))))),((((17,36),(71,86)),80),21))),((28,(46,58)),((((29,57),78),95),(66,96)))),(((((3,33),((7,40),(45,89))),14),(15,30)),((16,69),32))),(((((2,52),((38,41),87)),93),67),(20,(37,84)))),73),88),81);
 801: 1 -10648.20508 -10685.62836 (0,(((((((((1,4),6),(((5,51),((31,72),(55,60))),(((((((((8,39),(18,22)),((42,92),(53,59))),(83,90)),(12,19)),((9,(((27,48),((49,74),77)),47)),(62,63))),(((35,50),82),((43,(61,91)),(((56,64),(70,97)),79)))),((23,44),(25,65))),(((10,24),(34,76)),(13,54))))),((((11,85),94),75),(26,68))),((((17,36),(71,86)),80),21)),(((28,(46,58)),((((29,57),78),95),66)),96)),(((((((3,33),89),45),(7,40)),14),(15,30)),((16,69),32))),((((((2,52),((38,41),87)),93),67),(20,(37,84))),73)),88),81);
 802: 1 -10671.21875 -10681.35469 (0,(((((((((1,4),6),(((((5,51),((31,72),(55,60))),((((((((8,39),(18,22)),(12,19)),(((42,92),(53,59)),90)),83),((9,(((27,48),((49,74),77)),47)),(62,63))),(((35,50),82),(((43,(61,91)),((56,64),(70,97))),79))),((((10,24),(34,76)),(13,54)),((23,44),(25,65))))),((((17,36),(71,86)),80),21)),(((((11,85),94),75),68),26))),(((28,(46,58)),(((29,57),78),95)),66)),96),((((((3,33),(45,89)),(7,40)),14),(15,30)),((16,69),32))),(((((2,52),((38,41),87)),93),67),(20,(37,84)))),73),88),81);
 803: 4 -10399.61621 -10675.4618 (0,(((((((1,(4,6)),((((((5,51),((31,72),(55,60))),(((((((8,39),(18,22)),(12,19)),83),(((42,92),(53,59)),90)),(((9,47),((27,48),((49,74),77))),(62,63))),(((35,50),82),(((43,91),61),(((56,64),(70,97)),79))))),(((10,24),(34,76)),(13,54))),((23,44),(25,65))),((((11,85),94),(26,68)),75))),((((17,36),(71,86)),80),21)),(((28,58),46),((((29,57),78),95),(66,96)))),((((((3,33),(45,89)),(7,40)),14),(15,30)),((16,69),32))),((((((2,52),((38,41),87)),93),67),(20,(37,84))),73)),88),81);
 804: 1 -10953.01758 -10680.44829 (0,(((((((1,(4,6)),((((11,85),94),75),(26,68))),((((5,51),((31,72),(55,60))),((((((((((8,39),(18,22)),(42,92)),(53,59)),90),(12,19)),83),((9,(((27,48),((49,74),77)),47)),(62,63))),(((35,50),82),((((43,61),91),((56,64),(70,97))),79))),((((10,24),(34,76)),(13,54)),((23,44),(25,65))))),(((17,36),(71,86)),(21,80)))),((28,(46,58)),(((29,57),(78,95)),(66,96)))),((((((3,33),(45,89)),(7,40)),14),(15,30)),((16,69),32))),((((((2,52),((38,41),87)),93),67),(20,(37,84))),73)),88),81);
 805: 1 -11074.72656 -10682.33841 (0,((((((((1,(4,6)),(((((11,85),94),75),68),26)),((((5,51),((31,72),(55,60))),((((((((8,39),(18,22)),((42,92),(53,59))),(83,90)),(12,19)),((9,(((27,48),((49,74),77)),47)),(62,63))),(((35,50),82),((((43,61),91),((56,64),(70,97))),79))),((((10,24),(34,76)),(13,54)),((23,44),(25,65))))),((((17,36),(71,86)),80),21))),((28,(46,58)),((((29,57),78),95),(66,96)))),(((((3,33),((7,40),(45,89))),14),(15,30)),((16,69),32))),(((((2,52),((38,41),87)),93),67),(20,(37,84)))),73),88),81);
 806: 3 -10267.39941 -10702.17438 (0,((((((((((1,6),4),((((17,36),(71,86)),80),21)),((((5,51),((31,72),(55,60))),((((((8,39),(18,22)),(12,19)),((((((9,47),((27,48),((49,74),77))),(62,63)),(((35,50),82),(((43,61),91),(((56,64),(70,97)),79)))),(((42,92),(53,59)),90)),83)),(((10,24),(34,76)),(13,54))),((23,44),(25,65)))),((((11,85),94),(26,68)),75))),(((28,58),46),(((29,57),(78,95)),(66,96)))),(((((((3,33),45),(7,40)),89),14),(15,30)),((16,69),32))),((((2,52),((38,41),87)),93),67)),(20,(37,84))),73),88),81);
 807: 1 -10186.13281 -10683.47536 (0,((((((1,(4,6)),((((11,85),94),75),(26,68))),((((((5,51),((31,72),(55,60))),(((((((((8,39),(18,22)),(12,19)),(42,92)),(53,59)),90),83),((9,(((27,48),((49,74),77)),47)),(62,63))),(((35,50),82),((((43,61),91),((56,64),(70,97))),79)))),(((10,24),(34,76)),(13,54))),((23,44),(25,65))),((((17,36),(71,86)),80),21))),(((((((3,33),(45,89)),(7,40)),14),(15,30)),((16,69),32)),((((28,(46,58)),(((29,57),78),95)),66),96))),((((((2,52),((38,41),87)),93),67),(20,(37,84))),73)),88),81);
 808: 3 -10341.33301 -10684.82936 (0,(((((((1,(4,6)),((((((5,51),((31,72),(55,60))),(((((((8,39),(18,22)),(12,19)),(((42,92),(53,59)),90)),83),((9,(((27,48),((49,74),77)),47)),(62,63))),(((35,50),82),(((43,61),91),(((56,64),(70,97)),79))))),(((10,24),(34,76)),(13,54))),((23,44),(25,65))),((((11,85),(75,94)),26),68))),((((17,36),(71,86)),80),21)),(((28,46),58),((((29,57),78),95),(66,96)))),((((((3,33),(45,89)),(7,40)),14),(15,30)),((16,69),32))),((((((2,52),((38,41),87)),93),67),(20,(37,84))),73)),88),81);
 809: 1 -10800.09766 -10675.4618 (0,(((((((1,(4,6)),((((((5,51),((31,72),(55,60))),(((((((8,39),(18,22)),(12,19)),83),(((42,92),(53,59)),90)),(((9,47),((27,48),((49,74),77))),(62,63))),(((35,50),82),(((43,91),61),(((56,64),(70,97)),79))))),(((10,24),(34,76)),(13,54))),((23,44),(25,65))),((((11,85),94),(26,68)),75))),((((17,36),(71,86)),80),21)),(((28,58),46),((((29,57),78),95),(66,96)))),((((((3,33),(45,89)),(7,40)),14),(15,30)),((16,69),32))),((((((2,52),((38,41),87)),93),67),(20,(37,84))),73)),88),81);
 810: 4 -10842.2832 -10683.16201 (0,((((((((1,6),4),((((11,85),94),75),(26,68))),(((((5,51),((31,72),(55,60))),(((((8,39),(18,22)),(12,19)),((((((9,47),((27,48),((49,74),77))),(62,63)),(((35,50),82),(((43,(61,91)),79),((56,64),(70,97))))),(((42,92),(53,59)),90)),83)),(((10,24),(34,76)),(13,54)))),((23,44),(25,65))),(((17,36),(71,86)),(21,80)))),((((28,(46,58)),(((29,57),78),95)),66),96)),((((((3,(45,89)),33),(7,40)),14),(15,30)),((16,69),32))),((((((2,52),((38,41),87)),93),67),(20,(37,84))),73)),88),81);
 811: 1 -10324.20605 -10678.33648 (0,((((((((1,4),6),(((((5,51),((31,72),(55,60))),((((((((8,39),(18,22)),(12,19)),(((42,92),(53,59)),90)),83),((9,(((27,48),((49,74),77)),47)),(62,63))),(((35,50),82),(((43,(61,91)),((56,64),(70,97))),79))),((((10,24),(34,76)),(13,54)),((23,44),(25,65))))),((((17,36),(71,86)),80),21)),(((((11,85),94),75),68),26))),((((28,(46,58)),((29,57),(78,95))),66),96)),((((((3,33),(45,89)),(7,40)),14),(15,30)),((16,69),32))),(((((2,52),((38,41),87)),93),67),(20,(37,84)))),73),88),81);
 812: 1 -10412.95117 -10689.44693 (0,(((((((((1,4),6),(((((5,51),((31,72),(55,60))),((((((((8,39),(18,22)),83),(((42,92),(53,59)),90)),(12,19)),((9,(((27,48),((49,74),77)),47)),(62,63))),(((35,50),82),((((43,91),61),((56,64),(70,97))),79))),((((10,24),(34,76)),(13,54)),((23,44),(25,65))))),((((17,36),(71,86)),80),21)),((((11,85),94),75),(26,68)))),(((3,33),((7,40),(45,89))),14)),(15,30)),((16,69),32)),((28,(46,58)),((((29,57),78),95),(66,96)))),((((((2,52),((38,41),87)),93),67),(20,(37,84))),73)),88),81);
 813: 1 -10827.01172 -10686.02908 (0,(((((1,(4,6)),((((11,85),94),75),(26,68))),((((5,51),((31,72),(55,60))),((((((((8,39),(18,22)),((42,92),(53,59))),83),((12,19),90)),((9,(((27,48),((49,74),77)),47)),(62,63))),(((35,50),82),((((43,61),91),((56,64),(70,97))),79))),((((10,24),(34,76)),(13,54)),((23,44),(25,65))))),((((17,36),(71,86)),80),21))),(((((((2,52),((38,41),87)),93),67),(20,(37,84))),73),((((((((3,33),45),89),(7,40)),14),(15,30)),((16,69),32)),((28,(46,58)),((((29,57),78),95),(66,96)))))),88),81);
 814: 4 -10749.5625 -10679.83447 (0,((((((((1,6),4),((((((5,51),((31,72),(55,60))),(((10,24),(34,76)),(13,54))),((((8,39),(18,22)),(12,19)),((((((9,47),((27,48),((49,74),77))),(62,63)),(((35,50),82),((43,(61,91)),((((56,64),70),97),79)))),(((42,92),(53,59)),90)),83))),((23,44),(25,65))),(((11,85),94),((26,68),75)))),((((17,36),(71,86)),80),21)),(((28,58),46),((((29,57),78),95),(66,96)))),(((((3,33),((7,40),(45,89))),14),(15,30)),((16,69),32))),((((((2,52),((38,41),87)),93),67),(20,(37,84))),73)),88),81);
 815: 1 -10275.49219 -10680.89446 (0,((((((1,(4,6)),(((((((5,51),((31,72),(55,60))),(((((((8,39),(18,22)),83),(((42,92),(53,59)),90)),(12,19)),(((9,47),((27,48),((49,74),77))),(62,63))),(((35,50),82),(((43,61),91),(((56,64),(70,97)),79))))),(((10,24),(34,76)),(13,54))),((23,44),(25,65))),(((17,36),(21,80)),(71,86))),((((11,85),94),75),(26,68)))),((28,(46,58)),((((29,57),78),95),(66,96)))),(((((((3,33),45),89),(7,40)),14),(15,30)),((16,69),32))),((((((2,52),((38,41),87)),93),67),(20,(37,84))),73)),88),81);
 816: 1 -10920.93262 -10673.71309 (0,((((((((1,4),6),(((((11,85),94),75),26),68)),((((5,51),((31,72),(55,60))),(((((((((8,39),(18,22)),(12,19)),83),(((42,92),(53,59)),90)),((9,(((27,48),((49,74),77)),47)),(62,63))),(((35,50),82),((((43,91),61),((56,64),(70,97))),79))),((23,44),(25,65))),(((10,24),(34,76)),(13,54)))),((((17,36),(71,86)),80),21))),(((28,58),46),((((29,57),78),95),(66,96)))),((((((3,33),(45,89)),(7,40)),14),(15,30)),((16,69),32))),((((((2,52),((38,41),87)),93),67),(20,(37,84))),73)),88),81);
 817: 2 -10389.88281 -10684.54366 (0,(((((1,(4,6)),((((11,85),94),75),(26,68))),((((((5,51),((31,72),(55,60))),((((((8,39),(18,22)),(12,19)),(((42,92),(53,59)),90)),83),(((9,(((27,48),((49,74),77)),47)),(62,63)),(((35,50),82),(((43,61),91),(((56,64),(70,97)),79)))))),(((10,24),(34,76)),(13,54))),((23,44),(25,65))),((((17,36),(71,86)),80),21))),(((((((2,52),((38,41),87)),93),67),(20,(37,84))),73),(((((((3,33),(45,89)),(7,40)),14),(15,30)),((16,69),32)),((28,(46,58)),((((29,57),78),95),(66,96)))))),88),81);
 818: 2 -11589.47363 -10681.63603 (0,((((((((1,4),6),((((11,85),94),75),(26,68))),((((5,51),((31,72),(55,60))),(((((((((8,39),(18,22)),83),90),(((9,(((27,48),((49,74),77)),47)),(62,63)),(((35,50),82),(((43,91),61),(((56,64),(70,97)),79))))),((42,92),(53,59))),(12,19)),((23,44),(25,65))),(((10,24),(34,76)),(13,54)))),((((17,36),(71,86)),80),21))),((((28,(46,58)),(((29,57),78),95)),66),96)),(((((((3,33),45),89),(7,40)),14),(15,30)),((16,69),32))),(((((2,52),((38,41),87)),(67,93)),(20,(37,84))),73)),88),81);
 819: 2 -10528.27148 -10692.24866 (0,((((((1,(4,6)),(((((5,51),((31,72),(55,60))),(((((8,39),(18,22)),(12,19)),((((((9,47),((27,48),((49,74),77))),(62,63)),(((35,50),82),(((43,91),61),(((56,64),(70,97)),79)))),(((42,92),(53,59)),90)),83)),(((10,24),(34,76)),(13,54)))),((23,44),(25,65))),((((11,85),94),75),(26,68)))),((((17,36),(71,86)),80),21)),((28,(46,58)),((((29,57),78),95),(66,96)))),(((((((2,52),((38,41),87)),93),67),(20,(37,84))),73),(((((3,33),((7,40),(45,89))),14),(15,30)),((16,69),32)))),88),81);
 820: 1 -10747.17383 -10683.91071 (0,(((((1,(4,6)),((((11,85),94),75),(26,68))),((((5,51),((31,72),(55,60))),(((((((8,39),(18,22)),(12,19)),83),(((42,92),(53,59)),90)),((((9,47),((27,48),((49,74),77))),(62,63)),(((35,50),82),(((43,(61,91)),((56,64),(70,97))),79)))),((((10,24),(34,76)),(13,54)),((23,44),(25,65))))),((((17,36),(71,86)),80),21))),(((((((2,52),((38,41),87)),93),67),(20,(37,84))),73),(((((((3,33),(45,89)),(7,40)),14),(15,30)),((16,69),32)),(((28,(46,58)),((((29,57),78),95),66)),96)))),88),81);
 821: 2 -10633.81543 -10684.72745 (0,(((((((1,4),6),(((((11,85),94),75),26),68)),((((5,51),((31,72),(55,60))),((((((8,39),(18,22)),(12,19)),(((((9,(((27,48),((49,74),77)),47)),(62,63)),(((35,50),82),((((43,91),61),((56,64),(70,97))),79))),(((42,92),(53,59)),90)),83)),((23,44),(25,65))),(((10,24),(34,76)),(13,54)))),((((17,36),(71,86)),80),21))),(((((((3,33),(45,89)),(7,40)),14),(15,30)),((16,69),32)),(((28,(46,58)),((((29,57),78),95),66)),96))),((((((2,52),((38,41),87)),93),67),(20,(37,84))),73)),88),81);
 822: 1 -10216.9082 -10685.04784 (0,((((((1,(4,6)),(((((5,51),((31,72),(55,60))),((((((((8,39),(18,22)),(12,19)),(((42,92),(53,59)),90)),83),(((9,47),((27,48),((49,74),77))),(62,63))),(((35,50),82),((43,(61,91)),(((56,64),(70,97)),79)))),((((10,24),(34,76)),(13,54)),((23,44),(25,65))))),((((17,36),(71,86)),80),21)),(((11,85),(75,94)),(26,68)))),((28,(46,58)),((((29,57),78),95),(66,96)))),((((((3,33),(45,89)),(7,40)),14),(15,30)),((16,69),32))),((((((2,52),((38,41),87)),93),67),(20,(37,84))),73)),88),81);
 823: 1 -10696.20508 -10682.3084 (0,(((((((1,(4,6)),((((11,85),94),75),(26,68))),(((((5,51),((31,72),(55,60))),(((((((((8,39),(18,22)),(12,19)),((42,92),(53,59))),90),83),(((9,47),((27,48),((49,74),77))),(62,63))),(((35,50),82),((((43,61),91),((56,64),(70,97))),79))),(((10,24),(34,76)),(13,54)))),((23,44),(25,65))),((((17,36),(71,86)),80),21))),((((28,(46,58)),((29,57),(78,95))),66),96)),(((((((3,33),45),89),(7,40)),14),(15,30)),((16,69),32))),((((((2,52),(67,93)),87),(38,41)),(20,(37,84))),73)),88),81);
 824: 2 -10312.78906 -10681.48623 (0,(((((((((1,6),4),((((((5,51),((31,72),(55,60))),(((10,24),(34,76)),(13,54))),((((8,39),(18,22)),(12,19)),((((((9,47),((27,48),((49,74),77))),(62,63)),(((35,50),82),(((43,61),91),(((56,64),(70,97)),79)))),(((42,92),(53,59)),90)),83))),((23,44),(25,65))),(((11,85),94),((26,68),75)))),((((17,36),(71,86)),80),21)),(((28,58),46),((((29,57),78),95),(66,96)))),(((((3,33),((7,40),(45,89))),14),(15,30)),((16,69),32))),(((((2,52),((38,41),87)),93),67),(20,(37,84)))),73),88),81);
 825: 2 -11197.02148 -10700.79841 (0,((((((((((1,6),4),((((5,51),((31,72),(55,60))),(((((((8,39),(18,22)),(42,((53,59),92))),(((((9,(((27,48),((49,74),77)),47)),(62,63)),(((35,50),82),((43,(61,91)),(((56,64),(70,97)),79)))),83),90)),(12,19)),(((10,24),(34,76)),(13,54))),((23,44),(25,65)))),((((11,85),94),(26,68)),75))),(((17,36),(71,86)),(21,80))),(((28,58),46),(((29,57),(78,95)),(66,96)))),((((((((3,33),89),45),40),7),14),(15,30)),((16,69),32))),((((2,52),((38,41),87)),93),67)),(20,(37,84))),73),88),81);
 826: 5 -10428.25488 -10675.54734 (0,(((((((1,(4,6)),((((((5,51),((31,72),(55,60))),(((((((8,39),(18,22)),(12,19)),(((42,92),(53,59)),90)),83),((9,(((27,48),((49,74),77)),47)),(62,63))),(((35,50),82),(((43,61),91),(((56,64),(70,97)),79))))),(((10,24),(34,76)),(13,54))),((23,44),(25,65))),((((11,85),94),75),(26,68)))),((((17,36),(71,86)),80),21)),((((28,(46,58)),(((29,57),78),95)),66),96)),(((((((3,33),(45,89)),40),7),14),(15,30)),((16,69),32))),((((((2,52),((38,41),87)),93),67),(20,(37,84))),73)),88),81);
 827: 1 -10943.79883 -10681.09874 (0,((((((((1,4),6),(((17,36),(71,86)),(21,80))),((((((5,51),((31,72),(55,60))),(((((((8,39),(18,22)),83),(((42,92),(53,59)),90)),(12,19)),(((9,47),((27,48),((49,74),77))),(62,63))),(((35,50),82),(((43,61),91),(((56,64),(70,97)),79))))),(((10,24),(34,76)),(13,54))),((23,44),(25,65))),((((11,85),94),75),(26,68)))),(((28,46),58),((((29,57),78),95),(66,96)))),((((((3,33),(45,89)),(7,40)),14),(15,30)),((16,69),32))),((((((2,52),((38,41),87)),93),67),(20,(37,84))),73)),88),81);
 828: 3 -9986.888672 -10676.58049 (0,(((((((1,(4,6)),(((((11,85),94),75),26),68)),((((5,51),((31,72),(55,60))),((((((((8,39),(18,22)),(12,19)),(((42,92),(53,59)),90)),83),((9,(((27,48),((49,74),77)),47)),(62,63))),(((35,50),82),((((43,91),61),((56,64),(70,97))),79))),((((10,24),(34,76)),(13,54)),((23,44),(25,65))))),(((17,36),(71,86)),(21,80)))),((28,58),(((((29,57),78),95),(66,96)),46))),(((((((3,33),45),89),(7,40)),14),(15,30)),((16,69),32))),((((((2,52),((38,41),87)),93),67),(20,(37,84))),73)),88),81);
 829: 1 -11556.53809 -10685.63395 (0,(((((((1,(4,6)),((((((5,51),((31,72),(55,60))),(((((((8,39),(18,22)),(12,19)),83),(((42,92),(53,59)),90)),(((9,47),((27,48),((49,74),77))),(62,63))),(((35,50),82),(((43,91),61),(((56,64),(70,97)),79))))),(((10,24),(34,76)),(13,54))),((23,44),(25,65))),(((11,85),(75,94)),(26,68)))),((((17,36),(71,86)),80),21)),(((28,58),46),((((29,57),78),95),(66,96)))),((((((3,33),(45,89)),(7,40)),14),(15,30)),((16,69),32))),((((((2,52),((38,41),87)),93),67),(20,(37,84))),73)),88),81);
 830: 2 -10871.9873 -10672.752 (0,((((((((1,4),6),((((11,85),94),75),(26,68))),((((((5,51),((31,72),(55,60))),(((((((8,39),(18,22)),(12,19)),83),(((42,92),(53,59)),90)),(((9,47),((27,48),((49,74),77))),(62,63))),(((35,50),82),(((43,61),91),(((56,64),(70,97)),79))))),(((10,24),(34,76)),(13,54))),((23,44),(25,65))),((((17,36),(71,86)),80),21))),((28,(46,58)),((((29,57),78),95),(66,96)))),(((((((3,33),89),45),(7,40)),14),(15,30)),((16,69),32))),((((((2,52),((38,41),87)),93),67),(20,(37,84))),73)),88),81);
 831: 5 -10564.55566 -10673.97827 (0,(((((((1,(4,6)),((((11,85),94),75),(26,68))),((((((5,51),((31,72),(55,60))),(((((((((8,39),(18,22)),(12,19)),(42,92)),(53,59)),90),83),((9,(((27,48),((49,74),77)),47)),(62,63))),(((35,50),82),((((43,61),91),((56,64),(70,97))),79)))),(((10,24),(34,76)),(13,54))),((23,44),(25,65))),((((17,36),(71,86)),80),21))),((((28,(46,58)),(((29,57),78),95)),66),96)),((((((3,33),(45,89)),(7,40)),14),(15,30)),((16,69),32))),((((((2,52),((38,41),87)),93),67),(20,(37,84))),73)),88),81);
 832: 1 -10657.40137 -10679.59083 (0,((((((((1,(4,6)),(((((11,85),94),75),68),26)),((((17,36),(71,86)),80),21)),(((5,51),((31,72),(55,60))),((((((((8,39),(18,22)),(12,19)),(((42,92),(53,59)),90)),83),(((9,47),((27,48),((49,74),77))),(62,63))),(((35,50),82),(((43,91),61),(((56,64),(70,97)),79)))),((((10,24),(34,76)),(13,54)),((23,44),(25,65)))))),((28,(46,58)),((((29,57),78),95),(66,96)))),(((((((3,33),89),45),(7,40)),14),(15,30)),((16,69),32))),((((((2,52),((38,41),87)),93),67),(20,(37,84))),73)),88),81);
 833: 3 -10923.56348 -10679.03715 (0,((((((((1,(4,6)),((((((5,51),((31,72),(55,60))),(((((((8,39),(18,22)),(12,19)),(((42,92),(53,59)),90)),83),((9,(((27,48),((49,74),77)),47)),(62,63))),(((35,50),82),(((43,61),91),(((56,64),(70,97)),79))))),(((10,24),(34,76)),(13,54))),((23,44),(25,65))),(((((11,85),94),75),26),68))),((((17,36),(71,86)),80),21)),((((29,57),78),95),(66,96))),((28,46),58)),((((((3,33),(45,89)),(7,40)),14),(15,30)),((16,69),32))),((((((2,52),((38,41),87)),93),67),(20,(37,84))),73)),88),81);
 834: 1 -10752.12695 -10686.02528 (0,((((((1,(4,6)),(((((5,51),((31,72),(55,60))),(((((((((8,39),(18,22)),(12,19)),(42,92)),(53,59)),(83,90)),((9,(((27,48),((49,74),77)),47)),(62,63))),(((35,50),82),((((43,91),61),((56,64),(70,97))),79))),((((10,24),(34,76)),(13,54)),((23,44),(25,65))))),((((17,36),(71,86)),21),80)),((((11,85),94),75),(26,68)))),((28,(46,58)),((((29,57),78),95),(66,96)))),(((((3,33),((7,40),(45,89))),14),(15,30)),((16,69),32))),(((((2,52),((38,41),87)),(67,93)),(20,(37,84))),73)),88),81);
 835: 1 -11158.28711 -10682.30651 (0,((((((((1,(4,6)),((((11,85),94),75),(26,68))),(((5,51),((31,72),(55,60))),((((((((8,39),(18,22)),83),90),((12,19),((42,92),(53,59)))),((9,(((27,48),((49,74),77)),47)),(62,63))),(((35,50),82),(((43,91),61),(((56,64),(70,97)),79)))),((((10,24),(34,76)),(13,54)),((23,44),(25,65)))))),(((17,36),(71,86)),(21,80))),((28,(46,58)),((((29,57),78),95),(66,96)))),(((((((3,33),45),89),(7,40)),14),(15,30)),((16,69),32))),((((((2,52),((38,41),87)),93),67),(20,(37,84))),73)),88),81);
 836: 2 -10323.63867 -10689.05361 (0,((((((((1,4),6),((((11,85),94),75),(26,68))),((((5,51),((31,72),(55,60))),((((((((((8,39),(18,22)),83),90),(((9,(((27,48),((49,74),77)),47)),(62,63)),(((35,50),82),(((43,91),61),(((56,64),(70,97)),79))))),(53,59)),(42,92)),(12,19)),((23,44),(25,65))),(((10,24),(34,76)),(13,54)))),((((17,36),(71,86)),80),21))),((((28,(46,58)),(((29,57),78),95)),66),96)),(((((((3,33),45),89),(7,40)),14),(15,30)),((16,69),32))),((((((2,52),((38,41),87)),93),67),(20,(37,84))),73)),88),81);
 837: 5 -10969.39355 -10686.71168 (0,(((((((1,(4,6)),((((((5,51),((31,72),(55,60))),(((((((8,39),(18,22)),(12,19)),(((42,92),(53,59)),90)),83),((9,(((27,48),((49,74),77)),47)),(62,63))),(((35,50),82),(((43,61),91),(((56,64),(70,97)),79))))),(((10,24),(34,76)),(13,54))),((23,44),(25,65))),(((((11,85),75),94),26),68))),((((17,36),(71,86)),80),21)),(((28,46),58),((((29,57),78),95),(66,96)))),((((((3,33),(45,89)),(7,40)),14),(15,30)),((16,69),32))),((((((2,52),((38,41),87)),93),67),(20,(37,84))),73)),88),81);
 838: 2 -10811.02344 -10679.48315 (0,(((((((1,4),6),(((((((5,51),((31,72),(55,60))),(((10,24),(34,76)),(13,54))),((((8,39),(18,22)),(12,19)),((((((9,47),((27,48),((49,74),77))),(62,63)),(((35,50),82),(((43,91),61),(((56,64),(70,97)),79)))),(((42,92),(53,59)),90)),83))),((23,44),(25,65))),((((11,85),94),75),(26,68))),((((17,36),(71,86)),80),21))),(((28,46),58),((((29,57),78),95),(66,96)))),(((((3,33),((7,40),(45,89))),14),(15,30)),((16,69),32))),((((((2,52),((38,41),87)),93),67),(20,(37,84))),73)),88),81);
 839: 4 -10582.97656 -10684.09465 (0,(((((((1,(4,6)),(((11,85),(75,94)),(26,68))),((((5,51),((31,72),(55,60))),((((((((8,39),(18,22)),(12,19)),83),(((42,92),(53,59)),90)),(((9,47),((27,48),((49,74),77))),(62,63))),(((35,50),82),(((43,61),91),(((56,64),(70,97)),79)))),((((10,24),(34,76)),(13,54)),((23,44),(25,65))))),((((17,36),(71,86)),80),21))),((28,(46,58)),((((29,57),78),95),(66,96)))),((((((3,33),(45,89)),(7,40)),14),(15,30)),((16,69),32))),((((((2,52),((38,41),87)),93),67),(20,(37,84))),73)),88),81);
 840: 2 -10365.83398 -10677.64664 (0,((((((((1,(4,6)),((((11,85),94),75),(26,68))),((((17,36),(71,86)),80),21)),(((((5,51),((31,72),(55,60))),(((((((8,39),(18,22)),(12,19)),(((42,92),(53,59)),90)),83),(((9,47),((27,48),((49,74),77))),(62,63))),(((35,50),82),(((43,91),61),(((56,64),(70,97)),79))))),(((10,24),(34,76)),(13,54))),((23,44),(25,65)))),((28,(46,58)),((((29,57),78),95),(66,96)))),((((((3,33),(45,89)),(7,40)),14),(15,30)),((16,69),32))),((((((2,52),((38,41),87)),93),67),(20,(37,84))),73)),88),81);
 841: 1 -10846.35938 -10675.29243 (0,(((((((1,(4,6)),((((((5,51),((31,72),(55,60))),(((((((((8,39),(18,22)),(12,19)),(42,92)),(53,59)),90),83),((9,(((27,48),((49,74),77)),47)),(62,63))),(((35,50),82),(((43,61),91),(((56,64),(70,97)),79))))),(((10,24),(34,76)),(13,54))),((23,44),(25,65))),((((11,85),94),75),(26,68)))),((((17,36),(71,86)),80),21)),((((28,(46,58)),(((29,57),78),95)),66),96)),((((((3,33),(45,89)),(7,40)),14),(15,30)),((16,69),32))),((((((2,52),((38,41),87)),93),67),(20,(37,84))),73)),88),81);
 842: 1 -10036.73926 -10683.42247 (0,((((((((1,(4,6)),((((5,51),((31,72),(55,60))),(((((8,39),(18,22)),(12,19)),((((((9,47),((27,48),((49,74),77))),(62,63)),(((35,50),82),(((43,61),91),(((56,64),(70,97)),79)))),83),(((42,92),(53,59)),90))),((((10,24),(34,76)),(13,54)),((23,44),(25,65))))),((((17,36),(71,86)),80),21))),(((((11,85),94),75),26),68)),(((28,46),58),((((29,57),78),95),(66,96)))),(((((3,33),((7,40),(45,89))),14),(15,30)),((16,69),32))),(((((2,52),((38,41),87)),93),67),(20,(37,84)))),73),88),81);
 843: 1 -10217.23047 -10675.86786 (0,(((((((((1,4),6),((((5,51),((31,72),(55,60))),((((((((8,39),(18,22)),(12,19)),(((42,92),(53,59)),90)),83),((9,(((27,48),((49,74),77)),47)),(62,63))),(((35,50),82),(((43,(61,91)),((56,64),(70,97))),79))),((((10,24),(34,76)),(13,54)),((23,44),(25,65))))),((((17,36),(71,86)),80),21))),(((((11,85),94),75),68),26)),((((28,(46,58)),(((29,57),78),95)),66),96)),((((((3,33),(45,89)),(7,40)),14),(15,30)),((16,69),32))),(((((2,52),((38,41),87)),93),67),(20,(37,84)))),73),88),81);
 844: 1 -11169.70312 -10685.24746 (0,((((((((1,4),6),(((((5,51),((31,72),(55,60))),(((((8,39),(18,22)),(12,19)),((((((9,47),((27,48),((49,74),77))),(62,63)),(((35,50),82),(((43,61),91),(((56,64),(70,97)),79)))),83),((42,((53,59),92)),90))),(((10,24),(34,76)),(13,54)))),((23,44),(25,65))),(((11,85),94),((26,68),75)))),((((17,36),(71,86)),80),21)),((28,(46,58)),((((29,57),78),95),(66,96)))),((((((3,33),(45,89)),(7,40)),14),(15,30)),((16,69),32))),((((((2,52),((38,41),87)),93),67),(20,(37,84))),73)),88),81);
 845: 1 -10245.79199 -10686.93766 (0,((((((((1,4),6),((((11,85),94),75),(26,68))),((((5,51),((31,72),(55,60))),(((((((((8,39),(18,22)),83),90),(((9,(((27,48),((49,74),77)),47)),(62,63)),(((35,50),82),(((43,91),61),(((56,64),(70,97)),79))))),((42,92),(53,59))),(12,19)),((23,44),(25,65))),(((10,24),(34,76)),(13,54)))),((((17,36),(71,86)),80),21))),((((28,(46,58)),(((29,57),78),95)),66),96)),(((((((3,33),45),89),(7,40)),14),(15,30)),((16,69),32))),(((((2,52),(((38,41),87),93)),67),(20,(37,84))),73)),88),81);
 846: 2 -10983.84961 -10679.13169 (0,((((((((1,4),6),(((((11,85),94),75),68),26)),((((5,51),((31,72),(55,60))),((((((((8,39),(18,22)),(12,19)),(((42,92),90),(53,59))),83),((9,(((27,48),((49,74),77)),47)),(62,63))),(((35,50),82),(((43,61),91),(((56,64),(70,97)),79)))),((((10,24),(34,76)),(13,54)),((23,44),(25,65))))),((((17,36),(71,86)),80),21))),((28,(46,58)),((((29,57),78),95),(66,96)))),(((((((3,33),45),89),(7,40)),14),(15,30)),((16,69),32))),((((((2,52),((38,41),87)),93),67),(20,(37,84))),73)),88),81);
 847: 1 -11374.90137 -10673.91627 (0,(((((((1,4),6),((((((5,51),((31,72),(55,60))),((((((((8,39),(18,22)),(12,19)),(((42,92),(53,59)),90)),83),((9,(((27,48),((49,74),77)),47)),(62,63))),(((35,50),82),((43,(61,91)),(((56,64),(70,97)),79)))),(((10,24),(34,76)),(13,54)))),((23,44),(25,65))),((((17,36),(71,86)),80),21)),(((((11,85),94),75),26),68))),((((28,(46,58)),(((29,57),78),95)),66),96)),((((((3,33),89),((7,40),45)),14),(15,30)),((16,69),32))),((((((2,52),((38,41),87)),93),67),(20,(37,84))),73)),88),81);
 848: 1 -11153.80078 -10678.56641 (0,((((((((1,6),4),((((11,85),94),75),(26,68))),(((((5,51),((31,72),(55,60))),((((8,39),(18,22)),(((((((9,47),((27,48),((49,74),77))),(62,63)),(((35,50),82),(((43,(61,91)),79),((56,64),(70,97))))),(((42,92),(53,59)),90)),83),(12,19))),(((10,24),(34,76)),(13,54)))),((23,44),(25,65))),(((17,36),(71,86)),(21,80)))),((((28,(46,58)),(((29,57),78),95)),66),96)),((((((3,33),(45,89)),(7,40)),14),(15,30)),((16,69),32))),((((((2,52),((38,41),87)),93),67),(20,(37,84))),73)),88),81);
 849: 1 -10041.9873 -10675.29956 (0,(((((((1,(4,6)),((((17,36),(71,86)),80),21)),((((((5,51),((31,72),(55,60))),(((((((8,39),(18,22)),(12,19)),83),(((42,92),(53,59)),90)),(((9,47),((27,48),((49,74),77))),(62,63))),(((35,50),82),(((43,91),61),(((56,64),(70,97)),79))))),(((10,24),(34,76)),(13,54))),((23,44),(25,65))),((((11,85),94),75),(26,68)))),(((28,58),46),((((29,57),78),95),(66,96)))),((((((3,33),(45,89)),(7,40)),14),(15,30)),((16,69),32))),((((((2,52),((38,41),87)),93),67),(20,(37,84))),73)),88),81);
 850: 1 -10461.57715 -10683.57393 (0,(((((((((((1,(4,6)),((((11,85),94),75),(26,68))),((((5,51),((31,72),(55,60))),((((((((8,39),(18,22)),(12,19)),(((42,92),(53,59)),90)),83),(((9,47),((27,48),((49,74),77))),(62,63))),(((35,50),82),((43,(61,91)),(((56,64),(70,97)),79)))),((((10,24),(34,76)),(13,54)),((23,44),(25,65))))),(((17,36),(71,86)),(21,80)))),((29,57),(78,95))),(66,96)),(28,(46,58))),(((((((3,33),45),89),(7,40)),14),(15,30)),((16,69),32))),((((2,52),((38,41),87)),93),67)),(20,(37,84))),73),88),81);
 851: 2 -10812.03809 -10680.72845 (0,(((((((1,4),6),((((((5,51),((31,72),(55,60))),((((((((8,39),(18,22)),(12,19)),((42,((53,59),92)),90)),83),(((9,47),((27,48),((49,74),77))),(62,63))),(((35,50),82),((43,(61,91)),(((56,64),(70,97)),79)))),(((10,24),(34,76)),(13,54)))),((23,44),(25,65))),((((17,36),(71,86)),80),21)),(((((11,85),94),75),26),68))),((((28,(46,58)),(((29,57),78),95)),66),96)),((((((3,33),89),((7,40),45)),14),(15,30)),((16,69),32))),((((((2,52),((38,41),87)),93),67),(20,(37,84))),73)),88),81);
 852: 7 -11039.20117 -10672.57433 (0,(((((((1,(4,6)),((((((5,51),((31,72),(55,60))),(((((((8,39),(18,22)),(12,19)),(((42,92),(53,59)),90)),83),((9,(((27,48),((49,74),77)),47)),(62,63))),(((35,50),82),(((43,61),91),(((56,64),(70,97)),79))))),(((10,24),(34,76)),(13,54))),((23,44),(25,65))),(((((11,85),94),75),26),68))),((((17,36),(71,86)),80),21)),(((28,46),58),((((29,57),78),95),(66,96)))),(((((3,33),((7,40),(45,89))),14),(15,30)),((16,69),32))),((((((2,52),((38,41),87)),93),67),(20,(37,84))),73)),88),81);
 853: 2 -10482.07422 -10676.66494 (0,(((((((1,(4,6)),((((((5,51),((31,72),(55,60))),(((10,24),(34,76)),(13,54))),(((((((8,39),(18,22)),(12,19)),83),(((42,92),(53,59)),90)),((9,(((27,48),((49,74),77)),47)),(62,63))),(((35,50),82),(((43,91),61),((((56,64),70),97),79))))),((23,44),(25,65))),(((11,85),94),((26,68),75)))),((((17,36),(71,86)),80),21)),(((28,(46,58)),((((29,57),78),95),66)),96)),((((((3,33),(45,89)),(7,40)),14),(15,30)),((16,69),32))),((((((2,52),((38,41),87)),93),67),(20,(37,84))),73)),88),81);
 854: 3 -10002.35742 -10680.97432 (0,((((((1,4),6),((((5,51),((31,72),(55,60))),((((((((8,39),(18,22)),(12,19)),(((42,92),(53,59)),90)),83),((9,(((27,48),((49,74),77)),47)),(62,63))),(((35,50),82),((((43,91),61),((56,64),(70,97))),79))),((((10,24),(34,76)),(13,54)),((23,44),(25,65))))),((((17,36),(71,86)),80),21))),((((11,85),94),75),(26,68))),(((((((2,52),((38,41),87)),93),67),(20,(37,84))),73),(((((((3,33),(45,89)),(7,40)),14),(15,30)),((16,69),32)),(((28,(46,58)),((((29,57),78),95),66)),96)))),88),81);
 855: 1 -10480.5918 -10685.49244 (0,((((((((1,(4,6)),(((((11,85),94),75),68),26)),((((5,51),((31,72),(55,60))),((((((((8,39),(18,22)),83),90),(((9,(((27,48),((49,74),77)),47)),(62,63)),(((35,50),82),((((43,61),91),((56,64),(70,97))),79)))),((12,19),((42,92),(53,59)))),((23,44),(25,65))),(((10,24),(34,76)),(13,54)))),((((17,36),(71,86)),80),21))),((((28,(46,58)),(((29,57),78),95)),66),96)),((((((3,33),(45,89)),(7,40)),14),(15,30)),((16,69),32))),(((((2,52),((38,41),87)),67),93),(20,(37,84)))),73),88),81);
 856: 5 -10057.83691 -10675.3721 (0,((((((((1,4),6),((((11,85),94),75),(26,68))),((((5,51),((31,72),(55,60))),((((((8,39),(18,22)),(12,19)),((((((9,47),((27,48),((49,74),77))),(62,63)),(((35,50),82),(((43,61),91),(((56,64),(70,97)),79)))),83),(((42,92),(53,59)),90))),((23,44),(25,65))),(((10,24),(34,76)),(13,54)))),((((17,36),(71,86)),80),21))),((((28,(46,58)),(((29,57),78),95)),66),96)),((((((3,33),(45,89)),(7,40)),14),(15,30)),((16,69),32))),((((((2,52),((38,41),87)),93),67),(20,(37,84))),73)),88),81);
 857: 1 -10652.05762 -10694.75778 (0,(((((((1,4),6),(((((5,51),((31,72),(55,60))),((((((8,39),(18,22)),(12,19)),((((((9,(((27,48),((49,74),77)),47)),(62,63)),(((35,50),82),((((43,91),61),((56,64),(70,97))),79))),90),((42,92),(53,59))),83)),((23,44),(25,65))),(((10,24),(34,76)),(13,54)))),((((11,85),(75,94)),26),68)),(((17,36),(71,86)),(21,80)))),(((28,(46,58)),((((29,57),78),95),66)),96)),((((((3,33),(45,89)),(7,40)),14),(15,30)),((16,69),32))),((((((2,52),((38,41),87)),93),67),(20,(37,84))),73)),88),81);
 858: 2 -10705.34766 -10679.88476 (0,(((((((((1,4),6),(((11,85),94),((26,68),75))),(((5,51),((31,72),(55,60))),((((((((8,39),(18,22)),83),(((42,92),(53,59)),90)),(12,19)),((9,(((27,48),((49,74),77)),47)),(62,63))),(((35,50),82),((((43,91),61),((56,64),(70,97))),79))),((((10,24),(34,76)),(13,54)),((23,44),(25,65)))))),((((17,36),(71,86)),80),21)),((((28,(46,58)),(((29,57),78),95)),66),96)),((((((3,33),(45,89)),(7,40)),14),(15,30)),((16,69),32))),((((((2,52),((38,41),87)),93),67),(20,(37,84))),73)),88),81);
 859: 2 -10354.60352 -10683.95298 (0,((((((((1,4),6),(((11,85),(75,94)),(26,68))),((((5,51),((31,72),(55,60))),((((((((8,39),(18,22)),(12,19)),83),(((42,92),(53,59)),90)),((9,(((27,48),((49,74),77)),47)),(62,63))),(((35,50),82),(((43,91),61),(((56,64),(70,97)),79)))),((((10,24),(34,76)),(13,54)),((23,44),(25,65))))),((((17,36),(71,86)),80),21))),((28,(46,58)),((((29,57),78),95),(66,96)))),(((((((3,33),45),89),(7,40)),14),(15,30)),((16,69),32))),((((((2,52),((38,41),87)),93),67),(20,(37,84))),73)),88),81);
 860: 1 -10219.65918 -10674.22257 (0,((((((((1,6),4),((((((5,51),((31,72),(55,60))),(((10,24),(34,76)),(13,54))),(((((((8,39),(18,22)),(12,19)),83),(((42,92),(53,59)),90)),((9,(((27,48),((49,74),77)),47)),(62,63))),(((35,50),82),((((43,61),91),((56,64),(70,97))),79)))),((23,44),(25,65))),(((11,85),94),((26,68),75)))),((((17,36),(71,86)),80),21)),(((28,(46,58)),((((29,57),78),95),66)),96)),(((((((3,33),45),89),(7,40)),14),(15,30)),((16,69),32))),((((((2,52),((38,41),87)),93),67),(20,(37,84))),73)),88),81);
 861: 1 -10365.65234 -10689.94807 (0,(((((((1,(4,6)),(((((((5,51),((31,72),(55,60))),(((10,24),(34,76)),(13,54))),(((((8,39),(18,22)),((42,92),(53,59))),(((((9,47),((27,48),((49,74),77))),(62,63)),(((35,50),82),(((43,61),91),(((56,64),(70,97)),79)))),(83,90))),(12,19))),((23,44),(25,65))),(((11,85),94),((26,68),75))),((((17,36),(71,86)),80),21))),((28,(46,58)),((((29,57),78),95),(66,96)))),((((((3,33),(45,89)),(7,40)),14),(15,30)),((16,69),32))),(((((2,52),((38,41),87)),93),67),(20,(37,84)))),73),88),81);
 862: 1 -10682.11426 -10674.08544 (0,((((((((1,4),6),(((((11,85),94),75),68),26)),((((5,51),((31,72),(55,60))),((((((((((8,39),(18,22)),(12,19)),(42,92)),(53,59)),90),83),(((9,47),((27,48),((49,74),77))),(62,63))),(((35,50),82),(((43,61),91),(((56,64),(70,97)),79)))),((((10,24),(34,76)),(13,54)),((23,44),(25,65))))),((((17,36),(71,86)),80),21))),((28,(46,58)),((((29,57),78),95),(66,96)))),((((((3,33),45),((7,40),89)),14),(15,30)),((16,69),32))),((((((2,52),((38,41),87)),93),67),(20,(37,84))),73)),88),81);
 863: 1 -10058.45801 -10674.22257 (0,((((((((1,6),4),((((((5,51),((31,72),(55,60))),(((10,24),(34,76)),(13,54))),(((((((8,39),(18,22)),(12,19)),83),(((42,92),(53,59)),90)),((9,(((27,48),((49,74),77)),47)),(62,63))),(((35,50),82),((((43,61),91),((56,64),(70,97))),79)))),((23,44),(25,65))),(((11,85),94),((26,68),75)))),((((17,36),(71,86)),80),21)),(((28,(46,58)),((((29,57),78),95),66)),96)),(((((((3,33),45),89),(7,40)),14),(15,30)),((16,69),32))),((((((2,52),((38,41),87)),93),67),(20,(37,84))),73)),88),81);
 864: 2 -10476.90234 -10678.55704 (0,((((((((1,4),6),((((((5,51),((31,72),(55,60))),((((8,39),(18,22)),(12,19)),((((((9,47),((27,48),((49,74),77))),(62,63)),(((35,50),82),(((43,61),91),(((56,64),(70,97)),79)))),83),(((42,92),(53,59)),90)))),(((10,24),(34,76)),(13,54))),((23,44),(25,65))),(((11,85),94),((26,68),75)))),((((17,36),(71,86)),80),21)),((28,(46,58)),((((29,57),78),95),(66,96)))),((((((3,33),(45,89)),(7,40)),14),(15,30)),((16,69),32))),((((((2,52),((38,41),87)),93),67),(20,(37,84))),73)),88),81);
 865: 1 -10759.76758 -10680.44829 (0,(((((((1,(4,6)),((((11,85),94),75),(26,68))),((((5,51),((31,72),(55,60))),((((((((((8,39),(18,22)),(42,92)),(53,59)),90),(12,19)),83),((9,(((27,48),((49,74),77)),47)),(62,63))),(((35,50),82),((((43,61),91),((56,64),(70,97))),79))),((((10,24),(34,76)),(13,54)),((23,44),(25,65))))),(((17,36),(71,86)),(21,80)))),((28,(46,58)),(((29,57),(78,95)),(66,96)))),((((((3,33),(45,89)),(7,40)),14),(15,30)),((16,69),32))),((((((2,52),((38,41),87)),93),67),(20,(37,84))),73)),88),81);
 866: 1 -11081.84473 -10694.2209 (0,((((((1,(4,6)),(((((5,51),((31,72),(55,60))),((((((((((8,39),(18,22)),(12,19)),83),(42,92)),(53,59)),90),((9,(((27,48),((49,74),77)),47)),(62,63))),(((35,50),82),(((43,91),61),(((56,64),(70,97)),79)))),((((10,24),(34,76)),(13,54)),((23,44),(25,65))))),(((((11,85),94),75),68),26)),(((17,36),(71,86)),(21,80)))),((((28,58),46),(((29,57),66),(78,95))),96)),(((((3,33),((7,40),(45,89))),14),(15,30)),((16,69),32))),((((((2,52),((38,41),87)),93),67),(20,(37,84))),73)),88),81);
 867: 2 -10597.32227 -10674.84827 (0,(((((((1,(4,6)),((((11,85),94),75),(26,68))),((((((5,51),((31,72),(55,60))),(((((((8,39),(18,22)),(12,19)),(((42,92),(53,59)),90)),83),(((9,47),((27,48),((49,74),77))),(62,63))),(((35,50),82),(((43,91),61),(((56,64),(70,97)),79))))),(((10,24),(34,76)),(13,54))),((23,44),(25,65))),(((((17,36),71),86),80),21))),((28,(46,58)),((((29,57),78),95),(66,96)))),((((((3,33),(45,89)),(7,40)),14),(15,30)),((16,69),32))),((((((2,52),((38,41),87)),93),67),(20,(37,84))),73)),88),81);
 868: 1 -9766.177734 -10677.95344 (0,((((((((1,4),6),(((((11,85),94),75),26),68)),((((5,51),((31,72),(55,60))),((((((((8,39),(18,22)),((42,92),(53,59))),((12,19),90)),83),((9,(((27,48),((49,74),77)),47)),(62,63))),(((35,50),82),(((43,91),61),(((56,64),(70,97)),79)))),((((10,24),(34,76)),(13,54)),((23,44),(25,65))))),(((((17,36),86),71),80),21))),(((28,46),58),((((29,57),78),95),(66,96)))),(((((((3,33),45),89),(7,40)),14),(15,30)),((16,69),32))),((((((2,52),((38,41),87)),93),67),(20,(37,84))),73)),88),81);
 869: 1 -10625.38184 -10685.49244 (0,((((((((1,(4,6)),(((((11,85),94),75),68),26)),((((5,51),((31,72),(55,60))),((((((((8,39),(18,22)),83),90),(((9,(((27,48),((49,74),77)),47)),(62,63)),(((35,50),82),((((43,61),91),((56,64),(70,97))),79)))),((12,19),((42,92),(53,59)))),((23,44),(25,65))),(((10,24),(34,76)),(13,54)))),((((17,36),(71,86)),80),21))),((((28,(46,58)),(((29,57),78),95)),66),96)),((((((3,33),(45,89)),(7,40)),14),(15,30)),((16,69),32))),(((((2,52),((38,41),87)),67),93),(20,(37,84)))),73),88),81);
 870: 2 -10092.70117 -10672.6759 (0,(((((((1,(4,6)),((((((5,51),((31,72),(55,60))),(((((((8,39),(18,22)),(12,19)),(((42,92),(53,59)),90)),83),((9,(((27,48),((49,74),77)),47)),(62,63))),(((35,50),82),((((43,91),61),((56,64),(70,97))),79)))),(((10,24),(34,76)),(13,54))),((23,44),(25,65))),(((11,85),94),((26,68),75)))),((((17,36),(71,86)),80),21)),((28,(46,58)),((((29,57),78),95),(66,96)))),(((((((3,33),45),89),(7,40)),14),(15,30)),((16,69),32))),((((((2,52),((38,41),87)),93),67),(20,(37,84))),73)),88),81);
 871: 1 -11053.49707 -10680.55668 (0,(((((((1,(4,6)),(((((11,85),94),75),68),26)),((((5,51),((31,72),(55,60))),((((((((8,39),(18,22)),((42,92),(53,59))),(83,90)),(12,19)),((9,(((27,48),((49,74),77)),47)),(62,63))),(((35,50),82),((((43,61),91),((56,64),(70,97))),79))),((((10,24),(34,76)),(13,54)),((23,44),(25,65))))),((((17,36),(71,86)),80),21))),((28,(46,58)),(((29,57),(78,95)),(66,96)))),(((((3,33),((7,40),(45,89))),14),(15,30)),((16,69),32))),((((((2,52),((38,41),87)),93),67),(20,(37,84))),73)),88),81);
 872: 2 -10755.30273 -10675.49475 (0,(((((((((1,4),6),((((11,85),94),75),(26,68))),((((5,51),((31,72),(55,60))),((((((((8,39),(18,22)),(12,19)),(((42,92),(53,59)),90)),83),(((9,47),((27,48),((49,74),77))),(62,63))),(((35,50),82),(((43,61),91),(((56,64),(70,97)),79)))),((((10,24),(34,76)),(13,54)),((23,44),(25,65))))),((((17,36),(71,86)),80),21))),((28,(46,58)),((((29,57),78),95),(66,96)))),(((((3,33),((7,40),(45,89))),14),(15,30)),((16,69),32))),(((((2,52),((38,41),87)),93),67),(20,(37,84)))),73),88),81);
 873: 1 -10680.75 -10680.93551 (0,((((((1,4),6),(((((5,51),((31,72),(55,60))),((((((((8,39),(18,22)),(12,19)),(((42,92),(53,59)),90)),83),((9,(((27,48),((49,74),77)),47)),(62,63))),(((35,50),82),((((43,91),61),((56,64),(70,97))),79))),((((10,24),(34,76)),(13,54)),((23,44),(25,65))))),((((17,36),(71,86)),80),21)),((((11,85),94),75),(26,68)))),(((((((3,33),(45,89)),(7,40)),14),(15,30)),((16,69),32)),(((28,(46,58)),((((29,57),78),95),66)),96))),((((((2,52),((38,41),87)),93),67),(20,(37,84))),73)),88),81);
 874: 3 -10195.89453 -10673.97011 (0,(((((((1,(4,6)),((((17,36),(71,86)),80),21)),((((((5,51),((31,72),(55,60))),(((((((8,39),(18,22)),(12,19)),83),(((42,92),(53,59)),90)),((9,(((27,48),((49,74),77)),47)),(62,63))),(((35,50),82),(((43,91),61),(((56,64),(70,97)),79))))),(((10,24),(34,76)),(13,54))),((23,44),(25,65))),(((11,85),94),((26,68),75)))),(((28,(46,58)),((((29,57),78),95),66)),96)),((((((3,33),(45,89)),(7,40)),14),(15,30)),((16,69),32))),((((((2,52),((38,41),87)),93),67),(20,(37,84))),73)),88),81);
 875: 1 -10703.19141 -10674.83415 (0,((((((1,(4,6)),(((((((5,51),((31,72),(55,60))),(((((((((8,39),(18,22)),(12,19)),(42,92)),(53,59)),90),83),((9,(((27,48),((49,74),77)),47)),(62,63))),(((35,50),82),((((43,61),91),((56,64),(70,97))),79)))),(((10,24),(34,76)),(13,54))),((23,44),(25,65))),((((17,36),(71,86)),80),21)),((((11,85),94),75),(26,68)))),((((28,(46,58)),(((29,57),78),95)),66),96)),((((((3,33),(45,89)),(7,40)),14),(15,30)),((16,69),32))),((((((2,52),((38,41),87)),93),67),(20,(37,84))),73)),88),81);
 876: 2 -11094.70312 -10673.2129 (0,(((((((1,(4,6)),((((11,85),94),75),(26,68))),((((((5,51),((31,72),(55,60))),(((10,24),(34,76)),(13,54))),(((((((8,39),(18,22)),(12,19)),(((42,92),(53,59)),90)),83),((9,(((27,48),((49,74),77)),47)),(62,63))),(((35,50),82),(((43,91),61),(((56,64),(70,97)),79))))),((23,44),(25,65))),((((17,36),(71,86)),80),21))),(((28,(46,58)),((((29,57),78),95),66)),96)),((((((3,33),(45,89)),(7,40)),14),(15,30)),((16,69),32))),((((((2,52),((38,41),87)),93),67),(20,(37,84))),73)),88),81);
 877: 1 -10865.26855 -10676.62042 (0,((((((((1,6),4),((((11,85),94),75),(26,68))),((((5,51),((31,72),(55,60))),((((((8,39),(18,22)),(12,19)),((((((9,47),((27,48),((49,74),77))),(62,63)),(((35,50),82),(((43,91),61),(((56,64),(70,97)),79)))),83),(((42,92),(53,59)),90))),(((10,24),(34,76)),(13,54))),((23,44),(25,65)))),((((17,36),(71,86)),80),21))),((28,(46,58)),((((29,57),78),95),(66,96)))),((((((3,33),(45,89)),(7,40)),14),(15,30)),((16,69),32))),((((((2,52),((38,41),87)),93),67),(20,(37,84))),73)),88),81);
 878: 6 -10418.4873 -10685.20755 (0,(((((((1,(4,6)),((((11,85),94),75),(26,68))),((((((5,51),((31,72),(55,60))),(((((((8,39),(18,22)),(12,19)),(((42,92),(53,59)),90)),83),((9,(((27,48),((49,74),77)),47)),(62,63))),(((35,50),82),(((43,91),61),(((56,64),(70,97)),79))))),(((10,24),(34,76)),(13,54))),((23,44),(25,65))),((((17,36),(71,86)),80),21))),((((28,(46,58)),(((29,57),78),95)),66),96)),(((((((3,45),33),89),(7,40)),14),(15,30)),((16,69),32))),((((((2,52),((38,41),87)),93),67),(20,(37,84))),73)),88),81);
 879: 2 -11375.32031 -10675.1377 (0,(((((((1,(4,6)),(((11,85),94),((26,68),75))),((((5,51),((31,72),(55,60))),((((((((8,39),(18,22)),(12,19)),(((42,92),(53,59)),90)),83),((9,(((27,48),((49,74),77)),47)),(62,63))),(((35,50),82),(((43,91),61),(((56,64),(70,97)),79)))),((((10,24),(34,76)),(13,54)),((23,44),(25,65))))),(((17,36),(71,86)),(21,80)))),(((28,(46,58)),(((29,57),(78,95)),66)),96)),((((((3,33),(45,89)),(7,40)),14),(15,30)),((16,69),32))),((((((2,52),((38,41),87)),93),67),(20,(37,84))),73)),88),81);
 880: 4 -10471.67578 -10679.77616 (0,((((((((1,4),6),((((((5,51),((31,72),(55,60))),(((10,24),(34,76)),(13,54))),((((8,39),(18,22)),(12,19)),((((((9,47),((27,48),((49,74),77))),(62,63)),(((35,50),82),(((43,91),61),(((56,64),(70,97)),79)))),(((42,92),(53,59)),90)),83))),((23,44),(25,65))),((((11,85),94),75),(26,68)))),(((17,36),(71,86)),(21,80))),(((28,46),58),((((29,57),78),95),(66,96)))),(((((3,33),((7,40),(45,89))),14),(15,30)),((16,69),32))),((((((2,52),((38,41),87)),93),67),(20,(37,84))),73)),88),81);
 881: 10 -10113.72656 -10678.09612 (0,((((((((1,4),6),((((11,85),94),75),(26,68))),((((5,51),((31,72),(55,60))),((((((((8,39),(18,22)),((42,92),(53,59))),(83,90)),(12,19)),((9,(((27,48),((49,74),77)),47)),(62,63))),(((35,50),82),(((43,61),91),(((56,64),(70,97)),79)))),((((10,24),(34,76)),(13,54)),((23,44),(25,65))))),((((17,36),(71,86)),80),21))),((28,(46,58)),((((29,57),78),95),(66,96)))),((((((3,33),(45,89)),(7,40)),14),(15,30)),((16,69),32))),((((((2,52),((38,41),87)),93),67),(20,(37,84))),73)),88),81);
 882: 1 -10850.35059 -10678.20809 (0,(((((((((1,(4,6)),(((11,85),((26,68),75)),94)),((((((5,51),((31,72),(55,60))),(((((((8,39),(18,22)),(12,19)),(((42,92),(53,59)),90)),83),((9,(((27,48),((49,74),77)),47)),(62,63))),(((35,50),82),((43,(61,91)),(((56,64),(70,97)),79))))),(((10,24),(34,76)),(13,54))),((23,44),(25,65))),(((17,36),(71,86)),(21,80)))),((((28,(46,58)),(((29,57),78),95)),66),96)),((((((3,33),(45,89)),(7,40)),14),(15,30)),((16,69),32))),((((2,52),((38,41),87)),93),67)),(20,(37,84))),73),88),81);
 883: 1 -10608.16797 -10677.95737 (0,(((((((1,(4,6)),((((11,85),94),75),(26,68))),((((5,51),((31,72),(55,60))),((((((8,39),(18,22)),(12,19)),((((((9,47),((27,48),((49,74),77))),(62,63)),(((35,50),82),(((43,91),61),(((56,64),(70,97)),79)))),83),(((42,92),(53,59)),90))),((23,44),(25,65))),(((10,24),(34,76)),(13,54)))),((((17,36),(71,86)),80),21))),((((28,(46,58)),((29,57),(78,95))),66),96)),((((((3,33),(45,89)),(7,40)),14),(15,30)),((16,69),32))),((((((2,52),((38,41),87)),93),67),(20,(37,84))),73)),88),81);
 884: 3 -10425.39453 -10710.05858 (0,(((((((((1,(4,6)),((((17,36),(71,86)),21),80)),((((5,51),((31,72),(55,60))),((((((8,39),(18,22)),(12,19)),((((((9,47),((27,48),((49,74),77))),(62,63)),(((35,50),82),(((43,61),91),(((56,64),(70,97)),79)))),(((42,92),(53,59)),90)),83)),(((10,24),(34,76)),(13,54))),((23,44),(25,65)))),((((11,85),94),(26,68)),75))),(((28,58),46),(((29,57),78),((66,96),95)))),((((((((3,33),45),89),40),7),14),(15,30)),((16,69),32))),((((2,52),((38,41),87)),93),67)),(20,(37,84))),73),88),81);
 885: 1 -10625.68359 -10685.24746 (0,((((((((1,4),6),(((((5,51),((31,72),(55,60))),(((((8,39),(18,22)),(12,19)),((((((9,47),((27,48),((49,74),77))),(62,63)),(((35,50),82),(((43,61),91),(((56,64),(70,97)),79)))),83),((42,((53,59),92)),90))),(((10,24),(34,76)),(13,54)))),((23,44),(25,65))),(((11,85),94),((26,68),75)))),((((17,36),(71,86)),80),21)),((28,(46,58)),((((29,57),78),95),(66,96)))),((((((3,33),(45,89)),(7,40)),14),(15,30)),((16,69),32))),((((((2,52),((38,41),87)),93),67),(20,(37,84))),73)),88),81);
 886: 1 -10615.48633 -10674.56102 (0,((((((((1,4),6),((((((5,51),((31,72),(55,60))),(((10,24),(34,76)),(13,54))),(((((((8,39),(18,22)),(12,19)),83),(((42,92),(53,59)),90)),(((9,47),((27,48),((49,74),77))),(62,63))),(((35,50),82),(((43,(61,91)),79),((56,64),(70,97)))))),((23,44),(25,65))),((((11,85),94),75),(26,68)))),((((17,36),(71,86)),80),21)),(((28,(46,58)),((((29,57),78),95),66)),96)),((((((3,33),(45,89)),(7,40)),14),(15,30)),((16,69),32))),((((((2,52),((38,41),87)),93),67),(20,(37,84))),73)),88),81);
 887: 1 -10358.85547 -10695.57141 (0,(((((((((((1,(4,6)),((((11,85),75),94),(26,68))),((((5,51),((31,72),(55,60))),((((((((8,39),(18,22)),(12,19)),(((42,92),(53,59)),90)),83),(((9,47),((27,48),((49,74),77))),(62,63))),(((35,50),82),((43,(61,91)),(((56,64),(70,97)),79)))),((((10,24),(34,76)),(13,54)),((23,44),(25,65))))),(((17,36),(71,86)),(21,80)))),(((29,57),78),95)),(66,96)),(28,(46,58))),(((((((3,33),45),89),(7,40)),14),(15,30)),((16,69),32))),((((2,52),((38,41),87)),93),67)),(20,(37,84))),73),88),81);
 888: 2 -10861.74414 -10674.23025 (0,((((((((1,6),4),((((11,85),94),75),(26,68))),((((5,51),((31,72),(55,60))),((((((((((8,39),(18,22)),(12,19)),(42,92)),(53,59)),90),83),((9,(((27,48),((49,74),77)),47)),(62,63))),(((35,50),82),(((43,61),91),(((56,64),(70,97)),79)))),((((10,24),(34,76)),(13,54)),((23,44),(25,65))))),(((17,36),(71,86)),(21,80)))),(((28,58),46),((((29,57),78),95),(66,96)))),((((((3,33),(45,89)),(7,40)),14),(15,30)),((16,69),32))),((((((2,52),((38,41),87)),93),67),(20,(37,84))),73)),88),81);
 889: 1 -10687.62695 -10674.48183 (0,(((((((1,(4,6)),(((11,85),94),((26,68),75))),((((5,51),((31,72),(55,60))),((((((((8,39),(18,22)),(12,19)),(((42,92),(53,59)),90)),83),(((9,47),((27,48),((49,74),77))),(62,63))),(((35,50),82),(((43,91),61),(((56,64),(70,97)),79)))),((((10,24),(34,76)),(13,54)),((23,44),(25,65))))),((((17,36),(71,86)),80),21))),(((28,46),58),(((29,57),(78,95)),(66,96)))),((((((3,33),(45,89)),(7,40)),14),(15,30)),((16,69),32))),((((((2,52),((38,41),87)),93),67),(20,(37,84))),73)),88),81);
 890: 1 -10896.76172 -10674.56102 (0,((((((((1,4),6),((((((5,51),((31,72),(55,60))),(((10,24),(34,76)),(13,54))),(((((((8,39),(18,22)),(12,19)),83),(((42,92),(53,59)),90)),(((9,47),((27,48),((49,74),77))),(62,63))),(((35,50),82),(((43,(61,91)),79),((56,64),(70,97)))))),((23,44),(25,65))),((((11,85),94),75),(26,68)))),((((17,36),(71,86)),80),21)),(((28,(46,58)),((((29,57),78),95),66)),96)),((((((3,33),(45,89)),(7,40)),14),(15,30)),((16,69),32))),((((((2,52),((38,41),87)),93),67),(20,(37,84))),73)),88),81);
 891: 1 -10431.36133 -10674.42654 (0,((((((((1,4),6),((((((5,51),((31,72),(55,60))),(((((((8,39),(18,22)),(12,19)),(((42,92),(53,59)),90)),83),((9,(((27,48),((49,74),77)),47)),(62,63))),(((35,50),82),((((43,91),61),((56,64),(70,97))),79)))),(((10,24),(34,76)),(13,54))),((23,44),(25,65))),((((11,85),94),75),(26,68)))),((((17,36),(71,86)),80),21)),((28,(46,58)),(((29,57),(78,95)),(66,96)))),(((((((3,33),45),89),(7,40)),14),(15,30)),((16,69),32))),((((((2,52),((38,41),87)),93),67),(20,(37,84))),73)),88),81);
 892: 1 -10643.97461 -10684.33634 (0,((((((((1,4),6),(((11,85),(75,94)),(26,68))),((((5,51),((31,72),(55,60))),((((((((8,39),(18,22)),(12,19)),(((42,92),(53,59)),90)),83),(((9,47),((27,48),((49,74),77))),(62,63))),(((35,50),82),((((43,91),61),((56,64),(70,97))),79))),((((10,24),(34,76)),(13,54)),((23,44),(25,65))))),((((17,36),(71,86)),80),21))),((28,(46,58)),((((29,57),78),95),(66,96)))),(((((((3,33),45),89),(7,40)),14),(15,30)),((16,69),32))),((((((2,52),((38,41),87)),93),67),(20,(37,84))),73)),88),81);
 893: 1 -10966.58398 -10679.33711 (0,(((((((1,(4,6)),((((((5,51),((31,72),(55,60))),(((10,24),(34,76)),(13,54))),(((((((8,39),(18,22)),(12,19)),83),(((42,92),(53,59)),90)),(((35,50),82),(((43,91),61),(((56,64),(70,97)),79)))),((9,(((27,48),((49,74),77)),47)),(62,63)))),((23,44),(25,65))),(((11,85),94),((26,68),75)))),((((17,36),(71,86)),80),21)),(((28,(46,58)),((((29,57),78),95),66)),96)),((((((3,33),(45,89)),(7,40)),14),(15,30)),((16,69),32))),((((((2,52),((38,41),87)),93),67),(20,(37,84))),73)),88),81);
 894: 1 -11357.09766 -10674.23203 (0,(((((((1,(4,6)),(((((11,85),94),75),68),26)),((((5,51),((31,72),(55,60))),((((((((8,39),(18,22)),(12,19)),(((42,92),(53,59)),90)),83),(((9,47),((27,48),((49,74),77))),(62,63))),(((35,50),82),((((43,61),91),79),((56,64),(70,97))))),((((10,24),(34,76)),(13,54)),((23,44),(25,65))))),((((17,36),(71,86)),80),21))),(((28,(46,58)),(((29,57),(78,95)),66)),96)),((((((3,33),(45,89)),(7,40)),14),(15,30)),((16,69),32))),((((((2,52),((38,41),87)),93),67),(20,(37,84))),73)),88),81);
 895: 4 -10528.49316 -10678.81802 (0,((((((((1,4),6),(((((5,51),((31,72),(55,60))),(((((8,39),(18,22)),(12,19)),((((((9,47),((27,48),((49,74),77))),(62,63)),(((35,50),82),(((43,61),91),(((56,64),(70,97)),79)))),83),(((42,92),(53,59)),90))),(((10,24),(34,76)),(13,54)))),((23,44),(25,65))),(((11,85),94),((26,68),75)))),((((17,36),(71,86)),80),21)),(((28,(46,58)),(((29,57),78),95)),(66,96))),((((((3,33),(45,89)),(7,40)),14),(15,30)),((16,69),32))),((((((2,52),((38,41),87)),93),67),(20,(37,84))),73)),88),81);
 896: 1 -10223.80859 -10675.49684 (0,((((((((1,4),6),(((((5,51),((31,72),(55,60))),((((((((8,39),(18,22)),(12,19)),(((42,92),(53,59)),90)),83),((9,(((27,48),((49,74),77)),47)),(62,63))),(((35,50),82),(((43,(61,91)),((56,64),(70,97))),79))),((((10,24),(34,76)),(13,54)),((23,44),(25,65))))),((((17,36),(71,86)),80),21)),(((((11,85),94),75),68),26))),((((28,(46,58)),(((29,57),78),95)),66),96)),((((((3,33),(45,89)),(7,40)),14),(15,30)),((16,69),32))),(((((2,52),((38,41),87)),67),93),(20,(37,84)))),73),88),81);
 897: 2 -10834.49805 -10688.40096 (0,(((((((1,(4,6)),(((((11,85),94),75),68),26)),((((5,51),((31,72),(55,60))),((((((((8,39),(18,22)),83),90),(((9,(((27,48),((49,74),77)),47)),(62,63)),(((35,50),82),((((43,61),91),((56,64),(70,97))),79)))),((12,19),((42,92),(53,59)))),((23,44),(25,65))),(((10,24),(34,76)),(13,54)))),((((17,36),(71,86)),80),21))),((((28,(46,58)),(((29,57),78),95)),66),96)),((((((3,33),(45,89)),(7,40)),14),(15,30)),((16,69),32))),((((((2,52),67),((38,41),87)),93),(20,(37,84))),73)),88),81);
 898: 1 -10726.03027 -10680.57629 (0,((((((((1,4),6),(((11,85),94),((26,68),75))),((((5,51),((31,72),(55,60))),((((((((((8,39),(18,22)),(12,19)),83),(((42,92),(53,59)),90)),(((9,47),((27,48),((49,74),77))),(62,63))),((((43,61),91),((56,64),(70,97))),79)),((35,50),82)),((23,44),(25,65))),(((10,24),(34,76)),(13,54)))),(((17,36),(71,86)),(21,80)))),((((28,(46,58)),(((29,57),78),95)),66),96)),(((((((3,33),89),45),(7,40)),14),(15,30)),((16,69),32))),((((((2,52),((38,41),87)),93),67),(20,(37,84))),73)),88),81);
 899: 2 -10920.04395 -10676.22344 (0,(((((((1,(4,6)),((((5,51),((31,72),(55,60))),((((((8,39),(18,22)),(12,19)),((((((9,47),((27,48),((49,74),77))),(62,63)),(((35,50),82),(((43,61),91),(((56,64),(70,97)),79)))),(((42,92),(53,59)),90)),83)),((23,44),(25,65))),(((10,24),(34,76)),(13,54)))),((((17,36),(71,86)),80),21))),((((11,85),94),75),(26,68))),(((28,(46,58)),((((29,57),78),95),66)),96)),((((((3,33),(45,89)),(7,40)),14),(15,30)),((16,69),32))),((((((2,52),((38,41),87)),93),67),(20,(37,84))),73)),88),81);
 900: 5 -10383.77734 -10674.58529 (0,(((((((1,(4,6)),((((((5,51),((31,72),(55,60))),(((10,24),(34,76)),(13,54))),(((((((8,39),(18,22)),(12,19)),83),(((42,92),(53,59)),90)),((9,(((27,48),((49,74),77)),47)),(62,63))),(((35,50),82),(((43,91),61),(((56,64),(70,97)),79))))),((23,44),(25,65))),(((11,85),94),((26,68),75)))),((((17,36),(71,86)),80),21)),(((28,(46,58)),((((29,57),78),95),66)),96)),(((((3,33),((7,40),(45,89))),14),(15,30)),((16,69),32))),((((((2,52),((38,41),87)),93),67),(20,(37,84))),73)),88),81);
 901: 1 -10648.34375 -10684.8109 (0,((((((((1,4),6),(((((5,51),((31,72),(55,60))),(((((8,39),(18,22)),(12,19)),((((((9,47),((27,48),((49,74),77))),(62,63)),(((35,50),82),(((43,61),91),(((56,64),(70,97)),79)))),83),((42,92),((53,59),90)))),(((10,24),(34,76)),(13,54)))),((23,44),(25,65))),(((11,85),94),((26,68),75)))),((((17,36),(71,86)),80),21)),((28,(46,58)),((((29,57),78),95),(66,96)))),((((((3,33),(45,89)),(7,40)),14),(15,30)),((16,69),32))),((((((2,52),((38,41),87)),93),67),(20,(37,84))),73)),88),81);
 902: 1 -10400.9209 -10679.11493 (0,(((((((1,4),6),(((((5,51),((31,72),(55,60))),(((((8,39),(18,22)),((((((9,(((27,48),((49,74),77)),47)),(62,63)),(((35,50),82),((((43,61),91),((56,64),(70,97))),79))),83),(((42,92),(53,59)),90)),(12,19))),((23,44),(25,65))),(((10,24),(34,76)),(13,54)))),((((17,36),(71,86)),80),21)),(((((11,85),94),75),68),26))),((((28,46),58),((((29,57),78),95),66)),96)),(((((((3,33),45),89),(7,40)),14),(15,30)),((16,69),32))),((((((2,52),((38,41),87)),93),67),(20,(37,84))),73)),88),81);
 903: 1 -10066.79785 -10684.72874 (0,(((((((1,(4,6)),((((17,36),(71,86)),80),21)),((((((5,51),((31,72),(55,60))),(((10,24),(34,76)),(13,54))),((((8,39),(18,22)),(((((((9,47),((27,48),((49,74),77))),(62,63)),(((35,50),82),((43,(61,91)),(((56,64),(70,97)),79)))),83),90),((42,92),(53,59)))),(12,19))),((23,44),(25,65))),(((11,85),94),((26,68),75)))),(((28,46),58),((((29,57),78),95),(66,96)))),(((((3,33),((7,40),(45,89))),14),(15,30)),((16,69),32))),((((((2,52),((38,41),87)),93),67),(20,(37,84))),73)),88),81);
 904: 3 -10362.53809 -10684.81262 (0,(((((((1,(4,6)),((((((5,51),((31,72),(55,60))),(((((((8,39),(18,22)),(12,19)),(((42,92),(53,59)),90)),83),((9,(((27,48),((49,74),77)),47)),(62,63))),(((35,50),82),((((43,91),61),((56,64),(70,97))),79)))),(((10,24),(34,76)),(13,54))),((23,44),(25,65))),(((11,85),(75,94)),(26,68)))),((((17,36),(71,86)),80),21)),((28,(46,58)),((((29,57),78),95),(66,96)))),(((((((3,33),45),89),(7,40)),14),(15,30)),((16,69),32))),((((((2,52),((38,41),87)),93),67),(20,(37,84))),73)),88),81);
 905: 1 -11008.1543 -10677.95737 (0,(((((((1,(4,6)),((((11,85),94),75),(26,68))),((((5,51),((31,72),(55,60))),((((((8,39),(18,22)),(12,19)),((((((9,47),((27,48),((49,74),77))),(62,63)),(((35,50),82),(((43,91),61),(((56,64),(70,97)),79)))),83),(((42,92),(53,59)),90))),((23,44),(25,65))),(((10,24),(34,76)),(13,54)))),((((17,36),(71,86)),80),21))),((((28,(46,58)),((29,57),(78,95))),66),96)),((((((3,33),(45,89)),(7,40)),14),(15,30)),((16,69),32))),((((((2,52),((38,41),87)),93),67),(20,(37,84))),73)),88),81);
 906: 2 -11244.53613 -10675.04521 (0,((((((1,(4,6)),(((((((5,51),((31,72),(55,60))),(((10,24),(34,76)),(13,54))),(((((((8,39),(18,22)),(12,19)),83),(((42,92),(53,59)),90)),(((9,47),((27,48),((49,74),77))),(62,63))),(((35,50),82),(((43,61),91),(((56,64),(70,97)),79))))),((23,44),(25,65))),((((17,36),(71,86)),80),21)),(((((11,85),94),75),26),68))),((((28,(46,58)),(((29,57),78),95)),66),96)),((((((3,33),(45,89)),(7,40)),14),(15,30)),((16,69),32))),((((((2,52),((38,41),87)),93),67),(20,(37,84))),73)),88),81);
 907: 1 -10917.625 -10674.42654 (0,((((((((1,4),6),((((((5,51),((31,72),(55,60))),(((((((8,39),(18,22)),(12,19)),(((42,92),(53,59)),90)),83),((9,(((27,48),((49,74),77)),47)),(62,63))),(((35,50),82),((((43,91),61),((56,64),(70,97))),79)))),(((10,24),(34,76)),(13,54))),((23,44),(25,65))),((((11,85),94),75),(26,68)))),((((17,36),(71,86)),80),21)),((28,(46,58)),(((29,57),(78,95)),(66,96)))),(((((((3,33),45),89),(7,40)),14),(15,30)),((16,69),32))),((((((2,52),((38,41),87)),93),67),(20,(37,84))),73)),88),81);
 908: 1 -10711.61035 -10676.7125 (0,(((((((((1,4),6),(((((5,51),((31,72),(55,60))),((((((((8,39),(18,22)),(12,19)),(((42,92),(53,59)),90)),83),((9,(((27,48),((49,74),77)),47)),(62,63))),(((35,50),82),(((43,(61,91)),((56,64),(70,97))),79))),((((10,24),(34,76)),(13,54)),((23,44),(25,65))))),((((17,36),(71,86)),80),21)),(((((11,85),94),75),68),26))),((((28,(46,58)),(((29,57),78),95)),66),96)),((((((3,33),(45,89)),(7,40)),14),(15,30)),((16,69),32))),((((2,52),((38,41),87)),93),67)),(20,(37,84))),73),88),81);
 909: 1 -10303.93164 -10679.22461 (0,(((((((1,(4,6)),((((5,51),((31,72),(55,60))),((((((((8,39),(18,22)),83),(((42,92),(53,59)),90)),(12,19)),((9,(((27,48),((49,74),77)),47)),(62,63))),(((35,50),82),(((43,61),91),(((56,64),(70,97)),79)))),((((10,24),(34,76)),(13,54)),((23,44),(25,65))))),((((17,36),(71,86)),80),21))),(((11,85),94),((26,68),75))),(((28,(46,58)),(((29,57),(78,95)),66)),96)),(((((((3,33),45),89),(7,40)),14),(15,30)),((16,69),32))),((((((2,52),((38,41),87)),93),67),(20,(37,84))),73)),88),81);
 910: 1 -11040.08203 -10679.33159 (0,((((((((1,6),4),((((11,85),94),75),(26,68))),(((((5,51),((31,72),(55,60))),(((((8,39),(18,22)),(12,19)),((((((9,47),((27,48),((49,74),77))),(62,63)),(((35,50),82),(((43,(61,91)),79),((56,64),(70,97))))),(((42,92),(53,59)),90)),83)),(((10,24),(34,76)),(13,54)))),((23,44),(25,65))),(((17,36),(71,86)),(21,80)))),((((28,(46,58)),((29,57),(78,95))),66),96)),((((((3,33),(45,89)),(7,40)),14),(15,30)),((16,69),32))),((((((2,52),((38,41),87)),93),67),(20,(37,84))),73)),88),81);
 911: 2 -10743.69922 -10678.30744 (0,((((((((1,4),6),((((11,85),94),75),(26,68))),((((5,51),((31,72),(55,60))),((((((8,39),(18,22)),(12,19)),((((((9,47),((27,48),((49,74),77))),(62,63)),(((35,50),82),(((43,91),61),((((56,64),97),70),79)))),(((42,92),(53,59)),90)),83)),(((10,24),(34,76)),(13,54))),((23,44),(25,65)))),((((17,36),(71,86)),80),21))),(((28,(46,58)),((((29,57),78),95),66)),96)),((((((3,33),(45,89)),(7,40)),14),(15,30)),((16,69),32))),((((((2,52),((38,41),87)),93),67),(20,(37,84))),73)),88),81);
 912: 1 -10545.67188 -10677.73428 (0,((((((((1,4),6),((((5,51),((31,72),(55,60))),((((((8,39),(18,22)),(12,19)),((((((9,47),((27,48),((49,74),77))),(62,63)),(((35,50),82),(((43,91),61),(((56,64),(70,97)),79)))),(((42,92),(53,59)),90)),83)),(((10,24),(34,76)),(13,54))),((23,44),(25,65)))),((((17,36),(71,86)),80),21))),((((11,85),94),75),(26,68))),(((28,(46,58)),((((29,57),78),95),66)),96)),((((((3,33),(45,89)),(7,40)),14),(15,30)),((16,69),32))),((((((2,52),((38,41),87)),93),67),(20,(37,84))),73)),88),81);
 913: 4 -10297.94531 -10684.72169 (0,((((((((1,4),6),(((((5,51),((31,72),(55,60))),((((((8,39),(18,22)),(12,19)),((((((9,47),((27,48),((49,74),77))),(62,63)),(((35,50),82),(((43,61),91),(((56,64),(70,97)),79)))),(((42,92),(53,59)),90)),83)),(((10,24),(34,76)),(13,54))),((23,44),(25,65)))),(((11,85),94),((26,68),75))),((((17,36),(71,86)),80),21))),((28,(46,58)),((((29,57),78),95),(66,96)))),(((((3,33),(((7,40),45),89)),14),(15,30)),((16,69),32))),(((((2,52),((38,41),87)),93),67),(20,(37,84)))),73),88),81);
 914: 1 -11002.72754 -10685.49244 (0,((((((((1,(4,6)),(((((11,85),94),75),68),26)),((((5,51),((31,72),(55,60))),((((((((8,39),(18,22)),83),90),(((9,(((27,48),((49,74),77)),47)),(62,63)),(((35,50),82),((((43,61),91),((56,64),(70,97))),79)))),((12,19),((42,92),(53,59)))),((23,44),(25,65))),(((10,24),(34,76)),(13,54)))),((((17,36),(71,86)),80),21))),((((28,(46,58)),(((29,57),78),95)),66),96)),((((((3,33),(45,89)),(7,40)),14),(15,30)),((16,69),32))),(((((2,52),((38,41),87)),67),93),(20,(37,84)))),73),88),81);
 915: 2 -10343.04102 -10673.79418 (0,(((((((1,(4,6)),((((11,85),94),75),(26,68))),((((5,51),((31,72),(55,60))),((((((((8,39),(18,22)),(12,19)),(((42,92),(53,59)),90)),83),(((9,47),((27,48),((49,74),77))),(62,63))),(((35,50),82),((43,(61,91)),(((56,64),(70,97)),79)))),((((10,24),(34,76)),(13,54)),((23,44),(25,65))))),((((17,36),(71,86)),80),21))),(((28,(46,58)),(((29,57),(78,95)),66)),96)),((((((3,33),(45,89)),(7,40)),14),(15,30)),((16,69),32))),((((((2,52),((38,41),87)),93),67),(20,(37,84))),73)),88),81);
 916: 2 -11083.62988 -10693.90665 (0,(((((((1,(4,6)),(((11,85),94),((26,68),75))),((((((5,51),(((((((((8,39),(18,22)),(12,19)),83),(((42,92),(53,59)),90)),(((9,47),((27,48),((49,74),77))),(62,63))),((35,50),82)),(((43,61),91),(((56,64),(70,97)),79))),((((10,24),(34,76)),(13,54)),((23,44),(25,65))))),(31,72)),55),60),((((17,36),(71,86)),80),21))),(((28,46),58),((((29,57),78),95),(66,96)))),(((((((3,33),(45,89)),(7,40)),14),(15,30)),(16,69)),32)),((((((2,52),((38,41),87)),93),67),(20,(37,84))),73)),88),81);
 917: 1 -11095.02734 -10683.57393 (0,(((((((((((1,(4,6)),((((11,85),94),75),(26,68))),((((5,51),((31,72),(55,60))),((((((((8,39),(18,22)),(12,19)),(((42,92),(53,59)),90)),83),(((9,47),((27,48),((49,74),77))),(62,63))),(((35,50),82),((43,(61,91)),(((56,64),(70,97)),79)))),((((10,24),(34,76)),(13,54)),((23,44),(25,65))))),(((17,36),(71,86)),(21,80)))),((29,57),(78,95))),(66,96)),(28,(46,58))),(((((((3,33),45),89),(7,40)),14),(15,30)),((16,69),32))),((((2,52),((38,41),87)),93),67)),(20,(37,84))),73),88),81);
 918: 1 -11216.22852 -10679.10537 (0,((((((((1,4),6),(((((5,51),((31,72),(55,60))),((((((8,39),(18,22)),(12,19)),(((42,92),(53,59)),90)),(((((9,47),((27,48),((49,74),77))),(62,63)),(((35,50),82),(((43,61),91),(((56,64),(70,97)),79)))),83)),(((10,24),(34,76)),(13,54)))),((23,44),(25,65))),(((11,85),94),((26,68),75)))),((((17,36),(71,86)),80),21)),((28,(46,58)),((((29,57),78),95),(66,96)))),((((((3,33),(45,89)),(7,40)),14),(15,30)),((16,69),32))),((((((2,52),((38,41),87)),93),67),(20,(37,84))),73)),88),81);
 919: 2 -10984.08203 -10694.06101 (0,(((((((1,4),6),((((((5,51),((31,72),(55,60))),(((((8,39),(18,22)),(12,19)),((((((9,47),((27,48),((49,74),77))),(62,63)),(((35,50),82),((((43,91),61),((56,64),(70,97))),79))),(((42,92),(53,59)),90)),83)),(((10,24),(34,76)),(13,54)))),((23,44),(25,65))),(((11,85),94),((26,68),75))),((((17,36),(71,86)),80),21))),(((((((3,33),(45,89)),(7,40)),14),(15,30)),((16,69),32)),((((28,(46,58)),(((29,57),78),95)),66),96))),(((((2,52),((38,41),87)),93),67),(20,(37,84)))),73),88),81);
 920: 1 -11089.19922 -10688.27397 (0,((((((1,(4,6)),((((11,85),94),75),(26,68))),(((5,51),((31,72),(55,60))),((((((((8,39),(18,22)),((42,92),(53,59))),((12,19),90)),83),((9,(((27,48),((49,74),77)),47)),(62,63))),(((35,50),82),((((43,61),91),((56,64),(70,97))),79))),((((10,24),(34,76)),(13,54)),((23,44),(25,65)))))),((((17,36),(71,86)),80),21)),(((((((2,52),((38,41),87)),93),67),(20,(37,84))),73),((((((((3,33),45),89),(7,40)),14),(15,30)),((16,69),32)),((28,(46,58)),((((29,57),78),95),(66,96)))))),88),81);
 921: 1 -11013.88574 -10674.5684 (0,(((((((1,(4,6)),((((11,85),94),75),(26,68))),((((((5,51),((31,72),(55,60))),(((((((8,39),(18,22)),(12,19)),(((42,92),(53,59)),90)),83),(((9,47),((27,48),((49,74),77))),(62,63))),(((35,50),82),((43,(61,91)),(((56,64),(70,97)),79))))),(((10,24),(34,76)),(13,54))),((23,44),(25,65))),(((17,36),(71,86)),(21,80)))),(((28,58),46),(((29,57),(78,95)),(66,96)))),(((((((3,33),89),45),(7,40)),14),(15,30)),((16,69),32))),((((((2,52),((38,41),87)),93),67),(20,(37,84))),73)),88),81);
 922: 1 -10558.38672 -10690.15122 (0,(((((((1,(4,6)),((((11,85),94),75),(26,68))),(((((((5,51),((31,72),(55,60))),((((((((8,39),(18,22)),(12,19)),(((42,92),(53,59)),90)),83),((9,(((27,48),((49,74),77)),47)),(62,63))),(((35,50),82),(((43,61),91),(((56,64),(70,97)),79)))),((((10,24),(34,76)),(13,54)),((23,44),(25,65))))),(71,86)),(17,36)),80),21)),(28,(((((29,57),78),95),(66,96)),(46,58)))),((((((3,33),(45,89)),(7,40)),14),(15,30)),((16,69),32))),((((((2,52),((38,41),87)),93),67),(20,(37,84))),73)),88),81);
 923: 1 -10874.16602 -10685.61755 (0,(((((1,(4,6)),((((11,85),94),75),(26,68))),((((5,51),((31,72),(55,60))),(((((((((8,39),(18,22)),((42,92),(53,59))),((12,19),90)),83),((9,(((27,48),((49,74),77)),47)),(62,63))),(((35,50),82),((((43,61),91),((56,64),(70,97))),79))),(((10,24),(34,76)),(13,54))),((23,44),(25,65)))),((((17,36),(71,86)),80),21))),(((((((2,52),((38,41),87)),93),67),(20,(37,84))),73),((((((((3,33),45),89),(7,40)),14),(15,30)),((16,69),32)),((28,(46,58)),((((29,57),78),95),(66,96)))))),88),81);
 924: 7 -10877.27441 -10675.26748 (0,((((((((1,4),6),((((11,85),94),75),(26,68))),(((((5,51),((31,72),(55,60))),((((((((8,39),(18,22)),(12,19)),(((42,92),(53,59)),90)),83),((9,(((27,48),((49,74),77)),47)),(62,63))),(((35,50),82),(((43,61),91),(((56,64),(70,97)),79)))),(((10,24),(34,76)),(13,54)))),((23,44),(25,65))),((((17,36),(71,86)),80),21))),(((28,46),58),((((29,57),78),95),(66,96)))),((((((((3,33),89),45),7),40),14),(15,30)),((16,69),32))),((((((2,52),((38,41),87)),93),67),(20,(37,84))),73)),88),81);
 925: 1 -11034.5332 -10689.05361 (0,((((((((1,4),6),((((11,85),94),75),(26,68))),((((5,51),((31,72),(55,60))),((((((((((8,39),(18,22)),83),90),(((9,(((27,48),((49,74),77)),47)),(62,63)),(((35,50),82),(((43,91),61),(((56,64),(70,97)),79))))),(53,59)),(42,92)),(12,19)),((23,44),(25,65))),(((10,24),(34,76)),(13,54)))),((((17,36),(71,86)),80),21))),((((28,(46,58)),(((29,57),78),95)),66),96)),(((((((3,33),45),89),(7,40)),14),(15,30)),((16,69),32))),((((((2,52),((38,41),87)),93),67),(20,(37,84))),73)),88),81);
 926: 1 -11135.92969 -10685.49244 (0,((((((((1,(4,6)),(((((11,85),94),75),68),26)),((((5,51),((31,72),(55,60))),((((((((8,39),(18,22)),83),90),(((9,(((27,48),((49,74),77)),47)),(62,63)),(((35,50),82),((((43,61),91),((56,64),(70,97))),79)))),((12,19),((42,92),(53,59)))),((23,44),(25,65))),(((10,24),(34,76)),(13,54)))),((((17,36),(71,86)),80),21))),((((28,(46,58)),(((29,57),78),95)),66),96)),((((((3,33),(45,89)),(7,40)),14),(15,30)),((16,69),32))),(((((2,52),((38,41),87)),67),93),(20,(37,84)))),73),88),81);
 927: 4 -11003.31445 -10673.64731 (0,((((((((1,4),6),((((((5,51),((31,72),(55,60))),(((((((8,39),(18,22)),(12,19)),(((42,92),(53,59)),90)),83),(((9,47),((27,48),((49,74),77))),(62,63))),(((35,50),82),(((43,61),91),(((56,64),(70,97)),79))))),(((10,24),(34,76)),(13,54))),((23,44),(25,65))),((((17,36),(71,86)),80),21))),((((11,85),94),75),(26,68))),((((28,(46,58)),(((29,57),78),95)),66),96)),((((((3,33),(45,89)),(7,40)),14),(15,30)),((16,69),32))),((((((2,52),((38,41),87)),93),67),(20,(37,84))),73)),88),81);
 928: 1 -10333.26172 -10682.42021 (0,(((((((1,(4,6)),((((((5,51),((31,72),(55,60))),(((10,24),(34,76)),(13,54))),((((8,39),(18,22)),((((((9,47),((27,48),((49,74),77))),(62,63)),(((35,50),82),((43,(61,91)),(((56,64),(70,97)),79)))),(83,90)),((42,92),(53,59)))),(12,19))),((23,44),(25,65))),(((11,85),94),((26,68),75)))),((((17,36),(71,86)),80),21)),(((28,46),58),((((29,57),78),95),(66,96)))),(((((3,33),((7,40),(45,89))),14),(15,30)),((16,69),32))),((((((2,52),((38,41),87)),93),67),(20,(37,84))),73)),88),81);
 929: 1 -10987.04004 -10676.01435 (0,((((((((1,4),6),((((((5,51),((31,72),(55,60))),(((((((8,39),(18,22)),(12,19)),83),(((42,92),(53,59)),90)),(((9,47),((27,48),((49,74),77))),(62,63))),(((35,50),82),(((43,(61,91)),79),((56,64),(70,97)))))),(((10,24),(34,76)),(13,54))),((23,44),(25,65))),((((11,85),94),75),(26,68)))),((((17,36),(71,86)),80),21)),(((28,(46,58)),(((29,57),(78,95)),66)),96)),((((((3,33),(45,89)),(7,40)),14),(15,30)),((16,69),32))),((((((2,52),((38,41),87)),93),67),(20,(37,84))),73)),88),81);
 930: 1 -10597.9043 -10695.14644 (0,((((((((1,6),4),((((11,85),75),94),(26,68))),((((((5,51),((31,72),(55,60))),(((((((8,39),(18,22)),(12,19)),(((42,92),(53,59)),90)),83),(((9,47),((27,48),((49,74),77))),(62,63))),(((35,50),82),(((43,91),61),(((56,64),(70,97)),79))))),(((10,24),(34,76)),(13,54))),((23,44),(25,65))),((((17,36),(71,86)),80),21))),(((28,(46,58)),((((29,57),78),95),66)),96)),(((((((3,33),89),45),(7,40)),14),(15,30)),((16,69),32))),((((((2,52),(67,93)),87),(38,41)),73),(20,(37,84)))),88),81);
 931: 1 -10844.61426 -10676.7125 (0,(((((((((1,4),6),(((((5,51),((31,72),(55,60))),((((((((8,39),(18,22)),(12,19)),(((42,92),(53,59)),90)),83),((9,(((27,48),((49,74),77)),47)),(62,63))),(((35,50),82),(((43,(61,91)),((56,64),(70,97))),79))),((((10,24),(34,76)),(13,54)),((23,44),(25,65))))),((((17,36),(71,86)),80),21)),(((((11,85),94),75),68),26))),((((28,(46,58)),(((29,57),78),95)),66),96)),((((((3,33),(45,89)),(7,40)),14),(15,30)),((16,69),32))),((((2,52),((38,41),87)),93),67)),(20,(37,84))),73),88),81);
 932: 2 -10640.92676 -10675.29243 (0,(((((((1,(4,6)),((((((5,51),((31,72),(55,60))),(((((((((8,39),(18,22)),(12,19)),(42,92)),(53,59)),90),83),((9,(((27,48),((49,74),77)),47)),(62,63))),(((35,50),82),(((43,61),91),(((56,64),(70,97)),79))))),(((10,24),(34,76)),(13,54))),((23,44),(25,65))),((((11,85),94),75),(26,68)))),((((17,36),(71,86)),80),21)),((((28,(46,58)),(((29,57),78),95)),66),96)),((((((3,33),(45,89)),(7,40)),14),(15,30)),((16,69),32))),((((((2,52),((38,41),87)),93),67),(20,(37,84))),73)),88),81);
 933: 2 -10673.98633 -10684.86285 (0,(((((((1,(4,6)),((((11,85),94),75),(26,68))),((((5,51),((31,72),(55,60))),((((((((8,39),(18,22)),83),90),((12,19),((42,92),(53,59)))),((9,(((27,48),((49,74),77)),47)),(62,63))),(((35,50),82),(((43,91),61),(((56,64),(70,97)),79)))),((((10,24),(34,76)),(13,54)),((23,44),(25,65))))),(((17,36),(71,86)),(21,80)))),((28,(46,58)),(((29,57),78),((66,96),95)))),(((((((3,33),45),89),(7,40)),14),(15,30)),((16,69),32))),((((((2,52),((38,41),87)),93),67),(20,(37,84))),73)),88),81);
 934: 1 -10909.82715 -10674.42654 (0,((((((((1,4),6),((((((5,51),((31,72),(55,60))),(((((((8,39),(18,22)),(12,19)),(((42,92),(53,59)),90)),83),((9,(((27,48),((49,74),77)),47)),(62,63))),(((35,50),82),((((43,91),61),((56,64),(70,97))),79)))),(((10,24),(34,76)),(13,54))),((23,44),(25,65))),((((11,85),94),75),(26,68)))),((((17,36),(71,86)),80),21)),((28,(46,58)),(((29,57),(78,95)),(66,96)))),(((((((3,33),45),89),(7,40)),14),(15,30)),((16,69),32))),((((((2,52),((38,41),87)),93),67),(20,(37,84))),73)),88),81);
 935: 1 -11184.21094 -10693.29967 (0,((((((((1,(4,6)),(((11,85),((26,68),75)),94)),((((((5,51),((31,72),(55,60))),(((((((8,39),(18,22)),(12,19)),(((42,92),(53,59)),90)),83),((9,(((27,48),((49,74),77)),47)),(62,63))),(((35,50),82),((43,(61,91)),(((56,64),(70,97)),79))))),(((10,24),(34,76)),(13,54))),((23,44),(25,65))),(((17,36),(71,86)),(21,80)))),((((28,(46,58)),(((29,57),78),95)),66),96)),(((((2,52),((38,41),87)),93),67),(20,(37,84)))),((((((3,33),(45,89)),(7,40)),14),(15,30)),((16,69),32))),73),88),81);
 936: 1 -10197.88086 -10678.61921 (0,(((((((1,(4,6)),((((11,85),94),75),(26,68))),((((5,51),((31,72),(55,60))),(((((((((8,39),(18,22)),83),90),((12,19),((42,92),(53,59)))),((9,(((27,48),((49,74),77)),47)),(62,63))),(((35,50),82),(((43,91),61),(((56,64),(70,97)),79)))),((23,44),(25,65))),(((10,24),(34,76)),(13,54)))),(((17,36),(71,86)),(21,80)))),((28,(46,58)),((((29,57),78),95),(66,96)))),(((((((3,33),45),89),(7,40)),14),(15,30)),((16,69),32))),((((((2,52),((38,41),87)),93),67),(20,(37,84))),73)),88),81);
 937: 1 -10142.67871 -10681.0209 (0,(((((((1,(4,6)),((((5,51),((31,72),(55,60))),((((((((8,39),(18,22)),(12,19)),(((42,92),(53,59)),90)),83),(((9,47),((27,48),((49,74),77))),(62,63))),(((35,50),82),(((43,91),61),(((56,64),(70,97)),79)))),((((10,24),(34,76)),(13,54)),((23,44),(25,65))))),((((17,36),(71,86)),80),21))),(((((11,85),94),75),26),68)),(((28,(46,58)),(66,96)),((29,57),(78,95)))),((((((3,33),(45,89)),(7,40)),14),(15,30)),((16,69),32))),((((((2,52),(67,93)),87),(38,41)),(20,(37,84))),73)),88),81);
 938: 1 -10570.54492 -10686.4057 (0,(((((((1,(4,6)),((((((5,51),((31,72),(55,60))),(((10,24),(34,76)),(13,54))),(((((8,39),(18,22)),((((((9,47),((27,48),((49,74),77))),(62,63)),(((35,50),82),((43,(61,91)),(((56,64),(70,97)),79)))),83),90)),((42,92),(53,59))),(12,19))),((23,44),(25,65))),(((11,85),94),((26,68),75)))),((((17,36),(71,86)),80),21)),(((28,46),58),((((29,57),78),95),(66,96)))),(((((3,33),((7,40),(45,89))),14),(15,30)),((16,69),32))),((((((2,52),((38,41),87)),93),67),(20,(37,84))),73)),88),81);
 939: 1 -10762.71484 -10675.29243 (0,(((((((1,(4,6)),((((((5,51),((31,72),(55,60))),(((((((((8,39),(18,22)),(12,19)),(42,92)),(53,59)),90),83),((9,(((27,48),((49,74),77)),47)),(62,63))),(((35,50),82),(((43,61),91),(((56,64),(70,97)),79))))),(((10,24),(34,76)),(13,54))),((23,44),(25,65))),((((11,85),94),75),(26,68)))),((((17,36),(71,86)),80),21)),((((28,(46,58)),(((29,57),78),95)),66),96)),((((((3,33),(45,89)),(7,40)),14),(15,30)),((16,69),32))),((((((2,52),((38,41),87)),93),67),(20,(37,84))),73)),88),81);
 940: 6 -10387.8623 -10675.38467 (0,((((((((1,4),6),((((11,85),94),75),(26,68))),((((5,51),((31,72),(55,60))),((((((8,39),(18,22)),(12,19)),((((((9,47),((27,48),((49,74),77))),(62,63)),(((35,50),82),((43,(61,91)),(((56,64),(70,97)),79)))),83),(((42,92),(53,59)),90))),((23,44),(25,65))),(((10,24),(34,76)),(13,54)))),((((17,36),(71,86)),80),21))),((((28,(46,58)),(((29,57),78),95)),66),96)),((((((3,33),(45,89)),(7,40)),14),(15,30)),((16,69),32))),((((((2,52),((38,41),87)),93),67),(20,(37,84))),73)),88),81);
 941: 5 -10609.36914 -10680.30851 (0,((((((((1,6),4),((((17,36),(71,86)),80),21)),(((((5,51),((31,72),(55,60))),(((((8,39),(18,22)),(12,19)),((((((9,47),((27,48),((49,74),77))),(62,63)),(((35,50),82),(((43,61),91),(((56,64),(70,97)),79)))),(((42,92),(53,59)),90)),83)),(((10,24),(34,76)),(13,54)))),((23,44),(25,65))),(((11,85),94),((26,68),75)))),(((28,46),58),((((29,57),78),95),(66,96)))),((((((3,33),(45,89)),(7,40)),14),(15,30)),((16,69),32))),((((((2,52),((38,41),87)),93),67),(20,(37,84))),73)),88),81);
 942: 1 -10605.45312 -10685.37788 (0,((((((1,(4,6)),((((11,85),94),75),(26,68))),((((5,51),((31,72),(55,60))),((((((8,39),(18,22)),(12,19)),(((((9,(((27,48),((49,74),77)),47)),(62,63)),(((35,50),82),(((43,61),91),(((56,64),(70,97)),79)))),(((42,92),(53,59)),90)),83)),((23,44),(25,65))),(((10,24),(34,76)),(13,54)))),((((17,36),(71,86)),21),80))),(((((((3,33),(45,89)),(7,40)),14),(15,30)),((16,69),32)),((28,(46,58)),((((29,57),78),95),(66,96))))),((((((2,52),((38,41),87)),93),67),(20,(37,84))),73)),88),81);
 943: 1 -10516.40039 -10690.73639 (0,((((((1,(4,6)),((((((5,51),((31,72),(55,60))),(((10,24),(34,76)),(13,54))),((((8,39),(18,22)),(((((((9,47),((27,48),((49,74),77))),(62,63)),(((35,50),82),((43,(61,91)),(((56,64),(70,97)),79)))),83),90),((42,92),(53,59)))),(12,19))),((23,44),(25,65))),(((11,85),94),((26,68),75)))),((((17,36),(71,86)),80),21)),((((((3,33),((7,40),(45,89))),14),(15,30)),((16,69),32)),(((28,46),58),((((29,57),78),95),(66,96))))),((((((2,52),((38,41),87)),93),67),(20,(37,84))),73)),88),81);
 944: 1 -10612.03906 -10683.57393 (0,(((((((((((1,(4,6)),((((11,85),94),75),(26,68))),((((5,51),((31,72),(55,60))),((((((((8,39),(18,22)),(12,19)),(((42,92),(53,59)),90)),83),(((9,47),((27,48),((49,74),77))),(62,63))),(((35,50),82),((43,(61,91)),(((56,64),(70,97)),79)))),((((10,24),(34,76)),(13,54)),((23,44),(25,65))))),(((17,36),(71,86)),(21,80)))),((29,57),(78,95))),(66,96)),(28,(46,58))),(((((((3,33),45),89),(7,40)),14),(15,30)),((16,69),32))),((((2,52),((38,41),87)),93),67)),(20,(37,84))),73),88),81);
 945: 1 -10270.88086 -10680.51794 (0,(((((((1,(4,6)),((((((5,51),((31,72),(55,60))),(((((8,39),(18,22)),(12,19)),((((((9,47),((27,48),((49,74),77))),(62,63)),(((35,50),82),(((43,91),61),(((56,64),(70,97)),79)))),(((42,92),(53,59)),90)),83)),(((10,24),(34,76)),(13,54)))),((23,44),(25,65))),((((17,36),(71,86)),80),21)),(((11,85),94),((26,68),75)))),(((((28,58),46),(((29,57),78),95)),66),96)),((((((3,33),45),((7,40),89)),14),(15,30)),((16,69),32))),(((((2,52),((38,41),87)),93),67),(20,(37,84)))),73),88),81);
 946: 1 -11198.17773 -10683.47536 (0,((((((1,(4,6)),((((11,85),94),75),(26,68))),((((((5,51),((31,72),(55,60))),(((((((((8,39),(18,22)),(12,19)),(42,92)),(53,59)),90),83),((9,(((27,48),((49,74),77)),47)),(62,63))),(((35,50),82),((((43,61),91),((56,64),(70,97))),79)))),(((10,24),(34,76)),(13,54))),((23,44),(25,65))),((((17,36),(71,86)),80),21))),(((((((3,33),(45,89)),(7,40)),14),(15,30)),((16,69),32)),((((28,(46,58)),(((29,57),78),95)),66),96))),((((((2,52),((38,41),87)),93),67),(20,(37,84))),73)),88),81);
 947: 1 -10212.59766 -10676.62538 (0,((((((((1,4),6),((((11,85),94),75),(26,68))),((((5,51),((31,72),(55,60))),((((((8,39),(18,22)),(12,19)),((((((9,47),((27,48),((49,74),77))),(62,63)),(((35,50),82),(((43,91),61),(((56,64),(70,97)),79)))),83),(((42,92),(53,59)),90))),(((10,24),(34,76)),(13,54))),((23,44),(25,65)))),((((17,36),(71,86)),80),21))),(((28,(46,58)),((((29,57),78),95),66)),96)),((((((3,33),(45,89)),(7,40)),14),(15,30)),((16,69),32))),((((((2,52),((38,41),87)),93),67),(20,(37,84))),73)),88),81);
 948: 1 -10993.8916 -10681.06725 (0,((((((((1,4),6),((((11,85),94),75),(26,68))),((((5,51),((31,72),(55,60))),((((((8,39),(18,22)),(12,19)),((((((9,47),((27,48),((49,74),77))),(62,63)),((35,50),((((43,91),61),(((56,64),(70,97)),79)),82))),(((42,92),(53,59)),90)),83)),(((10,24),(34,76)),(13,54))),((23,44),(25,65)))),((((17,36),(71,86)),80),21))),(((28,(46,58)),((((29,57),78),95),66)),96)),((((((3,33),(45,89)),(7,40)),14),(15,30)),((16,69),32))),((((((2,52),((38,41),87)),93),67),(20,(37,84))),73)),88),81);
 949: 1 -10788.04297 -10681.05492 (0,(((((((1,(4,6)),((((11,85),94),75),(26,68))),((((5,51),(31,((55,60),72))),((((((8,39),(18,22)),(12,19)),(((((9,(((27,48),((49,74),77)),47)),(62,63)),(((35,50),82),(((43,61),91),(((56,64),(70,97)),79)))),(((42,92),(53,59)),90)),83)),((23,44),(25,65))),(((10,24),(34,76)),(13,54)))),((((17,36),(71,86)),21),80))),((28,(46,58)),((((29,57),78),95),(66,96)))),((((((3,33),(45,89)),(7,40)),14),(15,30)),((16,69),32))),((((((2,52),((38,41),87)),93),67),(20,(37,84))),73)),88),81);
 950: 1 -10449.24121 -10676.18358 (0,((((((((1,6),4),((((11,85),94),75),(26,68))),((((5,51),((31,72),(55,60))),((((((((8,39),(18,22)),(12,19)),((42,92),(53,59))),(83,90)),((9,(((27,48),((49,74),77)),47)),(62,63))),(((35,50),82),(((43,61),91),(((56,64),(70,97)),79)))),((((10,24),(34,76)),(13,54)),((23,44),(25,65))))),(((17,36),(71,86)),(21,80)))),(((28,58),46),((((29,57),78),95),(66,96)))),((((((3,33),(45,89)),(7,40)),14),(15,30)),((16,69),32))),((((((2,52),((38,41),87)),93),67),(20,(37,84))),73)),88),81);
 951: 1 -11171.32617 -10672.83913 (0,((((((((1,4),6),((((((5,51),((31,72),(55,60))),(((((((8,39),(18,22)),(12,19)),(((42,92),(53,59)),90)),83),((9,(((27,48),((49,74),77)),47)),(62,63))),(((35,50),82),((((43,91),61),((56,64),(70,97))),79)))),(((10,24),(34,76)),(13,54))),((23,44),(25,65))),(((11,85),94),((26,68),75)))),((((17,36),(71,86)),80),21)),((28,(46,58)),((((29,57),78),95),(66,96)))),(((((((3,33),45),89),(7,40)),14),(15,30)),((16,69),32))),((((((2,52),((38,41),87)),93),67),(20,(37,84))),73)),88),81);
 952: 1 -10814.34961 -10698.51683 (0,((((((((((1,6),4),((((5,51),((31,72),(55,60))),(((((((8,39),(18,22)),(42,((53,59),92))),((((((9,47),((27,48),((49,74),77))),(62,63)),(((35,50),82),((43,(61,91)),(((56,64),(70,97)),79)))),83),90)),(12,19)),(((10,24),(34,76)),(13,54))),((23,44),(25,65)))),((((11,85),94),(26,68)),75))),(((17,36),(71,86)),(21,80))),(((28,58),46),((((29,57),78),95),(66,96)))),((((((((3,33),89),45),40),7),14),(15,30)),((16,69),32))),((((2,52),((38,41),87)),93),67)),(20,(37,84))),73),88),81);
 953: 1 -11318.22656 -10675.95232 (0,(((((((((1,4),6),(((((11,85),94),75),68),26)),(((5,51),((31,72),(55,60))),((((((((8,39),(18,22)),(12,19)),(((42,92),(53,59)),90)),83),(((9,47),((27,48),((49,74),77))),(62,63))),(((35,50),82),(((43,61),91),(((56,64),(70,97)),79)))),((((10,24),(34,76)),(13,54)),((23,44),(25,65)))))),((((17,36),(71,86)),80),21)),(((28,58),46),((((29,57),78),95),(66,96)))),(((((((3,33),45),89),(7,40)),14),(15,30)),((16,69),32))),((((((2,52),((38,41),87)),93),67),(20,(37,84))),73)),88),81);
 954: 1 -11116.24219 -10679.33159 (0,((((((((1,6),4),((((11,85),94),75),(26,68))),(((((5,51),((31,72),(55,60))),(((((8,39),(18,22)),(12,19)),((((((9,47),((27,48),((49,74),77))),(62,63)),(((35,50),82),(((43,(61,91)),79),((56,64),(70,97))))),(((42,92),(53,59)),90)),83)),(((10,24),(34,76)),(13,54)))),((23,44),(25,65))),(((17,36),(71,86)),(21,80)))),((((28,(46,58)),((29,57),(78,95))),66),96)),((((((3,33),(45,89)),(7,40)),14),(15,30)),((16,69),32))),((((((2,52),((38,41),87)),93),67),(20,(37,84))),73)),88),81);
 955: 1 -10091.12891 -10683.00482 (0,(((((1,4),6),(((((5,51),((31,72),(55,60))),((((((((8,39),(18,22)),(12,19)),(((42,92),(53,59)),90)),83),((9,(((27,48),((49,74),77)),47)),(62,63))),(((35,50),82),((((43,91),61),((56,64),(70,97))),79))),((((10,24),(34,76)),(13,54)),((23,44),(25,65))))),((((11,85),94),75),(26,68))),((((17,36),(71,86)),80),21))),(((((((2,52),((38,41),87)),93),67),(20,(37,84))),73),(((((((3,33),(45,89)),(7,40)),14),(15,30)),((16,69),32)),(((28,(46,58)),((((29,57),78),95),66)),96)))),88),81);
 956: 1 -10614.99609 -10682.33841 (0,((((((((1,(4,6)),(((((11,85),94),75),68),26)),((((5,51),((31,72),(55,60))),((((((((8,39),(18,22)),((42,92),(53,59))),(83,90)),(12,19)),((9,(((27,48),((49,74),77)),47)),(62,63))),(((35,50),82),((((43,61),91),((56,64),(70,97))),79))),((((10,24),(34,76)),(13,54)),((23,44),(25,65))))),((((17,36),(71,86)),80),21))),((28,(46,58)),((((29,57),78),95),(66,96)))),(((((3,33),((7,40),(45,89))),14),(15,30)),((16,69),32))),(((((2,52),((38,41),87)),93),67),(20,(37,84)))),73),88),81);
 957: 3 -10626.42285 -10672.85582 (0,((((((((1,4),6),((((11,85),94),75),(26,68))),((((5,51),((31,72),(55,60))),((((((((8,39),(18,22)),(12,19)),(((42,92),(53,59)),90)),83),(((9,47),((27,48),((49,74),77))),(62,63))),(((35,50),82),((((43,61),91),((56,64),(70,97))),79))),((((10,24),(34,76)),(13,54)),((23,44),(25,65))))),(((17,36),(71,86)),(21,80)))),((28,(46,58)),((((29,57),78),95),(66,96)))),(((((((3,33),45),89),(7,40)),14),(15,30)),((16,69),32))),((((((2,52),((38,41),87)),93),67),(20,(37,84))),73)),88),81);
 958: 1 -10233.98633 -10679.39964 (0,(((((((1,6),4),(((((5,51),((31,72),(55,60))),(((((((8,39),(18,22)),(12,19)),83),(((42,92),(53,59)),90)),(((9,(((27,48),((49,74),77)),47)),(62,63)),(((35,50),82),((((43,61),91),((56,64),(70,97))),79)))),((((10,24),(34,76)),(13,54)),((23,44),(25,65))))),((((17,36),(71,86)),80),21)),(((((11,85),94),75),26),68))),(((28,(46,58)),(((29,57),(78,95)),66)),96)),((((((3,33),(45,89)),(7,40)),14),(15,30)),((16,69),32))),((((((2,52),((38,41),87)),93),67),(20,(37,84))),73)),88),81);
 959: 6 -10606.3418 -10673.59415 (0,(((((((1,(4,6)),((((11,85),94),75),(26,68))),((((((5,51),((31,72),(55,60))),(((((((8,39),(18,22)),(12,19)),(((42,92),(53,59)),90)),83),(((9,47),((27,48),((49,74),77))),(62,63))),(((35,50),82),(((43,91),61),(((56,64),(70,97)),79))))),(((10,24),(34,76)),(13,54))),((23,44),(25,65))),((((17,36),(71,86)),80),21))),((28,(46,58)),((((29,57),78),95),(66,96)))),((((((3,33),(7,40)),(45,89)),14),(15,30)),((16,69),32))),((((((2,52),((38,41),87)),93),67),(20,(37,84))),73)),88),81);
 960: 6 -10525.38184 -10673.01229 (0,(((((((1,(4,6)),((((11,85),94),75),(26,68))),((((5,51),((31,72),(55,60))),((((((((8,39),(18,22)),(12,19)),83),(((42,92),(53,59)),90)),((9,(((27,48),((49,74),77)),47)),(62,63))),(((35,50),82),(((43,61),91),(((56,64),(70,97)),79)))),((((10,24),(34,76)),(13,54)),((23,44),(25,65))))),((((17,36),(71,86)),80),21))),(((28,(46,58)),(66,96)),(((29,57),78),95))),(((((((3,33),89),45),(7,40)),14),(15,30)),((16,69),32))),((((((2,52),((38,41),87)),93),67),(20,(37,84))),73)),88),81);
 961: 1 -10744.44922 -10673.84958 (0,((((((((1,4),6),((((11,85),94),75),(26,68))),((((5,51),((31,72),(55,60))),((((((((8,39),(18,22)),(12,19)),(((42,92),(53,59)),90)),83),(((9,47),((27,48),((49,74),77))),(62,63))),(((35,50),82),(((43,61),91),(((56,64),(70,97)),79)))),((((10,24),(34,76)),(13,54)),((23,44),(25,65))))),((((17,36),(71,86)),80),21))),((((28,(46,58)),((29,57),(78,95))),66),96)),(((((((3,33),45),89),(7,40)),14),(15,30)),((16,69),32))),((((((2,52),((38,41),87)),93),67),(20,(37,84))),73)),88),81);
 962: 1 -10850.93066 -10683.99658 (0,((((((1,4),6),((((11,85),94),75),(26,68))),((((((5,51),((31,72),(55,60))),(((10,24),(34,76)),(13,54))),((((((8,39),(18,22)),(12,19)),((((42,92),(53,59)),90),83)),((9,(((27,48),((49,74),77)),47)),(62,63))),(((35,50),82),((((43,91),61),((56,64),(70,97))),79)))),((23,44),(25,65))),((((17,36),(71,86)),80),21))),(((((((2,52),((38,41),87)),93),67),(20,(37,84))),73),(((((((3,33),(45,89)),(7,40)),14),(15,30)),((16,69),32)),((28,(46,58)),((((29,57),78),95),(66,96)))))),88),81);
 963: 2 -10508.91113 -10676.9166 (0,((((((((1,6),4),((((11,85),94),75),(26,68))),((((5,51),((31,72),(55,60))),(((((8,39),(18,22)),(12,19)),((((((9,47),((27,48),((49,74),77))),(62,63)),(((35,50),82),(((43,91),61),(((56,64),(70,97)),79)))),83),(((42,92),(53,59)),90))),((((10,24),(34,76)),(13,54)),((23,44),(25,65))))),((((17,36),(71,86)),80),21))),((28,(46,58)),((((29,57),78),95),(66,96)))),((((((3,33),(45,89)),(7,40)),14),(15,30)),((16,69),32))),((((((2,52),((38,41),87)),93),67),(20,(37,84))),73)),88),81);
 964: 1 -10976.80664 -10675.1377 (0,(((((((1,(4,6)),(((11,85),94),((26,68),75))),((((5,51),((31,72),(55,60))),((((((((8,39),(18,22)),(12,19)),(((42,92),(53,59)),90)),83),((9,(((27,48),((49,74),77)),47)),(62,63))),(((35,50),82),(((43,91),61),(((56,64),(70,97)),79)))),((((10,24),(34,76)),(13,54)),((23,44),(25,65))))),(((17,36),(71,86)),(21,80)))),(((28,(46,58)),(((29,57),(78,95)),66)),96)),((((((3,33),(45,89)),(7,40)),14),(15,30)),((16,69),32))),((((((2,52),((38,41),87)),93),67),(20,(37,84))),73)),88),81);
 965: 1 -10533.25195 -10677.95737 (0,(((((((1,(4,6)),((((11,85),94),75),(26,68))),((((5,51),((31,72),(55,60))),((((((8,39),(18,22)),(12,19)),((((((9,47),((27,48),((49,74),77))),(62,63)),(((35,50),82),(((43,91),61),(((56,64),(70,97)),79)))),83),(((42,92),(53,59)),90))),((23,44),(25,65))),(((10,24),(34,76)),(13,54)))),((((17,36),(71,86)),80),21))),((((28,(46,58)),((29,57),(78,95))),66),96)),((((((3,33),(45,89)),(7,40)),14),(15,30)),((16,69),32))),((((((2,52),((38,41),87)),93),67),(20,(37,84))),73)),88),81);
 966: 1 -10648.37695 -10678.71237 (0,(((((((((1,(4,6)),(((11,85),((26,68),75)),94)),((((((5,51),((31,72),(55,60))),(((((((8,39),(18,22)),(12,19)),(((42,92),(53,59)),90)),83),((9,(((27,48),((49,74),77)),47)),(62,63))),(((35,50),82),((43,(61,91)),(((56,64),(70,97)),79))))),(((10,24),(34,76)),(13,54))),((23,44),(25,65))),(((17,36),(71,86)),(21,80)))),((((28,(46,58)),(((29,57),78),95)),66),96)),((((((3,33),(45,89)),(7,40)),14),(15,30)),((16,69),32))),(20,(37,84))),((((2,52),((38,41),87)),93),67)),73),88),81);
 967: 1 -10545.44043 -10678.70128 (0,(((((((1,(4,6)),(((((5,51),((31,72),(55,60))),((((8,39),(18,22)),(((((((9,47),((27,48),((49,74),77))),(62,63)),(((35,50),82),(((43,91),61),(((56,64),(70,97)),79)))),(((42,92),(53,59)),90)),83),(12,19))),(((10,24),(34,76)),(13,54)))),((23,44),(25,65))),(((((11,85),94),75),68),26))),((((17,36),(71,86)),80),21)),(((28,46),58),((((29,57),78),95),(66,96)))),((((((3,33),(45,89)),(7,40)),14),(15,30)),((16,69),32))),((((((2,52),((38,41),87)),93),67),(20,(37,84))),73)),88),81);
 968: 1 -11097.79102 -10682.0693 (0,(((((1,(4,6)),((((11,85),94),75),(26,68))),((((5,51),((31,72),(55,60))),((((((((8,39),(18,22)),(12,19)),83),(((42,92),(53,59)),90)),(((9,47),((27,48),((49,74),77))),(62,63))),(((35,50),82),(((43,(61,91)),(((56,64),97),70)),79))),((((10,24),(34,76)),(13,54)),((23,44),(25,65))))),((((17,36),(71,86)),80),21))),(((((((2,52),((38,41),87)),93),67),(20,(37,84))),73),(((((((3,33),(45,89)),(7,40)),14),(15,30)),((16,69),32)),(((28,(46,58)),((((29,57),78),95),66)),96)))),88),81);
 969: 1 -10183.6543 -10688.06366 (0,(((((1,(4,6)),((((11,85),94),75),(26,68))),((((((5,51),((31,72),(55,60))),(((((((8,39),(18,22)),((42,92),(53,59))),((12,19),90)),83),((9,(((27,48),((49,74),77)),47)),(62,63))),(((35,50),82),(((43,61),91),(((56,64),(70,97)),79))))),(((10,24),(34,76)),(13,54))),((23,44),(25,65))),((((17,36),(71,86)),80),21))),(((((((2,52),((38,41),87)),93),67),(20,(37,84))),73),(((((((3,33),(45,89)),(7,40)),14),(15,30)),((16,69),32)),(((28,(46,58)),(((29,57),(78,95)),66)),96)))),88),81);
 970: 4 -11392.26562 -10676.81098 (0,((((((((1,(4,6)),(((11,85),((26,68),75)),94)),((((((5,51),((31,72),(55,60))),(((((((8,39),(18,22)),(12,19)),(((42,92),(53,59)),90)),83),((9,(((27,48),((49,74),77)),47)),(62,63))),(((35,50),82),((43,(61,91)),(((56,64),(70,97)),79))))),(((10,24),(34,76)),(13,54))),((23,44),(25,65))),(((17,36),(71,86)),(21,80)))),((((28,(46,58)),(((29,57),78),95)),66),96)),((((((3,33),(45,89)),(7,40)),14),(15,30)),((16,69),32))),(((((2,52),((38,41),87)),67),93),(20,(37,84)))),73),88),81);
 971: 5 -10891.68555 -10681.28256 (0,(((((((((1,4),6),(((((5,51),((31,72),(55,60))),(((((8,39),(18,22)),(12,19)),((((((9,47),((27,48),((49,74),77))),(62,63)),(((35,50),82),(((43,61),91),(((56,64),(70,97)),79)))),(((42,92),(53,59)),90)),83)),(((10,24),(34,76)),(13,54)))),((23,44),(25,65))),(((11,85),94),((26,68),75)))),((((17,36),(71,86)),80),21)),(((28,46),58),((((29,57),78),95),(66,96)))),(((((((3,33),45),(7,40)),89),14),(15,30)),((16,69),32))),(((((2,52),((38,41),87)),93),67),(20,(37,84)))),73),88),81);
 972: 1 -10537.9082 -10682.62196 (0,(((((((1,(4,6)),((((11,85),94),75),(26,68))),((((5,51),((31,72),(55,60))),((((((((8,39),(18,22)),83),90),(((12,19),(42,92)),(53,59))),((9,(((27,48),((49,74),77)),47)),(62,63))),(((35,50),82),(((43,91),61),(((56,64),(70,97)),79)))),((((10,24),(34,76)),(13,54)),((23,44),(25,65))))),(((17,36),(71,86)),(21,80)))),((28,(46,58)),((((29,57),78),95),(66,96)))),(((((((3,33),45),89),(7,40)),14),(15,30)),((16,69),32))),((((((2,52),((38,41),87)),93),67),(20,(37,84))),73)),88),81);
 973: 1 -10277.74023 -10674.22257 (0,((((((((1,6),4),((((((5,51),((31,72),(55,60))),(((10,24),(34,76)),(13,54))),(((((((8,39),(18,22)),(12,19)),83),(((42,92),(53,59)),90)),((9,(((27,48),((49,74),77)),47)),(62,63))),(((35,50),82),((((43,61),91),((56,64),(70,97))),79)))),((23,44),(25,65))),(((11,85),94),((26,68),75)))),((((17,36),(71,86)),80),21)),(((28,(46,58)),((((29,57),78),95),66)),96)),(((((((3,33),45),89),(7,40)),14),(15,30)),((16,69),32))),((((((2,52),((38,41),87)),93),67),(20,(37,84))),73)),88),81);
 974: 2 -10751.37891 -10682.19729 (0,(((((((1,4),6),(((11,85),94),((26,68),75))),((((((5,51),((31,72),(55,60))),(((((((8,39),(18,22)),(12,19)),83),(((42,92),(53,59)),90)),((9,(((27,48),((49,74),77)),47)),(62,63))),(((35,50),82),(((43,61),91),(((56,64),(70,97)),79))))),(((10,24),(34,76)),(13,54))),((23,44),(25,65))),((((17,36),(71,86)),80),21))),((((((((3,33),45),89),(7,40)),14),(15,30)),((16,69),32)),(((((28,58),46),(((29,57),78),95)),66),96))),((((((2,52),((38,41),87)),93),67),(20,(37,84))),73)),88),81);
 975: 10 -10596.87207 -10673.00216 (0,(((((((1,(4,6)),((((((5,51),((31,72),(55,60))),(((((((8,39),(18,22)),(12,19)),83),(((42,92),(53,59)),90)),((9,(((27,48),((49,74),77)),47)),(62,63))),(((35,50),82),(((43,61),91),(((56,64),(70,97)),79))))),(((10,24),(34,76)),(13,54))),((23,44),(25,65))),(((11,85),94),((26,68),75)))),((((17,36),(71,86)),80),21)),(((28,(46,58)),((((29,57),78),95),66)),96)),((((((3,33),(7,40)),(45,89)),14),(15,30)),((16,69),32))),((((((2,52),((38,41),87)),93),67),(20,(37,84))),73)),88),81);
 976: 2 -10758.74316 -10695.98003 (0,(((((1,6),4),(((((5,51),((31,72),(55,60))),((((((((((8,39),(18,22)),((42,92),(53,59))),90),(12,19)),83),((9,(((27,48),((49,74),77)),47)),(62,63))),(((35,50),82),(((43,91),61),(((56,64),(70,97)),79)))),((23,44),(25,65))),(((10,24),(34,76)),(13,54)))),((((17,36),(71,86)),80),21)),(((((11,85),94),75),68),26))),(((((((2,52),((38,41),87)),93),67),(20,(37,84))),73),(((((((3,33),(45,89)),(7,40)),(15,30)),14),((16,69),32)),((28,(46,58)),((((29,57),78),95),(66,96)))))),88),81);
 977: 1 -11059.55176 -10682.17703 (0,(((((((((1,4),6),(((11,85),94),((26,68),75))),((((((5,51),((((((((8,39),(18,22)),(12,19)),(((42,92),(53,59)),90)),83),(((9,47),((27,48),((49,74),77))),(62,63))),(((35,50),82),(((43,61),91),(((56,64),(70,97)),79)))),((((10,24),(34,76)),(13,54)),((23,44),(25,65))))),(55,60)),72),31),((((17,36),(71,86)),80),21))),(((28,(46,58)),((((29,57),78),95),66)),96)),((((((3,33),(45,89)),(7,40)),14),(15,30)),((16,69),32))),(((((2,52),((38,41),87)),93),67),(20,(37,84)))),73),88),81);
 978: 1 -10522.4043 -10679.81066 (0,(((((((1,(4,6)),(((((11,85),94),75),26),68)),((((5,51),((31,72),(55,60))),((((((((8,39),(18,22)),(12,19)),(((42,92),(53,59)),90)),83),(9,((((27,48),((49,74),77)),47),(62,63)))),(((35,50),82),(((43,91),61),(((56,64),(70,97)),79)))),((((10,24),(34,76)),(13,54)),((23,44),(25,65))))),((((17,36),(71,86)),80),21))),(((28,(46,58)),((((29,57),78),95),66)),96)),(((((((3,33),45),89),(7,40)),14),(15,30)),((16,69),32))),((((((2,52),((38,41),87)),93),67),(20,(37,84))),73)),88),81);
 979: 1 -9890.298828 -10677.00257 (0,((((((((1,4),6),(((11,85),94),((26,68),75))),((((5,51),((31,72),(55,60))),(((((((((8,39),(18,22)),(12,19)),(((42,92),(53,59)),90)),83),((9,(((27,48),((49,74),77)),47)),(62,63))),(((35,50),82),((((43,61),91),((56,64),(70,97))),79))),(((10,24),(34,76)),(13,54))),((23,44),(25,65)))),(((17,36),(21,80)),(71,86)))),((((28,(46,58)),(((29,57),78),95)),66),96)),(((((((3,33),89),45),(7,40)),14),(15,30)),((16,69),32))),((((((2,52),((38,41),87)),93),67),(20,(37,84))),73)),88),81);
 980: 1 -11028.80078 -10674.42654 (0,((((((((1,4),6),((((((5,51),((31,72),(55,60))),(((((((8,39),(18,22)),(12,19)),(((42,92),(53,59)),90)),83),((9,(((27,48),((49,74),77)),47)),(62,63))),(((35,50),82),((((43,91),61),((56,64),(70,97))),79)))),(((10,24),(34,76)),(13,54))),((23,44),(25,65))),((((11,85),94),75),(26,68)))),((((17,36),(71,86)),80),21)),((28,(46,58)),(((29,57),(78,95)),(66,96)))),(((((((3,33),45),89),(7,40)),14),(15,30)),((16,69),32))),((((((2,52),((38,41),87)),93),67),(20,(37,84))),73)),88),81);
 981: 1 -10129.50977 -10675.29956 (0,(((((((1,(4,6)),((((17,36),(71,86)),80),21)),((((((5,51),((31,72),(55,60))),(((((((8,39),(18,22)),(12,19)),83),(((42,92),(53,59)),90)),(((9,47),((27,48),((49,74),77))),(62,63))),(((35,50),82),(((43,91),61),(((56,64),(70,97)),79))))),(((10,24),(34,76)),(13,54))),((23,44),(25,65))),((((11,85),94),75),(26,68)))),(((28,58),46),((((29,57),78),95),(66,96)))),((((((3,33),(45,89)),(7,40)),14),(15,30)),((16,69),32))),((((((2,52),((38,41),87)),93),67),(20,(37,84))),73)),88),81);
 982: 6 -10879.4043 -10676.18053 (0,((((((((1,6),4),((((11,85),94),75),(26,68))),((((((5,51),((31,72),(55,60))),(((((((8,39),(18,22)),83),(((42,92),(53,59)),90)),(12,19)),(((9,47),((27,48),((49,74),77))),(62,63))),(((35,50),82),(((43,61),91),(((56,64),(70,97)),79))))),(((10,24),(34,76)),(13,54))),((23,44),(25,65))),((((17,36),(71,86)),80),21))),((28,(46,58)),((((29,57),78),95),(66,96)))),((((((3,33),(45,89)),(7,40)),14),(15,30)),((16,69),32))),((((((2,52),((38,41),87)),93),67),(20,(37,84))),73)),88),81);
 983: 3 -10331.62891 -10678.35931 (0,(((((((1,(4,6)),((((((5,51),((31,72),(55,60))),((((8,39),(18,22)),(12,19)),((((((9,47),((27,48),((49,74),77))),(62,63)),(((35,50),82),(((43,91),61),(((56,64),(70,97)),79)))),(((42,92),(53,59)),90)),83))),(((10,24),(34,76)),(13,54))),((23,44),(25,65))),(((((11,85),94),75),68),26))),((((17,36),(71,86)),80),21)),(((28,46),58),((((29,57),78),95),(66,96)))),((((((3,33),(45,89)),(7,40)),14),(15,30)),((16,69),32))),((((((2,52),((38,41),87)),93),67),(20,(37,84))),73)),88),81);
 984: 1 -10602.98828 -10687.01561 (0,(((((1,(4,6)),(((((11,85),94),75),26),68)),((((5,51),((31,72),(55,60))),((((((((8,39),(18,22)),(12,19)),(((42,92),(53,59)),90)),83),((9,(((27,48),((49,74),77)),47)),(62,63))),(((35,50),82),((((43,91),61),((56,64),(70,97))),79))),((((10,24),(34,76)),(13,54)),((23,44),(25,65))))),((((17,36),(71,86)),80),21))),(((((((2,52),((38,41),87)),93),67),(20,(37,84))),73),(((((((3,33),(45,89)),(7,40)),(15,30)),14),((16,69),32)),((28,(46,58)),((((29,57),78),95),(66,96)))))),88),81);
 985: 1 -10433.49902 -10681.60108 (0,(((((1,(4,6)),((((11,85),94),75),(26,68))),((((5,51),((31,72),(55,60))),(((((((((8,39),(18,22)),(12,19)),83),(((42,92),(53,59)),90)),(((9,47),((27,48),((49,74),77))),(62,63))),(((35,50),82),(((43,(61,91)),((56,64),(70,97))),79))),((23,44),(25,65))),(((10,24),(34,76)),(13,54)))),((((17,36),(71,86)),80),21))),(((((((2,52),((38,41),87)),93),67),(20,(37,84))),73),(((((((3,33),(45,89)),(7,40)),14),(15,30)),((16,69),32)),(((28,(46,58)),((((29,57),78),95),66)),96)))),88),81);
 986: 1 -11132.48242 -10676.7125 (0,(((((((((1,4),6),(((((5,51),((31,72),(55,60))),((((((((8,39),(18,22)),(12,19)),(((42,92),(53,59)),90)),83),((9,(((27,48),((49,74),77)),47)),(62,63))),(((35,50),82),(((43,(61,91)),((56,64),(70,97))),79))),((((10,24),(34,76)),(13,54)),((23,44),(25,65))))),((((17,36),(71,86)),80),21)),(((((11,85),94),75),68),26))),((((28,(46,58)),(((29,57),78),95)),66),96)),((((((3,33),(45,89)),(7,40)),14),(15,30)),((16,69),32))),((((2,52),((38,41),87)),93),67)),(20,(37,84))),73),88),81);
 987: 1 -10473.87988 -10680.30236 (0,(((((((1,(4,6)),((((11,85),94),75),(26,68))),(((((5,51),((31,72),(55,60))),((((((((8,39),(18,22)),(12,19)),(((42,92),(53,59)),90)),83),(9,((((27,48),((49,74),77)),47),(62,63)))),(((35,50),82),(((43,91),61),(((56,64),(70,97)),79)))),(((10,24),(34,76)),(13,54)))),((23,44),(25,65))),((((17,36),(71,86)),80),21))),(((28,(46,58)),((((29,57),78),95),66)),96)),((((((3,33),(45,89)),(7,40)),14),(15,30)),((16,69),32))),((((((2,52),((38,41),87)),93),67),(20,(37,84))),73)),88),81);
 988: 1 -10068.18555 -10674.69524 (0,((((((((1,4),6),((((5,51),((31,72),(55,60))),((((((((8,39),(18,22)),(12,19)),(((42,92),(53,59)),90)),83),(((9,47),((27,48),((49,74),77))),(62,63))),(((35,50),82),(((43,91),61),(((56,64),(70,97)),79)))),((((10,24),(34,76)),(13,54)),((23,44),(25,65))))),((((11,85),94),75),(26,68)))),((((17,36),(71,86)),80),21)),((28,(46,58)),((((29,57),78),95),(66,96)))),((((((3,33),(45,89)),(7,40)),14),(15,30)),((16,69),32))),((((((2,52),((38,41),87)),93),67),(20,(37,84))),73)),88),81);
 989: 1 -10363.89551 -10680.28214 (0,(((((((1,4),6),(((((5,51),((31,72),(55,60))),((((((((8,39),(18,22)),(12,19)),((42,((53,59),92)),90)),83),((9,(((27,48),((49,74),77)),47)),(62,63))),(((35,50),82),(((43,61),91),(((56,64),(70,97)),79)))),((((10,24),(34,76)),(13,54)),((23,44),(25,65))))),((((17,36),(71,86)),80),21)),((((11,85),94),75),(26,68)))),((28,(46,58)),((((29,57),78),95),(66,96)))),((((((3,33),(45,89)),(7,40)),14),(15,30)),((16,69),32))),((((((2,52),((38,41),87)),93),67),(20,(37,84))),73)),88),81);
 990: 1 -10777.83398 -10677.73313 (0,(((((((((1,4),6),((((((5,51),((31,72),(55,60))),(((((((8,39),(18,22)),(12,19)),(((42,92),(53,59)),90)),83),((9,(((27,48),((49,74),77)),47)),(62,63))),(((35,50),82),((((43,91),61),((56,64),(70,97))),79)))),(((10,24),(34,76)),(13,54))),((23,44),(25,65))),((((11,85),94),75),(26,68)))),((((17,36),(71,86)),80),21)),((((28,(46,58)),(((29,57),78),95)),66),96)),(((((((3,33),89),45),(7,40)),14),(15,30)),((16,69),32))),(((((2,52),((38,41),87)),93),67),(20,(37,84)))),73),88),81);
 991: 1 -10928.40625 -10686.12904 (0,(((((((1,(4,6)),((((5,51),((31,72),(55,60))),((((((((8,39),(18,22)),(12,19)),(((42,((53,59),92)),90),83)),((9,(((27,48),((49,74),77)),47)),(62,63))),(((35,50),82),((((43,61),91),((56,64),(70,97))),79))),((23,44),(25,65))),(((10,24),(34,76)),(13,54)))),(((((11,85),94),75),26),68))),((((17,36),(71,86)),80),21)),(((28,(46,58)),((((29,57),78),95),66)),96)),((((((3,33),(45,89)),(7,40)),14),(15,30)),((16,69),32))),((((((2,52),((38,41),87)),93),67),(20,(37,84))),73)),88),81);
 992: 3 -10378.82617 -10671.87692 (0,((((((1,(4,6)),(((((5,51),((31,72),(55,60))),((((((((8,39),(18,22)),(12,19)),(((42,92),(53,59)),90)),83),((9,(((27,48),((49,74),77)),47)),(62,63))),(((35,50),82),(((43,61),91),(((56,64),(70,97)),79)))),((((10,24),(34,76)),(13,54)),((23,44),(25,65))))),((((17,36),(71,86)),80),21)),((((11,85),94),75),(26,68)))),(((28,(46,58)),((((29,57),78),95),66)),96)),((((((3,33),(45,89)),(7,40)),14),(15,30)),((16,69),32))),((((((2,52),((38,41),87)),93),67),(20,(37,84))),73)),88),81);
 993: 1 -10830.72559 -10678.61921 (0,(((((((1,(4,6)),((((11,85),94),75),(26,68))),((((5,51),((31,72),(55,60))),(((((((((8,39),(18,22)),83),90),((12,19),((42,92),(53,59)))),((9,(((27,48),((49,74),77)),47)),(62,63))),(((35,50),82),(((43,91),61),(((56,64),(70,97)),79)))),((23,44),(25,65))),(((10,24),(34,76)),(13,54)))),(((17,36),(71,86)),(21,80)))),((28,(46,58)),((((29,57),78),95),(66,96)))),(((((((3,33),45),89),(7,40)),14),(15,30)),((16,69),32))),((((((2,52),((38,41),87)),93),67),(20,(37,84))),73)),88),81);
 994: 2 -10082.73242 -10677.98759 (0,((((((((1,4),6),((((((5,51),((31,72),(55,60))),(((((((8,39),(18,22)),83),(((42,92),(53,59)),90)),(12,19)),(((9,47),((27,48),((49,74),77))),(62,63))),(((35,50),82),(((43,61),91),(((56,64),(70,97)),79))))),(((10,24),(34,76)),(13,54))),((23,44),(25,65))),((((17,36),(71,86)),80),21))),((((11,85),94),75),(26,68))),((28,(46,58)),((((29,57),78),95),(66,96)))),((((((3,33),(45,89)),(7,40)),14),(15,30)),((16,69),32))),((((((2,52),((38,41),87)),93),67),(20,(37,84))),73)),88),81);
 995: 1 -10810.40039 -10701.08005 (0,((((((((((1,(4,6)),(((((11,85),94),75),26),68)),((((5,51),((31,72),(55,60))),(((((((((8,39),(18,22)),83),(((42,92),(53,59)),90)),(12,19)),((9,(((27,48),((49,74),77)),47)),(62,63))),(((35,50),82),(((43,61),91),(((56,64),(70,97)),79)))),(((10,24),(34,76)),(13,54))),((23,44),(25,65)))),((((17,36),(71,86)),80),21))),(15,30)),((((3,33),(45,89)),(7,40)),14)),(16,69)),32),(((28,58),46),((((29,57),78),95),(66,96)))),((((((2,52),((38,41),87)),93),67),(20,(37,84))),73)),88),81);
 996: 2 -10586.90039 -10672.81201 (0,(((((((1,(4,6)),((((11,85),94),75),(26,68))),(((((5,51),((31,72),(55,60))),((((((((8,39),(18,22)),(12,19)),(((42,92),(53,59)),90)),83),(((9,47),((27,48),((49,74),77))),(62,63))),(((35,50),82),(((43,61),91),(((56,64),(70,97)),79)))),(((10,24),(34,76)),(13,54)))),((23,44),(25,65))),((((17,36),(71,86)),80),21))),(((28,(46,58)),((((29,57),78),95),66)),96)),(((((((3,33),89),45),(7,40)),14),(15,30)),((16,69),32))),((((((2,52),((38,41),87)),93),67),(20,(37,84))),73)),88),81);
 997: 1 -10661.16602 -10684.11192 (0,(((((((1,(4,6)),((((5,51),((31,72),(55,60))),(((((8,39),(18,22)),(12,19)),((((((9,47),((27,48),((49,74),77))),(62,63)),(((35,50),82),(((43,61),91),(((56,64),(70,97)),79)))),83),(((42,92),(53,59)),90))),((((10,24),(34,76)),(13,54)),((23,44),(25,65))))),((((17,36),(71,86)),80),21))),(((((11,85),94),75),26),68)),(((28,46),58),((((29,57),78),95),(66,96)))),(((((3,33),((7,40),(45,89))),14),(15,30)),((16,69),32))),((((((2,52),((38,41),87)),93),67),73),(20,(37,84)))),88),81);
 998: 1 -10357.9375 -10672.83913 (0,((((((((1,4),6),((((((5,51),((31,72),(55,60))),(((((((8,39),(18,22)),(12,19)),(((42,92),(53,59)),90)),83),((9,(((27,48),((49,74),77)),47)),(62,63))),(((35,50),82),((((43,91),61),((56,64),(70,97))),79)))),(((10,24),(34,76)),(13,54))),((23,44),(25,65))),(((11,85),94),((26,68),75)))),((((17,36),(71,86)),80),21)),((28,(46,58)),((((29,57),78),95),(66,96)))),(((((((3,33),45),89),(7,40)),14),(15,30)),((16,69),32))),((((((2,52),((38,41),87)),93),67),(20,(37,84))),73)),88),81);
 999: 2 -10810.73047 -10674.00154 (0,(((((((1,(4,6)),(((11,85),94),((26,68),75))),((((5,51),((31,72),(55,60))),((((((((8,39),(18,22)),(12,19)),83),(((42,92),(53,59)),90)),((9,(((27,48),((49,74),77)),47)),(62,63))),(((35,50),82),(((43,91),61),(((56,64),(70,97)),79)))),((((10,24),(34,76)),(13,54)),((23,44),(25,65))))),(((((17,36),86),71),80),21))),((((28,(46,58)),(((29,57),78),95)),66),96)),((((((3,33),(45,89)),(7,40)),14),(15,30)),((16,69),32))),((((((2,52),((38,41),87)),93),67),(20,(37,84))),73)),88),81);
 boot_splits_size: 3
 logl_cutoff: -10717.93907
UFBootSplit0:
 000: 1 0 2 20 28 29 32 37 38 41 46 52 57 58 66 67 73 78 81 84 87 88 93 95 96
 001: 1 2 38 41 52
 002: 1 55 60 72
 003: 527 4 6
 004: 1000 1 4 6
 005: 1 11 26 85 94
 006: 1 31 55 60
 007: 1000 17 36
 008: 1 66 95 96
 009: 1 8 12 18 19 22 39 42 53 59 83 92
 010: 993 71 86
 011: 992 17 36 71 86
 012: 1 8 18 22
 013: 880 17 36 71 80 86
 014: 2 0 2 15 16 20 28 29 30 32 37 38 41 46 52 57 58 66 67 69 73 78 81 84 87 88 93 95 96
 015: 982 17 21 36 71 80 86
 016: 46 1 4 6 17 21 36 71 80 86
 017: 1 3 45 89
 018: 1 0 3 7 14 15 16 30 32 33 40 45 69 81 88 89
 019: 989 5 51
 020: 1 0 20 37 81 84 88
 021: 2 3 89
 022: 998 31 72
 023: 1 11 26 68 85
 024: 3 8 12 18 19 22 39 42 53 59 92
 025: 996 55 60
 026: 998 31 55 60 72
 027: 997 5 31 51 55 60 72
 028: 2 29 46 57 66 78 95 96
 029: 3 5 8 9 10 12 13 18 19 22 23 24 25 27 34 35 39 42 43 44 47 48 49 50 51 53 54 56 59 61 62 63 64 65 70 74 76 77 79 82 83 90 91 92 97
 030: 999 8 39
 031: 1 12 19 83
 032: 2 29 57 58 66 78 95 96
 033: 1000 18 22
 034: 1000 8 18 22 39
 035: 1 43 56 61 64 91
 036: 1 8 12 18 19 22 35 39 42 43 50 53 56 59 61 64 70 79 82 83 90 91 92 97
 037: 1000 12 19
 038: 811 8 12 18 19 22 39
 039: 2 14 15 30
 040: 243 8 12 18 19 22 39 83
 041: 1 2 3 7 14 15 16 20 28 29 30 32 33 37 38 40 41 45 46 52 57 58 66 67 69 73 78 84 87 88 89 93 95 96
 042: 1 17 36 86
 043: 963 42 92
 044: 2 0 2 3 7 14 15 16 20 30 32 33 37 38 40 41 45 52 67 69 73 81 84 87 88 89 93 96
 045: 2 42 90 92
 046: 1000 53 59
 047: 987 42 53 59 92
 048: 1 3 7 40 45 89
 049: 834 42 53 59 90 92
 050: 658 8 12 18 19 22 39 42 53 59 83 90 92
 051: 1 28 29 46 57 58 78
 052: 4 28 46 58 95
 053: 564 9 47
 054: 1 28 29 46 57 66 78 95 96
 055: 1 23 25 44
 056: 1000 27 48
 057: 1 31 55 72
 058: 1 12 19 42 53 59 90 92
 059: 1000 49 74
 060: 2 0 3 7 14 15 16 30 32 33 40 45 69 73 81 88 89
 061: 1000 49 74 77
 062: 1000 27 48 49 74 77
 063: 993 9 27 47 48 49 74 77
 064: 2 2 3 7 14 15 16 20 30 32 33 37 38 40 41 45 52 67 69 73 84 87 89 93
 065: 2 5 31 51 72
 066: 995 62 63
 067: 1000 9 27 47 48 49 62 63 74 77
 068: 632 8 9 12 18 19 22 27 39 42 47 48 49 53 59 62 63 74 77 83 90 92
 069: 1 33 45 89
 070: 1 8 9 10 12 13 18 19 22 23 24 25 27 34 39 42 44 47 48 49 53 54 59 62 63 65 74 76 77 83 90 92
 071: 1000 35 50
 072: 1 8 10 12 13 18 19 22 23 24 25 34 39 42 44 53 54 59 65 76 83 90 92
 073: 986 35 50 82
 074: 1 8 10 12 13 18 19 22 23 24 25 34 39 44 54 65 76 83
 075: 1 8 10 12 13 18 19 22 23 24 25 34 39 44 54 65 76
 076: 477 43 61
 077: 3 20 37 73 84
 078: 1000 43 61 91
 079: 1 27 48 49 62 63 74 77
 080: 5 7 40 45
 081: 996 56 64
 082: 2 28 46 58 66 96
 083: 2 9 27 43 47 48 49 56 61 62 63 64 70 74 77 79 91 97
 084: 977 70 97
 085: 999 56 64 70 97
 086: 10 56 64 97
 087: 655 56 64 70 79 97
 088: 1000 43 56 61 64 70 79 91 97
 089: 977 35 43 50 56 61 64 70 79 82 91 97
 090: 998 8 9 12 18 19 22 27 35 39 42 43 47 48 49 50 53 56 59 61 62 63 64 70 74 77 79 82 83 90 91 92 97
 091: 176 5 8 9 12 18 19 22 27 31 35 39 42 43 47 48 49 50 51 53 55 56 59 60 61 62 63 64 70 72 74 77 79 82 83 90 91 92 97
 092: 5 29 46 57 58 66 78 95 96
 093: 2 26 75
 094: 1000 10 24
 095: 5 35 43 50 56 61 64 70 79 91 97
 096: 1 64 70 97
 097: 1000 34 76
 098: 1000 10 24 34 76
 099: 3 31 60 72
 100: 2 9 27 47 48 49 63 74 77
 101: 1000 13 54
 102: 1000 10 13 24 34 54 76
 103: 466 5 8 9 10 12 13 18 19 22 24 27 31 34 35 39 42 43 47 48 49 50 51 53 54 55 56 59 60 61 62 63 64 70 72 74 76 77 79 82 83 90 91 92 97
 104: 3 17 36 71
 105: 1 9 27 35 47 48 49 50 62 63 74 77 82
 106: 1000 23 44
 107: 3 23 44 65
 108: 6 33 45
 109: 996 25 65
 110: 1000 23 25 44 65
 111: 1000 5 8 9 10 12 13 18 19 22 23 24 25 27 31 34 35 39 42 43 44 47 48 49 50 51 53 54 55 56 59 60 61 62 63 64 65 70 72 74 76 77 79 82 83 90 91 92 97
 112: 2 9 27 35 43 47 48 49 50 53 56 59 61 62 63 64 70 74 77 79 82 83 90 91 97
 113: 1 7 14 40
 114: 1000 11 85
 115: 9 8 12 18 19 22 39 90
 116: 954 11 85 94
 117: 6 27 47 48 49 62 63 74 77
 118: 676 11 75 85 94
 119: 3 9 27 47 48 49 62 74 77
 120: 87 11 26 75 85 94
 121: 13 56 64 70
 122: 1000 11 26 68 75 85 94
 123: 379 0 1 2 3 4 6 7 14 15 16 17 20 21 28 29 30 32 33 36 37 38 40 41 45 46 52 57 58 66 67 69 71 73 78 80 81 84 86 87 88 89 93 95 96
 124: 1000 0 2 3 7 14 15 16 20 28 29 30 32 33 37 38 40 41 45 46 52 57 58 66 67 69 73 78 81 84 87 88 89 93 95 96
 125: 6 2 3 7 14 15 16 20 28 29 30 32 33 37 38 40 41 45 46 52 57 58 66 67 69 78 84 87 89 93 95 96
 126: 2 11 26 68 75 85
 127: 2 0 2 38 41 52 67 73 81 87 88 93
 128: 779 46 58
 129: 985 28 46 58
 130: 8 0 2 3 7 11 14 15 16 17 20 21 26 28 29 30 32 33 36 37 38 40 41 45 46 52 57 58 66 67 68 69 71 73 75 78 80 81 84 85 86 87 88 89 93 94 95 96
 131: 1 8 18 22 39 53 59
 132: 1000 29 57
 133: 3 29 46 57 58 78 95
 134: 881 29 57 78
 135: 1 3 14 33 45 89
 136: 994 29 57 78 95
 137: 7 0 2 3 7 14 15 16 20 28 30 32 33 37 38 40 41 45 46 52 58 67 69 73 81 84 87 88 89 93
 138: 248 29 57 66 78 95
 139: 499 28 29 46 57 58 66 78 95
 140: 6 31 51 55 60 72
 141: 984 28 29 46 57 58 66 78 95 96
 142: 904 0 2 3 7 14 15 16 20 30 32 33 37 38 40 41 45 52 67 69 73 81 84 87 88 89 93
 143: 7 0 2 3 7 14 15 16 20 29 30 32 33 37 38 40 41 45 52 57 66 67 69 73 78 81 84 87 88 89 93 95 96
 144: 2 17 21 36 80
 145: 989 3 33
 146: 6 3 7 33 40 45
 147: 96 3 33 89
 148: 2 53 59 90
 149: 727 3 33 45 89
 150: 2 28 29 57 66 78 95 96
 151: 3 0 1 2 3 4 6 7 11 14 15 16 17 20 21 26 28 29 30 32 33 36 37 38 40 41 45 46 52 57 58 66 67 68 69 71 73 75 78 80 81 84 85 87 88 89 93 94 95 96
 152: 965 7 40
 153: 998 3 7 33 40 45 89
 154: 2 0 2 20 37 38 41 52 67 73 81 84 87 93
 155: 989 3 7 14 33 40 45 89
 156: 9 3 7 15 30 33 40 45 89
 157: 1 10 13 24 34 35 43 50 54 56 61 64 70 76 79 82 91 97
 158: 1000 15 30
 159: 981 3 7 14 15 30 33 40 45 89
 160: 1 10 13 24 34 43 54 56 61 64 70 76 79 91 97
 161: 13 2 38 41 52 67 73 87 93
 162: 1000 16 69
 163: 1 0 3 7 14 15 16 28 29 30 32 33 40 45 46 57 58 66 69 78 81 88 89 95 96
 164: 982 16 32 69
 165: 981 3 7 14 15 16 30 32 33 40 45 69 89
 166: 945 0 2 20 37 38 41 52 67 73 81 84 87 88 93
 167: 20 0 2 20 28 29 37 38 41 46 52 57 58 66 67 73 78 81 84 87 88 93 95 96
 168: 19 0 2 16 20 28 29 32 37 38 41 46 52 57 58 66 67 69 73 78 81 84 87 88 93 95 96
 169: 993 2 52
 170: 17 0 2 3 7 14 16 20 28 29 32 33 37 38 40 41 45 46 52 57 58 66 67 69 73 78 81 84 87 88 89 93 95 96
 171: 30 75 94
 172: 1000 38 41
 173: 24 42 53 59 83 90 92
 174: 999 38 41 87
 175: 1000 2 38 41 52 87
 176: 18 0 1 2 3 4 6 7 11 14 15 16 20 21 26 28 29 30 32 33 37 38 40 41 45 46 52 57 58 66 67 68 69 73 75 78 81 84 85 87 88 89 93 94 95 96
 177: 988 2 38 41 52 87 93
 178: 16 0 1 2 3 4 6 7 11 14 15 16 20 21 26 28 29 30 32 33 37 38 40 41 45 46 52 57 58 66 67 68 69 73 75 78 80 81 84 85 87 88 89 93 94 95 96
 179: 1000 2 38 41 52 67 87 93
 180: 6 0 1 2 3 4 6 7 11 14 15 16 17 20 21 26 28 29 30 32 33 36 37 38 40 41 45 46 52 57 58 66 67 68 69 73 75 78 80 81 84 85 87 88 89 93 94 95 96
 181: 10 1 4 6 11 17 21 26 36 68 71 75 80 85 86 94
 182: 8 3 7 33 45 89
 183: 1000 37 84
 184: 1000 20 37 84
 185: 959 2 20 37 38 41 52 67 84 87 93
 186: 27 3 33 40 45 89
 187: 800 2 20 37 38 41 52 67 73 84 87 93
 188: 997 0 81 88
 189: 23 0 20 37 73 81 84 88
 190: 1000 0 81
 191: 17 3 7 14 15 16 30 33 40 45 69 89
 192: 1 3 7 33 40 89
 193: 392 1 4
 194: 811 26 68
 195: 294 26 68 75
 196: 459 1 4 6 11 26 68 75 85 94
 197: 5 5 31 55 60 72
 198: 315 8 12 18 19 22 39 42 53 59 90 92
 199: 436 27 47 48 49 74 77
 200: 326 43 91
 201: 585 0 1 2 3 4 6 7 11 14 15 16 20 26 28 29 30 32 33 37 38 40 41 45 46 52 57 58 66 67 68 69 73 75 78 81 84 85 87 88 89 93 94 95 96
 202: 228 28 29 46 57 58 78 95
 203: 711 45 89
 204: 197 61 91
 205: 259 0 2 3 7 14 15 16 17 20 21 28 29 30 32 33 36 37 38 40 41 45 46 52 57 58 66 67 69 71 73 78 80 81 84 86 87 88 89 93 95 96
 206: 3 56 70 97
 207: 15 8 9 12 18 19 22 27 39 42 43 47 48 49 53 56 59 61 62 63 64 70 74 77 79 83 90 91 92 97
 208: 202 7 40 45 89
 209: 366 9 27 35 43 47 48 49 50 56 61 62 63 64 70 74 77 79 82 91 97
 210: 124 9 27 35 43 47 48 49 50 56 61 62 63 64 70 74 77 79 82 83 91 97
 211: 269 9 27 35 42 43 47 48 49 50 53 56 59 61 62 63 64 70 74 77 79 82 83 90 91 92 97
 212: 253 8 9 10 12 13 18 19 22 24 27 34 35 39 42 43 47 48 49 50 53 54 56 59 61 62 63 64 70 74 76 77 79 82 83 90 91 92 97
 213: 137 28 46
 214: 496 66 96
 215: 493 29 57 66 78 95 96
 216: 117 8 9 12 18 19 22 23 25 27 35 39 42 43 44 47 48 49 50 53 56 59 61 62 63 64 65 70 74 77 79 82 83 90 91 92 97
 217: 534 8 9 10 12 13 18 19 22 23 24 25 27 34 35 39 42 43 44 47 48 49 50 53 54 56 59 61 62 63 64 65 70 74 76 77 79 82 83 90 91 92 97
 218: 34 28 46 58 66
 219: 119 78 95
 220: 81 1 6
 221: 102 5 10 13 24 31 34 51 54 55 60 72 76
 222: 183 9 27 35 42 43 47 48 49 50 53 56 59 61 62 63 64 70 74 77 79 82 90 91 92 97
 223: 84 28 58
 224: 193 0 73 81 88
 225: 6 8 9 12 18 19 22 27 35 39 42 43 47 48 49 50 53 56 59 61 62 63 64 70 74 77 79 82 90 91 92 97
 226: 37 53 59 92
 227: 284 43 56 61 64 70 91 97
 228: 73 9 27 35 43 47 48 49 50 56 61 62 63 64 70 74 77 79 82 83 90 91 97
 229: 6 8 9 18 22 27 35 39 43 47 48 49 50 56 61 62 63 64 70 74 77 79 82 83 90 91 97
 230: 73 8 9 18 22 27 35 39 42 43 47 48 49 50 53 56 59 61 62 63 64 70 74 77 79 82 83 90 91 92 97
 231: 13 11 75 85
 232: 125 8 18 22 39 42 53 59 92
 233: 112 83 90
 234: 87 8 18 22 39 42 53 59 83 90 92
 235: 352 10 13 23 24 25 34 44 54 65 76
 236: 40 0 2 3 7 11 14 15 16 20 26 28 29 30 32 33 37 38 40 41 45 46 52 57 58 66 67 68 69 73 75 78 81 84 85 87 88 89 93 94 95 96
 237: 12 2 38 41 52 67 87
 238: 89 21 80
 239: 214 0 1 2 3 4 6 7 14 15 16 20 28 29 30 32 33 37 38 40 41 45 46 52 57 58 66 67 69 73 78 81 84 87 88 89 93 95 96
 240: 7 2 38 41 87
 241: 76 3 7 14 15 16 28 29 30 32 33 40 45 46 57 58 66 69 78 89 95 96
 242: 49 2 3 7 14 15 16 20 28 29 30 32 33 37 38 40 41 45 46 52 57 58 66 67 69 73 78 84 87 89 93 95 96
 243: 2 9 27 35 43 47 48 49 50 56 61 62 63 64 70 74 77 79 82 90 91 97
 244: 100 11 68 75 85 94
 245: 158 3 33 45
 246: 81 7 40 89
 247: 6 8 18 22 39 42 92
 248: 17 8 18 22 39 83
 249: 9 43 56 61 64 70 79 82 91 97
 250: 61 43 61 79 91
 251: 21 9 12 19 27 35 42 43 47 48 49 50 53 56 59 61 62 63 64 70 74 77 79 82 83 90 91 92 97
 252: 15 17 21 36 71 86
 253: 4 8 9 12 18 19 22 27 35 39 42 47 48 49 50 53 59 62 63 74 77 82 83 90 92
 254: 29 11 26 68 85 94
 255: 13 3 7 33 40
 nsplits: 256
 ntax: 98
UFBootSplit1:
 000: 1 55 60 72
 001: 2 0 2 20 28 29 32 37 38 41 46 52 57 58 66 67 73 78 81 84 87 88 93 95 96
 002: 1 66 95 96
 003: 568 4 6
 004: 1000 1 4 6
 005: 1 8 12 18 19 22 39 42 83 92
 006: 2 29 46 57 66 78 95 96
 007: 999 17 36
 008: 1 12 19 42 53 59 90 92
 009: 1 42 90 92
 010: 994 71 86
 011: 987 17 36 71 86
 012: 1 0 20 37 81 84 88
 013: 866 17 36 71 80 86
 014: 1 5 31 51 72
 015: 981 17 21 36 71 80 86
 016: 41 1 4 6 17 21 36 71 80 86
 017: 1 74 77
 018: 1 5 9 10 12 13 19 23 24 25 27 31 34 35 42 43 44 47 48 49 50 51 53 54 55 56 59 60 61 62 63 64 65 70 72 74 76 77 79 82 83 90 91 92 97
 019: 989 5 51
 020: 1 5 9 10 13 23 24 25 27 31 34 35 42 43 44 47 48 49 50 51 53 54 55 56 59 60 61 62 63 64 65 70 72 74 76 77 79 82 83 90 91 92 97
 021: 1 5 9 10 13 23 24 25 27 31 34 35 43 44 47 48 49 50 51 54 55 56 60 61 62 63 64 65 70 72 74 76 77 79 82 83 91 97
 022: 994 31 72
 023: 1 5 9 10 13 23 24 25 27 31 34 35 43 44 47 48 49 50 51 54 55 56 60 61 62 63 64 65 70 72 74 76 77 79 82 91 97
 024: 1 5 10 13 23 24 25 31 34 35 43 44 50 51 54 55 56 60 61 64 65 70 72 76 79 82 91 97
 025: 996 55 60
 026: 993 31 55 60 72
 027: 990 5 31 51 55 60 72
 028: 1 12 19 83
 029: 1 43 56 61 64 91
 030: 1000 8 39
 031: 3 3 7 33 45 89
 032: 1 8 12 18 19 22 39 83 90
 033: 1000 18 22
 034: 1000 8 18 22 39
 035: 3 0 2 3 7 14 15 16 20 28 29 30 32 33 37 38 40 41 45 46 52 57 58 66 67 69 73 78 81 84 87 89 93 95 96
 036: 1 17 36 86
 037: 1000 12 19
 038: 812 8 12 18 19 22 39
 039: 2 5 10 13 23 24 25 31 34 44 51 54 55 60 65 72 76
 040: 277 8 12 18 19 22 39 83
 041: 1 0 2 3 7 14 15 16 20 30 32 33 37 38 40 41 45 52 67 69 73 81 84 87 88 89 93 96
 042: 2 0 2 15 16 20 28 29 30 32 37 38 41 46 52 57 58 66 67 69 73 78 81 84 87 88 93 95 96
 043: 959 42 92
 044: 1 27 47 48
 045: 1 28 29 46 57 58 78
 046: 1000 53 59
 047: 936 42 53 59 92
 048: 3 28 46 58 95
 049: 775 42 53 59 90 92
 050: 730 8 12 18 19 22 39 42 53 59 83 90 92
 051: 1 28 29 46 57 66 78 95 96
 052: 1 9 27 35 43 47 48 49 50 53 56 59 61 62 63 64 70 74 77 79 82 83 90 91 97
 053: 2 7 40 45
 054: 1000 27 48
 055: 1 3 14 33 45 89
 056: 1 26 75
 057: 998 49 74
 058: 2 56 70 97
 059: 1000 49 74 77
 060: 999 27 48 49 74 77
 061: 1 31 55 60
 062: 485 27 47 48 49 74 77
 063: 990 9 27 47 48 49 74 77
 064: 2 0 3 7 14 15 16 30 32 33 40 45 69 73 81 88 89
 065: 2 2 3 7 14 15 16 20 30 32 33 37 38 40 41 45 52 67 69 73 84 87 89 93
 066: 994 62 63
 067: 1000 9 27 47 48 49 62 63 74 77
 068: 700 8 9 12 18 19 22 27 39 42 47 48 49 53 59 62 63 74 77 83 90 92
 069: 1 0 2 20 37 38 41 52 67 73 81 84 87 93
 070: 4 31 60 72
 071: 1000 35 50
 072: 1 29 57 58 66 78 95 96
 073: 984 35 50 82
 074: 1 8 9 10 12 13 18 19 22 23 24 25 27 34 39 42 44 47 48 49 53 54 59 62 63 65 74 76 77 83 90 92
 075: 1 8 10 12 13 18 19 22 23 24 25 34 39 42 44 53 54 59 65 76 83 90 92
 076: 346 43 91
 077: 1 8 10 12 13 18 19 22 23 24 25 34 39 44 54 65 76 83
 078: 999 43 61 91
 079: 1 8 10 12 13 18 19 22 23 24 25 34 39 44 54 65 76
 080: 1 29 66
 081: 996 56 64
 082: 3 27 48 49 62 63 74 77
 083: 1 56 64 70 91 97
 084: 979 70 97
 085: 999 56 64 70 97
 086: 2 23 25 44
 087: 638 56 64 70 79 97
 088: 1000 43 56 61 64 70 79 91 97
 089: 979 35 43 50 56 61 64 70 79 82 91 97
 090: 997 8 9 12 18 19 22 27 35 39 42 43 47 48 49 50 53 56 59 61 62 63 64 70 74 77 79 82 83 90 91 92 97
 091: 203 5 8 9 12 18 19 22 27 31 35 39 42 43 47 48 49 50 51 53 55 56 59 60 61 62 63 64 70 72 74 77 79 82 83 90 91 92 97
 092: 1 36 71 86
 093: 1 10 24 76
 094: 1000 10 24
 095: 2 9 27 43 47 48 49 56 61 62 63 64 70 74 77 79 91 97
 096: 1 29 57 66 78 96
 097: 999 34 76
 098: 1000 10 24 34 76
 099: 4 20 37 73 84
 100: 2 9 27 47 48 49 63 74 77
 101: 1000 13 54
 102: 1000 10 13 24 34 54 76
 103: 463 5 8 9 10 12 13 18 19 22 24 27 31 34 35 39 42 43 47 48 49 50 51 53 54 55 56 59 60 61 62 63 64 70 72 74 76 77 79 82 83 90 91 92 97
 104: 2 17 36 71
 105: 1 0 1 2 3 4 6 7 11 14 15 16 20 21 26 28 29 30 32 33 37 38 40 41 45 46 52 57 58 66 67 68 69 71 73 75 78 80 81 84 85 86 87 88 89 93 94 95 96
 106: 1000 23 44
 107: 7 43 56 61 64 70 79 82 91 97
 108: 1 9 27 35 47 48 49 50 62 63 74 77 82
 109: 993 25 65
 110: 1000 23 25 44 65
 111: 1000 5 8 9 10 12 13 18 19 22 23 24 25 27 31 34 35 39 42 43 44 47 48 49 50 51 53 54 55 56 59 60 61 62 63 64 65 70 72 74 76 77 79 82 83 90 91 92 97
 112: 4 5 8 9 10 12 13 18 19 22 23 24 25 27 34 35 39 42 43 44 47 48 49 50 51 53 54 55 56 59 60 61 62 63 64 65 70 72 74 76 77 79 82 83 90 91 92 97
 113: 6 5 8 9 10 12 13 18 19 22 23 24 25 27 34 35 39 42 43 44 47 48 49 50 51 53 54 55 56 59 60 61 62 63 64 65 70 74 76 77 79 82 83 90 91 92 97
 114: 999 11 85
 115: 10 5 8 9 10 12 13 18 19 22 23 24 25 27 34 35 39 42 43 44 47 48 49 50 51 53 54 56 59 61 62 63 64 65 70 74 76 77 79 82 83 90 91 92 97
 116: 949 11 85 94
 117: 8 8 9 12 18 19 22 27 39 42 43 47 48 49 53 56 59 61 62 63 64 70 74 77 79 83 90 91 92 97
 118: 1 7 14 40
 119: 795 26 68
 120: 8 31 51 55 60 72
 121: 299 26 68 75
 122: 1000 11 26 68 75 85 94
 123: 353 0 1 2 3 4 6 7 14 15 16 17 20 21 28 29 30 32 33 36 37 38 40 41 45 46 52 57 58 66 67 69 71 73 78 80 81 84 86 87 88 89 93 95 96
 124: 1000 0 2 3 7 14 15 16 20 28 29 30 32 33 37 38 40 41 45 46 52 57 58 66 67 69 73 78 81 84 87 88 89 93 95 96
 125: 1 9 27 35 43 47 48 49 50 56 61 62 63 64 70 74 77 79 82 90 91 97
 126: 7 2 3 7 14 15 16 20 28 29 30 32 33 37 38 40 41 45 46 52 57 58 66 67 69 78 84 87 89 93 95 96
 127: 4 2 38 41 87
 128: 755 46 58
 129: 982 28 46 58
 130: 3 11 26 68 75 85
 131: 1 11 94
 132: 999 29 57
 133: 2 0 2 38 41 52 67 73 81 87 88 93
 134: 855 29 57 78
 135: 2 14 15 30
 136: 985 29 57 78 95
 137: 11 3 45 89
 138: 261 29 57 66 78 95
 139: 511 28 29 46 57 58 66 78 95
 140: 8 3 89
 141: 987 28 29 46 57 58 66 78 95 96
 142: 894 0 2 3 7 14 15 16 20 30 32 33 37 38 40 41 45 52 67 69 73 81 84 87 88 89 93
 143: 6 0 2 3 7 11 14 15 16 17 20 21 26 28 29 30 32 33 36 37 38 40 41 45 46 52 57 58 66 67 68 69 71 73 75 78 80 81 84 85 86 87 88 89 93 94 95 96
 144: 9 2 38 41 52 67 87
 145: 977 3 33
 146: 2 8 18 22 39 53 59
 147: 3 29 46 57 58 78 95
 148: 703 45 89
 149: 799 3 33 45 89
 150: 15 0 2 20 28 29 37 38 41 46 52 57 58 66 67 73 78 81 84 87 88 93 95 96
 151: 15 0 2 16 20 28 29 32 37 38 41 46 52 57 58 66 67 69 73 78 81 84 87 88 93 95 96
 152: 973 7 40
 153: 998 3 7 33 40 45 89
 154: 13 0 2 3 7 14 16 20 28 29 32 33 37 38 40 41 45 46 52 57 58 66 67 69 73 78 81 84 87 88 89 93 95 96
 155: 989 3 7 14 33 40 45 89
 156: 3 33 45 89
 157: 5 8 9 18 22 27 35 39 43 47 48 49 50 56 61 62 63 64 70 74 77 79 82 83 90 91 97
 158: 1000 15 30
 159: 985 3 7 14 15 30 33 40 45 89
 160: 4 8 18 22 39 42 53 59 83 92
 161: 8 2 52 67 87 93
 162: 1000 16 69
 163: 8 2 52 67 93
 164: 986 16 32 69
 165: 985 3 7 14 15 16 30 32 33 40 45 69 89
 166: 925 0 2 20 37 38 41 52 67 73 81 84 87 88 93
 167: 9 67 93
 168: 4 28 46 58 66 78 95 96
 169: 996 2 52
 170: 11 28 46 58 66 96
 171: 3 28 66 96
 172: 1000 38 41
 173: 9 8 12 18 19 22 39 90
 174: 992 38 41 87
 175: 992 2 38 41 52 87
 176: 36 75 94
 177: 982 2 38 41 52 87 93
 178: 5 0 2 3 7 14 15 16 20 28 30 32 33 37 38 40 41 45 46 52 58 67 69 73 81 84 87 88 89 93
 179: 1000 2 38 41 52 67 87 93
 180: 7 0 2 3 7 14 15 16 20 29 30 32 33 37 38 40 41 45 52 57 66 67 69 73 78 81 84 87 88 89 93 95 96
 181: 1 49 77
 182: 6 3 7 33 40 45
 183: 1000 37 84
 184: 1000 20 37 84
 185: 963 2 20 37 38 41 52 67 84 87 93
 186: 10 56 64 97
 187: 823 2 20 37 38 41 52 67 73 84 87 93
 188: 996 0 81 88
 189: 3 5 31 55 60 72
 190: 1000 0 81
 191: 2 53 59 90
 192: 3 28 29 57 66 78 95 96
 193: 476 1 4 6 11 26 68 75 85 94
 194: 387 8 12 18 19 22 39 42 53 59 90 92
 195: 310 43 56 61 64 70 91 97
 196: 595 0 1 2 3 4 6 7 11 14 15 16 20 26 28 29 30 32 33 37 38 40 41 45 46 52 57 58 66 67 68 69 73 75 78 81 84 85 87 88 89 93 94 95 96
 197: 300 1 4
 198: 515 9 47
 199: 152 61 91
 200: 258 0 2 3 7 14 15 16 17 20 21 28 29 30 32 33 36 37 38 40 41 45 46 52 57 58 66 67 69 71 73 78 80 81 84 86 87 88 89 93 95 96
 201: 679 11 75 85 94
 202: 104 11 68 75 85 94
 203: 46 8 12 18 19 22 39 42 92
 204: 49 8 12 18 19 22 39 42 53 59 92
 205: 232 28 29 46 57 58 78 95
 206: 291 9 27 35 43 47 48 49 50 56 61 62 63 64 70 74 77 79 82 91 97
 207: 96 9 27 35 43 47 48 49 50 56 61 62 63 64 70 74 77 79 82 83 91 97
 208: 210 9 27 35 42 43 47 48 49 50 53 56 59 61 62 63 64 70 74 77 79 82 83 90 91 92 97
 209: 220 8 9 10 12 13 18 19 22 24 27 34 35 39 42 43 47 48 49 50 53 54 56 59 61 62 63 64 70 74 76 77 79 82 83 90 91 92 97
 210: 105 28 46
 211: 486 66 96
 212: 470 29 57 66 78 95 96
 213: 100 8 9 12 18 19 22 23 25 27 35 39 42 43 44 47 48 49 50 53 56 59 61 62 63 64 65 70 74 77 79 82 83 90 91 92 97
 214: 532 8 9 10 12 13 18 19 22 23 24 25 27 34 35 39 42 43 44 47 48 49 50 53 54 56 59 61 62 63 64 65 70 74 76 77 79 82 83 90 91 92 97
 215: 29 28 46 58 66
 216: 145 78 95
 217: 99 5 10 13 24 31 34 51 54 55 60 72 76
 218: 11 56 64 70
 219: 132 1 6
 220: 7 27 47 48 49 62 63 74 77
 221: 18 0 1 2 3 4 6 7 11 14 15 16 20 21 26 28 29 30 32 33 37 38 40 41 45 46 52 57 58 66 67 68 69 73 75 78 80 81 84 85 87 88 89 93 94 95 96
 222: 18 0 1 2 3 4 6 7 11 14 15 16 20 21 26 28 29 30 32 33 37 38 40 41 45 46 52 57 58 66 67 68 69 73 75 78 81 84 85 87 88 89 93 94 95 96
 223: 502 43 61
 224: 41 53 59 92
 225: 108 3 33 89
 226: 169 0 73 81 88
 227: 12 11 75 85
 228: 137 8 18 22 39 42 53 59 92
 229: 84 83 90
 230: 58 8 18 22 39 42 53 59 83 90 92
 231: 381 10 13 23 24 25 34 44 54 65 76
 232: 43 0 2 3 7 11 14 15 16 20 26 28 29 30 32 33 37 38 40 41 45 46 52 57 58 66 67 68 69 73 75 78 81 84 85 87 88 89 93 94 95 96
 233: 3 3 45
 234: 157 3 33 45
 235: 5 29 46 57 58 66 78 95 96
 236: 212 0 1 2 3 4 6 7 14 15 16 20 28 29 30 32 33 37 38 40 41 45 46 52 57 58 66 67 69 73 78 81 84 87 88 89 93 95 96
 237: 91 3 7 14 15 16 28 29 30 32 33 40 45 46 57 58 66 69 78 89 95 96
 238: 70 2 3 7 14 15 16 20 28 29 30 32 33 37 38 40 41 45 46 52 57 58 66 67 69 73 78 84 87 89 93 95 96
 239: 8 8 18 22 39 42 53 59 90 92
 240: 148 7 40 45 89
 241: 141 9 27 35 42 43 47 48 49 50 53 56 59 61 62 63 64 70 74 77 79 82 90 91 92 97
 242: 140 28 58
 243: 54 7 40 89
 244: 11 8 18 22 39 42 92
 245: 61 9 27 35 43 47 48 49 50 56 61 62 63 64 70 74 77 79 82 83 90 91 97
 246: 59 8 9 18 22 27 35 39 42 43 47 48 49 50 53 56 59 61 62 63 64 70 74 77 79 82 83 90 91 92 97
 247: 4 8 9 12 18 19 22 27 35 39 42 43 47 48 49 50 53 56 59 61 62 63 64 70 74 77 79 82 90 91 92 97
 248: 5 33 45
 249: 103 21 80
 250: 12 8 18 22 39 83
 251: 35 12 19 90
 252: 9 35 43 50 56 61 64 70 79 91 97
 253: 52 43 61 79 91
 254: 19 9 12 19 27 35 42 43 47 48 49 50 53 56 59 61 62 63 64 70 74 77 79 82 83 90 91 92 97
 255: 14 17 21 36 71 86
 256: 9 8 9 12 18 19 22 27 35 39 42 47 48 49 50 53 59 62 63 74 77 82 83 90 92
 257: 22 11 26 68 85 94
 258: 15 3 7 33 40
 259: 1 3 7 33 40 89
 260: 12 3 7 14 15 16 30 33 40 45 69 89
 261: 21 0 20 37 73 81 84 88
 262: 24 3 33 40 45 89
 263: 4 9 27 47 48 49 62 74 77
 264: 16 1 4 6 11 17 21 26 36 68 71 75 80 85 86 94
 265: 5 23 44 65
 266: 7 8 12 18 19 22 35 39 42 43 50 53 56 59 61 64 70 79 82 83 90 91 92 97
 267: 1 8 9 12 18 19 22 27 39 47 48 49 62 63 74 77 83
 268: 2 64 70 97
 269: 100 11 26 75 85 94
 270: 11 42 53 59 83 90 92
 271: 1 0 3 7 14 15 16 28 29 30 32 33 40 45 46 57 58 66 69 78 81 88 89 95 96
 272: 10 2 38 41 52 67 73 87 93
 273: 7 8 12 18 19 22 39 42 53 59 83 92
 274: 4 17 21 36 80
 275: 5 29 57 66
 276: 1 10 13 24 34 43 54 56 61 64 70 76 79 91 97
 277: 1 10 13 24 34 35 43 50 54 56 61 64 70 76 79 82 91 97
 278: 9 3 7 15 30 33 40 45 89
 279: 3 0 1 2 3 4 6 7 11 14 15 16 17 20 21 26 28 29 30 32 33 36 37 38 40 41 45 46 52 57 58 66 67 68 69 71 73 75 78 80 81 84 85 87 88 89 93 94 95 96
 280: 8 0 1 2 3 4 6 7 11 14 15 16 17 20 21 26 28 29 30 32 33 36 37 38 40 41 45 46 52 57 58 66 67 68 69 73 75 78 80 81 84 85 87 88 89 93 94 95 96
 nsplits: 281
 ntax: 98
UFBootSplit2:
 000: 1 0 2 20 28 29 32 37 38 41 46 52 57 58 66 67 73 78 81 84 87 88 93 95 96
 001: 1 55 60 72
 002: 367 1 4
 003: 1 2 52 67
 004: 1000 1 4 6
 005: 1 8 12 18 19 22 39 42 83 92
 006: 1 29 46 57 66 78 95 96
 007: 999 17 36
 008: 1 0 3 7 14 15 16 30 32 33 40 45 69 81 88 89
 009: 1 28 29 46 57 58 78
 010: 992 71 86
 011: 983 17 36 71 86
 012: 1 5 31 51 72
 013: 1 74 77
 014: 192 21 80
 015: 991 17 21 36 71 80 86
 016: 40 1 4 6 17 21 36 71 80 86
 017: 2 29 46 57 58 66 78 95 96
 018: 1 5 9 10 12 13 19 23 24 25 27 31 34 35 42 43 44 47 48 49 50 51 53 54 55 56 59 60 61 62 63 64 65 70 72 74 76 77 79 82 83 90 91 92 97
 019: 992 5 51
 020: 1 5 9 10 13 23 24 25 27 31 34 35 42 43 44 47 48 49 50 51 53 54 55 56 59 60 61 62 63 64 65 70 72 74 76 77 79 82 83 90 91 92 97
 021: 1 5 9 10 13 23 24 25 27 31 34 35 43 44 47 48 49 50 51 54 55 56 60 61 62 63 64 65 70 72 74 76 77 79 82 83 91 97
 022: 995 31 72
 023: 1 5 9 10 13 23 24 25 27 31 34 35 43 44 47 48 49 50 51 54 55 56 60 61 62 63 64 65 70 72 74 76 77 79 82 91 97
 024: 1 5 10 13 23 24 25 31 34 35 43 44 50 51 54 55 56 60 61 64 65 70 72 76 79 82 91 97
 025: 997 55 60
 026: 993 31 55 60 72
 027: 991 5 31 51 55 60 72
 028: 1 5 10 13 23 24 25 31 34 44 51 54 55 60 65 72 76
 029: 1 29 78
 030: 1000 8 39
 031: 1 0 2 3 7 14 15 16 20 28 30 32 33 37 38 40 41 45 52 58 67 69 73 81 84 87 88 89 93
 032: 1 28 46 58 95
 033: 1000 18 22
 034: 1000 8 18 22 39
 035: 1 56 70 97
 036: 99 8 18 22 39 83
 037: 2 17 36 71
 038: 1 0 1 2 3 4 6 7 11 14 15 16 20 21 26 28 29 30 32 33 37 38 40 41 45 46 52 57 58 66 67 68 69 73 75 78 80 81 84 85 86 87 88 89 93 94 95 96
 039: 956 42 92
 040: 1 0 1 2 3 4 6 7 11 14 15 16 20 21 26 28 29 30 32 33 37 38 40 41 45 46 52 57 58 66 67 68 69 71 73 75 78 80 81 84 85 86 87 88 89 93 94 95 96
 041: 1 43 56 61 64 91
 042: 1000 53 59
 043: 911 42 53 59 92
 044: 2 3 7 33 45 89
 045: 728 42 53 59 90 92
 046: 61 8 18 22 39 42 53 59 83 90 92
 047: 3 42 90 92
 048: 1 14 15 30
 049: 1000 12 19
 050: 748 8 12 18 19 22 39 42 53 59 83 90 92
 051: 1 8 9 12 18 19 22 27 39 42 47 48 49 53 59 62 63 74 77 90 92
 052: 1 9 12 19 27 47 48 49 62 63 74 77
 053: 438 9 47
 054: 2 0 2 3 7 14 15 16 20 28 29 30 32 33 37 38 40 41 45 46 52 57 58 66 67 69 73 78 81 84 87 89 93 95 96
 055: 3 17 36 86
 056: 1000 27 48
 057: 2 0 2 3 7 14 15 16 20 30 32 33 37 38 40 41 45 52 67 69 73 81 84 87 88 89 93 96
 058: 2 0 2 15 16 20 28 29 30 32 37 38 41 46 52 57 58 66 67 69 73 78 81 84 87 88 93 95 96
 059: 998 49 74
 060: 4 3 7 15 30 33 40 45 89
 061: 1000 49 74 77
 062: 1000 27 48 49 74 77
 063: 989 9 27 47 48 49 74 77
 064: 1 11 26 68 85
 065: 2 28 29 46 57 66 78 95 96
 066: 995 62 63
 067: 1000 9 27 47 48 49 62 63 74 77
 068: 723 8 9 12 18 19 22 27 39 42 47 48 49 53 59 62 63 74 77 83 90 92
 069: 1 9 27 35 43 47 48 49 50 53 56 59 61 62 63 64 70 74 77 79 82 83 90 91 97
 070: 2 9 27 42 47 48 49 53 59 62 63 74 77 90 92
 071: 1000 35 50
 072: 2 26 68 75 94
 073: 985 35 50 82
 074: 1 2 38 41 87
 075: 1 3 14 33 45 89
 076: 480 43 61
 077: 1 26 75
 078: 999 43 61 91
 079: 1 0 20 37 81 84 88
 080: 1 38 41 52 87
 081: 997 56 64
 082: 1 31 55 60
 083: 2 2 3 7 14 15 16 20 30 32 33 37 38 40 41 45 52 67 69 73 84 87 89 93
 084: 984 70 97
 085: 999 56 64 70 97
 086: 4 8 9 18 22 27 35 39 43 47 48 49 50 53 56 59 61 62 63 64 70 74 77 79 82 83 90 91 97
 087: 648 56 64 70 79 97
 088: 1000 43 56 61 64 70 79 91 97
 089: 984 35 43 50 56 61 64 70 79 82 91 97
 090: 999 8 9 12 18 19 22 27 35 39 42 43 47 48 49 50 53 56 59 61 62 63 64 70 74 77 79 82 83 90 91 92 97
 091: 232 5 8 9 12 18 19 22 27 31 35 39 42 43 47 48 49 50 51 53 55 56 59 60 61 62 63 64 70 72 74 77 79 82 83 90 91 92 97
 092: 1 0 2 20 37 38 41 52 67 73 81 84 87 93
 093: 3 31 60 72
 094: 1000 10 24
 095: 5 0 2 3 7 14 15 16 20 28 29 30 32 33 37 38 40 41 45 46 52 57 58 67 69 73 78 81 84 87 88 89 93 95
 096: 3 3 45
 097: 999 34 76
 098: 1000 10 24 34 76
 099: 5 0 3 7 14 15 16 30 32 33 40 45 69 73 81 88 89
 100: 1 29 66
 101: 1000 13 54
 102: 1000 10 13 24 34 54 76
 103: 454 5 8 9 10 12 13 18 19 22 24 27 31 34 35 39 42 43 47 48 49 50 51 53 54 55 56 59 60 61 62 63 64 70 72 74 76 77 79 82 83 90 91 92 97
 104: 3 27 48 49 62 63 74 77
 105: 1 56 64 70 91 97
 106: 1000 23 44
 107: 1 17 71 86
 108: 1 10 24 76
 109: 992 25 65
 110: 1000 23 25 44 65
 111: 1000 5 8 9 10 12 13 18 19 22 23 24 25 27 31 34 35 39 42 43 44 47 48 49 50 51 53 54 55 56 59 60 61 62 63 64 65 70 72 74 76 77 79 82 83 90 91 92 97
 112: 2 9 27 43 47 48 49 56 61 62 63 64 70 74 77 79 91 97
 113: 2 29 57 66 78 96
 114: 1000 11 85
 115: 2 2 3 7 14 15 16 20 28 29 30 32 33 37 38 40 41 45 46 52 57 58 66 67 69 78 84 87 89 93 95 96
 116: 927 11 85 94
 117: 5 5 31 55 60 72
 118: 698 11 75 85 94
 119: 2 64 70 97
 120: 1 2 52 93
 121: 786 26 68
 122: 1000 11 26 68 75 85 94
 123: 293 0 1 2 3 4 6 7 14 15 16 17 20 21 28 29 30 32 33 36 37 38 40 41 45 46 52 57 58 66 67 69 71 73 78 80 81 84 86 87 88 89 93 95 96
 124: 1000 0 2 3 7 14 15 16 20 28 29 30 32 33 37 38 40 41 45 46 52 57 58 66 67 69 73 78 81 84 87 88 89 93 95 96
 125: 5 23 25 44
 126: 1 9 27 47 48 49 63 74 77
 127: 119 28 46
 128: 1 3 7 14 15 30 32 33 40 45 89
 129: 984 28 46 58
 130: 1 9 27 35 47 48 49 50 62 63 74 77 82
 131: 4 66 95 96
 132: 998 29 57
 133: 3 33 45 89
 134: 846 29 57 78
 135: 2 3 89
 136: 986 29 57 78 95
 137: 3 5 8 9 10 12 13 18 19 22 23 24 25 27 34 35 39 42 43 44 47 48 49 50 51 53 54 55 56 59 60 61 62 63 64 65 70 72 74 76 77 79 82 83 90 91 92 97
 138: 6 5 8 9 10 12 13 18 19 22 23 24 25 27 34 35 39 42 43 44 47 48 49 50 51 53 54 55 56 59 60 61 62 63 64 65 70 74 76 77 79 82 83 90 91 92 97
 139: 470 66 96
 140: 439 29 57 66 78 95 96
 141: 962 28 29 46 57 58 66 78 95 96
 142: 915 0 2 3 7 14 15 16 20 30 32 33 37 38 40 41 45 52 67 69 73 81 84 87 88 89 93
 143: 9 5 8 9 10 12 13 18 19 22 23 24 25 27 34 35 39 42 43 44 47 48 49 50 51 53 54 56 59 61 62 63 64 65 70 74 76 77 79 82 83 90 91 92 97
 144: 7 12 19 42 92
 145: 983 3 33
 146: 2 9 27 35 43 47 48 49 50 56 61 62 63 64 70 74 77 79 82 90 91 97
 147: 7 8 9 12 18 19 22 27 39 42 43 47 48 49 53 56 59 61 62 63 64 70 74 77 79 83 90 91 92 97
 148: 648 45 89
 149: 830 3 33 45 89
 150: 2 7 14 40
 151: 1 12 19 83
 152: 982 7 40
 153: 997 3 7 33 40 45 89
 154: 5 3 45 89
 155: 995 3 7 14 33 40 45 89
 156: 3 31 51 55 60 72
 157: 4 9 27 47 48 49 62 74 77
 158: 1000 15 30
 159: 990 3 7 14 15 30 33 40 45 89
 160: 5 0 2 3 7 11 14 15 16 17 20 21 26 28 29 30 32 33 36 37 38 40 41 45 46 52 57 58 66 67 68 69 71 73 75 78 80 81 84 85 86 87 88 89 93 94 95 96
 161: 5 29 46 57 58 78 95
 162: 1000 16 69
 163: 10 0 2 20 28 29 37 38 41 46 52 57 58 66 67 73 78 81 84 87 88 93 95 96
 164: 986 16 32 69
 165: 990 3 7 14 15 16 30 32 33 40 45 69 89
 166: 941 0 2 20 37 38 41 52 67 73 81 84 87 88 93
 167: 10 0 2 16 20 28 29 32 37 38 41 46 52 57 58 66 67 69 73 78 81 84 87 88 93 95 96
 168: 8 0 2 3 7 14 16 20 28 29 32 33 37 38 40 41 45 46 52 57 58 66 67 69 73 78 81 84 87 88 89 93 95 96
 169: 998 2 52
 170: 1 33 89
 171: 5 0 2 3 7 14 15 16 20 29 30 32 33 37 38 40 41 45 52 57 66 67 69 73 78 81 84 87 88 89 93 95 96
 172: 999 38 41
 173: 1 2 38 52 67 87 93
 174: 987 38 41 87
 175: 980 2 38 41 52 87
 176: 13 2 52 67 87 93
 177: 956 2 38 41 52 87 93
 178: 13 2 52 67 93
 179: 1000 2 38 41 52 67 87 93
 180: 1 28 46 58 66 78 95 96
 181: 9 28 46 58 66 96
 182: 1 28 66 96
 183: 1000 37 84
 184: 1000 20 37 84
 185: 927 2 20 37 38 41 52 67 84 87 93
 186: 9 8 12 18 19 22 39 90
 187: 807 2 20 37 38 41 52 67 73 84 87 93
 188: 997 0 81 88
 189: 35 75 94
 190: 1000 0 81
 191: 19 67 93
 192: 16 3 33 40 45 89
 193: 284 26 68 75
 194: 501 1 4 6 11 26 68 75 85 94
 195: 744 8 12 18 19 22 39
 196: 452 8 12 18 19 22 39 42 53 59 90 92
 197: 561 27 47 48 49 74 77
 198: 318 43 56 61 64 70 91 97
 199: 657 0 1 2 3 4 6 7 11 14 15 16 20 26 28 29 30 32 33 37 38 40 41 45 46 52 57 58 66 67 68 69 73 75 78 81 84 85 87 88 89 93 94 95 96
 200: 285 28 29 46 57 58 78 95
 201: 526 28 29 46 57 58 66 78 95
 202: 3 20 37 73 84
 203: 191 8 12 18 19 22 39 83
 204: 187 61 91
 205: 221 0 2 3 7 14 15 16 17 20 21 28 29 30 32 33 36 37 38 40 41 45 46 52 57 58 66 67 69 71 73 78 80 81 84 86 87 88 89 93 95 96
 206: 784 17 36 71 80 86
 207: 792 46 58
 208: 224 29 57 66 78 95
 209: 110 11 68 75 85 94
 210: 48 8 12 18 19 22 39 42 92
 211: 65 8 12 18 19 22 39 42 53 59 92
 212: 333 43 91
 213: 538 4 6
 214: 269 9 27 35 43 47 48 49 50 56 61 62 63 64 70 74 77 79 82 91 97
 215: 79 9 27 35 43 47 48 49 50 56 61 62 63 64 70 74 77 79 82 83 91 97
 216: 186 9 27 35 42 43 47 48 49 50 53 56 59 61 62 63 64 70 74 77 79 82 83 90 91 92 97
 217: 188 8 9 10 12 13 18 19 22 24 27 34 35 39 42 43 47 48 49 50 53 54 56 59 61 62 63 64 70 74 76 77 79 82 83 90 91 92 97
 218: 95 1 6
 219: 19 9 12 19 27 35 42 43 47 48 49 50 53 56 59 61 62 63 64 70 74 77 79 82 83 90 91 92 97
 220: 101 8 9 12 18 19 22 23 25 27 35 39 42 43 44 47 48 49 50 53 56 59 61 62 63 64 65 70 74 77 79 82 83 90 91 92 97
 221: 543 8 9 10 12 13 18 19 22 23 24 25 27 34 35 39 42 43 44 47 48 49 50 53 54 56 59 61 62 63 64 65 70 74 76 77 79 82 83 90 91 92 97
 222: 154 78 95
 223: 84 5 10 13 24 31 34 51 54 55 60 72 76
 224: 10 56 64 70
 225: 9 27 47 48 49 62 63 74 77
 226: 397 10 13 23 24 25 34 44 54 65 76
 227: 105 7 40 45 89
 228: 7 0 2 38 41 52 67 73 81 87 88 93
 229: 5 38 41 87 93
 230: 190 0 73 81 88
 231: 44 53 59 92
 232: 52 0 2 3 7 11 14 15 16 20 26 28 29 30 32 33 37 38 40 41 45 46 52 57 58 66 67 68 69 73 75 78 81 84 85 87 88 89 93 94 95 96
 233: 94 3 33 89
 234: 16 11 75 85
 235: 122 8 18 22 39 42 53 59 92
 236: 46 83 90
 237: 240 3 33 45
 238: 3 8 18 22 39 53 59
 239: 48 12 19 90
 240: 213 0 1 2 3 4 6 7 14 15 16 20 28 29 30 32 33 37 38 40 41 45 46 52 57 58 66 67 69 73 78 81 84 87 88 89 93 95 96
 241: 75 3 7 14 15 16 28 29 30 32 33 40 45 46 57 58 66 69 78 89 95 96
 242: 50 2 3 7 14 15 16 20 28 29 30 32 33 37 38 40 41 45 46 52 57 58 66 67 69 73 78 84 87 89 93 95 96
 243: 24 8 18 22 39 42 53 59 90 92
 244: 125 9 27 35 42 43 47 48 49 50 53 56 59 61 62 63 64 70 74 77 79 82 90 91 92 97
 245: 89 28 58
 246: 46 7 40 89
 247: 20 8 18 22 39 42 92
 248: 38 9 27 35 43 47 48 49 50 56 61 62 63 64 70 74 77 79 82 83 90 91 97
 249: 51 8 9 18 22 27 35 39 42 43 47 48 49 50 53 56 59 61 62 63 64 70 74 77 79 82 83 90 91 92 97
 250: 3 8 9 12 18 19 22 27 35 39 42 43 47 48 49 50 53 56 59 61 62 63 64 70 74 77 79 82 90 91 92 97
 251: 4 33 45
 252: 6 35 43 50 56 61 64 70 79 91 97
 253: 34 43 61 79 91
 254: 17 17 21 36 71 86
 255: 6 8 9 12 18 19 22 27 35 39 42 47 48 49 50 53 59 62 63 74 77 82 83 90 92
 256: 17 11 26 68 85 94
 257: 9 3 7 33 40
 258: 1 3 7 33 40 89
 259: 12 3 7 14 15 16 30 33 40 45 69 89
 260: 46 0 20 37 73 81 84 88
 261: 53 8 18 22 39 83 90
 262: 33 8 9 18 22 27 35 39 43 47 48 49 50 56 61 62 63 64 70 74 77 79 82 83 90 91 97
 263: 18 1 4 6 11 17 21 26 36 68 71 75 80 85 86 94
 264: 7 0 2 3 7 14 15 16 20 28 29 30 32 33 37 38 40 41 45 46 52 57 58 66 67 69 73 78 81 84 87 88 89 93 95
 265: 23 28 46 58 66
 266: 103 11 26 75 85 94
 267: 41 12 19 42 53 59 92
 268: 3 23 44 65
 269: 7 8 12 18 19 22 35 39 42 43 50 53 56 59 61 64 70 79 82 83 90 91 92 97
 270: 1 8 9 12 18 19 22 27 39 47 48 49 62 63 74 77 83
 271: 9 8 18 22 39 42 53 59 83 92
 272: 6 42 53 59 83 90 92
 273: 1 0 3 7 14 15 16 28 29 30 32 33 40 45 46 57 58 66 69 78 81 88 89 95 96
 274: 25 2 38 41 52 67 87
 275: 17 2 38 41 52 67 73 87 93
 276: 9 8 12 18 19 22 39 42 53 59 83 92
 277: 11 17 21 36 80
 278: 5 29 57 66
 279: 9 43 56 61 64 70 79 82 91 97
 280: 20 7 40 45
 281: 27 0 2 3 7 14 15 16 20 28 30 32 33 37 38 40 41 45 46 52 58 67 69 73 81 84 87 88 89 93
 282: 2 0 1 2 3 4 6 7 11 14 15 16 17 20 21 26 28 29 30 32 33 36 37 38 40 41 45 46 52 57 58 66 67 68 69 71 73 75 78 80 81 84 85 87 88 89 93 94 95 96
 283: 5 0 1 2 3 4 6 7 11 14 15 16 17 20 21 26 28 29 30 32 33 36 37 38 40 41 45 46 52 57 58 66 67 68 69 73 75 78 80 81 84 85 87 88 89 93 94 95 96
 284: 8 0 1 2 3 4 6 7 11 14 15 16 20 21 26 28 29 30 32 33 37 38 40 41 45 46 52 57 58 66 67 68 69 73 75 78 80 81 84 85 87 88 89 93 94 95 96
 285: 8 0 1 2 3 4 6 7 11 14 15 16 20 21 26 28 29 30 32 33 37 38 40 41 45 46 52 57 58 66 67 68 69 73 75 78 81 84 85 87 88 89 93 94 95 96
 286: 4 28 29 57 66 78 95 96
 287: 2 53 59 90
 288: 20 11 26 68 75 85
 289: 6 56 64 97
 290: 6 3 7 33 40 45
 291: 1 49 77
 292: 16 0 2 3 7 14 15 16 20 28 30 32 33 37 38 40 41 45 46 52 58 66 67 69 73 81 84 87 88 89 93 96
 nsplits: 293
 ntax: 98
boot_consense_logl: -10671.21386
contree: (0:0.0000023559,(((((((1:0.0000023559,(4:0.0000023559,6:0.0000023559)54:2.031816126e-06)100:0.7103174118,((((11:0.0170079645,85:0.0169474285)100:0.0233590425,94:0.0481763943)93:0.02812815211,75:0.0739908497)70:0.02645133401,(26:0.0000023559,68:0.0000023559)78:2.324012903e-06)100:1.484167832)50:0.1522417762,((((5:0.0000023559,51:0.0000023559)99:0.0189949222,((31:0.0000023559,72:0.0000023559)100:0.01119572059,(55:0.0000023559,60:0.0000023559)100:0.01369427623)99:0.07151397134)99:0.1581695381,(((((((((((8:0.0000000000,115:0.0000000000):0,107:0.0000000000):0,103:0.0000000000):2.355910941e-06,39:0.0000023559)100:0.01721682228,(18:0.0000023559,22:0.0000023559)100:0.02028419633)100:0.08550968049,(12:0.0000023559,19:0.0000023559)100:0.1010713903)75:0.02959877973,(((42:0.0859832391,92:0.0424931765)96:0.02871813343,(53:0.0000023559,59:0.0000023559)100:0.06304435386)91:0.01736122323,90:0.0541967601)73:0.004391469411)45:0.01363985727,83:0.0427321435)75:0.03885713984,((9:0.0141228441,(((((27:0.0000000000,113:0.0000000000):0,109:0.0000000000):2.355910941e-06,48:0.0000023559)100:0.01824582628,(((49:0.0000000000,106:0.0000000000):2.355910941e-06,74:0.0000023559)100:0.002959492077,77:0.0029737499)100:0.01507908845)100:0.02346176211,47:0.0158255089)56:0.003112966928)99:0.01586751704,(62:0.0000023559,63:0.0000023559)100:0.01143838827)100:0.06086346794)73:0.01586012389,((((((35:0.0000000000,112:0.0000000000):0,104:0.0000000000):0,98:0.0000000000):2.355910941e-06,50:0.0000023559)100:0.03366246149,82:0.0249337372)99:0.01343461805,((((43:0.0000000000,117:0.0000000000):2.355910941e-06,61:0.0000023559)48:2.355910941e-06,91:0.0060870208)100:0.04024601948,((((56:0.0000000000,110:0.0000000000):2.355910941e-06,64:0.0000023559)100:0.01305147133,(70:0.0000023559,97:0.0000023559)98:0.005574862153)100:0.03237573075,79:0.0423231169)65:2.022957127e-06)100:0.05965259236)98:0.02583387525)100:0.1801473326,(((((10:0.0000000000,120:0.0000000000):2.355910941e-06,24:0.0000023559)100:0.05299762221,(34:0.0000023559,76:0.0000023559)100:0.0446577143)100:0.1949839665,((13:0.0000000000,116:0.0000000000):2.355910941e-06,54:0.0000023559)100:0.3422485322)100:0.1757580914,((23:0.0000023559,44:0.0000023559)100:0.1029716836,((((25:0.0000000000,123:0.0000000000):0,122:0.0000000000):0,114:0.0000000000):2.355910941e-06,65:0.0000023559)99:0.02422616737)100:0.3913596646)40:0.04696163387)55:0.09528904139)100:1.466210941,((((17:0.0000023559,36:0.0000023559)100:0.01619501515,(71:0.0000023559,86:0.0032025373)99:0.003164905826)98:0.05866689559,80:0.0475552192)78:0.01648500085,21:0.0000020355)99:0.3849220016)66:0.1910902835)100:0.8161875522,((((28:0.0000023559,(46:0.0000023559,58:0.0000023559)80:0.003281276682)99:0.01976038294,((((29:0.0000000000,100:0.0000000000):2.355910941e-06,57:0.0000023559)100:0.009876843734,78:0.0000023559)85:0.003247914876,95:0.0000023559)99:0.009819509178)28:2.869497245e-06,66:0.0131635656)52:0.01300852519,96:0.0000024428)96:0.1210654239)92:0.1741628972,((((((3:0.0031983301,33:0.0000023559)98:0.003206570806,(45:0.0000023559,89:0.0000023559)65:2.355910941e-06)83:2.355910941e-06,(((((((7:0.0000000000,121:0.0000000000):0,119:0.0000000000):0,111:0.0000000000):0,108:0.0000000000):0,102:0.0000000000):0,101:0.0000000000):2.355910941e-06,40:0.0000023559)98:0.003200467971)100:0.0194024248,14:0.0157275787)100:0.01945392851,(15:0.0000023559,30:0.0000023559)100:0.04580005867)99:0.06602852855,((16:0.0000023559,69:0.0000023559)100:0.02233938775,32:0.0579096957)99:0.03120887208)99:0.09099686121)94:0.08817722141,(((((((((2:0.0000000000,118:0.0000000000):0,105:0.0000000000):0,99:0.0000000000):2.355910941e-06,52:0.0000023559)100:0.006675894203,((38:0.0000023559,41:0.0033206484)100:0.003310567045,87:0.0000023559)99:0.006652354994)98:0.007062609982,93:0.0096214784)96:0.004619660751,67:0.0226732544)100:0.1104128617,(20:0.0454313244,(37:0.0000023559,84:0.0000023559)100:0.05462150436)100:0.1668048924)93:0.02889679367,73:0.1390813063)81:0.03151596565)100:0.07486684737,88:0.0255217614)100:0.02203111995,81:0.0033676095);
contree_rfdist: 2
finished: true
finishedCandidateSet: true
finishedModelFinal: true
finishedModelInit: true
initTree: (0:0.0027781839,((((((((((1:0.0000010000,6:0.0000010000):1e-06,4:0.0000010000):0.4192057155,((((5:0.0000010000,51:0.0000010000):0.02268995372,((31:0.0000010000,72:0.0000010000):0.01405533363,(55:0.0000010000,60:0.0000010000):0.008383585821):0.05571847507):0.101145346,(((((((8:0.0000010000,39:0.0000010000):0.01979461229,(18:0.0000010000,22:0.0000010000):0.01405533363):0.06511917744,(42:0.0651191774,((53:0.0000010000,59:0.0000010000):0.06196614381,92:0.0285328127):0.02268995372):0.03148064468):0.01979461229,((((((9:0.0169164564,47:0.0112110931):0.005572664614,((27:0.0000010000,48:0.0000010000):0.01691645645,((49:0.0000010000,74:0.0000010000):0.002778183945,77:0.0027781839):0.01405533363):0.01691645645):0.01691645645,(62:0.0000010000,63:0.0000010000):0.008383585821):0.05571847507,(((35:0.0000010000,50:0.0000010000):0.03148064468,82:0.0226899537):0.01405533363,((43:0.0000010000,(61:0.0000010000,91:0.0055726646):1e-06):0.03444629098,(((56:0.0000010000,64:0.0000010000):0.01121109308,(70:0.0000010000,97:0.0000010000):0.005572664614):0.02853281273,79:0.0374299136):0.002778183945):0.04649028904):0.02853281273):0.04043167655,83:0.0344462910):0.01979461229,90:0.0374299136):0.02560263513):0.02268995372,(12:0.0000010000,19:0.0000010000):0.06829192061):0.1361893649,(((10:0.0000010000,24:0.0000010000):0.04043167655,(34:0.0000010000,76:0.0000010000):0.04043167655):0.1398227128,(13:0.0000010000,54:0.0000010000):0.2096458445):0.1114187978):0.1045476614,((23:0.0000010000,44:0.0000010000):0.05883263663,(25:0.0000010000,65:0.0000010000):0.05262348054):0.1933672574):0.09440615483):0.4426159436,((((11:0.0140553336,85:0.0140553336):0.01691645645,94:0.0404316765):0.02560263513,(26:0.0000010000,68:0.0000010000):0.01979461229):0.02853281273,75:0.0344462910):0.4249841739):0.2179602079):0.1697886235,(((17:0.0000010000,36:0.0000010000):0.01405533363,(71:0.0000010000,86:0.0027781839):0.002778183945):0.02853281273,(21:0.0140553336,80:0.0404316765):0.01979461229):0.2436343653):0.4366886572,(((28:0.0027781839,58:0.0000010000):1e-06,46:0.0000010000):0.01121109308,(((29:0.0000010000,57:0.0000010000):0.005572664614,(78:0.0000010000,95:0.0027781839):0.002778183945):0.005572664614,(66:0.0112110931,96:0.0112110931):0.002778183945):0.005572664614):0.101145346):0.1079720734,((((((((3:0.0027781839,33:0.0000010000):0.002778183945,89:0.0000010000):1e-06,45:0.0000010000):0.002778183945,40:0.0000010000):1e-06,7:0.0000010000):0.01691645645,14:0.0112110931):0.02268995372,(15:0.0000010000,30:0.0000010000):0.03444629098):0.05262348054,((16:0.0000010000,69:0.0000010000):0.02268995372,32:0.0404316765):0.02853281273):0.0811837316):0.08775282688,((((2:0.0000010000,52:0.0000010000):0.005572664614,((38:0.0000010000,41:0.0027781839):0.002778183945,87:0.0000010000):0.005572664614):0.005572664614,93:0.0083835858):0.005572664614,67:0.0169164564):0.06196614381):0.03742991362,(20:0.0314806447,(37:0.0000010000,84:0.0000010000):0.04649028904):0.1045476614):0.03742991362,73:0.0910688608):0.08775282688,88:0.0226899537):0.01691645645,81:0.0027781839);
iqtree:
 command:  -nt AUTO -s /media/hdd_2tb/GPA_reclassification_clean/A_dataset_creation/5_basic_phylogenetics/2_trimmed_complete_basic_phylogeny/2_OGs_with_domains_phylogeny/2_trimal_MSAs/OG_22_dbv35_trimalMSA.faa -m JTT+F+G4 -pre /media/hdd_2tb/GPA_reclassification_clean/A_dataset_creation/5_basic_phylogenetics/2_trimmed_complete_basic_phylogeny/2_OGs_with_domains_phylogeny/5_trimal_iqtree_ML_trees/OG_22_dbv35_trimal_iqtree -redo -bb 1000
 seed: 834308
 start_time: 1708018988
 version: 2.2.5
```
