## Supplementary Data 7 for "Structural and evolutionary analyses support reclassification of glycopeptide antibiotics as xyclopeptides": OG_22_dbv35_trimal_iqtree.contree

```
(StsBA_1:0.0000023559,(((((((A47:0.0000023559,(StToN1:0.0000023559,StTo:0.0000023559)54:0.0000020318)100:0.7103174118,((((StsY_A:0.0170079645,StsAN:0.0169474285)100:0.0233590425,StsMC:0.0481763943)93:0.0281281521,Ue26:0.0739908497)70:0.0264513340,(StsW00:0.0000023559,US8:0.0000023559)78:0.0000023240)100:1.4841678316)50:0.1522417762,((((StFo_1:0.0000023559,StFo_2:0.0000023559)99:0.0189949222,((StVe_4:0.0000023559,StVe_1:0.0000023559)100:0.0111957206,(StVe_3:0.0000023559,StVe_5:0.0000023559)100:0.0136942762)99:0.0715139713)99:0.1581695381,(((((((((((AmBlD4:0.0000000000,bal:0.0000000000):0.0000000000,AmBlD59_1:0.0000000000):0.0000000000,AmBlD59_2:0.0000000000):0.0000023559,AmBlFH:0.0000023559)100:0.0172168223,(AmVs_1:0.0000023559,AmVs_2:0.0000023559)100:0.0202841963)100:0.0855096805,(AkAan_1:0.0000023559,AkAan_2:0.0000023559)100:0.1010713903)75:0.0295987797,(((AmBr_2:0.0859832391,NnsW4_1:0.0424931765)96:0.0287181334,(NcTr_1:0.0000023559,NcTr_2:0.0000023559)100:0.0630443539)91:0.0173612232,UME:0.0541967601)73:0.0043914694)45:0.0136398573,Uc878:0.0427321435)75:0.0388571398,((AmAaD2_3:0.0141228441,(((((AmDeD9_2:0.0000000000,dec_2:0.0000000000):0.0000000000,AmDeD9_3:0.0000000000):0.0000023559,AmDeD9_1:0.0000023559)100:0.0182458263,(((AmOrH:0.0000000000,AmKe_2:0.0000000000):0.0000023559,AmKe_4:0.0000023559)100:0.0029594921,AmsW69_1:0.0029737499)100:0.0150790885)100:0.0234617621,AmOv:0.0158255089)56:0.0031129669)99:0.0158675170,(AmAzD3_3:0.0000023559,AmAzD3_5:0.0000023559)100:0.0114383883)100:0.0608634679)73:0.0158601239,((((((AmRg_6:0.0000000000,AmRg_4:0.0000000000):0.0000000000,AmRgN0:0.0000000000):0.0000000000,AmRg_5:0.0000000000):0.0000023559,dec_1:0.0000023559)100:0.0336624615,AmOr_2:0.0249337372)99:0.0134346181,((((AmKeF:0.0000000000,AmKe_3:0.0000000000):0.0000023559,AmKen_2:0.0000023559)48:0.0000023559,ker:0.0060870208)100:0.0402460195,((((AmsW1_2:0.0000000000,AmsW1_1:0.0000000000):0.0000023559,AmsW5_2:0.0000023559)100:0.0130514713,(AmsW6_1:0.0000023559,AmsW6_2:0.0000023559)98:0.0055748622)100:0.0323757308,AmOrD0:0.0423231169)65:0.0000020230)100:0.0596525924)98:0.0258338753)100:0.1801473326,(((((NnGeA9:0.0000000000,A40:0.0000000000):0.0000023559,NnGe:0.0000023559)100:0.0529976222,(A50:0.0000023559,NnCxD5_1:0.0000023559)100:0.0446577143)100:0.1949839665,((NnsA5_2:0.0000000000,NnsA5_3:0.0000000000):0.0000023559,kis:0.0000023559)100:0.3422485322)100:0.1757580914,((UK6:0.0000023559,ApsA3_2:0.0000023559)100:0.1029716836,((((ApTi:0.0000000000,ApTi_5:0.0000000000):0.0000000000,tei_1:0.0000000000):0.0000000000,tei_2:0.0000000000):0.0000023559,ApTi_4:0.0000023559)99:0.0242261674)100:0.3913596646)40:0.0469616339)55:0.0952890414)100:1.4662109408,((((KbAr_2:0.0000023559,KbArN5:0.0000023559)100:0.0161950151,(KbAr_3:0.0000023559,KbAr_1:0.0032025373)99:0.0031649058)98:0.0586668956,KbPh:0.0475552192)78:0.0164850009,UsB:0.0000020355)99:0.3849220016)66:0.1910902835)100:0.8161875522,((((StsK_3:0.0000023559,(StsPA_1:0.0000023559,StsK_1:0.0000023559)80:0.0032812767)99:0.0197603829,((((StCar_2:0.0000000000,StCar_1:0.0000000000):0.0000023559,StCar_4:0.0000023559)100:0.0098768437,StCar_3:0.0000023559)85:0.0032479149,StsTu:0.0000023559)99:0.0098195092)28:0.0000028695,StsW2_2:0.0131635656)52:0.0130085252,StLaN18:0.0000024428)96:0.1210654239)92:0.1741628972,((((((StsW25_2:0.0031983301,StsW83_2:0.0000023559)98:0.0032065708,(StsW83_1:0.0000023559,rim:0.0000023559)65:0.0000023559)83:0.0000023559,(((((((StRir_20:0.0000000000,StRi1:0.0000000000):0.0000000000,StRi_6:0.0000000000):0.0000000000,StRiR_1:0.0000000000):0.0000000000,StRir_1:0.0000000000):0.0000000000,StRi_3:0.0000000000):0.0000000000,StRi_1:0.0000000000):0.0000023559,StRi_5:0.0000023559)98:0.0032004680)100:0.0194024248,StAua_2:0.0157275787)100:0.0194539285,(StAfJ3_2:0.0000023559,StAfJ3_1:0.0000023559)100:0.0458000587)99:0.0660285285,((StsC2_2:0.0000023559,StsC2_1:0.0000023559)100:0.0223393878,StMo_1:0.0579096957)99:0.0312088721)99:0.0909968612)94:0.0881772214,(((((((((StX_4:0.0000000000,StX_3:0.0000000000):0.0000000000,StX_2:0.0000000000):0.0000000000,StX_1:0.0000000000):0.0000023559,StFr_4:0.0000023559)100:0.0066758942,((StsW0_1:0.0000023559,StsW0_2:0.0033206484)100:0.0033105670,StsMU:0.0000023559)99:0.0066523550)98:0.0070626100,StX:0.0096214784)96:0.0046196608,StsS0:0.0226732544)100:0.1104128617,(StsY_B:0.0454313244,(StSe_2:0.0000023559,StSe_1:0.0000023559)100:0.0546215044)100:0.1668048924)93:0.0288967937,StAvMA_2:0.1390813063)81:0.0315159656)100:0.0748668474,StDu:0.0255217614)100:0.0220311199,StsBA_2:0.0033676095);
```
