## Supplementary Data 7 for "Structural and evolutionary analyses support reclassification of glycopeptide antibiotics as xyclopeptides": OG_22_dbv35_trimal_iqtree.iqtree

```
IQ-TREE 2.2.5 COVID-edition built Sep 15 2023

Input file name: /media/hdd_2tb/GPA_reclassification_clean/A_dataset_creation/5_basic_phylogenetics/2_trimmed_complete_basic_phylogeny/2_OGs_with_domains_phylogeny/2_trimal_MSAs/OG_22_dbv35_trimalMSA.faa
Type of analysis: tree reconstruction + ultrafast bootstrap (1000 replicates)
Random seed number: 834308

REFERENCES
----------

To cite IQ-TREE please use:

Bui Quang Minh, Heiko A. Schmidt, Olga Chernomor, Dominik Schrempf,
Michael D. Woodhams, Arndt von Haeseler, and Robert Lanfear (2020)
IQ-TREE 2: New models and efficient methods for phylogenetic inference
in the genomic era. Mol. Biol. Evol., in press.
https://doi.org/10.1093/molbev/msaa015

Since you used ultrafast bootstrap (UFBoot) please also cite: 

Diep Thi Hoang, Olga Chernomor, Arndt von Haeseler, Bui Quang Minh,
and Le Sy Vinh (2018) UFBoot2: Improving the ultrafast bootstrap
approximation. Mol. Biol. Evol., 35:518–522.
https://doi.org/10.1093/molbev/msx281

SEQUENCE ALIGNMENT
------------------

Input data: 124 sequences with 361 amino-acid sites
Number of constant sites: 28 (= 7.75623% of all sites)
Number of invariant (constant or ambiguous constant) sites: 28 (= 7.75623% of all sites)
Number of parsimony informative sites: 333
Number of distinct site patterns: 342

SUBSTITUTION PROCESS
--------------------

Model of substitution: JTT+F+G4

State frequencies: (empirical counts from alignment)

  pi(A) = 0.1501
  pi(R) = 0.0502
  pi(N) = 0.0094
  pi(D) = 0.0194
  pi(C) = 0.0055
  pi(Q) = 0.0157
  pi(E) = 0.0188
  pi(G) = 0.1152
  pi(H) = 0.0103
  pi(I) = 0.0555
  pi(L) = 0.1916
  pi(K) = 0.0100
  pi(M) = 0.0322
  pi(F) = 0.0445
  pi(P) = 0.0388
  pi(S) = 0.0373
  pi(T) = 0.0552
  pi(W) = 0.0105
  pi(Y) = 0.0094
  pi(V) = 0.1203

Model of rate heterogeneity: Gamma with 4 categories
Gamma shape alpha: 1.2145

 Category  Relative_rate  Proportion
  1         0.1777         0.2500
  2         0.5329         0.2500
  3         1.0281         0.2500
  4         2.2613         0.2500
Relative rates are computed as MEAN of the portion of the Gamma distribution falling in the category.

MAXIMUM LIKELIHOOD TREE
-----------------------

Log-likelihood of the tree: -10671.1851 (s.e. 328.4460)
Unconstrained log-likelihood (without tree): -2084.6538
Number of free parameters (#branches + #model parameters): 213
Akaike information criterion (AIC) score: 21768.3702
Corrected Akaike information criterion (AICc) score: 22388.5335
Bayesian information criterion (BIC) score: 22596.7013

Total tree length (sum of branch lengths): 10.2490
Sum of internal branch lengths: 7.6025 (74.1782% of tree length)

WARNING: 7 near-zero internal branches (<0.0028) should be treated with caution
         Such branches are denoted by '**' in the figure below

NOTE: Tree is UNROOTED although outgroup taxon 'StsBA_1' is drawn at root
Numbers in parentheses are  ultrafast bootstrap support (%)

+**StsBA_1
|
|                                        +**A47
|                            +-----------| (100)
|                            |           |  +**StToN1
|                            |           +**| (54)
|                            |              +**StTo
|                         +--| (50)
|                         |  |                                 +--StsY_A
|                         |  |                              +--| (100)
|                         |  |                              |  +--StsAN
|                         |  |                           +--| (93)
|                         |  |                           |  +--StsMC
|                         |  |                        +--| (70)
|                         |  |                        |  +--Ue26
|                         |  +------------------------| (100)
|                         |                           |  +**StsW00
|                         |                           +**| (78)
|                         |                              +**US8
|           +-------------| (100)
|           |             |                                 +**StFo_1
|           |             |                              +--| (99)
|           |             |                              |  +**StFo_2
|           |             |                           +--| (99)
|           |             |                           |  |     +**StVe_4
|           |             |                           |  |  +--| (100)
|           |             |                           |  |  |  +**StVe_1
|           |             |                           |  +--| (99)
|           |             |                           |     |  +**StVe_3
|           |             |                           |     +--| (100)
|           |             |                           |        +**StVe_5
|           |             |  +------------------------| (100)
|           |             |  |                        |                       +**AmBlD4
|           |             |  |                        |                    +--| (100)
|           |             |  |                        |                    |  +**AmBlFH
|           |             |  |                        |                 +--| (100)
|           |             |  |                        |                 |  |  +**AmVs_1
|           |             |  |                        |                 |  +--| (100)
|           |             |  |                        |                 |     +**AmVs_2
|           |             |  |                        |              +--| (75)
|           |             |  |                        |              |  |  +**AkAan_1
|           |             |  |                        |              |  +--| (100)
|           |             |  |                        |              |     +**AkAan_2
|           |             |  |                        |           +--| (45)
|           |             |  |                        |           |  |        +--AmBr_2
|           |             |  |                        |           |  |     +--| (96)
|           |             |  |                        |           |  |     |  +--NnsW4_1
|           |             |  |                        |           |  |  +--| (91)
|           |             |  |                        |           |  |  |  |  +**NcTr_1
|           |             |  |                        |           |  |  |  +--| (100)
|           |             |  |                        |           |  |  |     +**NcTr_2
|           |             |  |                        |           |  +--| (73)
|           |             |  |                        |           |     +--UME
|           |             |  |                        |        +--| (75)
|           |             |  |                        |        |  +--Uc878
|           |             |  |                        |     +--| (73)
|           |             |  |                        |     |  |     +--AmAaD2_3
|           |             |  |                        |     |  |  +--| (99)
|           |             |  |                        |     |  |  |  |        +**AmDeD9_2
|           |             |  |                        |     |  |  |  |     +--| (100)
|           |             |  |                        |     |  |  |  |     |  +**AmDeD9_1
|           |             |  |                        |     |  |  |  |  +--| (100)
|           |             |  |                        |     |  |  |  |  |  |     +**AmOrH
|           |             |  |                        |     |  |  |  |  |  |  +--| (100)
|           |             |  |                        |     |  |  |  |  |  |  |  +**AmKe_4
|           |             |  |                        |     |  |  |  |  |  +--| (100)
|           |             |  |                        |     |  |  |  |  |     +--AmsW69_1
|           |             |  |                        |     |  |  |  +--| (56)
|           |             |  |                        |     |  |  |     +--AmOv
|           |             |  |                        |     |  +--| (100)
|           |             |  |                        |     |     |  +**AmAzD3_3
|           |             |  |                        |     |     +--| (100)
|           |             |  |                        |     |        +**AmAzD3_5
|           |             |  |                        |  +--| (100)
|           |             |  |                        |  |  |        +**AmRg_6
|           |             |  |                        |  |  |     +--| (100)
|           |             |  |                        |  |  |     |  +**dec_1
|           |             |  |                        |  |  |  +--| (99)
|           |             |  |                        |  |  |  |  +--AmOr_2
|           |             |  |                        |  |  +--| (98)
|           |             |  |                        |  |     |        +**AmKeF
|           |             |  |                        |  |     |     +**| (48)
|           |             |  |                        |  |     |     |  +**AmKen_2
|           |             |  |                        |  |     |  +--| (100)
|           |             |  |                        |  |     |  |  +--ker
|           |             |  |                        |  |     +--| (100)
|           |             |  |                        |  |        |        +**AmsW1_2
|           |             |  |                        |  |        |     +--| (100)
|           |             |  |                        |  |        |     |  +**AmsW5_2
|           |             |  |                        |  |        |  +--| (100)
|           |             |  |                        |  |        |  |  |  +**AmsW6_1
|           |             |  |                        |  |        |  |  +--| (98)
|           |             |  |                        |  |        |  |     +**AmsW6_2
|           |             |  |                        |  |        +**| (65)
|           |             |  |                        |  |           +--AmOrD0
|           |             |  |                        +--| (55)
|           |             |  |                           |           +**NnGeA9
|           |             |  |                           |        +--| (100)
|           |             |  |                           |        |  +**NnGe
|           |             |  |                           |     +--| (100)
|           |             |  |                           |     |  |  +**A50
|           |             |  |                           |     |  +--| (100)
|           |             |  |                           |     |     +**NnCxD5_1
|           |             |  |                           |  +--| (100)
|           |             |  |                           |  |  |    +**NnsA5_2
|           |             |  |                           |  |  +----| (100)
|           |             |  |                           |  |       +**kis
|           |             |  |                           +--| (40)
|           |             |  |                              |        +**UK6
|           |             |  |                              |     +--| (100)
|           |             |  |                              |     |  +**ApsA3_2
|           |             |  |                              +-----| (100)
|           |             |  |                                    |  +**ApTi
|           |             |  |                                    +--| (99)
|           |             |  |                                       +**ApTi_4
|           |             +--| (66)
|           |                |              +**KbAr_2
|           |                |           +--| (100)
|           |                |           |  +**KbArN5
|           |                |        +--| (98)
|           |                |        |  |  +**KbAr_3
|           |                |        |  +--| (99)
|           |                |        |     +--KbAr_1
|           |                |     +--| (78)
|           |                |     |  +--KbPh
|           |                +-----| (99)
|           |                      +**UsB
|        +--| (92)
|        |  |        +**StsK_3
|        |  |     +--| (99)
|        |  |     |  |  +**StsPA_1
|        |  |     |  +--| (80)
|        |  |     |     +**StsK_1
|        |  |  +--| (52)
|        |  |  |  |           +**StCar_2
|        |  |  |  |        +--| (100)
|        |  |  |  |        |  +**StCar_4
|        |  |  |  |     +--| (85)
|        |  |  |  |     |  +**StCar_3
|        |  |  |  |  +--| (99)
|        |  |  |  |  |  +**StsTu
|        |  |  |  +**| (23)
|        |  |  |     +--StsW2_2
|        |  +--| (96)
|        |     +**StLaN18
|     +--| (94)
|     |  |                 +--StsW25_2
|     |  |              +--| (98)
|     |  |              |  +**StsW83_2
|     |  |           +**| (83)
|     |  |           |  |  +**StsW83_1
|     |  |           |  +**| (65)
|     |  |           |     +**rim
|     |  |        +--| (100)
|     |  |        |  |  +**StRir_20
|     |  |        |  +--| (98)
|     |  |        |     +**StRi_5
|     |  |     +--| (100)
|     |  |     |  +--StAua_2
|     |  |  +--| (99)
|     |  |  |  |  +**StAfJ3_2
|     |  |  |  +--| (100)
|     |  |  |     +**StAfJ3_1
|     |  +--| (99)
|     |     |     +**StsC2_2
|     |     |  +--| (100)
|     |     |  |  +**StsC2_1
|     |     +--| (99)
|     |        +--StMo_1
|  +--| (100)
|  |  |                 +**StX_4
|  |  |              +--| (100)
|  |  |              |  +**StFr_4
|  |  |           +--| (98)
|  |  |           |  |     +**StsW0_1
|  |  |           |  |  +--| (100)
|  |  |           |  |  |  +--StsW0_2
|  |  |           |  +--| (99)
|  |  |           |     +**StsMU
|  |  |        +--| (96)
|  |  |        |  +--StX
|  |  |     +--| (100)
|  |  |     |  +--StsS0
|  |  |  +--| (93)
|  |  |  |  |  +--StsY_B
|  |  |  |  +--| (100)
|  |  |  |     |  +**StSe_2
|  |  |  |     +--| (100)
|  |  |  |        +**StSe_1
|  |  +--| (81)
|  |     +--StAvMA_2
+--| (100)
|  +--StDu
|
+--StsBA_2

Tree in newick format:

(StsBA_1:0.0000023559,(((((((A47:0.0000010000,(StToN1:0.0000010000,StTo:0.0000010000)54:0.0000022976)100:0.7099339668,((((StsY_A:0.0170039818,StsAN:0.0169428088)100:0.0233528437,StsMC:0.0481647683)93:0.0281213462,Ue26:0.0739691270)70:0.0264464245,(StsW00:0.0000010000,US8:0.0000010000)78:0.0000020332)100:1.4836477640)50:0.1524875954,((((StFo_1:0.0000010000,StFo_2:0.0000010000)99:0.0190090544,((StVe_4:0.0000010000,StVe_1:0.0000010000)100:0.0111940925,(StVe_3:0.0000010000,StVe_5:0.0000010000)100:0.0136889403)99:0.0714739965)99:0.1576685761,((((((((AmBlD4:0.0000010000,AmBlFH:0.0000010000)100:0.0172112683,(AmVs_1:0.0000010000,AmVs_2:0.0000010000)100:0.0202755356)100:0.0854651236,(AkAan_1:0.0000010000,AkAan_2:0.0000010000)100:0.1010173219)75:0.0295967078,(((AmBr_2:0.0859472835,NnsW4_1:0.0424699880)96:0.0287104433,(NcTr_1:0.0000010000,NcTr_2:0.0000010000)100:0.0630129033)91:0.0173593293,UME:0.0541708349)73:0.0043912854)45:0.0136344684,Uc878:0.0427123471)75:0.0388390611,((AmAaD2_3:0.0141169464,(((AmDeD9_2:0.0000010000,AmDeD9_1:0.0000010000)100:0.0182372861,((AmOrH:0.0000010000,AmKe_4:0.0000010000)100:0.0029585735,AmsW69_1:0.0029728241)100:0.0150724469)100:0.0234514232,AmOv:0.0158181541)56:0.0031121233)99:0.0158610277,(AmAzD3_3:0.0000010000,AmAzD3_5:0.0000010000)100:0.0114335985)100:0.0608361140)73:0.0158580619,(((AmRg_6:0.0000010000,dec_1:0.0000010000)100:0.0336469572,AmOr_2:0.0249252930)99:0.0134308413,(((AmKeF:0.0000010000,AmKen_2:0.0000010000)48:0.0000023559,ker:0.0060853774)100:0.0402294449,(((AmsW1_2:0.0000010000,AmsW5_2:0.0000010000)100:0.0130460780,(AmsW6_1:0.0000010000,AmsW6_2:0.0000010000)98:0.0055739317)100:0.0323613760,AmOrD0:0.0423049331)65:0.0000027223)100:0.0596253517)98:0.0258199204)100:0.1800382624,((((NnGeA9:0.0000010000,NnGe:0.0000010000)100:0.0529617543,(A50:0.0000010000,NnCxD5_1:0.0000010000)100:0.0446698525)100:0.1948967612,(NnsA5_2:0.0000010000,kis:0.0000010000)100:0.3420986748)100:0.1757098317,((UK6:0.0000020971,ApsA3_2:0.0000026559)100:0.1028939336,(ApTi:0.0000010000,ApTi_4:0.0000010000)99:0.0242702773)100:0.3911376505)40:0.0469522671)55:0.0958351079)100:1.4656565270,((((KbAr_2:0.0000010000,KbArN5:0.0000010000)100:0.0161903221,(KbAr_3:0.0000010000,KbAr_1:0.0032015930)99:0.0031651627)98:0.0586475271,KbPh:0.0475394220)78:0.0164799813,UsB:0.0000024417)99:0.3848012398)66:0.1909908136)100:0.8158472225,(((StsK_3:0.0000025510,(StsPA_1:0.0000010000,StsK_1:0.0000010000)80:0.0032813051)99:0.0197552538,((((StCar_2:0.0000010000,StCar_4:0.0000010000)100:0.0098749722,StCar_3:0.0000010000)85:0.0032479535,StsTu:0.0000010000)99:0.0098176786,StsW2_2:0.0131599238)23:0.0000025698)52:0.0130047764,StLaN18:0.0000020859)96:0.1211414114)92:0.1740402976,((((((StsW25_2:0.0031983383,StsW83_2:0.0000010000)98:0.0032065826,(StsW83_1:0.0000010000,rim:0.0000010000)65:0.0000010000)83:0.0000027194,(StRir_20:0.0000010000,StRi_5:0.0000010000)98:0.0032004202)100:0.0193978688,StAua_2:0.0157250258)100:0.0194486191,(StAfJ3_2:0.0000010000,StAfJ3_1:0.0000010000)100:0.0457917683)99:0.0660110944,((StsC2_2:0.0000010000,StsC2_1:0.0000010000)100:0.0223335027,StMo_1:0.0578978404)99:0.0312050171)99:0.0909852112)94:0.0881550893,((((((StX_4:0.0000010000,StFr_4:0.0000010000)100:0.0066745532,((StsW0_1:0.0000010000,StsW0_2:0.0033206292)100:0.0033105488,StsMU:0.0000010000)99:0.0066513062)98:0.0070614876,StX:0.0096200616)96:0.0046186494,StsS0:0.0226687390)100:0.1103869514,(StsY_B:0.0454276520,(StSe_2:0.0000010000,StSe_1:0.0000010000)100:0.0546071620)100:0.1667670355)93:0.0288940076,StAvMA_2:0.1390472060)81:0.0315126863)100:0.0748466435,StDu:0.0255183466)100:0.0220259050,StsBA_2:0.0033676117);

CONSENSUS TREE
--------------

Consensus tree is constructed from 1000 bootstrap trees
Log-likelihood of consensus tree: -10671.213863
Robinson-Foulds distance between ML tree and consensus tree: 2

Branches with support >0.000000% are kept (extended consensus)
Branch lengths are optimized by maximum likelihood on original alignment
Numbers in parentheses are bootstrap supports (%)

+--StsBA_1
|
|                                        +--A47
|                            +-----------| (100)
|                            |           |  +--StToN1
|                            |           +--| (54)
|                            |              +--StTo
|                         +--| (50)
|                         |  |                                 +--StsY_A
|                         |  |                              +--| (100)
|                         |  |                              |  +--StsAN
|                         |  |                           +--| (93)
|                         |  |                           |  +--StsMC
|                         |  |                        +--| (70)
|                         |  |                        |  +--Ue26
|                         |  +------------------------| (100)
|                         |                           |  +--StsW00
|                         |                           +--| (78)
|                         |                              +--US8
|           +-------------| (100)
|           |             |                                 +--StFo_1
|           |             |                              +--| (99)
|           |             |                              |  +--StFo_2
|           |             |                           +--| (99)
|           |             |                           |  |     +--StVe_4
|           |             |                           |  |  +--| (100)
|           |             |                           |  |  |  +--StVe_1
|           |             |                           |  +--| (99)
|           |             |                           |     |  +--StVe_3
|           |             |                           |     +--| (100)
|           |             |                           |        +--StVe_5
|           |             |  +------------------------| (100)
|           |             |  |                        |                                +**AmBlD4
|           |             |  |                        |                             +**|
|           |             |  |                        |                             |  +**bal
|           |             |  |                        |                          +**|
|           |             |  |                        |                          |  +**AmBlD59_1
|           |             |  |                        |                       +--|
|           |             |  |                        |                       |  +**AmBlD59_2
|           |             |  |                        |                    +--| (100)
|           |             |  |                        |                    |  +--AmBlFH
|           |             |  |                        |                 +--| (100)
|           |             |  |                        |                 |  |  +--AmVs_1
|           |             |  |                        |                 |  +--| (100)
|           |             |  |                        |                 |     +--AmVs_2
|           |             |  |                        |              +--| (75)
|           |             |  |                        |              |  |  +--AkAan_1
|           |             |  |                        |              |  +--| (100)
|           |             |  |                        |              |     +--AkAan_2
|           |             |  |                        |           +--| (45)
|           |             |  |                        |           |  |        +--AmBr_2
|           |             |  |                        |           |  |     +--| (96)
|           |             |  |                        |           |  |     |  +--NnsW4_1
|           |             |  |                        |           |  |  +--| (91)
|           |             |  |                        |           |  |  |  |  +--NcTr_1
|           |             |  |                        |           |  |  |  +--| (100)
|           |             |  |                        |           |  |  |     +--NcTr_2
|           |             |  |                        |           |  +--| (73)
|           |             |  |                        |           |     +--UME
|           |             |  |                        |        +--| (75)
|           |             |  |                        |        |  +--Uc878
|           |             |  |                        |     +--| (73)
|           |             |  |                        |     |  |     +--AmAaD2_3
|           |             |  |                        |     |  |  +--| (99)
|           |             |  |                        |     |  |  |  |              +**AmDeD9_2
|           |             |  |                        |     |  |  |  |           +**|
|           |             |  |                        |     |  |  |  |           |  +**dec_2
|           |             |  |                        |     |  |  |  |        +--|
|           |             |  |                        |     |  |  |  |        |  +**AmDeD9_3
|           |             |  |                        |     |  |  |  |     +--| (100)
|           |             |  |                        |     |  |  |  |     |  +--AmDeD9_1
|           |             |  |                        |     |  |  |  |  +--| (100)
|           |             |  |                        |     |  |  |  |  |  |        +**AmOrH
|           |             |  |                        |     |  |  |  |  |  |     +--|
|           |             |  |                        |     |  |  |  |  |  |     |  +**AmKe_2
|           |             |  |                        |     |  |  |  |  |  |  +--| (100)
|           |             |  |                        |     |  |  |  |  |  |  |  +--AmKe_4
|           |             |  |                        |     |  |  |  |  |  +--| (100)
|           |             |  |                        |     |  |  |  |  |     +--AmsW69_1
|           |             |  |                        |     |  |  |  +--| (56)
|           |             |  |                        |     |  |  |     +--AmOv
|           |             |  |                        |     |  +--| (100)
|           |             |  |                        |     |     |  +--AmAzD3_3
|           |             |  |                        |     |     +--| (100)
|           |             |  |                        |     |        +--AmAzD3_5
|           |             |  |                        |  +--| (100)
|           |             |  |                        |  |  |                 +**AmRg_6
|           |             |  |                        |  |  |              +**|
|           |             |  |                        |  |  |              |  +**AmRg_4
|           |             |  |                        |  |  |           +**|
|           |             |  |                        |  |  |           |  +**AmRgN0
|           |             |  |                        |  |  |        +--|
|           |             |  |                        |  |  |        |  +**AmRg_5
|           |             |  |                        |  |  |     +--| (100)
|           |             |  |                        |  |  |     |  +--dec_1
|           |             |  |                        |  |  |  +--| (99)
|           |             |  |                        |  |  |  |  +--AmOr_2
|           |             |  |                        |  |  +--| (98)
|           |             |  |                        |  |     |           +**AmKeF
|           |             |  |                        |  |     |        +--|
|           |             |  |                        |  |     |        |  +**AmKe_3
|           |             |  |                        |  |     |     +--| (48)
|           |             |  |                        |  |     |     |  +--AmKen_2
|           |             |  |                        |  |     |  +--| (100)
|           |             |  |                        |  |     |  |  +--ker
|           |             |  |                        |  |     +--| (100)
|           |             |  |                        |  |        |           +**AmsW1_2
|           |             |  |                        |  |        |        +--|
|           |             |  |                        |  |        |        |  +**AmsW1_1
|           |             |  |                        |  |        |     +--| (100)
|           |             |  |                        |  |        |     |  +--AmsW5_2
|           |             |  |                        |  |        |  +--| (100)
|           |             |  |                        |  |        |  |  |  +--AmsW6_1
|           |             |  |                        |  |        |  |  +--| (98)
|           |             |  |                        |  |        |  |     +--AmsW6_2
|           |             |  |                        |  |        +--| (65)
|           |             |  |                        |  |           +--AmOrD0
|           |             |  |                        +--| (55)
|           |             |  |                           |              +**NnGeA9
|           |             |  |                           |           +--|
|           |             |  |                           |           |  +**A40
|           |             |  |                           |        +--| (100)
|           |             |  |                           |        |  +--NnGe
|           |             |  |                           |     +--| (100)
|           |             |  |                           |     |  |  +--A50
|           |             |  |                           |     |  +--| (100)
|           |             |  |                           |     |     +--NnCxD5_1
|           |             |  |                           |  +--| (100)
|           |             |  |                           |  |  |       +**NnsA5_2
|           |             |  |                           |  |  |    +--|
|           |             |  |                           |  |  |    |  +**NnsA5_3
|           |             |  |                           |  |  +----| (100)
|           |             |  |                           |  |       +--kis
|           |             |  |                           +--| (40)
|           |             |  |                              |        +--UK6
|           |             |  |                              |     +--| (100)
|           |             |  |                              |     |  +--ApsA3_2
|           |             |  |                              +-----| (100)
|           |             |  |                                    |           +**ApTi
|           |             |  |                                    |        +**|
|           |             |  |                                    |        |  +**ApTi_5
|           |             |  |                                    |     +**|
|           |             |  |                                    |     |  +**tei_1
|           |             |  |                                    |  +--|
|           |             |  |                                    |  |  +**tei_2
|           |             |  |                                    +--| (99)
|           |             |  |                                       +--ApTi_4
|           |             +--| (66)
|           |                |              +--KbAr_2
|           |                |           +--| (100)
|           |                |           |  +--KbArN5
|           |                |        +--| (98)
|           |                |        |  |  +--KbAr_3
|           |                |        |  +--| (99)
|           |                |        |     +--KbAr_1
|           |                |     +--| (78)
|           |                |     |  +--KbPh
|           |                +-----| (99)
|           |                      +--UsB
|        +--| (92)
|        |  |           +--StsK_3
|        |  |        +--| (99)
|        |  |        |  |  +--StsPA_1
|        |  |        |  +--| (80)
|        |  |        |     +--StsK_1
|        |  |     +--| (28)
|        |  |     |  |           +**StCar_2
|        |  |     |  |        +--|
|        |  |     |  |        |  +**StCar_1
|        |  |     |  |     +--| (100)
|        |  |     |  |     |  +--StCar_4
|        |  |     |  |  +--| (85)
|        |  |     |  |  |  +--StCar_3
|        |  |     |  +--| (99)
|        |  |     |     +--StsTu
|        |  |  +--| (52)
|        |  |  |  +--StsW2_2
|        |  +--| (96)
|        |     +--StLaN18
|     +--| (94)
|     |  |                 +--StsW25_2
|     |  |              +--| (98)
|     |  |              |  +--StsW83_2
|     |  |           +--| (83)
|     |  |           |  |  +--StsW83_1
|     |  |           |  +--| (65)
|     |  |           |     +--rim
|     |  |        +--| (100)
|     |  |        |  |                    +**StRir_20
|     |  |        |  |                 +**|
|     |  |        |  |                 |  +**StRi1
|     |  |        |  |              +**|
|     |  |        |  |              |  +**StRi_6
|     |  |        |  |           +**|
|     |  |        |  |           |  +**StRiR_1
|     |  |        |  |        +**|
|     |  |        |  |        |  +**StRir_1
|     |  |        |  |     +**|
|     |  |        |  |     |  +**StRi_3
|     |  |        |  |  +--|
|     |  |        |  |  |  +**StRi_1
|     |  |        |  +--| (98)
|     |  |        |     +--StRi_5
|     |  |     +--| (100)
|     |  |     |  +--StAua_2
|     |  |  +--| (99)
|     |  |  |  |  +--StAfJ3_2
|     |  |  |  +--| (100)
|     |  |  |     +--StAfJ3_1
|     |  +--| (99)
|     |     |     +--StsC2_2
|     |     |  +--| (100)
|     |     |  |  +--StsC2_1
|     |     +--| (99)
|     |        +--StMo_1
|  +--| (100)
|  |  |                          +**StX_4
|  |  |                       +**|
|  |  |                       |  +**StX_3
|  |  |                    +**|
|  |  |                    |  +**StX_2
|  |  |                 +--|
|  |  |                 |  +**StX_1
|  |  |              +--| (100)
|  |  |              |  +--StFr_4
|  |  |           +--| (98)
|  |  |           |  |     +--StsW0_1
|  |  |           |  |  +--| (100)
|  |  |           |  |  |  +--StsW0_2
|  |  |           |  +--| (99)
|  |  |           |     +--StsMU
|  |  |        +--| (96)
|  |  |        |  +--StX
|  |  |     +--| (100)
|  |  |     |  +--StsS0
|  |  |  +--| (93)
|  |  |  |  |  +--StsY_B
|  |  |  |  +--| (100)
|  |  |  |     |  +--StSe_2
|  |  |  |     +--| (100)
|  |  |  |        +--StSe_1
|  |  +--| (81)
|  |     +--StAvMA_2
+--| (100)
|  +--StDu
|
+--StsBA_2


Consensus tree in newick format: 

(StsBA_1:0.0000023559,(((((((A47:0.0000023559,(StToN1:0.0000023559,StTo:0.0000023559)54:0.0000020318)100:0.7103174118,((((StsY_A:0.0170079645,StsAN:0.0169474285)100:0.0233590425,StsMC:0.0481763943)93:0.0281281521,Ue26:0.0739908497)70:0.0264513340,(StsW00:0.0000023559,US8:0.0000023559)78:0.0000023240)100:1.4841678316)50:0.1522417762,((((StFo_1:0.0000023559,StFo_2:0.0000023559)99:0.0189949222,((StVe_4:0.0000023559,StVe_1:0.0000023559)100:0.0111957206,(StVe_3:0.0000023559,StVe_5:0.0000023559)100:0.0136942762)99:0.0715139713)99:0.1581695381,(((((((((((AmBlD4:0.0000000000,bal:0.0000000000):0.0000000000,AmBlD59_1:0.0000000000):0.0000000000,AmBlD59_2:0.0000000000):0.0000023559,AmBlFH:0.0000023559)100:0.0172168223,(AmVs_1:0.0000023559,AmVs_2:0.0000023559)100:0.0202841963)100:0.0855096805,(AkAan_1:0.0000023559,AkAan_2:0.0000023559)100:0.1010713903)75:0.0295987797,(((AmBr_2:0.0859832391,NnsW4_1:0.0424931765)96:0.0287181334,(NcTr_1:0.0000023559,NcTr_2:0.0000023559)100:0.0630443539)91:0.0173612232,UME:0.0541967601)73:0.0043914694)45:0.0136398573,Uc878:0.0427321435)75:0.0388571398,((AmAaD2_3:0.0141228441,(((((AmDeD9_2:0.0000000000,dec_2:0.0000000000):0.0000000000,AmDeD9_3:0.0000000000):0.0000023559,AmDeD9_1:0.0000023559)100:0.0182458263,(((AmOrH:0.0000000000,AmKe_2:0.0000000000):0.0000023559,AmKe_4:0.0000023559)100:0.0029594921,AmsW69_1:0.0029737499)100:0.0150790885)100:0.0234617621,AmOv:0.0158255089)56:0.0031129669)99:0.0158675170,(AmAzD3_3:0.0000023559,AmAzD3_5:0.0000023559)100:0.0114383883)100:0.0608634679)73:0.0158601239,((((((AmRg_6:0.0000000000,AmRg_4:0.0000000000):0.0000000000,AmRgN0:0.0000000000):0.0000000000,AmRg_5:0.0000000000):0.0000023559,dec_1:0.0000023559)100:0.0336624615,AmOr_2:0.0249337372)99:0.0134346181,((((AmKeF:0.0000000000,AmKe_3:0.0000000000):0.0000023559,AmKen_2:0.0000023559)48:0.0000023559,ker:0.0060870208)100:0.0402460195,((((AmsW1_2:0.0000000000,AmsW1_1:0.0000000000):0.0000023559,AmsW5_2:0.0000023559)100:0.0130514713,(AmsW6_1:0.0000023559,AmsW6_2:0.0000023559)98:0.0055748622)100:0.0323757308,AmOrD0:0.0423231169)65:0.0000020230)100:0.0596525924)98:0.0258338753)100:0.1801473326,(((((NnGeA9:0.0000000000,A40:0.0000000000):0.0000023559,NnGe:0.0000023559)100:0.0529976222,(A50:0.0000023559,NnCxD5_1:0.0000023559)100:0.0446577143)100:0.1949839665,((NnsA5_2:0.0000000000,NnsA5_3:0.0000000000):0.0000023559,kis:0.0000023559)100:0.3422485322)100:0.1757580914,((UK6:0.0000023559,ApsA3_2:0.0000023559)100:0.1029716836,((((ApTi:0.0000000000,ApTi_5:0.0000000000):0.0000000000,tei_1:0.0000000000):0.0000000000,tei_2:0.0000000000):0.0000023559,ApTi_4:0.0000023559)99:0.0242261674)100:0.3913596646)40:0.0469616339)55:0.0952890414)100:1.4662109408,((((KbAr_2:0.0000023559,KbArN5:0.0000023559)100:0.0161950151,(KbAr_3:0.0000023559,KbAr_1:0.0032025373)99:0.0031649058)98:0.0586668956,KbPh:0.0475552192)78:0.0164850009,UsB:0.0000020355)99:0.3849220016)66:0.1910902835)100:0.8161875522,((((StsK_3:0.0000023559,(StsPA_1:0.0000023559,StsK_1:0.0000023559)80:0.0032812767)99:0.0197603829,((((StCar_2:0.0000000000,StCar_1:0.0000000000):0.0000023559,StCar_4:0.0000023559)100:0.0098768437,StCar_3:0.0000023559)85:0.0032479149,StsTu:0.0000023559)99:0.0098195092)28:0.0000028695,StsW2_2:0.0131635656)52:0.0130085252,StLaN18:0.0000024428)96:0.1210654239)92:0.1741628972,((((((StsW25_2:0.0031983301,StsW83_2:0.0000023559)98:0.0032065708,(StsW83_1:0.0000023559,rim:0.0000023559)65:0.0000023559)83:0.0000023559,(((((((StRir_20:0.0000000000,StRi1:0.0000000000):0.0000000000,StRi_6:0.0000000000):0.0000000000,StRiR_1:0.0000000000):0.0000000000,StRir_1:0.0000000000):0.0000000000,StRi_3:0.0000000000):0.0000000000,StRi_1:0.0000000000):0.0000023559,StRi_5:0.0000023559)98:0.0032004680)100:0.0194024248,StAua_2:0.0157275787)100:0.0194539285,(StAfJ3_2:0.0000023559,StAfJ3_1:0.0000023559)100:0.0458000587)99:0.0660285285,((StsC2_2:0.0000023559,StsC2_1:0.0000023559)100:0.0223393878,StMo_1:0.0579096957)99:0.0312088721)99:0.0909968612)94:0.0881772214,(((((((((StX_4:0.0000000000,StX_3:0.0000000000):0.0000000000,StX_2:0.0000000000):0.0000000000,StX_1:0.0000000000):0.0000023559,StFr_4:0.0000023559)100:0.0066758942,((StsW0_1:0.0000023559,StsW0_2:0.0033206484)100:0.0033105670,StsMU:0.0000023559)99:0.0066523550)98:0.0070626100,StX:0.0096214784)96:0.0046196608,StsS0:0.0226732544)100:0.1104128617,(StsY_B:0.0454313244,(StSe_2:0.0000023559,StSe_1:0.0000023559)100:0.0546215044)100:0.1668048924)93:0.0288967937,StAvMA_2:0.1390813063)81:0.0315159656)100:0.0748668474,StDu:0.0255217614)100:0.0220311199,StsBA_2:0.0033676095);

ALISIM COMMAND
--------------
To simulate an alignment of the same length as the original alignment, using the tree and model parameters estimated from this analysis, you can use the following command:

--alisim simulated_MSA -t /media/hdd_2tb/GPA_reclassification_clean/A_dataset_creation/5_basic_phylogenetics/2_trimmed_complete_basic_phylogeny/2_OGs_with_domains_phylogeny/5_trimal_iqtree_ML_trees/OG_22_dbv35_trimal_iqtree.treefile -m "JTT+F+G4{1.21447}" --length 361

To mimic the alignment used to produce this analysis, i.e. simulate an alignment of the same length as the original alignment, using the tree and model parameters estimated from this analysis *and* copying the same gap positions as the original alignment, you can use the following command:

iqtree -s /media/hdd_2tb/GPA_reclassification_clean/A_dataset_creation/5_basic_phylogenetics/2_trimmed_complete_basic_phylogeny/2_OGs_with_domains_phylogeny/2_trimal_MSAs/OG_22_dbv35_trimalMSA.faa --alisim mimicked_MSA

To simulate any number of alignments in either of the two commandlines above, use the --num-alignments options, for example mimic 100 alignments you would use the command line:

iqtree -s /media/hdd_2tb/GPA_reclassification_clean/A_dataset_creation/5_basic_phylogenetics/2_trimmed_complete_basic_phylogeny/2_OGs_with_domains_phylogeny/2_trimal_MSAs/OG_22_dbv35_trimalMSA.faa --alisim mimicked_MSA --num-alignments 100

For more information on using AliSim, please visit: www.iqtree.org/doc/AliSim

TIME STAMP
----------

Date and time: Thu Feb 15 18:49:38 2024
Total CPU time used: 1085.066503 seconds (0h:18m:5s)
Total wall-clock time used: 389.9184992 seconds (0h:6m:29s)
```
