## Supplementary Data 7 for "Structural and evolutionary analyses support reclassification of glycopeptide antibiotics as xyclopeptides": OG_22_dbv35_trimal_iqtree.log

```
IQ-TREE multicore version 2.2.5 COVID-edition for Linux 64-bit built Sep 15 2023
Developed by Bui Quang Minh, James Barbetti, Nguyen Lam Tung,
Olga Chernomor, Heiko Schmidt, Dominik Schrempf, Michael Woodhams, Ly Trong Nhan.

Host:    athina-desktop (AVX2, FMA3, 62 GB RAM)
Command: /home/athina/anaconda3/envs/iqtree2/bin/iqtree2 -nt AUTO -s /media/hdd_2tb/GPA_reclassification_clean/A_dataset_creation/5_basic_phylogenetics/2_trimmed_complete_basic_phylogeny/2_OGs_with_domains_phylogeny/2_trimal_MSAs/OG_22_dbv35_trimalMSA.faa -m JTT+F+G4 -pre /media/hdd_2tb/GPA_reclassification_clean/A_dataset_creation/5_basic_phylogenetics/2_trimmed_complete_basic_phylogeny/2_OGs_with_domains_phylogeny/5_trimal_iqtree_ML_trees/OG_22_dbv35_trimal_iqtree -redo -bb 1000
Seed:    834308 (Using SPRNG - Scalable Parallel Random Number Generator)
Time:    Thu Feb 15 18:43:08 2024
Kernel:  AVX+FMA - auto-detect threads (32 CPU cores detected)

Reading alignment file /media/hdd_2tb/GPA_reclassification_clean/A_dataset_creation/5_basic_phylogenetics/2_trimmed_complete_basic_phylogeny/2_OGs_with_domains_phylogeny/2_trimal_MSAs/OG_22_dbv35_trimalMSA.faa ... Fasta format detected
Reading fasta file: done in 0.00152903 secs using 81.16% CPU
Alignment most likely contains protein sequences
Constructing alignment: done in 0.00152957 secs using 2623% CPU
Alignment has 124 sequences with 361 columns, 342 distinct patterns
333 parsimony-informative, 0 singleton sites, 27 constant sites
           Gap/Ambiguity  Composition  p-value
Analyzing sequences: done in 4.789e-05 secs using 682.8% CPU
   1  StsBA_1      0.83%    passed     97.81%
   2  A47          2.77%    passed     92.82%
   3  StX_4        0.83%    passed     78.45%
   4  StsW25_2     0.83%    passed     98.76%
   5  StToN1       0.83%    passed     88.90%
   6  StFo_1       0.00%    passed     73.19%
   7  StTo         0.83%    passed     88.90%
   8  StRir_20     0.83%    passed     99.02%
   9  AmBlD4       0.00%    passed     99.12%
  10  AmAaD2_3     0.00%    passed     98.57%
  11  NnGeA9       1.39%    passed     99.94%
  12  StsY_A       1.11%    passed     34.51%
  13  AkAan_1      0.00%    passed     99.95%
  14  NnsA5_2      2.77%    passed     97.75%
  15  StAua_2      0.83%    passed     99.44%
  16  StAfJ3_2     0.83%    passed     99.32%
  17  StsC2_2      0.83%    passed     94.86%
  18  KbAr_2       1.94%    passed     98.64%
  19  AmVs_1       0.00%    passed     98.33%
  20  AkAan_2      0.00%    passed     99.95%
  21  StsY_B       0.83%    passed     84.70%
  22  UsB          1.94%    passed     97.98%
  23  AmVs_2       0.00%    passed     98.33%
  24  UK6          0.00%    passed     95.95%
  25  NnGe         1.39%    passed     99.94%
  26  ApTi         0.00%    passed     90.44%
  27  StsW00       1.11%    passed     53.76%
  28  AmDeD9_2     0.00%    passed     99.69%
  29  StsK_3       0.83%    passed     95.03%
  30  StCar_2      0.83%    passed     98.79%
  31  StAfJ3_1     0.83%    passed     99.32%
  32  StVe_4       0.00%    passed     59.58%
  33  StMo_1       0.83%    passed     90.32%
  34  StsW83_2     0.83%    passed     98.41%
  35  A50          1.39%    passed    100.00%
  36  AmRg_6       0.00%    passed     99.85%
  37  KbArN5       3.32%    passed     97.85%
  38  StSe_2       0.83%    passed     98.79%
  39  StsW0_1      0.83%    passed     76.80%
  40  AmBlFH       0.00%    passed     99.12%
  41  StRi_5       0.83%    passed     99.02%
  42  StsW0_2      0.83%    passed     74.71%
  43  AmBr_2       0.00%    passed     98.90%
  44  AmKeF        0.00%    passed     99.26%
  45  ApsA3_2      0.00%    passed     95.95%
  46  StsW83_1     0.83%    passed     98.60%
  47  StsPA_1      0.83%    passed     95.80%
  48  AmOv         0.00%    passed     98.98%
  49  AmDeD9_1     0.00%    passed     99.69%
  50  AmOrH        0.00%    passed     99.74%
  51  dec_1        0.00%    passed     99.85%
  52  StFo_2       0.00%    passed     73.19%
  53  StFr_4       0.83%    passed     78.45%
  54  NcTr_1       0.00%    passed     99.86%
  55  kis          2.77%    passed     97.75%
  56  StVe_3       0.00%    passed     51.48%
  57  bal          0.00%    passed     99.12%
  58  AmsW1_2      0.00%    passed     98.93%
  59  StCar_4      0.83%    passed     98.79%
  60  AmRgN0       0.00%    passed     99.85%
  61  StsK_1       0.83%    passed     95.80%
  62  StX_2        0.83%    passed     78.45%
  63  NcTr_2       0.00%    passed     99.86%
  64  StX_3        0.83%    passed     78.45%
  65  StCar_1      0.83%    passed     98.79%
  66  StVe_5       0.00%    passed     51.48%
  67  AmKen_2      0.00%    passed     99.26%
  68  StRi1        0.83%    passed     99.02%
  69  AmKe_3       0.00%    passed     99.26%
  70  dec_2        0.00%    passed     99.69%
  71  StRi_1       0.83%    passed     99.02%
  72  AmRg_4       0.00%    passed     99.85%
  73  AmAzD3_3     0.00%    passed     97.56%
  74  AmAzD3_5     0.00%    passed     97.56%
  75  AmsW5_2      0.00%    passed     98.93%
  76  ApTi_4       0.00%    passed     90.44%
  77  StsW2_2      0.83%    passed     96.71%
  78  StsS0        0.83%    passed     81.04%
  79  NnsA5_3      2.77%    passed     97.75%
  80  US8          1.11%    passed     53.76%
  81  AmsW1_1      0.00%    passed     98.93%
  82  StsC2_1      0.83%    passed     94.86%
  83  AmsW6_1      0.00%    passed     97.54%
  84  KbAr_3       1.94%    passed     98.70%
  85  StX_1        0.83%    passed     78.45%
  86  StVe_1       0.00%    passed     59.58%
  87  StAvMA_2     0.83%    passed     84.50%
  88  tei_1        0.00%    passed     90.44%
  89  AmKe_4       0.00%    passed     99.74%
  90  Ue26         1.11%    passed     20.31%
  91  NnCxD5_1     1.39%    passed    100.00%
  92  AmsW69_1     0.00%    passed     99.88%
  93  StCar_3      0.83%    passed     98.86%
  94  AmRg_5       0.00%    passed     99.85%
  95  AmDeD9_3     0.00%    passed     99.69%
  96  AmOrD0       0.00%    passed     98.02%
  97  KbPh         1.94%    passed     69.55%
  98  StRir_1      0.83%    passed     99.02%
  99  StsBA_2      2.22%    passed     99.01%
 100  AmOr_2       0.00%    passed     98.79%
 101  StRi_6       0.83%    passed     99.02%
 102  AmKe_2       0.00%    passed     99.74%
 103  Uc878        0.00%    passed     99.65%
 104  StSe_1       0.83%    passed     98.79%
 105  StRi_3       0.83%    passed     99.02%
 106  AmBlD59_1    0.00%    passed     99.12%
 107  StsAN        1.11%    passed     38.28%
 108  ApTi_5       0.00%    passed     90.44%
 109  KbAr_1       1.94%    passed     98.60%
 110  AmBlD59_2    0.00%    passed     99.12%
 111  StsMU        0.83%    passed     78.74%
 112  StDu         0.83%    passed     98.75%
 113  rim          0.83%    passed     98.60%
 114  tei_2        0.00%    passed     90.44%
 115  UME          0.00%    passed     99.33%
 116  ker          0.00%    passed     98.85%
 117  NnsW4_1      0.00%    passed     99.74%
 118  A40          1.39%    passed     99.94%
 119  StX          0.83%    passed     67.74%
 120  StsMC        1.11%    passed     23.39%
 121  StsTu        0.83%    passed     97.56%
 122  StRiR_1      0.83%    passed     99.02%
 123  StLaN18      0.83%    passed     97.16%
 124  AmsW6_2      0.00%    passed     97.54%
****  TOTAL        0.63%  0 sequences failed composition chi2 test (p-value<5%; df=19)
NOTE: StFr_4 is identical to StX_4 but kept for subsequent analysis
NOTE: StTo is identical to StToN1 but kept for subsequent analysis
NOTE: StFo_2 is identical to StFo_1 but kept for subsequent analysis
NOTE: StRi_5 is identical to StRir_20 but kept for subsequent analysis
NOTE: AmBlFH is identical to AmBlD4 but kept for subsequent analysis
NOTE: NnGe is identical to NnGeA9 but kept for subsequent analysis
NOTE: AkAan_2 is identical to AkAan_1 but kept for subsequent analysis
NOTE: kis is identical to NnsA5_2 but kept for subsequent analysis
NOTE: StAfJ3_1 is identical to StAfJ3_2 but kept for subsequent analysis
NOTE: StsC2_1 is identical to StsC2_2 but kept for subsequent analysis
NOTE: AmVs_2 is identical to AmVs_1 but kept for subsequent analysis
NOTE: ApsA3_2 is identical to UK6 but kept for subsequent analysis
NOTE: ApTi_4 is identical to ApTi but kept for subsequent analysis
NOTE: US8 is identical to StsW00 but kept for subsequent analysis
NOTE: AmDeD9_1 is identical to AmDeD9_2 but kept for subsequent analysis
NOTE: StCar_4 is identical to StCar_2 but kept for subsequent analysis
NOTE: StVe_1 is identical to StVe_4 but kept for subsequent analysis
NOTE: NnCxD5_1 is identical to A50 but kept for subsequent analysis
NOTE: dec_1 is identical to AmRg_6 but kept for subsequent analysis
NOTE: StSe_1 is identical to StSe_2 but kept for subsequent analysis
NOTE: AmKen_2 is identical to AmKeF but kept for subsequent analysis
NOTE: rim is identical to StsW83_1 but kept for subsequent analysis
NOTE: StsK_1 is identical to StsPA_1 but kept for subsequent analysis
NOTE: AmKe_4 is identical to AmOrH but kept for subsequent analysis
NOTE: NcTr_2 is identical to NcTr_1 but kept for subsequent analysis
NOTE: StVe_5 is identical to StVe_3 but kept for subsequent analysis
NOTE: AmsW5_2 is identical to AmsW1_2 but kept for subsequent analysis
NOTE: AmAzD3_5 is identical to AmAzD3_3 but kept for subsequent analysis
NOTE: AmsW6_2 is identical to AmsW6_1 but kept for subsequent analysis
Checking for duplicate sequences: done in 0.00106626 secs using 1268% CPU
Identifying sites to remove: done in 0.00102437 secs using 3033% CPU
NOTE: 26 identical sequences (see below) will be ignored for subsequent analysis
NOTE: StX_2 (identical to StX_4) is ignored but added at the end
NOTE: StX_3 (identical to StX_4) is ignored but added at the end
NOTE: StX_1 (identical to StX_4) is ignored but added at the end
NOTE: StRi1 (identical to StRir_20) is ignored but added at the end
NOTE: StRi_1 (identical to StRir_20) is ignored but added at the end
NOTE: StRir_1 (identical to StRir_20) is ignored but added at the end
NOTE: StRi_6 (identical to StRir_20) is ignored but added at the end
NOTE: StRi_3 (identical to StRir_20) is ignored but added at the end
NOTE: StRiR_1 (identical to StRir_20) is ignored but added at the end
NOTE: bal (identical to AmBlD4) is ignored but added at the end
NOTE: AmBlD59_1 (identical to AmBlD4) is ignored but added at the end
NOTE: AmBlD59_2 (identical to AmBlD4) is ignored but added at the end
NOTE: A40 (identical to NnGeA9) is ignored but added at the end
NOTE: NnsA5_3 (identical to NnsA5_2) is ignored but added at the end
NOTE: tei_1 (identical to ApTi) is ignored but added at the end
NOTE: ApTi_5 (identical to ApTi) is ignored but added at the end
NOTE: tei_2 (identical to ApTi) is ignored but added at the end
NOTE: dec_2 (identical to AmDeD9_2) is ignored but added at the end
NOTE: AmDeD9_3 (identical to AmDeD9_2) is ignored but added at the end
NOTE: StCar_1 (identical to StCar_2) is ignored but added at the end
NOTE: AmRgN0 (identical to AmRg_6) is ignored but added at the end
NOTE: AmRg_4 (identical to AmRg_6) is ignored but added at the end
NOTE: AmRg_5 (identical to AmRg_6) is ignored but added at the end
NOTE: AmKe_3 (identical to AmKeF) is ignored but added at the end
NOTE: AmKe_2 (identical to AmOrH) is ignored but added at the end
NOTE: AmsW1_1 (identical to AmsW1_2) is ignored but added at the end
Alignment was printed to /media/hdd_2tb/GPA_reclassification_clean/A_dataset_creation/5_basic_phylogenetics/2_trimmed_complete_basic_phylogeny/2_OGs_with_domains_phylogeny/5_trimal_iqtree_ML_trees/OG_22_dbv35_trimal_iqtree.uniqueseq.phy

For your convenience alignment with unique sequences printed to /media/hdd_2tb/GPA_reclassification_clean/A_dataset_creation/5_basic_phylogenetics/2_trimmed_complete_basic_phylogeny/2_OGs_with_domains_phylogeny/5_trimal_iqtree_ML_trees/OG_22_dbv35_trimal_iqtree.uniqueseq.phy

Create initial parsimony tree by phylogenetic likelihood library (PLL)... 0.027 seconds
Generating 1000 samples for ultrafast bootstrap (seed: 834308)...

NOTE: 23 MB RAM (0 GB) is required!
Measuring multi-threading efficiency up to 32 CPU cores
Increase to 10 rounds for branch lengths
31 trees examined
Threads: 1 / Time: 32.525 sec / Speedup: 1.000 / Efficiency: 100% / LogL: -43987
Threads: 2 / Time: 21.570 sec / Speedup: 1.508 / Efficiency: 75% / LogL: -43987
Threads: 3 / Time: 18.556 sec / Speedup: 1.753 / Efficiency: 58% / LogL: -43987
Threads: 4 / Time: 16.531 sec / Speedup: 1.967 / Efficiency: 49% / LogL: -43987
Determining AUTO threadcount: done in 89.1849 secs using 220.4% CPU
BEST NUMBER OF THREADS: 3

Estimate model parameters (epsilon = 0.100)
1. Initial log-likelihood: -10806.301
2. Current log-likelihood: -10703.437
3. Current log-likelihood: -10700.303
Optimal log-likelihood: -10700.274
Gamma shape alpha: 1.232
Parameters optimization took 3 rounds (0.822 sec)
Wrote distance file to... 
Computing ML distances based on estimated model parameters...
Calculating distance matrix: done in 0.362985 secs using 300% CPU
Computing ML distances took 0.363158 sec (of wall-clock time) 1.088999 sec (of CPU time)
Setting up auxiliary I and S matrices: done in 0.000384307 secs using 323.4% CPU
Constructing RapidNJ tree: done in 0.0230681 secs using 184.2% CPU
Computing RapidNJ tree took 0.023586 sec (of wall-clock time) 0.043825 sec (of CPU time)
Log-likelihood of RapidNJ tree: -10799.585
--------------------------------------------------------------------
|             INITIALIZING CANDIDATE TREE SET                      |
--------------------------------------------------------------------
Generating 98 parsimony trees... 2.033 second
Computing log-likelihood of 98 initial trees ... 7.208 seconds
Current best score: -10699.676

Do NNI search on 20 best initial trees
Optimizing NNI: done in 1.30268 secs using 298% CPU
Estimate model parameters (epsilon = 0.100)
BETTER TREE FOUND at iteration 1: -10677.207
Optimizing NNI: done in 1.28325 secs using 298.6% CPU
Optimizing NNI: done in 1.21103 secs using 298.1% CPU
Optimizing NNI: done in 1.36041 secs using 298.9% CPU
Optimizing NNI: done in 1.19716 secs using 298.5% CPU
Optimizing NNI: done in 1.35184 secs using 299.2% CPU
Estimate model parameters (epsilon = 0.100)
BETTER TREE FOUND at iteration 6: -10675.934
Optimizing NNI: done in 1.14324 secs using 298.4% CPU
Optimizing NNI: done in 1.1646 secs using 297.8% CPU
Optimizing NNI: done in 1.26479 secs using 297.6% CPU
Estimate model parameters (epsilon = 0.100)
BETTER TREE FOUND at iteration 9: -10671.556
Optimizing NNI: done in 1.26194 secs using 298.2% CPU
Iteration 10 / LogL: -10677.106 / Time: 0h:1m:53s
Optimizing NNI: done in 1.17643 secs using 298.4% CPU
Optimizing NNI: done in 1.0459 secs using 299.1% CPU
Optimizing NNI: done in 1.13391 secs using 296.7% CPU
Optimizing NNI: done in 1.20252 secs using 298.3% CPU
Optimizing NNI: done in 1.17925 secs using 299.3% CPU
Optimizing NNI: done in 1.17606 secs using 298.5% CPU
Optimizing NNI: done in 1.10317 secs using 297.9% CPU
Optimizing NNI: done in 1.28291 secs using 299% CPU
Optimizing NNI: done in 1.31205 secs using 298.3% CPU
Optimizing NNI: done in 1.22443 secs using 298% CPU
Iteration 20 / LogL: -10677.209 / Time: 0h:2m:5s
Finish initializing candidate tree set (7)
Current best tree score: -10671.556 / CPU time: 34.514
Number of iterations: 20
--------------------------------------------------------------------
|               OPTIMIZING CANDIDATE TREE SET                      |
--------------------------------------------------------------------
Optimizing NNI: done in 2.14128 secs using 297.9% CPU
Optimizing NNI: done in 1.80624 secs using 297.5% CPU
Optimizing NNI: done in 1.6722 secs using 297.9% CPU
Optimizing NNI: done in 1.97507 secs using 297.6% CPU
Optimizing NNI: done in 1.9389 secs using 298.4% CPU
Optimizing NNI: done in 2.33591 secs using 297.4% CPU
Optimizing NNI: done in 1.65195 secs using 297.9% CPU
Optimizing NNI: done in 1.79815 secs using 298.1% CPU
Estimate model parameters (epsilon = 0.100)
BETTER TREE FOUND at iteration 28: -10671.361
Optimizing NNI: done in 2.01842 secs using 298.8% CPU
Optimizing NNI: done in 1.76553 secs using 298.1% CPU
Iteration 30 / LogL: -10679.285 / Time: 0h:2m:24s (0h:8m:9s left)
Optimizing NNI: done in 2.03309 secs using 298.6% CPU
Optimizing NNI: done in 2.29441 secs using 298.7% CPU
Optimizing NNI: done in 2.14745 secs using 298.6% CPU
Optimizing NNI: done in 1.56388 secs using 298.7% CPU
Optimizing NNI: done in 1.67304 secs using 299% CPU
Optimizing NNI: done in 1.80469 secs using 298.6% CPU
Optimizing NNI: done in 1.44423 secs using 299.2% CPU
Optimizing NNI: done in 1.99161 secs using 298.8% CPU
Optimizing NNI: done in 1.63438 secs using 299% CPU
Optimizing NNI: done in 2.12032 secs using 299.2% CPU
Iteration 40 / LogL: -10709.664 / Time: 0h:2m:43s (0h:6m:9s left)
Optimizing NNI: done in 1.76669 secs using 298.7% CPU
Optimizing NNI: done in 2.18679 secs using 298.6% CPU
Optimizing NNI: done in 1.78867 secs using 298.2% CPU
Optimizing NNI: done in 1.71878 secs using 298.7% CPU
Optimizing NNI: done in 2.35968 secs using 299.1% CPU
Optimizing NNI: done in 1.65417 secs using 298.5% CPU
Optimizing NNI: done in 1.89059 secs using 297.5% CPU
Optimizing NNI: done in 1.72275 secs using 299.2% CPU
Optimizing NNI: done in 2.06245 secs using 299.1% CPU
Optimizing NNI: done in 1.53888 secs using 298.9% CPU
Iteration 50 / LogL: -10804.667 / Time: 0h:3m:2s (0h:4m:50s left)
Log-likelihood cutoff on original alignment: -10718.471
Optimizing NNI: done in 1.58309 secs using 298.8% CPU
Optimizing NNI: done in 1.87151 secs using 298.7% CPU
Optimizing NNI: done in 1.97634 secs using 298.7% CPU
Optimizing NNI: done in 1.99224 secs using 298.3% CPU
Estimate model parameters (epsilon = 0.100)
BETTER TREE FOUND at iteration 54: -10671.185
Optimizing NNI: done in 1.92531 secs using 298.5% CPU
Optimizing NNI: done in 2.24167 secs using 297.7% CPU
Optimizing NNI: done in 2.38424 secs using 298.8% CPU
Optimizing NNI: done in 1.77272 secs using 299.4% CPU
Optimizing NNI: done in 2.16561 secs using 298.9% CPU
Optimizing NNI: done in 1.90515 secs using 297.3% CPU
Iteration 60 / LogL: -10844.540 / Time: 0h:3m:23s (0h:5m:23s left)
Optimizing NNI: done in 3.28642 secs using 298.9% CPU
Optimizing NNI: done in 2.27182 secs using 298.5% CPU
Optimizing NNI: done in 1.63556 secs using 298.3% CPU
Optimizing NNI: done in 1.35194 secs using 297.6% CPU
Optimizing NNI: done in 1.75791 secs using 297.9% CPU
Optimizing NNI: done in 2.36121 secs using 298.7% CPU
Optimizing NNI: done in 1.52002 secs using 297.9% CPU
Optimizing NNI: done in 2.17371 secs using 297.6% CPU
Optimizing NNI: done in 1.99007 secs using 298.8% CPU
Optimizing NNI: done in 1.81393 secs using 298.6% CPU
Iteration 70 / LogL: -10671.416 / Time: 0h:3m:43s (0h:4m:31s left)
Optimizing NNI: done in 1.67204 secs using 298.9% CPU
Optimizing NNI: done in 2.03213 secs using 298.2% CPU
Optimizing NNI: done in 1.81281 secs using 297.8% CPU
Optimizing NNI: done in 2.18856 secs using 298.4% CPU
Optimizing NNI: done in 1.59281 secs using 298.8% CPU
Optimizing NNI: done in 1.43759 secs using 297.6% CPU
Optimizing NNI: done in 1.96887 secs using 298.7% CPU
Optimizing NNI: done in 1.68254 secs using 299% CPU
Optimizing NNI: done in 1.51405 secs using 298.9% CPU
Optimizing NNI: done in 1.50717 secs using 298.5% CPU
Iteration 80 / LogL: -10671.751 / Time: 0h:4m:1s (0h:3m:45s left)
Optimizing NNI: done in 2.42866 secs using 298.4% CPU
Optimizing NNI: done in 1.90303 secs using 298.9% CPU
Optimizing NNI: done in 2.16413 secs using 298.7% CPU
Optimizing NNI: done in 1.80786 secs using 299.1% CPU
Optimizing NNI: done in 1.79825 secs using 298.7% CPU
Optimizing NNI: done in 1.98518 secs using 297.8% CPU
Optimizing NNI: done in 2.35773 secs using 298.4% CPU
Optimizing NNI: done in 1.79964 secs using 298.6% CPU
Optimizing NNI: done in 1.8626 secs using 298.7% CPU
Optimizing NNI: done in 1.90511 secs using 298.6% CPU
Iteration 90 / LogL: -10747.624 / Time: 0h:4m:21s (0h:3m:7s left)
Optimizing NNI: done in 1.9963 secs using 298.4% CPU
Optimizing NNI: done in 1.63088 secs using 299.2% CPU
Optimizing NNI: done in 1.61862 secs using 298.9% CPU
Optimizing NNI: done in 1.96973 secs using 299.2% CPU
Optimizing NNI: done in 2.18499 secs using 299.7% CPU
Optimizing NNI: done in 1.86257 secs using 299.5% CPU
Optimizing NNI: done in 2.03787 secs using 298.8% CPU
Optimizing NNI: done in 1.72521 secs using 298.7% CPU
Optimizing NNI: done in 2.05835 secs using 298.5% CPU
Optimizing NNI: done in 1.62642 secs using 298.4% CPU
Iteration 100 / LogL: -10671.807 / Time: 0h:4m:40s (0h:2m:32s left)
Log-likelihood cutoff on original alignment: -10718.471
NOTE: Bootstrap correlation coefficient of split occurrence frequencies: 0.999
Optimizing NNI: done in 2.06119 secs using 298.6% CPU
Optimizing NNI: done in 2.12071 secs using 298.7% CPU
Optimizing NNI: done in 1.71707 secs using 298.6% CPU
Optimizing NNI: done in 2.1003 secs using 299% CPU
Optimizing NNI: done in 2.14875 secs using 298.4% CPU
Optimizing NNI: done in 2.26203 secs using 298.3% CPU
Optimizing NNI: done in 1.82589 secs using 298.8% CPU
Optimizing NNI: done in 1.59731 secs using 299% CPU
Optimizing NNI: done in 1.53157 secs using 299.2% CPU
Optimizing NNI: done in 2.61517 secs using 298.3% CPU
Iteration 110 / LogL: -10676.197 / Time: 0h:5m:0s (0h:4m:8s left)
Optimizing NNI: done in 2.08512 secs using 298.8% CPU
Optimizing NNI: done in 1.80681 secs using 299.1% CPU
Optimizing NNI: done in 1.97095 secs using 298.2% CPU
Optimizing NNI: done in 1.68852 secs using 298.8% CPU
Optimizing NNI: done in 1.90766 secs using 298.6% CPU
Optimizing NNI: done in 2.55953 secs using 298.6% CPU
Optimizing NNI: done in 1.79882 secs using 298.6% CPU
Optimizing NNI: done in 2.03154 secs using 298.7% CPU
Optimizing NNI: done in 1.75253 secs using 299.2% CPU
Optimizing NNI: done in 2.04258 secs using 298.4% CPU
Iteration 120 / LogL: -10685.505 / Time: 0h:5m:20s (0h:3m:35s left)
Optimizing NNI: done in 1.85419 secs using 298% CPU
Optimizing NNI: done in 1.66254 secs using 299.2% CPU
Optimizing NNI: done in 1.69106 secs using 298.6% CPU
Optimizing NNI: done in 2.22462 secs using 298.9% CPU
Optimizing NNI: done in 1.70389 secs using 298.8% CPU
Optimizing NNI: done in 2.03149 secs using 298.5% CPU
Optimizing NNI: done in 2.68112 secs using 298.6% CPU
Optimizing NNI: done in 2.17422 secs using 298.3% CPU
Optimizing NNI: done in 2.17748 secs using 298.5% CPU
Optimizing NNI: done in 1.6481 secs using 298.7% CPU
Iteration 130 / LogL: -10671.362 / Time: 0h:5m:40s (0h:3m:4s left)
Optimizing NNI: done in 1.74775 secs using 298.2% CPU
Optimizing NNI: done in 2.13 secs using 297.8% CPU
Optimizing NNI: done in 1.98669 secs using 298.7% CPU
Optimizing NNI: done in 1.59047 secs using 297.4% CPU
Optimizing NNI: done in 1.66748 secs using 298.8% CPU
Optimizing NNI: done in 2.26128 secs using 298.2% CPU
Optimizing NNI: done in 1.93544 secs using 297.5% CPU
Optimizing NNI: done in 1.88813 secs using 299% CPU
Optimizing NNI: done in 2.16113 secs using 297.7% CPU
Optimizing NNI: done in 1.90821 secs using 299% CPU
Iteration 140 / LogL: -10676.708 / Time: 0h:5m:59s (0h:2m:35s left)
Optimizing NNI: done in 1.47884 secs using 298.4% CPU
Optimizing NNI: done in 1.64955 secs using 297.8% CPU
Optimizing NNI: done in 1.97009 secs using 298.3% CPU
Optimizing NNI: done in 1.66174 secs using 297.6% CPU
Optimizing NNI: done in 2.5712 secs using 298.2% CPU
Optimizing NNI: done in 1.8087 secs using 298.6% CPU
Optimizing NNI: done in 1.76685 secs using 298.1% CPU
Optimizing NNI: done in 2.34181 secs using 298.4% CPU
Optimizing NNI: done in 2.10981 secs using 298% CPU
Optimizing NNI: done in 1.9029 secs using 297.9% CPU
Iteration 150 / LogL: -10711.692 / Time: 0h:6m:19s (0h:2m:7s left)
Log-likelihood cutoff on original alignment: -10717.939
Optimizing NNI: done in 2.03741 secs using 298.8% CPU
Optimizing NNI: done in 1.48807 secs using 299% CPU
Optimizing NNI: done in 1.60442 secs using 298.4% CPU
Optimizing NNI: done in 2.24444 secs using 297.9% CPU
Optimizing NNI: done in 2.09493 secs using 297.5% CPU
TREE SEARCH COMPLETED AFTER 155 ITERATIONS / Time: 0h:6m:29s

--------------------------------------------------------------------
|                    FINALIZING TREE SEARCH                        |
--------------------------------------------------------------------
Performs final model parameters optimization
Estimate model parameters (epsilon = 0.010)
1. Initial log-likelihood: -10671.185
Optimal log-likelihood: -10671.185
Gamma shape alpha: 1.214
Parameters optimization took 1 rounds (0.185 sec)
BEST SCORE FOUND : -10671.185
Creating bootstrap support values...
Split supports printed to NEXUS file /media/hdd_2tb/GPA_reclassification_clean/A_dataset_creation/5_basic_phylogenetics/2_trimmed_complete_basic_phylogeny/2_OGs_with_domains_phylogeny/5_trimal_iqtree_ML_trees/OG_22_dbv35_trimal_iqtree.splits.nex
Total tree length: 10.249

Total number of iterations: 155
CPU time used for tree search: 882.751 sec (0h:14m:42s)
Wall-clock time used for tree search: 298.192 sec (0h:4m:58s)
Total CPU time used: 1085.067 sec (0h:18m:5s)
Total wall-clock time used: 389.463 sec (0h:6m:29s)

Computing bootstrap consensus tree...
Reading input file /media/hdd_2tb/GPA_reclassification_clean/A_dataset_creation/5_basic_phylogenetics/2_trimmed_complete_basic_phylogeny/2_OGs_with_domains_phylogeny/5_trimal_iqtree_ML_trees/OG_22_dbv35_trimal_iqtree.splits.nex...
98 taxa and 393 splits.
Consensus tree written to /media/hdd_2tb/GPA_reclassification_clean/A_dataset_creation/5_basic_phylogenetics/2_trimmed_complete_basic_phylogeny/2_OGs_with_domains_phylogeny/5_trimal_iqtree_ML_trees/OG_22_dbv35_trimal_iqtree.contree
Reading input trees file /media/hdd_2tb/GPA_reclassification_clean/A_dataset_creation/5_basic_phylogenetics/2_trimmed_complete_basic_phylogeny/2_OGs_with_domains_phylogeny/5_trimal_iqtree_ML_trees/OG_22_dbv35_trimal_iqtree.contree
Log-likelihood of consensus tree: -10671.214

Analysis results written to: 
  IQ-TREE report:                /media/hdd_2tb/GPA_reclassification_clean/A_dataset_creation/5_basic_phylogenetics/2_trimmed_complete_basic_phylogeny/2_OGs_with_domains_phylogeny/5_trimal_iqtree_ML_trees/OG_22_dbv35_trimal_iqtree.iqtree
  Maximum-likelihood tree:       /media/hdd_2tb/GPA_reclassification_clean/A_dataset_creation/5_basic_phylogenetics/2_trimmed_complete_basic_phylogeny/2_OGs_with_domains_phylogeny/5_trimal_iqtree_ML_trees/OG_22_dbv35_trimal_iqtree.treefile
  Likelihood distances:          /media/hdd_2tb/GPA_reclassification_clean/A_dataset_creation/5_basic_phylogenetics/2_trimmed_complete_basic_phylogeny/2_OGs_with_domains_phylogeny/5_trimal_iqtree_ML_trees/OG_22_dbv35_trimal_iqtree.mldist

Ultrafast bootstrap approximation results written to:
  Split support values:          /media/hdd_2tb/GPA_reclassification_clean/A_dataset_creation/5_basic_phylogenetics/2_trimmed_complete_basic_phylogeny/2_OGs_with_domains_phylogeny/5_trimal_iqtree_ML_trees/OG_22_dbv35_trimal_iqtree.splits.nex
  Consensus tree:                /media/hdd_2tb/GPA_reclassification_clean/A_dataset_creation/5_basic_phylogenetics/2_trimmed_complete_basic_phylogeny/2_OGs_with_domains_phylogeny/5_trimal_iqtree_ML_trees/OG_22_dbv35_trimal_iqtree.contree
  Screen log file:               /media/hdd_2tb/GPA_reclassification_clean/A_dataset_creation/5_basic_phylogenetics/2_trimmed_complete_basic_phylogeny/2_OGs_with_domains_phylogeny/5_trimal_iqtree_ML_trees/OG_22_dbv35_trimal_iqtree.log

Date and Time: Thu Feb 15 18:49:38 2024
```
