## Supplementary Data 7 for "Structural and evolutionary analyses support reclassification of glycopeptide antibiotics as xyclopeptides": OG_22_dbv35_trimal_iqtree.mldist

```
98
StsBA_1    0.0000000 1.6108894 0.2132578 0.3133863 1.6202724 2.4137512 1.6202724 0.3039048 2.4032977 2.3090323 2.6819348 2.6114569 2.4611381 2.9058590 0.2994063 0.3133561 0.2570201 1.4896286 2.4236033 2.4611381 0.2516445 1.4171850 2.4236033 2.5178375 2.6819348 2.4587637 2.6589479 2.4050319 0.3879090 0.3994799 0.3133561 2.2994230 0.2795826 0.3090381 2.5659641 2.3445833 1.4809929 0.2492407 0.2092249 2.4032977 0.3039048 0.2135062 2.3848522 2.4524409 2.5178375 0.3041761 0.3824365 2.3545053 2.4050319 2.3621240 2.3445833 2.4137512 0.2132578 2.4514777 2.9058590 2.3150197 2.4221936 0.3994799 0.3824365 2.4514777 2.3150197 2.4524409 2.3493640 2.3493640 2.4221936 2.4587637 0.3951631 0.2233633 2.6589479 0.2570201 2.4753356 1.4571899 2.2994230 0.2088798 2.3621240 2.6863224 2.5659641 2.3365269 0.4005903 2.4489173 1.3708142 0.0028636 2.3999656 2.4282581 0.2492407 2.6120354 1.4720563 0.2093120 0.0404470 0.3041761 2.4563613 2.4226607 2.4470042 0.2094634 2.5637625 0.3957756 0.3847290 2.4753356 
A47        1.6108894 0.0000000 1.5746962 1.6342713 0.0000010 2.3827249 0.0000010 1.6221575 2.4287904 2.4665190 2.4511737 1.9924581 2.4784144 2.5482391 1.6500255 1.6005759 1.6359722 1.2874389 2.4604963 2.4784144 1.7085346 1.2331493 2.4604963 2.5350932 2.4511737 2.2303630 1.9222847 2.4765046 1.5988606 1.5892498 1.6005759 2.3187566 1.6285575 1.6294669 2.3865671 2.4375773 1.2874389 1.6883887 1.5653055 2.4287904 1.6221575 1.5653055 2.5270820 2.5809279 2.5350932 1.6294669 1.5988606 2.4575132 2.4765046 2.4860119 2.4375773 2.3827249 1.5746962 2.5306456 2.5482391 2.3318592 2.5778890 1.5892498 1.5988606 2.5306456 2.3318592 2.5809279 2.4310851 2.4310851 2.5778890 2.2303630 1.6210467 1.5723701 1.9222847 1.6359722 2.6061599 1.2702539 2.3187566 1.6583535 2.4860119 2.0460087 2.3865671 2.4779395 1.6003121 2.5679204 1.2200282 1.6108894 2.4732676 2.4359562 1.6883887 1.9593452 1.2702539 1.5674525 1.6101474 1.6294669 2.4108923 2.5747325 2.6230346 1.5353991 1.9879374 1.6102134 1.5899797 2.6061599 
StX_4      0.2132578 1.5746962 0.0000000 0.3422132 1.6001640 2.3632254 1.6001640 0.3277011 2.5672295 2.4566437 2.6730516 2.4833972 2.5747209 2.7747624 0.3270085 0.3128741 0.3101185 1.5420054 2.5885641 2.5747209 0.2857002 1.4720728 2.5885641 2.5175388 2.6730516 2.4230627 2.5052389 2.5758855 0.4088179 0.4138128 0.3128741 2.3326473 0.3066886 0.3377507 2.6368398 2.4412477 1.5338502 0.2978333 0.0143908 2.5672295 0.3277011 0.0173309 2.5457607 2.5183879 2.5175388 0.3327250 0.4031554 2.5010744 2.5758855 2.5563680 2.4412477 2.3632254 0.0000010 2.5335723 2.7747624 2.3486839 2.5492679 0.4138128 0.4031554 2.5335723 2.3486839 2.5183879 2.5117197 2.5117197 2.5492679 2.4230627 0.4178051 0.0351710 2.5052389 0.3101185 2.5935437 1.5071771 2.3326473 0.2475480 2.5563680 2.4887910 2.6368398 2.5369081 0.4165806 2.5598699 1.4778659 0.2171074 2.5025698 2.4547263 0.2978333 2.4671126 1.5227418 0.0114963 0.2212119 0.3327250 2.5277933 2.4876325 2.5605474 0.0202935 2.4262311 0.4116291 0.4064481 2.5935437 
StsW25_2   0.3133863 1.6342713 0.3422132 0.0000000 1.6639265 2.2551946 1.6639265 0.0083598 2.3543611 2.2270985 2.4386865 2.5765722 2.4280427 2.6407823 0.0347783 0.0768103 0.1306253 1.4867510 2.3726843 2.4280427 0.3538643 1.4043039 2.3726843 2.4302931 2.4386865 2.3923699 2.6311490 2.3494896 0.3970897 0.4111602 0.0768103 2.2761399 0.1578993 0.0027678 2.4444618 2.4220504 1.4709602 0.3825428 0.3337390 2.3543611 0.0083598 0.3290647 2.5152749 2.4359947 2.4302931 0.0055541 0.4021862 2.3136291 2.3494896 2.3514407 2.4220504 2.2551946 0.3422132 2.3730339 2.6407823 2.2878334 2.3259239 0.4111602 0.4021862 2.3730339 2.2878334 2.4359947 2.3146820 2.3146820 2.3259239 2.3923699 0.3991259 0.3325434 2.6311490 0.1306253 2.3660062 1.4580941 2.2761399 0.3485493 2.3514407 2.6143224 2.4444618 2.3367833 0.4086355 2.4166784 1.4204978 0.3055697 2.4154881 2.2932004 0.3825428 2.5903687 1.4604093 0.3338987 0.3077488 0.0055541 2.3764604 2.4095920 2.4404851 0.3290888 2.5900114 0.4037643 0.3802661 2.3660062 
StToN1     1.6202724 0.0000010 1.6001640 1.6639265 0.0000000 2.4027905 0.0000010 1.6490211 2.4191012 2.4558884 2.4917113 2.0555959 2.5008027 2.5684199 1.6769253 1.6274834 1.6477828 1.3158807 2.4500987 2.5008027 1.7127245 1.2732951 2.4500987 2.5771278 2.4917113 2.2714336 1.9625120 2.4657641 1.6294034 1.6170518 1.6274834 2.3539781 1.6632277 1.6591653 2.4138077 2.4277569 1.2980761 1.7194972 1.5908497 2.4191012 1.6490211 1.5937229 2.5151067 2.5676133 2.5771278 1.6562899 1.6265493 2.4471426 2.4657641 2.4749973 2.4277569 2.4027905 1.6001640 2.5184931 2.5684199 2.3521906 2.5644956 1.6170518 1.6265493 2.5184931 2.3521906 2.5676133 2.4212924 2.4212924 2.5644956 2.2714336 1.6515379 1.5978982 1.9625120 1.6477828 2.5920572 1.3105536 2.3539781 1.6749876 2.4749973 2.1100272 2.4138077 2.4671256 1.6280391 2.5548797 1.2597407 1.6187577 2.4626176 2.4666581 1.7194972 2.0222279 1.3109828 1.5929748 1.6354113 1.6562899 2.4269733 2.5615721 2.6369084 1.5610163 2.0278982 1.6378880 1.6206053 2.5920572 
StFo_1     2.4137512 2.3827249 2.3632254 2.2551946 2.4027905 0.0000000 2.4027905 2.2637130 0.5290286 0.4707446 0.5666202 2.7392356 0.4806756 0.6886625 2.3353029 2.2939096 2.3550475 1.8332887 0.5331071 0.4806756 2.3339402 1.8359502 0.5331071 0.6180106 0.5666202 0.5858245 2.6964572 0.4828615 2.4426644 2.4316618 2.2939096 0.0901150 2.3241430 2.2693529 0.5602562 0.4524630 1.8398476 2.4470697 2.3081896 0.5290286 2.2637130 2.3039704 0.5444871 0.5321379 0.6180106 2.2734664 2.4472160 0.4622253 0.4828615 0.4885013 0.4524630 0.0000010 2.3632254 0.4828489 0.6886625 0.0904815 0.5243792 2.4316618 2.4472160 0.4828489 0.0904815 0.5321379 0.4710984 0.4710984 0.5243792 0.5858245 2.4723329 2.3246803 2.6964572 2.3550475 0.5338257 1.8297475 0.0901150 2.7187130 0.4885013 2.7812834 0.5602562 0.4880910 2.4439489 0.5434097 1.8345399 2.3973850 0.4549245 0.4757617 2.4470697 2.7404964 1.8332568 2.3144454 2.4349694 2.2734664 0.4866498 0.5378652 0.4859195 2.2849339 2.7440187 2.4443130 2.4508452 0.5338257 
StTo       1.6202724 0.0000010 1.6001640 1.6639265 0.0000010 2.4027905 0.0000000 1.6490211 2.4191012 2.4558884 2.4917113 2.0555959 2.5008027 2.5684199 1.6769253 1.6274834 1.6477828 1.3158807 2.4500987 2.5008027 1.7127245 1.2732951 2.4500987 2.5771278 2.4917113 2.2714336 1.9625120 2.4657641 1.6294034 1.6170518 1.6274834 2.3539781 1.6632277 1.6591653 2.4138077 2.4277569 1.2980761 1.7194972 1.5908497 2.4191012 1.6490211 1.5937229 2.5151067 2.5676133 2.5771278 1.6562899 1.6265493 2.4471426 2.4657641 2.4749973 2.4277569 2.4027905 1.6001640 2.5184931 2.5684199 2.3521906 2.5644956 1.6170518 1.6265493 2.5184931 2.3521906 2.5676133 2.4212924 2.4212924 2.5644956 2.2714336 1.6515379 1.5978982 1.9625120 1.6477828 2.5920572 1.3105536 2.3539781 1.6749876 2.4749973 2.1100272 2.4138077 2.4671256 1.6280391 2.5548797 1.2597407 1.6187577 2.4626176 2.4666581 1.7194972 2.0222279 1.3109828 1.5929748 1.6354113 1.6562899 2.4269733 2.5615721 2.6369084 1.5610163 2.0278982 1.6378880 1.6206053 2.5920572 
StRir_20   0.3039048 1.6221575 0.3277011 0.0083598 1.6490211 2.2637130 1.6490211 0.0000000 2.3859935 2.2567980 2.4723443 2.5693556 2.4611371 2.6678228 0.0288659 0.0705759 0.1237034 1.4642373 2.4047385 2.4611371 0.3538702 1.3949029 2.4047385 2.4358817 2.4723443 2.3978965 2.6174961 2.3809978 0.4009596 0.4042936 0.0705759 2.2847185 0.1543271 0.0055616 2.4784618 2.4547284 1.4638296 0.3825599 0.3193524 2.3859935 0.0000010 0.3242971 2.5132118 2.4690981 2.4358817 0.0027710 0.3954334 2.3448277 2.3809978 2.3830458 2.4547284 2.2637130 0.3277011 2.4051595 2.6678228 2.2964892 2.3570460 0.4042936 0.3954334 2.4051595 2.2964892 2.4690981 2.3458288 2.3458288 2.3570460 2.3978965 0.4030222 0.3183336 2.6174961 0.1237034 2.3977684 1.4360238 2.2847185 0.3441900 2.3830458 2.6070225 2.4784618 2.3681607 0.4018080 2.4493480 1.4041226 0.3009100 2.4480200 2.3238234 0.3825599 2.5830946 1.4506169 0.3195030 0.2984528 0.0027710 2.4086580 2.4422298 2.4737193 0.3147837 2.5765462 0.3969812 0.3841454 2.3977684 
AmBlD4     2.4032977 2.4287904 2.5672295 2.3543611 2.4191012 0.5290286 2.4191012 2.3859935 0.0000000 0.2026798 0.5816739 2.9344470 0.1645398 0.6797780 2.3904901 2.4584180 2.4774343 1.9428666 0.0342349 0.1645398 2.2325586 1.9045673 0.0342349 0.7053149 0.5816739 0.6487473 2.8530676 0.2387753 2.5409393 2.5332859 2.4584180 0.5837651 2.4880404 2.3525998 0.5846318 0.1934321 1.9442510 2.4130558 2.5621010 0.0000010 2.3859935 2.5573438 0.1878523 0.2554755 0.7053149 2.3568891 2.5456497 0.2111482 0.2387753 0.2254688 0.1934321 0.5290286 2.5672295 0.1654896 0.6797780 0.5662900 0.2301729 2.5332859 2.5456497 0.1654896 0.5662900 0.2554755 0.2177061 0.2177061 0.2301729 0.6487473 2.5690735 2.5472798 2.8530676 2.4774343 0.2294987 1.8927795 0.5837651 2.7449359 0.2254688 2.8930071 0.5846318 0.2260117 2.5666547 0.2199596 1.9478902 2.4167364 0.1974124 0.1398254 2.4130558 2.8821504 1.8963521 2.5624579 2.4588538 2.3568891 0.1505929 0.2595907 0.1612770 2.5591873 2.8837310 2.5670253 2.5180430 0.2294987 
AmAaD2_3   2.3090323 2.4665190 2.4566437 2.2270985 2.4558884 0.4707446 2.4558884 2.2567980 0.2026798 0.0000000 0.5502989 2.7807043 0.1964191 0.7207285 2.3626963 2.3629899 2.3624295 1.9869700 0.2039916 0.1964191 2.0860969 1.9624283 0.2039916 0.6749390 0.5502989 0.6293943 2.8181336 0.0541552 2.5065938 2.4797929 2.3629899 0.5125419 2.3316988 2.2254449 0.5241460 0.1319214 1.9890585 2.2732244 2.4046662 0.2026798 2.2567980 2.4002227 0.2024970 0.1858002 0.6749390 2.2295177 2.5112541 0.0280977 0.0541552 0.0482386 0.1319214 0.4707446 2.4566437 0.1628178 0.7207285 0.4877650 0.1724130 2.4797929 2.5112541 0.1628178 0.4877650 0.1858002 0.0373051 0.0373051 0.1724130 0.6293943 2.5058101 2.4410707 2.8181336 2.3624295 0.1680419 1.9353689 0.5125419 2.5625443 0.0482386 2.9082325 0.5241460 0.0462937 2.5252882 0.1795706 1.9949696 2.3205006 0.1162587 0.1425853 2.2732244 2.7633446 1.9390441 2.4050236 2.3280724 2.2295177 0.1534063 0.1895444 0.1757016 2.4186619 2.7893880 2.5256571 2.5427259 0.1680419 
NnGeA9     2.6819348 2.4511737 2.6730516 2.4386865 2.4917113 0.5666202 2.4917113 2.4723443 0.5816739 0.5502989 0.0000000 2.7297910 0.5767733 0.4996062 2.5698503 2.5567081 2.5054669 1.9871541 0.5865523 0.5767733 2.5738163 2.0105032 0.5865523 0.8144862 0.0000010 0.7202075 2.7672576 0.5737871 2.6564604 2.5879766 2.5567081 0.6142614 2.4573065 2.4368143 0.0864121 0.5476658 1.9800432 2.6927493 2.6556119 0.5816739 2.4723443 2.6506034 0.6098123 0.5709560 0.8144862 2.4413425 2.6615295 0.5746383 0.5737871 0.5782621 0.5476658 0.5666202 2.6730516 0.5959751 0.4996062 0.6096971 0.5951628 2.5879766 2.6615295 0.5959751 0.6096971 0.5709560 0.5709318 0.5709318 0.5951628 0.7202075 2.6386329 2.6832169 2.7672576 2.5054669 0.5903999 1.9780852 0.6142614 2.8172767 0.5782621 2.7009027 0.0864121 0.5770666 2.6104912 0.5783674 2.0355164 2.6480951 0.5745465 0.5357952 2.6927493 2.8375388 1.9818792 2.6559728 2.6878077 2.4413425 0.5474648 0.5814876 0.5673686 2.6728553 2.6161547 2.6108727 2.6087637 0.5903999 
StsY_A     2.6114569 1.9924581 2.4833972 2.5765722 2.0555959 2.7392356 2.0555959 2.5693556 2.9344470 2.7807043 2.7297910 0.0000000 2.9232946 2.9138333 2.4887193 2.4883889 2.6081675 2.0182289 2.9555201 2.9232946 2.5335394 2.0249817 2.9555201 2.8394552 2.7297910 2.6841955 0.0745526 2.7784570 2.4330066 2.3180079 2.4883889 2.6838901 2.6782217 2.5700280 2.7005329 2.7720309 1.9641601 2.5261904 2.4919069 2.9344470 2.5693556 2.4888009 3.0003880 3.0519121 2.8394552 2.5732284 2.4360258 2.7280743 2.7784570 2.7582556 2.7720309 2.7392356 2.4833972 2.7970426 2.9138333 2.7519963 2.9771715 2.3180079 2.4360258 2.7970426 2.7519963 3.0519121 2.7808356 2.7808356 2.9771715 2.6841955 2.3432515 2.4638030 0.0745526 2.6081675 3.0126198 1.9976159 2.6838901 2.6463268 2.7582556 0.1123578 2.7005329 2.7994886 2.3532900 3.1322439 2.0022776 2.5850205 2.8370334 2.9284961 2.5261904 0.0292517 1.9973031 2.4922488 2.5201797 2.5732284 2.8821438 3.0097361 2.8931668 2.4824991 0.0727846 2.3529516 2.3317852 3.0126198 
AkAan_1    2.4611381 2.4784144 2.5747209 2.4280427 2.5008027 0.4806756 2.5008027 2.4611371 0.1645398 0.1964191 0.5767733 2.9232946 0.0000000 0.6908594 2.4693453 2.4967914 2.5167904 2.0233066 0.1645307 0.0000010 2.2753212 1.9920034 0.1645307 0.6910207 0.5767733 0.6424797 2.8887845 0.2116663 2.6128503 2.5904439 2.4967914 0.5570919 2.4869615 2.4262015 0.5656097 0.1849821 2.0220396 2.3832846 2.5538365 0.1645398 2.4611371 2.5490766 0.1843728 0.2242700 0.6910207 2.4306585 2.6177441 0.1981373 0.2116663 0.2084216 0.1849821 0.4806756 2.5747209 0.1684167 0.6908594 0.5399141 0.2187167 2.5904439 2.6177441 0.1684167 0.5399141 0.2242700 0.1880865 0.1880865 0.2187167 0.6424797 2.6227054 2.5992008 2.8887845 2.5167904 0.2098160 1.9708859 0.5570919 2.7515731 0.2084216 2.9064574 0.5656097 0.2089248 2.6246469 0.2195844 2.0785141 2.4420723 0.1924225 0.1465929 2.3832846 2.8712752 1.9746163 2.5541949 2.4967708 2.4306585 0.1450315 0.2316952 0.1553533 2.5708754 2.8789231 2.6250237 2.6052435 0.2098160 
NnsA5_2    2.9058590 2.5482391 2.7747624 2.6407823 2.5684199 0.6886625 2.5684199 2.6678228 0.6797780 0.7207285 0.4996062 2.9138333 0.6908594 0.0000000 2.7062162 2.6941550 2.6772529 2.2683601 0.7162143 0.6908594 2.7741969 2.2963710 0.7162143 0.7938918 0.4996062 0.7273036 2.9949785 0.7455119 2.9807457 2.9045335 2.6941550 0.7386513 2.6067376 2.6386648 0.5153115 0.6819585 2.2376385 2.7120408 2.7871007 0.6797780 2.6678228 2.7935163 0.7012628 0.7242376 0.7938918 2.6327109 2.9736978 0.7415745 0.7455119 0.7506941 0.6819585 0.6886625 2.7747624 0.7003577 0.0000010 0.7241518 0.7175840 2.9045335 2.9736978 0.7003577 0.7241518 0.7242376 0.7237880 0.7237880 0.7175840 0.7273036 2.9923618 2.7419466 2.9949785 2.6772529 0.7215069 2.2489096 0.7386513 2.9039635 0.7506941 2.9008597 0.5153115 0.7398235 2.9142679 0.7235570 2.3537904 2.9082072 0.7020780 0.6331762 2.7120408 3.0766948 2.2356189 2.7874674 2.9576370 2.6327109 0.6589959 0.7294587 0.6751150 2.7166461 2.9077098 2.9146836 2.9061100 0.7215069 
StAua_2    0.2994063 1.6500255 0.3270085 0.0347783 1.6769253 2.3353029 1.6769253 0.0288659 2.3904901 2.3626963 2.5698503 2.4887193 2.4693453 2.7062162 0.0000000 0.0701076 0.1241032 1.4821775 2.4093163 2.4693453 0.3529886 1.3947828 2.4093163 2.5266838 2.5698503 2.5016339 2.5524557 2.4811662 0.4154347 0.4188809 0.0701076 2.3454862 0.1585233 0.0318255 2.5769402 2.5069931 1.4820733 0.3863055 0.3186666 2.3904901 0.0288659 0.3236064 2.5365173 2.5385528 2.5266838 0.0288394 0.4097885 2.4284454 2.4811662 2.4952462 2.5069931 2.3353029 0.3270085 2.4464273 2.7062162 2.3577408 2.4225708 0.4188809 0.4097885 2.4464273 2.3577408 2.5385528 2.4114472 2.4114472 2.4225708 2.5016339 0.4176323 0.3176563 2.5524557 0.1241032 2.4645515 1.4534985 2.3454862 0.3443527 2.4952462 2.5604236 2.5769402 2.4796121 0.4163152 2.5179339 1.4149346 0.2963150 2.5279600 2.3883589 0.3863055 2.5016388 1.4683685 0.3188167 0.2939838 0.0288394 2.4488768 2.5107696 2.5151412 0.3178600 2.4957667 0.4113990 0.3983603 2.4645515 
StAfJ3_2   0.3133561 1.6005759 0.3128741 0.0768103 1.6274834 2.2939096 1.6274834 0.0705759 2.4584180 2.3629899 2.5567081 2.4883889 2.4967914 2.6941550 0.0701076 0.0000000 0.1322287 1.4236705 2.4712977 2.4967914 0.3483049 1.3395634 2.4712977 2.5016894 2.5567081 2.4630921 2.5491758 2.4820066 0.4026796 0.4031206 0.0000010 2.3150198 0.1547245 0.0737066 2.5647273 2.4728845 1.4225848 0.3837680 0.3142297 2.4584180 0.0705759 0.3191356 2.5857510 2.5328818 2.5016894 0.0705075 0.3971260 2.4227446 2.4820066 2.4961553 2.4728845 2.2939096 0.3128741 2.4476989 2.6941550 2.3190560 2.4320424 0.4031206 0.3971260 2.4476989 2.3190560 2.5328818 2.4199389 2.4199389 2.4320424 2.4630921 0.4047632 0.3222543 2.5491758 0.1322287 2.4744482 1.3959973 2.3150198 0.3613168 2.4961553 2.5390335 2.5647273 2.4804481 0.4035339 2.5383905 1.3887003 0.3104819 2.5065527 2.3689517 0.3837680 2.4766778 1.4102312 0.3143769 0.3027062 0.0705075 2.4015309 2.5050962 2.4904318 0.3134378 2.4830836 0.3986849 0.3857942 2.4744482 
StsC2_2    0.2570201 1.6359722 0.3101185 0.1306253 1.6477828 2.3550475 1.6477828 0.1237034 2.4774343 2.3624295 2.5054669 2.6081675 2.5167904 2.6772529 0.1241032 0.1322287 0.0000000 1.4513659 2.4972945 2.5167904 0.3381524 1.4130437 2.4972945 2.5337999 2.5054669 2.4761179 2.7094377 2.4762547 0.3633136 0.3560900 0.1322287 2.4107441 0.0661465 0.1271905 2.5495272 2.4560608 1.4640779 0.3580914 0.3018631 2.4774343 0.1237034 0.3067289 2.5596871 2.5638219 2.5337999 0.1235695 0.3580343 2.4214729 2.4762547 2.4785780 2.4560608 2.3550475 0.3101185 2.4569910 2.6772529 2.4071973 2.4832426 0.3560900 0.3580343 2.4569910 2.4071973 2.5638219 2.4357686 2.4357686 2.4832426 2.4761179 0.3698227 0.3099067 2.7094377 0.0000010 2.5260888 1.4564621 2.4107441 0.3077191 2.4785780 2.6438635 2.5495272 2.4938869 0.3538394 2.5261747 1.4274544 0.2526031 2.5127599 2.3962440 0.3580914 2.6533800 1.4713925 0.3020037 0.2614525 0.1235695 2.4580992 2.5359625 2.5265160 0.3011031 2.6462905 0.3492324 0.3461598 2.5260888 
KbAr_2     1.4896286 1.2874389 1.5420054 1.4867510 1.3158807 1.8332887 1.3158807 1.4642373 1.9428666 1.9869700 1.9871541 2.0182289 2.0233066 2.2683601 1.4821775 1.4236705 1.4513659 0.0000000 1.9710274 2.0233066 1.5088393 0.0806023 1.9710274 2.1326859 1.9871541 2.0001273 1.9179171 2.1018238 1.3576001 1.3209503 1.4236705 1.8636735 1.4772213 1.4868982 1.9680810 2.0011131 0.0000010 1.5370575 1.5317085 1.9428666 1.4642373 1.5481112 1.9725088 2.1495623 2.1326859 1.4714003 1.3437364 2.0281623 2.1018238 2.0538353 2.0011131 1.8332887 1.5420054 2.0722835 2.2683601 1.8409603 2.1871547 1.3209503 1.3437364 2.0722835 1.8409603 2.1495623 2.0197245 2.0197245 2.1871547 2.0001273 1.3571973 1.5895993 1.9179171 1.4513659 2.1906139 0.0172619 1.8636735 1.4975268 2.0538353 1.9039669 1.9680810 2.0385504 1.3358438 2.1117909 0.1103927 1.4786123 2.0364591 1.9586252 1.5370575 1.9881234 0.0202083 1.5320521 1.4570593 1.4714003 1.9965498 2.1370664 2.0663248 1.5684231 1.9772603 1.3404806 1.3484495 2.1906139 
AmVs_1     2.4236033 2.4604963 2.5885641 2.3726843 2.4500987 0.5331071 2.4500987 2.4047385 0.0342349 0.2039916 0.5865523 2.9555201 0.1645307 0.7162143 2.4093163 2.4712977 2.4972945 1.9710274 0.0000000 0.1645307 2.2228778 1.9269697 0.0000010 0.6984014 0.5865523 0.6318151 2.8017517 0.2257773 2.5312156 2.5042369 2.4712977 0.6009804 2.4977612 2.3709000 0.5884977 0.1979398 1.9728460 2.4168061 2.5633079 0.0342349 2.4047385 2.5585332 0.1792353 0.2534226 0.6984014 2.3752389 2.5359094 0.1944656 0.2257773 0.2076630 0.1979398 0.5331071 2.5885641 0.1597482 0.7162143 0.5742606 0.2346882 2.5042369 2.5359094 0.1597482 0.5742606 0.2534226 0.2042782 0.2042782 0.2346882 0.6318151 2.5351379 2.6045897 2.8017517 2.4972945 0.2355639 1.9203018 0.6009804 2.7085241 0.2076630 2.8769107 0.5884977 0.2081613 2.5372158 0.2292430 1.9824987 2.4375368 0.2019709 0.1416885 2.4168061 2.8822458 1.9239173 2.5636659 2.4798057 2.3752389 0.1655468 0.2575284 0.1656299 2.5804393 2.8209410 2.5375837 2.5238422 0.2355639 
AkAan_2    2.4611381 2.4784144 2.5747209 2.4280427 2.5008027 0.4806756 2.5008027 2.4611371 0.1645398 0.1964191 0.5767733 2.9232946 0.0000010 0.6908594 2.4693453 2.4967914 2.5167904 2.0233066 0.1645307 0.0000000 2.2753212 1.9920034 0.1645307 0.6910207 0.5767733 0.6424797 2.8887845 0.2116663 2.6128503 2.5904439 2.4967914 0.5570919 2.4869615 2.4262015 0.5656097 0.1849821 2.0220396 2.3832846 2.5538365 0.1645398 2.4611371 2.5490766 0.1843728 0.2242700 0.6910207 2.4306585 2.6177441 0.1981373 0.2116663 0.2084216 0.1849821 0.4806756 2.5747209 0.1684167 0.6908594 0.5399141 0.2187167 2.5904439 2.6177441 0.1684167 0.5399141 0.2242700 0.1880865 0.1880865 0.2187167 0.6424797 2.6227054 2.5992008 2.8887845 2.5167904 0.2098160 1.9708859 0.5570919 2.7515731 0.2084216 2.9064574 0.5656097 0.2089248 2.6246469 0.2195844 2.0785141 2.4420723 0.1924225 0.1465929 2.3832846 2.8712752 1.9746163 2.5541949 2.4967708 2.4306585 0.1450315 0.2316952 0.1553533 2.5708754 2.8789231 2.6250237 2.6052435 0.2098160 
StsY_B     0.2516445 1.7085346 0.2857002 0.3538643 1.7127245 2.3339402 1.7127245 0.3538702 2.2325586 2.0860969 2.5738163 2.5335394 2.2753212 2.7741969 0.3529886 0.3483049 0.3381524 1.5088393 2.2228778 2.2753212 0.0000000 1.4587496 2.2228778 2.4259723 2.5738163 2.4146873 2.4635392 2.2079563 0.4493684 0.4705495 0.3483049 2.3556556 0.3103324 0.3536916 2.5617298 2.1952306 1.5094992 0.0842603 0.2775433 2.2325586 0.3538702 0.2822887 2.2377473 2.2685881 2.4259723 0.3485510 0.4434139 2.1596559 2.2079563 2.1982756 2.1952306 2.3339402 0.2857002 2.2218496 2.7741969 2.3323739 2.1727186 0.4705495 0.4434139 2.2218496 2.3323739 2.2685881 2.1395721 2.1395721 2.1727186 2.4146873 0.4697879 0.2692111 2.4635392 0.3381524 2.2200604 1.4851107 2.3556556 0.2848173 2.1982756 2.5325670 2.5617298 2.1814878 0.4579721 2.2299063 1.4358042 0.2509194 2.2291641 2.1977225 0.0842603 2.5192298 1.5004117 0.2776701 0.2600936 0.3485510 2.2365194 2.2419559 2.2418769 0.2768838 2.4800030 0.4528159 0.4490286 2.2200604 
UsB        1.4171850 1.2331493 1.4720728 1.4043039 1.2732951 1.8359502 1.2732951 1.3949029 1.9045673 1.9624283 2.0105032 2.0249817 1.9920034 2.2963710 1.3947828 1.3395634 1.4130437 0.0806023 1.9269697 1.9920034 1.4587496 0.0000000 1.9269697 2.1398303 2.0105032 2.0171130 1.8950662 2.0762543 1.3347825 1.3096571 1.3395634 1.8297080 1.4304658 1.4044710 1.9895357 1.9634493 0.0752778 1.4964988 1.4708856 1.9045673 1.3949029 1.4737459 1.9697759 2.1063549 2.1398303 1.4017743 1.3322411 2.0035470 2.0762543 2.0289744 1.9634493 1.8359502 1.4720728 2.0274434 2.2963710 1.8185990 2.1430274 1.3096571 1.3322411 2.0274434 1.8185990 2.1063549 2.0004923 2.0004923 2.1430274 2.0171130 1.3344135 1.5084278 1.8950662 1.4130437 2.1519899 0.0703844 1.8297080 1.4525145 2.0289744 1.8802660 1.9895357 2.0138445 1.3244302 2.0748982 0.0565729 1.3980708 1.9980720 1.9186375 1.4964988 2.0130592 0.0672714 1.4712281 1.3871529 1.4017743 1.9626926 2.0941092 2.0275852 1.4973168 1.9861163 1.3290364 1.3258192 2.1519899 
AmVs_2     2.4236033 2.4604963 2.5885641 2.3726843 2.4500987 0.5331071 2.4500987 2.4047385 0.0342349 0.2039916 0.5865523 2.9555201 0.1645307 0.7162143 2.4093163 2.4712977 2.4972945 1.9710274 0.0000010 0.1645307 2.2228778 1.9269697 0.0000000 0.6984014 0.5865523 0.6318151 2.8017517 0.2257773 2.5312156 2.5042369 2.4712977 0.6009804 2.4977612 2.3709000 0.5884977 0.1979398 1.9728460 2.4168061 2.5633079 0.0342349 2.4047385 2.5585332 0.1792353 0.2534226 0.6984014 2.3752389 2.5359094 0.1944656 0.2257773 0.2076630 0.1979398 0.5331071 2.5885641 0.1597482 0.7162143 0.5742606 0.2346882 2.5042369 2.5359094 0.1597482 0.5742606 0.2534226 0.2042782 0.2042782 0.2346882 0.6318151 2.5351379 2.6045897 2.8017517 2.4972945 0.2355639 1.9203018 0.6009804 2.7085241 0.2076630 2.8769107 0.5884977 0.2081613 2.5372158 0.2292430 1.9824987 2.4375368 0.2019709 0.1416885 2.4168061 2.8822458 1.9239173 2.5636659 2.4798057 2.3752389 0.1655468 0.2575284 0.1656299 2.5804393 2.8209410 2.5375837 2.5238422 0.2355639 
UK6        2.5178375 2.5350932 2.5175388 2.4302931 2.5771278 0.6180106 2.5771278 2.4358817 0.7053149 0.6749390 0.8144862 2.8394552 0.6910207 0.7938918 2.5266838 2.5016894 2.5337999 2.1326859 0.6984014 0.6910207 2.4259723 2.1398303 0.6984014 0.0000000 0.8144862 0.1149719 2.8607350 0.6684495 2.6664303 2.6413389 2.5016894 0.6740566 2.4553666 2.4457543 0.8199334 0.6365834 2.1192240 2.5088348 2.4558096 0.7053149 2.4358817 2.4611101 0.6452699 0.7282128 0.0000010 2.4404956 2.6605265 0.6691485 0.6684495 0.6754439 0.6365834 0.6180106 2.5175388 0.6627693 0.7938918 0.6512299 0.7058905 2.6413389 2.6605265 0.6627693 0.6512299 0.7282128 0.6706174 0.6706174 0.7058905 0.1149719 2.6856632 2.4597370 2.8607350 2.5337999 0.7433173 2.1093540 0.6740566 2.6589407 0.6754439 2.8685842 0.8199334 0.6744119 2.6431327 0.7824016 2.1790313 2.4919825 0.6673122 0.6536946 2.5088348 2.8970664 2.0973442 2.4561642 2.5111990 2.4404956 0.6755271 0.7401806 0.6721528 2.4605663 2.7683819 2.6435106 2.6732765 0.7433173 
NnGe       2.6819348 2.4511737 2.6730516 2.4386865 2.4917113 0.5666202 2.4917113 2.4723443 0.5816739 0.5502989 0.0000010 2.7297910 0.5767733 0.4996062 2.5698503 2.5567081 2.5054669 1.9871541 0.5865523 0.5767733 2.5738163 2.0105032 0.5865523 0.8144862 0.0000000 0.7202075 2.7672576 0.5737871 2.6564604 2.5879766 2.5567081 0.6142614 2.4573065 2.4368143 0.0864121 0.5476658 1.9800432 2.6927493 2.6556119 0.5816739 2.4723443 2.6506034 0.6098123 0.5709560 0.8144862 2.4413425 2.6615295 0.5746383 0.5737871 0.5782621 0.5476658 0.5666202 2.6730516 0.5959751 0.4996062 0.6096971 0.5951628 2.5879766 2.6615295 0.5959751 0.6096971 0.5709560 0.5709318 0.5709318 0.5951628 0.7202075 2.6386329 2.6832169 2.7672576 2.5054669 0.5903999 1.9780852 0.6142614 2.8172767 0.5782621 2.7009027 0.0864121 0.5770666 2.6104912 0.5783674 2.0355164 2.6480951 0.5745465 0.5357952 2.6927493 2.8375388 1.9818792 2.6559728 2.6878077 2.4413425 0.5474648 0.5814876 0.5673686 2.6728553 2.6161547 2.6108727 2.6087637 0.5903999 
ApTi       2.4587637 2.2303630 2.4230627 2.3923699 2.2714336 0.5858245 2.2714336 2.3978965 0.6487473 0.6293943 0.7202075 2.6841955 0.6424797 0.7273036 2.5016339 2.4630921 2.4761179 2.0001273 0.6318151 0.6424797 2.4146873 2.0171130 0.6318151 0.1149719 0.7202075 0.0000000 2.7040249 0.6380988 2.5664365 2.5426055 2.4630921 0.6436602 2.3671758 2.4076121 0.7419308 0.5871919 1.9855250 2.4807433 2.3642185 0.6487473 2.3978965 2.3692622 0.5897996 0.6642797 0.1149719 2.4024402 2.5608592 0.6338443 0.6380988 0.6420378 0.5871919 0.5858245 2.4230627 0.6156305 0.7273036 0.6298821 0.6360723 2.5426055 2.5608592 0.6156305 0.6298821 0.6642797 0.6427066 0.6427066 0.6360723 0.0000010 2.5848890 2.4043357 2.7040249 2.4761179 0.6682516 1.9781883 0.6436602 2.6616668 0.6420378 2.7190924 0.7419308 0.6409638 2.5445385 0.7005960 2.0759787 2.4328395 0.6190633 0.5964343 2.4807433 2.7066253 1.9669310 2.3645719 2.4195037 2.4024402 0.6305585 0.6756328 0.6279767 2.3686254 2.6089366 2.5449052 2.5728643 0.6682516 
StsW00     2.6589479 1.9222847 2.5052389 2.6311490 1.9625120 2.6964572 1.9625120 2.6174961 2.8530676 2.8181336 2.7672576 0.0745526 2.8887845 2.9949785 2.5524557 2.5491758 2.7094377 1.9179171 2.8017517 2.8887845 2.4635392 1.8950662 2.8017517 2.8607350 2.7672576 2.7040249 0.0000000 2.8348635 2.4628767 2.3705813 2.5491758 2.7091839 2.7385874 2.6244994 2.7000083 2.7545797 1.8637655 2.5030944 2.5137789 2.8530676 2.6174961 2.5168286 2.8846113 2.9610997 2.8607350 2.6214452 2.4598599 2.7288881 2.8348635 2.6968229 2.7545797 2.6964572 2.5052389 2.7427433 2.9949785 2.7786336 2.9023070 2.3705813 2.4598599 2.7427433 2.7786336 2.9610997 2.7816981 2.7816981 2.9023070 2.7040249 2.4026347 2.5268628 0.0000010 2.7094377 2.9484062 1.8987694 2.7091839 2.6535913 2.6968229 0.0873928 2.7000083 2.7370600 2.3968793 2.9957590 1.8863940 2.6296414 2.7822269 2.8664167 2.5030944 0.0711772 1.8994791 2.5141224 2.5648654 2.6214452 2.8088108 2.9204052 2.8304533 2.5461903 0.0833103 2.3965398 2.3909144 2.9484062 
AmDeD9_2   2.4050319 2.4765046 2.5758855 2.3494896 2.4657641 0.4828615 2.4657641 2.3809978 0.2387753 0.0541552 0.5737871 2.7784570 0.2116663 0.7455119 2.4811662 2.4820066 2.4762547 2.1018238 0.2257773 0.2116663 2.2079563 2.0762543 0.2257773 0.6684495 0.5737871 0.6380988 2.8348635 0.0000000 2.6032460 2.5755874 2.4820066 0.5264864 2.4653538 2.3477352 0.5589249 0.1558708 2.1057937 2.3889938 2.5212278 0.2387753 2.3809978 2.5165824 0.2419748 0.2162280 0.6684495 2.3520095 2.6080668 0.0515918 0.0000010 0.0336225 0.1558708 0.4828615 2.5758855 0.1912483 0.7455119 0.5026262 0.2034937 2.5755874 2.6080668 0.1912483 0.5026262 0.2162280 0.0571586 0.0571586 0.2034937 0.6380988 2.6071317 2.5530663 2.8348635 2.4762547 0.2064608 2.0472358 0.5264864 2.6624036 0.0336225 2.9213051 0.5589249 0.0336886 2.6225259 0.2186476 2.0773201 2.4185156 0.1494517 0.1787614 2.3889938 2.7998741 2.0511111 2.5215825 2.4294829 2.3520095 0.1794916 0.2201106 0.2103987 2.5363142 2.7643133 2.6228992 2.6409379 0.2064608 
StsK_3     0.3879090 1.5988606 0.4088179 0.3970897 1.6294034 2.4426644 1.6294034 0.4009596 2.5409393 2.5065938 2.6564604 2.4330066 2.6128503 2.9807457 0.4154347 0.4026796 0.3633136 1.3576001 2.5312156 2.6128503 0.4493684 1.3347825 2.5312156 2.6664303 2.6564604 2.5664365 2.4628767 2.6032460 0.0000000 0.0316326 0.4026796 2.3573059 0.3906056 0.4014822 2.6305520 2.5970919 1.3516612 0.4357828 0.4028972 2.5409393 0.4009596 0.3977101 2.6239697 2.6983014 2.6664303 0.4065905 0.0028091 2.5739531 2.6032460 2.6189059 2.5970919 2.4426644 0.4088179 2.6443774 2.9807457 2.3761466 2.6679426 0.0316326 0.0028091 2.6443774 2.3761466 2.6983014 2.5954559 2.5954559 2.6679426 2.5664365 0.0286596 0.4216722 2.4628767 0.3633136 2.7158972 1.3454679 2.3573059 0.4416583 2.6189059 2.4268678 2.6305520 2.6357926 0.0285231 2.6424862 1.3351155 0.3831890 2.6290371 2.5058112 0.4357828 2.4124176 1.3476078 0.4078373 0.3806202 0.4065905 2.6197737 2.6815599 2.5861357 0.4163329 2.4248726 0.0256188 0.0255708 2.7158972 
StCar_2    0.3994799 1.5892498 0.4138128 0.4111602 1.6170518 2.4316618 1.6170518 0.4042936 2.5332859 2.4797929 2.5879766 2.3180079 2.5904439 2.9045335 0.4188809 0.4031206 0.3560900 1.3209503 2.5042369 2.5904439 0.4705495 1.3096571 2.5042369 2.6413389 2.5879766 2.5426055 2.3705813 2.5755874 0.0316326 0.0000000 0.4031206 2.3467396 0.3792210 0.4156067 2.5995381 2.5695905 1.3283433 0.4550906 0.3967397 2.5332859 0.4042936 0.4023879 2.5894213 2.6695687 2.6413389 0.4099644 0.0286559 2.5463947 2.5755874 2.5910064 2.5695905 2.4316618 0.4138128 2.6021221 2.9045335 2.3654689 2.6526766 0.0000010 0.0286559 2.6021221 2.3654689 2.6695687 2.5676431 2.5676431 2.6526766 2.5426055 0.0258415 0.4267305 2.3705813 0.3560900 2.7003157 1.3092218 2.3467396 0.4368365 2.5910064 2.3090593 2.5995381 2.6076495 0.0084482 2.6145811 1.3055677 0.4004750 2.6012179 2.4791973 0.4550906 2.3280593 1.3222700 0.4016538 0.3953501 0.4099644 2.5918540 2.6660002 2.6023201 0.4213614 2.3021521 0.0112799 0.0256367 2.7003157 
StAfJ3_1   0.3133561 1.6005759 0.3128741 0.0768103 1.6274834 2.2939096 1.6274834 0.0705759 2.4584180 2.3629899 2.5567081 2.4883889 2.4967914 2.6941550 0.0701076 0.0000010 0.1322287 1.4236705 2.4712977 2.4967914 0.3483049 1.3395634 2.4712977 2.5016894 2.5567081 2.4630921 2.5491758 2.4820066 0.4026796 0.4031206 0.0000000 2.3150198 0.1547245 0.0737066 2.5647273 2.4728845 1.4225848 0.3837680 0.3142297 2.4584180 0.0705759 0.3191356 2.5857510 2.5328818 2.5016894 0.0705075 0.3971260 2.4227446 2.4820066 2.4961553 2.4728845 2.2939096 0.3128741 2.4476989 2.6941550 2.3190560 2.4320424 0.4031206 0.3971260 2.4476989 2.3190560 2.5328818 2.4199389 2.4199389 2.4320424 2.4630921 0.4047632 0.3222543 2.5491758 0.1322287 2.4744482 1.3959973 2.3150198 0.3613168 2.4961553 2.5390335 2.5647273 2.4804481 0.4035339 2.5383905 1.3887003 0.3104819 2.5065527 2.3689517 0.3837680 2.4766778 1.4102312 0.3143769 0.3027062 0.0705075 2.4015309 2.5050962 2.4904318 0.3134378 2.4830836 0.3986849 0.3857942 2.4744482 
StVe_4     2.2994230 2.3187566 2.3326473 2.2761399 2.3539781 0.0901150 2.3539781 2.2847185 0.5837651 0.5125419 0.6142614 2.6838901 0.5570919 0.7386513 2.3454862 2.3150198 2.4107441 1.8636735 0.6009804 0.5570919 2.3556556 1.8297080 0.6009804 0.6740566 0.6142614 0.6436602 2.7091839 0.5264864 2.3573059 2.3467396 2.3150198 0.0000000 2.3871520 2.2903621 0.6211435 0.4914668 1.8581300 2.4180922 2.2787430 0.5837651 2.2847185 2.2746073 0.5855742 0.5538747 0.6740566 2.2944950 2.3616637 0.5318999 0.5264864 0.5376291 0.4914668 0.0901150 2.3326473 0.5388257 0.7386513 0.0224190 0.5563006 2.3467396 2.3616637 0.5388257 0.0224190 0.5538747 0.5244246 0.5244246 0.5563006 0.6436602 2.3860736 2.2591964 2.7091839 2.4107441 0.5597054 1.8486087 0.0000010 2.6852423 0.5376291 2.8227776 0.6211435 0.5373634 2.3566479 0.5955517 1.8264574 2.2961493 0.4974814 0.5311336 2.4180922 2.6712303 1.8521407 2.2849082 2.3127299 2.2944950 0.5576875 0.5596910 0.5298008 2.2571094 2.6742135 2.3570042 2.3650744 0.5597054 
StMo_1     0.2795826 1.6285575 0.3066886 0.1578993 1.6632277 2.3241430 1.6632277 0.1543271 2.4880404 2.3316988 2.4573065 2.6782217 2.4869615 2.6067376 0.1585233 0.1547245 0.0661465 1.4772213 2.4977612 2.4869615 0.3103324 1.4304658 2.4977612 2.4553666 2.4573065 2.3671758 2.7385874 2.4653538 0.3906056 0.3792210 0.1547245 2.3871520 0.0000000 0.1543039 2.5148036 2.4267089 1.4701388 0.3334192 0.2983112 2.4880404 0.1543271 0.3032438 2.5272259 2.5253642 2.4553666 0.1504717 0.3850877 2.3901986 2.4653538 2.4424309 2.4267089 2.3241430 0.3066886 2.4401383 2.6067376 2.3961084 2.4456611 0.3792210 0.3850877 2.4401383 2.3961084 2.5253642 2.3694253 2.3694253 2.4456611 2.3671758 0.3935659 0.3065090 2.7385874 0.0661465 2.4880492 1.4724635 2.3871520 0.3058072 2.4424309 2.6781390 2.5148036 2.4156642 0.3675348 2.4947417 1.4431731 0.2741985 2.4896471 2.4044421 0.3334192 2.6947972 1.4876008 0.2984522 0.2937619 0.1504717 2.4603576 2.4978854 2.5359259 0.2975484 2.7065551 0.3627934 0.3689251 2.4880492 
StsW83_2   0.3090381 1.6294669 0.3377507 0.0027678 1.6591653 2.2693529 1.6591653 0.0055616 2.3525998 2.2254449 2.4368143 2.5700280 2.4262015 2.6386648 0.0318255 0.0737066 0.1271905 1.4868982 2.3709000 2.4262015 0.3536916 1.4044710 2.3709000 2.4457543 2.4368143 2.4076121 2.6244994 2.3477352 0.4014822 0.4156067 0.0737066 2.2903621 0.1543039 0.0000000 2.4425709 2.4202320 1.4711137 0.3823540 0.3293079 2.3525998 0.0055616 0.3246510 2.5133561 2.4341530 2.4457543 0.0027713 0.4065905 2.3118919 2.3477352 2.3496810 2.4202320 2.2693529 0.3377507 2.3712455 2.6386648 2.3021633 2.3241908 0.4156067 0.4065905 2.3712455 2.3021633 2.4341530 2.3129476 2.3129476 2.3241908 2.4076121 0.4035527 0.3281655 2.6244994 0.1271905 2.3642378 1.4582487 2.2903621 0.3440203 2.3496810 2.6077027 2.4425709 2.3350361 0.4130657 2.4148605 1.4206608 0.3011824 2.4136777 2.2914950 0.3823540 2.5837725 1.4605632 0.3294649 0.3034803 0.0027713 2.3746682 2.4077757 2.4386363 0.3246788 2.5834605 0.4081827 0.3846344 2.3642378 
A50        2.5659641 2.3865671 2.6368398 2.4444618 2.4138077 0.5602562 2.4138077 2.4784618 0.5846318 0.5241460 0.0864121 2.7005329 0.5656097 0.5153115 2.5769402 2.5647273 2.5495272 1.9680810 0.5884977 0.5656097 2.5617298 1.9895357 0.5884977 0.8199334 0.0864121 0.7419308 2.7000083 0.5589249 2.6305520 2.5995381 2.5647273 0.6211435 2.5148036 2.4425709 0.0000000 0.5192858 1.9858966 2.6553993 2.6197993 0.5846318 2.4784618 2.6148718 0.5895137 0.5471979 0.8199334 2.4471422 2.6355660 0.5461009 0.5589249 0.5496959 0.5192858 0.5602562 2.6368398 0.5724837 0.5153115 0.6150537 0.5742767 2.5995381 2.6355660 0.5724837 0.6150537 0.5471979 0.5385915 0.5385915 0.5742767 0.7419308 2.6505098 2.6807736 2.7000083 2.5495272 0.5809186 1.9654051 0.6211435 2.8181260 0.5496959 2.6648351 0.0000010 0.5434380 2.6221909 0.5551562 2.0153592 2.5242694 0.5098539 0.5041661 2.6553993 2.7511741 1.9691961 2.6201598 2.5694007 2.4471422 0.5108301 0.5576345 0.5380280 2.6366248 2.5872527 2.6225742 2.6204812 0.5809186 
AmRg_6     2.3445833 2.4375773 2.4412477 2.4220504 2.4277569 0.4524630 2.4277569 2.4547284 0.1934321 0.1319214 0.5476658 2.7720309 0.1849821 0.6819585 2.5069931 2.4728845 2.4560608 2.0011131 0.1979398 0.1849821 2.1952306 1.9634493 0.1979398 0.6365834 0.5476658 0.5871919 2.7545797 0.1558708 2.5970919 2.5695905 2.4728845 0.4914668 2.4267089 2.4202320 0.5192858 0.0000000 2.0034151 2.3909469 2.4002548 0.1934321 2.4547284 2.3958958 0.1735089 0.1113485 0.6365834 2.4246359 2.6018844 0.1386221 0.1558708 0.1354028 0.0000010 0.4524630 2.4412477 0.1629446 0.6819585 0.4788197 0.1344934 2.5695905 2.6018844 0.1629446 0.4788197 0.1113485 0.1280767 0.1280767 0.1344934 0.5871919 2.5916218 2.4359364 2.7545797 2.4560608 0.1310550 1.9494001 0.4914668 2.5706344 0.1354028 2.8216662 0.5192858 0.1357042 2.6045410 0.1351521 1.9737822 2.3566779 0.0540545 0.1332011 2.3909469 2.7934661 1.9530827 2.4006061 2.3958891 2.4246359 0.1317678 0.1178428 0.1586361 2.4139655 2.7425306 2.6049113 2.6345413 0.1310550 
KbArN5     1.4809929 1.2874389 1.5338502 1.4709602 1.2980761 1.8398476 1.2980761 1.4638296 1.9442510 1.9890585 1.9800432 1.9641601 2.0220396 2.2376385 1.4820733 1.4225848 1.4640779 0.0000010 1.9728460 2.0220396 1.5094992 0.0752778 1.9728460 2.1192240 1.9800432 1.9855250 1.8637655 2.1057937 1.3516612 1.3283433 1.4225848 1.8581300 1.4701388 1.4711137 1.9858966 2.0034151 0.0000000 1.5288812 1.5234368 1.9442510 1.4638296 1.5234368 1.9743502 2.1543079 2.1192240 1.4711137 1.3516612 2.0309153 2.1057937 2.0569964 2.0034151 1.8398476 1.5338502 2.0757495 2.2376385 1.8476505 2.1925694 1.3283433 1.3516612 2.0757495 1.8476505 2.1543079 2.0223474 2.0223474 2.1925694 1.9855250 1.3512607 1.5820495 1.8637655 1.4640779 2.1960863 0.0145844 1.8581300 1.4969233 2.0569964 1.8517639 1.9858966 2.0414671 1.3435753 2.1158799 0.1089283 1.4786123 2.0393254 1.9601595 1.5288812 1.9341963 0.0145844 1.5237862 1.4480448 1.4711137 2.0016641 2.1415993 2.0726996 1.5605947 1.9223298 1.3483131 1.3423996 2.1960863 
StSe_2     0.2492407 1.6883887 0.2978333 0.3825428 1.7194972 2.4470697 1.7194972 0.3825599 2.4130558 2.2732244 2.6927493 2.5261904 2.3832846 2.7120408 0.3863055 0.3837680 0.3580914 1.5370575 2.4168061 2.3832846 0.0842603 1.4964988 2.4168061 2.5088348 2.6927493 2.4807433 2.5030944 2.3889938 0.4357828 0.4550906 0.3837680 2.4180922 0.3334192 0.3823540 2.6553993 2.3909469 1.5288812 0.0000000 0.2896020 2.4130558 0.3825599 0.2944059 2.3657989 2.4469596 2.5088348 0.3771037 0.4299029 2.3553716 2.3889938 2.3644175 2.3909469 2.4470697 0.2978333 2.4187706 2.7120408 2.4264363 2.3876141 0.4550906 0.4299029 2.4187706 2.4264363 2.4469596 2.3200621 2.3200621 2.3876141 2.4807433 0.4542826 0.2881960 2.5030944 0.3580914 2.4394299 1.5024854 2.4180922 0.2836803 2.3644175 2.5526830 2.6553993 2.3388923 0.4426702 2.3988484 1.4840782 0.2494478 2.4193319 2.3670332 0.0000010 2.5124562 1.5179278 0.2897356 0.2503547 0.3771037 2.4198003 2.4174540 2.4163832 0.2960084 2.4833306 0.4375628 0.4421598 2.4394299 
StsW0_1    0.2092249 1.5653055 0.0143908 0.3337390 1.5908497 2.3081896 1.5908497 0.3193524 2.5621010 2.4046662 2.6556119 2.4919069 2.5538365 2.7871007 0.3186666 0.3142297 0.3018631 1.5317085 2.5633079 2.5538365 0.2775433 1.4708856 2.5633079 2.4558096 2.6556119 2.3642185 2.5137789 2.5212278 0.4028972 0.3967397 0.3142297 2.2787430 0.2983112 0.3293079 2.6197993 2.4002548 1.5234368 0.2896020 0.0000000 2.5621010 0.3193524 0.0028548 2.4921247 2.4758650 2.4558096 0.3243279 0.3972503 2.4479046 2.5212278 2.5022401 2.4002548 2.3081896 0.0143908 2.4797125 2.7871007 2.2942176 2.5056263 0.3967397 0.3972503 2.4797125 2.2942176 2.4758650 2.4582500 2.4582500 2.5056263 2.3642185 0.4005935 0.0381174 2.5137789 0.3018631 2.5490353 1.4971235 2.2787430 0.2310912 2.5022401 2.4973767 2.6197993 2.4831833 0.3995167 2.5062178 1.4525516 0.2129884 2.4602671 2.4462730 0.2896020 2.4756283 1.5125584 0.0028505 0.2171979 0.3243279 2.5188564 2.4458416 2.5899605 0.0232040 2.4347640 0.3946230 0.3935998 2.5490353 
AmBlFH     2.4032977 2.4287904 2.5672295 2.3543611 2.4191012 0.5290286 2.4191012 2.3859935 0.0000010 0.2026798 0.5816739 2.9344470 0.1645398 0.6797780 2.3904901 2.4584180 2.4774343 1.9428666 0.0342349 0.1645398 2.2325586 1.9045673 0.0342349 0.7053149 0.5816739 0.6487473 2.8530676 0.2387753 2.5409393 2.5332859 2.4584180 0.5837651 2.4880404 2.3525998 0.5846318 0.1934321 1.9442510 2.4130558 2.5621010 0.0000000 2.3859935 2.5573438 0.1878523 0.2554755 0.7053149 2.3568891 2.5456497 0.2111482 0.2387753 0.2254688 0.1934321 0.5290286 2.5672295 0.1654896 0.6797780 0.5662900 0.2301729 2.5332859 2.5456497 0.1654896 0.5662900 0.2554755 0.2177061 0.2177061 0.2301729 0.6487473 2.5690735 2.5472798 2.8530676 2.4774343 0.2294987 1.8927795 0.5837651 2.7449359 0.2254688 2.8930071 0.5846318 0.2260117 2.5666547 0.2199596 1.9478902 2.4167364 0.1974124 0.1398254 2.4130558 2.8821504 1.8963521 2.5624579 2.4588538 2.3568891 0.1505929 0.2595907 0.1612770 2.5591873 2.8837310 2.5670253 2.5180430 0.2294987 
StRi_5     0.3039048 1.6221575 0.3277011 0.0083598 1.6490211 2.2637130 1.6490211 0.0000010 2.3859935 2.2567980 2.4723443 2.5693556 2.4611371 2.6678228 0.0288659 0.0705759 0.1237034 1.4642373 2.4047385 2.4611371 0.3538702 1.3949029 2.4047385 2.4358817 2.4723443 2.3978965 2.6174961 2.3809978 0.4009596 0.4042936 0.0705759 2.2847185 0.1543271 0.0055616 2.4784618 2.4547284 1.4638296 0.3825599 0.3193524 2.3859935 0.0000000 0.3242971 2.5132118 2.4690981 2.4358817 0.0027710 0.3954334 2.3448277 2.3809978 2.3830458 2.4547284 2.2637130 0.3277011 2.4051595 2.6678228 2.2964892 2.3570460 0.4042936 0.3954334 2.4051595 2.2964892 2.4690981 2.3458288 2.3458288 2.3570460 2.3978965 0.4030222 0.3183336 2.6174961 0.1237034 2.3977684 1.4360238 2.2847185 0.3441900 2.3830458 2.6070225 2.4784618 2.3681607 0.4018080 2.4493480 1.4041226 0.3009100 2.4480200 2.3238234 0.3825599 2.5830946 1.4506169 0.3195030 0.2984528 0.0027710 2.4086580 2.4422298 2.4737193 0.3147837 2.5765462 0.3969812 0.3841454 2.3977684 
StsW0_2    0.2135062 1.5653055 0.0173309 0.3290647 1.5937229 2.3039704 1.5937229 0.3242971 2.5573438 2.4002227 2.6506034 2.4888009 2.5490766 2.7935163 0.3236064 0.3191356 0.3067289 1.5481112 2.5585332 2.5490766 0.2822887 1.4737459 2.5585332 2.4611101 2.6506034 2.3692622 2.5168286 2.5165824 0.3977101 0.4023879 0.3191356 2.2746073 0.3032438 0.3246510 2.6148718 2.3958958 1.5234368 0.2944059 0.0028548 2.5573438 0.3242971 0.0000000 2.4875586 2.4713655 2.4611101 0.3293079 0.4028972 2.4433698 2.5165824 2.4976354 2.3958958 2.3039704 0.0173309 2.4751259 2.7935163 2.2900401 2.5010181 0.4023879 0.4028972 2.4751259 2.2900401 2.4713655 2.4536920 2.4536920 2.5010181 2.3692622 0.3953894 0.0411974 2.5168286 0.3067289 2.5443479 1.5131062 2.2746073 0.2354664 2.4976354 2.4942353 2.6148718 2.4786087 0.4051666 2.5016534 1.4679238 0.2129884 2.4557866 2.4417653 0.2944059 2.4725428 1.5155170 0.0057215 0.2214596 0.3293079 2.5141897 2.4414108 2.5851771 0.0261980 2.4377850 0.4002452 0.3884719 2.5443479 
AmBr_2     2.3848522 2.5270820 2.5457607 2.5152749 2.5151067 0.5444871 2.5151067 2.5132118 0.1878523 0.2024970 0.6098123 3.0003880 0.1843728 0.7012628 2.5365173 2.5857510 2.5596871 1.9725088 0.1792353 0.1843728 2.2377473 1.9697759 0.1792353 0.6452699 0.6098123 0.5897996 2.8846113 0.2419748 2.6239697 2.5894213 2.5857510 0.5855742 2.5272259 2.5133561 0.5895137 0.1735089 1.9743502 2.3657989 2.4921247 0.1878523 2.5132118 2.4875586 0.0000000 0.2335195 0.6452699 2.5179700 2.6288096 0.2060450 0.2419748 0.2287893 0.1735089 0.5444871 2.5457607 0.1598356 0.7012628 0.5680443 0.2410130 2.5894213 2.6288096 0.1598356 0.5680443 0.2335195 0.1981334 0.1981334 0.2410130 0.5897996 2.6209425 2.5192146 2.8846113 2.5596871 0.2473855 1.9608831 0.5855742 2.7806126 0.2287893 2.9478546 0.5895137 0.2263686 2.6230836 0.2290083 2.0004790 2.3978206 0.1797731 0.1488950 2.3657989 3.0059166 1.9645750 2.4924779 2.4198726 2.5179700 0.1603284 0.2409404 0.1142882 2.5082193 2.8929208 2.6234544 2.6548288 0.2473855 
AmKeF      2.4524409 2.5809279 2.5183879 2.4359947 2.5676133 0.5321379 2.5676133 2.4690981 0.2554755 0.1858002 0.5709560 3.0519121 0.2242700 0.7242376 2.5385528 2.5328818 2.5638219 2.1495623 0.2534226 0.2242700 2.2685881 2.1063549 0.2534226 0.7282128 0.5709560 0.6642797 2.9610997 0.2162280 2.6983014 2.6695687 2.5328818 0.5538747 2.5253642 2.4341530 0.5471979 0.1113485 2.1543079 2.4469596 2.4758650 0.2554755 2.4690981 2.4713655 0.2335195 0.0000000 0.7282128 2.4386082 2.7033214 0.1924452 0.2162280 0.1946364 0.1113485 0.5321379 2.5183879 0.2264758 0.7242376 0.5411528 0.0683810 2.6695687 2.7033214 0.2264758 0.5411528 0.0000010 0.1836848 0.1836848 0.0683810 0.6642797 2.6998037 2.5078072 2.9610997 2.5638219 0.0681084 2.1024653 0.5538747 2.7365329 0.1946364 3.1219714 0.5471979 0.1951047 2.7043803 0.0730187 2.1300514 2.4669518 0.1224783 0.1887801 2.4469596 3.1145856 2.1064119 2.4762156 2.4891625 2.4386082 0.1897122 0.0055987 0.2036983 2.4915487 2.9886614 2.7047596 2.7378656 0.0681084 
ApsA3_2    2.5178375 2.5350932 2.5175388 2.4302931 2.5771278 0.6180106 2.5771278 2.4358817 0.7053149 0.6749390 0.8144862 2.8394552 0.6910207 0.7938918 2.5266838 2.5016894 2.5337999 2.1326859 0.6984014 0.6910207 2.4259723 2.1398303 0.6984014 0.0000010 0.8144862 0.1149719 2.8607350 0.6684495 2.6664303 2.6413389 2.5016894 0.6740566 2.4553666 2.4457543 0.8199334 0.6365834 2.1192240 2.5088348 2.4558096 0.7053149 2.4358817 2.4611101 0.6452699 0.7282128 0.0000000 2.4404956 2.6605265 0.6691485 0.6684495 0.6754439 0.6365834 0.6180106 2.5175388 0.6627693 0.7938918 0.6512299 0.7058905 2.6413389 2.6605265 0.6627693 0.6512299 0.7282128 0.6706174 0.6706174 0.7058905 0.1149719 2.6856632 2.4597370 2.8607350 2.5337999 0.7433173 2.1093540 0.6740566 2.6589407 0.6754439 2.8685842 0.8199334 0.6744119 2.6431327 0.7824016 2.1790313 2.4919825 0.6673122 0.6536946 2.5088348 2.8970664 2.0973442 2.4561642 2.5111990 2.4404956 0.6755271 0.7401806 0.6721528 2.4605663 2.7683819 2.6435106 2.6732765 0.7433173 
StsW83_1   0.3041761 1.6294669 0.3327250 0.0055541 1.6562899 2.2734664 1.6562899 0.0027710 2.3568891 2.2295177 2.4413425 2.5732284 2.4306585 2.6327109 0.0288394 0.0705075 0.1235695 1.4714003 2.3752389 2.4306585 0.3485510 1.4017743 2.3752389 2.4404956 2.4413425 2.4024402 2.6214452 2.3520095 0.4065905 0.4099644 0.0705075 2.2944950 0.1504717 0.0027713 2.4471422 2.4246359 1.4711137 0.3771037 0.3243279 2.3568891 0.0027710 0.3293079 2.5179700 2.4386082 2.4404956 0.0000000 0.4010243 2.3161374 2.3520095 2.3539676 2.4246359 2.2734664 0.3327250 2.3755940 2.6327109 2.3063280 2.3284218 0.4099644 0.4010243 2.3755940 2.3063280 2.4386082 2.3171858 2.3171858 2.3284218 2.4024402 0.4087030 0.3232470 2.6214452 0.1235695 2.3685402 1.4430808 2.2944950 0.3389112 2.3539676 2.6109522 2.4471422 2.3392975 0.4074505 2.4192652 1.4060180 0.3011824 2.4180646 2.2956704 0.3771037 2.5870028 1.4577434 0.3244816 0.2987140 0.0000010 2.3790249 2.4121789 2.4431072 0.3197282 2.5804237 0.4025947 0.3896958 2.3685402 
StsPA_1    0.3824365 1.5988606 0.4031554 0.4021862 1.6265493 2.4472160 1.6265493 0.3954334 2.5456497 2.5112541 2.6615295 2.4360258 2.6177441 2.9736978 0.4097885 0.3971260 0.3580343 1.3437364 2.5359094 2.6177441 0.4434139 1.3322411 2.5359094 2.6605265 2.6615295 2.5608592 2.4598599 2.6080668 0.0028091 0.0286559 0.3971260 2.3616637 0.3850877 0.4065905 2.6355660 2.6018844 1.3516612 0.4299029 0.3972503 2.5456497 0.3954334 0.4028972 2.6288096 2.7033214 2.6605265 0.4010243 0.0000000 2.5787534 2.6080668 2.6237708 2.6018844 2.4472160 0.4031554 2.6493277 2.9736978 2.3805533 2.6729367 0.0286559 0.0000010 2.6493277 2.3805533 2.7033214 2.6003030 2.6003030 2.6729367 2.5608592 0.0316291 0.4159342 2.4598599 0.3580343 2.7209845 1.3317767 2.3616637 0.4357286 2.6237708 2.4298925 2.6355660 2.6407020 0.0255805 2.6473546 1.3216021 0.3831890 2.6338889 2.5104384 0.4299029 2.4154232 1.3450413 0.4021628 0.3751887 0.4010243 2.6246422 2.6865489 2.5909505 0.4106301 2.4218753 0.0226922 0.0285046 2.7209845 
AmOv       2.3545053 2.4575132 2.5010744 2.3136291 2.4471426 0.4622253 2.4471426 2.3448277 0.2111482 0.0280977 0.5746383 2.7280743 0.1981373 0.7415745 2.4284454 2.4227446 2.4214729 2.0281623 0.1944656 0.1981373 2.1596559 2.0035470 0.1944656 0.6691485 0.5746383 0.6338443 2.7288881 0.0515918 2.5739531 2.5463947 2.4227446 0.5318999 2.3901986 2.3118919 0.5461009 0.1386221 2.0309153 2.3553716 2.4479046 0.2111482 2.3448277 2.4433698 0.2060450 0.1924452 0.6691485 2.3161374 2.5787534 0.0000000 0.0515918 0.0514297 0.1386221 0.4622253 2.5010744 0.1659036 0.7415745 0.5066855 0.1795510 2.5463947 2.5787534 0.1659036 0.5066855 0.1924452 0.0404602 0.0404602 0.1795510 0.6338443 2.5778809 2.4852458 2.7288881 2.4214729 0.1825100 1.9754503 0.5318999 2.6378853 0.0514297 2.8693415 0.5461009 0.0495184 2.5931706 0.1964937 2.0123371 2.3669522 0.1313991 0.1544378 2.3553716 2.7108471 1.9792001 2.4482623 2.4018312 2.3161374 0.1512913 0.1962108 0.1818904 2.4623539 2.7008435 2.5935447 2.6113937 0.1825100 
AmDeD9_1   2.4050319 2.4765046 2.5758855 2.3494896 2.4657641 0.4828615 2.4657641 2.3809978 0.2387753 0.0541552 0.5737871 2.7784570 0.2116663 0.7455119 2.4811662 2.4820066 2.4762547 2.1018238 0.2257773 0.2116663 2.2079563 2.0762543 0.2257773 0.6684495 0.5737871 0.6380988 2.8348635 0.0000010 2.6032460 2.5755874 2.4820066 0.5264864 2.4653538 2.3477352 0.5589249 0.1558708 2.1057937 2.3889938 2.5212278 0.2387753 2.3809978 2.5165824 0.2419748 0.2162280 0.6684495 2.3520095 2.6080668 0.0515918 0.0000000 0.0336225 0.1558708 0.4828615 2.5758855 0.1912483 0.7455119 0.5026262 0.2034937 2.5755874 2.6080668 0.1912483 0.5026262 0.2162280 0.0571586 0.0571586 0.2034937 0.6380988 2.6071317 2.5530663 2.8348635 2.4762547 0.2064608 2.0472358 0.5264864 2.6624036 0.0336225 2.9213051 0.5589249 0.0336886 2.6225259 0.2186476 2.0773201 2.4185156 0.1494517 0.1787614 2.3889938 2.7998741 2.0511111 2.5215825 2.4294829 2.3520095 0.1794916 0.2201106 0.2103987 2.5363142 2.7643133 2.6228992 2.6409379 0.2064608 
AmOrH      2.3621240 2.4860119 2.5563680 2.3514407 2.4749973 0.4885013 2.4749973 2.3830458 0.2254688 0.0482386 0.5782621 2.7582556 0.2084216 0.7506941 2.4952462 2.4961553 2.4785780 2.0538353 0.2076630 0.2084216 2.1982756 2.0289744 0.2076630 0.6754439 0.5782621 0.6420378 2.6968229 0.0336225 2.6189059 2.5910064 2.4961553 0.5376291 2.4424309 2.3496810 0.5496959 0.1354028 2.0569964 2.3644175 2.5022401 0.2254688 2.3830458 2.4976354 0.2287893 0.1946364 0.6754439 2.3539676 2.6237708 0.0514297 0.0336225 0.0000000 0.1354028 0.4885013 2.5563680 0.1817360 0.7506941 0.5124074 0.1902680 2.5910064 2.6237708 0.1817360 0.5124074 0.1946364 0.0569768 0.0569768 0.1902680 0.6420378 2.6180077 2.5403784 2.6968229 2.4785780 0.1932470 2.0006527 0.5376291 2.6131139 0.0000010 2.7980715 0.5496959 0.0054746 2.6264287 0.2019121 2.0566945 2.3746452 0.1392294 0.1760053 2.3644175 2.7839863 2.0044335 2.5025947 2.3861391 2.3539676 0.1836710 0.1984214 0.1979440 2.5171212 2.7336453 2.6268028 2.6569944 0.1932470 
dec_1      2.3445833 2.4375773 2.4412477 2.4220504 2.4277569 0.4524630 2.4277569 2.4547284 0.1934321 0.1319214 0.5476658 2.7720309 0.1849821 0.6819585 2.5069931 2.4728845 2.4560608 2.0011131 0.1979398 0.1849821 2.1952306 1.9634493 0.1979398 0.6365834 0.5476658 0.5871919 2.7545797 0.1558708 2.5970919 2.5695905 2.4728845 0.4914668 2.4267089 2.4202320 0.5192858 0.0000010 2.0034151 2.3909469 2.4002548 0.1934321 2.4547284 2.3958958 0.1735089 0.1113485 0.6365834 2.4246359 2.6018844 0.1386221 0.1558708 0.1354028 0.0000000 0.4524630 2.4412477 0.1629446 0.6819585 0.4788197 0.1344934 2.5695905 2.6018844 0.1629446 0.4788197 0.1113485 0.1280767 0.1280767 0.1344934 0.5871919 2.5916218 2.4359364 2.7545797 2.4560608 0.1310550 1.9494001 0.4914668 2.5706344 0.1354028 2.8216662 0.5192858 0.1357042 2.6045410 0.1351521 1.9737822 2.3566779 0.0540545 0.1332011 2.3909469 2.7934661 1.9530827 2.4006061 2.3958891 2.4246359 0.1317678 0.1178428 0.1586361 2.4139655 2.7425306 2.6049113 2.6345413 0.1310550 
StFo_2     2.4137512 2.3827249 2.3632254 2.2551946 2.4027905 0.0000010 2.4027905 2.2637130 0.5290286 0.4707446 0.5666202 2.7392356 0.4806756 0.6886625 2.3353029 2.2939096 2.3550475 1.8332887 0.5331071 0.4806756 2.3339402 1.8359502 0.5331071 0.6180106 0.5666202 0.5858245 2.6964572 0.4828615 2.4426644 2.4316618 2.2939096 0.0901150 2.3241430 2.2693529 0.5602562 0.4524630 1.8398476 2.4470697 2.3081896 0.5290286 2.2637130 2.3039704 0.5444871 0.5321379 0.6180106 2.2734664 2.4472160 0.4622253 0.4828615 0.4885013 0.4524630 0.0000000 2.3632254 0.4828489 0.6886625 0.0904815 0.5243792 2.4316618 2.4472160 0.4828489 0.0904815 0.5321379 0.4710984 0.4710984 0.5243792 0.5858245 2.4723329 2.3246803 2.6964572 2.3550475 0.5338257 1.8297475 0.0901150 2.7187130 0.4885013 2.7812834 0.5602562 0.4880910 2.4439489 0.5434097 1.8345399 2.3973850 0.4549245 0.4757617 2.4470697 2.7404964 1.8332568 2.3144454 2.4349694 2.2734664 0.4866498 0.5378652 0.4859195 2.2849339 2.7440187 2.4443130 2.4508452 0.5338257 
StFr_4     0.2132578 1.5746962 0.0000010 0.3422132 1.6001640 2.3632254 1.6001640 0.3277011 2.5672295 2.4566437 2.6730516 2.4833972 2.5747209 2.7747624 0.3270085 0.3128741 0.3101185 1.5420054 2.5885641 2.5747209 0.2857002 1.4720728 2.5885641 2.5175388 2.6730516 2.4230627 2.5052389 2.5758855 0.4088179 0.4138128 0.3128741 2.3326473 0.3066886 0.3377507 2.6368398 2.4412477 1.5338502 0.2978333 0.0143908 2.5672295 0.3277011 0.0173309 2.5457607 2.5183879 2.5175388 0.3327250 0.4031554 2.5010744 2.5758855 2.5563680 2.4412477 2.3632254 0.0000000 2.5335723 2.7747624 2.3486839 2.5492679 0.4138128 0.4031554 2.5335723 2.3486839 2.5183879 2.5117197 2.5117197 2.5492679 2.4230627 0.4178051 0.0351710 2.5052389 0.3101185 2.5935437 1.5071771 2.3326473 0.2475480 2.5563680 2.4887910 2.6368398 2.5369081 0.4165806 2.5598699 1.4778659 0.2171074 2.5025698 2.4547263 0.2978333 2.4671126 1.5227418 0.0114963 0.2212119 0.3327250 2.5277933 2.4876325 2.5605474 0.0202935 2.4262311 0.4116291 0.4064481 2.5935437 
NcTr_1     2.4514777 2.5306456 2.5335723 2.3730339 2.5184931 0.4828489 2.5184931 2.4051595 0.1654896 0.1628178 0.5959751 2.7970426 0.1684167 0.7003577 2.4464273 2.4476989 2.4569910 2.0722835 0.1597482 0.1684167 2.2218496 2.0274434 0.1597482 0.6627693 0.5959751 0.6156305 2.7427433 0.1912483 2.6443774 2.6021221 2.4476989 0.5388257 2.4401383 2.3712455 0.5724837 0.1629446 2.0757495 2.4187706 2.4797125 0.1654896 2.4051595 2.4751259 0.1598356 0.2264758 0.6627693 2.3755940 2.6493277 0.1659036 0.1912483 0.1817360 0.1629446 0.4828489 2.5335723 0.0000000 0.7003577 0.5251369 0.2098550 2.6021221 2.6493277 0.0000010 0.5251369 0.2264758 0.1666298 0.1666298 0.2098550 0.6156305 2.6401432 2.5221771 2.7427433 2.4569910 0.2057333 2.0187422 0.5388257 2.6796972 0.1817360 2.7922237 0.5724837 0.1821597 2.6363821 0.2134386 2.0636196 2.4660672 0.1667736 0.1122413 2.4187706 2.7771783 2.0225559 2.4800693 2.5056345 2.3755940 0.1096303 0.2269288 0.0945743 2.4948607 2.7424393 2.6367588 2.6688075 0.2057333 
kis        2.9058590 2.5482391 2.7747624 2.6407823 2.5684199 0.6886625 2.5684199 2.6678228 0.6797780 0.7207285 0.4996062 2.9138333 0.6908594 0.0000010 2.7062162 2.6941550 2.6772529 2.2683601 0.7162143 0.6908594 2.7741969 2.2963710 0.7162143 0.7938918 0.4996062 0.7273036 2.9949785 0.7455119 2.9807457 2.9045335 2.6941550 0.7386513 2.6067376 2.6386648 0.5153115 0.6819585 2.2376385 2.7120408 2.7871007 0.6797780 2.6678228 2.7935163 0.7012628 0.7242376 0.7938918 2.6327109 2.9736978 0.7415745 0.7455119 0.7506941 0.6819585 0.6886625 2.7747624 0.7003577 0.0000000 0.7241518 0.7175840 2.9045335 2.9736978 0.7003577 0.7241518 0.7242376 0.7237880 0.7237880 0.7175840 0.7273036 2.9923618 2.7419466 2.9949785 2.6772529 0.7215069 2.2489096 0.7386513 2.9039635 0.7506941 2.9008597 0.5153115 0.7398235 2.9142679 0.7235570 2.3537904 2.9082072 0.7020780 0.6331762 2.7120408 3.0766948 2.2356189 2.7874674 2.9576370 2.6327109 0.6589959 0.7294587 0.6751150 2.7166461 2.9077098 2.9146836 2.9061100 0.7215069 
StVe_3     2.3150197 2.3318592 2.3486839 2.2878334 2.3521906 0.0904815 2.3521906 2.2964892 0.5662900 0.4877650 0.6096971 2.7519963 0.5399141 0.7241518 2.3577408 2.3190560 2.4071973 1.8409603 0.5742606 0.5399141 2.3323739 1.8185990 0.5742606 0.6512299 0.6096971 0.6298821 2.7786336 0.5026262 2.3761466 2.3654689 2.3190560 0.0224190 2.3961084 2.3021633 0.6150537 0.4788197 1.8476505 2.4264363 2.2942176 0.5662900 2.2964892 2.2900401 0.5680443 0.5411528 0.6512299 2.3063280 2.3805533 0.5066855 0.5026262 0.5124074 0.4788197 0.0904815 2.3486839 0.5251369 0.7241518 0.0000000 0.5425060 2.3654689 2.3805533 0.5251369 0.0000010 0.5411528 0.5079656 0.5079656 0.5425060 0.6298821 2.4051557 2.3052124 2.7786336 2.4071973 0.5468817 1.8374190 0.0224190 2.6574630 0.5124074 2.8959144 0.6150537 0.5120667 2.3754639 0.5853465 1.8153729 2.2982782 0.4847874 0.5146946 2.4264363 2.7391816 1.8409363 2.3004274 2.3284330 2.3063280 0.5408309 0.5468833 0.5130601 2.2723822 2.7422550 2.3758224 2.3840169 0.5468817 
AmsW1_2    2.4221936 2.5778890 2.5492679 2.3259239 2.5644956 0.5243792 2.5644956 2.3570460 0.2301729 0.1724130 0.5951628 2.9771715 0.2187167 0.7175840 2.4225708 2.4320424 2.4832426 2.1871547 0.2346882 0.2187167 2.1727186 2.1430274 0.2346882 0.7058905 0.5951628 0.6360723 2.9023070 0.2034937 2.6679426 2.6526766 2.4320424 0.5563006 2.4456611 2.3241908 0.5742767 0.1344934 2.1925694 2.3876141 2.5056263 0.2301729 2.3570460 2.5010181 0.2410130 0.0683810 0.7058905 2.3284218 2.6729367 0.1795510 0.2034937 0.1902680 0.1344934 0.5243792 2.5492679 0.2098550 0.7175840 0.5425060 0.0000000 2.6526766 2.6729367 0.2098550 0.5425060 0.0683810 0.1728119 0.1728119 0.0000010 0.6360723 2.6697586 2.5452188 2.9023070 2.4832426 0.0169367 2.1390641 0.5563006 2.7086252 0.1902680 3.0138942 0.5742767 0.1919728 2.6743584 0.0811669 2.1883557 2.4360925 0.1288029 0.1890691 2.3876141 3.0328287 2.1430902 2.5059806 2.4755883 2.3284218 0.1849446 0.0681481 0.1986168 2.5219253 2.9106591 2.6747384 2.7075391 0.0169367 
StCar_4    0.3994799 1.5892498 0.4138128 0.4111602 1.6170518 2.4316618 1.6170518 0.4042936 2.5332859 2.4797929 2.5879766 2.3180079 2.5904439 2.9045335 0.4188809 0.4031206 0.3560900 1.3209503 2.5042369 2.5904439 0.4705495 1.3096571 2.5042369 2.6413389 2.5879766 2.5426055 2.3705813 2.5755874 0.0316326 0.0000010 0.4031206 2.3467396 0.3792210 0.4156067 2.5995381 2.5695905 1.3283433 0.4550906 0.3967397 2.5332859 0.4042936 0.4023879 2.5894213 2.6695687 2.6413389 0.4099644 0.0286559 2.5463947 2.5755874 2.5910064 2.5695905 2.4316618 0.4138128 2.6021221 2.9045335 2.3654689 2.6526766 0.0000000 0.0286559 2.6021221 2.3654689 2.6695687 2.5676431 2.5676431 2.6526766 2.5426055 0.0258415 0.4267305 2.3705813 0.3560900 2.7003157 1.3092218 2.3467396 0.4368365 2.5910064 2.3090593 2.5995381 2.6076495 0.0084482 2.6145811 1.3055677 0.4004750 2.6012179 2.4791973 0.4550906 2.3280593 1.3222700 0.4016538 0.3953501 0.4099644 2.5918540 2.6660002 2.6023201 0.4213614 2.3021521 0.0112799 0.0256367 2.7003157 
StsK_1     0.3824365 1.5988606 0.4031554 0.4021862 1.6265493 2.4472160 1.6265493 0.3954334 2.5456497 2.5112541 2.6615295 2.4360258 2.6177441 2.9736978 0.4097885 0.3971260 0.3580343 1.3437364 2.5359094 2.6177441 0.4434139 1.3322411 2.5359094 2.6605265 2.6615295 2.5608592 2.4598599 2.6080668 0.0028091 0.0286559 0.3971260 2.3616637 0.3850877 0.4065905 2.6355660 2.6018844 1.3516612 0.4299029 0.3972503 2.5456497 0.3954334 0.4028972 2.6288096 2.7033214 2.6605265 0.4010243 0.0000010 2.5787534 2.6080668 2.6237708 2.6018844 2.4472160 0.4031554 2.6493277 2.9736978 2.3805533 2.6729367 0.0286559 0.0000000 2.6493277 2.3805533 2.7033214 2.6003030 2.6003030 2.6729367 2.5608592 0.0316291 0.4159342 2.4598599 0.3580343 2.7209845 1.3317767 2.3616637 0.4357286 2.6237708 2.4298925 2.6355660 2.6407020 0.0255805 2.6473546 1.3216021 0.3831890 2.6338889 2.5104384 0.4299029 2.4154232 1.3450413 0.4021628 0.3751887 0.4010243 2.6246422 2.6865489 2.5909505 0.4106301 2.4218753 0.0226922 0.0285046 2.7209845 
NcTr_2     2.4514777 2.5306456 2.5335723 2.3730339 2.5184931 0.4828489 2.5184931 2.4051595 0.1654896 0.1628178 0.5959751 2.7970426 0.1684167 0.7003577 2.4464273 2.4476989 2.4569910 2.0722835 0.1597482 0.1684167 2.2218496 2.0274434 0.1597482 0.6627693 0.5959751 0.6156305 2.7427433 0.1912483 2.6443774 2.6021221 2.4476989 0.5388257 2.4401383 2.3712455 0.5724837 0.1629446 2.0757495 2.4187706 2.4797125 0.1654896 2.4051595 2.4751259 0.1598356 0.2264758 0.6627693 2.3755940 2.6493277 0.1659036 0.1912483 0.1817360 0.1629446 0.4828489 2.5335723 0.0000010 0.7003577 0.5251369 0.2098550 2.6021221 2.6493277 0.0000000 0.5251369 0.2264758 0.1666298 0.1666298 0.2098550 0.6156305 2.6401432 2.5221771 2.7427433 2.4569910 0.2057333 2.0187422 0.5388257 2.6796972 0.1817360 2.7922237 0.5724837 0.1821597 2.6363821 0.2134386 2.0636196 2.4660672 0.1667736 0.1122413 2.4187706 2.7771783 2.0225559 2.4800693 2.5056345 2.3755940 0.1096303 0.2269288 0.0945743 2.4948607 2.7424393 2.6367588 2.6688075 0.2057333 
StVe_5     2.3150197 2.3318592 2.3486839 2.2878334 2.3521906 0.0904815 2.3521906 2.2964892 0.5662900 0.4877650 0.6096971 2.7519963 0.5399141 0.7241518 2.3577408 2.3190560 2.4071973 1.8409603 0.5742606 0.5399141 2.3323739 1.8185990 0.5742606 0.6512299 0.6096971 0.6298821 2.7786336 0.5026262 2.3761466 2.3654689 2.3190560 0.0224190 2.3961084 2.3021633 0.6150537 0.4788197 1.8476505 2.4264363 2.2942176 0.5662900 2.2964892 2.2900401 0.5680443 0.5411528 0.6512299 2.3063280 2.3805533 0.5066855 0.5026262 0.5124074 0.4788197 0.0904815 2.3486839 0.5251369 0.7241518 0.0000010 0.5425060 2.3654689 2.3805533 0.5251369 0.0000000 0.5411528 0.5079656 0.5079656 0.5425060 0.6298821 2.4051557 2.3052124 2.7786336 2.4071973 0.5468817 1.8374190 0.0224190 2.6574630 0.5124074 2.8959144 0.6150537 0.5120667 2.3754639 0.5853465 1.8153729 2.2982782 0.4847874 0.5146946 2.4264363 2.7391816 1.8409363 2.3004274 2.3284330 2.3063280 0.5408309 0.5468833 0.5130601 2.2723822 2.7422550 2.3758224 2.3840169 0.5468817 
AmKen_2    2.4524409 2.5809279 2.5183879 2.4359947 2.5676133 0.5321379 2.5676133 2.4690981 0.2554755 0.1858002 0.5709560 3.0519121 0.2242700 0.7242376 2.5385528 2.5328818 2.5638219 2.1495623 0.2534226 0.2242700 2.2685881 2.1063549 0.2534226 0.7282128 0.5709560 0.6642797 2.9610997 0.2162280 2.6983014 2.6695687 2.5328818 0.5538747 2.5253642 2.4341530 0.5471979 0.1113485 2.1543079 2.4469596 2.4758650 0.2554755 2.4690981 2.4713655 0.2335195 0.0000010 0.7282128 2.4386082 2.7033214 0.1924452 0.2162280 0.1946364 0.1113485 0.5321379 2.5183879 0.2264758 0.7242376 0.5411528 0.0683810 2.6695687 2.7033214 0.2264758 0.5411528 0.0000000 0.1836848 0.1836848 0.0683810 0.6642797 2.6998037 2.5078072 2.9610997 2.5638219 0.0681084 2.1024653 0.5538747 2.7365329 0.1946364 3.1219714 0.5471979 0.1951047 2.7043803 0.0730187 2.1300514 2.4669518 0.1224783 0.1887801 2.4469596 3.1145856 2.1064119 2.4762156 2.4891625 2.4386082 0.1897122 0.0055987 0.2036983 2.4915487 2.9886614 2.7047596 2.7378656 0.0681084 
AmAzD3_3   2.3493640 2.4310851 2.5117197 2.3146820 2.4212924 0.4710984 2.4212924 2.3458288 0.2177061 0.0373051 0.5709318 2.7808356 0.1880865 0.7237880 2.4114472 2.4199389 2.4357686 2.0197245 0.2042782 0.1880865 2.1395721 2.0004923 0.2042782 0.6706174 0.5709318 0.6427066 2.7816981 0.0571586 2.5954559 2.5676431 2.4199389 0.5244246 2.3694253 2.3129476 0.5385915 0.1280767 2.0223474 2.3200621 2.4582500 0.2177061 2.3458288 2.4536920 0.1981334 0.1836848 0.6706174 2.3171858 2.6003030 0.0404602 0.0571586 0.0569768 0.1280767 0.4710984 2.5117197 0.1666298 0.7237880 0.5079656 0.1728119 2.5676431 2.6003030 0.1666298 0.5079656 0.1836848 0.0000000 0.0000010 0.1728119 0.6427066 2.5993786 2.4958260 2.7816981 2.4357686 0.1716971 1.9670955 0.5244246 2.6059287 0.0569768 2.8743484 0.5385915 0.0512126 2.6148466 0.1799876 2.0021423 2.3617035 0.1171763 0.1427228 2.3200621 2.7634031 1.9708404 2.4586080 2.3812066 2.3171858 0.1428985 0.1907737 0.1870060 2.4728131 2.7531467 2.6152226 2.6333315 0.1716971 
AmAzD3_5   2.3493640 2.4310851 2.5117197 2.3146820 2.4212924 0.4710984 2.4212924 2.3458288 0.2177061 0.0373051 0.5709318 2.7808356 0.1880865 0.7237880 2.4114472 2.4199389 2.4357686 2.0197245 0.2042782 0.1880865 2.1395721 2.0004923 0.2042782 0.6706174 0.5709318 0.6427066 2.7816981 0.0571586 2.5954559 2.5676431 2.4199389 0.5244246 2.3694253 2.3129476 0.5385915 0.1280767 2.0223474 2.3200621 2.4582500 0.2177061 2.3458288 2.4536920 0.1981334 0.1836848 0.6706174 2.3171858 2.6003030 0.0404602 0.0571586 0.0569768 0.1280767 0.4710984 2.5117197 0.1666298 0.7237880 0.5079656 0.1728119 2.5676431 2.6003030 0.1666298 0.5079656 0.1836848 0.0000010 0.0000000 0.1728119 0.6427066 2.5993786 2.4958260 2.7816981 2.4357686 0.1716971 1.9670955 0.5244246 2.6059287 0.0569768 2.8743484 0.5385915 0.0512126 2.6148466 0.1799876 2.0021423 2.3617035 0.1171763 0.1427228 2.3200621 2.7634031 1.9708404 2.4586080 2.3812066 2.3171858 0.1428985 0.1907737 0.1870060 2.4728131 2.7531467 2.6152226 2.6333315 0.1716971 
AmsW5_2    2.4221936 2.5778890 2.5492679 2.3259239 2.5644956 0.5243792 2.5644956 2.3570460 0.2301729 0.1724130 0.5951628 2.9771715 0.2187167 0.7175840 2.4225708 2.4320424 2.4832426 2.1871547 0.2346882 0.2187167 2.1727186 2.1430274 0.2346882 0.7058905 0.5951628 0.6360723 2.9023070 0.2034937 2.6679426 2.6526766 2.4320424 0.5563006 2.4456611 2.3241908 0.5742767 0.1344934 2.1925694 2.3876141 2.5056263 0.2301729 2.3570460 2.5010181 0.2410130 0.0683810 0.7058905 2.3284218 2.6729367 0.1795510 0.2034937 0.1902680 0.1344934 0.5243792 2.5492679 0.2098550 0.7175840 0.5425060 0.0000010 2.6526766 2.6729367 0.2098550 0.5425060 0.0683810 0.1728119 0.1728119 0.0000000 0.6360723 2.6697586 2.5452188 2.9023070 2.4832426 0.0169367 2.1390641 0.5563006 2.7086252 0.1902680 3.0138942 0.5742767 0.1919728 2.6743584 0.0811669 2.1883557 2.4360925 0.1288029 0.1890691 2.3876141 3.0328287 2.1430902 2.5059806 2.4755883 2.3284218 0.1849446 0.0681481 0.1986168 2.5219253 2.9106591 2.6747384 2.7075391 0.0169367 
ApTi_4     2.4587637 2.2303630 2.4230627 2.3923699 2.2714336 0.5858245 2.2714336 2.3978965 0.6487473 0.6293943 0.7202075 2.6841955 0.6424797 0.7273036 2.5016339 2.4630921 2.4761179 2.0001273 0.6318151 0.6424797 2.4146873 2.0171130 0.6318151 0.1149719 0.7202075 0.0000010 2.7040249 0.6380988 2.5664365 2.5426055 2.4630921 0.6436602 2.3671758 2.4076121 0.7419308 0.5871919 1.9855250 2.4807433 2.3642185 0.6487473 2.3978965 2.3692622 0.5897996 0.6642797 0.1149719 2.4024402 2.5608592 0.6338443 0.6380988 0.6420378 0.5871919 0.5858245 2.4230627 0.6156305 0.7273036 0.6298821 0.6360723 2.5426055 2.5608592 0.6156305 0.6298821 0.6642797 0.6427066 0.6427066 0.6360723 0.0000000 2.5848890 2.4043357 2.7040249 2.4761179 0.6682516 1.9781883 0.6436602 2.6616668 0.6420378 2.7190924 0.7419308 0.6409638 2.5445385 0.7005960 2.0759787 2.4328395 0.6190633 0.5964343 2.4807433 2.7066253 1.9669310 2.3645719 2.4195037 2.4024402 0.6305585 0.6756328 0.6279767 2.3686254 2.6089366 2.5449052 2.5728643 0.6682516 
StsW2_2    0.3951631 1.6210467 0.4178051 0.3991259 1.6515379 2.4723329 1.6515379 0.4030222 2.5690735 2.5058101 2.6386329 2.3432515 2.6227054 2.9923618 0.4176323 0.4047632 0.3698227 1.3571973 2.5351379 2.6227054 0.4697879 1.3344135 2.5351379 2.6856632 2.6386329 2.5848890 2.4026347 2.6071317 0.0286596 0.0258415 0.4047632 2.3860736 0.3935659 0.4035527 2.6505098 2.5916218 1.3512607 0.4542826 0.4005935 2.5690735 0.4030222 0.3953894 2.6209425 2.6998037 2.6856632 0.4087030 0.0316291 2.5778809 2.6071317 2.6180077 2.5916218 2.4723329 0.4178051 2.6401432 2.9923618 2.4051557 2.6697586 0.0258415 0.0316291 2.6401432 2.4051557 2.6998037 2.5993786 2.5993786 2.6697586 2.5848890 0.0000000 0.4235765 2.4026347 0.3698227 2.7177394 1.3450839 2.3860736 0.4310169 2.6180077 2.3370162 2.6505098 2.6348713 0.0227807 2.6439738 1.3447344 0.3905081 2.6234929 2.5097240 0.4542826 2.3535687 1.3472209 0.4055495 0.3878381 0.4087030 2.6236637 2.6830629 2.6403361 0.4254154 2.3357163 0.0198922 0.0227093 2.7177394 
StsS0      0.2233633 1.5723701 0.0351710 0.3325434 1.5978982 2.3246803 1.5978982 0.3183336 2.5472798 2.4410707 2.6832169 2.4638030 2.5992008 2.7419466 0.3176563 0.3222543 0.3099067 1.5895993 2.6045897 2.5992008 0.2692111 1.5084278 2.6045897 2.4597370 2.6832169 2.4043357 2.5268628 2.5530663 0.4216722 0.4267305 0.3222543 2.2591964 0.3065090 0.3281655 2.6807736 2.4359364 1.5820495 0.2881960 0.0381174 2.5472798 0.3183336 0.0411974 2.5192146 2.5078072 2.4597370 0.3232470 0.4159342 2.4852458 2.5530663 2.5403784 2.4359364 2.3246803 0.0351710 2.5221771 2.7419466 2.3052124 2.5452188 0.4267305 0.4159342 2.5221771 2.3052124 2.5078072 2.4958260 2.4958260 2.5452188 2.4043357 0.4235765 0.0000000 2.5268628 0.3099067 2.5826887 1.5538433 2.2591964 0.2388178 2.5403784 2.5030272 2.6807736 2.5209957 0.4294970 2.5254233 1.4885816 0.2273866 2.4971994 2.4833771 0.2881960 2.4882560 1.5699272 0.0351363 0.2311853 0.3232470 2.5779790 2.4771879 2.5845784 0.0321593 2.4525805 0.4244930 0.4192557 2.5826887 
US8        2.6589479 1.9222847 2.5052389 2.6311490 1.9625120 2.6964572 1.9625120 2.6174961 2.8530676 2.8181336 2.7672576 0.0745526 2.8887845 2.9949785 2.5524557 2.5491758 2.7094377 1.9179171 2.8017517 2.8887845 2.4635392 1.8950662 2.8017517 2.8607350 2.7672576 2.7040249 0.0000010 2.8348635 2.4628767 2.3705813 2.5491758 2.7091839 2.7385874 2.6244994 2.7000083 2.7545797 1.8637655 2.5030944 2.5137789 2.8530676 2.6174961 2.5168286 2.8846113 2.9610997 2.8607350 2.6214452 2.4598599 2.7288881 2.8348635 2.6968229 2.7545797 2.6964572 2.5052389 2.7427433 2.9949785 2.7786336 2.9023070 2.3705813 2.4598599 2.7427433 2.7786336 2.9610997 2.7816981 2.7816981 2.9023070 2.7040249 2.4026347 2.5268628 0.0000000 2.7094377 2.9484062 1.8987694 2.7091839 2.6535913 2.6968229 0.0873928 2.7000083 2.7370600 2.3968793 2.9957590 1.8863940 2.6296414 2.7822269 2.8664167 2.5030944 0.0711772 1.8994791 2.5141224 2.5648654 2.6214452 2.8088108 2.9204052 2.8304533 2.5461903 0.0833103 2.3965398 2.3909144 2.9484062 
StsC2_1    0.2570201 1.6359722 0.3101185 0.1306253 1.6477828 2.3550475 1.6477828 0.1237034 2.4774343 2.3624295 2.5054669 2.6081675 2.5167904 2.6772529 0.1241032 0.1322287 0.0000010 1.4513659 2.4972945 2.5167904 0.3381524 1.4130437 2.4972945 2.5337999 2.5054669 2.4761179 2.7094377 2.4762547 0.3633136 0.3560900 0.1322287 2.4107441 0.0661465 0.1271905 2.5495272 2.4560608 1.4640779 0.3580914 0.3018631 2.4774343 0.1237034 0.3067289 2.5596871 2.5638219 2.5337999 0.1235695 0.3580343 2.4214729 2.4762547 2.4785780 2.4560608 2.3550475 0.3101185 2.4569910 2.6772529 2.4071973 2.4832426 0.3560900 0.3580343 2.4569910 2.4071973 2.5638219 2.4357686 2.4357686 2.4832426 2.4761179 0.3698227 0.3099067 2.7094377 0.0000000 2.5260888 1.4564621 2.4107441 0.3077191 2.4785780 2.6438635 2.5495272 2.4938869 0.3538394 2.5261747 1.4274544 0.2526031 2.5127599 2.3962440 0.3580914 2.6533800 1.4713925 0.3020037 0.2614525 0.1235695 2.4580992 2.5359625 2.5265160 0.3011031 2.6462905 0.3492324 0.3461598 2.5260888 
AmsW6_1    2.4753356 2.6061599 2.5935437 2.3660062 2.5920572 0.5338257 2.5920572 2.3977684 0.2294987 0.1680419 0.5903999 3.0126198 0.2098160 0.7215069 2.4645515 2.4744482 2.5260888 2.1906139 0.2355639 0.2098160 2.2200604 2.1519899 0.2355639 0.7433173 0.5903999 0.6682516 2.9484062 0.2064608 2.7158972 2.7003157 2.4744482 0.5597054 2.4880492 2.3642378 0.5809186 0.1310550 2.1960863 2.4394299 2.5490353 0.2294987 2.3977684 2.5443479 0.2473855 0.0681084 0.7433173 2.3685402 2.7209845 0.1825100 0.2064608 0.1932470 0.1310550 0.5338257 2.5935437 0.2057333 0.7215069 0.5468817 0.0169367 2.7003157 2.7209845 0.2057333 0.5468817 0.0681084 0.1716971 0.1716971 0.0169367 0.6682516 2.7177394 2.5826887 2.9484062 2.5260888 0.0000000 2.1424704 0.5597054 2.7548959 0.1932470 3.0499943 0.5809186 0.1949432 2.7223537 0.0744908 2.1974657 2.4904450 0.1280136 0.1790624 2.4394299 3.0690318 2.1465006 2.5493889 2.5299474 2.3685402 0.1908710 0.0619046 0.1994374 2.5657922 2.9610236 2.7227369 2.7564110 0.0000010 
KbAr_3     1.4571899 1.2702539 1.5071771 1.4580941 1.3105536 1.8297475 1.3105536 1.4360238 1.8927795 1.9353689 1.9780852 1.9976159 1.9708859 2.2489096 1.4534985 1.3959973 1.4564621 0.0172619 1.9203018 1.9708859 1.4851107 0.0703844 1.9203018 2.1093540 1.9780852 1.9781883 1.8987694 2.0472358 1.3454679 1.3092218 1.3959973 1.8486087 1.4724635 1.4582487 1.9654051 1.9494001 0.0145844 1.5024854 1.4971235 1.8927795 1.4360238 1.5131062 1.9608831 2.1024653 2.1093540 1.4430808 1.3317767 1.9754503 2.0472358 2.0006527 1.9494001 1.8297475 1.5071771 2.0187422 2.2489096 1.8374190 2.1390641 1.3092218 1.3317767 2.0187422 1.8374190 2.1024653 1.9670955 1.9670955 2.1390641 1.9781883 1.3450839 1.5538433 1.8987694 1.4564621 2.1424704 0.0000000 1.8486087 1.4867569 2.0006527 1.8882448 1.9654051 1.9856658 1.3239762 2.0656952 0.0996550 1.4532059 1.9839112 1.9083628 1.5024854 1.9602393 0.0028393 1.4974672 1.4253636 1.4430808 1.9450390 2.0902391 2.0212073 1.5330547 1.9572949 1.3285770 1.3364263 2.1424704 
StVe_1     2.2994230 2.3187566 2.3326473 2.2761399 2.3539781 0.0901150 2.3539781 2.2847185 0.5837651 0.5125419 0.6142614 2.6838901 0.5570919 0.7386513 2.3454862 2.3150198 2.4107441 1.8636735 0.6009804 0.5570919 2.3556556 1.8297080 0.6009804 0.6740566 0.6142614 0.6436602 2.7091839 0.5264864 2.3573059 2.3467396 2.3150198 0.0000010 2.3871520 2.2903621 0.6211435 0.4914668 1.8581300 2.4180922 2.2787430 0.5837651 2.2847185 2.2746073 0.5855742 0.5538747 0.6740566 2.2944950 2.3616637 0.5318999 0.5264864 0.5376291 0.4914668 0.0901150 2.3326473 0.5388257 0.7386513 0.0224190 0.5563006 2.3467396 2.3616637 0.5388257 0.0224190 0.5538747 0.5244246 0.5244246 0.5563006 0.6436602 2.3860736 2.2591964 2.7091839 2.4107441 0.5597054 1.8486087 0.0000000 2.6852423 0.5376291 2.8227776 0.6211435 0.5373634 2.3566479 0.5955517 1.8264574 2.2961493 0.4974814 0.5311336 2.4180922 2.6712303 1.8521407 2.2849082 2.3127299 2.2944950 0.5576875 0.5596910 0.5298008 2.2571094 2.6742135 2.3570042 2.3650744 0.5597054 
StAvMA_2   0.2088798 1.6583535 0.2475480 0.3485493 1.6749876 2.7187130 1.6749876 0.3441900 2.7449359 2.5625443 2.8172767 2.6463268 2.7515731 2.9039635 0.3443527 0.3613168 0.3077191 1.4975268 2.7085241 2.7515731 0.2848173 1.4525145 2.7085241 2.6589407 2.8172767 2.6616668 2.6535913 2.6624036 0.4416583 0.4368365 0.3613168 2.6852423 0.3058072 0.3440203 2.8181260 2.5706344 1.4969233 0.2836803 0.2310912 2.7449359 0.3441900 0.2354664 2.7806126 2.7365329 2.6589407 0.3389112 0.4357286 2.6378853 2.6624036 2.6131139 2.5706344 2.7187130 0.2475480 2.6796972 2.9039635 2.6574630 2.7086252 0.4368365 0.4357286 2.6796972 2.6574630 2.7365329 2.6059287 2.6059287 2.7086252 2.6616668 0.4310169 0.2388178 2.6535913 0.3077191 2.7548959 1.4867569 2.6852423 0.0000000 2.6131139 2.6221052 2.8181260 2.5844406 0.4322067 2.6896263 1.4190456 0.2082945 2.6432032 2.6682552 0.2836803 2.6643946 1.5019734 0.2311894 0.2109927 0.3389112 2.6902145 2.7095931 2.8392633 0.2430416 2.6464190 0.4271156 0.4310192 2.7548959 
AmKe_4     2.3621240 2.4860119 2.5563680 2.3514407 2.4749973 0.4885013 2.4749973 2.3830458 0.2254688 0.0482386 0.5782621 2.7582556 0.2084216 0.7506941 2.4952462 2.4961553 2.4785780 2.0538353 0.2076630 0.2084216 2.1982756 2.0289744 0.2076630 0.6754439 0.5782621 0.6420378 2.6968229 0.0336225 2.6189059 2.5910064 2.4961553 0.5376291 2.4424309 2.3496810 0.5496959 0.1354028 2.0569964 2.3644175 2.5022401 0.2254688 2.3830458 2.4976354 0.2287893 0.1946364 0.6754439 2.3539676 2.6237708 0.0514297 0.0336225 0.0000010 0.1354028 0.4885013 2.5563680 0.1817360 0.7506941 0.5124074 0.1902680 2.5910064 2.6237708 0.1817360 0.5124074 0.1946364 0.0569768 0.0569768 0.1902680 0.6420378 2.6180077 2.5403784 2.6968229 2.4785780 0.1932470 2.0006527 0.5376291 2.6131139 0.0000000 2.7980715 0.5496959 0.0054746 2.6264287 0.2019121 2.0566945 2.3746452 0.1392294 0.1760053 2.3644175 2.7839863 2.0044335 2.5025947 2.3861391 2.3539676 0.1836710 0.1984214 0.1979440 2.5171212 2.7336453 2.6268028 2.6569944 0.1932470 
Ue26       2.6863224 2.0460087 2.4887910 2.6143224 2.1100272 2.7812834 2.1100272 2.6070225 2.8930071 2.9082325 2.7009027 0.1123578 2.9064574 2.9008597 2.5604236 2.5390335 2.6438635 1.9039669 2.8769107 2.9064574 2.5325670 1.8802660 2.8769107 2.8685842 2.7009027 2.7190924 0.0873928 2.9213051 2.4268678 2.3090593 2.5390335 2.8227776 2.6781390 2.6077027 2.6648351 2.8216662 1.8517639 2.5526830 2.4973767 2.8930071 2.6070225 2.4942353 2.9478546 3.1219714 2.8685842 2.6109522 2.4298925 2.8693415 2.9213051 2.7980715 2.8216662 2.7812834 2.4887910 2.7922237 2.9008597 2.8959144 3.0138942 2.3090593 2.4298925 2.7922237 2.8959144 3.1219714 2.8743484 2.8743484 3.0138942 2.7190924 2.3370162 2.5030272 0.0873928 2.6438635 3.0499943 1.8882448 2.8227776 2.6221052 2.7980715 0.0000000 2.6648351 2.8481737 2.3369868 3.1528796 1.8623107 2.6600980 2.9295382 2.9023351 2.5526830 0.1151672 1.8878760 2.4977217 2.5954473 2.6109522 2.8900709 3.0777366 2.9039650 2.5193886 0.1110530 2.3366472 2.3255241 3.0499943 
NnCxD5_1   2.5659641 2.3865671 2.6368398 2.4444618 2.4138077 0.5602562 2.4138077 2.4784618 0.5846318 0.5241460 0.0864121 2.7005329 0.5656097 0.5153115 2.5769402 2.5647273 2.5495272 1.9680810 0.5884977 0.5656097 2.5617298 1.9895357 0.5884977 0.8199334 0.0864121 0.7419308 2.7000083 0.5589249 2.6305520 2.5995381 2.5647273 0.6211435 2.5148036 2.4425709 0.0000010 0.5192858 1.9858966 2.6553993 2.6197993 0.5846318 2.4784618 2.6148718 0.5895137 0.5471979 0.8199334 2.4471422 2.6355660 0.5461009 0.5589249 0.5496959 0.5192858 0.5602562 2.6368398 0.5724837 0.5153115 0.6150537 0.5742767 2.5995381 2.6355660 0.5724837 0.6150537 0.5471979 0.5385915 0.5385915 0.5742767 0.7419308 2.6505098 2.6807736 2.7000083 2.5495272 0.5809186 1.9654051 0.6211435 2.8181260 0.5496959 2.6648351 0.0000000 0.5434380 2.6221909 0.5551562 2.0153592 2.5242694 0.5098539 0.5041661 2.6553993 2.7511741 1.9691961 2.6201598 2.5694007 2.4471422 0.5108301 0.5576345 0.5380280 2.6366248 2.5872527 2.6225742 2.6204812 0.5809186 
AmsW69_1   2.3365269 2.4779395 2.5369081 2.3367833 2.4671256 0.4880910 2.4671256 2.3681607 0.2260117 0.0462937 0.5770666 2.7994886 0.2089248 0.7398235 2.4796121 2.4804481 2.4938869 2.0385504 0.2081613 0.2089248 2.1814878 2.0138445 0.2081613 0.6744119 0.5770666 0.6409638 2.7370600 0.0336886 2.6357926 2.6076495 2.4804481 0.5373634 2.4156642 2.3350361 0.5434380 0.1357042 2.0414671 2.3388923 2.4831833 0.2260117 2.3681607 2.4786087 0.2263686 0.1951047 0.6744119 2.3392975 2.6407020 0.0495184 0.0336886 0.0054746 0.1357042 0.4880910 2.5369081 0.1821597 0.7398235 0.5120667 0.1919728 2.6076495 2.6407020 0.1821597 0.5120667 0.1951047 0.0512126 0.0512126 0.1919728 0.6409638 2.6348713 2.5209957 2.7370600 2.4938869 0.1949432 1.9856658 0.5373634 2.5844406 0.0054746 2.8481737 0.5434380 0.0000000 2.6433539 0.2036093 2.0413708 2.3484987 0.1381187 0.1764121 2.3388923 2.8259256 1.9894270 2.4835386 2.3679657 2.3392975 0.1840929 0.1988999 0.1984097 2.4978944 2.7747018 2.6437300 2.6742854 0.1949432 
StCar_3    0.4005903 1.6003121 0.4165806 0.4086355 1.6280391 2.4439489 1.6280391 0.4018080 2.5666547 2.5252882 2.6104912 2.3532900 2.6246469 2.9142679 0.4163152 0.4035339 0.3538394 1.3358438 2.5372158 2.6246469 0.4579721 1.3244302 2.5372158 2.6431327 2.6104912 2.5445385 2.3968793 2.6225259 0.0285231 0.0084482 0.4035339 2.3566479 0.3675348 0.4130657 2.6221909 2.6045410 1.3435753 0.4426702 0.3995167 2.5666547 0.4018080 0.4051666 2.6230836 2.7043803 2.6431327 0.4074505 0.0255805 2.5931706 2.6225259 2.6264287 2.6045410 2.4439489 0.4165806 2.6363821 2.9142679 2.3754639 2.6743584 0.0084482 0.0255805 2.6363821 2.3754639 2.7043803 2.6148466 2.6148466 2.6743584 2.5445385 0.0227807 0.4294970 2.3968793 0.3538394 2.7223537 1.3239762 2.3566479 0.4322067 2.6264287 2.3369868 2.6221909 2.6433539 0.0000000 2.6484931 1.3202364 0.4015951 2.6350499 2.5117721 0.4426702 2.3636989 1.3371524 0.4044294 0.3932535 0.4074505 2.6258255 2.6876357 2.6365755 0.4241264 2.3398367 0.0027879 0.0226021 2.7223537 
AmOrD0     2.4489173 2.5679204 2.5598699 2.4166784 2.5548797 0.5434097 2.5548797 2.4493480 0.2199596 0.1795706 0.5783674 3.1322439 0.2195844 0.7235570 2.5179339 2.5383905 2.5261747 2.1117909 0.2292430 0.2195844 2.2299063 2.0748982 0.2292430 0.7824016 0.5783674 0.7005960 2.9957590 0.2186476 2.6424862 2.6145811 2.5383905 0.5955517 2.4947417 2.4148605 0.5551562 0.1351521 2.1158799 2.3988484 2.5062178 0.2199596 2.4493480 2.5016534 0.2290083 0.0730187 0.7824016 2.4192652 2.6473546 0.1964937 0.2186476 0.2019121 0.1351521 0.5434097 2.5598699 0.2134386 0.7235570 0.5853465 0.0811669 2.6145811 2.6473546 0.2134386 0.5853465 0.0730187 0.1799876 0.1799876 0.0811669 0.7005960 2.6439738 2.5254233 2.9957590 2.5261747 0.0744908 2.0656952 0.5955517 2.6896263 0.2019121 3.1528796 0.5551562 0.2036093 2.6484931 0.0000000 2.1247800 2.4633415 0.1317114 0.1752116 2.3988484 3.1390493 2.0695612 2.5065686 2.5026226 2.4192652 0.1961801 0.0792882 0.2023634 2.5209822 3.0238536 2.6488653 2.6806752 0.0744908 
KbPh       1.3708142 1.2200282 1.4778659 1.4204978 1.2597407 1.8345399 1.2597407 1.4041226 1.9478902 1.9949696 2.0355164 2.0022776 2.0785141 2.3537904 1.4149346 1.3887003 1.4274544 0.1103927 1.9824987 2.0785141 1.4358042 0.0565729 1.9824987 2.1790313 2.0355164 2.0759787 1.8863940 2.0773201 1.3351155 1.3055677 1.3887003 1.8264574 1.4431731 1.4206608 2.0153592 1.9737822 0.1089283 1.4840782 1.4525516 1.9478902 1.4041226 1.4679238 2.0004790 2.1300514 2.1790313 1.4060180 1.3216021 2.0123371 2.0773201 2.0566945 1.9737822 1.8345399 1.4778659 2.0636196 2.3537904 1.8153729 2.1883557 1.3055677 1.3216021 2.0636196 1.8153729 2.1300514 2.0021423 2.0021423 2.1883557 2.0759787 1.3447344 1.4885816 1.8863940 1.4274544 2.1974657 0.0996550 1.8264574 1.4190456 2.0566945 1.8623107 2.0153592 2.0413708 1.3202364 2.1247800 0.0000000 1.3654635 2.0201338 1.9657524 1.4840782 1.9934132 0.1031286 1.4528937 1.3419497 1.4060180 1.9871736 2.1176478 2.0753819 1.4776029 1.9658534 1.3248125 1.3164570 2.1974657 
StsBA_2    0.0028636 1.6108894 0.2171074 0.3055697 1.6187577 2.3973850 1.6187577 0.3009100 2.4167364 2.3205006 2.6480951 2.5850205 2.4420723 2.9082072 0.2963150 0.3104819 0.2526031 1.4786123 2.4375368 2.4420723 0.2509194 1.3980708 2.4375368 2.4919825 2.6480951 2.4328395 2.6296414 2.4185156 0.3831890 0.4004750 0.3104819 2.2961493 0.2741985 0.3011824 2.5242694 2.3566779 1.4786123 0.2494478 0.2129884 2.4167364 0.3009100 0.2129884 2.3978206 2.4669518 2.4919825 0.3011824 0.3831890 2.3669522 2.4185156 2.3746452 2.3566779 2.3973850 0.2171074 2.4660672 2.9082072 2.2982782 2.4360925 0.4004750 0.3831890 2.4660672 2.2982782 2.4669518 2.3617035 2.3617035 2.4360925 2.4328395 0.3905081 0.2273866 2.6296414 0.2526031 2.4904450 1.4532059 2.2961493 0.2082945 2.3746452 2.6600980 2.5242694 2.3484987 0.4015951 2.4633415 1.3654635 0.0000000 2.4132656 2.4007260 0.2494478 2.5855617 1.4532059 0.2130790 0.0410411 0.3011824 2.4443558 2.4364674 2.4349650 0.2132324 2.5341835 0.3967125 0.3799714 2.4904450 
AmOr_2     2.3999656 2.4732676 2.5025698 2.4154881 2.4626176 0.4549245 2.4626176 2.4480200 0.1974124 0.1162587 0.5745465 2.8370334 0.1924225 0.7020780 2.5279600 2.5065527 2.5127599 2.0364591 0.2019709 0.1924225 2.2291641 1.9980720 0.2019709 0.6673122 0.5745465 0.6190633 2.7822269 0.1494517 2.6290371 2.6012179 2.5065527 0.4974814 2.4896471 2.4136777 0.5098539 0.0540545 2.0393254 2.4193319 2.4602671 0.1974124 2.4480200 2.4557866 0.1797731 0.1224783 0.6673122 2.4180646 2.6338889 0.1313991 0.1494517 0.1392294 0.0540545 0.4549245 2.5025698 0.1667736 0.7020780 0.4847874 0.1288029 2.6012179 2.6338889 0.1667736 0.4847874 0.1224783 0.1171763 0.1171763 0.1288029 0.6190633 2.6234929 2.4971994 2.7822269 2.5127599 0.1280136 1.9839112 0.4974814 2.6432032 0.1392294 2.9295382 0.5098539 0.1381187 2.6350499 0.1317114 2.0201338 2.4132656 0.0000000 0.1240417 2.4193319 2.8195973 1.9876495 2.4606186 2.4476888 2.4180646 0.1379962 0.1290864 0.1627636 2.4745872 2.8081339 2.6354220 2.6670523 0.1280136 
Uc878      2.4282581 2.4359562 2.4547263 2.2932004 2.4666581 0.4757617 2.4666581 2.3238234 0.1398254 0.1425853 0.5357952 2.9284961 0.1465929 0.6331762 2.3883589 2.3689517 2.3962440 1.9586252 0.1416885 0.1465929 2.1977225 1.9186375 0.1416885 0.6536946 0.5357952 0.5964343 2.8664167 0.1787614 2.5058112 2.4791973 2.3689517 0.5311336 2.4044421 2.2914950 0.5041661 0.1332011 1.9601595 2.3670332 2.4462730 0.1398254 2.3238234 2.4417653 0.1488950 0.1887801 0.6536946 2.2956704 2.5104384 0.1544378 0.1787614 0.1760053 0.1332011 0.4757617 2.4547263 0.1122413 0.6331762 0.5146946 0.1890691 2.4791973 2.5104384 0.1122413 0.5146946 0.1887801 0.1427228 0.1427228 0.1890691 0.5964343 2.5097240 2.4833771 2.8664167 2.3962440 0.1790624 1.9083628 0.5311336 2.6682552 0.1760053 2.9023351 0.5041661 0.1764121 2.5117721 0.1752116 1.9657524 2.4007260 0.1240417 0.0000000 2.3670332 2.8603122 1.9119466 2.4466289 2.4517595 2.2956704 0.0897369 0.1891423 0.1119031 2.4606284 2.8856411 2.5121369 2.5416808 0.1790624 
StSe_1     0.2492407 1.6883887 0.2978333 0.3825428 1.7194972 2.4470697 1.7194972 0.3825599 2.4130558 2.2732244 2.6927493 2.5261904 2.3832846 2.7120408 0.3863055 0.3837680 0.3580914 1.5370575 2.4168061 2.3832846 0.0842603 1.4964988 2.4168061 2.5088348 2.6927493 2.4807433 2.5030944 2.3889938 0.4357828 0.4550906 0.3837680 2.4180922 0.3334192 0.3823540 2.6553993 2.3909469 1.5288812 0.0000010 0.2896020 2.4130558 0.3825599 0.2944059 2.3657989 2.4469596 2.5088348 0.3771037 0.4299029 2.3553716 2.3889938 2.3644175 2.3909469 2.4470697 0.2978333 2.4187706 2.7120408 2.4264363 2.3876141 0.4550906 0.4299029 2.4187706 2.4264363 2.4469596 2.3200621 2.3200621 2.3876141 2.4807433 0.4542826 0.2881960 2.5030944 0.3580914 2.4394299 1.5024854 2.4180922 0.2836803 2.3644175 2.5526830 2.6553993 2.3388923 0.4426702 2.3988484 1.4840782 0.2494478 2.4193319 2.3670332 0.0000000 2.5124562 1.5179278 0.2897356 0.2503547 0.3771037 2.4198003 2.4174540 2.4163832 0.2960084 2.4833306 0.4375628 0.4421598 2.4394299 
StsAN      2.6120354 1.9593452 2.4671126 2.5903687 2.0222279 2.7404964 2.0222279 2.5830946 2.8821504 2.7633446 2.8375388 0.0292517 2.8712752 3.0766948 2.5016388 2.4766778 2.6533800 1.9881234 2.8822458 2.8712752 2.5192298 2.0130592 2.8822458 2.8970664 2.8375388 2.7066253 0.0711772 2.7998741 2.4124176 2.3280593 2.4766778 2.6712303 2.6947972 2.5837725 2.7511741 2.7934661 1.9341963 2.5124562 2.4756283 2.8821504 2.5830946 2.4725428 3.0059166 3.1145856 2.8970664 2.5870028 2.4154232 2.7108471 2.7998741 2.7839863 2.7934661 2.7404964 2.4671126 2.7771783 3.0766948 2.7391816 3.0328287 2.3280593 2.4154232 2.7771783 2.7391816 3.1145856 2.7634031 2.7634031 3.0328287 2.7066253 2.3535687 2.4882560 0.0711772 2.6533800 3.0690318 1.9602393 2.6712303 2.6643946 2.7839863 0.1151672 2.7511741 2.8259256 2.3636989 3.1390493 1.9934132 2.5855617 2.8195973 2.8603122 2.5124562 0.0000000 1.9599053 2.4759700 2.5119543 2.5870028 2.8145062 3.0710819 2.9187399 2.5071707 0.0728148 2.3633588 2.3420060 3.0690318 
KbAr_1     1.4720563 1.2702539 1.5227418 1.4604093 1.3109828 1.8332568 1.3109828 1.4506169 1.8963521 1.9390441 1.9818792 1.9973031 1.9746163 2.2356189 1.4683685 1.4102312 1.4713925 0.0202083 1.9239173 1.9746163 1.5004117 0.0672714 1.9239173 2.0973442 1.9818792 1.9669310 1.8994791 2.0511111 1.3476078 1.3222700 1.4102312 1.8521407 1.4876008 1.4605632 1.9691961 1.9530827 0.0145844 1.5179278 1.5125584 1.8963521 1.4506169 1.5155170 1.9645750 2.1064119 2.0973442 1.4577434 1.3450413 1.9792001 2.0511111 2.0044335 1.9530827 1.8332568 1.5227418 2.0225559 2.2356189 1.8409363 2.1430902 1.3222700 1.3450413 2.0225559 1.8409363 2.1064119 1.9708404 1.9708404 2.1430902 1.9669310 1.3472209 1.5699272 1.8994791 1.4713925 2.1465006 0.0028393 1.8521407 1.5019734 2.0044335 1.8878760 1.9691961 1.9894270 1.3371524 2.0695612 0.1031286 1.4532059 1.9876495 1.9119466 1.5179278 1.9599053 0.0000000 1.5129027 1.4398159 1.4577434 1.9487073 2.0941640 2.0250056 1.5489177 1.9580320 1.3417850 1.3385534 2.1465006 
StsMU      0.2093120 1.5674525 0.0114963 0.3338987 1.5929748 2.3144454 1.5929748 0.3195030 2.5624579 2.4050236 2.6559728 2.4922488 2.5541949 2.7874674 0.3188167 0.3143769 0.3020037 1.5320521 2.5636659 2.5541949 0.2776701 1.4712281 2.5636659 2.4561642 2.6559728 2.3645719 2.5141224 2.5215825 0.4078373 0.4016538 0.3143769 2.2849082 0.2984522 0.3294649 2.6201598 2.4006061 1.5237862 0.2897356 0.0028505 2.5624579 0.3195030 0.0057215 2.4924779 2.4762156 2.4561642 0.3244816 0.4021628 2.4482623 2.5215825 2.5025947 2.4006061 2.3144454 0.0114963 2.4800693 2.7874674 2.3004274 2.5059806 0.4016538 0.4021628 2.4800693 2.3004274 2.4762156 2.4586080 2.4586080 2.5059806 2.3645719 0.4055495 0.0351363 2.5141224 0.3020037 2.5493889 1.4974672 2.2849082 0.2311894 2.5025947 2.4977217 2.6201598 2.4835386 0.4044294 2.5065686 1.4528937 0.2130790 2.4606186 2.4466289 0.2897356 2.4759700 1.5129027 0.0000000 0.2172878 0.3244816 2.5192132 2.4461915 2.5903150 0.0202751 2.4351058 0.3995167 0.3984826 2.5493889 
StDu       0.0404470 1.6101474 0.2212119 0.3077488 1.6354113 2.4349694 1.6354113 0.2984528 2.4588538 2.3280724 2.6878077 2.5201797 2.4967708 2.9576370 0.2939838 0.3027062 0.2614525 1.4570593 2.4798057 2.4967708 0.2600936 1.3871529 2.4798057 2.5111990 2.6878077 2.4195037 2.5648654 2.4294829 0.3806202 0.3953501 0.3027062 2.3127299 0.2937619 0.3034803 2.5694007 2.3958891 1.4480448 0.2503547 0.2171979 2.4588538 0.2984528 0.2214596 2.4198726 2.4891625 2.5111990 0.2987140 0.3751887 2.4018312 2.4294829 2.3861391 2.3958891 2.4349694 0.2212119 2.5056345 2.9576370 2.3284330 2.4755883 0.3953501 0.3751887 2.5056345 2.3284330 2.4891625 2.3812066 2.3812066 2.4755883 2.4195037 0.3878381 0.2311853 2.5648654 0.2614525 2.5299474 1.4253636 2.3127299 0.2109927 2.3861391 2.5954473 2.5694007 2.3679657 0.3932535 2.5026226 1.3419497 0.0410411 2.4476888 2.4517595 0.2503547 2.5119543 1.4398159 0.2172878 0.0000000 0.2987140 2.4953816 2.4587640 2.5199626 0.2174359 2.4748128 0.3884665 0.3774423 2.5299474 
rim        0.3041761 1.6294669 0.3327250 0.0055541 1.6562899 2.2734664 1.6562899 0.0027710 2.3568891 2.2295177 2.4413425 2.5732284 2.4306585 2.6327109 0.0288394 0.0705075 0.1235695 1.4714003 2.3752389 2.4306585 0.3485510 1.4017743 2.3752389 2.4404956 2.4413425 2.4024402 2.6214452 2.3520095 0.4065905 0.4099644 0.0705075 2.2944950 0.1504717 0.0027713 2.4471422 2.4246359 1.4711137 0.3771037 0.3243279 2.3568891 0.0027710 0.3293079 2.5179700 2.4386082 2.4404956 0.0000010 0.4010243 2.3161374 2.3520095 2.3539676 2.4246359 2.2734664 0.3327250 2.3755940 2.6327109 2.3063280 2.3284218 0.4099644 0.4010243 2.3755940 2.3063280 2.4386082 2.3171858 2.3171858 2.3284218 2.4024402 0.4087030 0.3232470 2.6214452 0.1235695 2.3685402 1.4430808 2.2944950 0.3389112 2.3539676 2.6109522 2.4471422 2.3392975 0.4074505 2.4192652 1.4060180 0.3011824 2.4180646 2.2956704 0.3771037 2.5870028 1.4577434 0.3244816 0.2987140 0.0000000 2.3790249 2.4121789 2.4431072 0.3197282 2.5804237 0.4025947 0.3896958 2.3685402 
UME        2.4563613 2.4108923 2.5277933 2.3764604 2.4269733 0.4866498 2.4269733 2.4086580 0.1505929 0.1534063 0.5474648 2.8821438 0.1450315 0.6589959 2.4488768 2.4015309 2.4580992 1.9965498 0.1655468 0.1450315 2.2365194 1.9626926 0.1655468 0.6755271 0.5474648 0.6305585 2.8088108 0.1794916 2.6197737 2.5918540 2.4015309 0.5576875 2.4603576 2.3746682 0.5108301 0.1317678 2.0016641 2.4198003 2.5188564 0.1505929 2.4086580 2.5141897 0.1603284 0.1897122 0.6755271 2.3790249 2.6246422 0.1512913 0.1794916 0.1836710 0.1317678 0.4866498 2.5277933 0.1096303 0.6589959 0.5408309 0.1849446 2.5918540 2.6246422 0.1096303 0.5408309 0.1897122 0.1428985 0.1428985 0.1849446 0.6305585 2.6236637 2.5779790 2.8088108 2.4580992 0.1908710 1.9450390 0.5576875 2.6902145 0.1836710 2.8900709 0.5108301 0.1840929 2.6258255 0.1961801 1.9871736 2.4443558 0.1379962 0.0897369 2.4198003 2.8145062 1.9487073 2.5192132 2.4953816 2.3790249 0.0000000 0.1967613 0.1182861 2.5344159 2.8392321 2.6261996 2.6578942 0.1908710 
ker        2.4226607 2.5747325 2.4876325 2.4095920 2.5615721 0.5378652 2.5615721 2.4422298 0.2595907 0.1895444 0.5814876 3.0097361 0.2316952 0.7294587 2.5107696 2.5050962 2.5359625 2.1370664 0.2575284 0.2316952 2.2419559 2.0941092 0.2575284 0.7401806 0.5814876 0.6756328 2.9204052 0.2201106 2.6815599 2.6660002 2.5050962 0.5596910 2.4978854 2.4077757 0.5576345 0.1178428 2.1415993 2.4174540 2.4458416 0.2595907 2.4422298 2.4414108 0.2409404 0.0055987 0.7401806 2.4121789 2.6865489 0.1962108 0.2201106 0.1984214 0.1178428 0.5378652 2.4876325 0.2269288 0.7294587 0.5468833 0.0681481 2.6660002 2.6865489 0.2269288 0.5468833 0.0055987 0.1907737 0.1907737 0.0681481 0.6756328 2.6830629 2.4771879 2.9204052 2.5359625 0.0619046 2.0902391 0.5596910 2.7095931 0.1984214 3.0777366 0.5576345 0.1988999 2.6876357 0.0792882 2.1176478 2.4364674 0.1290864 0.1891423 2.4174540 3.0710819 2.0941640 2.4461915 2.4587640 2.4121789 0.1967613 0.0000000 0.2075231 2.4611656 2.9470734 2.6880140 2.7208263 0.0619046 
NnsW4_1    2.4470042 2.6230346 2.5605474 2.4404851 2.6369084 0.4859195 2.6369084 2.4737193 0.1612770 0.1757016 0.5673686 2.8931668 0.1553533 0.6751150 2.5151412 2.4904318 2.5265160 2.0663248 0.1656299 0.1553533 2.2418769 2.0275852 0.1656299 0.6721528 0.5673686 0.6279767 2.8304533 0.2103987 2.5861357 2.6023201 2.4904318 0.5298008 2.5359259 2.4386363 0.5380280 0.1586361 2.0726996 2.4163832 2.5899605 0.1612770 2.4737193 2.5851771 0.1142882 0.2036983 0.6721528 2.4431072 2.5909505 0.1818904 0.2103987 0.1979440 0.1586361 0.4859195 2.5605474 0.0945743 0.6751150 0.5130601 0.1986168 2.6023201 2.5909505 0.0945743 0.5130601 0.2036983 0.1870060 0.1870060 0.1986168 0.6279767 2.6403361 2.5845784 2.8304533 2.5265160 0.1994374 2.0212073 0.5298008 2.8392633 0.1979440 2.9039650 0.5380280 0.1984097 2.6365755 0.2023634 2.0753819 2.4349650 0.1627636 0.1119031 2.4163832 2.9187399 2.0250056 2.5903150 2.5199626 2.4431072 0.1182861 0.2075231 0.0000000 2.5567663 2.8486827 2.6369522 2.6480616 0.1994374 
StX        0.2094634 1.5353991 0.0202935 0.3290888 1.5610163 2.2849339 1.5610163 0.3147837 2.5591873 2.4186619 2.6728553 2.4824991 2.5708754 2.7166461 0.3178600 0.3134378 0.3011031 1.5684231 2.5804393 2.5708754 0.2768838 1.4973168 2.5804393 2.4605663 2.6728553 2.3686254 2.5461903 2.5363142 0.4163329 0.4213614 0.3134378 2.2571094 0.2975484 0.3246788 2.6366248 2.4139655 1.5605947 0.2960084 0.0232040 2.5591873 0.3147837 0.0261980 2.5082193 2.4915487 2.4605663 0.3197282 0.4106301 2.4623539 2.5363142 2.5171212 2.4139655 2.2849339 0.0202935 2.4948607 2.7166461 2.2723822 2.5219253 0.4213614 0.4106301 2.4948607 2.2723822 2.4915487 2.4728131 2.4728131 2.5219253 2.3686254 0.4254154 0.0321593 2.5461903 0.3011031 2.5657922 1.5330547 2.2571094 0.2430416 2.5171212 2.5193886 2.6366248 2.4978944 0.4241264 2.5209822 1.4776029 0.2132324 2.4745872 2.4606284 0.2960084 2.5071707 1.5489177 0.0202751 0.2174359 0.3197282 2.5344159 2.4611656 2.5567663 0.0000000 2.4655591 0.4191478 0.4057593 2.5657922 
StsMC      2.5637625 1.9879374 2.4262311 2.5900114 2.0278982 2.7440187 2.0278982 2.5765462 2.8837310 2.7893880 2.6161547 0.0727846 2.8789231 2.9077098 2.4957667 2.4830836 2.6462905 1.9772603 2.8209410 2.8789231 2.4800030 1.9861163 2.8209410 2.7683819 2.6161547 2.6089366 0.0833103 2.7643133 2.4248726 2.3021521 2.4830836 2.6742135 2.7065551 2.5834605 2.5872527 2.7425306 1.9223298 2.4833306 2.4347640 2.8837310 2.5765462 2.4377850 2.8929208 2.9886614 2.7683819 2.5804237 2.4218753 2.7008435 2.7643133 2.7336453 2.7425306 2.7440187 2.4262311 2.7424393 2.9077098 2.7422550 2.9106591 2.3021521 2.4218753 2.7424393 2.7422550 2.9886614 2.7531467 2.7531467 2.9106591 2.6089366 2.3357163 2.4525805 0.0833103 2.6462905 2.9610236 1.9572949 2.6742135 2.6464190 2.7336453 0.1110530 2.5872527 2.7747018 2.3398367 3.0238536 1.9658534 2.5341835 2.8081339 2.8856411 2.4833306 0.0728148 1.9580320 2.4351058 2.4748128 2.5804237 2.8392321 2.9470734 2.8486827 2.4655591 0.0000000 2.3394987 2.3243069 2.9610236 
StsTu      0.3957756 1.6102134 0.4116291 0.4037643 1.6378880 2.4443130 1.6378880 0.3969812 2.5670253 2.5256571 2.6108727 2.3529516 2.6250237 2.9146836 0.4113990 0.3986849 0.3492324 1.3404806 2.5375837 2.6250237 0.4528159 1.3290364 2.5375837 2.6435106 2.6108727 2.5449052 2.3965398 2.6228992 0.0256188 0.0112799 0.3986849 2.3570042 0.3627934 0.4081827 2.6225742 2.6049113 1.3483131 0.4375628 0.3946230 2.5670253 0.3969812 0.4002452 2.6234544 2.7047596 2.6435106 0.4025947 0.0226922 2.5935447 2.6228992 2.6268028 2.6049113 2.4443130 0.4116291 2.6367588 2.9146836 2.3758224 2.6747384 0.0112799 0.0226922 2.6367588 2.3758224 2.7047596 2.6152226 2.6152226 2.6747384 2.5449052 0.0198922 0.4244930 2.3965398 0.3492324 2.7227369 1.3285770 2.3570042 0.4271156 2.6268028 2.3366472 2.6225742 2.6437300 0.0027879 2.6488653 1.3248125 0.3967125 2.6354220 2.5121369 0.4375628 2.3633588 1.3417850 0.3995167 0.3884665 0.4025947 2.6261996 2.6880140 2.6369522 0.4191478 2.3394987 0.0000000 0.0197368 2.7227369 
StLaN18    0.3847290 1.5899797 0.4064481 0.3802661 1.6206053 2.4508452 1.6206053 0.3841454 2.5180430 2.5427259 2.6087637 2.3317852 2.6052435 2.9061100 0.3983603 0.3857942 0.3461598 1.3484495 2.5238422 2.6052435 0.4490286 1.3258192 2.5238422 2.6732765 2.6087637 2.5728643 2.3909144 2.6409379 0.0255708 0.0256367 0.3857942 2.3650744 0.3689251 0.3846344 2.6204812 2.6345413 1.3423996 0.4421598 0.3935998 2.5180430 0.3841454 0.3884719 2.6548288 2.7378656 2.6732765 0.3896958 0.0285046 2.6113937 2.6409379 2.6569944 2.6345413 2.4508452 0.4064481 2.6688075 2.9061100 2.3840169 2.7075391 0.0256367 0.0285046 2.6688075 2.3840169 2.7378656 2.6333315 2.6333315 2.7075391 2.5728643 0.0227093 0.4192557 2.3909144 0.3461598 2.7564110 1.3364263 2.3650744 0.4310192 2.6569944 2.3255241 2.6204812 2.6742854 0.0226021 2.6806752 1.3164570 0.3799714 2.6670523 2.5416808 0.4421598 2.3420060 1.3385534 0.3984826 0.3774423 0.3896958 2.6578942 2.7208263 2.6480616 0.4057593 2.3243069 0.0197368 0.0000000 2.7564110 
AmsW6_2    2.4753356 2.6061599 2.5935437 2.3660062 2.5920572 0.5338257 2.5920572 2.3977684 0.2294987 0.1680419 0.5903999 3.0126198 0.2098160 0.7215069 2.4645515 2.4744482 2.5260888 2.1906139 0.2355639 0.2098160 2.2200604 2.1519899 0.2355639 0.7433173 0.5903999 0.6682516 2.9484062 0.2064608 2.7158972 2.7003157 2.4744482 0.5597054 2.4880492 2.3642378 0.5809186 0.1310550 2.1960863 2.4394299 2.5490353 0.2294987 2.3977684 2.5443479 0.2473855 0.0681084 0.7433173 2.3685402 2.7209845 0.1825100 0.2064608 0.1932470 0.1310550 0.5338257 2.5935437 0.2057333 0.7215069 0.5468817 0.0169367 2.7003157 2.7209845 0.2057333 0.5468817 0.0681084 0.1716971 0.1716971 0.0169367 0.6682516 2.7177394 2.5826887 2.9484062 2.5260888 0.0000010 2.1424704 0.5597054 2.7548959 0.1932470 3.0499943 0.5809186 0.1949432 2.7223537 0.0744908 2.1974657 2.4904450 0.1280136 0.1790624 2.4394299 3.0690318 2.1465006 2.5493889 2.5299474 2.3685402 0.1908710 0.0619046 0.1994374 2.5657922 2.9610236 2.7227369 2.7564110 0.0000000 
```
