## Supplementary Data 7 for "Structural and evolutionary analyses support reclassification of glycopeptide antibiotics as xyclopeptides": OG_22_dbv35_trimal_iqtree.treefile

```
(StsBA_1:0.0000023559,(((((((A47:0.0000010000,(StToN1:0.0000010000,StTo:0.0000010000)54:0.0000022976)100:0.7099339668,((((StsY_A:0.0170039818,StsAN:0.0169428088)100:0.0233528437,StsMC:0.0481647683)93:0.0281213462,Ue26:0.0739691270)70:0.0264464245,(StsW00:0.0000010000,US8:0.0000010000)78:0.0000020332)100:1.4836477640)50:0.1524875954,((((StFo_1:0.0000010000,StFo_2:0.0000010000)99:0.0190090544,((StVe_4:0.0000010000,StVe_1:0.0000010000)100:0.0111940925,(StVe_3:0.0000010000,StVe_5:0.0000010000)100:0.0136889403)99:0.0714739965)99:0.1576685761,(((((((((((AmBlD4:0.0000000000,AmBlD59_2:0.0000000000):0.0000000000,bal:0.0000000000):0.0000000000,AmBlD59_1:0.0000000000):0.0000010000,AmBlFH:0.0000010000)100:0.0172112683,(AmVs_1:0.0000010000,AmVs_2:0.0000010000)100:0.0202755356)100:0.0854651236,(AkAan_1:0.0000010000,AkAan_2:0.0000010000)100:0.1010173219)75:0.0295967078,(((AmBr_2:0.0859472835,NnsW4_1:0.0424699880)96:0.0287104433,(NcTr_1:0.0000010000,NcTr_2:0.0000010000)100:0.0630129033)91:0.0173593293,UME:0.0541708349)73:0.0043912854)45:0.0136344684,Uc878:0.0427123471)75:0.0388390611,((AmAaD2_3:0.0141169464,(((((AmDeD9_2:0.0000000000,dec_2:0.0000000000):0.0000000000,AmDeD9_3:0.0000000000):0.0000010000,AmDeD9_1:0.0000010000)100:0.0182372861,(((AmOrH:0.0000000000,AmKe_2:0.0000000000):0.0000010000,AmKe_4:0.0000010000)100:0.0029585735,AmsW69_1:0.0029728241)100:0.0150724469)100:0.0234514232,AmOv:0.0158181541)56:0.0031121233)99:0.0158610277,(AmAzD3_3:0.0000010000,AmAzD3_5:0.0000010000)100:0.0114335985)100:0.0608361140)73:0.0158580619,((((((AmRg_6:0.0000000000,AmRg_4:0.0000000000):0.0000000000,AmRgN0:0.0000000000):0.0000000000,AmRg_5:0.0000000000):0.0000010000,dec_1:0.0000010000)100:0.0336469572,AmOr_2:0.0249252930)99:0.0134308413,((((AmKeF:0.0000000000,AmKe_3:0.0000000000):0.0000010000,AmKen_2:0.0000010000)48:0.0000023559,ker:0.0060853774)100:0.0402294449,((((AmsW1_2:0.0000000000,AmsW1_1:0.0000000000):0.0000010000,AmsW5_2:0.0000010000)100:0.0130460780,(AmsW6_1:0.0000010000,AmsW6_2:0.0000010000)98:0.0055739317)100:0.0323613760,AmOrD0:0.0423049331)65:0.0000027223)100:0.0596253517)98:0.0258199204)100:0.1800382624,(((((NnGeA9:0.0000000000,A40:0.0000000000):0.0000010000,NnGe:0.0000010000)100:0.0529617543,(A50:0.0000010000,NnCxD5_1:0.0000010000)100:0.0446698525)100:0.1948967612,((NnsA5_2:0.0000000000,NnsA5_3:0.0000000000):0.0000010000,kis:0.0000010000)100:0.3420986748)100:0.1757098317,((UK6:0.0000020971,ApsA3_2:0.0000026559)100:0.1028939336,((((ApTi:0.0000000000,ApTi_5:0.0000000000):0.0000000000,tei_2:0.0000000000):0.0000000000,tei_1:0.0000000000):0.0000010000,ApTi_4:0.0000010000)99:0.0242702773)100:0.3911376505)40:0.0469522671)55:0.0958351079)100:1.4656565270,((((KbAr_2:0.0000010000,KbArN5:0.0000010000)100:0.0161903221,(KbAr_3:0.0000010000,KbAr_1:0.0032015930)99:0.0031651627)98:0.0586475271,KbPh:0.0475394220)78:0.0164799813,UsB:0.0000024417)99:0.3848012398)66:0.1909908136)100:0.8158472225,(((StsK_3:0.0000025510,(StsPA_1:0.0000010000,StsK_1:0.0000010000)80:0.0032813051)99:0.0197552538,(((((StCar_2:0.0000000000,StCar_1:0.0000000000):0.0000010000,StCar_4:0.0000010000)100:0.0098749722,StCar_3:0.0000010000)85:0.0032479535,StsTu:0.0000010000)99:0.0098176786,StsW2_2:0.0131599238)23:0.0000025698)52:0.0130047764,StLaN18:0.0000020859)96:0.1211414114)92:0.1740402976,((((((StsW25_2:0.0031983383,StsW83_2:0.0000010000)98:0.0032065826,(StsW83_1:0.0000010000,rim:0.0000010000)65:0.0000010000)83:0.0000027194,(((((((StRir_20:0.0000000000,StRi_6:0.0000000000):0.0000000000,StRi_1:0.0000000000):0.0000000000,StRi_3:0.0000000000):0.0000000000,StRir_1:0.0000000000):0.0000000000,StRiR_1:0.0000000000):0.0000000000,StRi1:0.0000000000):0.0000010000,StRi_5:0.0000010000)98:0.0032004202)100:0.0193978688,StAua_2:0.0157250258)100:0.0194486191,(StAfJ3_2:0.0000010000,StAfJ3_1:0.0000010000)100:0.0457917683)99:0.0660110944,((StsC2_2:0.0000010000,StsC2_1:0.0000010000)100:0.0223335027,StMo_1:0.0578978404)99:0.0312050171)99:0.0909852112)94:0.0881550893,(((((((((StX_4:0.0000000000,StX_1:0.0000000000):0.0000000000,StX_2:0.0000000000):0.0000000000,StX_3:0.0000000000):0.0000010000,StFr_4:0.0000010000)100:0.0066745532,((StsW0_1:0.0000010000,StsW0_2:0.0033206292)100:0.0033105488,StsMU:0.0000010000)99:0.0066513062)98:0.0070614876,StX:0.0096200616)96:0.0046186494,StsS0:0.0226687390)100:0.1103869514,(StsY_B:0.0454276520,(StSe_2:0.0000010000,StSe_1:0.0000010000)100:0.0546071620)100:0.1667670355)93:0.0288940076,StAvMA_2:0.1390472060)81:0.0315126863)100:0.0748466435,StDu:0.0255183466)100:0.0220259050,StsBA_2:0.0033676117);
```
