## Supplementary Data 7 for "Structural and evolutionary analyses support reclassification of glycopeptide antibiotics as xyclopeptides": OG_23_bhaA_trimal_iqtree.bionj

```
(((((((((((((StsBA_1:5e-07,StsBA_2:5e-07):0.02689537,StDu:0.015374894):0.054017857,(StsY_B:0.036943123,(StSe_2:5.2217848e-07,StSe_1:4.7782152e-07):0.020091109):0.065199658):0.015509194,((((StX_4:5.235475e-07,StFr_4:4.764525e-07):0.0010444717,(StsW0_1:5e-07,StsW0_2:5e-07):0.0031830627):0.0034889563,StsS0:0.0028794014):0.0033044873,StX:0.0064012147):0.069486193):0.008509811,StAvMA_2:0.10780197):0.039312065,(((((StsW25_2:-0.0011677586,((StRir_20:-0.0009008341,StRi_3:0.0030072725):0.00044256158,StRi_5:-0.00044206157):0.0032771996):0.0012924899,(StsW83_2:5e-07,StsW83_1:5e-07):0.00081511546):0.004930798,StAua_2:0.012202552):0.0057852915,(StAfJ3_2:5e-07,StAfJ3_1:5e-07):0.0084156394):0.027089037,((StsC2_2:-0.00090106623,StsC2_1:0.0030041186):0.023035023,(StMo_1:0.014954659,(StPo:0.0063319188,StCr:0.0042029163):0.0079618422):0.012851804):0.018687285):0.097252578):0.039876826,(((StsK_3:5e-07,StsK_1:5e-07):0.00069074996,StsPA_1:0.0035261973):0.0035962614,((((StCar_2:-0.00043450244,(StCar_4:-0.00088258204,StCar_1:0.0029882398):0.00043500244):0.0024595116,StCar_3:-0.00035519607):0.0042495797,StsW2_2:0.01068816):2.4495646e-05,StLaN18:0.0020648502):0.00603416):0.20066556):0.054782327,(NnsA5_2:5e-07,kis:5e-07):0.1342717):0.063157238,((((A47:5e-07,StToN1:5e-07):0.075518623,(Uc37:0.25559857,NnsW4_1:0.043559462):0.0045734532):0.013461012,((NnGeA9:5e-07,NnGe:5e-07):0.033956777,(A50:5.1799384e-07,NnCxD5_1:4.8200616e-07):0.027055236):0.054001246):0.011778366,((ApRc:0.081336737,(UK6:5e-07,ApsA3_2:5e-07):0.03897807):0.011122042,(ApTi:5e-07,ApTi_4:5e-07):0.056311511):0.017056391):0.0057110712):0.0090147788,((AmAzD3_5:5e-07,AmAzD3_3:5e-07):0.097832114,((KbAr_3:5e-07,KbAr_1:5e-07):0.01977874,(AmVs_1:5e-07,AmVs_2:5e-07):0.038089655):0.055018276):0.023827933):0.0025323201,(((AmsW1_2:5e-07,AmsW5_2:5e-07):0.011644518,(AmsW6_2:5e-07,AmsW6_1:5e-07):0.0034383419):0.040749311,AmBr_2:0.088613585):0.018499674):0.040942296,(AkAan_1:5e-07,AkAan_2:5e-07):0.060270019):0.012523037,((((((((AmRg_6:5e-07,dec_1:5e-07):0.012043124,(((AmsW69_1:-0.00030952645,(AmOrH:5e-07,van:5e-07):0.0024037168):0.0058884593,(AmDeD9_2:5e-07,AmDeD9_1:5e-07):0.0068983929):0.011533856,AmOv:0.019327082):0.0015840977):0.013685973,(AmOr_2:0.00069533585,AmOrD0:0.0014097246):0.010255912):0.0056463452,(KbPh:0.0068687978,UsB:0.012554405):0.030363951):0.001848864,((KbArN5:5e-07,KbAr_2:5e-07):0.019735085,(AmBlD4:-2.8619877e-05,(AmBlFH:-0.00033467705,(AmBlD59_2:5e-07,bal:5e-07):0.0045446465):2.9119998e-05):0.024081806):0.0029978729):0.016746186,UME:0.038500454):0.0033289678,(((StsMC:0.023818705,(StsY_A:0.0054918639,StsAN:0.0095158797):0.017832171):0.0045021004,(StsW00:0.00063330843,US8:0.0014679979):0.017612891):0.002397296,Ue26:0.019445267):0.051725481):-0.0013427371,(AmAaD2_3:0.037492406,((AmKeF:-0.00060938043,ker:0.0048357975):0.00023254594,AmKen_2:-0.00023204605):0.037390415):0.010404141):0.0025172234,(Uc878:0.026326898,(NcTr_2:5e-07,NcTr_1:5e-07):0.059056718):0.00440952);
```
