## Supplementary Data 7 for "Structural and evolutionary analyses support reclassification of glycopeptide antibiotics as xyclopeptides": OG_23_bhaA_trimal_iqtree.ckp

```
--- # IQ-TREE Checkpoint ver >= 1.6
CandidateSet:
 00: -9224.76772524 (0:0.0000009990,(((((((((((1:0.0000009990,4:0.0000009990):0.08238781508,91:0.0495229490):0.0044505214,88:0.2519298505):0.009118947394,(((((((((6:0.0000009990,37:0.0000009990):9.989985254e-07,(52:0.0000009990,86:0.0000009990):0.004242782918):0.02678753442,((((((19:0.0000009990,47:0.0000009990):0.002083242232,74:0.0000009990):0.006450059091,(26:0.0000009990,46:0.0000009990):0.006224860959):0.01691458696,45:0.0137387062):0.007719977913,(33:0.0000009990,48:0.0000009990):0.007521469944):0.02020594786,(76:0.0021263662,79:0.0000020167):0.009523141027):0.006411006026):0.005786895348,((15:0.0000009990,34:0.0000009990):0.01733716501,(20:0.0146871025,77:0.0046595697):0.03088069033):0.008759972739):0.02189442648,((7:0.0319452690,((41:0.0000009990,59:0.0000009990):9.989985254e-07,90:0.0042506366):0.04611946722):0.01549583211,89:0.0393945236):0.008654226247):0.009688958324,81:0.0288538314):0.01520903252,((((9:0.0086483829,84:0.0064761245):0.02431428661,((25:0.0021289931,67:0.0000009990):0.02230026129,93:0.0197613528):0.002531930851):0.00531287195,72:0.0161763535):0.04775150418,(10:0.0000009990,17:0.0000009990):0.08193237908):0.008540855109):0.01068622777,(50:0.0000009990,57:0.0000009990):0.05299085964):0.05234521649,((((8:0.0000009990,23:0.0000009990):0.03436297887,(32:0.0000009990,73:0.0000009990):0.02864860981):0.04415267047,(((16:0.0000009990,21:0.0000009990):0.04046074308,(70:0.0000009990,85:0.0000009990):0.0178508758):0.07268149909,(60:0.0000009990,61:0.0000009990):0.1000672167):0.02593210978):0.02051446028,(40:0.1016687430,((53:0.0000009990,62:0.0000009990):0.01091841816,(69:0.0000009990,95:0.0000009990):0.004450117748):0.03408471589):0.02788438726):0.01719509297):0.02019844712):0.02647275024,(((22:0.0000009990,42:0.0000009990):0.02464621565,66:0.1017345026):0.015500774,(24:0.0000009990,63:0.0000009990):0.05727862773):0.02135632347):0.08291240694,(11:0.0000009990,51:0.0000009990):0.1301989353):0.08899370202,(((((27:0.0000009990,55:0.0000009990):0.002129846256,44:0.0021388550):0.008579944389,64:0.0085889506):0.002128885902,94:0.0021287151):2.823116194e-06,(((28:0.0000009990,54:0.0000009990):9.989985254e-07,58:0.0021255386):0.002121794875,75:0.0000009990):0.004258130215):0.2271978885):0.05325647857,(((((3:0.0000009990,((5:0.0000009990,38:0.0000009990):9.989985254e-07,83:0.0021433781):0.002142683274):0.002142515863,(31:0.0000009990,43:0.0000009990):9.989985254e-07):0.00447077908,12:0.0131175452):0.01033120072,(13:0.0000009990,29:0.0000009990):0.005501131383):0.02024515422,(((14:0.0000009990,68:0.0021300001):0.0351913617,(56:0.0063924623,80:0.0043279840):0.01350457317):0.005719607138,30:0.0054526454):0.04113651654):0.1256886183):0.04454178786,(((((2:0.0000009990,49:0.0000009990):0.002166862119,(36:0.0000009990,39:0.0000009990):0.002169747157):0.002449998182,92:0.0109500737):0.001887318733,65:0.0022862910):0.07343048232,(18:0.0397539994,(35:0.0000009990,82:0.0000009990):0.0192954347):0.06235151769):0.02629464593):0.03395279623,71:0.1113748288):0.04467969546,87:0.0206266100):0.02390709045,78:0.0000009990);
 01: -9224.76972827 (0:0.0000010000,(((((((((((1:0.0000010000,4:0.0000010000):0.08239735068,91:0.0495315959):0.004453216679,88:0.2519404661):0.009114859339,((((((((6:0.0000010000,(37:0.0000010000,(52:0.0000010000,86:0.0000010000):0.004242742618):1e-06):0.02678790425,((((((19:0.0000010000,47:0.0000010000):0.002082856602,74:0.0000010000):0.006450745457,(26:0.0000010000,46:0.0000010000):0.006224961286):0.01691423611,45:0.0137381166):0.007721391979,(33:0.0000010000,48:0.0000010000):0.007521764112):0.02020602223,(76:0.0021260076,79:0.0000020216):0.009523676694):0.006408291333):0.005787143108,((15:0.0000010000,34:0.0000010000):0.01733827159,(20:0.0146871206,77:0.0046596800):0.0308784642):0.008762910048):0.02189403255,((7:0.0319440506,((41:0.0000010000,59:0.0000010000):1e-06,90:0.0042506702):0.04611660467):0.0154969392,89:0.0393911951):0.008655202837):0.009693014536,81:0.0288518493):0.0152088486,((((9:0.0086495921,84:0.0064770551):0.02431479568,((25:0.0021286639,67:0.0000010000):0.02230082712,93:0.0197621430):0.00253253091):0.005314425464,72:0.0161757912):0.0477493563,(10:0.0000010000,17:0.0000010000):0.08192735782):0.008547867485):0.01069116654,(50:0.0000010000,57:0.0000010000):0.05298865037):0.05235456203,((((8:0.0000010000,23:0.0000010000):0.03436770581,(32:0.0000010000,73:0.0000010000):0.0286497395):0.04415225784,(((16:0.0000010000,21:0.0000010000):0.04046724393,(70:0.0000010000,85:0.0000010000):0.01785292429):0.07268618865,(60:0.0000010000,61:0.0000010000):0.1000721949):0.0259439853):0.02051767007,(40:0.1016714208,((53:0.0000010000,62:0.0000010000):0.01091923155,(69:0.0000010000,95:0.0000010000):0.004451180297):0.03408681806):0.02789517875):0.01719259889):0.02020077712):0.02648195198,(((22:0.0000010000,42:0.0000010000):0.02464966516,66:0.1017471431):0.01550455449,(24:0.0000010000,63:0.0000010000):0.05728605386):0.02135734071):0.08293299479,(11:0.0000010000,51:0.0000010000):0.1302059883):0.08900706808,(((((27:0.0000010000,55:0.0000010000):0.002130854453,44:0.0021399037):0.008581437338,64:0.0085904205):0.002129909178,94:0.0021297228):2.861780197e-06,(((28:0.0000010000,54:0.0000010000):1e-06,58:0.0021265507):0.002122803488,75:0.0000010000):0.004258859472):0.2272263826):0.05326014327,(((((3:0.0000010000,((5:0.0000010000,38:0.0000010000):1e-06,83:0.0021443692):0.002143673039):0.002143504716,(31:0.0000010000,43:0.0000010000):1e-06):0.004471542527,12:0.0131203049):0.01033298855,(13:0.0000010000,29:0.0000010000):0.005502642358):0.02024866264,(((14:0.0000010000,68:0.0021309303):0.0351978102,(56:0.0063937296,80:0.0043288139):0.01350709339):0.005720761811,30:0.0054536711):0.04114458631):0.1257051261):0.04455192793,(((((2:0.0000010000,49:0.0000010000):0.002167707694,(36:0.0000010000,39:0.0000010000):0.002170590291):0.002451097869,92:0.0109520723):0.001887959516,65:0.0022872124):0.07344086847,(18:0.0397618607,(35:0.0000010000,82:0.0000010000):0.019298033):0.06236478685):0.02629798054):0.03396099099,71:0.1113895113):0.04468788525,87:0.0206304511):0.02391132181,78:0.0000010000);
 02: -9224.76974027 (0:0.0000010000,(((((((((((1:0.0000010000,4:0.0000010000):0.08239863786,91:0.0495358253):0.004445054023,88:0.2519733474):0.009130777494,(((((((((6:0.0000010000,37:0.0000010000):1e-06,(52:0.0000010000,86:0.0000010000):0.00424312312):0.02679003762,((((((19:0.0000010000,47:0.0000010000):0.002083038556,74:0.0000010000):0.006451269012,(26:0.0000010000,46:0.0000010000):0.006225513897):0.01691567968,45:0.0137393346):0.007721933999,(33:0.0000010000,48:0.0000010000):0.007522451478):0.02020769493,(76:0.0021261931,79:0.0000020216):0.009524439128):0.006409095825):0.005787703011,((15:0.0000010000,34:0.0000010000):0.01733958941,(20:0.0146883062,77:0.0046601025):0.03088128394):0.008763363392):0.02189579791,((7:0.0319468628,((41:0.0000010000,90:0.0042510501):1e-06,59:0.0000010000):0.04612076371):0.01549805963,89:0.0393948772):0.008655792353):0.00969306675,81:0.0288547368):0.01520965648,((((9:0.0086502730,84:0.0064775597):0.02431671592,((25:0.0021288301,67:0.0000010000):0.02230258466,93:0.0197636476):0.002532743295):0.005314611454,72:0.0161772818):0.0477520795,(10:0.0000010000,17:0.0000010000):0.08193586482):0.008548385115):0.01069362128,(50:0.0000010000,57:0.0000010000):0.05299140588):0.0523529258,((((8:0.0000010000,23:0.0000010000):0.03436830766,(32:0.0000010000,73:0.0000010000):0.02865322057):0.0441559266,(((16:0.0000010000,21:0.0000010000):0.04046607916,(70:0.0000010000,85:0.0000010000):0.01785595773):0.07268995338,(60:0.0000010000,61:0.0000010000):0.100076316):0.02594692949):0.02051975088,(40:0.1016801064,((53:0.0000010000,62:0.0000010000):0.01092005128,(69:0.0000010000,95:0.0000010000):0.004451503803):0.03408862153):0.02789598332):0.01719592475):0.02020006721):0.02649138131,(((22:0.0000010000,42:0.0000010000):0.02465036934,66:0.1017529119):0.01550618703,(24:0.0000010000,63:0.0000010000):0.05728726073):0.02135433209):0.08293349148,(11:0.0000010000,51:0.0000010000):0.130216645):0.08900858477,(((((27:0.0000010000,55:0.0000010000):0.002130965541,44:0.0021400125):0.008581880591,64:0.0085908678):0.002130018765,94:0.0021298335):2.923041432e-06,(((28:0.0000010000,54:0.0000010000):1e-06,58:0.0021266606):0.002122913329,75:0.0000010000):0.004259068544):0.2272319729):0.05326642992,(((((3:0.0000010000,((5:0.0000010000,38:0.0000010000):1e-06,83:0.0021435381):0.00214284173):0.002142673074,(31:0.0000010000,43:0.0000010000):1e-06):0.004471785788,12:0.0131207501):0.01033348909,(13:0.0000010000,29:0.0000010000):0.005502178217):0.0202492258,(((14:0.0000010000,68:0.0021300679):0.03519925014,(56:0.0063939740,80:0.0043289881):0.01350764043):0.005720979301,30:0.0054538610):0.04114675536):0.1257121868):0.04455152881,(((((2:0.0000010000,49:0.0000010000):0.002167804304,(36:0.0000010000,39:0.0000010000):0.002170687353):0.002451324174,92:0.0109525559):0.001887267831,65:0.0022865356):0.07344427826,(18:0.0397636113,(35:0.0000010000,82:0.0000010000):0.01929892109):0.06236741022):0.02629954139):0.03396125643,71:0.1113947612):0.04468980139,87:0.0206317050):0.0239122185,78:0.0000010000);
 03: -9224.77084792 (0:0.0000010000,(((((((((((1:0.0000010000,4:0.0000010000):0.08248260306,91:0.0495777982):0.004455751134,88:0.2522329933):0.009131158148,(((((((((6:0.0000010000,(52:0.0000010000,86:0.0000010000):0.004249449805):1e-06,37:0.0000010000):0.02682491413,((((((19:0.0000010000,47:0.0000010000):0.002086032656,74:0.0000010000):0.006459723052,(26:0.0000010000,46:0.0000010000):0.006234370155):0.0169392692,45:0.0137585578):0.007731556905,(33:0.0000010000,48:0.0000010000):0.00753261297):0.02023450395,(76:0.0021292127,79:0.0000020216):0.009536279405):0.006421534234):0.005795774288,((15:0.0000010000,34:0.0000010000):0.01736048278,(20:0.0147077431,77:0.0046666540):0.03092659689):0.008768365465):0.02192506158,((7:0.0319915323,((41:0.0000010000,59:0.0000010000):1e-06,90:0.0042573688):0.046187906):0.01551513109,89:0.0394539626):0.008663762974):0.009696082858,81:0.0288969441):0.01522858309,((((9:0.0086611204,84:0.0064856508):0.02434741645,((25:0.0021314703,67:0.0000010000):0.02233044632,93:0.0197877775):0.00253597739):0.005318270497,72:0.0161988064):0.04782064807,(10:0.0000010000,17:0.0000010000):0.08205393213):0.008541588686):0.01069494619,(50:0.0000010000,57:0.0000010000):0.05306654059):0.05240759248,((((8:0.0000010000,23:0.0000010000):0.03440790103,(32:0.0000010000,73:0.0000010000):0.02868086684):0.04421106301,(((16:0.0000010000,21:0.0000010000):0.04050574896,(70:0.0000010000,85:0.0000010000):0.01787171419):0.07277491322,(60:0.0000010000,61:0.0000021552):0.1001975795):0.02594794042):0.02053604452,(40:0.1018037177,((53:0.0000010000,62:0.0000010000):0.01093224856,(69:0.0000010000,95:0.0000010000):0.004456425258):0.03412975154):0.02790569317):0.01721724111):0.02022077106):0.02648693302,(((22:0.0000010000,42:0.0000010000):0.02467382003,66:0.1018475391):0.01551539023,(24:0.0000010000,63:0.0000010000):0.05734126326):0.02138314864):0.08297933674,(11:0.0000010000,51:0.0000010000):0.1303431529):0.08906582166,(((((27:0.0000010000,55:0.0000010000):0.002132592863,44:0.0021416030):0.008588373778,64:0.0085974239):0.00213162237,94:0.0021314578):2.923041432e-06,(((28:0.0000010000,54:0.0000010000):1e-06,58:0.0021282733):0.00212452501,75:0.0000010000):0.004262315726):0.2274268407):0.05330894974,(((((3:0.0000010000,((5:0.0000010000,38:0.0000010000):1e-06,83:0.0021457244):0.002145028505):0.002144860586,(31:0.0000010000,43:0.0000010000):1e-06):0.004474784407,12:0.0131274657):0.01033994416,(13:0.0000010000,29:0.0000010000):0.005504370077):0.0202644902,(((14:0.0000022018,68:0.0021323209):0.03522099085,(56:0.0063976912,80:0.0043316382):0.01351611968):0.005724418912,30:0.0054561525):0.04116438014):0.1258013513):0.04456795539,(((((2:0.0000010000,49:0.0000010000):0.002169228649,(36:0.0000010000,39:0.0000010000):0.002172115419):0.002453131023,92:0.0109596618):0.00188982398,65:0.0022877957):0.07349837503,(18:0.0397872437,(35:0.0000010000,82:0.0000010000):0.01931330109):0.06240179491):0.02631717684):0.03397423283,71:0.1114754599):0.04472003902,87:0.0206422246):0.02392920998,78:0.0000010000);
 04: -9224.77142111 (0:0.0000010000,(((((((((((1:0.0000020140,4:0.0000029459):0.08248247853,91:0.0495741084):0.00446566346,88:0.2521961002):0.009106763586,(((((((((6:0.0000010000,(52:0.0000010000,86:0.0000010000):0.0042491703):1e-06,37:0.0000010000):0.02682464703,((((((19:0.0000010000,47:0.0000010000):0.002085907654,74:0.0000010000):0.006459179204,(26:0.0000010000,46:0.0000010000):0.006234164416):0.01693794011,45:0.0137580883):0.0077298525,(33:0.0000010000,48:0.0000010000):0.007533109739):0.02023320941,(76:0.0021290849,79:0.0000020187):0.009534773224):0.006420932292):0.005793384025,((15:0.0000010000,34:0.0000010000):0.0173598514,(20:0.0147069496,77:0.0046662756):0.03092386863):0.008769626179):0.02192738664,((7:0.0319888630,((41:0.0000010000,90:0.0042570660):1e-06,59:0.0000010000):0.04618560935):0.01551498113,89:0.0394495806):0.008659929835):0.009696788661,81:0.0288950458):0.01522432962,((((9:0.0086605956,84:0.0064852725):0.02434596153,((25:0.0021313424,67:0.0000010000):0.02232910102,93:0.0197866180):0.002535725832):0.005318395182,72:0.0161970650):0.04781561938,(10:0.0000010000,17:0.0000010000):0.08205009585):0.00853887713):0.01069281048,(50:0.0000010000,57:0.0000010000):0.05306398954):0.0524173336,((((8:0.0000010000,23:0.0000010000):0.03440286539,(32:0.0000010000,73:0.0000010000):0.02868168482):0.04421022177,(((16:0.0000010000,21:0.0000010000):0.04051202784,(70:0.0000010000,85:0.0000010000):0.01786698671):0.07277531726,(60:0.0000010000,61:0.0000010000):0.1001980342):0.0259369494):0.02053735247,(40:0.1017938372,((53:0.0000010000,62:0.0000010000):0.01093136279,(69:0.0000010000,95:0.0000010000):0.004456046229):0.03412833866):0.02790651019):0.01720907841):0.02022405956):0.0264801083,(((22:0.0000010000,42:0.0000010000):0.02467361996,66:0.1018426236):0.01551318179,(24:0.0000010000,63:0.0000010000):0.05734074526):0.02138627739):0.08297775152,(11:0.0000010000,51:0.0000010000):0.1303332173):0.08906492921,(((((27:0.0000010000,55:0.0000010000):0.002132499683,44:0.0021415115):0.008588001833,64:0.0085970487):0.002131530197,94:0.0021313651):2.287940202e-06,(((28:0.0000010000,54:0.0000010000):1e-06,58:0.0021281812):0.002124432938,75:0.0000010000):0.00426225738):0.2274230036):0.05330306587,(((((3:0.0000010000,((5:0.0000010000,38:0.0000010000):1e-06,83:0.0021466018):0.002145906397):0.002145739063,(31:0.0000010000,43:0.0000010000):1e-06):0.004474624253,12:0.0131270052):0.01033959622,(13:0.0000010000,29:0.0000010000):0.005504293577):0.02026425192,(((14:0.0000010000,68:0.0021332453):0.03521972488,(56:0.0063974746,80:0.0043314873):0.01351565076):0.005724245009,30:0.0054559214):0.04116173886):0.1257944406):0.0445692989,(((((2:0.0000010000,49:0.0000010000):0.00216914286,(36:0.0000010000,39:0.0000021858):0.002172029363):0.002453024755,92:0.0109592237):0.001889886288,65:0.0022876577):0.07349547303,(18:0.0397854330,(35:0.0000010000,82:0.0000010000):0.01931262281):0.06239889288):0.02631581378):0.03397369327,71:0.1114725805):0.04471774887,87:0.0206410236):0.02392845695,78:0.0000010000);
 05: -9224.77187496 (0:0.0000010000,(((((((((((1:0.0000010000,4:0.0000010000):0.08248600909,91:0.0495781646):0.004457843315,88:0.2522367135):0.00912704388,(((((((((6:0.0000010000,(52:0.0000010000,86:0.0000010000):0.004249663808):1e-06,37:0.0000010000):0.02682612665,((((((19:0.0000010000,47:0.0000010000):0.002086132316,74:0.0000010000):0.006460006246,(26:0.0000010000,46:0.0000010000):0.006234639424):0.0169400777,45:0.0137591300):0.007731842875,(33:0.0000010000,48:0.0000010000):0.007532948963):0.02023532162,(76:0.0021293103,79:0.0000020216):0.009536390064):0.006423058978):0.005796390641,((15:0.0000010000,34:0.0000010000):0.01736064133,(20:0.0147085277,77:0.0046667655):0.03092833621):0.008768063585):0.02192632126,((7:0.0319927167,(41:0.0000010000,(59:0.0000010000,90:0.0042575352):1e-06):0.04619029283):0.01551549338,89:0.0394560166):0.00866436764):0.009694998185,81:0.0288987598):0.01522964278,((((9:0.0086614380,84:0.0064858897):0.02434831426,((25:0.0021315477,67:0.0000010000):0.02233126761,93:0.0197884905):0.002536058187):0.005318226761,72:0.0161997183):0.0478241414,(10:0.0000010000,17:0.0000010000):0.08205680092):0.008540633827):0.01069352862,(50:0.0000022205,57:0.0000021190):0.05307017654):0.05240649265,((((8:0.0000010000,23:0.0000010000):0.03440572527,(32:0.0000010000,73:0.0000010000):0.02868491381):0.04421370545,(((16:0.0000010000,21:0.0000010000):0.04050778066,(70:0.0000010000,85:0.0000010000):0.01787167861):0.07277790759,(60:0.0000010000,61:0.0000010000):0.1002021862):0.02594558265):0.02053697734,(40:0.1018075326,((53:0.0000010000,62:0.0000010000):0.01093262321,(69:0.0000010000,95:0.0000010000):0.004456542132):0.03413095564):0.02790484496):0.01721878473):0.02022242796):0.02648578744,(((22:0.0000010000,42:0.0000010000):0.0246746517,66:0.1018500807):0.01551517779,(24:0.0000010000,63:0.0000010000):0.05734325909):0.02138466302):0.08297906644,(11:0.0000010000,51:0.0000010000):0.1303480904):0.08906662872,(((((27:0.0000010000,55:0.0000010000):0.00213264284,44:0.0021416515):0.008588573252,64:0.0085976257):0.002131671127,94:0.0021315081):2.06291682e-06,(((28:0.0000010000,54:0.0000010000):1e-06,58:0.0021283231):0.002124574776,75:0.0000010000):0.004262588282):0.2274307992):0.05331090603,(((((3:0.0000020952,((5:0.0000010000,38:0.0000010000):2.780127286e-06,83:0.0021457594):0.002145066416):0.002144894102,(31:0.0000010000,43:0.0000010000):1e-06):0.004474877165,12:0.0131276342):0.01034013547,(13:0.0000010000,29:0.0000010000):0.005504381419):0.02026498211,(((14:0.0000010000,68:0.0021323647):0.035221592,(56:0.0063977937,80:0.0043317128):0.01351635981):0.005724517383,30:0.0054562017):0.04116468829):0.125803904):0.04456819333,(((((2:0.0000010000,49:0.0000010000):0.002169268136,(36:0.0000010000,39:0.0000010000):0.002172157824):0.00245318958,92:0.0109598627):0.001889761311,65:0.0022878458):0.07349999723,(18:0.0397878952,(35:0.0000010000,82:0.0000010000):0.0193137036):0.06240257061):0.02631767912):0.03397442334,71:0.1114782992):0.04472065694,87:0.0206425656):0.02392965904,78:0.0000010000);
 06: -9225.15871124 (0:0.0000010000,(((((((((((1:0.0000010000,4:0.0000010000):0.08227317312,91:0.0494563529):0.004454368611,88:0.2515322200):0.009088620807,(((((((((6:0.0000028825,37:0.0000023387):2.846524085e-06,(52:0.0000020849,86:0.0000020651):0.004238841201):0.02675688387,((((((19:0.0000010000,47:0.0000010000):0.002080905786,74:0.0000010000):0.006443175458,(26:0.0000010000,46:0.0000010000):0.00621979898):0.01689597457,45:0.0137259587):0.007709423006,(33:0.0000010000,48:0.0000010000):0.007515333145):0.02018336411,(76:0.0021238853,79:0.0000020828):0.009511383143):0.006406183597):0.005781229015,((15:0.0000010000,34:0.0000010000):0.0173164872,(20:0.0146709586,77:0.0046541589):0.03084828669):0.008747165234):0.02186805474,((7:0.0319081798,((41:0.0000010000,59:0.0000010000):1e-06,90:0.0042472455):0.04604969409):0.01547462698,89:0.0393495614):0.008642813674):0.009675570315,81:0.0288182394):0.01519309123,((((9:0.0086390014,84:0.0064693512):0.02428468728,((25:0.0021260720,67:0.0000010000):0.02227381685,93:0.0197385844):0.002527572141):0.005308297722,72:0.0161550501):0.0477017043,(10:0.0000010000,17:0.0000010000):0.08183848683):0.008514408673):0.01066683705,(50:0.0000010000,57:0.0000010000):0.05290544952):0.05228089659,((((8:0.0000010000,23:0.0000010000):0.03431279169,(32:0.0000010000,73:0.0000010000):0.02861019594):0.04409071703,(((16:0.0000010000,21:0.0000010000):0.04038479078,(70:0.0000010000,85:0.0000010000):0.01783079207):0.07257876133,(60:0.0000010000,61:0.0000010000):0.09992218105):0.02588770016):0.02047902798,(40:0.1015316084,((53:0.0000010000,62:0.0000010000):0.01090455978,(69:0.0000010000,95:0.0000010000):0.004445033142):0.03404289991):0.02784875487):0.0171608435):0.02016629882):0.02631795229,(((22:0.0000010000,42:0.0000010000):0.02462730797,66:0.1015485051):0.01548399656,(24:0.0000028222,63:0.0000029212):0.05717823758):0.02143390782):0.08291848542,(11:0.0000010000,51:0.0000010000):0.1300130866):0.08840343979,(((((27:0.0000010000,55:0.0000010000):0.002126671681,44:0.0021357397):0.008564711572,64:0.0085736261):0.002125737988,94:0.0021255880):2.577335354e-06,(((28:0.0000010000,54:0.0000010000):1e-06,58:0.0021224456):0.002118706677,75:0.0000010000):0.004250662768):0.2268079865):0.05260997801,(((((3:0.0000010000,((5:0.0000010000,38:0.0000010000):1e-06,83:0.0021412605):0.002140566737):0.002140396317,(31:0.0000020611,43:0.0000020798):2.391202993e-06):0.004919612644,12:0.0126686381):0.01048442153,(13:0.0000027997,29:0.0000024680):0.004922592179):0.01853896325,((14:0.0000010000,68:0.0021253812):0.02896669418,(30:0.0078162271,(56:0.0063353087,80:0.0043737224):0.01642452475):0.009757067025):0.03583306865):0.1254208848):0.04547338624,(((((2:0.0000010000,49:0.0000010000):0.00216280443,(36:0.0000010000,39:0.0000010000):0.002165665615):0.002445415747,92:0.0109270056):0.001883883306,65:0.0022812789):0.07345625496,(18:0.0398161594,(35:0.0000010000,82:0.0000010000):0.01905318275):0.06209782616):0.02620773933):0.03414500279,71:0.1109221595):0.04471761593,87:0.0203644667):0.02412113423,78:0.0000010000);
 07: -9225.49766034 (0:0.0000010000,(((((((((((1:0.0000010000,4:0.0000010000):0.0818474993,91:0.0492758748):0.004419142954,88:0.2505526655):0.008912659751,((((((((((6:0.0000010000,(52:0.0000010000,86:0.0000010000):0.004223306817):1e-06,37:0.0000010000):0.02558846368,((((((19:0.0000010000,47:0.0000010000):0.002073312281,74:0.0000010000):0.006415689618,(26:0.0000010000,46:0.0000010000):0.006202362994):0.01679182675,45:0.0137030749):0.007488721802,(33:0.0000010000,48:0.0000010000):0.007717082941):0.02017013137,(76:0.0021159339,79:0.0000021625):0.009197587223):0.007928897415):0.006693858152,((15:0.0000010000,34:0.0000010000):0.01611982555,(20:0.0145988359,77:0.0046584460):0.03196811905):0.007763620711):0.01831877687,81:0.0298932212):0.008319162769,((7:0.0309594035,((41:0.0000010000,90:0.0042304965):1e-06,59:0.0000010000):0.04678893556):0.01559875105,89:0.0390861341):0.009126948353):0.01515056398,(((9:0.0086080659,84:0.0064454102):0.02423362026,((25:0.0021184067,67:0.0000010000):0.02222549531,93:0.0196655223):0.002494462858):0.004575177383,72:0.0168941866):0.0526136391):0.007373204762,(10:0.0000010000,17:0.0000010000):0.08456235826):0.009415321024,(50:0.0000010000,57:0.0000010000):0.05313732148):0.0511253994,((((8:0.0000010000,23:0.0000010000):0.03423331533,(32:0.0000010000,73:0.0000010000):0.0284561737):0.04388976722,(((16:0.0000010000,21:0.0000010000):0.04028778987,(70:0.0000010000,85:0.0000010000):0.01774370658):0.07229545632,(60:0.0000010000,61:0.0000010000):0.09956566686):0.02591660309):0.02102676225,(40:0.1007466768,((53:0.0000010000,62:0.0000010000):0.01086499463,(69:0.0000010000,95:0.0000010000):0.004430346469):0.03414917399):0.02727433827):0.0172068317):0.01970414717):0.02643116206,(((22:0.0000010000,42:0.0000010000):0.02463056847,66:0.1010113758):0.01520446312,(24:0.0000010000,63:0.0000010000):0.05724637818):0.02123422524):0.08236084484,(11:0.0000010000,51:0.0000010000):0.1294806331):0.08843346328,(((((27:0.0000010000,55:0.0000010000):0.00211815703,44:0.0021272712):0.008533840615,64:0.0085426088):0.002117274992,94:0.0021171003):2.876735397e-06,(((28:0.0000010000,54:0.0000010000):1e-06,58:0.0021140032):0.002110283707,75:0.0000010000):0.004235311938):0.2259283301):0.05290848065,(((((3:0.0000010000,((5:0.0000010000,38:0.0000010000):1e-06,83:0.0021328065):0.002132116277):0.002131951051,(31:0.0000010000,43:0.0000010000):1e-06):0.00444739299,12:0.0130535184):0.01027702212,(13:0.0000010000,29:0.0000010000):0.005477750909):0.02006147572,(((14:0.0000010000,68:0.0021196099):0.03501584533,(56:0.0063612420,80:0.0043070950):0.01343660064):0.0056917527,30:0.0054250870):0.04100885907):0.1251325053):0.04431734929,(((((2:0.0000010000,49:0.0000010000):0.002155569938,(36:0.0000010000,39:0.0000010000):0.002158409501):0.002437483612,92:0.0108939027):0.001878775643,65:0.0022742091):0.07301036342,(18:0.0395602048,(35:0.0000010000,82:0.0000010000):0.0191839552):0.06205213764):0.02613472999):0.03378314124,71:0.1107440531):0.0444593919,87:0.0205279869):0.02378063894,78:0.0000010000);
 08: -9225.49861524 (0:0.0000010000,(((((((((((1:0.0000010000,4:0.0000010000):0.08187901013,91:0.0492891393):0.00442694792,88:0.2506367093):0.00890612235,((((((((((6:0.0000010000,37:0.0000010000):1e-06,(52:0.0000010000,86:0.0000010000):0.004226222619):0.025603303,((((((19:0.0000010000,47:0.0000010000):0.002075155608,74:0.0000010000):0.00641911373,(26:0.0000010000,46:0.0000010000):0.006205209915):0.01680127025,45:0.0137086683):0.0074954846,(33:0.0000010000,48:0.0000010000):0.007717760666):0.02017940533,(76:0.0021177709,79:0.0000020216):0.009204964461):0.007928897206):0.006697330403,((15:0.0000010000,34:0.0000010000):0.01612956299,(20:0.0146040585,77:0.0046615095):0.03198328803):0.007765790528):0.01832441242,81:0.0299104301):0.008323423788,((7:0.0309750890,((41:0.0000010000,59:0.0000010000):1e-06,90:0.0042332380):0.04681315837):0.01560361767,89:0.0391078363):0.009129250611):0.01515647256,(((9:0.0086130423,84:0.0064491297):0.02424498427,((25:0.0021202813,67:0.0000010000):0.02223576702,93:0.0196744304):0.002495444983):0.00457683533,72:0.0169021622):0.05263950189):0.007374615599,(10:0.0000010000,17:0.0000010000):0.08460411098):0.009413381526,(50:0.0000010000,57:0.0000010000):0.05316540621):0.0511446513,((((8:0.0000010000,23:0.0000010000):0.03424655337,(32:0.0000010000,73:0.0000010000):0.02846652892):0.04391028339,(((16:0.0000010000,21:0.0000010000):0.04030338612,(70:0.0000010000,85:0.0000010000):0.01774828432):0.07232630443,(60:0.0000010000,61:0.0000010000):0.09961045079):0.02591407375):0.0210327759,(40:0.1007903240,((53:0.0000010000,62:0.0000010000):0.01086932011,(69:0.0000010000,95:0.0000010000):0.004432504965):0.03416417255):0.02727606356):0.01721416089):0.01971234381):0.02642534423,(((22:0.0000010000,42:0.0000010000):0.02463933829,66:0.1010443084):0.01520653083,(24:0.0000010000,63:0.0000010000):0.05726699995):0.02124697589):0.0823741014,(11:0.0000010000,51:0.0000010000):0.1295268781):0.08845223582,(((((27:0.0000010000,55:0.0000010000):0.002119705469,44:0.0021287759):0.008536708693,64:0.0085455088):0.002118799517,94:0.0021186489):2.918936452e-06,(((28:0.0000010000,54:0.0000010000):1e-06,58:0.0021155415):0.002111821654,75:0.0000010000):0.004236451774):0.2259955247):0.05292412357,(((((3:0.0000020796,((5:0.0000010000,38:0.0000010000):2.092422184e-06,83:0.0021338633):0.002133176386):0.002133007888,(31:0.0000010000,43:0.0000010000):1e-06):0.004448423417,12:0.0130563991):0.01027989225,(13:0.0000010000,29:0.0000010000):0.005478552235):0.02006695924,(((14:0.0000010000,68:0.0021207087):0.03502354132,(56:0.0063625355,80:0.0043088432):0.0134402831):0.005692831176,30:0.0054269447):0.04101478819):0.1251640935):0.04432322556,(((((2:0.0000010000,49:0.0000010000):0.002156890126,(36:0.0000010000,39:0.0000010000):0.002159732972):0.002438775674,92:0.0108970087):0.001880030384,65:0.0022741200):0.07302968083,(18:0.0395685098,(35:0.0000010000,82:0.0000010000):0.01918903253):0.06206378385):0.02614078752):0.0337884299,71:0.1107736172):0.04446948646,87:0.0205324653):0.02378648905,78:0.0000010000);
 09: -9225.49928905 (0:0.0000010000,(((((((((((1:0.0000010000,4:0.0000010000):0.08192255866,91:0.0493106725):0.004431171381,88:0.2507738589):0.008906583217,((((((((((6:0.0000010000,(52:0.0000010000,86:0.0000010000):0.004229018068):1e-06,37:0.0000010000):0.02561852875,((((((19:0.0000010000,47:0.0000010000):0.00207602404,74:0.0000010000):0.006423385069,(26:0.0000010000,46:0.0000010000):0.006210248608):0.01681333624,45:0.0137201081):0.007498970454,(33:0.0000010000,48:0.0000010000):0.007724545042):0.02019369713,(76:0.0021186613,79:0.0000021625):0.009209766213):0.007939240082):0.006701318888,((15:0.0000010000,34:0.0000010000):0.01613990956,(20:0.0146151393,77:0.0046652150):0.03200709987):0.007767522588):0.01833854573,81:0.0299335491):0.008325711737,((7:0.0309986288,(41:0.0000010000,(59:0.0000010000,90:0.0042361754):2.427854479e-06):0.04684946861):0.01561200128,89:0.0391391968):0.009134981028):0.0151651218,(((9:0.0086179970,84:0.0064528292):0.02426165239,((25:0.0021208244,67:0.0000010000):0.02225100826,93:0.0196876938):0.002497438539):0.004578444028,72:0.0169137923):0.0526788637):0.007375167953,(10:0.0000010000,17:0.0000010000):0.08466647532):0.009412406955,(50:0.0000010000,57:0.0000010000):0.05320594391):0.0511680171,((((8:0.0000010000,23:0.0000010000):0.03426919169,(32:0.0000010000,73:0.0000010000):0.02847844773):0.0439416852,(((16:0.0000010000,21:0.0000010000):0.04032449722,(70:0.0000010000,85:0.0000010000):0.01775637389):0.07237157409,(60:0.0000010000,61:0.0000010000):0.09967533192):0.02591167821):0.02104252725,(40:0.1008563224,((53:0.0000010000,62:0.0000010000):0.01087576978,(69:0.0000010000,95:0.0000010000):0.004434658609):0.03418573082):0.02727728902):0.01722656005):0.01972519091):0.02642810884,(((22:0.0000010000,42:0.0000010000):0.02465193636,66:0.1010935964):0.01520972902,(24:0.0000010000,63:0.0000010000):0.0572953242):0.02125951515):0.08239551501,(11:0.0000010000,51:0.0000010000):0.1295915038):0.08848170218,(((((27:0.0000010000,55:0.0000010000):0.002120400126,44:0.0021294602):0.008539474879,64:0.0085483012):0.002119482204,94:0.0021193417):2.052496613e-06,(((28:0.0000010000,54:0.0000010000):2.466357009e-06,58:0.0021162311):0.002112505945,75:0.0000020549):0.004238295359):0.2260941865):0.05294693341,(((((3:0.0000010000,((5:0.0000010000,38:0.0000010000):1e-06,83:0.0021345093):0.002133819677):0.002133655141,(31:0.0000010000,43:0.0000010000):1e-06):0.004450071171,12:0.0130591598):0.0102827178,(13:0.0000010000,29:0.0000010000):0.005478819008):0.02007460518,(((14:0.0000010000,68:0.0021213702):0.03503467098,(56:0.0063644257,80:0.0043094494):0.0134437729):0.005694609943,30:0.0054278462):0.04102353109):0.1252097915):0.04433056027,(((((2:0.0000010000,49:0.0000010000):0.002157498025,(36:0.0000010000,39:0.0000010000):0.002160342386):0.002439116277,92:0.0109000341):0.001880393389,65:0.0022749259):0.07305725162,(18:0.0395804245,(35:0.0000010000,82:0.0000010000):0.01919639631):0.06208088609):0.02614977717):0.03379338839,71:0.1108151395):0.04448482985,87:0.0205369075):0.0237952969,78:0.0000010000);
 10: -9225.50027469 (0:0.0000010000,(((((((((((1:0.0000010000,4:0.0000010000):0.08190756894,91:0.0493028391):0.00443041221,88:0.2507238924):0.008905380276,(((((((((6:0.0000010000,(37:0.0000010000,(52:0.0000010000,86:0.0000010000):0.004227825258):1e-06):0.02561310843,((((((19:0.0000010000,47:0.0000010000):0.002075454694,74:0.0000010000):0.006421813046,(26:0.0000010000,46:0.0000010000):0.006208537606):0.01680892665,45:0.0137163820):0.007497152165,(33:0.0000010000,48:0.0000010000):0.007722661125):0.02018877473,(76:0.0021181273,79:0.0000020216):0.009207509046):0.007936360538):0.006699763253,((15:0.0000010000,34:0.0000010000):0.01613594715,(20:0.0146114513,77:0.0046639307):0.03199864519):0.007766846927):0.01833421085,81:0.0299253433):0.008324143453,((7:0.0309903200,((41:0.0000010000,59:0.0000010000):1e-06,90:0.0042350285):0.04683684775):0.01560932987,89:0.0391278596):0.009133282155):0.01516241296,(((9:0.0086159739,84:0.0064512014):0.02425578127,((25:0.0021202947,67:0.0000023253):0.02224565206,93:0.0196830375):0.002496804305):0.004577738163,72:0.0169097391):0.05266535367):0.007374412258,(10:0.0000010000,17:0.0000010000):0.08464419527):0.00941335374,(50:0.0000010000,57:0.0000010000):0.05319103327):0.05116308369,((((8:0.0000010000,23:0.0000010000):0.03425921159,(32:0.0000010000,73:0.0000010000):0.02847679569):0.04392904096,(((16:0.0000010000,21:0.0000010000):0.04032070324,(70:0.0000010000,85:0.0000010000):0.01774886621):0.07235684965,(60:0.0000024292,61:0.0000023199):0.09965373278):0.02591177412):0.02103920411,(40:0.1008324159,((53:0.0000010000,62:0.0000010000):0.01087347169,(69:0.0000010000,95:0.0000010000):0.004433755935):0.03417848747):0.02727854831):0.01722155859):0.01971950042):0.02642422427,(((22:0.0000010000,42:0.0000010000):0.02464758235,66:0.1010758834):0.01520833513,(24:0.0000010000,63:0.0000010000):0.05728541477):0.02125651029):0.08238780066,(11:0.0000010000,51:0.0000010000):0.1295697548):0.08847037562,(((((27:0.0000010000,55:0.0000010000):0.002120106598,44:0.0021291735):0.00853830372,64:0.0085471185):0.002119193424,94:0.0021190483):2.861780197e-06,(((28:0.0000010000,54:0.0000010000):2.597868009e-06,58:0.0021159402):0.002112214568,75:0.0000010000):0.004237548132):0.2260590059):0.05293876641,(((((3:0.0000010000,((5:0.0000010000,38:0.0000010000):1e-06,83:0.0021350965):0.002134407044):0.00213424271,(31:0.0000010000,43:0.0000010000):1e-06):0.004449439446,12:0.0130580373):0.01028140122,(13:0.0000010000,29:0.0000010000):0.005479421029):0.02007195006,(((14:0.0000010000,68:0.0021219839):0.03503065528,(56:0.0063637781,80:0.0043089024):0.01344242136):0.005693983182,30:0.0054274705):0.0410203792):0.1251935886):0.04432800756,(((((2:0.0000010000,49:0.0000010000):0.002158159781,(36:0.0000010000,39:0.0000010000):0.002161006018):0.002438772514,92:0.0108987332):0.00188114204,65:0.0022744370):0.07304749262,(18:0.0395761874,(35:0.0000010000,82:0.0000010000):0.01919378742):0.06207476014):0.02614660645):0.03379123956,71:0.1108004621):0.04447940698,87:0.0205349926):0.02379225808,78:0.0000010000);
 11: -9225.5015835 (0:0.0000010000,(((((((((((1:0.0000010000,4:0.0000010000):0.08191030103,91:0.0493053928):0.004428470264,88:0.2507400241):0.008909053402,((((((((((6:0.0000010000,37:0.0000010000):1e-06,(52:0.0000010000,86:0.0000010000):0.004228113657):0.0256134258,((((((19:0.0000010000,47:0.0000010000):0.002075593118,74:0.0000010000):0.006422239164,(26:0.0000010000,46:0.0000010000):0.006208904999):0.01681004664,45:0.0137171761):0.007497848872,(33:0.0000010000,48:0.0000010000):0.007723040683):0.02018971001,(76:0.0021182672,79:0.0000020187):0.009208084143):0.0079381891):0.006700290748,((15:0.0000010000,34:0.0000010000):0.01613560997,(20:0.0146133100,77:0.0046634513):0.03200179162):0.007766910059):0.01833539847,81:0.0299271600):0.00832454842,((7:0.0309924979,((41:0.0000010000,90:0.0042353177):1e-06,59:0.0000010000):0.04683964115):0.01560938038,89:0.0391312598):0.009134135377):0.01516221098,(((9:0.0086164785,84:0.0064515661):0.02425716964,((25:0.0021204373,67:0.0000010000):0.02224693398,93:0.0196841357):0.002496973512):0.004577925713,72:0.0169106936):0.05266865885):0.007375596013,(10:0.0000010000,17:0.0000010000):0.08465074345):0.009411668353,(50:0.0000010000,57:0.0000010000):0.05319573026):0.05116085265,((((8:0.0000010000,23:0.0000010000):0.0342594124,(32:0.0000010000,73:0.0000010000):0.02847920319):0.04393419167,(((16:0.0000027752,21:0.0000028909):0.04032287037,(70:0.0000010000,85:0.0000021536):0.01774916211):0.07236183866,(60:0.0000021910,61:0.0000021059):0.09965996719):0.02590932617):0.02104134698,(40:0.1008386059,((53:0.0000010000,62:0.0000010000):0.0108743478,(69:0.0000010000,95:0.0000010000):0.004433700025):0.03418027715):0.02727589112):0.01722415928):0.01972156153):0.02642775815,(((22:0.0000010000,42:0.0000010000):0.02464848934,66:0.1010803230):0.01520892548,(24:0.0000010000,63:0.0000010000):0.05728764922):0.02125567361):0.08238922468,(11:0.0000010000,51:0.0000010000):0.1295756488):0.08847287839,(((((27:0.0000010000,55:0.0000010000):0.002120180772,44:0.0021292459):0.008538599675,64:0.0085474174):0.002119266469,94:0.0021191224):2.998026932e-06,(((28:0.0000010000,54:0.0000010000):1e-06,58:0.0021160112):0.002112290668,75:0.0000010000):0.004237669078):0.2260658888):0.05294219104,(((((3:0.0000010000,((5:0.0000010000,38:0.0000010000):1e-06,83:0.0021352408):0.00213455135):0.002134384237,(31:0.0000010000,43:0.0000010000):2.104204316e-06):0.00444965941,12:0.0130583060):0.01028183442,(13:0.0000010000,29:0.0000010000):0.005478679605):0.02007247385,(((14:0.0000010000,68:0.0021221350):0.03503166201,(56:0.0063639496,80:0.0043090252):0.01344280987):0.00569413779,30:0.0054275889):0.04102160001):0.1251982143):0.04432791294,(((((2:0.0000010000,49:0.0000010000):0.002157307999,(36:0.0000010000,39:0.0000010000):0.002160151888):0.002438855545,92:0.0108990709):0.001881281689,65:0.0022745271):0.07304992299,(18:0.0395772902,(35:0.0000010000,82:0.0000010000):0.01919446214):0.06207656382):0.02614762159):0.03379156964,71:0.1108034478):0.04448105953,87:0.0205355155):0.02379302501,78:0.0000010000);
 12: -9225.50185094 (0:0.0000010000,(((((((((((1:0.0000020140,4:0.0000029459):0.08192511963,91:0.0493109671):0.004432334195,88:0.2507777750):0.008905045978,((((((((((6:0.0000010000,(52:0.0000010000,86:0.0000010000):0.004229251101):2.688893081e-06,37:0.0000010000):0.02561971099,((((((19:0.0000010000,47:0.0000010000):0.002076131983,74:0.0000010000):0.006423721517,(26:0.0000010000,46:0.0000010000):0.006210470334):0.01681430804,45:0.0137205195):0.007500032947,(33:0.0000010000,48:0.0000010000):0.007724172694):0.0201943236,(76:0.0021188049,79:0.0000020187):0.009210738099):0.007940121187):0.006701732488,((15:0.0000010000,34:0.0000010000):0.01613918312,(20:0.0146167003,77:0.0046645176):0.03200978356):0.007767311184):0.01833919597,81:0.0299350205):0.008325568281,((7:0.0310000695,((41:0.0000010000,59:0.0000010000):1e-06,90:0.0042364075):0.04685149277):0.01561174413,89:0.0391415449):0.009135871913):0.01516382805,(((9:0.0086184034,84:0.0064529455):0.0242624859,((25:0.0021208968,67:0.0000010000):0.02225179039,93:0.0196883556):0.002497506267):0.004578555471,72:0.0169143454):0.05268236117):0.007376321175,(10:0.0000010000,17:0.0000010000):0.0846695065):0.009409964305,(50:0.0000010000,57:0.0000010000):0.05321003483):0.05116728329,((((8:0.0000010000,23:0.0000010000):0.03426964801,(32:0.0000010000,73:0.0000010000):0.0284790908):0.04394485585,(((16:0.0000010000,21:0.0000010000):0.04033170195,(70:0.0000010000,85:0.0000010000):0.01774835467):0.07237746032,(60:0.0000010000,61:0.0000010000):0.09968244672):0.02590597544):0.02104354231,(40:0.1008594362,((53:0.0000010000,62:0.0000010000):0.01087609635,(69:0.0000010000,95:0.0000010000):0.004434758256):0.03418701021):0.02727443232):0.01722871035):0.0197265003):0.02642483191,(((22:0.0000010000,42:0.0000010000):0.02465254732,66:0.1010954480):0.01520979065,(24:0.0000010000,63:0.0000010000):0.05729745656):0.02126125021):0.08239417054,(11:0.0000010000,51:0.0000010000):0.1295977148):0.08847966089,(((((27:0.0000010000,55:0.0000010000):0.002120445568,44:0.0021295045):0.008539656212,64:0.0085484845):0.002119526977,94:0.0021193870):2.287940202e-06,(((28:0.0000010000,54:0.0000010000):1e-06,58:0.0021162738):0.002112553109,75:0.0000010000):0.004238339535):0.2260937632):0.05295077604,(((((3:0.0000020749,((5:0.0000010000,38:0.0000010000):1e-06,83:0.0021345389):0.002133851224):0.002133680021,(31:0.0000010000,43:0.0000010000):2.092193421e-06):0.004450148767,12:0.0130593019):0.01028286731,(13:0.0000010000,29:0.0000010000):0.005478846544):0.02007505227,(((14:0.0000010000,68:0.0021214081):0.03503507063,(56:0.0063645246,80:0.0043094419):0.01344414593):0.005694689024,30:0.0054278738):0.04102360807):0.1252121706):0.04432993772,(((((2:0.0000010000,49:0.0000010000):0.002157532868,(36:0.0000010000,39:0.0000021858):0.002160377534):0.00243929601,92:0.0109001827):0.00188080347,65:0.0022734554):0.07305842953,(18:0.0395806714,(35:0.0000010000,82:0.0000010000):0.01919684212):0.06208151731):0.02615050142):0.03379289677,71:0.1108161401):0.04448595504,87:0.0205368100):0.02379582579,78:0.0000024210);
 13: -9225.5810381 (0:0.0000010000,(((((((((((1:0.0000020140,4:0.0000029459):0.08224508346,91:0.0494906811):0.004414240388,88:0.2515645146):0.009149598118,(((((((((6:0.0000010000,37:0.0000010000):1e-06,(52:0.0000010000,86:0.0000010000):0.004238197641):0.02674183759,((((((19:0.0000010000,47:0.0000010000):0.002080592828,74:0.0000010000):0.006443512868,(26:0.0000010000,46:0.0000010000):0.006218674751):0.01689415419,45:0.0137265911):0.007715920363,(33:0.0000010000,48:0.0000010000):0.007512192316):0.02018564223,(76:0.0021237247,79:0.0000021777):0.009511603497):0.006429874674):0.005820302516,((15:0.0000010000,34:0.0000010000):0.01729956415,(20:0.0146699022,77:0.0046538234):0.03086706992):0.008694177977):0.02169063356,((7:0.0318684865,(41:0.0000010000,(59:0.0000010000,90:0.0042464727):1e-06):0.04612295214):0.01545376096,89:0.0393973460):0.008773597088):0.00913320918,81:0.0292351145):0.01668545467,(((((9:0.0086433531,84:0.0064646240):0.02291189621,72:0.0197382652):0.002536633791,93:0.0213345005):0.003890791262,(25:0.0021255312,67:0.0000010000):0.01989865869):0.04864688009,(10:0.0000010000,17:0.0000010000):0.08025394897):0.008883888127):0.01046256017,(50:0.0000027210,57:0.0000025312):0.05170934629):0.05333534097,((((8:0.0000010000,23:0.0000010000):0.03428382235,(32:0.0000010000,73:0.0000010000):0.0286607173):0.04415707565,(((16:0.0000010000,21:0.0000010000):0.0403806447,(70:0.0000010000,85:0.0000010000):0.01784350423):0.07250080862,(60:0.0000010000,61:0.0000010000):0.09991119997):0.02586374651):0.02049474223,(40:0.1014814640,((53:0.0000010000,62:0.0000010000):0.01089834883,(69:0.0000010000,95:0.0000010000):0.004452031833):0.03400093979):0.02785269187):0.01712640003):0.02009035824):0.02640771417,(((22:0.0000010000,42:0.0000010000):0.02461555314,66:0.1015532838):0.01546926732,(24:0.0000010000,63:0.0000010000):0.05719003315):0.02127407686):0.08270964193,(11:0.0000010000,51:0.0000010000):0.1299026428):0.088829856,(((((27:0.0000010000,55:0.0000010000):0.002127092387,44:0.0021361285):0.00856632635,64:0.0085752700):0.002126144783,94:0.0021259919):2.287940202e-06,(((28:0.0000010000,54:0.0000010000):1e-06,58:0.0021228386):0.002119102228,75:0.0000010000):0.004251528954):0.2267418525):0.05315207485,(((((3:0.0000021208,((5:0.0000010000,38:0.0000010000):1e-06,83:0.0021411828):0.002140492147):0.002140322132,(31:0.0000010000,43:0.0000010000):1e-06):0.004462707548,12:0.0130942989):0.01031219566,(13:0.0000010000,29:0.0000010000):0.005491576195):0.02020837216,(((14:0.0000024995,68:0.0021278220):0.03512881537,(56:0.0063812599,80:0.0043204895):0.0134805916):0.005709951844,30:0.0054417479):0.04105478532):0.1254145408):0.04445670327,(((((2:0.0000010000,49:0.0000010000):0.002163618069,(36:0.0000010000,39:0.0000021858):0.002166484162):0.002446429932,92:0.0109310493):0.001885587036,65:0.0022811394):0.07328637654,(18:0.0396832750,(35:0.0000010000,82:0.0000010000):0.01925697992):0.06223212762):0.02623990924):0.03388971959,71:0.1111623072):0.04460437684,87:0.0205888654):0.02386389675,78:0.0000010000);
 14: -9225.58298332 (0:0.0000010000,(((((((((((1:0.0000010000,4:0.0000010000):0.08226588581,91:0.0495004433):0.004417241975,88:0.2516270345):0.009146798477,(((((((((6:0.0000024906,37:0.0000010000):2.671964872e-06,(52:0.0000023598,86:0.0000025703):0.004239858928):0.02675136758,((((((19:0.0000010000,47:0.0000010000):0.002081367386,74:0.0000010000):0.006445753904,(26:0.0000010000,46:0.0000010000):0.006220902043):0.01690036558,45:0.0137314096):0.007718911321,(33:0.0000010000,48:0.0000010000):0.007514298523):0.02019267314,(76:0.0021245403,79:0.0000020216):0.009515149555):0.006431585114):0.005822027995,((15:0.0000010000,34:0.0000010000):0.01730668886,(20:0.0146738967,77:0.0046564272):0.03087712709):0.008695553139):0.02169783908,((7:0.0318801676,((41:0.0000010000,59:0.0000010000):1e-06,90:0.0042482175):0.04614013268):0.01545792951,89:0.0394126125):0.008774670616):0.009134607672,81:0.0292458351):0.01668891771,(((((9:0.0086460822,84:0.0064666610):0.02291951968,72:0.0197445936):0.002537130883,93:0.0213413035):0.003891607782,(25:0.0021262250,67:0.0000010000):0.01990528324):0.04866372625,(10:0.0000010000,17:0.0000010000):0.08028446011):0.008882431543):0.01046235052,(50:0.0000010000,57:0.0000010000):0.05172880721):0.05334544644,((((8:0.0000010000,23:0.0000010000):0.03429378264,(32:0.0000010000,73:0.0000010000):0.02866784126):0.04417196455,(((16:0.0000010000,21:0.0000010000):0.04039115425,(70:0.0000010000,85:0.0000010000):0.01784704319):0.07252230566,(60:0.0000010000,61:0.0000021552):0.09994245231):0.02586225045):0.02049940977,(40:0.1015131792,((53:0.0000010000,62:0.0000010000):0.01090178966,(69:0.0000010000,95:0.0000010000):0.004452854216):0.03401089774):0.02785314159):0.01713197191):0.02009760469):0.02641051963,(((22:0.0000026108,42:0.0000027400):0.02462132964,66:0.1015763758):0.01547076943,(24:0.0000022042,63:0.0000022072):0.05720272621):0.02127873211):0.08271771931,(11:0.0000010000,51:0.0000010000):0.1299323657):0.08884959946,(((((27:0.0000010000,55:0.0000010000):0.002127501194,44:0.0021365277):0.00856795756,64:0.0085769175):0.002126547269,94:0.0021264006):2.041158699e-06,(((28:0.0000010000,54:0.0000010000):1e-06,58:0.0021232440):0.002119507371,75:0.0000010000):0.004252396475):0.2267918107):0.05316204584,(((((3:0.0000010000,((5:0.0000010000,38:0.0000010000):1e-06,83:0.0021405585):0.00213986568):0.002139699528,(31:0.0000010000,43:0.0000010000):1e-06):0.004463463102,12:0.0130959205):0.01031381552,(13:0.0000010000,29:0.0000010000):0.005491908005):0.02021219055,(((14:0.0000022018,68:0.0021271802):0.03513419612,(56:0.0063821723,80:0.0043211461):0.01348269141):0.005710813762,30:0.0054422568):0.04105876052):0.1254367818):0.04446032314,(((((2:0.0000010000,49:0.0000010000):0.002163973002,(36:0.0000010000,39:0.0000010000):0.002166839917):0.002446873403,92:0.0109328220):0.001885767631,65:0.0022817499):0.07329988069,(18:0.0396890032,(35:0.0000010000,82:0.0000010000):0.01926061415):0.06224039635):0.02624426358):0.03389265857,71:0.1111825766):0.04461186677,87:0.0205913139):0.02386816684,78:0.0000010000);
 15: -9225.58695418 (0:0.0000010000,(((((((((((1:0.0000010000,4:0.0000010000):0.08227739381,91:0.0495051549):0.004424123587,88:0.2516463695):0.009140575657,((((((((6:0.0000028825,(37:0.0000023387,(52:0.0000020849,86:0.0000020651):0.00424024796):2.177047389e-06):0.02675397185,((((((19:0.0000010000,47:0.0000010000):0.002081582852,74:0.0000010000):0.006445320818,(26:0.0000010000,46:0.0000010000):0.006222512039):0.01690017645,45:0.0137350458):0.007714635296,(33:0.0000010000,48:0.0000010000):0.007517753911):0.02019472694,(76:0.0021246812,79:0.0000023804):0.009513549879):0.006434783399):0.005822526055,((15:0.0000010000,34:0.0000010000):0.01730650635,(20:0.0146763528,77:0.0046560457):0.03088199655):0.008696556675):0.02170111625,((7:0.0318833738,((41:0.0000010000,90:0.0042485320):1e-06,59:0.0000010000):0.04614538235):0.01545996391,89:0.0394163424):0.008775846116):0.009135515734,81:0.0292484646):0.01669119693,(((((9:0.0086469828,84:0.0064673232):0.02292189125,72:0.0197467554):0.002537362417,93:0.0213434852):0.003892468008,(25:0.0021264036,67:0.0000026953):0.01990681399):0.04866819936,(10:0.0000010000,17:0.0000010000):0.08029313372):0.008882054251):0.010464835,(50:0.0000010000,57:0.0000010000):0.051732337):0.05335909039,((((8:0.0000010000,23:0.0000010000):0.03430219307,(32:0.0000010000,73:0.0000010000):0.02866506159):0.04417344857,(((16:0.0000010000,21:0.0000010000):0.04039624265,(70:0.0000010000,85:0.0000010000):0.01784806425):0.07252964165,(60:0.0000010000,61:0.0000010000):0.09995397282):0.02586843934):0.02049929519,(40:0.1015225281,((53:0.0000010000,62:0.0000010000):0.01090279819,(69:0.0000010000,95:0.0000010000):0.004453354934):0.03401532714):0.0278597023):0.01713257148):0.02009628007):0.02640032408,(((22:0.0000010000,42:0.0000010000):0.02462447275,66:0.1015880421):0.01547249284,(24:0.0000023807,63:0.0000027806):0.05721130126):0.02128776111):0.08272717737,(11:0.0000010000,51:0.0000010000):0.1299450921):0.08886018069,(((((27:0.0000010000,55:0.0000010000):0.002127676735,44:0.0021367007):0.008568657484,64:0.0085776222):0.0021267216,94:0.0021265740):2.577335354e-06,(((28:0.0000010000,54:0.0000010000):1e-06,58:0.0021234167):0.002119679863,75:0.0000010000):0.004252634945):0.2268220633):0.05316220099,(((((3:0.0000028304,((5:0.0000010000,38:0.0000010000):1e-06,83:0.0021406891):0.002139999568):0.002139822435,(31:0.0000020611,43:0.0000020798):2.675801291e-06):0.004463875887,12:0.0130963670):0.01031461278,(13:0.0000027997,29:0.0000024680):0.005491542484):0.02021491899,(((14:0.0000026041,68:0.0021273081):0.03513635169,(56:0.0063825687,80:0.0043214077):0.01348356692):0.005711180567,30:0.0054426310):0.04105925993):0.1254459168):0.04446149653,(((((2:0.0000010000,49:0.0000010000):0.002164125133,(36:0.0000010000,39:0.0000010000):0.002166992586):0.002447162795,92:0.0109335698):0.001886124413,65:0.0022809220):0.07330684666,(18:0.0396940337,(35:0.0000010000,82:0.0000010000):0.01926145785):0.06224297761):0.02624434528):0.03389521291,71:0.1111967888):0.04461237497,87:0.0205944528):0.0238690913,78:0.0000010000);
 16: -9225.85403469 (0:0.0000010000,(((((((((((1:0.0000010000,4:0.0000010000):0.0822642546,91:0.0496189064):0.00407660967,88:0.2524754256):0.009459799373,((((((((((6:0.0000010000,37:0.0000010000):1e-06,(52:0.0000010000,86:0.0000010000):0.004239966519):0.02679572948,((((((19:0.0000010000,47:0.0000010000):0.002081357601,74:0.0000010000):0.006443790692,(26:0.0000020048,46:0.0000010000):0.00622205835):0.01689168072,45:0.0137307114):0.007653248111,(33:0.0000010000,48:0.0000010000):0.007584480759):0.02019786187,(76:0.0021243669,79:0.0000020216):0.009435464806):0.006467369851):0.005899407571,((15:0.0000010000,34:0.0000010000):0.01731476293,(20:0.0146411771,77:0.0046893272):0.03091307938):0.0086780668):0.02138843866,((7:0.0316865787,((41:0.0000010000,59:0.0000010000):1e-06,90:0.0042475903):0.04629983179):0.01566188158,89:0.0390840635):0.009319606412):0.008788923929,81:0.0290268867):0.01413599609,(10:0.0000010000,17:0.0000010000):0.08593757735):0.004235803439,(((9:0.0086442948,84:0.0064666970):0.02317043635,72:0.0194597314):0.00206528428,((25:0.0021263838,67:0.0000010000):0.02215335852,93:0.0202427894):0.002143726683):0.05727688946):0.01059136778,(50:0.0000010000,57:0.0000010000):0.05220161734):0.0531607543,((((8:0.0000010000,23:0.0000010000):0.03403100043,(32:0.0000010000,73:0.0000010000):0.02901221956):0.04446522816,(((16:0.0000010000,21:0.0000010000):0.04018137529,(70:0.0000010000,85:0.0000010000):0.01806183323):0.07223731919,(60:0.0000010000,61:0.0000010000):0.09978211051):0.02577139447):0.0204816336,(40:0.1017007783,((53:0.0000010000,62:0.0000010000):0.01090659868,(69:0.0000010000,95:0.0000010000):0.004446467109):0.03366304787):0.02804001112):0.01716780078):0.02015537693):0.02631179896,(((22:0.0000010000,42:0.0000010000):0.0245991547,66:0.1015810568):0.01571106904,(24:0.0000010000,63:0.0000010000):0.0570046594):0.02093095924):0.08301718779,(11:0.0000010000,51:0.0000010000):0.1299947654):0.08874132632,(((((27:0.0000010000,55:0.0000010000):0.002127952026,44:0.0021369173):0.008566733768,64:0.0085757270):0.002126977393,94:0.0021268229):2.861780197e-06,(((28:0.0000010000,54:0.0000010000):1e-06,58:0.0021236530):0.002119921271,75:0.0000010000):0.004251637443):0.2268555315):0.05325251073,(((((3:0.0000010000,((5:0.0000010000,38:0.0000010000):1e-06,83:0.0021415470):0.002140853954):0.002140686827,(31:0.0000010000,43:0.0000010000):1e-06):0.00446439112,12:0.0130985601):0.01031475221,(13:0.0000010000,29:0.0000010000):0.00549498986):0.0202152207,(((14:0.0000010000,68:0.0021282017):0.03514135057,(56:0.0063836438,80:0.0043220180):0.01348530966):0.005711933066,30:0.0054438890):0.04107171043):0.1255518543):0.04449165938,(((((2:0.0000010000,49:0.0000010000):0.002164567887,(36:0.0000010000,39:0.0000010000):0.002167441158):0.002447658742,92:0.0109326870):0.001885556741,65:0.0022819063):0.07328952528,(18:0.0396945586,(35:0.0000010000,82:0.0000010000):0.01926710328):0.06225783174):0.02626553137):0.03389609329,71:0.1111782277):0.04461713488,87:0.0205990959):0.02387021839,78:0.0000010000);
 17: -9225.87085462 (0:0.0000010000,(((((((((((1:0.0000010000,4:0.0000010000):0.08165157797,91:0.0491535892):0.004440377089,88:0.2498199851):0.008829213682,((((((((((6:0.0000010000,37:0.0000010000):1e-06,(52:0.0000010000,86:0.0000010000):0.004212813055):0.02551501558,((((((19:0.0000010000,47:0.0000010000):0.002068230415,74:0.0000010000):0.006400130281,(26:0.0000010000,46:0.0000010000):0.00618719289):0.01674998647,45:0.0136690635):0.007470066448,(33:0.0000010000,48:0.0000010000):0.007697994603):0.02011759219,(76:0.0021106726,79:0.0000021252):0.009174589107):0.007915325918):0.006679725,((15:0.0000010000,34:0.0000010000):0.0160765456,(20:0.0145627731,77:0.0046458272):0.03188900593):0.00774170267):0.01827668385,81:0.0298099083):0.008298819973,((7:0.0308799232,((41:0.0000010000,59:0.0000010000):1e-06,90:0.0042204288):0.04664781924):0.01555697635,89:0.0389846187):0.009109904105):0.01510078175,(((9:0.0085862087,84:0.0064292961):0.02417119561,((25:0.0021130709,67:0.0000010000):0.02216947924,93:0.0196169168):0.002486429247):0.004566063583,72:0.0168486931):0.05248076452):0.007361658896,(10:0.0000010000,17:0.0000010000):0.08433537184):0.00938454932,(50:0.0000010000,57:0.0000010000):0.05298463894):0.05101021545,((((8:0.0000010000,23:0.0000010000):0.03414806777,(32:0.0000010000,73:0.0000010000):0.02837971588):0.04377158908,(((16:0.0000010000,21:0.0000010000):0.04018399181,(70:0.0000010000,85:0.0000010000):0.0176957714):0.072108966,(60:0.0000010000,61:0.0000010000):0.09930807292):0.02584435304):0.02096547958,(40:0.1004761616,((53:0.0000010000,62:0.0000010000):0.01083714637,(69:0.0000010000,95:0.0000010000):0.004419367546):0.03406382318):0.02722170364):0.01715139506):0.01965380721):0.02624459479,(((22:0.0000010000,42:0.0000010000):0.02458597129,66:0.1007203480):0.01517179504,(24:0.0000010000,63:0.0000010000):0.0570911287):0.02129503494):0.08230949287,(11:0.0000010000,51:0.0000010000):0.1291573961):0.0877913296,(((((27:0.0000010000,55:0.0000010000):0.002112230826,44:0.0021214113):0.008510813388,64:0.0085194477):0.002111393131,94:0.0021112184):2.90823908e-06,(((28:0.0000010000,54:0.0000010000):1e-06,58:0.0021081633):0.002104452446,75:0.0000010000):0.004223894677):0.2253337734):0.05221039933,(((((3:0.0000010000,((5:0.0000010000,38:0.0000010000):1e-06,83:0.0021283739):0.002127685739):0.002127522001,(31:0.0000010000,43:0.0000010000):1e-06):0.004891059452,12:0.0125966354):0.01042057887,(13:0.0000010000,29:0.0000010000):0.00489895516):0.01835376322,((14:0.0000010000,68:0.0021127194):0.02879500838,(30:0.0077742601,(56:0.0062997901,80:0.0043490479):0.01632748838):0.009704977596):0.03570004947):0.1247526335):0.04522281594,(((((2:0.0000010000,49:0.0000010000):0.002149147806,(36:0.0000010000,39:0.0000010000):0.002151962746):0.002430080076,92:0.0108620576):0.001873792598,65:0.0022662417):0.07297444161,(18:0.0395911180,(35:0.0000010000,82:0.0000010000):0.01892668426):0.0617516367):0.02602821574):0.03395639074,71:0.1102036165):0.04445878574,87:0.0202527822):0.02397331149,78:0.0000010000);
 18: -9225.88495044 (0:0.0000010000,(((((((((((1:0.0000010000,4:0.0000010000):0.08157199289,91:0.0499355819):0.006289821643,88:0.2458724964):0.008250838691,(((((((((6:0.0000010000,37:0.0000010000):1e-06,(52:0.0000010000,86:0.0000010000):0.004229461679):0.02668424906,((((((19:0.0000010000,47:0.0000010000):0.002076356843,74:0.0000010000):0.006430527748,(26:0.0000010000,46:0.0000010000):0.006205607492):0.01685965444,45:0.0136957747):0.00769676822,(33:0.0000010000,48:0.0000010000):0.007497697985):0.0201382377,(76:0.0021193324,79:0.0000021189):0.009497231188):0.006403660765):0.00582672121,((15:0.0000010000,34:0.0000010000):0.0172916815,(20:0.0146413926,77:0.0046440328):0.03077943589):0.008664748377):0.02191850361,((7:0.0317539252,((41:0.0000010000,90:0.0042365419):1e-06,59:0.0000010000):0.04605672891):0.01546392291,89:0.0391841738):0.00856903194):0.009714368457,81:0.0287928258):0.01402704617,((((9:0.0086225872,84:0.0064567195):0.0242236994,((25:0.0021219615,67:0.0000010000):0.02222989493,93:0.0196991597):0.002534679206):0.00528926423,72:0.0161233552):0.04901361943,(10:0.0000010000,17:0.0000010000):0.08015074565):0.008434714768):0.01004898451,(50:0.0000010000,57:0.0000010000):0.05458591681):0.05470824618,((((8:0.0000010000,23:0.0000010000):0.03579532627,(32:0.0000010000,73:0.0000010000):0.02700171148):0.04364825126,(((16:0.0000010000,21:0.0000010000):0.04202138196,(70:0.0000010000,85:0.0000010000):0.01615543598):0.07243107101,(60:0.0000010000,61:0.0000010000):0.1014866224):0.02595654295):0.02035876812,(40:0.1011386988,((53:0.0000010000,62:0.0000010000):0.010887637,(69:0.0000010000,95:0.0000010000):0.004437199694):0.03442410088):0.02639224478):0.01472743576):0.02033166292):0.02375274628,(((22:0.0000010000,42:0.0000010000):0.03096954414,(24:0.0000010000,63:0.0000010000):0.06294386869):0.01393830783,66:0.0974034327):0.01836797422):0.07982328681,(11:0.0000010000,51:0.0000010000):0.1289603412):0.09169580716,(((((27:0.0000010000,55:0.0000010000):0.002124807755,44:0.0021339182):0.00855732685,64:0.0085661279):0.002123952785,94:0.0021237291):2.916114405e-06,(((28:0.0000010000,54:0.0000010000):1e-06,58:0.0021206002):0.002116861933,75:0.0000010000):0.004246842289):0.2277547258):0.05202034612,(((((3:0.0000010000,((5:0.0000010000,38:0.0000010000):1e-06,83:0.0021376735):0.002136980869):0.002136814755,(31:0.0000010000,43:0.0000010000):1e-06):0.004493008933,12:0.0130564936):0.01038157825,(13:0.0000010000,29:0.0000010000):0.005382995996):0.02051531931,(((14:0.0000010000,68:0.0021242248):0.03508088527,(56:0.0063746588,80:0.0043137736):0.01346477043):0.005683310658,30:0.0054586623):0.04059402223):0.1250562636):0.0445396151,(((((2:0.0000010000,49:0.0000010000):0.002161497957,(36:0.0000010000,39:0.0000010000):0.002164374092):0.00245149048,92:0.0109185853):0.001888425271,65:0.0022701419):0.07397119569,(18:0.0396519657,(35:0.0000010000,82:0.0000010000):0.01923140467):0.06153918917):0.02633973923):0.03380239637,71:0.1118999872):0.04392869815,87:0.0207353337):0.0236654555,78:0.0000010000);
 19: -9225.89025407 (0:0.0000010000,(((((((((((1:0.0000020140,4:0.0000029459):0.08159901052,91:0.0499453819):0.006297541508,88:0.2459292199):0.008239810936,(((((((((6:0.0000025737,37:0.0000010000):2.684291873e-06,(52:0.0000026898,86:0.0000024710):0.004231415506):0.02669435333,((((((19:0.0000010000,47:0.0000010000):0.002076616647,74:0.0000010000):0.006433065821,(26:0.0000010000,46:0.0000010000):0.006207962425):0.01686675712,45:0.0137007514):0.007700581346,(33:0.0000010000,48:0.0000010000):0.007499611015):0.0201456863,(76:0.0021195308,79:0.0000020187):0.009501123096):0.00640697765):0.005829099357,((15:0.0000010000,34:0.0000010000):0.01729782014,(20:0.0146465865,77:0.0046460328):0.03079232374):0.008665649618):0.02192764673,((7:0.0317665971,((41:0.0000010000,59:0.0000010000):1e-06,90:0.0042385725):0.04607631081):0.01546915798,89:0.0392007261):0.008570336908):0.00971652333,81:0.0288036407):0.01402818765,((((9:0.0086256548,84:0.0064590161):0.0242326041,((25:0.0021226793,67:0.0000027279):0.02223779704,93:0.0197059795):0.002535432407):0.005290506315,72:0.0161294409):0.0490326893,(10:0.0000010000,17:0.0000010000):0.08018639342):0.00842846776):0.01004368857,(50:0.0000010000,57:0.0000010000):0.05461294532):0.05472790454,((((8:0.0000010000,23:0.0000010000):0.03581116357,(32:0.0000010000,73:0.0000010000):0.02700375536):0.04366078544,(((16:0.0000010000,21:0.0000010000):0.04203199691,(70:0.0000010000,85:0.0000010000):0.01615658585):0.07245541681,(60:0.0000010000,61:0.0000010000):0.1015268299):0.02595576015):0.02036657675,(40:0.1011707667,((53:0.0000010000,62:0.0000010000):0.01089061985,(69:0.0000010000,95:0.0000010000):0.00443849611):0.03443593594):0.02638556733):0.0147288856):0.02035125931):0.02374678399,(((22:0.0000010000,42:0.0000010000):0.03097491674,(24:0.0000010000,63:0.0000010000):0.06296338806):0.01394171747,66:0.0974292950):0.01837053221):0.07985206128,(11:0.0000010000,51:0.0000010000):0.1289836739):0.09172523805,(((((27:0.0000010000,55:0.0000010000):0.002125255041,44:0.0021343601):0.008559114517,64:0.0085679316):0.002124393322,94:0.0021232635):2.003762451e-06,(((28:0.0000010000,54:0.0000010000):1e-06,58:0.0021210435):0.002116400867,75:0.0000010000):0.004247923754):0.2278281653):0.05202522794,(((((3:0.0000010000,((5:0.0000010000,38:0.0000010000):1e-06,83:0.0021374116):0.002136719168):0.002136553191,(31:0.0000010000,43:0.0000010000):1e-06):0.004493867179,12:0.0130576195):0.01038334997,(13:0.0000010000,29:0.0000010000):0.005383657528):0.02051928824,(((14:0.0000010000,68:0.0021239524):0.03508695888,(56:0.0063756975,80:0.0043144858):0.01346720697):0.005684378922,30:0.0054583840):0.04059901484):0.1250802515):0.04454414932,(((((2:0.0000010000,49:0.0000010000):0.002161177768,(36:0.0000010000,39:0.0000021858):0.00216405304):0.002451923286,92:0.0109206179):0.001888545549,65:0.0022711006):0.07398527673,(18:0.0396575957,(35:0.0000010000,82:0.0000010000):0.01923576796):0.06155067223):0.02634457872):0.03380623377,71:0.1119143727):0.04394180029,87:0.0207363222):0.02367145029,78:0.0000010000);
PhyloTree:
 newick: (0:0.0000009990,(((((((((((1:0.0000009990,4:0.0000009990)100:0.08238781508,91:0.0495229490)78:0.0044505214,88:0.2519298505)69:0.009118947394,(((((((((6:0.0000009990,37:0.0000009990)56:9.989985254e-07,(52:0.0000009990,86:0.0000009990)100:0.004242782918)100:0.02678753442,((((((19:0.0000009990,47:0.0000009990)100:0.002083242232,74:0.0000009990)99:0.006450059091,(26:0.0000009990,46:0.0000009990)100:0.006224860959)100:0.01691458696,45:0.0137387062)99:0.007719977913,(33:0.0000009990,48:0.0000009990)100:0.007521469944)100:0.02020594786,(76:0.0021263662,79:0.0000020167)93:0.009523141027)94:0.006411006026)76:0.005786895348,((15:0.0000009990,34:0.0000009990)100:0.01733716501,(20:0.0146871025,77:0.0046595697)100:0.03088069033)86:0.008759972739)99:0.02189442648,((7:0.0319452690,((41:0.0000009990,59:0.0000009990)48:9.989985254e-07,90:0.0042506366)100:0.04611946722)93:0.01549583211,89:0.0393945236)74:0.008654226247)47:0.009688958324,81:0.0288538314)71:0.01520903252,((((9:0.0086483829,84:0.0064761245)100:0.02431428661,((25:0.0021289931,67:0.0000009990)100:0.02230026129,93:0.0197613528)83:0.002531930851)74:0.00531287195,72:0.0161763535)100:0.04775150418,(10:0.0000009990,17:0.0000009990)100:0.08193237908)35:0.008540855109)70:0.01068622777,(50:0.0000009990,57:0.0000009990)100:0.05299085964)100:0.05234521649,((((8:0.0000009990,23:0.0000009990)100:0.03436297887,(32:0.0000009990,73:0.0000009990)100:0.02864860981)100:0.04415267047,(((16:0.0000009990,21:0.0000009990)100:0.04046074308,(70:0.0000009990,85:0.0000009990)100:0.0178508758)100:0.07268149909,(60:0.0000009990,61:0.0000009990)100:0.1000672167)99:0.02593210978)88:0.02051446028,(40:0.1016687430,((53:0.0000009990,62:0.0000009990)100:0.01091841816,(69:0.0000009990,95:0.0000009990)100:0.004450117748)100:0.03408471589)92:0.02788438726)67:0.01719509297)97:0.02019844712)83:0.02647275024,(((22:0.0000009990,42:0.0000009990)100:0.02464621565,66:0.1017345026)54:0.015500774,(24:0.0000009990,63:0.0000009990)100:0.05727862773)75:0.02135632347)100:0.08291240694,(11:0.0000009990,51:0.0000009990)100:0.1301989353)100:0.08899370202,(((((27:0.0000009990,55:0.0000009990)95:0.002129846256,44:0.0021388550)95:0.008579944389,64:0.0085889506)70:0.002128885902,94:0.0021287151)42:2.823116194e-06,(((28:0.0000009990,54:0.0000009990)63:9.989985254e-07,58:0.0021255386)100:0.002121794875,75:0.0000009990)100:0.004258130215)100:0.2271978885)93:0.05325647857,(((((3:0.0000009990,((5:0.0000009990,38:0.0000009990)79:9.989985254e-07,83:0.0021433781)100:0.002142683274)99:0.002142515863,(31:0.0000009990,43:0.0000009990)86:9.989985254e-07)97:0.00447077908,12:0.0131175452)98:0.01033120072,(13:0.0000009990,29:0.0000009990)100:0.005501131383)98:0.02024515422,(((14:0.0000009990,68:0.0021300001)100:0.0351913617,(56:0.0063924623,80:0.0043279840)100:0.01350457317)70:0.005719607138,30:0.0054526454)100:0.04113651654)100:0.1256886183)99:0.04454178786,(((((2:0.0000009990,49:0.0000009990)100:0.002166862119,(36:0.0000009990,39:0.0000009990)100:0.002169747157)98:0.002449998182,92:0.0109500737)93:0.001887318733,65:0.0022862910)100:0.07343048232,(18:0.0397539994,(35:0.0000009990,82:0.0000009990)100:0.0192954347)100:0.06235151769)97:0.02629464593)93:0.03395279623,71:0.1113748288)100:0.04467969546,87:0.0206266100)100:0.02390709045,78:0.0000009990);
RateGammaInvar:
 gamma_shape: 0.705992741
 p_invar: 0.1901456602
StopRule:
 curIteration: 102
 start_real_time: 2356282.207
 time_vec: 1
UFBoot:
 000: 2 -9450.234375 -9232.320843 (0,(((((((((((1,4),91),(((((((((6,37),(52,86)),((((((19,47),74),(26,46)),45),(33,48)),(76,79))),((15,34),(20,77))),((7,((41,59),90)),89)),81),((((9,84),((25,67),93)),72),(10,17))),(50,57)),(((8,23),(32,73)),((((16,21),(70,85)),(60,61)),(40,((53,62),(69,95))))))),88),(((22,42),(24,63)),66)),(11,51)),(((((27,55),44),64),94),(((28,54),58),75))),(((((3,((5,38),83)),(31,43)),12),(13,29)),(((14,68),(56,80)),30))),(((((2,49),(36,39)),92),65),(18,(35,82)))),71),87),78);
 001: 1 -9301.020508 -9234.584629 (0,(((((((((((1,4),91),88),(((((((((((6,(52,86)),37),((15,34),(20,77))),((((((19,47),74),(26,46)),45),(33,48)),(76,79))),((41,90),59)),7),89),81),((((9,84),((25,67),93)),72),(10,17))),(50,57)),((((8,23),(32,73)),(((16,21),(70,85)),(60,61))),(40,((53,62),(69,95)))))),(((22,42),66),(24,63))),(11,51)),(((((27,55),44),64),94),(((28,54),58),75))),(((((3,((5,38),83)),(31,43)),12),(13,29)),(((14,68),(56,80)),30))),(((((2,49),(36,39)),92),65),(18,(35,82)))),71),87),78);
 002: 1 -10018.25488 -9256.254385 (0,(((((((((((1,4),91),88),(((((((((((6,37),(52,86)),((((19,47),74),(26,46)),(((33,48),(76,79)),45))),(15,34)),(20,77)),81),((7,((41,90),59)),89)),(10,17)),(((9,84),((25,67),93)),72)),(50,57)),((((8,23),(32,73)),(((16,21),(70,85)),(60,61))),(40,((53,62),(69,95)))))),(((22,42),66),(24,63))),(11,51)),(((((27,55),44),64),94),(((28,58),54),75))),(((((3,((5,38),83)),(31,43)),12),(13,29)),(((14,68),(56,80)),30))),(((((2,49),(36,39)),92),65),(18,(35,82)))),71),87),78);
 003: 1 -9081.296875 -9231.617284 (0,(((((((((((1,4),88),91),(((((((((6,37),(52,86)),((((((19,47),74),(26,46)),45),(33,48)),(76,79))),((15,34),(20,77))),81),(((7,((41,90),59)),89),(((9,84),((25,67),93)),72))),(10,17)),(50,57)),((((8,23),(32,73)),(((16,21),(70,85)),(60,61))),(40,((53,62),(69,95)))))),(((22,42),66),(24,63))),(11,51)),(((((27,55),44),64),94),(((28,54),58),75))),((((3,((5,38),83)),(12,(31,43))),(13,29)),(((14,68),(56,80)),30))),(((((2,49),(36,39)),65),92),(18,(35,82)))),71),87),78);
 004: 1 -9046.488281 -9234.653943 (0,(((((((((((1,4),91),88),((((((((((6,(37,(52,86))),((((((19,47),74),(26,46)),45),(33,48)),(76,79))),((15,34),(20,77))),((7,((41,59),90)),89)),81),(((((9,84),72),93),(25,67)),(50,57))),(10,17)),40),((53,62),(69,95))),(((8,23),(32,73)),(((16,21),(70,85)),(60,61))))),(((22,42),(24,63)),66)),(11,51)),(((((27,55),44),64),94),(((28,58),54),75))),(((((3,((5,38),83)),(31,43)),12),(13,29)),(((14,68),(56,80)),30))),((((2,49),((36,39),92)),65),(18,(35,82)))),71),87),78);
 005: 1 -9497.916992 -9237.510285 (0,(((((((((((1,4),91),88),(((((((((((6,37),(52,86)),((((((19,47),74),(26,46)),45),(33,48)),(76,79))),((15,34),(20,77))),81),(7,89)),((41,59),90)),(((9,84),((25,67),93)),72)),(10,17)),(50,57)),(((8,23),(32,73)),((((16,21),(70,85)),(60,61)),(40,((53,62),(69,95))))))),(((22,42),66),(24,63))),(11,51)),(((((27,55),44),64),(((28,58),54),75)),94)),(((((3,((5,38),83)),(31,43)),12),(13,29)),(((14,68),(56,80)),30))),(((((2,49),(36,39)),92),65),(18,(35,82)))),71),87),78);
 006: 1 -9517.894531 -9235.289027 (0,(((((((((((1,4),91),88),(((22,42),(24,63)),66)),((((((((((6,(52,86)),37),((((((19,47),74),(26,46)),45),(33,48)),(76,79))),((15,34),(20,77))),81),((7,((41,59),90)),((((9,84),72),((25,67),93)),(50,57)))),89),(10,17)),(40,((53,62),(69,95)))),(((8,23),(32,73)),(((16,21),(70,85)),(60,61))))),(11,51)),((((27,55),44),64),(((28,(54,58)),75),94))),(((((3,((5,38),83)),(31,43)),12),(13,29)),(((14,68),(56,80)),30))),(((((2,49),(36,39)),92),65),(18,(35,82)))),71),87),78);
 007: 1 -9188.591797 -9233.510702 (0,(((((((((((1,4),91),88),((((((((((6,(52,86)),37),((((((19,47),74),(26,46)),45),(33,48)),(76,79))),((15,34),(20,77))),81),((7,((((9,84),((25,67),93)),72),((41,90),59))),89)),(50,57)),(10,17)),(40,((53,62),(69,95)))),(((8,23),(32,73)),(((16,21),(70,85)),(60,61))))),(((22,42),(24,63)),66)),(11,51)),(((((27,55),44),64),(((28,54),58),75)),94)),(((((3,((5,38),83)),(31,43)),12),(13,29)),(((14,68),(56,80)),30))),(((((2,49),(36,39)),92),65),(18,(35,82)))),71),87),78);
 008: 1 -8390.061523 -9234.170569 (0,(((((((((((1,4),88),91),(((((((((6,(52,86)),37),(15,34)),(((((((19,47),74),(26,46)),45),(33,48)),(76,79)),(20,77))),81),(((7,((41,59),90)),89),(((9,84),((25,67),93)),72))),(10,17)),(50,57)),((((8,23),(32,73)),(((16,21),(70,85)),(60,61))),(40,((53,62),(69,95)))))),(((22,42),66),(24,63))),(11,51)),((((27,55),44),64),((((28,54),58),75),94))),(((((3,((5,38),83)),(31,43)),12),(13,29)),(((14,68),(56,80)),30))),(((((2,49),(36,39)),92),65),(18,(35,82)))),71),87),78);
 009: 2 -9205.746094 -9258.397974 (0,(((((((((((1,4),91),88),((((((((((((6,37),52),86),((((((19,47),74),(26,46)),45),(33,48)),(76,79))),((15,34),(20,77))),81),(7,89)),((41,59),90)),(((9,84),((25,67),93)),72)),(10,17)),(50,57)),((((8,23),(32,73)),(((16,21),(70,85)),(60,61))),(40,((53,62),(69,95)))))),(((22,42),66),(24,63))),(11,51)),(((((27,55),44),64),(((28,58),54),75)),94)),(((((3,((5,38),83)),(31,43)),12),(13,29)),(((14,68),(56,80)),30))),(((((2,49),(36,39)),92),65),(18,(35,82)))),71),87),78);
 010: 1 -9363.257812 -9233.684551 (0,(((((((((((1,4),91),88),(((((((((((6,37),(52,86)),((((((19,47),74),(26,46)),45),(33,48)),(76,79))),((15,34),(20,77))),81),(7,89)),((41,59),90)),(((9,84),((25,67),93)),72)),(50,57)),(10,17)),((((8,23),(32,73)),(((16,21),(70,85)),(60,61))),(40,((53,62),(69,95)))))),(((22,42),66),(24,63))),(11,51)),(((((27,55),44),64),(((28,58),54),75)),94)),(((((3,((5,38),83)),(31,43)),12),(13,29)),(((14,68),(56,80)),30))),(((((2,49),(36,39)),92),65),(18,(35,82)))),71),87),78);
 011: 2 -8750.178711 -9231.555357 (0,(((((((((((1,4),91),88),((((((((((6,(37,(52,86))),((((((19,47),74),(26,46)),45),(33,48)),(76,79))),((15,34),(20,77))),89),(7,((41,90),59))),81),(((((9,84),72),93),(25,67)),(50,57))),(10,17)),(40,((53,62),(69,95)))),(((8,23),(32,73)),(((16,21),(70,85)),(60,61))))),(((22,42),66),(24,63))),(11,51)),(((((27,55),44),64),94),(((28,54),58),75))),(((((3,((5,38),83)),(31,43)),12),(13,29)),(((14,68),(56,80)),30))),(((((2,49),(36,39)),92),65),(18,(35,82)))),71),87),78);
 012: 1 -9451.84668 -9240.201313 (0,(((((((((((((1,4),88),91),(((((((((6,(52,86)),37),((15,34),(20,77))),((((((19,47),74),(26,46)),45),(33,48)),(76,79))),((7,(41,(59,90))),89)),81),((((9,84),((25,67),93)),72),(10,17))),(50,57)),(((8,23),(32,73)),((((16,21),(70,85)),(60,61)),(40,((53,62),(69,95))))))),(24,63)),(22,42)),66),(11,51)),(((27,55),44),(((((28,58),54),75),64),94))),((((((3,((5,83),38)),43),31),12),(13,29)),((14,68),(30,(56,80))))),(((((2,49),(36,39)),92),65),(18,(35,82)))),71),87),78);
 013: 1 -7883.633789 -9237.347072 (0,(((((((((((1,4),91),88),(((((((((6,(52,86)),37),((((((19,47),74),(26,46)),45),(33,48)),(76,79))),((15,34),(20,77))),((7,((41,59),90)),89)),81),((((9,84),((25,67),93)),72),(10,17))),(50,57)),((((8,23),(32,73)),(((16,21),(70,85)),(60,61))),(40,((53,62),(69,95)))))),(((22,42),(24,63)),66)),(11,51)),((((27,55),44),64),((((28,54),58),75),94))),(((((2,49),(36,39)),65),92),(18,(35,82)))),(((((3,((5,38),83)),(31,43)),12),(13,29)),(((14,68),(56,80)),30))),71),87),78);
 014: 1 -10281.25879 -9243.215751 (0,(((((((((((1,4),91),88),(((((((((6,(52,86)),37),((((((19,47),74),(26,46)),45),(33,48)),(76,79))),((15,34),(20,77))),((7,((41,90),59)),89)),81),((((9,84),((25,67),93)),72),(10,17))),(50,57)),((((8,23),(32,73)),(((16,21),(70,85)),(60,61))),(40,((53,62),(69,95)))))),(((22,42),66),(24,63))),(11,51)),(((((27,55),44),64),94),(((28,58),54),75))),((((((3,((5,38),83)),(31,43)),12),((14,68),(30,(56,80)))),29),13)),71),(((((2,49),(36,39)),92),65),(18,(35,82)))),87),78);
 015: 1 -8686.966797 -9238.207767 (0,(((((((((((((1,4),88),91),(((((((((6,(52,86)),37),((15,34),(20,77))),((((((19,47),74),(26,46)),45),(33,48)),(76,79))),((7,(41,(59,90))),89)),81),((((9,84),((25,67),93)),72),(10,17))),(50,57)),((((8,23),(32,73)),(((16,21),(70,85)),(60,61))),(40,((53,62),(69,95)))))),(24,63)),(22,42)),66),(11,51)),((27,55),((((((28,58),54),75),64),94),44))),((((((3,((5,83),38)),43),31),12),(13,29)),((14,68),(30,(56,80))))),(((((2,49),(36,39)),92),65),(18,(35,82)))),71),87),78);
 016: 1 -9089.353516 -9271.857583 (0,(((((((((((1,4),91),(((((((((((6,(37,(52,86))),(((((19,47),74),((26,46),45)),(33,48)),(76,79))),((15,34),(20,77))),81),((7,((41,90),59)),89)),(((9,84),((25,67),93)),72)),(50,57)),(10,17)),((53,62),(69,95))),40),(((8,23),(32,73)),(((16,21),(70,85)),(60,61))))),(((22,42),(24,63)),66)),88),(11,51)),((((((3,(5,(38,83))),31),43),12),(13,29)),((14,68),(30,(56,80))))),((27,(44,55)),(((((28,58),54),75),94),64))),(((((2,49),(36,39)),92),65),(18,(35,82)))),71),87),78);
 017: 1 -8860.092773 -9253.157043 (0,(((((((((((((1,4),91),(((((((((6,37),(52,86)),((15,34),(20,77))),((((((19,47),74),(26,46)),45),(33,48)),(76,79))),((7,((41,90),59)),89)),81),((((9,84),((25,67),93)),72),(10,17))),(50,57)),((((8,23),(32,73)),(((16,21),(70,85)),(60,61))),(40,((53,62),(69,95)))))),88),((22,42),(24,63))),66),(11,51)),(((27,55),44),(((((28,58),54),75),94),64))),((((((3,(5,(38,83))),43),31),12),((14,68),(30,(56,80)))),(13,29))),((((2,49),(36,39)),65),92)),(18,(35,82))),71),87),78);
 018: 1 -9177.857422 -9238.575986 (0,(((((((((((((1,4),88),91),((((((((((6,37),(52,86)),(15,34)),((((((19,47),74),(26,46)),45),(33,48)),(76,79))),(20,77)),((7,(41,(59,90))),89)),81),((((9,84),((25,67),93)),72),(10,17))),(50,57)),((((8,23),(32,73)),(((16,21),(70,85)),(60,61))),(40,((53,62),(69,95)))))),(24,63)),(22,42)),66),(11,51)),(((27,55),44),(((((28,58),54),75),94),64))),(((((3,(5,(38,83))),(31,43)),12),(13,29)),((14,68),(30,(56,80))))),(((((2,49),(36,39)),92),65),(18,(35,82)))),71),87),78);
 019: 1 -9504.583984 -9240.826947 (0,(((((((((((1,4),88),91),(((22,42),66),(24,63))),(((((((((((6,37),(52,86)),(15,34)),((((((19,47),74),(26,46)),45),(33,48)),(76,79))),(20,77)),81),((7,(41,(59,90))),89)),(((9,84),((25,67),93)),72)),(50,57)),(10,17)),((((8,23),(32,73)),(((16,21),(70,85)),(60,61))),(40,((53,62),(69,95)))))),(11,51)),(((27,55),44),((((28,(54,58)),75),94),64))),((((((3,((5,83),38)),43),31),12),(13,29)),((14,68),(30,(56,80))))),(((((2,49),(36,39)),92),65),(18,(35,82)))),71),87),78);
 020: 1 -9336.292969 -9244.743681 (0,(((((((((((((1,4),88),91),(((((((((((6,37),(52,86)),(15,34)),((((((19,47),74),(26,46)),45),(33,48)),(76,79))),(20,77)),81),((7,(41,(59,90))),89)),((((9,84),((25,67),93)),72),(10,17))),(50,57)),(40,((53,62),(69,95)))),(((8,23),(32,73)),(((16,21),(70,85)),(60,61))))),(24,63)),(22,42)),66),(11,51)),(((27,55),44),(((((28,58),54),75),94),64))),(((((3,(5,(38,83))),(31,43)),12),(13,29)),((14,68),(30,(56,80))))),(((((2,49),(36,39)),92),65),(18,(35,82)))),71),87),78);
 021: 1 -8938.134766 -9244.55882 (0,(((((((((((1,4),91),((((((((((6,37),(52,86)),((((((19,47),74),(26,46)),45),(33,48)),(76,79))),((15,34),(20,77))),81),((7,((41,90),59)),((((9,84),72),((25,67),93)),(50,57)))),89),(10,17)),(40,((53,62),(69,95)))),(((8,23),(32,73)),(((16,21),(70,85)),(60,61))))),88),(((22,42),66),(24,63))),(11,51)),(((27,55),44),(((((28,54),58),75),94),64))),(((((3,((5,38),83)),(31,43)),12),(13,29)),(((14,68),(56,80)),30))),71),(((((2,49),(36,39)),92),65),(18,(35,82)))),87),78);
 022: 1 -9172.423828 -9231.625509 (0,(((((((((((1,4),88),91),(((22,42),66),(24,63))),((((((((6,(37,(52,86))),(((((((19,47),74),(26,46)),45),(33,48)),76),79)),((15,34),(20,77))),81),((7,(41,(59,90))),89)),((((9,84),((25,67),93)),72),(10,17))),(50,57)),((((8,23),(32,73)),(((16,21),(70,85)),(60,61))),(40,((53,62),(69,95)))))),(11,51)),(((((27,55),44),64),94),(((28,54),58),75))),(((((3,((5,38),83)),(31,43)),12),(13,29)),(((14,68),(56,80)),30))),(((((2,49),(36,39)),92),65),(18,(35,82)))),71),87),78);
 023: 1 -9736.076172 -9236.828457 (0,(((((((((((1,4),91),88),((((((((((6,37),(52,86)),((((((19,47),74),(26,46)),45),(33,48)),(76,79))),((15,34),(20,77))),((7,((41,59),90)),89)),81),(10,17)),((((9,84),72),93),(25,67))),(50,57)),((((8,23),(32,73)),(((16,21),(70,85)),(60,61))),(40,((53,62),(69,95)))))),(((22,42),66),(24,63))),(11,51)),(((((27,55),44),64),94),(((28,58),54),75))),(((((2,49),(36,39)),92),65),(18,(35,82)))),(((((3,((5,38),83)),(31,43)),12),(13,29)),(((14,68),(56,80)),30))),71),87),78);
 024: 1 -9455.425781 -9235.605161 (0,((((((((((((1,4),91),88),((((8,23),(32,73)),(((16,21),(70,85)),(60,61))),(40,((53,62),(69,95))))),(((((((6,(37,(52,86))),((((((19,47),74),(26,46)),45),(33,48)),(76,79))),((15,34),(20,77))),((7,((41,90),59)),89)),81),((((9,84),((25,67),93)),72),(10,17))),(50,57))),(((22,42),(24,63)),66)),(11,51)),(((27,55),44),(((((28,54),58),75),94),64))),(((((3,((5,38),83)),(31,43)),12),(13,29)),(((14,68),(56,80)),30))),(((((2,49),(36,39)),92),65),(18,(35,82)))),71),87),78);
 025: 2 -10147.95801 -9250.608126 (0,(((((((((((1,4),91),(((((((((6,37),(52,86)),((7,((41,59),90)),((((((19,47),74),(26,46)),45),(33,48)),(76,79)))),((15,34),(20,77))),89),81),((((9,84),((25,67),93)),72),(10,17))),(50,57)),((((8,23),(32,73)),(((16,21),(70,85)),(60,61))),(40,((53,62),(69,95)))))),88),(((22,42),66),(24,63))),(11,51)),(((((27,55),44),64),94),(((28,54),58),75))),(((((3,((5,38),83)),(31,43)),12),(13,29)),(((14,68),(56,80)),30))),(((((2,49),(36,39)),92),65),(18,(35,82)))),71),87),78);
 026: 2 -8766.401367 -9233.510702 (0,(((((((((((1,4),91),88),((((((((((6,(52,86)),37),((((((19,47),74),(26,46)),45),(33,48)),(76,79))),((15,34),(20,77))),81),((7,((((9,84),((25,67),93)),72),((41,90),59))),89)),(50,57)),(10,17)),(40,((53,62),(69,95)))),(((8,23),(32,73)),(((16,21),(70,85)),(60,61))))),(((22,42),(24,63)),66)),(11,51)),(((((27,55),44),64),(((28,54),58),75)),94)),(((((3,((5,38),83)),(31,43)),12),(13,29)),(((14,68),(56,80)),30))),(((((2,49),(36,39)),92),65),(18,(35,82)))),71),87),78);
 027: 2 -9340.654297 -9230.482536 (0,(((((((((((1,4),91),88),((((((((((6,(52,86)),37),(((((((19,47),74),(26,46)),45),(33,48)),76),79)),((15,34),(20,77))),((7,((41,90),59)),89)),81),(10,17)),((((9,84),72),93),(25,67))),(50,57)),((((8,23),(32,73)),(((16,21),(70,85)),(60,61))),(40,((53,62),(69,95)))))),(((22,42),66),(24,63))),(11,51)),(((((27,55),44),64),94),(((28,54),58),75))),(((((3,((5,38),83)),(31,43)),12),(13,29)),(((14,68),(56,80)),30))),(((((2,49),(36,39)),92),65),(18,(35,82)))),71),87),78);
 028: 1 -8827.587891 -9238.375785 (0,(((((((((((1,4),88),91),((((((((((6,(52,86)),37),(15,34)),(((((((19,47),74),(26,46)),45),(33,48)),(76,79)),(20,77))),81),((7,((41,59),90)),89)),(((9,84),((25,67),93)),72)),(10,17)),(50,57)),((((8,23),(32,73)),(((16,21),(70,85)),(60,61))),(40,((53,62),(69,95)))))),(((22,42),66),(24,63))),(11,51)),((((27,55),44),64),((((28,54),58),75),94))),(((((3,((5,38),83)),(31,43)),12),(((14,68),(56,80)),30)),(13,29))),(((((2,49),(36,39)),92),65),(18,(35,82)))),71),87),78);
 029: 3 -9490.009766 -9229.430809 (0,(((((((((((((1,4),91),(((((((((6,(52,86)),37),((((((19,47),74),(26,46)),45),(33,48)),(76,79))),((15,34),(20,77))),((7,((41,59),90)),89)),81),((((9,84),((25,67),93)),72),(10,17))),(50,57)),((((8,23),(32,73)),(((16,21),(70,85)),(60,61))),(40,((53,62),(69,95)))))),88),(24,63)),(22,42)),66),(11,51)),(((((27,55),44),64),94),(((28,54),58),75))),(((((3,((5,38),83)),(31,43)),12),(13,29)),(((14,68),(56,80)),30))),(((((2,49),(36,39)),92),65),(18,(35,82)))),71),87),78);
 030: 1 -9805.992188 -9229.209885 (0,((((((((((((1,4),91),88),((((((((((6,(52,86)),37),((((((19,47),74),(26,46)),45),(33,48)),(76,79))),((15,34),(20,77))),81),((7,((41,90),59)),89)),(((9,84),((25,67),93)),72)),(10,17)),(50,57)),((((8,23),(32,73)),(((16,21),(70,85)),(60,61))),(40,((53,62),(69,95)))))),(24,63)),((22,42),66)),(11,51)),(((27,55),44),(((((28,54),58),75),94),64))),(((((3,((5,38),83)),(31,43)),12),(13,29)),((14,68),(30,(56,80))))),(((((2,49),(36,39)),65),92),(18,(35,82)))),71),87),78);
 031: 2 -9262.355469 -9240.934462 (0,(((((((((((1,4),88),91),(((22,42),66),(24,63))),(((((((((6,37),(52,86)),((((((19,47),74),(26,46)),45),(33,48)),(76,79))),((15,34),(20,77))),((7,((41,59),90)),89)),81),((((9,84),((25,67),93)),72),(10,17))),(50,57)),(((8,23),(32,73)),((((16,21),(70,85)),(60,61)),(40,((53,62),(69,95))))))),(11,51)),(((((27,55),44),64),((28,(54,58)),75)),94)),(((3,((12,(13,29)),(31,43))),((5,83),38)),(((14,68),(56,80)),30))),(((((2,49),(36,39)),92),65),(18,(35,82)))),71),87),78);
 032: 2 -8841.74707 -9229.413078 (0,(((((((((((1,4),91),((((((((6,(37,(52,86))),((15,34),(20,77))),((((((19,47),74),(26,46)),45),(33,48)),(76,79))),((7,((41,59),90)),89)),81),((((9,84),((25,67),93)),72),(10,17))),(50,57)),((((8,23),(32,73)),(((16,21),(70,85)),(60,61))),(40,((53,62),(69,95)))))),88),(((22,42),66),(24,63))),(11,51)),(((((27,55),44),64),(((28,58),54),75)),94)),(((((3,((5,38),83)),(31,43)),12),(13,29)),(((14,68),(56,80)),30))),(((((2,49),(36,39)),92),65),(18,(35,82)))),71),87),78);
 033: 1 -9382.917969 -9248.411114 (0,((((((((((1,4),91),((((((((((6,(52,86)),37),((((((19,47),74),(26,46)),45),(33,48)),(76,79))),((15,34),(20,77))),((7,((41,90),59)),89)),81),((((9,84),((25,67),93)),72),(10,17))),(50,57)),((((16,21),(70,85)),(60,61)),(40,((53,62),(69,95))))),((8,23),(32,73)))),((((22,42),66),(24,63)),88)),(11,51)),(((((3,((5,83),38)),(31,43)),12),(13,29)),(((14,68),(56,80)),30))),(((((27,55),44),64),(((28,54),58),75)),94)),(((((2,49),(36,39)),92),65),(18,(35,82)))),71),87),78);
 034: 2 -9572.207031 -9242.342168 (0,(((((((((((1,4),91),((((((((((6,37),(52,86)),((((((19,47),74),(26,46)),45),(33,48)),(76,79))),((15,34),(20,77))),81),(7,(((((9,84),72),((25,67),93)),(50,57)),((41,90),59)))),89),(10,17)),(40,((53,62),(69,95)))),(((8,23),(32,73)),(((16,21),(70,85)),(60,61))))),88),(((22,42),66),(24,63))),(11,51)),(((27,55),44),(((((28,54),58),75),94),64))),(((((3,((5,38),83)),(31,43)),12),(13,29)),(((14,68),(56,80)),30))),(((((2,49),(36,39)),92),65),(18,(35,82)))),71),87),78);
 035: 1 -9218.738281 -9244.209408 (0,(((((((((((1,4),91),((((((((((6,(52,86)),37),((((((19,47),74),(26,46)),45),(33,48)),(76,79))),(15,34)),(20,77)),81),((((7,((41,59),90)),(((9,84),((25,67),93)),72)),89),(10,17))),(50,57)),(40,((53,62),(69,95)))),(((8,23),(32,73)),(((16,21),(70,85)),(60,61))))),88),(((22,42),(24,63)),66)),(11,51)),(((27,55),44),((((28,(54,58)),75),94),64))),(((((3,((5,38),83)),(31,43)),12),(13,29)),((14,68),(30,(56,80))))),(((((2,49),(36,39)),92),65),(18,(35,82)))),71),87),78);
 036: 1 -8263.770508 -9238.613285 (0,(((((((((((1,4),91),88),((((((((((6,(52,86)),37),((((((19,47),74),(26,46)),45),(33,48)),(76,79))),((15,34),(20,77))),81),(7,(((((9,84),72),((25,67),93)),(50,57)),((41,59),90)))),89),(10,17)),(40,((53,62),(69,95)))),(((8,23),(32,73)),(((16,21),(70,85)),(60,61))))),(((22,42),(24,63)),66)),(11,51)),((((27,55),44),64),(((28,(54,58)),75),94))),(((((3,((5,38),83)),(31,43)),12),(13,29)),(((14,68),(56,80)),30))),(((((2,49),(36,39)),92),65),(18,(35,82)))),71),87),78);
 037: 1 -8671.357422 -9236.400476 (0,(((((((((((1,4),91),88),((((((((((6,(37,(52,86))),((((((19,47),74),(26,46)),45),(33,48)),(76,79))),((15,34),(20,77))),((7,((41,59),90)),89)),81),(((((9,84),72),93),(25,67)),(50,57))),(10,17)),(40,((53,62),(69,95)))),(((16,21),(70,85)),(60,61))),((8,23),(32,73)))),(((22,42),(24,63)),66)),(11,51)),(((((27,55),44),64),(((28,58),54),75)),94)),(((((3,((5,38),83)),(31,43)),12),(13,29)),((14,68),(30,(56,80))))),(((((2,49),(36,39)),92),65),(18,(35,82)))),71),87),78);
 038: 1 -8691.470703 -9238.852504 (0,((((((((((((1,4),91),88),((((((((((((6,37),(52,86)),((((((19,47),74),(26,46)),45),(33,48)),(76,79))),((15,34),(20,77))),81),89),(7,((41,90),59))),(((9,84),((25,67),93)),72)),(50,57)),(10,17)),(40,((53,62),(69,95)))),(((8,23),(32,73)),(((16,21),(70,85)),(60,61))))),(((22,42),(24,63)),66)),(11,51)),(((((27,55),44),64),94),((28,(54,58)),75))),(((((3,((5,38),83)),(31,43)),12),(13,29)),(((14,68),(56,80)),30))),((((2,49),(36,39)),92),65)),(18,(35,82))),71),87),78);
 039: 1 -9392.708984 -9233.552281 (0,(((((((((((1,4),91),88),((((((((((6,37),(52,86)),((15,34),(20,77))),((((((19,47),74),(26,46)),45),(33,48)),(76,79))),81),(((7,((41,59),90)),89),(((9,84),((25,67),93)),72))),(10,17)),(50,57)),(40,((53,62),(69,95)))),(((8,23),(32,73)),(((16,21),(70,85)),(60,61))))),(((22,42),(24,63)),66)),(11,51)),(((((27,55),44),64),94),(((28,58),54),75))),(((((3,((5,38),83)),(31,43)),12),(13,29)),(((14,68),(56,80)),30))),(((((2,49),(36,39)),92),65),(18,(35,82)))),71),87),78);
 040: 2 -9708.209961 -9230.573503 (0,((((((((((((1,4),91),88),(((((((((((6,(52,86)),37),((((((19,47),74),(26,46)),45),(33,48)),(76,79))),(15,34)),(20,77)),((7,((41,59),90)),89)),81),(10,17)),(((9,84),((25,67),93)),72)),(50,57)),((((8,23),(32,73)),(((16,21),(70,85)),(60,61))),(40,((53,62),(69,95)))))),(24,63)),((22,42),66)),(11,51)),((((27,55),44),64),((((28,54),58),75),94))),(((((3,((5,38),83)),(31,43)),12),(13,29)),(((14,68),(56,80)),30))),(((((2,49),(36,39)),92),65),(18,(35,82)))),71),87),78);
 041: 1 -10156.41016 -9232.143291 (0,(((((((((((1,4),91),88),((((((((((6,(37,(52,86))),((((((19,47),74),(26,46)),45),(33,48)),(76,79))),((15,34),(20,77))),((7,((41,59),90)),89)),81),(((((9,84),72),93),(25,67)),(50,57))),(10,17)),((53,62),(69,95))),40),(((8,23),(32,73)),(((16,21),(70,85)),(60,61))))),(((22,42),(24,63)),66)),(11,51)),(((((27,55),44),64),94),(((28,58),54),75))),(((((3,((5,38),83)),(31,43)),12),(13,29)),(((14,68),(56,80)),30))),((((2,49),((36,39),92)),65),(18,(35,82)))),71),87),78);
 042: 1 -8791.492188 -9247.124043 (0,(((((((((((1,4),91),88),(((((((((((6,(52,86)),37),((((((19,47),74),(26,46)),45),(33,48)),(76,79))),((15,34),(20,77))),81),((7,((41,59),90)),((((9,84),72),((25,67),93)),(50,57)))),89),(10,17)),(40,((53,62),(69,95)))),((8,23),(32,73))),(((16,21),(70,85)),(60,61)))),(((22,42),(24,63)),66)),(11,51)),((((27,55),44),64),(((28,(54,58)),75),94))),(((((3,((5,38),83)),(31,43)),12),(13,29)),(((14,68),(56,80)),30))),(((((2,49),(36,39)),92),65),(18,(35,82)))),71),87),78);
 043: 1 -9039.844727 -9238.377357 (0,(((((((((((((1,4),91),88),(((((((((6,(37,(52,86))),(((((19,47),74),(26,46)),45),(33,48))),(76,79)),((15,34),(20,77))),81),(((7,((41,59),90)),(((9,84),((25,67),93)),72)),89)),(10,17)),(50,57)),((((8,23),(32,73)),(((16,21),(70,85)),(60,61))),(40,((53,62),(69,95)))))),66),(24,63)),(22,42)),(11,51)),(((((27,55),44),64),94),(((28,54),58),75))),(((((3,((5,38),83)),(31,43)),12),(13,29)),(((14,68),(56,80)),30))),(((((2,49),(36,39)),92),65),(18,(35,82)))),71),87),78);
 044: 1 -9466.986328 -9234.860678 (0,(((((((((((1,4),91),88),(((((((((((6,37),(52,86)),((((((19,47),74),(26,46)),45),(33,48)),(76,79))),((15,34),(20,77))),(((7,((41,59),90)),89),(((9,84),((25,67),93)),72))),81),(50,57)),(10,17)),((53,62),(69,95))),40),(((8,23),(32,73)),(((16,21),(70,85)),(60,61))))),(((22,42),(24,63)),66)),(11,51)),(((((27,55),44),64),94),(((28,58),54),75))),(((((3,((5,38),83)),(31,43)),12),(13,29)),(((14,68),(56,80)),30))),(((((2,49),(36,39)),92),65),(18,(35,82)))),71),87),78);
 045: 1 -9851.543945 -9231.625509 (0,(((((((((((1,4),88),91),(((22,42),66),(24,63))),((((((((6,(37,(52,86))),(((((((19,47),74),(26,46)),45),(33,48)),76),79)),((15,34),(20,77))),81),((7,(41,(59,90))),89)),((((9,84),((25,67),93)),72),(10,17))),(50,57)),((((8,23),(32,73)),(((16,21),(70,85)),(60,61))),(40,((53,62),(69,95)))))),(11,51)),(((((27,55),44),64),94),(((28,54),58),75))),(((((3,((5,38),83)),(31,43)),12),(13,29)),(((14,68),(56,80)),30))),(((((2,49),(36,39)),92),65),(18,(35,82)))),71),87),78);
 046: 1 -8170.478516 -9251.33749 (0,(((((((((((((1,4),91),(((((((((6,37),(52,86)),((15,34),(20,77))),((((((19,47),74),(26,46)),45),(33,48)),(76,79))),((7,((41,90),59)),89)),81),((((9,84),((25,67),93)),72),(10,17))),(50,57)),(((8,23),(32,73)),((((16,21),(70,85)),(60,61)),(40,((53,62),(69,95))))))),88),((22,42),(24,63))),66),(11,51)),(((27,55),44),(((((28,58),54),75),94),64))),((((((3,(5,(38,83))),43),31),12),(13,29)),((14,68),(30,(56,80))))),((((2,49),(36,39)),65),92)),(18,(35,82))),71),87),78);
 047: 1 -10278.72461 -9236.488186 (0,(((((((((((1,4),91),88),((((((((((6,37),(52,86)),((((((19,47),74),(26,46)),45),(33,48)),(76,79))),((15,34),(20,77))),((7,((41,90),59)),89)),81),(((9,84),((25,67),93)),72)),(10,17)),(50,57)),((((8,23),(32,73)),(((16,21),(70,85)),(60,61))),(40,((53,62),(69,95)))))),(((22,42),(24,63)),66)),(11,51)),(((27,55),44),(((((28,54),58),75),94),64))),((((((3,((5,38),83)),31),43),12),(13,29)),(((14,68),(56,80)),30))),71),(((((2,49),(36,39)),92),65),(18,(35,82)))),87),78);
 048: 1 -8656.25 -9234.118056 (0,(((((((((((((1,4),88),(((((((((6,37),(52,86)),((((((19,47),74),(26,46)),45),(33,48)),(76,79))),((15,34),(20,77))),((7,((41,90),59)),89)),81),((((9,84),((25,67),93)),72),(10,17))),(50,57)),((((8,23),(32,73)),(((16,21),(70,85)),(60,61))),(40,((53,62),(69,95)))))),91),(24,63)),(22,42)),66),(11,51)),(((((27,55),44),64),94),((28,(54,58)),75))),(((((3,((5,38),83)),(31,43)),12),(13,29)),(((14,68),(56,80)),30))),(((((2,49),(36,39)),92),65),(18,(35,82)))),71),87),78);
 049: 1 -8903.730469 -9243.77781 (0,(((((((((((1,4),91),(((((((((6,(52,86)),37),((15,34),(20,77))),((((((19,47),74),(26,46)),45),(33,48)),(76,79))),((7,(41,(59,90))),89)),81),((((9,84),((25,67),93)),72),(10,17))),(50,57)),((((8,23),(32,73)),(((16,21),(70,85)),(60,61))),(40,((53,62),(69,95)))))),(((22,42),(24,63)),66)),88),(11,51)),((((((3,((5,83),38)),43),31),12),(13,29)),(((14,68),(56,80)),30))),(((27,55),44),(((((28,58),54),75),94),64))),(((((2,49),(36,39)),92),65),(18,(35,82)))),71),87),78);
 050: 1 -9170.0625 -9237.962118 (0,((((((((((((1,4),91),88),(((((((((6,(37,(52,86))),((((((19,47),74),(26,46)),45),(33,48)),(76,79))),((15,34),(20,77))),(7,(41,(59,90)))),89),81),((((9,84),((25,67),93)),72),(10,17))),(50,57)),((((8,23),(32,73)),(((16,21),(70,85)),(60,61))),(40,((53,62),(69,95)))))),(24,63)),((22,42),66)),(11,51)),(((((27,55),44),64),(((28,58),54),75)),94)),(((((3,((5,38),83)),(31,43)),12),(13,29)),(((14,68),(56,80)),30))),71),(((((2,49),(36,39)),92),65),(18,(35,82)))),87),78);
 051: 1 -9222.216797 -9236.997614 (0,(((((((((((1,4),91),88),((((((((((6,(52,86)),37),((15,34),(20,77))),((((((19,47),74),(26,46)),45),(33,48)),(76,79))),81),((7,((41,59),90)),((((9,84),72),((25,67),93)),(50,57)))),89),(10,17)),(40,((53,62),(69,95)))),(((8,23),(32,73)),(((16,21),(70,85)),(60,61))))),(((22,42),(24,63)),66)),(11,51)),((((27,55),44),64),(((28,(54,58)),75),94))),(((((3,((5,38),83)),(31,43)),12),(13,29)),(((14,68),(56,80)),30))),(((((2,49),(36,39)),92),65),(18,(35,82)))),71),87),78);
 052: 1 -8958.213867 -9235.347431 (0,(((((((((((1,4),91),(((((((((6,37),(52,86)),((((((19,47),74),(26,46)),45),(33,48)),(76,79))),((15,34),(20,77))),((7,((41,59),90)),89)),81),((((9,84),((25,67),93)),72),(10,17))),(50,57)),(((((8,23),(32,73)),(((16,21),(70,85)),(60,61))),((53,62),(69,95))),40))),88),(((22,42),(24,63)),66)),(11,51)),(((27,55),44),(((((28,54),58),75),94),64))),(((((3,((5,38),83)),(31,43)),12),(13,29)),(((14,68),(56,80)),30))),(((((2,49),(36,39)),92),65),(18,(35,82)))),71),87),78);
 053: 2 -9259.088867 -9234.066506 (0,(((((((((((1,4),91),88),(((((((((6,37),(52,86)),((15,34),(20,77))),((((((19,47),74),(26,46)),45),(33,48)),(76,79))),81),(((7,((41,59),90)),(((9,84),((25,67),93)),72)),89)),(10,17)),(50,57)),((((8,23),(32,73)),(((16,21),(70,85)),(60,61))),(40,((53,62),(69,95)))))),(((22,42),(24,63)),66)),(11,51)),(((27,55),44),(((((28,54),58),75),94),64))),(((((3,((5,38),83)),(31,43)),12),(13,29)),(((14,68),(56,80)),30))),(((((2,49),(36,39)),92),65),(18,(35,82)))),71),87),78);
 054: 1 -9199.298828 -9236.870851 (0,(((((((((((1,4),91),88),((((((((((6,37),(52,86)),((((((19,47),74),(26,46)),45),(33,48)),(76,79))),((15,34),(20,77))),81),((7,((41,90),59)),89)),(((9,84),((25,67),93)),72)),(10,17)),(50,57)),((((8,23),(32,73)),(((16,21),(70,85)),(60,61))),(40,((53,62),(69,95)))))),(((22,42),66),(24,63))),(11,51)),((27,55),((((((28,54),58),75),94),64),44))),((((((3,((5,38),83)),31),43),12),(13,29)),(((14,68),(56,80)),30))),71),(((((2,49),(36,39)),92),65),(18,(35,82)))),87),78);
 055: 1 -9121.007812 -9240.934462 (0,(((((((((((1,4),88),91),(((22,42),66),(24,63))),(((((((((6,37),(52,86)),((((((19,47),74),(26,46)),45),(33,48)),(76,79))),((15,34),(20,77))),((7,((41,59),90)),89)),81),((((9,84),((25,67),93)),72),(10,17))),(50,57)),(((8,23),(32,73)),((((16,21),(70,85)),(60,61)),(40,((53,62),(69,95))))))),(11,51)),(((((27,55),44),64),((28,(54,58)),75)),94)),(((3,((12,(13,29)),(31,43))),((5,83),38)),(((14,68),(56,80)),30))),(((((2,49),(36,39)),92),65),(18,(35,82)))),71),87),78);
 056: 1 -9534.816406 -9249.735922 (0,(((((((((((1,4),91),88),(((22,42),(24,63)),66)),(((((((((((6,37),(52,86)),((((((19,47),74),(26,46)),45),(33,48)),(76,79))),((15,34),(20,77))),(10,17)),(((7,((41,90),59)),89),(((9,84),((25,67),93)),72))),81),(50,57)),(40,((53,62),(69,95)))),(((16,21),(70,85)),(60,61))),((8,23),(32,73)))),(11,51)),(((((27,55),44),64),94),(((28,58),54),75))),(((((3,((5,38),83)),(31,43)),12),(13,29)),(((14,68),(56,80)),30))),(((((2,49),(36,39)),92),65),(18,(35,82)))),71),87),78);
 057: 1 -8629.613281 -9231.181507 (0,((((((((((((1,4),91),88),(((((((((6,37),(52,86)),(((((((19,47),74),(26,46)),45),(33,48)),76),79)),((15,34),(20,77))),((7,((41,59),90)),89)),81),((((9,84),((25,67),93)),72),(10,17))),(50,57)),((((8,23),(32,73)),(((16,21),(70,85)),(60,61))),(40,((53,62),(69,95)))))),(24,63)),((22,42),66)),(11,51)),((((27,55),44),64),((((28,54),58),75),94))),(((((3,((5,83),38)),(31,43)),12),(13,29)),(((14,68),(56,80)),30))),(((((2,49),(36,39)),65),92),(18,(35,82)))),71),87),78);
 058: 1 -8782.420898 -9228.503113 (0,(((((((((((1,4),91),88),((((((((((6,(37,(52,86))),((((((19,47),74),(26,46)),45),(33,48)),(76,79))),((15,34),(20,77))),81),((7,((41,90),59)),89)),(((9,84),((25,67),93)),72)),(10,17)),(50,57)),(40,((53,62),(69,95)))),(((8,23),(32,73)),(((16,21),(70,85)),(60,61))))),(((22,42),(24,63)),66)),(11,51)),((((27,55),44),64),((((28,58),54),75),94))),(((((3,((5,38),83)),(31,43)),12),(13,29)),((14,68),(30,(56,80))))),(((((2,49),(36,39)),92),65),(18,(35,82)))),71),87),78);
 059: 1 -8751.981445 -9247.000484 (0,(((((((((((1,4),91),(((((((((((6,(37,(52,86))),((((((19,47),74),(26,46)),45),(33,48)),(76,79))),((15,34),(20,77))),((7,((41,90),59)),89)),81),(((9,84),((25,67),93)),72)),(50,57)),(10,17)),((53,62),(69,95))),40),(((8,23),(32,73)),(((16,21),(70,85)),(60,61))))),(((22,42),(24,63)),66)),88),(11,51)),((((((3,(5,(38,83))),31),43),12),(13,29)),((14,68),(30,(56,80))))),((27,(44,55)),(((((28,58),54),75),94),64))),(((((2,49),(36,39)),92),65),(18,(35,82)))),71),87),78);
 060: 2 -9076.259766 -9230.596863 (0,(((((((((((1,4),91),88),(((22,42),(24,63)),66)),((((((((((6,37),(52,86)),((((((19,47),74),(26,46)),45),(33,48)),(76,79))),((15,34),(20,77))),((7,((41,90),59)),89)),81),((((9,84),((25,67),93)),72),(10,17))),(50,57)),(40,((53,62),(69,95)))),(((8,23),(32,73)),(((16,21),(70,85)),(60,61))))),(11,51)),(((((27,55),44),64),94),(((28,54),58),75))),(((((3,((5,38),83)),(31,43)),12),(13,29)),(((14,68),(56,80)),30))),(((((2,49),(36,39)),92),65),(18,(35,82)))),71),87),78);
 061: 1 -9610.594727 -9236.791299 (0,(((((((((((1,4),91),88),(((((((((6,37),(52,86)),((((((19,47),74),(26,46)),45),(33,48)),(76,79))),((15,34),(20,77))),(((7,((41,90),59)),(((9,84),((25,67),93)),72)),89)),81),(10,17)),(50,57)),(((((8,23),(32,73)),(((16,21),(70,85)),(60,61))),((53,62),(69,95))),40))),(((22,42),(24,63)),66)),(11,51)),(((((27,55),44),64),94),(((28,54),58),75))),(((((3,((5,38),83)),(31,43)),12),(13,29)),(((14,68),(56,80)),30))),(((((2,49),(36,39)),92),65),(18,(35,82)))),71),87),78);
 062: 1 -9167.208984 -9244.187709 (0,((((((((((((((1,4),88),91),((((8,23),(32,73)),(((16,21),(70,85)),(60,61))),(40,((53,62),(69,95))))),((((((((6,(52,86)),37),((15,34),(20,77))),((((((19,47),74),(26,46)),45),(33,48)),(76,79))),((7,(41,(59,90))),89)),81),((((9,84),((25,67),93)),72),(10,17))),(50,57))),(24,63)),(22,42)),66),(11,51)),(((27,55),44),(((((28,58),54),75),64),94))),((((((3,((5,83),38)),43),31),12),(13,29)),((14,68),(30,(56,80))))),(((((2,49),(36,39)),92),65),(18,(35,82)))),71),87),78);
 063: 3 -9490.725586 -9230.692717 (0,(((((((((((1,4),91),88),(((22,42),(24,63)),66)),(((((((((6,(37,(52,86))),((((((19,47),74),(26,46)),45),(33,48)),(76,79))),((15,34),(20,77))),((7,((41,59),90)),89)),81),(((((9,84),72),93),(25,67)),(50,57))),(10,17)),(40,((53,62),(69,95)))),(((8,23),(32,73)),(((16,21),(70,85)),(60,61))))),(11,51)),(((((27,55),44),64),(((28,58),54),75)),94)),(((((3,((5,38),83)),(31,43)),12),(13,29)),((14,68),(30,(56,80))))),(((((2,49),(36,39)),92),65),(18,(35,82)))),71),87),78);
 064: 1 -9129.161133 -9233.608763 (0,((((((((((((1,4),91),88),((((((((((6,37),(52,86)),(15,34)),(((((((19,47),74),(26,46)),45),(33,48)),(76,79)),(20,77))),((7,((41,59),90)),89)),81),(((9,84),((25,67),93)),72)),(10,17)),(50,57)),((((8,23),(32,73)),(((16,21),(70,85)),(60,61))),(40,((53,62),(69,95)))))),(24,63)),((22,42),66)),(11,51)),((((27,55),44),64),((((28,54),58),75),94))),(((((3,((5,83),38)),(31,43)),12),(13,29)),((14,68),(30,(56,80))))),(((((2,49),(36,39)),92),65),(18,(35,82)))),71),87),78);
 065: 1 -9301.966797 -9232.809769 (0,(((((((((((1,4),91),88),((((((((6,(37,(52,86))),((((((19,47),74),(26,46)),45),(33,48)),(76,79))),((15,34),(20,77))),81),(((7,((41,90),59)),89),(((9,84),((25,67),93)),72))),(10,17)),(50,57)),(((8,23),(32,73)),((((16,21),(70,85)),(60,61)),(40,((53,62),(69,95))))))),(((22,42),66),(24,63))),(11,51)),(((((27,55),44),64),94),(((28,54),58),75))),(((((3,((5,38),83)),(31,43)),12),(13,29)),(((14,68),(56,80)),30))),(((((2,49),(36,39)),92),65),(18,(35,82)))),71),87),78);
 066: 2 -10136.41016 -9256.501711 (0,(((((((((((1,4),((((((((((6,37),52),86),((((((19,47),74),(26,46)),45),(33,48)),(76,79))),((15,34),(20,77))),((7,((41,90),59)),89)),81),((((9,84),((25,67),93)),72),(10,17))),(50,57)),((((8,23),(32,73)),(((16,21),(70,85)),(60,61))),(40,((53,62),(69,95)))))),91),88),(((22,42),66),(24,63))),(11,51)),(((((27,55),44),64),94),(((28,54),58),75))),(((((3,((5,38),83)),(31,43)),12),(13,29)),((14,68),(30,(56,80))))),(((((2,49),(36,39)),92),65),(18,(35,82)))),71),87),78);
 067: 2 -9289.383789 -9250.394035 (0,((((((((((1,4),91),(((((((((((6,(52,86)),37),((((((19,47),74),(26,46)),45),(33,48)),(76,79))),(15,34)),(20,77)),81),((7,((41,59),90)),(((((9,84),72),93),(25,67)),(50,57)))),89),(10,17)),(40,((53,62),(69,95)))),(((8,23),(32,73)),(((16,21),(70,85)),(60,61))))),((((22,42),66),(24,63)),88)),(11,51)),((((((3,(5,(38,83))),31),43),12),(13,29)),((14,68),(30,(56,80))))),((27,(44,55)),((((28,(54,58)),75),94),64))),(((((2,49),(36,39)),92),65),(18,(35,82)))),71),87),78);
 068: 1 -9900.064453 -9230.692717 (0,(((((((((((1,4),91),88),(((22,42),(24,63)),66)),(((((((((6,(37,(52,86))),((((((19,47),74),(26,46)),45),(33,48)),(76,79))),((15,34),(20,77))),((7,((41,59),90)),89)),81),(((((9,84),72),93),(25,67)),(50,57))),(10,17)),(40,((53,62),(69,95)))),(((8,23),(32,73)),(((16,21),(70,85)),(60,61))))),(11,51)),(((((27,55),44),64),(((28,58),54),75)),94)),(((((3,((5,38),83)),(31,43)),12),(13,29)),((14,68),(30,(56,80))))),(((((2,49),(36,39)),92),65),(18,(35,82)))),71),87),78);
 069: 2 -8825.451172 -9233.410788 (0,(((((((((((1,4),91),88),((((((((((6,37),(52,86)),((((((19,47),74),(26,46)),45),(33,48)),(76,79))),((15,34),(20,77))),((7,((41,90),59)),89)),81),(((((9,84),72),93),(25,67)),(50,57))),(10,17)),(40,((53,62),(69,95)))),(((8,23),(32,73)),(((16,21),(70,85)),(60,61))))),(((22,42),(24,63)),66)),(11,51)),(((((3,((5,38),83)),(31,43)),12),(13,29)),((14,68),(30,(56,80))))),(((((27,55),44),64),94),(((28,54),58),75))),(((((2,49),(36,39)),92),65),(18,(35,82)))),71),87),78);
 070: 2 -9496.566406 -9236.962915 (0,(((((((((((1,4),91),88),((((((((((6,(52,86)),37),((15,34),(20,77))),((((((19,47),74),(26,46)),45),(33,48)),(76,79))),81),((7,((41,59),90)),((((9,84),72),((25,67),93)),(50,57)))),89),(10,17)),(40,((53,62),(69,95)))),(((8,23),(32,73)),(((16,21),(70,85)),(60,61))))),(((22,42),(24,63)),66)),(11,51)),(((((27,55),44),64),94),(((28,54),58),75))),(((((3,((5,38),83)),(31,43)),12),(13,29)),(((14,68),(56,80)),30))),(((((2,49),(36,39)),92),65),(18,(35,82)))),71),87),78);
 071: 1 -8718.764648 -9240.201313 (0,(((((((((((((1,4),88),91),(((((((((6,(52,86)),37),((15,34),(20,77))),((((((19,47),74),(26,46)),45),(33,48)),(76,79))),((7,(41,(59,90))),89)),81),((((9,84),((25,67),93)),72),(10,17))),(50,57)),(((8,23),(32,73)),((((16,21),(70,85)),(60,61)),(40,((53,62),(69,95))))))),(24,63)),(22,42)),66),(11,51)),(((27,55),44),(((((28,58),54),75),64),94))),((((((3,((5,83),38)),43),31),12),(13,29)),((14,68),(30,(56,80))))),(((((2,49),(36,39)),92),65),(18,(35,82)))),71),87),78);
 072: 1 -9223.77832 -9232.048146 (0,((((((((((1,4),91),(((((((((6,37),(52,86)),((((((19,47),74),(26,46)),45),(33,48)),(76,79))),((15,34),(20,77))),((7,((41,59),90)),89)),81),((((9,84),((25,67),93)),72),(10,17))),(50,57)),(((8,23),(32,73)),((((16,21),(70,85)),(60,61)),(40,((53,62),(69,95))))))),((((22,42),66),(24,63)),88)),(11,51)),(((((27,55),44),64),94),(((28,54),58),75))),(((((3,((5,38),83)),(31,43)),12),(13,29)),(((14,68),(56,80)),30))),(((((2,49),(36,39)),92),65),(18,(35,82)))),71),87),78);
 073: 1 -9757.896484 -9233.91568 (0,((((((((((((1,4),91),(((((((((6,37),(52,86)),((((((19,47),74),(26,46)),45),(33,48)),(76,79))),((15,34),(20,77))),((7,((41,59),90)),89)),81),((((9,84),((25,67),93)),72),(10,17))),(50,57)),(((8,23),(32,73)),((((16,21),(70,85)),(60,61)),(40,((53,62),(69,95))))))),88),(24,63)),((22,42),66)),(11,51)),(((((27,55),44),64),94),(((28,54),58),75))),(((((3,((5,38),83)),(31,43)),12),(13,29)),(((14,68),(56,80)),30))),(((((2,49),(36,39)),92),65),(18,(35,82)))),71),87),78);
 074: 1 -8969.236328 -9235.772435 (0,(((((((((((1,4),91),88),(((((((((6,(37,(52,86))),((((((19,47),74),(26,46)),45),(33,48)),(76,79))),((15,34),(20,77))),((7,((41,59),90)),89)),81),(((((9,84),72),93),(25,67)),(50,57))),(10,17)),(40,((53,62),(69,95)))),((((8,23),(32,73)),((16,21),(70,85))),(60,61)))),(((22,42),(24,63)),66)),(11,51)),(((((27,55),44),64),94),(((28,58),54),75))),(((((3,((5,38),83)),(31,43)),12),(13,29)),(((14,68),(56,80)),30))),((((2,49),((36,39),92)),65),(18,(35,82)))),71),87),78);
 075: 1 -9236.624023 -9235.061233 (0,(((((((((((1,4),(((((((((((6,37),(52,86)),(((((19,47),74),(26,46)),45),(33,48))),(76,79)),((15,34),(20,77))),81),((7,(41,(59,90))),89)),((((9,84),72),93),(25,67))),(10,17)),(50,57)),((((8,23),(32,73)),(((16,21),(70,85)),(60,61))),(40,((53,62),(69,95)))))),91),88),(((22,42),66),(24,63))),(11,51)),((((27,55),44),64),((((28,54),58),75),94))),(((((3,((5,38),83)),(31,43)),12),(13,29)),(((14,68),(56,80)),30))),(((((2,49),(36,39)),92),65),(18,(35,82)))),71),87),78);
 076: 2 -9359.387695 -9239.772034 (0,(((((((((((((1,4),88),91),(((((((((6,(52,86)),37),((15,34),(20,77))),(((((((19,47),74),(26,46)),45),(33,48)),76),79)),((7,((41,59),90)),89)),81),((((9,84),((25,67),93)),72),(10,17))),(50,57)),((((8,23),(32,73)),(((16,21),(70,85)),(60,61))),(40,((53,62),(69,95)))))),(24,63)),(22,42)),66),(11,51)),((27,(44,55)),(((((28,58),54),75),94),64))),((((((3,((5,83),38)),43),31),12),(13,29)),((14,68),(30,(56,80))))),(((((2,49),(36,39)),92),65),(18,(35,82)))),71),87),78);
 077: 2 -9475.164062 -9238.2968 (0,(((((((((((1,4),91),(((((((((6,37),(52,86)),((15,34),(20,77))),((((((19,47),74),(26,46)),45),(33,48)),(76,79))),((7,((41,59),90)),89)),81),(((((9,84),72),93),(25,67)),(10,17))),(50,57)),((((8,23),(32,73)),(((16,21),(70,85)),(60,61))),(40,((53,62),(69,95)))))),88),(((22,42),66),(24,63))),(11,51)),(((((3,(5,(38,83))),(31,43)),12),(13,29)),(((14,68),(56,80)),30))),(((((27,55),44),64),94),(((28,54),58),75))),(((((2,49),(36,39)),92),65),(18,(35,82)))),71),87),78);
 078: 2 -8562.59082 -9236.316977 (0,(((((((((((1,4),91),((((((((((6,37),(52,86)),((((((19,47),74),(26,46)),45),(33,48)),(76,79))),((15,34),(20,77))),81),((7,((41,90),59)),((((9,84),72),((25,67),93)),(50,57)))),89),(10,17)),(40,((53,62),(69,95)))),(((8,23),(32,73)),(((16,21),(70,85)),(60,61))))),88),(((22,42),66),(24,63))),(11,51)),(((27,55),44),(((((28,54),58),75),94),64))),(((((3,((5,38),83)),(31,43)),12),(13,29)),((14,68),(30,(56,80))))),(((((2,49),(36,39)),92),65),(18,(35,82)))),71),87),78);
 079: 1 -9152.56543 -9229.977882 (0,((((((((((((1,4),91),88),((((((((((6,37),(52,86)),(((((19,47),74),(26,46)),45),(33,48))),(76,79)),((15,34),(20,77))),((7,((41,59),90)),89)),81),((((9,84),((25,67),93)),72),(10,17))),(50,57)),((((8,23),(32,73)),(((16,21),(70,85)),(60,61))),(40,((53,62),(69,95)))))),(24,63)),((22,42),66)),(11,51)),((((27,55),44),64),((((28,54),58),75),94))),(((((3,((5,83),38)),(31,43)),12),(13,29)),(((14,68),(56,80)),30))),(((((2,49),(36,39)),65),92),(18,(35,82)))),71),87),78);
 080: 1 -9871.993164 -9231.594179 (0,(((((((((((1,4),91),88),((((((((6,(37,(52,86))),((((((19,47),74),(26,46)),45),(33,48)),(76,79))),((15,34),(20,77))),81),(10,17)),(((7,((41,90),59)),89),(((9,84),((25,67),93)),72))),(50,57)),((((8,23),(32,73)),(((16,21),(70,85)),(60,61))),(40,((53,62),(69,95)))))),(((22,42),66),(24,63))),(11,51)),(((((27,55),44),64),94),(((28,54),58),75))),(((((3,((5,38),83)),(31,43)),12),(13,29)),(((14,68),(56,80)),30))),(((((2,49),(36,39)),92),65),(18,(35,82)))),71),87),78);
 081: 1 -9579.871094 -9239.810798 (0,(((((((((((1,4),91),88),((((((((((((6,37),(52,86)),((15,34),(20,77))),((((((19,47),74),(26,46)),45),(33,48)),(76,79))),((41,59),90)),7),89),81),(((((9,84),72),93),(25,67)),(50,57))),(10,17)),(40,((53,62),(69,95)))),(((8,23),(32,73)),(((16,21),(70,85)),(60,61))))),(((22,42),66),(24,63))),(11,51)),(((((27,55),44),64),94),(((28,54),58),75))),(((((3,((5,38),83)),(31,43)),12),(13,29)),(((14,68),(56,80)),30))),(((((2,49),(36,39)),92),65),(18,(35,82)))),71),87),78);
 082: 1 -8431.167969 -9244.55882 (0,(((((((((((1,4),91),((((((((((6,37),(52,86)),((((((19,47),74),(26,46)),45),(33,48)),(76,79))),((15,34),(20,77))),81),((7,((41,90),59)),((((9,84),72),((25,67),93)),(50,57)))),89),(10,17)),(40,((53,62),(69,95)))),(((8,23),(32,73)),(((16,21),(70,85)),(60,61))))),88),(((22,42),66),(24,63))),(11,51)),(((27,55),44),(((((28,54),58),75),94),64))),(((((3,((5,38),83)),(31,43)),12),(13,29)),(((14,68),(56,80)),30))),71),(((((2,49),(36,39)),92),65),(18,(35,82)))),87),78);
 083: 2 -9731.182617 -9255.508979 (0,(((((((((((1,4),91),((((((((((6,37),(52,86)),((((((19,47),74),(26,46)),45),(33,48)),(76,79))),((15,34),(20,77))),81),((7,((41,90),59)),((((9,84),72),((25,67),93)),(50,57)))),89),(10,17)),(40,((53,62),(69,95)))),(((8,23),(32,73)),(((16,21),(70,85)),(60,61))))),88),(((22,42),66),(24,63))),(11,51)),(((27,55),44),(((((28,54),58),75),94),64))),(((((3,((5,38),83)),(31,43)),12),(13,29)),((((14,68),56),80),30))),(((((2,49),(36,39)),92),65),(18,(35,82)))),71),87),78);
 084: 1 -9074.629883 -9246.636216 (0,((((((((((1,4),91),88),((((((((((6,(52,86)),37),((((((19,47),74),(26,46)),45),(33,48)),(76,79))),((15,34),(20,77))),81),((7,((41,59),90)),89)),(((9,84),((25,67),93)),72)),(10,17)),(50,57)),(((8,23),(32,73)),((((16,21),(70,85)),(60,61)),(40,((53,62),(69,95))))))),(((22,42),66),(24,63))),(11,51)),(((((27,55),44),64),94),(((28,58),54),75))),(((((3,((5,83),38)),(31,43)),12),(13,29)),(((14,68),(56,80)),30))),((((((2,49),(36,39)),92),65),(18,(35,82))),71)),87),78);
 085: 1 -8467.683594 -9235.07432 (0,(((((((((((1,4),91),(((((((((6,37),(52,86)),((((((19,47),74),(26,46)),45),(33,48)),(76,79))),((15,34),(20,77))),((7,((41,59),90)),89)),81),((((9,84),((25,67),93)),72),(10,17))),(50,57)),((((8,23),(32,73)),(((16,21),(70,85)),(60,61))),(40,((53,62),(69,95)))))),88),(((22,42),66),(24,63))),(11,51)),((((27,55),44),64),((((28,54),58),75),94))),(((((3,((5,38),83)),(31,43)),12),(13,29)),(((14,68),(56,80)),30))),71),(((((2,49),(36,39)),92),65),(18,(35,82)))),87),78);
 086: 1 -9566.405273 -9235.763494 (0,(((((((((((1,4),91),((((((((((6,37),(52,86)),((((((19,47),74),(26,46)),45),(33,48)),(76,79))),((15,34),(20,77))),81),((7,((41,90),59)),((((9,84),72),((25,67),93)),(50,57)))),89),(10,17)),(40,((53,62),(69,95)))),(((8,23),(32,73)),(((16,21),(70,85)),(60,61))))),88),(((22,42),(24,63)),66)),(11,51)),(((27,55),44),(((((28,54),58),75),94),64))),(((((3,((5,38),83)),(31,43)),12),(13,29)),(((14,68),(56,80)),30))),(((((2,49),(36,39)),92),65),(18,(35,82)))),71),87),78);
 087: 1 -9422.912109 -9233.207467 (0,(((((((((((1,4),88),91),((((((((((6,37),(52,86)),(((((((19,47),74),(26,46)),45),(33,48)),76),79)),((15,34),(20,77))),81),((7,((41,90),59)),89)),(((9,84),((25,67),93)),72)),(10,17)),(50,57)),((((8,23),(32,73)),(((16,21),(70,85)),(60,61))),(40,((53,62),(69,95)))))),(((22,42),66),(24,63))),(11,51)),(((((27,55),44),64),94),(((28,54),58),75))),((((3,((5,38),83)),(12,(31,43))),(13,29)),(((14,68),(56,80)),30))),(((((2,49),(36,39)),65),92),(18,(35,82)))),71),87),78);
 088: 1 -8203.764648 -9241.464537 (0,((((((((((((1,4),91),((((((((6,(37,(52,86))),(15,34)),(((((((19,47),74),(26,46)),45),(33,48)),(76,79)),(20,77))),81),((7,((41,90),59)),89)),((((9,84),((25,67),93)),72),(10,17))),(50,57)),((((8,23),(32,73)),(((16,21),(70,85)),(60,61))),(40,((53,62),(69,95)))))),88),((22,42),(24,63))),66),(11,51)),((((27,55),44),64),((((28,54),58),75),94))),(((((3,((5,38),83)),(31,43)),12),(13,29)),((14,68),(30,(56,80))))),(((((2,49),(36,39)),92),65),(18,(35,82)))),71),87),78);
 089: 1 -9325.291016 -9233.636784 (0,((((((((((((1,4),91),88),(((((((((((6,37),(52,86)),((((((19,47),74),(26,46)),45),(33,48)),(76,79))),((15,34),(20,77))),81),(7,89)),((41,59),90)),(((9,84),((25,67),93)),72)),(10,17)),(50,57)),((((8,23),(32,73)),(((16,21),(70,85)),(60,61))),(40,((53,62),(69,95)))))),(24,63)),((22,42),66)),(11,51)),(((((27,55),44),64),(((28,58),54),75)),94)),(((((3,((5,38),83)),(31,43)),12),(13,29)),(((14,68),(56,80)),30))),(((((2,49),(36,39)),92),65),(18,(35,82)))),71),87),78);
 090: 1 -9002.5625 -9235.763494 (0,(((((((((((1,4),91),((((((((((6,37),(52,86)),((((((19,47),74),(26,46)),45),(33,48)),(76,79))),((15,34),(20,77))),81),((7,((41,90),59)),((((9,84),72),((25,67),93)),(50,57)))),89),(10,17)),(40,((53,62),(69,95)))),(((8,23),(32,73)),(((16,21),(70,85)),(60,61))))),88),(((22,42),(24,63)),66)),(11,51)),(((27,55),44),(((((28,54),58),75),94),64))),(((((3,((5,38),83)),(31,43)),12),(13,29)),(((14,68),(56,80)),30))),(((((2,49),(36,39)),92),65),(18,(35,82)))),71),87),78);
 091: 2 -8930.568359 -9233.604135 (0,((((((((((((1,4),((((((((((6,37),(52,86)),((((((19,47),74),(26,46)),45),(33,48)),(76,79))),((15,34),(20,77))),81),((7,(41,(59,90))),89)),((((9,84),72),93),(25,67))),(10,17)),(50,57)),((((8,23),(32,73)),(((16,21),(70,85)),(60,61))),(40,((53,62),(69,95)))))),91),88),(24,63)),((22,42),66)),(11,51)),((((27,55),44),64),((((28,54),58),75),94))),(((((3,((5,38),83)),(31,43)),12),(13,29)),(((14,68),(56,80)),30))),(((((2,49),(36,39)),92),65),(18,(35,82)))),71),87),78);
 092: 4 -9398.12207 -9236.780596 (0,(((((((((((1,4),91),88),((((((((((6,37),(52,86)),((((((19,47),74),(26,46)),45),(33,48)),(76,79))),((15,34),(20,77))),((7,89),((41,90),59))),81),(((((9,84),72),93),(25,67)),(50,57))),(10,17)),(40,((53,62),(69,95)))),(((8,23),(32,73)),(((16,21),(70,85)),(60,61))))),(((22,42),(24,63)),66)),(11,51)),(((((27,55),44),64),94),(((28,54),58),75))),(((((3,((5,38),83)),(31,43)),12),(13,29)),((14,68),(30,(56,80))))),(((((2,49),(36,39)),92),65),(18,(35,82)))),71),87),78);
 093: 1 -9155.083984 -9240.3337 (0,(((((((((((((1,4),88),91),((((((((((6,37),(52,86)),(15,34)),(((((((19,47),74),(26,46)),45),(33,48)),76),79)),(20,77)),81),((7,(41,(59,90))),89)),((((9,84),((25,67),93)),72),(10,17))),(50,57)),((((8,23),(32,73)),(((16,21),(70,85)),(60,61))),(40,((53,62),(69,95)))))),(24,63)),(22,42)),66),(11,51)),(((27,55),44),(((((28,58),54),75),94),64))),(((((3,(5,(38,83))),(31,43)),12),(13,29)),((14,68),(30,(56,80))))),(((((2,49),(36,39)),92),65),(18,(35,82)))),71),87),78);
 094: 1 -8752.430664 -9247.242921 (0,((((((((((1,4),91),((((((((((6,(52,86)),37),((((((19,47),74),(26,46)),45),(33,48)),(76,79))),((15,34),(20,77))),81),((7,((41,59),90)),(((((9,84),72),93),(25,67)),(50,57)))),89),(10,17)),(40,((53,62),(69,95)))),(((8,23),(32,73)),(((16,21),(70,85)),(60,61))))),((((22,42),66),(24,63)),88)),(11,51)),((((((3,(5,(38,83))),31),43),12),(13,29)),((14,68),(30,(56,80))))),(((27,(44,55)),64),(((28,(54,58)),75),94))),(((((2,49),(36,39)),92),65),(18,(35,82)))),71),87),78);
 095: 2 -9644.335938 -9230.215978 (0,(((((((((((1,4),91),88),(((((((((((6,37),(52,86)),((((((19,47),74),(26,46)),45),(33,48)),(76,79))),((15,34),(20,77))),81),89),(7,((41,90),59))),(((9,84),((25,67),93)),72)),(10,17)),(50,57)),((((8,23),(32,73)),(((16,21),(70,85)),(60,61))),(40,((53,62),(69,95)))))),(((22,42),66),(24,63))),(11,51)),((27,55),((((((28,54),58),75),94),64),44))),((((((3,((5,38),83)),31),43),12),(13,29)),(((14,68),(56,80)),30))),(((((2,49),(36,39)),92),65),(18,(35,82)))),71),87),78);
 096: 1 -8680.902344 -9235.755711 (0,(((((((((((1,4),91),88),(((((((((6,37),(52,86)),((((((19,47),74),(26,46)),45),(33,48)),(76,79))),((15,34),(20,77))),(((7,((41,90),59)),(((9,84),((25,67),93)),72)),89)),81),(10,17)),(50,57)),(((8,23),(32,73)),((((16,21),(70,85)),(60,61)),(40,((53,62),(69,95))))))),(((22,42),(24,63)),66)),(11,51)),(((((27,55),44),64),94),(((28,54),58),75))),(((((3,((5,38),83)),(31,43)),12),(13,29)),(((14,68),(56,80)),30))),(((((2,49),(36,39)),92),65),(18,(35,82)))),71),87),78);
 097: 2 -9605.389648 -9246.995048 (0,((((((((((((1,4),88),91),(((22,42),66),(24,63))),(((((((((6,(52,86)),37),((15,34),(20,77))),(((((((19,47),74),(26,46)),45),(33,48)),76),79)),81),(((7,((41,59),90)),89),(((9,84),((25,67),93)),72))),(10,17)),(50,57)),((((8,23),(32,73)),(((16,21),(70,85)),(60,61))),(40,((53,62),(69,95)))))),(11,51)),(((((27,55),44),64),(((28,54),58),75)),94)),((((3,((5,38),83)),((12,31),43)),(13,29)),(((14,68),(56,80)),30))),(((2,49),(36,39)),(65,92))),(18,(35,82))),71),87),78);
 098: 1 -9950.959961 -9235.490053 (0,((((((((((((1,4),88),91),((((((((((6,37),(52,86)),((((((19,47),74),(26,46)),45),(33,48)),(76,79))),((15,34),(20,77))),81),((7,((41,59),90)),89)),(10,17)),(((9,84),((25,67),93)),72)),(50,57)),((((8,23),(32,73)),(((16,21),(70,85)),(60,61))),(40,((53,62),(69,95)))))),(24,63)),((22,42),66)),(11,51)),(((((27,55),44),64),94),(((28,54),58),75))),(((((3,((5,83),38)),(31,43)),12),(13,29)),(((14,68),(56,80)),30))),71),(((((2,49),(36,39)),92),65),(18,(35,82)))),87),78);
 099: 2 -10246.57422 -9233.517974 (0,(((((((((((1,4),91),88),(((((((((6,(37,(52,86))),((((((19,47),74),(26,46)),45),(33,48)),(76,79))),((15,34),(20,77))),((7,((41,59),90)),89)),81),(((((9,84),72),93),(25,67)),(50,57))),(10,17)),(40,((53,62),(69,95)))),(((8,23),(32,73)),(((16,21),(70,85)),(60,61))))),(((22,42),(24,63)),66)),(11,51)),(((((3,((5,38),83)),(31,43)),12),(13,29)),((14,68),(30,(56,80))))),(((((27,55),44),64),(((28,58),54),75)),94)),(((((2,49),(36,39)),92),65),(18,(35,82)))),71),87),78);
 100: 2 -9027.091797 -9239.17103 (0,(((((((((((1,4),91),88),((((((((((6,(52,86)),37),((((((19,47),74),(26,46)),45),(33,48)),(76,79))),((15,34),(20,77))),81),((7,((41,59),90)),((((9,84),72),((25,67),93)),(50,57)))),89),(10,17)),(40,((53,62),(69,95)))),(((8,23),(32,73)),(((16,21),(70,85)),(60,61))))),(((22,42),(24,63)),66)),(11,51)),(((((3,((5,38),83)),(31,43)),12),(13,29)),(((14,68),(56,80)),30))),((((27,55),44),64),(((28,(54,58)),75),94))),(((((2,49),(36,39)),92),65),(18,(35,82)))),71),87),78);
 101: 1 -9239.237305 -9249.190111 (0,((((((((((1,4),91),(((((((((((6,(52,86)),37),((((((19,47),74),(26,46)),45),(33,48)),(76,79))),((15,34),(20,77))),81),((7,((41,59),90)),(((((9,84),72),93),(25,67)),(50,57)))),89),(10,17)),((53,62),(69,95))),40),(((8,23),(32,73)),(((16,21),(70,85)),(60,61))))),((((22,42),66),(24,63)),88)),(11,51)),((((((3,(5,(38,83))),31),43),12),(13,29)),((14,68),(30,(56,80))))),((27,(44,55)),((((28,(54,58)),75),94),64))),(((((2,49),(36,39)),92),65),(18,(35,82)))),71),87),78);
 102: 2 -8783.998047 -9241.170003 (0,(((((((((((((1,4),88),91),((((((((6,(37,(52,86))),((15,34),(20,77))),(((((((19,47),74),(26,46)),45),(33,48)),76),79)),((7,((41,90),59)),89)),81),((((9,84),((25,67),93)),72),(10,17))),(50,57)),((((8,23),(32,73)),(((16,21),(70,85)),(60,61))),(40,((53,62),(69,95)))))),(24,63)),(22,42)),66),(11,51)),(((27,44),55),((((28,(54,58)),75),64),94))),((((((3,((5,83),38)),43),31),12),(13,29)),((14,68),(30,(56,80))))),(((((2,49),(36,39)),92),65),(18,(35,82)))),71),87),78);
 103: 1 -8793.578125 -9233.960493 (0,(((((((((((1,4),91),(((((((((6,37),(52,86)),((((((19,47),74),(26,46)),45),(33,48)),(76,79))),((15,34),(20,77))),((7,((41,59),90)),89)),81),((((9,84),((25,67),93)),72),(10,17))),(50,57)),(((8,23),(32,73)),((((16,21),(70,85)),(60,61)),(40,((53,62),(69,95))))))),88),(((22,42),(24,63)),66)),(11,51)),(((27,55),44),(((((28,54),58),75),94),64))),(((((3,((5,38),83)),(31,43)),12),(13,29)),(((14,68),(56,80)),30))),(((((2,49),(36,39)),92),65),(18,(35,82)))),71),87),78);
 104: 1 -9456.308594 -9232.234478 (0,(((((((((((1,4),91),88),((((((((((6,(37,(52,86))),(((((19,47),74),(26,46)),45),(33,48))),(76,79)),((15,34),(20,77))),((7,((41,59),90)),89)),81),(((((9,84),72),93),(25,67)),(50,57))),(10,17)),(40,((53,62),(69,95)))),(((8,23),(32,73)),(((16,21),(70,85)),(60,61))))),(((22,42),(24,63)),66)),(11,51)),(((((27,55),44),64),94),(((28,58),54),75))),(((((3,((5,38),83)),(31,43)),12),(13,29)),(((14,68),(56,80)),30))),((((2,49),((36,39),92)),65),(18,(35,82)))),71),87),78);
 105: 1 -8937.826172 -9234.066506 (0,(((((((((((1,4),91),88),(((((((((6,37),(52,86)),((15,34),(20,77))),((((((19,47),74),(26,46)),45),(33,48)),(76,79))),81),(((7,((41,59),90)),(((9,84),((25,67),93)),72)),89)),(10,17)),(50,57)),((((8,23),(32,73)),(((16,21),(70,85)),(60,61))),(40,((53,62),(69,95)))))),(((22,42),(24,63)),66)),(11,51)),(((27,55),44),(((((28,54),58),75),94),64))),(((((3,((5,38),83)),(31,43)),12),(13,29)),(((14,68),(56,80)),30))),(((((2,49),(36,39)),92),65),(18,(35,82)))),71),87),78);
 106: 1 -9735.876953 -9238.613285 (0,(((((((((((1,4),91),88),((((((((((6,(52,86)),37),((((((19,47),74),(26,46)),45),(33,48)),(76,79))),((15,34),(20,77))),81),(7,(((((9,84),72),((25,67),93)),(50,57)),((41,59),90)))),89),(10,17)),(40,((53,62),(69,95)))),(((8,23),(32,73)),(((16,21),(70,85)),(60,61))))),(((22,42),(24,63)),66)),(11,51)),((((27,55),44),64),(((28,(54,58)),75),94))),(((((3,((5,38),83)),(31,43)),12),(13,29)),(((14,68),(56,80)),30))),(((((2,49),(36,39)),92),65),(18,(35,82)))),71),87),78);
 107: 2 -9284.210938 -9227.72715 (0,(((((((((((1,4),88),91),(((((((((6,37),(52,86)),((((((19,47),74),(26,46)),45),(33,48)),(76,79))),((15,34),(20,77))),((7,((41,59),90)),89)),81),((((9,84),72),((25,67),93)),(10,17))),(50,57)),((((8,23),(32,73)),(((16,21),(70,85)),(60,61))),(40,((53,62),(69,95)))))),(((22,42),66),(24,63))),(11,51)),(((((27,55),44),64),94),(((28,54),58),75))),(((((3,((5,38),83)),(31,43)),12),(13,29)),((14,68),(30,(56,80))))),(((((2,49),(36,39)),65),92),(18,(35,82)))),71),87),78);
 108: 1 -9275.876953 -9240.771023 (0,(((((((((((1,4),91),88),((((((((((6,37),(52,86)),(15,34)),(((((((19,47),74),(26,46)),45),(33,48)),(76,79)),(20,77))),((7,((41,59),90)),89)),81),(((9,84),((25,67),93)),72)),(10,17)),(50,57)),((((8,23),(32,73)),(((16,21),(70,85)),(60,61))),(40,((53,62),(69,95)))))),(((22,42),(24,63)),66)),(11,51)),(((((3,((5,83),38)),(31,43)),12),(13,29)),(((14,68),(56,80)),30))),((((27,55),44),64),((((28,58),54),75),94))),(((((2,49),(36,39)),92),65),(18,(35,82)))),71),87),78);
 109: 1 -8390.294922 -9231.921292 (0,(((((((((((1,4),88),91),(((((((((6,37),(52,86)),((((((19,47),74),(26,46)),45),(33,48)),(76,79))),((15,34),(20,77))),((7,((41,59),90)),89)),81),((((9,84),((25,67),93)),72),(10,17))),(50,57)),(((8,23),(32,73)),((((16,21),(70,85)),(60,61)),(40,((53,62),(69,95))))))),(((22,42),66),(24,63))),(11,51)),(((((27,55),44),64),94),(((28,54),58),75))),(((((3,((5,38),83)),(31,43)),12),(13,29)),((14,68),(30,(56,80))))),(((((2,49),(36,39)),65),92),(18,(35,82)))),71),87),78);
 110: 3 -8508.491211 -9233.054218 (0,(((((((((((1,4),91),88),(((((((((6,37),(52,86)),((((((19,47),74),(26,46)),45),(33,48)),(76,79))),((15,34),(20,77))),((7,((41,59),90)),89)),81),(((((9,84),72),93),(25,67)),(50,57))),(10,17)),((((8,23),(32,73)),((((16,21),85),70),(60,61))),(40,((53,62),(69,95)))))),(((22,42),66),(24,63))),(11,51)),(((((27,55),44),64),94),(((28,54),58),75))),(((((3,((5,38),83)),(31,43)),12),(13,29)),(((14,68),(56,80)),30))),(((((2,49),(36,39)),92),65),(18,(35,82)))),71),87),78);
 111: 2 -7947.743164 -9232.632545 (0,((((((((((((1,4),88),(((((((((6,37),(52,86)),((((((19,47),74),(26,46)),45),(33,48)),(76,79))),((15,34),(20,77))),((7,((41,59),90)),89)),81),((((9,84),((25,67),93)),72),(10,17))),(50,57)),((((8,23),(32,73)),(((16,21),(70,85)),(60,61))),(40,((53,62),(69,95)))))),91),(24,63)),((22,42),66)),(11,51)),(((((27,55),44),64),94),(((28,54),58),75))),(((((3,((5,38),83)),(31,43)),12),(13,29)),(((14,68),(56,80)),30))),(((((2,49),(36,39)),92),65),(18,(35,82)))),71),87),78);
 112: 1 -9470.816406 -9233.924089 (0,(((((((((((((1,4),91),88),(((((((((6,37),(52,86)),((((((19,47),74),(26,46)),45),(33,48)),(76,79))),((15,34),(20,77))),(((7,(41,(59,90))),89),(((9,84),((25,67),93)),72))),81),(10,17)),(50,57)),((((8,23),(32,73)),(((16,21),(70,85)),(60,61))),(40,((53,62),(69,95)))))),(24,63)),66),(22,42)),(11,51)),(((((27,55),44),64),94),(((28,58),54),75))),(((((3,((5,38),83)),(31,43)),12),(13,29)),(((14,68),(56,80)),30))),(((((2,49),(36,39)),92),65),(18,(35,82)))),71),87),78);
 113: 1 -8976.68457 -9241.322437 (0,(((((((((((1,4),91),88),(((((((((((6,(52,86)),37),((((((19,47),74),(26,46)),45),(33,48)),(76,79))),((15,34),(20,77))),81),((7,((41,59),90)),((((9,84),72),((25,67),93)),(50,57)))),89),(10,17)),(40,((53,62),(69,95)))),(((16,21),(70,85)),(60,61))),((8,23),(32,73)))),(((22,42),(24,63)),66)),(11,51)),((((27,55),44),64),(((28,(54,58)),75),94))),(((((3,((5,38),83)),(31,43)),12),(13,29)),(((14,68),(56,80)),30))),(((((2,49),(36,39)),92),65),(18,(35,82)))),71),87),78);
 114: 1 -9490.136719 -9233.608763 (0,((((((((((((1,4),91),88),((((((((((6,37),(52,86)),(15,34)),(((((((19,47),74),(26,46)),45),(33,48)),(76,79)),(20,77))),((7,((41,59),90)),89)),81),(((9,84),((25,67),93)),72)),(10,17)),(50,57)),((((8,23),(32,73)),(((16,21),(70,85)),(60,61))),(40,((53,62),(69,95)))))),(24,63)),((22,42),66)),(11,51)),((((27,55),44),64),((((28,54),58),75),94))),(((((3,((5,83),38)),(31,43)),12),(13,29)),((14,68),(30,(56,80))))),(((((2,49),(36,39)),92),65),(18,(35,82)))),71),87),78);
 115: 1 -8481.001953 -9242.505909 (0,((((((((((1,4),91),((((((((((6,(52,86)),37),((((((19,47),74),(26,46)),45),(33,48)),(76,79))),((15,34),(20,77))),((7,((41,90),59)),89)),81),((((9,84),((25,67),93)),72),(10,17))),(50,57)),((((16,21),(70,85)),(60,61)),(40,((53,62),(69,95))))),((8,23),(32,73)))),((((22,42),(24,63)),66),88)),(11,51)),(((((27,55),44),64),(((28,54),58),75)),94)),(((((3,((5,83),38)),(31,43)),12),(13,29)),(((14,68),(56,80)),30))),(((((2,49),(36,39)),92),65),(18,(35,82)))),71),87),78);
 116: 1 -9182.037109 -9232.364261 (0,(((((((((((1,4),91),88),((((((((6,(37,(52,86))),((((((19,47),74),(26,46)),45),(33,48)),(76,79))),((15,34),(20,77))),((7,((41,90),59)),89)),81),((((9,84),((25,67),93)),72),(10,17))),(50,57)),(((8,23),(32,73)),((((16,21),(70,85)),(60,61)),(40,((53,62),(69,95))))))),(((22,42),(24,63)),66)),(11,51)),(((27,55),44),(((((28,54),58),75),94),64))),(((((3,((5,38),83)),(31,43)),12),(13,29)),(((14,68),(56,80)),30))),(((((2,49),(36,39)),92),65),(18,(35,82)))),71),87),78);
 117: 2 -9072.78418 -9233.258935 (0,(((((((((((1,4),91),(((((((((((6,37),(52,86)),(((((19,47),74),(26,46)),45),(33,48))),(76,79)),((15,34),(20,77))),((7,((41,90),59)),89)),81),(((((9,84),72),93),(25,67)),(50,57))),(10,17)),(40,((53,62),(69,95)))),(((8,23),(32,73)),(((16,21),(70,85)),(60,61))))),88),(((22,42),66),(24,63))),(11,51)),(((((27,55),44),64),94),(((28,54),58),75))),(((((3,((5,38),83)),(31,43)),12),(13,29)),((14,68),(30,(56,80))))),(((((2,49),(36,39)),92),65),(18,(35,82)))),71),87),78);
 118: 1 -9426.755859 -9241.37407 (0,(((((((((((1,4),91),88),((((((((((((6,37),(52,86)),((15,34),(20,77))),(((((19,47),74),(26,46)),45),(33,48))),(76,79)),((41,90),59)),7),89),(((9,84),((25,67),93)),72)),((10,17),81)),(50,57)),((((8,23),(32,73)),(((16,21),(70,85)),(60,61))),(40,((53,62),(69,95)))))),(((22,42),66),(24,63))),(11,51)),(((((27,55),44),64),94),(((28,54),58),75))),(((((3,((5,38),83)),(31,43)),12),(13,29)),(((14,68),(56,80)),30))),(((((2,49),(36,39)),92),65),(18,(35,82)))),71),87),78);
 119: 1 -8837.988281 -9247.840119 (0,(((((((((((1,4),88),91),(((22,42),66),(24,63))),((((((((((6,37),(52,86)),(15,34)),(((((((19,47),74),(26,46)),45),(33,48)),(76,79)),(20,77))),81),((7,(41,(59,90))),89)),(((9,84),((25,67),93)),72)),(50,57)),(10,17)),(((((8,23),(32,73)),(((16,21),(70,85)),(60,61))),((53,62),(69,95))),40))),(11,51)),(((27,55),44),((((28,(54,58)),75),94),64))),((((((3,((5,83),38)),43),31),12),(13,29)),((14,68),(30,(56,80))))),(((((2,49),(36,39)),92),65),(18,(35,82)))),71),87),78);
 120: 1 -9384.293945 -9239.419905 (0,((((((((((((1,4),91),88),((((((((((6,(52,86)),37),((((((19,47),74),(26,46)),45),(33,48)),(76,79))),((15,34),(20,77))),81),((7,((41,59),90)),((((9,84),72),((25,67),93)),(50,57)))),89),(10,17)),(40,((53,62),(69,95)))),(((8,23),(32,73)),(((16,21),(70,85)),(60,61))))),66),((22,42),(24,63))),(11,51)),((((27,55),44),64),(((28,(54,58)),75),94))),(((((3,((5,38),83)),(31,43)),12),(13,29)),(((14,68),(56,80)),30))),(((((2,49),(36,39)),92),65),(18,(35,82)))),71),87),78);
 121: 1 -10349.85449 -9240.15367 (0,(((((((((((1,4),91),(((((((((((6,37),(52,86)),(((((19,47),74),(26,46)),45),(33,48))),(76,79)),((15,34),(20,77))),81),((7,((41,90),59)),((((9,84),72),((25,67),93)),(50,57)))),89),(10,17)),(40,((53,62),(69,95)))),(((8,23),(32,73)),(((16,21),(70,85)),(60,61))))),88),(((22,42),66),(24,63))),(11,51)),(((27,55),44),(((((28,54),58),75),94),64))),(((((3,((5,38),83)),(31,43)),12),(13,29)),(((14,68),(56,80)),30))),(((((2,49),(36,39)),92),65),(18,(35,82)))),71),87),78);
 122: 1 -8617.201172 -9233.510702 (0,(((((((((((1,4),91),88),((((((((((6,(52,86)),37),((((((19,47),74),(26,46)),45),(33,48)),(76,79))),((15,34),(20,77))),81),((7,((((9,84),((25,67),93)),72),((41,90),59))),89)),(50,57)),(10,17)),(40,((53,62),(69,95)))),(((8,23),(32,73)),(((16,21),(70,85)),(60,61))))),(((22,42),(24,63)),66)),(11,51)),(((((27,55),44),64),(((28,54),58),75)),94)),(((((3,((5,38),83)),(31,43)),12),(13,29)),(((14,68),(56,80)),30))),(((((2,49),(36,39)),92),65),(18,(35,82)))),71),87),78);
 123: 1 -10542.64062 -9230.862554 (0,((((((((((((1,4),91),88),(((((((((6,(52,86)),37),(((((((19,47),74),(26,46)),45),(33,48)),76),79)),((15,34),(20,77))),((7,((41,90),59)),89)),81),((((9,84),((25,67),93)),72),(10,17))),(50,57)),((((8,23),(32,73)),(((16,21),(70,85)),(60,61))),(40,((53,62),(69,95)))))),(24,63)),((22,42),66)),(11,51)),(((((27,55),44),64),94),(((28,58),54),75))),(((((3,((5,38),83)),(31,43)),12),(13,29)),(((14,68),(56,80)),30))),(((((2,49),(36,39)),92),65),(18,(35,82)))),71),87),78);
 124: 1 -9181.441406 -9235.737716 (0,(((((((((((1,4),91),88),((((((((((6,37),(52,86)),((((((19,47),74),(26,46)),45),(33,48)),(76,79))),((15,34),(20,77))),81),(7,89)),((((9,84),((25,67),93)),72),((41,59),90))),(10,17)),(50,57)),((((8,23),(32,73)),(((16,21),(70,85)),(60,61))),(40,((53,62),(69,95)))))),(((22,42),66),(24,63))),(11,51)),(((((27,55),44),64),(((28,58),54),75)),94)),(((((3,((5,38),83)),(31,43)),12),(13,29)),(((14,68),(56,80)),30))),(((((2,49),(36,39)),92),65),(18,(35,82)))),71),87),78);
 125: 1 -9084.498047 -9251.06347 (0,(((((((((((1,4),91),(((22,42),(24,63)),66)),(((((((((((6,(37,(52,86))),((((((19,47),74),(26,46)),45),(33,48)),(76,79))),((15,34),(20,77))),81),((7,((41,90),59)),89)),(((9,84),((25,67),93)),72)),(50,57)),(10,17)),((53,62),(69,95))),40),(((8,23),(32,73)),(((16,21),(70,85)),(60,61))))),88),(11,51)),((((((3,(5,(38,83))),31),43),12),(13,29)),((14,68),(30,(56,80))))),((27,(44,55)),(((((28,58),54),75),94),64))),(((((2,49),(36,39)),92),65),(18,(35,82)))),71),87),78);
 126: 1 -9932.296875 -9243.463268 (0,(((((((((((((1,4),88),((((((((6,(37,(52,86))),((15,34),(20,77))),((((((19,47),74),(26,46)),45),(33,48)),(76,79))),((7,((41,90),59)),89)),81),((((9,84),((25,67),93)),72),(10,17))),(50,57)),((((8,23),(32,73)),(((16,21),(70,85)),(60,61))),(40,((53,62),(69,95)))))),91),(24,63)),(22,42)),66),(11,51)),(((27,44),55),((((28,(54,58)),75),64),94))),((((((3,((5,83),38)),43),31),12),(13,29)),((14,68),(30,(56,80))))),(((((2,49),(36,39)),92),65),(18,(35,82)))),71),87),78);
 127: 1 -9328.037109 -9231.990104 (0,(((((((((((1,4),91),((((((((((6,(37,(52,86))),((((((19,47),74),(26,46)),45),(33,48)),(76,79))),((15,34),(20,77))),(7,((41,59),90))),89),81),(((9,84),72),((25,67),93))),(10,17)),(50,57)),((((8,23),(32,73)),(((16,21),(70,85)),(60,61))),(40,((53,62),(69,95)))))),88),(((22,42),66),(24,63))),(11,51)),(((((27,55),44),64),94),(((28,58),54),75))),(((((3,((5,38),83)),(31,43)),12),(13,29)),(((14,68),(56,80)),30))),(((((2,49),(36,39)),92),65),(18,(35,82)))),71),87),78);
 128: 1 -9355.383789 -9244.880476 (0,((((((((((1,4),91),((((((((((6,(52,86)),37),((((((19,47),74),(26,46)),45),(33,48)),(76,79))),((15,34),(20,77))),81),((7,((41,59),90)),(((((9,84),72),93),(25,67)),(50,57)))),89),(10,17)),(40,((53,62),(69,95)))),(((8,23),(32,73)),(((16,21),(70,85)),(60,61))))),((((22,42),66),(24,63)),88)),(11,51)),((((((3,(5,(38,83))),31),43),12),(13,29)),((14,68),(30,(56,80))))),(((27,55),44),((((28,(54,58)),75),94),64))),(((((2,49),(36,39)),92),65),(18,(35,82)))),71),87),78);
 129: 1 -8870.792969 -9259.646232 (0,(((((((((((1,4),91),88),(((22,42),(24,63)),66)),(((((((((((6,37),(52,86)),((((((19,47),((26,46),74)),45),(33,48)),76),79)),((15,34),(20,77))),(10,17)),(((7,((41,90),59)),89),(((9,84),((25,67),93)),72))),81),(50,57)),(40,((53,62),(69,95)))),(((16,21),(70,85)),(60,61))),((8,23),(32,73)))),(11,51)),(((((27,55),44),64),94),(((28,58),54),75))),(((((3,((5,38),83)),(31,43)),12),(13,29)),(((14,68),(56,80)),30))),(((((2,49),(36,39)),92),65),(18,(35,82)))),71),87),78);
 130: 1 -9512.276367 -9235.856947 (0,((((((((((((1,4),91),((((((((((6,37),(52,86)),(15,34)),(((((((19,47),74),(26,46)),45),(33,48)),(76,79)),(20,77))),((7,((41,59),90)),89)),81),(((9,84),((25,67),93)),72)),(10,17)),(50,57)),((((8,23),(32,73)),(((16,21),(70,85)),(60,61))),(40,((53,62),(69,95)))))),88),(24,63)),((22,42),66)),(11,51)),((((27,55),44),64),((((28,54),58),75),94))),(((((3,((5,83),38)),(31,43)),12),(13,29)),(((14,68),(56,80)),30))),(((((2,49),(36,39)),92),65),(18,(35,82)))),71),87),78);
 131: 1 -9327.828125 -9235.289027 (0,(((((((((((1,4),91),88),(((22,42),(24,63)),66)),((((((((((6,(52,86)),37),((((((19,47),74),(26,46)),45),(33,48)),(76,79))),((15,34),(20,77))),81),((7,((41,59),90)),((((9,84),72),((25,67),93)),(50,57)))),89),(10,17)),(40,((53,62),(69,95)))),(((8,23),(32,73)),(((16,21),(70,85)),(60,61))))),(11,51)),((((27,55),44),64),(((28,(54,58)),75),94))),(((((3,((5,38),83)),(31,43)),12),(13,29)),(((14,68),(56,80)),30))),(((((2,49),(36,39)),92),65),(18,(35,82)))),71),87),78);
 132: 4 -9379.902344 -9229.19596 (0,((((((((((((1,4),91),88),((((((((((6,(52,86)),37),(((((19,47),74),(26,46)),45),(33,48))),(76,79)),((15,34),(20,77))),((7,((41,90),59)),89)),81),((((9,84),((25,67),93)),72),(10,17))),(50,57)),((((8,23),(32,73)),(((16,21),(70,85)),(60,61))),(40,((53,62),(69,95)))))),(24,63)),((22,42),66)),(11,51)),(((((27,55),44),64),94),(((28,54),58),75))),(((((3,((5,38),83)),(31,43)),12),(13,29)),(((14,68),(56,80)),30))),(((((2,49),(36,39)),92),65),(18,(35,82)))),71),87),78);
 133: 1 -10275.93945 -9232.343942 (0,(((((((((((1,4),88),91),(((22,42),66),(24,63))),(((((((((6,(37,(52,86))),(((((19,47),74),(26,46)),45),(33,48))),(76,79)),((15,34),(20,77))),81),((7,(41,(59,90))),89)),((((9,84),((25,67),93)),72),(10,17))),(50,57)),((((8,23),(32,73)),(((16,21),(70,85)),(60,61))),(40,((53,62),(69,95)))))),(11,51)),(((((27,55),44),64),94),(((28,54),58),75))),(((((3,((5,38),83)),(31,43)),12),(13,29)),(((14,68),(56,80)),30))),(((((2,49),(36,39)),92),65),(18,(35,82)))),71),87),78);
 134: 1 -8613.897461 -9235.805424 (0,(((((((((((1,4),91),88),((((((((((6,37),(52,86)),(15,34)),(((((((19,47),74),(26,46)),45),(33,48)),(76,79)),(20,77))),((7,((41,59),90)),89)),81),(((9,84),((25,67),93)),72)),(50,57)),(10,17)),((((8,23),(32,73)),(((16,21),(70,85)),(60,61))),(40,((53,62),(69,95)))))),(((22,42),(24,63)),66)),(11,51)),(((27,55),44),(((((28,54),58),75),94),64))),(((((3,((5,38),83)),(31,43)),12),(13,29)),(((14,68),(56,80)),30))),(((((2,49),(36,39)),92),65),(18,(35,82)))),71),87),78);
 135: 1 -8270.885742 -9256.262196 (0,((((((((((((1,4),91),88),(((((((((6,37),(52,86)),(15,34)),(((7,((41,59),90)),89),(((((((19,47),74),(26,46)),45),(33,48)),(76,79)),(20,77)))),81),(((9,84),((25,67),93)),72)),(10,17)),(50,57)),((((8,23),(32,73)),(((16,21),(70,85)),(60,61))),(40,((53,62),(69,95)))))),(24,63)),((22,42),66)),(11,51)),((((27,55),44),64),((((28,54),58),75),94))),(((((3,((5,83),38)),(31,43)),12),(13,29)),(((14,68),(56,80)),30))),(((((2,49),(36,39)),92),65),(18,(35,82)))),71),87),78);
 136: 1 -8765.266602 -9249.775337 (0,(((((((((((1,4),91),88),(((((((((6,(52,86)),37),(((((19,47),74),(26,46)),45),((33,48),(76,79)))),((15,34),(20,77))),81),(((7,((41,59),90)),89),(((9,84),((25,67),93)),72))),(10,17)),(50,57)),((((8,23),(32,73)),(((16,21),(70,85)),(60,61))),(40,((53,62),(69,95)))))),(((22,42),66),(24,63))),(11,51)),(((((27,55),44),64),(((28,54),58),75)),94)),(((((3,((5,38),83)),(31,43)),12),(13,29)),(((14,68),(56,80)),30))),(((((2,49),(36,39)),92),65),(18,(35,82)))),71),87),78);
 137: 2 -8319.448242 -9252.877971 (0,(((((((((((1,4),91),88),(((((((((((6,37),86),52),((((((19,47),74),(26,46)),45),(33,48)),(76,79))),((15,34),(20,77))),((7,(41,(59,90))),89)),81),(((((9,84),72),93),(25,67)),(50,57))),(10,17)),(40,((53,62),(69,95)))),(((8,23),(32,73)),(((16,21),(70,85)),(60,61))))),(((22,42),(24,63)),66)),(11,51)),(((((27,55),44),64),94),(((28,54),58),75))),(((((3,((5,38),83)),(31,43)),12),(13,29)),(((14,68),(56,80)),30))),(((((2,49),(36,39)),92),65),(18,(35,82)))),71),87),78);
 138: 1 -8825.419922 -9232.320843 (0,(((((((((((1,4),91),(((((((((6,37),(52,86)),((((((19,47),74),(26,46)),45),(33,48)),(76,79))),((15,34),(20,77))),((7,((41,59),90)),89)),81),((((9,84),((25,67),93)),72),(10,17))),(50,57)),(((8,23),(32,73)),((((16,21),(70,85)),(60,61)),(40,((53,62),(69,95))))))),88),(((22,42),(24,63)),66)),(11,51)),(((((27,55),44),64),94),(((28,54),58),75))),(((((3,((5,38),83)),(31,43)),12),(13,29)),(((14,68),(56,80)),30))),(((((2,49),(36,39)),92),65),(18,(35,82)))),71),87),78);
 139: 2 -8788.698242 -9249.526013 (0,(((((((((((1,4),91),88),((((((((((6,37),(52,86)),(15,34)),(((((((19,47),74),(26,46)),45),(33,48)),(76,79)),(20,77))),((7,((41,59),90)),89)),81),(((9,84),((25,67),93)),72)),(10,17)),(50,57)),((((8,23),(32,73)),(((16,21),(70,85)),(60,61))),(40,((53,62),(69,95)))))),(((22,42),(24,63)),66)),(11,51)),((((27,55),44),64),((((28,58),54),75),94))),((((((3,((5,83),38)),(31,43)),12),(13,29)),((14,68),(56,80))),30)),(((((2,49),(36,39)),92),65),(18,(35,82)))),71),87),78);
 140: 1 -9285.655273 -9235.070553 (0,(((((((((((1,4),91),88),((((((((((6,37),(52,86)),((((((19,47),74),(26,46)),45),(33,48)),(76,79))),((15,34),(20,77))),((7,((41,90),59)),(((9,84),((25,67),93)),72))),89),81),(10,17)),(50,57)),((((8,23),(32,73)),(((16,21),(70,85)),(60,61))),(40,((53,62),(69,95)))))),(((22,42),(24,63)),66)),(11,51)),(((((27,55),44),64),94),(((28,54),58),75))),(((((3,((5,38),83)),(31,43)),12),(13,29)),(((14,68),(56,80)),30))),(((((2,49),(36,39)),92),65),(18,(35,82)))),71),87),78);
 141: 1 -8326.375 -9228.571289 (0,(((((((((((1,4),91),(((((((((6,(37,(52,86))),((((((19,47),74),(26,46)),45),(33,48)),(76,79))),((15,34),(20,77))),((7,((41,59),90)),89)),81),(((9,84),72),((25,67),93))),(10,17)),(50,57)),((((8,23),(32,73)),(((16,21),(70,85)),(60,61))),(40,((53,62),(69,95)))))),(((22,42),66),(24,63))),88),(11,51)),(((((27,55),44),64),94),(((28,58),54),75))),(((((3,((5,38),83)),(31,43)),12),(13,29)),(((14,68),(56,80)),30))),(((((2,49),(36,39)),92),65),(18,(35,82)))),71),87),78);
 142: 1 -9290.519531 -9234.145009 (0,(((((((((((1,4),((((((((((6,37),(52,86)),((((((19,47),74),(26,46)),45),(33,48)),(76,79))),((15,34),(20,77))),81),((7,(41,(59,90))),89)),((((9,84),72),93),(25,67))),(10,17)),(50,57)),((((8,23),(32,73)),(((16,21),(70,85)),(60,61))),(40,((53,62),(69,95)))))),91),(((22,42),66),(24,63))),88),(11,51)),((((27,55),44),64),((((28,54),58),75),94))),(((((3,((5,38),83)),(31,43)),12),(13,29)),(((14,68),(56,80)),30))),(((((2,49),(36,39)),92),65),(18,(35,82)))),71),87),78);
 143: 1 -8919.164062 -9234.733843 (0,(((((((((((1,4),91),((((((((((6,37),(52,86)),((((((19,47),74),(26,46)),45),(33,48)),(76,79))),((15,34),(20,77))),81),((7,((41,90),59)),((((9,84),72),((25,67),93)),(50,57)))),89),(10,17)),(40,((53,62),(69,95)))),(((8,23),(32,73)),(((16,21),(70,85)),(60,61))))),88),(((22,42),66),(24,63))),(11,51)),((((27,55),44),64),((((28,54),58),75),94))),(((((3,((5,38),83)),(31,43)),12),(13,29)),(((14,68),(56,80)),30))),(((((2,49),(36,39)),92),65),(18,(35,82)))),71),87),78);
 144: 2 -8957 -9249.882603 (0,(((((((((((1,4),88),91),(((((((((6,37),(52,86)),((((((19,47),74),(26,46)),45),(33,48)),(76,79))),((15,34),(20,77))),((7,((41,59),90)),89)),81),((((9,84),((25,67),93)),72),(10,17))),(50,57)),((((8,23),(32,73)),(((16,21),(70,85)),(60,61))),(40,((53,62),(69,95)))))),(24,63)),((22,42),66)),(11,51)),(((((27,55),44),64),94),(((28,54),58),75))),(((((3,((5,38),83)),(31,43)),12),(13,29)),(((14,68),(56,80)),30))),(((((2,49),(36,39)),92),65),(18,(35,82)))),(71,87)),78);
 145: 1 -8960.455078 -9263.701493 (0,((((((((((((1,4),91),88),(((((8,23),(32,73)),(((16,21),(70,85)),(60,61))),((53,62),(69,95))),40)),(((((((((6,(52,86)),37),((((19,47),74),(26,46)),((33,48),45))),(76,79)),((15,34),(20,77))),81),(((7,((41,59),90)),89),(((9,84),((25,67),93)),72))),(10,17)),(50,57))),(((22,42),66),(24,63))),(11,51)),(((((3,((5,83),38)),(31,43)),12),(13,29)),(((14,68),(56,80)),30))),((27,55),((((((28,54),58),75),94),64),44))),(((((2,49),(36,39)),92),65),(18,(35,82)))),71),87),78);
 146: 1 -9343.520508 -9236.400476 (0,(((((((((((1,4),91),88),((((((((((6,(37,(52,86))),((((((19,47),74),(26,46)),45),(33,48)),(76,79))),((15,34),(20,77))),((7,((41,59),90)),89)),81),(((((9,84),72),93),(25,67)),(50,57))),(10,17)),(40,((53,62),(69,95)))),(((16,21),(70,85)),(60,61))),((8,23),(32,73)))),(((22,42),(24,63)),66)),(11,51)),(((((27,55),44),64),(((28,58),54),75)),94)),(((((3,((5,38),83)),(31,43)),12),(13,29)),((14,68),(30,(56,80))))),(((((2,49),(36,39)),92),65),(18,(35,82)))),71),87),78);
 147: 1 -9870.210938 -9231.944459 (0,((((((((((1,4),91),((((((((((6,(37,(52,86))),((((((19,47),74),(26,46)),45),(33,48)),(76,79))),((15,34),(20,77))),((7,((41,59),90)),89)),81),(((((9,84),72),93),(25,67)),(50,57))),(10,17)),(40,((53,62),(69,95)))),(((8,23),(32,73)),(((16,21),(70,85)),(60,61)))),88)),(((22,42),(24,63)),66)),(11,51)),(((((27,55),44),64),(((28,58),54),75)),94)),(((((3,((5,38),83)),(31,43)),12),(13,29)),((14,68),(30,(56,80))))),(((((2,49),(36,39)),92),65),(18,(35,82)))),71),87),78);
 148: 1 -9594.037109 -9234.040184 (0,(((((((((((1,4),91),((((((((((6,37),(52,86)),((15,34),(20,77))),((((((19,47),74),(26,46)),45),(33,48)),(76,79))),((7,((41,90),59)),89)),81),(((((9,84),72),93),(25,67)),(50,57))),(10,17)),(40,((53,62),(69,95)))),(((8,23),(32,73)),(((16,21),(70,85)),(60,61))))),88),(((22,42),66),(24,63))),(11,51)),(((((27,55),44),64),94),(((28,54),58),75))),(((((3,((5,38),83)),(31,43)),12),(13,29)),((14,68),(30,(56,80))))),(((((2,49),(36,39)),92),65),(18,(35,82)))),71),87),78);
 149: 1 -8810.763672 -9234.668997 (0,(((((((((((1,4),91),88),(((((((((6,(52,86)),37),((((((19,47),74),(26,46)),45),(33,48)),(76,79))),((15,34),(20,77))),81),((7,((41,59),90)),((((9,84),72),((25,67),93)),(50,57)))),89),(10,17)),((((8,23),(32,73)),(((16,21),(70,85)),(60,61))),(40,((53,62),(69,95)))))),(((22,42),(24,63)),66)),(11,51)),((((27,55),44),64),(((28,(54,58)),75),94))),(((((3,((5,38),83)),(31,43)),12),(13,29)),(((14,68),(56,80)),30))),(((((2,49),(36,39)),92),65),(18,(35,82)))),71),87),78);
 150: 1 -9427.068359 -9237.871074 (0,(((((((((((1,4),88),((((((((((6,(52,86)),37),(15,34)),(((((((19,47),74),(26,46)),45),(33,48)),(76,79)),(20,77))),81),((7,((41,59),90)),89)),(((9,84),((25,67),93)),72)),(10,17)),(50,57)),((((8,23),(32,73)),(((16,21),(70,85)),(60,61))),(40,((53,62),(69,95)))))),91),(((22,42),66),(24,63))),(11,51)),((((27,55),44),64),((((28,54),58),75),94))),(((((3,((5,38),83)),(31,43)),12),(13,29)),(((14,68),(56,80)),30))),(((((2,49),(36,39)),92),65),(18,(35,82)))),71),87),78);
 151: 1 -9121.117188 -9241.077853 (0,((((((((((1,4),91),((((((((((6,(52,86)),37),((((((19,47),74),(26,46)),45),(33,48)),(76,79))),((15,34),(20,77))),81),((7,((41,59),90)),(((((9,84),72),93),(25,67)),(50,57)))),89),(10,17)),(40,((53,62),(69,95)))),(((8,23),(32,73)),(((16,21),(70,85)),(60,61))))),((((22,42),66),(24,63)),88)),(11,51)),((27,(44,55)),((((28,(54,58)),75),94),64))),((((((3,(5,(38,83))),31),43),12),(13,29)),((14,68),(30,(56,80))))),(((((2,49),(36,39)),92),65),(18,(35,82)))),71),87),78);
 152: 1 -9204.803711 -9236.395742 (0,(((((((((((1,4),(((((((((6,37),(52,86)),((((((19,47),74),(26,46)),45),(33,48)),(76,79))),((15,34),(20,77))),((7,((41,90),59)),89)),81),((((9,84),((25,67),93)),72),(10,17))),(50,57)),((((8,23),(32,73)),(((16,21),(70,85)),(60,61))),(40,((53,62),(69,95)))))),91),88),(((22,42),66),(24,63))),(11,51)),(((((27,55),44),64),94),(((28,54),58),75))),(((((3,((5,38),83)),(31,43)),12),((14,68),(30,(56,80)))),(13,29))),(((((2,49),(36,39)),92),65),(18,(35,82)))),71),87),78);
 153: 3 -8387.56543 -9230.893148 (0,(((((((((((1,4),91),88),((((((((((6,37),(52,86)),((15,34),(20,77))),((((((19,47),74),(26,46)),45),(33,48)),(76,79))),((7,((41,90),59)),89)),81),(((((9,84),72),93),(25,67)),(50,57))),(10,17)),(40,((53,62),(69,95)))),(((8,23),(32,73)),(((16,21),(70,85)),(60,61))))),(((22,42),(24,63)),66)),(11,51)),(((((27,55),44),64),94),(((28,54),58),75))),(((((3,((5,38),83)),(31,43)),12),(13,29)),((14,68),(30,(56,80))))),(((((2,49),(36,39)),92),65),(18,(35,82)))),71),87),78);
 154: 1 -8856.117188 -9233.604135 (0,((((((((((((1,4),((((((((((6,37),(52,86)),((((((19,47),74),(26,46)),45),(33,48)),(76,79))),((15,34),(20,77))),81),((7,(41,(59,90))),89)),((((9,84),72),93),(25,67))),(10,17)),(50,57)),((((8,23),(32,73)),(((16,21),(70,85)),(60,61))),(40,((53,62),(69,95)))))),91),88),(24,63)),((22,42),66)),(11,51)),((((27,55),44),64),((((28,54),58),75),94))),(((((3,((5,38),83)),(31,43)),12),(13,29)),(((14,68),(56,80)),30))),(((((2,49),(36,39)),92),65),(18,(35,82)))),71),87),78);
 155: 1 -9071.595703 -9235.708761 (0,(((((((((((1,4),91),((((((((((((6,37),(52,86)),(((((19,47),74),(26,46)),45),(33,48))),(76,79)),((15,34),(20,77))),81),((7,((41,59),90)),89)),(((9,84),((25,67),93)),72)),(50,57)),(10,17)),(40,((53,62),(69,95)))),(((8,23),(32,73)),(((16,21),(70,85)),(60,61))))),88),(((22,42),66),(24,63))),(11,51)),(((27,55),44),(((((28,54),58),75),94),64))),(((((3,((5,38),83)),(31,43)),12),(13,29)),((14,68),(30,(56,80))))),(((((2,49),(36,39)),92),65),(18,(35,82)))),71),87),78);
 156: 1 -9144.698242 -9242.834647 (0,(((((((((((1,4),91),88),((((((((((6,(52,86)),37),(((((19,47),74),(26,46)),((33,48),45)),(76,79))),((15,34),(20,77))),(((7,((41,59),90)),89),(((9,84),((25,67),93)),72))),(10,17)),81),(50,57)),(40,((53,62),(69,95)))),(((8,23),(32,73)),(((16,21),(70,85)),(60,61))))),(((22,42),(24,63)),66)),(11,51)),(((((27,55),44),64),(((28,54),58),75)),94)),(((((3,((5,38),83)),(31,43)),12),(13,29)),(((14,68),(56,80)),30))),(((((2,49),(36,39)),92),65),(18,(35,82)))),71),87),78);
 157: 1 -8940.894531 -9236.348125 (0,(((((((((((((1,4),88),91),(((((((((6,(52,86)),37),((15,34),(20,77))),((((((19,47),74),(26,46)),45),(33,48)),(76,79))),((7,((41,59),90)),89)),81),((((9,84),((25,67),93)),72),(10,17))),(50,57)),((((8,23),(32,73)),(((16,21),(70,85)),(60,61))),(40,((53,62),(69,95)))))),(24,63)),(22,42)),66),(11,51)),(((27,(44,55)),64),((((28,58),54),75),94))),((((((3,((5,83),38)),43),31),12),(13,29)),((14,68),(30,(56,80))))),(((((2,49),(36,39)),92),65),(18,(35,82)))),71),87),78);
 158: 2 -9722.287109 -9232.836063 (0,(((((((((((1,4),(((((((((6,37),(52,86)),((15,34),(20,77))),((((((19,47),74),(26,46)),45),(33,48)),(76,79))),((7,((41,90),59)),89)),81),((((9,84),((25,67),93)),72),(10,17))),(50,57)),((((8,23),(32,73)),(((16,21),(70,85)),(60,61))),(40,((53,62),(69,95)))))),91),88),(((22,42),66),(24,63))),(11,51)),(((((27,55),44),64),94),(((28,54),58),75))),(((((3,((5,38),83)),(31,43)),12),(13,29)),((14,68),(30,(56,80))))),(((((2,49),(36,39)),92),65),(18,(35,82)))),71),87),78);
 159: 1 -9587.988281 -9238.953274 (0,(((((((((((1,4),91),(((((((((((6,37),(52,86)),((((((19,47),74),(26,46)),45),(33,48)),(76,79))),((15,34),(20,77))),((7,((41,90),59)),89)),81),(((((9,84),72),93),(25,67)),(50,57))),(10,17)),(40,((53,62),(69,95)))),(((16,21),(70,85)),(60,61))),((8,23),(32,73)))),88),(((22,42),66),(24,63))),(11,51)),(((((27,55),44),64),94),(((28,54),58),75))),(((((3,((5,38),83)),(31,43)),12),(13,29)),((14,68),(30,(56,80))))),(((((2,49),(36,39)),92),65),(18,(35,82)))),71),87),78);
 160: 1 -9041.003906 -9237.856978 (0,(((((((((((1,4),91),((((((((6,(37,(52,86))),(15,34)),(((((((19,47),74),(26,46)),45),(33,48)),(76,79)),(20,77))),81),((7,((41,90),59)),89)),((((9,84),((25,67),93)),72),(10,17))),(50,57)),((((8,23),(32,73)),(((16,21),(70,85)),(60,61))),(40,((53,62),(69,95)))))),88),(((22,42),(24,63)),66)),(11,51)),(((27,55),44),(((((28,54),58),75),94),64))),(((((3,((5,38),83)),(31,43)),12),(13,29)),((14,68),(30,(56,80))))),(((((2,49),(36,39)),92),65),(18,(35,82)))),71),87),78);
 161: 1 -8923.5 -9236.400476 (0,(((((((((((1,4),91),88),((((((((((6,(37,(52,86))),((((((19,47),74),(26,46)),45),(33,48)),(76,79))),((15,34),(20,77))),((7,((41,59),90)),89)),81),(((((9,84),72),93),(25,67)),(50,57))),(10,17)),(40,((53,62),(69,95)))),(((16,21),(70,85)),(60,61))),((8,23),(32,73)))),(((22,42),(24,63)),66)),(11,51)),(((((27,55),44),64),(((28,58),54),75)),94)),(((((3,((5,38),83)),(31,43)),12),(13,29)),((14,68),(30,(56,80))))),(((((2,49),(36,39)),92),65),(18,(35,82)))),71),87),78);
 162: 1 -8618.601562 -9238.180274 (0,(((((((((((1,4),91),(((((((((((6,37),(52,86)),((((((19,47),74),(26,46)),45),(33,48)),(76,79))),((15,34),(20,77))),81),((7,((41,59),90)),89)),(((9,84),((25,67),93)),72)),(50,57)),(10,17)),(40,((53,62),(69,95)))),(((8,23),(32,73)),(((16,21),(70,85)),(60,61))))),88),(((22,42),66),(24,63))),(11,51)),(((27,55),44),(((((28,54),58),75),94),64))),(((((3,((5,38),83)),(31,43)),12),((14,68),(30,(56,80)))),(13,29))),(((((2,49),(36,39)),92),65),(18,(35,82)))),71),87),78);
 163: 3 -8686.582031 -9235.763494 (0,(((((((((((1,4),91),((((((((((6,37),(52,86)),((((((19,47),74),(26,46)),45),(33,48)),(76,79))),((15,34),(20,77))),81),((7,((41,90),59)),((((9,84),72),((25,67),93)),(50,57)))),89),(10,17)),(40,((53,62),(69,95)))),(((8,23),(32,73)),(((16,21),(70,85)),(60,61))))),88),(((22,42),(24,63)),66)),(11,51)),(((27,55),44),(((((28,54),58),75),94),64))),(((((3,((5,38),83)),(31,43)),12),(13,29)),(((14,68),(56,80)),30))),(((((2,49),(36,39)),92),65),(18,(35,82)))),71),87),78);
 164: 1 -9142.798828 -9258.559692 (0,((((((((((((1,4),88),91),((((((((((6,(52,86)),37),((15,34),(20,77))),((((((19,47),74),(26,46)),45),(33,48)),(76,79))),((7,(41,(59,90))),89)),81),((((9,84),((25,67),93)),72),(10,17))),(50,57)),((((8,23),(32,73)),(((16,21),(70,85)),(60,61))),(40,((53,62),(69,95))))),(24,63))),(22,42)),66),(11,51)),(((27,55),44),(((((28,58),54),75),64),94))),((((((3,((5,83),38)),43),31),12),(13,29)),((14,68),(30,(56,80))))),(((((2,49),(36,39)),92),65),(18,(35,82)))),71),87),78);
 165: 1 -10241.89551 -9232.037326 (0,((((((((((((1,4),91),88),(((((((((6,(52,86)),37),((((((19,47),74),(26,46)),45),(33,48)),(76,79))),((15,34),(20,77))),((7,((41,90),59)),89)),81),((((9,84),((25,67),93)),72),(10,17))),(50,57)),(((8,23),(32,73)),((((16,21),(70,85)),(60,61)),(40,((53,62),(69,95))))))),(24,63)),((22,42),66)),(11,51)),(((((27,55),44),64),94),(((28,58),54),75))),(((((3,((5,38),83)),(31,43)),12),(13,29)),(((14,68),(56,80)),30))),(((((2,49),(36,39)),92),65),(18,(35,82)))),71),87),78);
 166: 3 -8969.164062 -9233.304471 (0,(((((((((((1,4),91),88),((((((((((((6,(52,86)),37),((((((19,47),74),(26,46)),45),(33,48)),(76,79))),((15,34),(20,77))),81),89),7),((41,90),59)),(((9,84),((25,67),93)),72)),(10,17)),(50,57)),((((8,23),(32,73)),(((16,21),(70,85)),(60,61))),(40,((53,62),(69,95)))))),(((22,42),66),(24,63))),(11,51)),((((((27,55),44),64),94),75),((28,54),58))),(((((3,((5,38),83)),(31,43)),12),(13,29)),(((14,68),(56,80)),30))),(((((2,49),(36,39)),92),65),(18,(35,82)))),71),87),78);
 167: 3 -8941.165039 -9230.968349 (0,(((((((((((1,4),91),88),(((22,42),(24,63)),66)),(((((((((6,(52,86)),37),((((((19,47),74),(26,46)),45),(33,48)),(76,79))),((15,34),(20,77))),((7,((41,59),90)),89)),81),((((9,84),((25,67),93)),72),(10,17))),(50,57)),((((8,23),(32,73)),(((16,21),(70,85)),(60,61))),(40,((53,62),(69,95)))))),(11,51)),((((27,55),44),64),((((28,54),58),75),94))),(((((3,((5,38),83)),(31,43)),12),(13,29)),(((14,68),(56,80)),30))),(((((2,49),(36,39)),65),92),(18,(35,82)))),71),87),78);
 168: 1 -9525.194336 -9234.584629 (0,(((((((((((1,4),91),88),(((((((((((6,(52,86)),37),((15,34),(20,77))),((((((19,47),74),(26,46)),45),(33,48)),(76,79))),((41,90),59)),7),89),81),((((9,84),((25,67),93)),72),(10,17))),(50,57)),((((8,23),(32,73)),(((16,21),(70,85)),(60,61))),(40,((53,62),(69,95)))))),(((22,42),66),(24,63))),(11,51)),(((((27,55),44),64),94),(((28,54),58),75))),(((((3,((5,38),83)),(31,43)),12),(13,29)),(((14,68),(56,80)),30))),(((((2,49),(36,39)),92),65),(18,(35,82)))),71),87),78);
 169: 1 -9748.466797 -9234.330923 (0,(((((((((((1,4),(((((((((6,37),(52,86)),((((((19,47),74),(26,46)),45),(33,48)),(76,79))),((15,34),(20,77))),81),(((7,(41,(59,90))),89),((((9,84),72),93),(25,67)))),(10,17)),(50,57)),((((8,23),(32,73)),(((16,21),(70,85)),(60,61))),(40,((53,62),(69,95)))))),91),88),(((22,42),66),(24,63))),(11,51)),((((27,55),44),64),((((28,54),58),75),94))),(((((3,((5,38),83)),(31,43)),12),(13,29)),(((14,68),(56,80)),30))),(((((2,49),(36,39)),92),65),(18,(35,82)))),71),87),78);
 170: 1 -8914.992188 -9234.60579 (0,(((((((((((1,4),91),88),(((((((((((6,(52,86)),37),(((((19,47),74),(26,46)),45),(33,48))),(76,79)),((15,34),(20,77))),81),(((7,((41,90),59)),(((9,84),((25,67),93)),72)),89)),(50,57)),(10,17)),(40,((53,62),(69,95)))),(((8,23),(32,73)),(((16,21),(70,85)),(60,61))))),(((22,42),(24,63)),66)),(11,51)),(((((27,55),44),64),(((28,54),58),75)),94)),(((((3,((5,38),83)),(31,43)),12),(13,29)),(((14,68),(56,80)),30))),(((((2,49),(36,39)),92),65),(18,(35,82)))),71),87),78);
 171: 1 -9647.448242 -9231.866468 (0,(((((((((((1,4),91),((((((((((6,37),(52,86)),(((((19,47),74),(26,46)),45),(33,48))),(76,79)),((15,34),(20,77))),((7,((41,59),90)),89)),81),((((9,84),((25,67),93)),72),(10,17))),(50,57)),((((8,23),(32,73)),(((16,21),(70,85)),(60,61))),(40,((53,62),(69,95)))))),88),(((22,42),(24,63)),66)),(11,51)),(((27,55),44),(((((28,54),58),75),94),64))),(((((3,((5,38),83)),(31,43)),12),(13,29)),(((14,68),(56,80)),30))),(((((2,49),(36,39)),92),65),(18,(35,82)))),71),87),78);
 172: 2 -9299.347656 -9233.218974 (0,(((((((((((1,4),91),88),(((22,42),(24,63)),66)),(((((((((6,37),(52,86)),((((((19,47),74),(26,46)),45),(33,48)),(76,79))),((15,34),(20,77))),(((7,((41,90),59)),(((9,84),((25,67),93)),72)),89)),81),(10,17)),(50,57)),((((8,23),(32,73)),(((16,21),(70,85)),(60,61))),(40,((53,62),(69,95)))))),(11,51)),(((((27,55),44),64),94),(((28,54),58),75))),(((((3,((5,38),83)),(31,43)),12),(13,29)),(((14,68),(56,80)),30))),(((((2,49),(36,39)),92),65),(18,(35,82)))),71),87),78);
 173: 1 -8108.722656 -9234.45336 (0,(((((((((((1,4),88),(((((((((6,(37,(52,86))),((((((19,47),74),(26,46)),45),(33,48)),(76,79))),((15,34),(20,77))),((7,((41,59),90)),89)),81),(((9,84),72),((25,67),93))),(50,57)),(10,17)),((((8,23),(32,73)),(((16,21),(70,85)),(60,61))),(40,((53,62),(69,95)))))),91),(((22,42),66),(24,63))),(11,51)),(((((27,55),44),64),94),(((28,54),58),75))),(((((3,((5,38),83)),(31,43)),12),(13,29)),(((14,68),(56,80)),30))),(((((2,49),(36,39)),92),65),(18,(35,82)))),71),87),78);
 174: 1 -8882.890625 -9232.031485 (0,(((((((((((1,4),(((((((((6,37),(52,86)),((((((19,47),74),(26,46)),45),(33,48)),(76,79))),((15,34),(20,77))),((7,((41,59),90)),89)),81),((((9,84),((25,67),93)),72),(10,17))),(50,57)),((((8,23),(32,73)),(((16,21),(70,85)),(60,61))),(40,((53,62),(69,95)))))),91),88),(((22,42),(24,63)),66)),(11,51)),(((27,55),44),(((((28,54),58),75),94),64))),(((((3,((5,38),83)),(31,43)),12),(13,29)),(((14,68),(56,80)),30))),(((((2,49),(36,39)),92),65),(18,(35,82)))),71),87),78);
 175: 2 -9849.178711 -9233.720353 (0,((((((((((((1,4),91),88),(((((((((6,(37,(52,86))),((((((19,47),74),(26,46)),45),(33,48)),(76,79))),((15,34),(20,77))),((7,((41,59),90)),89)),81),(((((9,84),72),93),(25,67)),(50,57))),(10,17)),(40,((53,62),(69,95)))),(((8,23),(32,73)),(((16,21),(70,85)),(60,61))))),66),((22,42),(24,63))),(11,51)),(((((27,55),44),64),(((28,58),54),75)),94)),(((((3,((5,38),83)),(31,43)),12),(13,29)),((14,68),(30,(56,80))))),(((((2,49),(36,39)),92),65),(18,(35,82)))),71),87),78);
 176: 1 -8892.060547 -9233.218974 (0,(((((((((((1,4),91),88),(((22,42),(24,63)),66)),(((((((((6,37),(52,86)),((((((19,47),74),(26,46)),45),(33,48)),(76,79))),((15,34),(20,77))),(((7,((41,90),59)),(((9,84),((25,67),93)),72)),89)),81),(10,17)),(50,57)),((((8,23),(32,73)),(((16,21),(70,85)),(60,61))),(40,((53,62),(69,95)))))),(11,51)),(((((27,55),44),64),94),(((28,54),58),75))),(((((3,((5,38),83)),(31,43)),12),(13,29)),(((14,68),(56,80)),30))),(((((2,49),(36,39)),92),65),(18,(35,82)))),71),87),78);
 177: 1 -9089 -9231.148659 (0,(((((((((((1,4),91),(((((((((((6,37),(52,86)),((((((19,47),74),(26,46)),45),(33,48)),(76,79))),((15,34),(20,77))),81),((7,((41,59),90)),89)),(((9,84),((25,67),93)),72)),(50,57)),(10,17)),(40,((53,62),(69,95)))),(((8,23),(32,73)),(((16,21),(70,85)),(60,61))))),88),(((22,42),(24,63)),66)),(11,51)),(((27,55),44),(((((28,54),58),75),94),64))),(((((3,((5,38),83)),(31,43)),12),(13,29)),((14,68),(30,(56,80))))),(((((2,49),(36,39)),92),65),(18,(35,82)))),71),87),78);
 178: 1 -9677.347656 -9228.24238 (0,(((((((((((1,4),91),(((((((((6,(37,(52,86))),((((((19,47),74),(26,46)),45),(33,48)),(76,79))),((15,34),(20,77))),81),((7,((41,90),59)),89)),(((9,84),((25,67),93)),72)),(10,17)),(50,57)),((((8,23),(32,73)),(((16,21),(70,85)),(60,61))),(40,((53,62),(69,95)))))),88),(((22,42),(24,63)),66)),(11,51)),((((27,55),44),64),((((28,58),54),75),94))),(((((3,((5,38),83)),(31,43)),12),(13,29)),((14,68),(30,(56,80))))),(((((2,49),(36,39)),92),65),(18,(35,82)))),71),87),78);
 179: 2 -9194.287109 -9236.962915 (0,(((((((((((1,4),91),88),((((((((((6,(52,86)),37),((15,34),(20,77))),((((((19,47),74),(26,46)),45),(33,48)),(76,79))),81),((7,((41,59),90)),((((9,84),72),((25,67),93)),(50,57)))),89),(10,17)),(40,((53,62),(69,95)))),(((8,23),(32,73)),(((16,21),(70,85)),(60,61))))),(((22,42),(24,63)),66)),(11,51)),(((((27,55),44),64),94),(((28,54),58),75))),(((((3,((5,38),83)),(31,43)),12),(13,29)),(((14,68),(56,80)),30))),(((((2,49),(36,39)),92),65),(18,(35,82)))),71),87),78);
 180: 1 -9222.117188 -9230.938471 (0,(((((((((((((1,4),91),(((((((((6,(52,86)),37),((((((19,47),74),(26,46)),45),(33,48)),(76,79))),((15,34),(20,77))),((7,((41,59),90)),89)),81),((((9,84),((25,67),93)),72),(10,17))),(50,57)),((((8,23),(32,73)),(((16,21),(70,85)),(60,61))),(40,((53,62),(69,95)))))),88),(24,63)),(22,42)),66),(11,51)),((((27,55),44),64),((((28,54),58),75),94))),(((((3,((5,38),83)),(31,43)),12),(13,29)),(((14,68),(56,80)),30))),(((((2,49),(36,39)),92),65),(18,(35,82)))),71),87),78);
 181: 2 -9498.234375 -9244.55882 (0,(((((((((((1,4),91),((((((((((6,37),(52,86)),((((((19,47),74),(26,46)),45),(33,48)),(76,79))),((15,34),(20,77))),81),((7,((41,90),59)),((((9,84),72),((25,67),93)),(50,57)))),89),(10,17)),(40,((53,62),(69,95)))),(((8,23),(32,73)),(((16,21),(70,85)),(60,61))))),88),(((22,42),66),(24,63))),(11,51)),(((27,55),44),(((((28,54),58),75),94),64))),(((((3,((5,38),83)),(31,43)),12),(13,29)),(((14,68),(56,80)),30))),71),(((((2,49),(36,39)),92),65),(18,(35,82)))),87),78);
 182: 3 -8869.748047 -9235.755711 (0,(((((((((((1,4),91),88),(((((((((6,37),(52,86)),((((((19,47),74),(26,46)),45),(33,48)),(76,79))),((15,34),(20,77))),(((7,((41,90),59)),(((9,84),((25,67),93)),72)),89)),81),(10,17)),(50,57)),(((8,23),(32,73)),((((16,21),(70,85)),(60,61)),(40,((53,62),(69,95))))))),(((22,42),(24,63)),66)),(11,51)),(((((27,55),44),64),94),(((28,54),58),75))),(((((3,((5,38),83)),(31,43)),12),(13,29)),(((14,68),(56,80)),30))),(((((2,49),(36,39)),92),65),(18,(35,82)))),71),87),78);
 183: 1 -9643.720703 -9233.485207 (0,(((((((((((1,4),((((((((((6,37),(52,86)),((((((19,47),74),(26,46)),45),(33,48)),(76,79))),((15,34),(20,77))),((7,((41,90),59)),89)),81),(((((9,84),72),93),(25,67)),(50,57))),(10,17)),(40,((53,62),(69,95)))),(((8,23),(32,73)),(((16,21),(70,85)),(60,61))))),91),88),(((22,42),66),(24,63))),(11,51)),(((((27,55),44),64),94),(((28,54),58),75))),(((((3,((5,38),83)),(31,43)),12),(13,29)),((14,68),(30,(56,80))))),(((((2,49),(36,39)),92),65),(18,(35,82)))),71),87),78);
 184: 2 -9730.527344 -9237.07328 (0,(((((((((((((1,4),91),88),(((((((((6,(37,(52,86))),((((((19,47),74),(26,46)),45),(33,48)),(76,79))),((15,34),(20,77))),81),(((7,((41,59),90)),(((9,84),((25,67),93)),72)),89)),(10,17)),(50,57)),(40,((53,62),(69,95)))),(((8,23),(32,73)),(((16,21),(70,85)),(60,61))))),66),(24,63)),(22,42)),(11,51)),(((((27,55),44),64),94),(((28,54),58),75))),(((((3,((5,38),83)),(31,43)),12),(13,29)),(((14,68),(56,80)),30))),(((((2,49),(36,39)),92),65),(18,(35,82)))),71),87),78);
 185: 1 -9398.082031 -9231.43367 (0,(((((((((((1,4),91),88),(((((((((6,(37,(52,86))),(((((((19,47),74),(26,46)),45),(33,48)),76),79)),((15,34),(20,77))),((7,((41,90),59)),89)),81),(((((9,84),72),93),(25,67)),(50,57))),(10,17)),(40,((53,62),(69,95)))),(((8,23),(32,73)),(((16,21),(70,85)),(60,61))))),(((22,42),66),(24,63))),(11,51)),(((((27,55),44),64),94),(((28,54),58),75))),(((((3,((5,38),83)),(31,43)),12),(13,29)),(((14,68),(56,80)),30))),(((((2,49),(36,39)),92),65),(18,(35,82)))),71),87),78);
 186: 1 -9497.780273 -9244.209408 (0,(((((((((((1,4),91),((((((((((6,(52,86)),37),((((((19,47),74),(26,46)),45),(33,48)),(76,79))),(15,34)),(20,77)),81),((((7,((41,59),90)),(((9,84),((25,67),93)),72)),89),(10,17))),(50,57)),(40,((53,62),(69,95)))),(((8,23),(32,73)),(((16,21),(70,85)),(60,61))))),88),(((22,42),(24,63)),66)),(11,51)),(((27,55),44),((((28,(54,58)),75),94),64))),(((((3,((5,38),83)),(31,43)),12),(13,29)),((14,68),(30,(56,80))))),(((((2,49),(36,39)),92),65),(18,(35,82)))),71),87),78);
 187: 1 -9731.474609 -9250.290027 (0,(((((((((((((1,4),91),(((((((((6,37),(52,86)),((15,34),(20,77))),(((((((19,47),74),(26,46)),45),(33,48)),76),79)),((7,((41,90),59)),89)),81),((((9,84),((25,67),93)),72),(10,17))),(50,57)),((((8,23),(32,73)),(((16,21),(70,85)),(60,61))),(40,((53,62),(69,95)))))),88),((22,42),(24,63))),66),(11,51)),(((27,55),44),(((((28,58),54),75),94),64))),((((((3,(5,(38,83))),43),31),12),(13,29)),((14,68),(30,(56,80))))),((((2,49),(36,39)),65),92)),(18,(35,82))),71),87),78);
 188: 1 -8736.710938 -9231.779409 (0,(((((((((((1,4),91),88),((((((((((6,37),(52,86)),(((((((19,47),74),(26,46)),45),(33,48)),76),79)),((15,34),(20,77))),81),((7,((41,90),59)),89)),(((9,84),((25,67),93)),72)),(10,17)),(50,57)),((((8,23),(32,73)),(((16,21),(70,85)),(60,61))),(40,((53,62),(69,95)))))),(((22,42),66),(24,63))),(11,51)),((27,55),((((((28,54),58),75),94),64),44))),((((((3,((5,38),83)),31),43),12),(13,29)),(((14,68),(56,80)),30))),(((((2,49),(36,39)),92),65),(18,(35,82)))),71),87),78);
 189: 1 -9012.265625 -9233.79035 (0,(((((((((((1,4),91),88),(((22,42),(24,63)),66)),((((((((((6,37),(52,86)),((((((19,47),74),(26,46)),45),(33,48)),(76,79))),(15,34)),(20,77)),81),(((7,((41,90),59)),89),(((9,84),((25,67),93)),72))),(10,17)),(50,57)),((((8,23),(32,73)),(((16,21),(70,85)),(60,61))),(40,((53,62),(69,95)))))),(11,51)),((((27,55),44),64),((((28,54),58),75),94))),(((((3,((5,38),83)),(31,43)),12),(13,29)),(((14,68),(56,80)),30))),(((((2,49),(36,39)),92),65),(18,(35,82)))),71),87),78);
 190: 1 -8930.449219 -9233.8316 (0,(((((((((((1,4),88),91),(((22,42),66),(24,63))),((((((((((6,(52,86)),37),(15,34)),(((((((19,47),74),(26,46)),45),(33,48)),(76,79)),(20,77))),81),((7,((41,59),90)),89)),(((9,84),((25,67),93)),72)),(10,17)),(50,57)),((((8,23),(32,73)),(((16,21),(70,85)),(60,61))),(40,((53,62),(69,95)))))),(11,51)),((((27,55),44),64),((((28,54),58),75),94))),(((((3,((5,38),83)),(31,43)),12),(13,29)),(((14,68),(56,80)),30))),(((((2,49),(36,39)),92),65),(18,(35,82)))),71),87),78);
 191: 1 -9278.519531 -9231.148659 (0,(((((((((((1,4),91),(((((((((((6,37),(52,86)),((((((19,47),74),(26,46)),45),(33,48)),(76,79))),((15,34),(20,77))),81),((7,((41,59),90)),89)),(((9,84),((25,67),93)),72)),(50,57)),(10,17)),(40,((53,62),(69,95)))),(((8,23),(32,73)),(((16,21),(70,85)),(60,61))))),88),(((22,42),(24,63)),66)),(11,51)),(((27,55),44),(((((28,54),58),75),94),64))),(((((3,((5,38),83)),(31,43)),12),(13,29)),((14,68),(30,(56,80))))),(((((2,49),(36,39)),92),65),(18,(35,82)))),71),87),78);
 192: 1 -9110.744141 -9241.324108 (0,(((((((((((((1,4),88),91),(((((((((6,(52,86)),37),((15,34),(20,77))),((((((19,47),74),(26,46)),45),(33,48)),(76,79))),((7,(41,(59,90))),89)),81),((((9,84),((25,67),93)),72),(10,17))),(50,57)),(((((8,23),(32,73)),((16,21),(70,85))),(60,61)),(40,((53,62),(69,95)))))),(24,63)),(22,42)),66),(11,51)),(((27,55),44),(((((28,58),54),75),64),94))),((((((3,((5,83),38)),43),31),12),(13,29)),((14,68),(30,(56,80))))),(((((2,49),(36,39)),92),65),(18,(35,82)))),71),87),78);
 193: 6 -9620.90625 -9234.4473 (0,((((((((((((1,4),88),91),((((((((((6,37),(52,86)),((((((19,47),74),(26,46)),45),(33,48)),(76,79))),((15,34),(20,77))),((7,((41,59),90)),89)),81),(10,17)),(((9,84),((25,67),93)),72)),(50,57)),((((8,23),(32,73)),(((16,21),(70,85)),(60,61))),(40,((53,62),(69,95)))))),(24,63)),((22,42),66)),(11,51)),(((((27,55),44),64),94),(((28,54),58),75))),(((((3,(5,(38,83))),(31,43)),12),(13,29)),(((14,68),(56,80)),30))),71),(((((2,49),(36,39)),92),65),(18,(35,82)))),87),78);
 194: 1 -9471.145508 -9238.343886 (0,(((((((((((1,4),91),88),((((((((((6,(52,86)),37),((15,34),(20,77))),(((((((19,47),74),(26,46)),45),(33,48)),76),79)),89),(7,((41,59),90))),(((9,84),((25,67),93)),72)),((10,17),81)),(50,57)),((((8,23),(32,73)),(((16,21),(70,85)),(60,61))),(40,((53,62),(69,95)))))),(((22,42),66),(24,63))),(11,51)),(((((27,55),44),64),94),(((28,54),58),75))),(((((3,((5,38),83)),(31,43)),12),(13,29)),(((14,68),(56,80)),30))),(((((2,49),(36,39)),92),65),(18,(35,82)))),71),87),78);
 195: 1 -9136.486328 -9229.475911 (0,(((((((((((1,4),91),((((((((((6,37),(52,86)),((((((19,47),74),(26,46)),45),(33,48)),(76,79))),((15,34),(20,77))),((7,((41,90),59)),89)),81),(((((9,84),72),93),(25,67)),(50,57))),(10,17)),(40,((53,62),(69,95)))),(((8,23),(32,73)),(((16,21),(70,85)),(60,61))))),88),(((22,42),(24,63)),66)),(11,51)),(((((27,55),44),64),94),(((28,54),58),75))),(((((3,((5,38),83)),(31,43)),12),(13,29)),((14,68),(30,(56,80))))),(((((2,49),(36,39)),92),65),(18,(35,82)))),71),87),78);
 196: 2 -8683.866211 -9235.211204 (0,(((((((((((1,4),91),88),(((((((((((6,37),(52,86)),(((((19,47),74),(26,46)),45),(33,48))),(76,79)),(15,34)),(20,77)),81),(((7,((41,90),59)),89),(((9,84),((25,67),93)),72))),(10,17)),(50,57)),((((8,23),(32,73)),(((16,21),(70,85)),(60,61))),(40,((53,62),(69,95)))))),(((22,42),(24,63)),66)),(11,51)),((((27,55),44),64),((((28,54),58),75),94))),(((((3,((5,38),83)),(31,43)),12),(13,29)),(((14,68),(56,80)),30))),(((((2,49),(36,39)),92),65),(18,(35,82)))),71),87),78);
 197: 1 -9269.470703 -9239.271206 (0,(((((((((((1,4),88),91),(((22,42),66),(24,63))),((((((((((6,37),(52,86)),((((((19,47),74),(26,46)),45),(33,48)),(76,79))),((15,34),(20,77))),((7,((41,59),90)),89)),81),((((9,84),((25,67),93)),72),(10,17))),(50,57)),(40,((53,62),(69,95)))),(((8,23),(32,73)),(((16,21),(70,85)),(60,61))))),(11,51)),(((((27,55),44),64),((28,(54,58)),75)),94)),(((3,((12,(13,29)),(31,43))),((5,83),38)),(((14,68),(56,80)),30))),(((((2,49),(36,39)),92),65),(18,(35,82)))),71),87),78);
 198: 1 -8893.441406 -9234.066506 (0,(((((((((((1,4),91),88),(((((((((6,37),(52,86)),((15,34),(20,77))),((((((19,47),74),(26,46)),45),(33,48)),(76,79))),81),(((7,((41,59),90)),(((9,84),((25,67),93)),72)),89)),(10,17)),(50,57)),((((8,23),(32,73)),(((16,21),(70,85)),(60,61))),(40,((53,62),(69,95)))))),(((22,42),(24,63)),66)),(11,51)),(((27,55),44),(((((28,54),58),75),94),64))),(((((3,((5,38),83)),(31,43)),12),(13,29)),(((14,68),(56,80)),30))),(((((2,49),(36,39)),92),65),(18,(35,82)))),71),87),78);
 199: 1 -8853.78125 -9235.766143 (0,(((((((((((1,4),91),88),((((((((((6,37),(52,86)),((((((19,47),74),(26,46)),45),(33,48)),(76,79))),(15,34)),(20,77)),81),(((7,((41,90),59)),89),(((9,84),((25,67),93)),72))),(10,17)),(50,57)),(((8,23),(32,73)),((((16,21),(70,85)),(60,61)),(40,((53,62),(69,95))))))),(((22,42),(24,63)),66)),(11,51)),((((27,55),44),64),((((28,54),58),75),94))),(((((3,((5,38),83)),(31,43)),12),(13,29)),(((14,68),(56,80)),30))),(((((2,49),(36,39)),92),65),(18,(35,82)))),71),87),78);
 200: 1 -8960.866211 -9233.79035 (0,(((((((((((1,4),91),88),(((22,42),(24,63)),66)),((((((((((6,37),(52,86)),((((((19,47),74),(26,46)),45),(33,48)),(76,79))),(15,34)),(20,77)),81),(((7,((41,90),59)),89),(((9,84),((25,67),93)),72))),(10,17)),(50,57)),((((8,23),(32,73)),(((16,21),(70,85)),(60,61))),(40,((53,62),(69,95)))))),(11,51)),((((27,55),44),64),((((28,54),58),75),94))),(((((3,((5,38),83)),(31,43)),12),(13,29)),(((14,68),(56,80)),30))),(((((2,49),(36,39)),92),65),(18,(35,82)))),71),87),78);
 201: 1 -9540.246094 -9238.613285 (0,(((((((((((1,4),91),88),((((((((((6,(52,86)),37),((((((19,47),74),(26,46)),45),(33,48)),(76,79))),((15,34),(20,77))),81),(7,(((((9,84),72),((25,67),93)),(50,57)),((41,59),90)))),89),(10,17)),(40,((53,62),(69,95)))),(((8,23),(32,73)),(((16,21),(70,85)),(60,61))))),(((22,42),(24,63)),66)),(11,51)),((((27,55),44),64),(((28,(54,58)),75),94))),(((((3,((5,38),83)),(31,43)),12),(13,29)),(((14,68),(56,80)),30))),(((((2,49),(36,39)),92),65),(18,(35,82)))),71),87),78);
 202: 1 -8672.380859 -9237.871074 (0,(((((((((((1,4),88),((((((((((6,(52,86)),37),(15,34)),(((((((19,47),74),(26,46)),45),(33,48)),(76,79)),(20,77))),81),((7,((41,59),90)),89)),(((9,84),((25,67),93)),72)),(10,17)),(50,57)),((((8,23),(32,73)),(((16,21),(70,85)),(60,61))),(40,((53,62),(69,95)))))),91),(((22,42),66),(24,63))),(11,51)),((((27,55),44),64),((((28,54),58),75),94))),(((((3,((5,38),83)),(31,43)),12),(13,29)),(((14,68),(56,80)),30))),(((((2,49),(36,39)),92),65),(18,(35,82)))),71),87),78);
 203: 1 -9067.841797 -9240.252277 (0,(((((((((((1,4),91),88),(((((((((((6,37),(52,86)),((((((19,47),74),(26,46)),45),(33,48)),(76,79))),((15,34),(20,77))),81),(7,89)),((41,59),90)),(((9,84),((25,67),93)),72)),(10,17)),(50,57)),(((((8,23),(32,73)),(((16,21),(70,85)),(60,61))),((53,62),(69,95))),40))),(((22,42),66),(24,63))),(11,51)),(((((27,55),44),64),(((28,58),54),75)),94)),(((((3,((5,38),83)),(31,43)),12),(13,29)),(((14,68),(56,80)),30))),(((((2,49),(36,39)),92),65),(18,(35,82)))),71),87),78);
 204: 1 -9234.164062 -9233.01285 (0,((((((((((((1,4),91),88),(((((((((((6,(52,86)),37),((((((19,47),74),(26,46)),45),(33,48)),(76,79))),(15,34)),(20,77)),((7,((41,59),90)),89)),81),(((9,84),((25,67),93)),72)),(50,57)),(10,17)),((((8,23),(32,73)),(((16,21),(70,85)),(60,61))),(40,((53,62),(69,95)))))),(24,63)),((22,42),66)),(11,51)),((((27,55),44),64),((((28,54),58),75),94))),(((((3,((5,38),83)),(31,43)),12),(13,29)),(((14,68),(56,80)),30))),(((((2,49),(36,39)),92),65),(18,(35,82)))),71),87),78);
 205: 1 -8343.279297 -9235.885979 (0,(((((((((((1,4),91),88),(((((((((6,37),(52,86)),((((((19,47),74),(26,46)),45),(33,48)),(76,79))),((15,34),(20,77))),81),(((7,((41,59),90)),(((9,84),((25,67),93)),72)),89)),(10,17)),(50,57)),((((8,23),(32,73)),(((16,21),(70,85)),(60,61))),(40,((53,62),(69,95)))))),(((22,42),(24,63)),66)),(11,51)),(((27,55),44),(((((28,54),58),75),94),64))),(((((3,((5,38),83)),(31,43)),12),(((14,68),(56,80)),30)),(13,29))),(((((2,49),(36,39)),92),65),(18,(35,82)))),71),87),78);
 206: 1 -8841.682617 -9234.205843 (0,(((((((((((1,4),91),88),((((((((((6,37),(52,86)),((((((19,47),74),(26,46)),45),(33,48)),(76,79))),((15,34),(20,77))),81),((7,((41,59),90)),89)),(((9,84),((25,67),93)),72)),(10,17)),(50,57)),((((8,23),(32,73)),(((16,21),(70,85)),(60,61))),(40,((53,62),(69,95)))))),(((22,42),66),(24,63))),(11,51)),(((((27,55),44),64),94),(((28,54),58),75))),(((((3,((5,38),83)),(31,43)),12),(13,29)),(((14,68),(56,80)),30))),71),(((((2,49),(36,39)),92),65),(18,(35,82)))),87),78);
 207: 1 -8861.658203 -9239.770806 (0,(((((((((((((1,4),91),((((((((((6,(37,(52,86))),(((((19,47),74),(26,46)),45),(33,48))),(76,79)),((15,34),(20,77))),(7,((41,90),59))),89),81),((((9,84),((25,67),93)),72),(10,17))),(50,57)),((((8,23),(32,73)),(((16,21),(70,85)),(60,61))),(40,((53,62),(69,95)))))),88),(24,63)),(22,42)),66),(11,51)),(((27,55),44),((((28,(54,58)),75),94),64))),((((((3,((5,38),83)),43),31),12),(13,29)),((14,68),(30,(56,80))))),(((((2,49),(36,39)),92),65),(18,(35,82)))),71),87),78);
 208: 1 -8723.926758 -9228.803411 (0,(((((((((((1,4),91),88),(((22,42),66),(24,63))),((((((((((6,37),(52,86)),((((((19,47),74),(26,46)),45),(33,48)),(76,79))),((15,34),(20,77))),81),((7,((41,59),90)),89)),(((9,84),((25,67),93)),72)),(10,17)),(50,57)),((((8,23),(32,73)),(((16,21),(70,85)),(60,61))),(40,((53,62),(69,95)))))),(11,51)),(((((27,55),44),64),94),(((28,54),58),75))),(((((3,((5,38),83)),(31,43)),12),(13,29)),((14,68),(30,(56,80))))),(((((2,49),(36,39)),92),65),(18,(35,82)))),71),87),78);
 209: 2 -9185.911133 -9230.232859 (0,(((((((((((1,4),91),88),(((((((((((6,37),(52,86)),(((((19,47),74),(26,46)),45),(33,48))),(76,79)),((15,34),(20,77))),((7,((41,59),90)),89)),81),(((((9,84),72),93),(25,67)),(50,57))),(10,17)),(40,((53,62),(69,95)))),(((8,23),(32,73)),(((16,21),(70,85)),(60,61))))),(((22,42),66),(24,63))),(11,51)),(((((27,55),44),64),94),(((28,54),58),75))),(((((3,((5,38),83)),(31,43)),12),(13,29)),(((14,68),(56,80)),30))),(((((2,49),(36,39)),92),65),(18,(35,82)))),71),87),78);
 210: 2 -9098.382812 -9237.510285 (0,(((((((((((1,4),91),88),(((((((((((6,37),(52,86)),((((((19,47),74),(26,46)),45),(33,48)),(76,79))),((15,34),(20,77))),81),(7,89)),((41,59),90)),(((9,84),((25,67),93)),72)),(10,17)),(50,57)),(((8,23),(32,73)),((((16,21),(70,85)),(60,61)),(40,((53,62),(69,95))))))),(((22,42),66),(24,63))),(11,51)),(((((27,55),44),64),(((28,58),54),75)),94)),(((((3,((5,38),83)),(31,43)),12),(13,29)),(((14,68),(56,80)),30))),(((((2,49),(36,39)),92),65),(18,(35,82)))),71),87),78);
 211: 1 -9762.868164 -9232.320843 (0,(((((((((((1,4),91),(((((((((6,37),(52,86)),((((((19,47),74),(26,46)),45),(33,48)),(76,79))),((15,34),(20,77))),((7,((41,59),90)),89)),81),((((9,84),((25,67),93)),72),(10,17))),(50,57)),(((8,23),(32,73)),((((16,21),(70,85)),(60,61)),(40,((53,62),(69,95))))))),88),(((22,42),(24,63)),66)),(11,51)),(((((27,55),44),64),94),(((28,54),58),75))),(((((3,((5,38),83)),(31,43)),12),(13,29)),(((14,68),(56,80)),30))),(((((2,49),(36,39)),92),65),(18,(35,82)))),71),87),78);
 212: 1 -9171.365234 -9229.430809 (0,(((((((((((((1,4),91),(((((((((6,(52,86)),37),((((((19,47),74),(26,46)),45),(33,48)),(76,79))),((15,34),(20,77))),((7,((41,59),90)),89)),81),((((9,84),((25,67),93)),72),(10,17))),(50,57)),((((8,23),(32,73)),(((16,21),(70,85)),(60,61))),(40,((53,62),(69,95)))))),88),(24,63)),(22,42)),66),(11,51)),(((((27,55),44),64),94),(((28,54),58),75))),(((((3,((5,38),83)),(31,43)),12),(13,29)),(((14,68),(56,80)),30))),(((((2,49),(36,39)),92),65),(18,(35,82)))),71),87),78);
 213: 3 -9350.179688 -9235.065135 (0,((((((((((((1,4),91),88),((((((((((6,37),(52,86)),((((((19,47),74),(26,46)),45),(33,48)),(76,79))),((15,34),(20,77))),((7,((41,90),59)),89)),81),((((9,84),((25,67),93)),72),(10,17))),(50,57)),(40,((53,62),(69,95)))),(((8,23),(32,73)),(((16,21),(70,85)),(60,61))))),((22,42),(24,63))),66),(11,51)),(((((27,55),44),64),94),(((28,54),58),75))),(((((3,((5,38),83)),(31,43)),12),(13,29)),(((14,68),(56,80)),30))),(((((2,49),(36,39)),92),65),(18,(35,82)))),71),87),78);
 214: 1 -9177.533203 -9234.731305 (0,((((((((((((1,4),91),((((((((((6,37),(52,86)),((((((19,47),74),(26,46)),45),(33,48)),(76,79))),((15,34),(20,77))),((7,((41,90),59)),89)),81),(((((9,84),72),93),(25,67)),(50,57))),(10,17)),(40,((53,62),(69,95)))),(((8,23),(32,73)),(((16,21),(70,85)),(60,61))))),88),(24,63)),((22,42),66)),(11,51)),(((((27,55),44),64),94),(((28,54),58),75))),(((((3,((5,38),83)),(31,43)),12),(13,29)),((14,68),(30,(56,80))))),(((((2,49),(36,39)),92),65),(18,(35,82)))),71),87),78);
 215: 1 -10285.10352 -9228.17992 (0,(((((((((((1,4),91),(((((((((6,(37,(52,86))),((((((19,47),74),(26,46)),45),(33,48)),(76,79))),((15,34),(20,77))),((7,((41,59),90)),89)),81),(((((9,84),72),93),(25,67)),(50,57))),(10,17)),(40,((53,62),(69,95)))),(((8,23),(32,73)),(((16,21),(70,85)),(60,61))))),88),(((22,42),(24,63)),66)),(11,51)),(((((27,55),44),64),(((28,58),54),75)),94)),(((((3,((5,38),83)),(31,43)),12),(13,29)),((14,68),(30,(56,80))))),(((((2,49),(36,39)),92),65),(18,(35,82)))),71),87),78);
 216: 1 -8590.881836 -9241.37407 (0,(((((((((((1,4),91),88),((((((((((((6,37),(52,86)),((15,34),(20,77))),(((((19,47),74),(26,46)),45),(33,48))),(76,79)),((41,90),59)),7),89),(((9,84),((25,67),93)),72)),((10,17),81)),(50,57)),((((8,23),(32,73)),(((16,21),(70,85)),(60,61))),(40,((53,62),(69,95)))))),(((22,42),66),(24,63))),(11,51)),(((((27,55),44),64),94),(((28,54),58),75))),(((((3,((5,38),83)),(31,43)),12),(13,29)),(((14,68),(56,80)),30))),(((((2,49),(36,39)),92),65),(18,(35,82)))),71),87),78);
 217: 2 -9651.136719 -9250.143267 (0,(((((((((((1,4),88),91),(((22,42),66),(24,63))),(((((((((6,37),(52,86)),((((((19,47),74),(26,46)),45),(33,48)),(76,79))),((15,34),(20,77))),((7,((41,59),90)),89)),81),((((9,84),((25,67),93)),72),(10,17))),(50,57)),((((8,23),(32,73)),(((16,21),(70,85)),(60,61))),(40,((53,62),(69,95)))))),(11,51)),(((((27,55),44),64),((28,(54,58)),75)),94)),(((3,((12,(13,29)),(31,43))),(((14,68),(56,80)),30)),((5,83),38))),(((((2,49),(36,39)),92),65),(18,(35,82)))),71),87),78);
 218: 2 -9302.245117 -9230.270287 (0,(((((((((((1,4),91),88),(((((((((((6,37),(52,86)),((((((19,47),74),(26,46)),45),(33,48)),(76,79))),(15,34)),(20,77)),81),((7,((41,90),59)),89)),(((9,84),((25,67),93)),72)),(10,17)),(50,57)),((((8,23),(32,73)),(((16,21),(70,85)),(60,61))),(40,((53,62),(69,95)))))),(((22,42),66),(24,63))),(11,51)),(((((27,55),44),64),(((28,54),58),75)),94)),(((((3,((5,38),83)),(31,43)),12),(13,29)),((14,68),(30,(56,80))))),(((((2,49),(36,39)),92),65),(18,(35,82)))),71),87),78);
 219: 1 -9703.191406 -9234.810784 (0,(((((((((((1,4),88),91),(((22,42),66),(24,63))),(((((((6,(37,(52,86))),((((((19,47),74),(26,46)),45),(33,48)),(76,79))),((15,34),(20,77))),((7,(41,(59,90))),89)),(((((9,84),((25,67),93)),72),(10,17)),81)),(50,57)),((((8,23),(32,73)),(((16,21),(70,85)),(60,61))),(40,((53,62),(69,95)))))),(11,51)),(((((27,55),44),64),94),(((28,54),58),75))),(((((3,((5,38),83)),(31,43)),12),(13,29)),(((14,68),(56,80)),30))),(((((2,49),(36,39)),92),65),(18,(35,82)))),71),87),78);
 220: 1 -9867.423828 -9241.467245 (0,(((((((((((1,4),91),((((((((((((6,37),(52,86)),((((((19,47),74),(26,46)),45),(33,48)),(76,79))),((15,34),(20,77))),81),((7,((41,59),90)),89)),(((9,84),((25,67),93)),72)),(50,57)),(10,17)),(40,((53,62),(69,95)))),(((16,21),(70,85)),(60,61))),((8,23),(32,73)))),88),(((22,42),66),(24,63))),(11,51)),(((27,55),44),(((((28,54),58),75),94),64))),(((((3,((5,38),83)),(31,43)),12),(13,29)),((14,68),(30,(56,80))))),(((((2,49),(36,39)),92),65),(18,(35,82)))),71),87),78);
 221: 1 -9310.354492 -9229.475911 (0,(((((((((((1,4),91),((((((((((6,37),(52,86)),((((((19,47),74),(26,46)),45),(33,48)),(76,79))),((15,34),(20,77))),((7,((41,90),59)),89)),81),(((((9,84),72),93),(25,67)),(50,57))),(10,17)),(40,((53,62),(69,95)))),(((8,23),(32,73)),(((16,21),(70,85)),(60,61))))),88),(((22,42),(24,63)),66)),(11,51)),(((((27,55),44),64),94),(((28,54),58),75))),(((((3,((5,38),83)),(31,43)),12),(13,29)),((14,68),(30,(56,80))))),(((((2,49),(36,39)),92),65),(18,(35,82)))),71),87),78);
 222: 3 -9640.920898 -9248.783267 (0,(((((((((((1,4),91),88),(((((((((6,37),(52,86)),((7,(41,(59,90))),((((((19,47),74),(26,46)),45),(33,48)),(76,79)))),((15,34),(20,77))),89),81),((((9,84),((25,67),93)),72),(10,17))),(50,57)),((((8,23),(32,73)),(((16,21),(70,85)),(60,61))),(40,((53,62),(69,95)))))),(((22,42),66),(24,63))),(11,51)),(((((27,55),44),64),94),(((28,54),58),75))),(((((3,((5,38),83)),(31,43)),12),(13,29)),(((14,68),(56,80)),30))),(((((2,49),(36,39)),92),65),(18,(35,82)))),71),87),78);
 223: 1 -9518.251953 -9235.856947 (0,((((((((((((1,4),91),((((((((((6,37),(52,86)),(15,34)),(((((((19,47),74),(26,46)),45),(33,48)),(76,79)),(20,77))),((7,((41,59),90)),89)),81),(((9,84),((25,67),93)),72)),(10,17)),(50,57)),((((8,23),(32,73)),(((16,21),(70,85)),(60,61))),(40,((53,62),(69,95)))))),88),(24,63)),((22,42),66)),(11,51)),((((27,55),44),64),((((28,54),58),75),94))),(((((3,((5,83),38)),(31,43)),12),(13,29)),(((14,68),(56,80)),30))),(((((2,49),(36,39)),92),65),(18,(35,82)))),71),87),78);
 224: 1 -9184.418945 -9237.07328 (0,(((((((((((((1,4),91),88),(((((((((6,(37,(52,86))),((((((19,47),74),(26,46)),45),(33,48)),(76,79))),((15,34),(20,77))),81),(((7,((41,59),90)),(((9,84),((25,67),93)),72)),89)),(10,17)),(50,57)),(40,((53,62),(69,95)))),(((8,23),(32,73)),(((16,21),(70,85)),(60,61))))),66),(24,63)),(22,42)),(11,51)),(((((27,55),44),64),94),(((28,54),58),75))),(((((3,((5,38),83)),(31,43)),12),(13,29)),(((14,68),(56,80)),30))),(((((2,49),(36,39)),92),65),(18,(35,82)))),71),87),78);
 225: 3 -8798.539062 -9239.991437 (0,((((((((((((1,4),88),91),((((((((((6,37),(52,86)),((((((19,47),74),(26,46)),45),(33,48)),(76,79))),((15,34),(20,77))),((7,((41,59),90)),89)),81),(10,17)),(((9,84),((25,67),93)),72)),(50,57)),((((8,23),(32,73)),(((16,21),(70,85)),(60,61))),(40,((53,62),(69,95)))))),(24,63)),((22,42),66)),(11,51)),(((((27,55),44),64),94),(((28,54),58),75))),(((((3,((5,83),38)),(31,43)),12),(13,29)),(((14,68),(56,80)),30))),71),((((((2,49),36),39),92),65),(18,(35,82)))),87),78);
 226: 2 -8771.722656 -9255.418864 (0,((((((((((((1,4),91),88),((((((((((6,(52,86)),37),((((19,47),74),(26,46)),((33,48),45))),(76,79)),((15,34),(20,77))),81),(((7,((41,59),90)),89),(((9,84),((25,67),93)),72))),(10,17)),(50,57)),(((((8,23),(32,73)),(((16,21),(70,85)),(60,61))),((53,62),(69,95))),40))),(24,63)),((22,42),66)),(11,51)),(((((3,((5,83),38)),(31,43)),12),(13,29)),(((14,68),(56,80)),30))),((27,55),((((((28,54),58),75),94),64),44))),(((((2,49),(36,39)),92),65),(18,(35,82)))),71),87),78);
 227: 1 -8904.612305 -9250.608126 (0,(((((((((((1,4),91),(((((((((6,37),(52,86)),((7,((41,59),90)),((((((19,47),74),(26,46)),45),(33,48)),(76,79)))),((15,34),(20,77))),89),81),((((9,84),((25,67),93)),72),(10,17))),(50,57)),((((8,23),(32,73)),(((16,21),(70,85)),(60,61))),(40,((53,62),(69,95)))))),88),(((22,42),66),(24,63))),(11,51)),(((((27,55),44),64),94),(((28,54),58),75))),(((((3,((5,38),83)),(31,43)),12),(13,29)),(((14,68),(56,80)),30))),(((((2,49),(36,39)),92),65),(18,(35,82)))),71),87),78);
 228: 1 -8089.659668 -9230.968411 (0,((((((((((((1,4),91),88),((((((((((6,37),(52,86)),(76,79)),(((((19,47),74),(26,46)),45),(33,48))),((15,34),(20,77))),((7,((41,59),90)),89)),81),((((9,84),((25,67),93)),72),(10,17))),(50,57)),((((8,23),(32,73)),(((16,21),(70,85)),(60,61))),(40,((53,62),(69,95)))))),(24,63)),((22,42),66)),(11,51)),((((27,55),44),64),((((28,54),58),75),94))),(((((3,((5,83),38)),(31,43)),12),(13,29)),(((14,68),(56,80)),30))),(((((2,49),(36,39)),65),92),(18,(35,82)))),71),87),78);
 229: 1 -9064.864258 -9228.833274 (0,(((((((((((1,4),91),((((((((6,(37,(52,86))),((((((19,47),74),(26,46)),45),(33,48)),(76,79))),((15,34),(20,77))),81),(((7,((41,90),59)),89),(((9,84),((25,67),93)),72))),(10,17)),(50,57)),((((8,23),(32,73)),(((16,21),(70,85)),(60,61))),(40,((53,62),(69,95)))))),88),(((22,42),66),(24,63))),(11,51)),(((((27,55),44),64),94),(((28,54),58),75))),(((((3,((5,38),83)),(31,43)),12),(13,29)),(((14,68),(56,80)),30))),(((((2,49),(36,39)),92),65),(18,(35,82)))),71),87),78);
 230: 1 -9327.30957 -9233.79035 (0,(((((((((((1,4),91),88),(((22,42),(24,63)),66)),((((((((((6,37),(52,86)),((((((19,47),74),(26,46)),45),(33,48)),(76,79))),(15,34)),(20,77)),81),(((7,((41,90),59)),89),(((9,84),((25,67),93)),72))),(10,17)),(50,57)),((((8,23),(32,73)),(((16,21),(70,85)),(60,61))),(40,((53,62),(69,95)))))),(11,51)),((((27,55),44),64),((((28,54),58),75),94))),(((((3,((5,38),83)),(31,43)),12),(13,29)),(((14,68),(56,80)),30))),(((((2,49),(36,39)),92),65),(18,(35,82)))),71),87),78);
 231: 1 -8599.144531 -9235.289027 (0,(((((((((((1,4),91),88),(((22,42),(24,63)),66)),((((((((((6,(52,86)),37),((((((19,47),74),(26,46)),45),(33,48)),(76,79))),((15,34),(20,77))),81),((7,((41,59),90)),((((9,84),72),((25,67),93)),(50,57)))),89),(10,17)),(40,((53,62),(69,95)))),(((8,23),(32,73)),(((16,21),(70,85)),(60,61))))),(11,51)),((((27,55),44),64),(((28,(54,58)),75),94))),(((((3,((5,38),83)),(31,43)),12),(13,29)),(((14,68),(56,80)),30))),(((((2,49),(36,39)),92),65),(18,(35,82)))),71),87),78);
 232: 1 -8639 -9233.81834 (0,(((((((((((1,4),91),88),((((((((((6,37),(52,86)),((((((19,47),74),(26,46)),45),(33,48)),(76,79))),((15,34),(20,77))),81),((7,((41,90),59)),89)),(((9,84),((25,67),93)),72)),(10,17)),(50,57)),(((8,23),(32,73)),((((16,21),(70,85)),(60,61)),(40,((53,62),(69,95))))))),(((22,42),66),(24,63))),(11,51)),((27,55),((((((28,54),58),75),94),64),44))),((((((3,((5,38),83)),31),43),12),(13,29)),(((14,68),(56,80)),30))),(((((2,49),(36,39)),92),65),(18,(35,82)))),71),87),78);
 233: 2 -9187.466797 -9235.295236 (0,(((((((((((1,4),((((((((((6,37),(52,86)),((15,34),(20,77))),((((((19,47),74),(26,46)),45),(33,48)),(76,79))),81),((7,(41,(59,90))),89)),((((9,84),72),93),(25,67))),(10,17)),(50,57)),((((8,23),(32,73)),(((16,21),(70,85)),(60,61))),(40,((53,62),(69,95)))))),91),88),(((22,42),66),(24,63))),(11,51)),((((27,55),44),64),((((28,54),58),75),94))),(((((3,((5,38),83)),(31,43)),12),(13,29)),(((14,68),(56,80)),30))),(((((2,49),(36,39)),92),65),(18,(35,82)))),71),87),78);
 234: 1 -9088.8125 -9243.848801 (0,((((((((((1,4),91),((((22,42),66),(24,63)),88)),((((((((((6,(52,86)),37),((((((19,47),74),(26,46)),45),(33,48)),(76,79))),((15,34),(20,77))),((7,((41,90),59)),89)),81),((((9,84),((25,67),93)),72),(10,17))),(50,57)),((((16,21),(70,85)),(60,61)),(40,((53,62),(69,95))))),((8,23),(32,73)))),(11,51)),(((((27,55),44),64),(((28,54),58),75)),94)),(((((3,((5,83),38)),(31,43)),12),(13,29)),(((14,68),(56,80)),30))),(((((2,49),(36,39)),92),65),(18,(35,82)))),71),87),78);
 235: 1 -8927.335938 -9229.880596 (0,(((((((((((1,4),91),88),(((((((((((6,37),(52,86)),(((((19,47),74),(26,46)),45),(33,48))),(76,79)),((15,34),(20,77))),81),((7,((41,59),90)),89)),(((9,84),((25,67),93)),72)),(10,17)),(50,57)),((((8,23),(32,73)),(((16,21),(70,85)),(60,61))),(40,((53,62),(69,95)))))),(((22,42),66),(24,63))),(11,51)),(((((27,55),44),64),94),(((28,54),58),75))),(((((3,((5,38),83)),(31,43)),12),(13,29)),((14,68),(30,(56,80))))),(((((2,49),(36,39)),92),65),(18,(35,82)))),71),87),78);
 236: 1 -8432.379883 -9227.273744 (0,((((((((((((1,4),91),88),(((((((((6,37),(52,86)),((((((19,47),74),(26,46)),45),(33,48)),(76,79))),((15,34),(20,77))),((7,((41,59),90)),89)),81),((((9,84),((25,67),93)),72),(10,17))),(50,57)),((((8,23),(32,73)),(((16,21),(70,85)),(60,61))),(40,((53,62),(69,95)))))),(24,63)),((22,42),66)),(11,51)),((((27,55),44),64),((((28,54),58),75),94))),(((((3,((5,83),38)),(31,43)),12),(13,29)),((14,68),(30,(56,80))))),(((((2,49),(36,39)),65),92),(18,(35,82)))),71),87),78);
 237: 1 -8461.668945 -9234.254949 (0,(((((((((((1,4),91),88),((((((((((6,37),(52,86)),(((((19,47),74),(26,46)),45),(33,48))),(76,79)),((15,34),(20,77))),((7,((41,90),59)),89)),81),((((9,84),((25,67),93)),72),(10,17))),(50,57)),((((8,23),(32,73)),(((16,21),(70,85)),(60,61))),(40,((53,62),(69,95)))))),(((22,42),66),(24,63))),(11,51)),(((((27,55),44),64),94),(((28,54),58),75))),(((((3,((5,38),83)),(31,43)),12),(((14,68),(56,80)),30)),(13,29))),(((((2,49),(36,39)),92),65),(18,(35,82)))),71),87),78);
 238: 1 -9474.155273 -9228.833274 (0,(((((((((((1,4),91),((((((((6,(37,(52,86))),((((((19,47),74),(26,46)),45),(33,48)),(76,79))),((15,34),(20,77))),81),(((7,((41,90),59)),89),(((9,84),((25,67),93)),72))),(10,17)),(50,57)),((((8,23),(32,73)),(((16,21),(70,85)),(60,61))),(40,((53,62),(69,95)))))),88),(((22,42),66),(24,63))),(11,51)),(((((27,55),44),64),94),(((28,54),58),75))),(((((3,((5,38),83)),(31,43)),12),(13,29)),(((14,68),(56,80)),30))),(((((2,49),(36,39)),92),65),(18,(35,82)))),71),87),78);
 239: 1 -9209.552734 -9233.517974 (0,(((((((((((1,4),91),88),(((((((((6,(37,(52,86))),((((((19,47),74),(26,46)),45),(33,48)),(76,79))),((15,34),(20,77))),((7,((41,59),90)),89)),81),(((((9,84),72),93),(25,67)),(50,57))),(10,17)),(40,((53,62),(69,95)))),(((8,23),(32,73)),(((16,21),(70,85)),(60,61))))),(((22,42),(24,63)),66)),(11,51)),(((((3,((5,38),83)),(31,43)),12),(13,29)),((14,68),(30,(56,80))))),(((((27,55),44),64),(((28,58),54),75)),94)),(((((2,49),(36,39)),92),65),(18,(35,82)))),71),87),78);
 240: 1 -10053.07129 -9249.735922 (0,(((((((((((1,4),91),88),(((22,42),(24,63)),66)),(((((((((((6,37),(52,86)),((((((19,47),74),(26,46)),45),(33,48)),(76,79))),((15,34),(20,77))),(10,17)),(((7,((41,90),59)),89),(((9,84),((25,67),93)),72))),81),(50,57)),(40,((53,62),(69,95)))),(((16,21),(70,85)),(60,61))),((8,23),(32,73)))),(11,51)),(((((27,55),44),64),94),(((28,58),54),75))),(((((3,((5,38),83)),(31,43)),12),(13,29)),(((14,68),(56,80)),30))),(((((2,49),(36,39)),92),65),(18,(35,82)))),71),87),78);
 241: 1 -10151.0957 -9236.316977 (0,(((((((((((1,4),91),((((((((((6,37),(52,86)),((((((19,47),74),(26,46)),45),(33,48)),(76,79))),((15,34),(20,77))),81),((7,((41,90),59)),((((9,84),72),((25,67),93)),(50,57)))),89),(10,17)),(40,((53,62),(69,95)))),(((8,23),(32,73)),(((16,21),(70,85)),(60,61))))),88),(((22,42),66),(24,63))),(11,51)),(((27,55),44),(((((28,54),58),75),94),64))),(((((3,((5,38),83)),(31,43)),12),(13,29)),((14,68),(30,(56,80))))),(((((2,49),(36,39)),92),65),(18,(35,82)))),71),87),78);
 242: 1 -8435.757812 -9230.184945 (0,(((((((((((1,4),88),91),(((((((((6,37),(52,86)),(((((((19,47),74),(26,46)),45),(33,48)),76),79)),((15,34),(20,77))),((7,((41,59),90)),89)),81),((((9,84),((25,67),93)),72),(10,17))),(50,57)),((((8,23),(32,73)),(((16,21),(70,85)),(60,61))),(40,((53,62),(69,95)))))),(((22,42),66),(24,63))),(11,51)),(((((27,55),44),64),94),(((28,54),58),75))),(((((3,((5,38),83)),(31,43)),12),(13,29)),((14,68),(30,(56,80))))),(((((2,49),(36,39)),92),65),(18,(35,82)))),71),87),78);
 243: 1 -8910.977539 -9233.17068 (0,((((((((((((1,4),88),91),((((((((((6,(52,86)),37),(15,34)),(((((((19,47),74),(26,46)),45),(33,48)),(76,79)),(20,77))),81),((7,((41,59),90)),89)),(((9,84),((25,67),93)),72)),(10,17)),(50,57)),((((8,23),(32,73)),(((16,21),(70,85)),(60,61))),(40,((53,62),(69,95)))))),(24,63)),((22,42),66)),(11,51)),((((27,55),44),64),((((28,54),58),75),94))),(((((3,((5,38),83)),(31,43)),12),(13,29)),(((14,68),(56,80)),30))),(((((2,49),(36,39)),92),65),(18,(35,82)))),71),87),78);
 244: 1 -8883.547852 -9234.733843 (0,(((((((((((1,4),91),((((((((((6,37),(52,86)),((((((19,47),74),(26,46)),45),(33,48)),(76,79))),((15,34),(20,77))),81),((7,((41,90),59)),((((9,84),72),((25,67),93)),(50,57)))),89),(10,17)),(40,((53,62),(69,95)))),(((8,23),(32,73)),(((16,21),(70,85)),(60,61))))),88),(((22,42),66),(24,63))),(11,51)),((((27,55),44),64),((((28,54),58),75),94))),(((((3,((5,38),83)),(31,43)),12),(13,29)),(((14,68),(56,80)),30))),(((((2,49),(36,39)),92),65),(18,(35,82)))),71),87),78);
 245: 1 -9002.223633 -9238.958836 (0,(((((((((((1,4),91),88),(((22,42),66),(24,63))),(((((((((6,37),(52,86)),((((((19,47),74),(26,46)),45),(33,48)),(76,79))),((15,34),(20,77))),((7,((41,59),90)),89)),81),((((9,84),((25,67),93)),72),(10,17))),(50,57)),((((8,23),(32,73)),(((16,21),(70,85)),(60,61))),(40,((53,62),(69,95)))))),(11,51)),(((((27,55),44),64),94),(((28,58),54),75))),(((((2,49),(36,39)),65),92),(18,(35,82)))),(((((3,((5,38),83)),(31,43)),12),(13,29)),(((14,68),(56,80)),30))),71),87),78);
 246: 1 -9113.664062 -9233.684551 (0,(((((((((((1,4),91),88),(((((((((((6,37),(52,86)),((((((19,47),74),(26,46)),45),(33,48)),(76,79))),((15,34),(20,77))),81),(7,89)),((41,59),90)),(((9,84),((25,67),93)),72)),(50,57)),(10,17)),((((8,23),(32,73)),(((16,21),(70,85)),(60,61))),(40,((53,62),(69,95)))))),(((22,42),66),(24,63))),(11,51)),(((((27,55),44),64),(((28,58),54),75)),94)),(((((3,((5,38),83)),(31,43)),12),(13,29)),(((14,68),(56,80)),30))),(((((2,49),(36,39)),92),65),(18,(35,82)))),71),87),78);
 247: 1 -9558.236328 -9231.921292 (0,(((((((((((1,4),88),91),(((((((((6,37),(52,86)),((((((19,47),74),(26,46)),45),(33,48)),(76,79))),((15,34),(20,77))),((7,((41,59),90)),89)),81),((((9,84),((25,67),93)),72),(10,17))),(50,57)),(((8,23),(32,73)),((((16,21),(70,85)),(60,61)),(40,((53,62),(69,95))))))),(((22,42),66),(24,63))),(11,51)),(((((27,55),44),64),94),(((28,54),58),75))),(((((3,((5,38),83)),(31,43)),12),(13,29)),((14,68),(30,(56,80))))),(((((2,49),(36,39)),65),92),(18,(35,82)))),71),87),78);
 248: 1 -9718.285156 -9233.180565 (0,(((((((((((1,4),91),88),(((((((((6,(37,(52,86))),((15,34),(20,77))),((((((19,47),74),(26,46)),45),(33,48)),(76,79))),((7,((41,59),90)),89)),81),(((((9,84),72),93),(25,67)),(50,57))),(10,17)),(40,((53,62),(69,95)))),(((8,23),(32,73)),(((16,21),(70,85)),(60,61))))),(((22,42),(24,63)),66)),(11,51)),(((((27,55),44),64),94),(((28,58),54),75))),(((((3,((5,38),83)),(31,43)),12),(13,29)),(((14,68),(56,80)),30))),((((2,49),((36,39),92)),65),(18,(35,82)))),71),87),78);
 249: 1 -9910.68457 -9235.224051 (0,(((((((((((1,4),91),88),((((((((((6,(52,86)),37),((15,34),(20,77))),((((((19,47),74),(26,46)),45),(33,48)),(76,79))),81),(((7,((41,90),59)),(((9,84),((25,67),93)),72)),89)),(50,57)),(10,17)),(40,((53,62),(69,95)))),(((8,23),(32,73)),(((16,21),(70,85)),(60,61))))),(((22,42),(24,63)),66)),(11,51)),(((((27,55),44),64),(((28,54),58),75)),94)),(((((3,((5,38),83)),(31,43)),12),(13,29)),(((14,68),(56,80)),30))),(((((2,49),(36,39)),92),65),(18,(35,82)))),71),87),78);
 250: 1 -8477.371094 -9239.209277 (0,(((((((((((1,4),91),(((((((((6,37),(52,86)),((((((19,47),74),(26,46)),45),(33,48)),(76,79))),((15,34),(20,77))),((7,((41,59),90)),89)),81),((((9,84),((25,67),93)),72),(10,17))),(50,57)),(((8,23),(32,73)),((((16,21),(70,85)),(40,((53,62),(69,95)))),(60,61))))),88),(((22,42),66),(24,63))),(11,51)),(((((27,55),44),64),94),(((28,54),58),75))),(((((3,((5,38),83)),(31,43)),12),(13,29)),(((14,68),(56,80)),30))),(((((2,49),(36,39)),92),65),(18,(35,82)))),71),87),78);
 251: 1 -9832.936523 -9255.746637 (0,(((((((((((((((1,4),88),91),((((8,23),(32,73)),(((16,21),(70,85)),(60,61))),(40,((53,62),(69,95))))),(((((((((6,37),(52,86)),((((((19,47),74),(26,46)),45),(33,48)),(76,79))),(15,34)),(20,77)),81),((7,((41,59),90)),89)),((((9,84),((25,67),93)),72),(10,17))),(50,57))),(24,63)),(22,42)),66),(11,51)),(((27,44),55),(((((28,58),54),75),64),94))),((((((3,((5,83),38)),31),43),12),(13,29)),((14,68),(30,(56,80))))),((((2,49),(36,39)),65),92)),(18,(35,82))),71),87),78);
 252: 1 -9070.689453 -9240.77561 (0,(((((((((((1,4),91),88),((((((((6,(37,(52,86))),((((((19,47),74),(26,46)),45),(33,48)),(76,79))),((15,34),(20,77))),81),((7,((41,59),90)),89)),(50,57)),(((((9,84),72),93),(25,67)),(10,17))),((((8,23),(32,73)),(((16,21),(70,85)),(60,61))),(40,((53,62),(69,95)))))),(((22,42),66),(24,63))),(11,51)),(((((27,55),44),64),94),(((28,54),58),75))),(((((3,((5,38),83)),(31,43)),12),(13,29)),(((14,68),(56,80)),30))),71),(((((2,49),(36,39)),92),65),(18,(35,82)))),87),78);
 253: 1 -10070.40625 -9232.037326 (0,((((((((((((1,4),91),88),(((((((((6,(52,86)),37),((((((19,47),74),(26,46)),45),(33,48)),(76,79))),((15,34),(20,77))),((7,((41,90),59)),89)),81),((((9,84),((25,67),93)),72),(10,17))),(50,57)),(((8,23),(32,73)),((((16,21),(70,85)),(60,61)),(40,((53,62),(69,95))))))),(24,63)),((22,42),66)),(11,51)),(((((27,55),44),64),94),(((28,58),54),75))),(((((3,((5,38),83)),(31,43)),12),(13,29)),(((14,68),(56,80)),30))),(((((2,49),(36,39)),92),65),(18,(35,82)))),71),87),78);
 254: 2 -10340.51172 -9234.543875 (0,(((((((((((1,4),91),88),((((((((((((6,37),(52,86)),((((((19,47),74),(26,46)),45),(33,48)),(76,79))),((15,34),(20,77))),81),(7,89)),((41,59),90)),(((9,84),((25,67),93)),72)),(10,17)),(50,57)),(40,((53,62),(69,95)))),(((8,23),(32,73)),(((16,21),(70,85)),(60,61))))),(((22,42),66),(24,63))),(11,51)),(((((27,55),44),64),(((28,58),54),75)),94)),(((((3,((5,38),83)),(31,43)),12),(13,29)),(((14,68),(56,80)),30))),(((((2,49),(36,39)),92),65),(18,(35,82)))),71),87),78);
 255: 1 -9022.345703 -9232.063944 (0,((((((((((((1,4),91),88),((((((((((6,(52,86)),37),((((((19,47),74),(26,46)),45),(33,48)),(76,79))),((15,34),(20,77))),((7,((41,90),59)),89)),81),((((9,84),((25,67),93)),72),(10,17))),(50,57)),(40,((53,62),(69,95)))),(((8,23),(32,73)),(((16,21),(70,85)),(60,61))))),(24,63)),((22,42),66)),(11,51)),(((((27,55),44),64),94),(((28,58),54),75))),(((((3,((5,38),83)),(31,43)),12),(13,29)),(((14,68),(56,80)),30))),(((((2,49),(36,39)),92),65),(18,(35,82)))),71),87),78);
 256: 2 -8793.384766 -9244.420738 (0,(((((((((((1,4),91),88),((((((((((6,37),(52,86)),(((((19,47),74),(26,46)),45),(33,48))),(76,79)),((15,34),(20,77))),((7,((41,90),59)),89)),((10,17),81)),(((9,84),72),((25,67),93))),(50,57)),(((((8,23),(32,73)),(((16,21),(70,85)),(60,61))),((53,62),(69,95))),40))),(((22,42),66),(24,63))),(11,51)),(((((27,55),44),64),94),(((28,54),58),75))),(((((3,((5,38),83)),(31,43)),12),(13,29)),(((14,68),(56,80)),30))),(((((2,49),(36,39)),92),65),(18,(35,82)))),71),87),78);
 257: 1 -8414.875977 -9236.24595 (0,((((((((((1,4),91),((((((((((6,37),(52,86)),((((((19,47),74),(26,46)),45),(33,48)),(76,79))),((15,34),(20,77))),81),((7,((41,90),59)),((((9,84),72),((25,67),93)),(50,57)))),89),(10,17)),(40,((53,62),(69,95)))),(((8,23),(32,73)),(((16,21),(70,85)),(60,61))))),((((22,42),66),(24,63)),88)),(11,51)),(((27,55),44),(((((28,54),58),75),94),64))),(((((3,((5,38),83)),(31,43)),12),(13,29)),(((14,68),(56,80)),30))),(((((2,49),(36,39)),92),65),(18,(35,82)))),71),87),78);
 258: 1 -9416.275391 -9254.160491 (0,((((((((((((1,4),91),88),((((((((((6,37),(52,86)),((((((19,47),74),(26,46)),45),(33,48)),(76,79))),((15,34),(20,77))),81),((7,((41,59),90)),89)),(((9,84),((25,67),93)),72)),(10,17)),(50,57)),((((8,23),(32,73)),(((16,21),(70,85)),(60,61))),(40,((53,62),(69,95)))))),(((22,42),66),(24,63))),(11,51)),((((((3,((5,83),38)),31),43),12),(13,29)),(((14,68),(56,80)),30))),((((2,49),(36,39)),92),65)),(18,(35,82))),(((((27,55),44),64),94),(((28,54),58),75))),71),87),78);
 259: 2 -9050.549805 -9234.584629 (0,(((((((((((1,4),91),88),(((((((((((6,(52,86)),37),((15,34),(20,77))),((((((19,47),74),(26,46)),45),(33,48)),(76,79))),((41,90),59)),7),89),81),((((9,84),((25,67),93)),72),(10,17))),(50,57)),((((8,23),(32,73)),(((16,21),(70,85)),(60,61))),(40,((53,62),(69,95)))))),(((22,42),66),(24,63))),(11,51)),(((((27,55),44),64),94),(((28,54),58),75))),(((((3,((5,38),83)),(31,43)),12),(13,29)),(((14,68),(56,80)),30))),(((((2,49),(36,39)),92),65),(18,(35,82)))),71),87),78);
 260: 1 -8528.172852 -9233.318922 (0,((((((((((((1,4),91),88),((((8,23),(32,73)),(((16,21),(70,85)),(60,61))),(40,((53,62),(69,95))))),(((((((((6,37),(52,86)),((((((19,47),74),(26,46)),45),(33,48)),(76,79))),((15,34),(20,77))),((7,((41,59),90)),89)),81),(10,17)),((((9,84),72),93),(25,67))),(50,57))),(((22,42),66),(24,63))),(11,51)),(((((27,55),44),64),94),(((28,58),54),75))),(((((3,((5,38),83)),(31,43)),12),(13,29)),(((14,68),(56,80)),30))),(((((2,49),(36,39)),92),65),(18,(35,82)))),71),87),78);
 261: 1 -8980.766602 -9236.791299 (0,(((((((((((1,4),91),88),(((((((((6,37),(52,86)),((((((19,47),74),(26,46)),45),(33,48)),(76,79))),((15,34),(20,77))),(((7,((41,90),59)),(((9,84),((25,67),93)),72)),89)),81),(10,17)),(50,57)),(((((8,23),(32,73)),(((16,21),(70,85)),(60,61))),((53,62),(69,95))),40))),(((22,42),(24,63)),66)),(11,51)),(((((27,55),44),64),94),(((28,54),58),75))),(((((3,((5,38),83)),(31,43)),12),(13,29)),(((14,68),(56,80)),30))),(((((2,49),(36,39)),92),65),(18,(35,82)))),71),87),78);
 262: 1 -8609.376953 -9244.070491 (0,(((((((((((((1,4),88),91),((((((((6,(37,(52,86))),((15,34),(20,77))),((((((19,47),74),(26,46)),45),(33,48)),(76,79))),((7,((41,90),59)),89)),81),((((9,84),((25,67),93)),72),(10,17))),(50,57)),((((8,23),(32,73)),(((16,21),(70,85)),(60,61))),(40,((53,62),(69,95)))))),(24,63)),(22,42)),66),(11,51)),(((27,44),55),((((28,(54,58)),75),64),94))),((((((3,((5,83),38)),43),31),12),(13,29)),((14,68),(30,(56,80))))),71),(((((2,49),(36,39)),92),65),(18,(35,82)))),87),78);
 263: 2 -9512.376953 -9235.32826 (0,(((((((((((1,4),91),88),(((((((((((6,37),(52,86)),((((((19,47),74),(26,46)),45),(33,48)),(76,79))),(15,34)),(20,77)),81),((7,((41,90),59)),89)),(((9,84),((25,67),93)),72)),(10,17)),(50,57)),((((8,23),(32,73)),(((16,21),(70,85)),(60,61))),(40,((53,62),(69,95)))))),(((22,42),66),(24,63))),(11,51)),(((((27,55),44),64),(((28,54),58),75)),94)),(((((3,((5,38),83)),(31,43)),12),(13,29)),(((14,68),(56,80)),30))),((((((2,49),36),39),92),65),(18,(35,82)))),71),87),78);
 264: 1 -8572.509766 -9234.860678 (0,(((((((((((1,4),91),88),(((((((((((6,37),(52,86)),((((((19,47),74),(26,46)),45),(33,48)),(76,79))),((15,34),(20,77))),(((7,((41,59),90)),89),(((9,84),((25,67),93)),72))),81),(50,57)),(10,17)),((53,62),(69,95))),40),(((8,23),(32,73)),(((16,21),(70,85)),(60,61))))),(((22,42),(24,63)),66)),(11,51)),(((((27,55),44),64),94),(((28,58),54),75))),(((((3,((5,38),83)),(31,43)),12),(13,29)),(((14,68),(56,80)),30))),(((((2,49),(36,39)),92),65),(18,(35,82)))),71),87),78);
 265: 1 -10023.7373 -9247.878898 (0,((((((((((((((1,4),88),91),((((((((((6,37),(52,86)),(15,34)),((((((19,47),74),(26,46)),45),(33,48)),(76,79))),(20,77)),81),((7,(41,(59,90))),89)),((((9,84),((25,67),93)),72),(10,17))),(50,57)),((((8,23),(32,73)),(((16,21),(70,85)),(60,61))),(40,((53,62),(69,95)))))),(24,63)),(22,42)),66),(11,51)),(((27,55),44),(((((28,58),54),75),94),64))),(((((3,(5,(38,83))),(31,43)),12),(13,29)),((14,68),(30,(56,80))))),((((2,49),(36,39)),92),65)),(18,(35,82))),71),87),78);
 266: 2 -8927.904297 -9229.183739 (0,(((((((((((1,4),91),88),((((((((((6,37),(52,86)),(((((((19,47),74),(26,46)),45),(33,48)),76),79)),((15,34),(20,77))),81),((7,((41,90),59)),89)),(((9,84),((25,67),93)),72)),(10,17)),(50,57)),((((8,23),(32,73)),(((16,21),(70,85)),(60,61))),(40,((53,62),(69,95)))))),(((22,42),66),(24,63))),(11,51)),(((((27,55),44),64),94),(((28,54),58),75))),(((((3,((5,38),83)),(31,43)),12),(13,29)),(((14,68),(56,80)),30))),(((((2,49),(36,39)),92),65),(18,(35,82)))),71),87),78);
 267: 1 -9542.966797 -9230.081751 (0,(((((((((((1,4),91),88),(((22,42),66),(24,63))),((((((((6,(37,(52,86))),((((((19,47),74),(26,46)),45),(33,48)),(76,79))),((15,34),(20,77))),81),(((7,((41,90),59)),89),(((9,84),((25,67),93)),72))),(10,17)),(50,57)),((((8,23),(32,73)),(((16,21),(70,85)),(60,61))),(40,((53,62),(69,95)))))),(11,51)),(((((27,55),44),64),94),(((28,54),58),75))),(((((3,((5,38),83)),(31,43)),12),(13,29)),(((14,68),(56,80)),30))),(((((2,49),(36,39)),92),65),(18,(35,82)))),71),87),78);
 268: 2 -9357.201172 -9230.553985 (0,(((((((((((((1,4),91),88),((((((((((6,37),(52,86)),(((((19,47),74),(26,46)),45),(33,48))),(76,79)),((15,34),(20,77))),((7,((41,59),90)),89)),81),((((9,84),((25,67),93)),72),(10,17))),(50,57)),((((8,23),(32,73)),(((16,21),(70,85)),(60,61))),(40,((53,62),(69,95)))))),(24,63)),(22,42)),66),(11,51)),(((((27,55),44),64),(((28,54),58),75)),94)),(((((3,((5,38),83)),(31,43)),12),(13,29)),(((14,68),(56,80)),30))),(((((2,49),(36,39)),92),65),(18,(35,82)))),71),87),78);
 269: 1 -9033.459961 -9233.604135 (0,((((((((((((1,4),((((((((((6,37),(52,86)),((((((19,47),74),(26,46)),45),(33,48)),(76,79))),((15,34),(20,77))),81),((7,(41,(59,90))),89)),((((9,84),72),93),(25,67))),(10,17)),(50,57)),((((8,23),(32,73)),(((16,21),(70,85)),(60,61))),(40,((53,62),(69,95)))))),91),88),(24,63)),((22,42),66)),(11,51)),((((27,55),44),64),((((28,54),58),75),94))),(((((3,((5,38),83)),(31,43)),12),(13,29)),(((14,68),(56,80)),30))),(((((2,49),(36,39)),92),65),(18,(35,82)))),71),87),78);
 270: 1 -9683.686523 -9238.953274 (0,(((((((((((1,4),91),(((((((((((6,37),(52,86)),((((((19,47),74),(26,46)),45),(33,48)),(76,79))),((15,34),(20,77))),((7,((41,90),59)),89)),81),(((((9,84),72),93),(25,67)),(50,57))),(10,17)),(40,((53,62),(69,95)))),(((16,21),(70,85)),(60,61))),((8,23),(32,73)))),88),(((22,42),66),(24,63))),(11,51)),(((((27,55),44),64),94),(((28,54),58),75))),(((((3,((5,38),83)),(31,43)),12),(13,29)),((14,68),(30,(56,80))))),(((((2,49),(36,39)),92),65),(18,(35,82)))),71),87),78);
 271: 1 -9820.604492 -9233.759931 (0,(((((((((((1,4),91),88),((((((((((6,(52,86)),37),((((((19,47),74),(26,46)),45),(33,48)),(76,79))),((15,34),(20,77))),81),((7,((41,59),90)),((((9,84),72),((25,67),93)),(50,57)))),89),(10,17)),(40,((53,62),(69,95)))),(((8,23),(32,73)),(((16,21),(70,85)),(60,61))))),(((22,42),(24,63)),66)),(11,51)),(((27,55),44),((((28,(54,58)),75),94),64))),(((((3,((5,38),83)),(31,43)),12),(13,29)),(((14,68),(56,80)),30))),(((((2,49),(36,39)),92),65),(18,(35,82)))),71),87),78);
 272: 1 -9871.197266 -9234.668997 (0,(((((((((((1,4),91),88),(((((((((6,(52,86)),37),((((((19,47),74),(26,46)),45),(33,48)),(76,79))),((15,34),(20,77))),81),((7,((41,59),90)),((((9,84),72),((25,67),93)),(50,57)))),89),(10,17)),((((8,23),(32,73)),(((16,21),(70,85)),(60,61))),(40,((53,62),(69,95)))))),(((22,42),(24,63)),66)),(11,51)),((((27,55),44),64),(((28,(54,58)),75),94))),(((((3,((5,38),83)),(31,43)),12),(13,29)),(((14,68),(56,80)),30))),(((((2,49),(36,39)),92),65),(18,(35,82)))),71),87),78);
 273: 1 -8552.243164 -9248.074339 (0,(((((((((((1,4),91),((((((((((6,(37,(52,86))),((((((19,47),74),(26,46)),45),(33,48)),(76,79))),((15,34),(20,77))),81),(((7,((41,90),59)),89),(((9,84),((25,67),93)),72))),(50,57)),(10,17)),((53,62),(69,95))),40),(((8,23),(32,73)),(((16,21),(70,85)),(60,61))))),(((22,42),(24,63)),66)),88),(11,51)),((((((3,(5,(38,83))),31),43),12),(13,29)),((14,68),(30,(56,80))))),((27,(44,55)),(((((28,58),54),75),94),64))),(((((2,49),(36,39)),92),65),(18,(35,82)))),71),87),78);
 274: 1 -8730.517578 -9244.55882 (0,(((((((((((1,4),91),((((((((((6,37),(52,86)),((((((19,47),74),(26,46)),45),(33,48)),(76,79))),((15,34),(20,77))),81),((7,((41,90),59)),((((9,84),72),((25,67),93)),(50,57)))),89),(10,17)),(40,((53,62),(69,95)))),(((8,23),(32,73)),(((16,21),(70,85)),(60,61))))),88),(((22,42),66),(24,63))),(11,51)),(((27,55),44),(((((28,54),58),75),94),64))),(((((3,((5,38),83)),(31,43)),12),(13,29)),(((14,68),(56,80)),30))),71),(((((2,49),(36,39)),92),65),(18,(35,82)))),87),78);
 275: 1 -9265.416016 -9235.211192 (0,(((((((((((((1,4),91),((((((((6,(37,(52,86))),((((((19,47),74),(26,46)),45),(33,48)),(76,79))),((15,34),(20,77))),81),(((7,((41,59),90)),(((9,84),((25,67),93)),72)),89)),(10,17)),(50,57)),((((8,23),(32,73)),(((16,21),(70,85)),(60,61))),(40,((53,62),(69,95)))))),88),66),(24,63)),(22,42)),(11,51)),(((((27,55),44),64),94),(((28,54),58),75))),(((((3,((5,38),83)),(31,43)),12),(13,29)),(((14,68),(56,80)),30))),(((((2,49),(36,39)),92),65),(18,(35,82)))),71),87),78);
 276: 1 -9082.357422 -9239.812357 (0,((((((((((((1,4),88),91),((((((((((6,37),(52,86)),((((((19,47),74),(26,46)),45),(33,48)),(76,79))),((15,34),(20,77))),((7,((41,59),90)),89)),81),(10,17)),(((9,84),((25,67),93)),72)),(50,57)),(((8,23),(32,73)),((((16,21),(70,85)),(60,61)),(40,((53,62),(69,95))))))),(24,63)),((22,42),66)),(11,51)),(((((27,55),44),64),94),(((28,54),58),75))),(((((3,((5,83),38)),(31,43)),12),(13,29)),(((14,68),(56,80)),30))),71),(((((2,49),(36,39)),92),65),(18,(35,82)))),87),78);
 277: 1 -9446.657227 -9263.481552 (0,((((((((((((1,4),88),91),(((22,42),66),(24,63))),(((((((((6,(52,86)),37),((15,34),(20,77))),((((((19,47),74),(26,46)),45),(33,48)),(76,79))),81),(((7,((41,59),90)),89),(((9,84),((25,67),93)),72))),(10,17)),(50,57)),((((8,23),(32,73)),(((16,21),(70,85)),(60,61))),(40,((53,62),(69,95)))))),(11,51)),(((((27,55),44),64),(((28,54),58),75)),94)),((((3,((5,38),83)),((12,31),43)),(13,29)),(((14,68),(56,80)),30))),(((2,49),(36,39)),(65,92))),71),(18,(35,82))),87),78);
 278: 1 -9149.984375 -9234.835351 (0,(((((((((((1,4),91),88),((((((((((6,37),(52,86)),(15,34)),(((((((19,47),74),(26,46)),45),(33,48)),(76,79)),(20,77))),((7,((41,59),90)),89)),81),(((9,84),72),((25,67),93))),(10,17)),(50,57)),((((8,23),(32,73)),(((16,21),(70,85)),(60,61))),(40,((53,62),(69,95)))))),(((22,42),(24,63)),66)),(11,51)),(((27,55),44),(((((28,54),58),75),94),64))),(((((3,((5,38),83)),(31,43)),12),(13,29)),(((14,68),(56,80)),30))),(((((2,49),(36,39)),92),65),(18,(35,82)))),71),87),78);
 279: 1 -9111.047852 -9239.810798 (0,(((((((((((1,4),91),88),((((((((((((6,37),(52,86)),((15,34),(20,77))),((((((19,47),74),(26,46)),45),(33,48)),(76,79))),((41,59),90)),7),89),81),(((((9,84),72),93),(25,67)),(50,57))),(10,17)),(40,((53,62),(69,95)))),(((8,23),(32,73)),(((16,21),(70,85)),(60,61))))),(((22,42),66),(24,63))),(11,51)),(((((27,55),44),64),94),(((28,54),58),75))),(((((3,((5,38),83)),(31,43)),12),(13,29)),(((14,68),(56,80)),30))),(((((2,49),(36,39)),92),65),(18,(35,82)))),71),87),78);
 280: 1 -9360.385742 -9231.604742 (0,(((((((((((1,4),91),(((((((((6,37),(52,86)),((((((19,47),74),(26,46)),45),(33,48)),(76,79))),((15,34),(20,77))),((7,((41,59),90)),89)),81),((((9,84),((25,67),93)),72),(10,17))),(50,57)),((((8,23),(32,73)),(((16,21),(70,85)),(60,61))),(40,((53,62),(69,95)))))),(((22,42),(24,63)),66)),88),(11,51)),(((27,55),44),(((((28,54),58),75),94),64))),(((((3,((5,38),83)),(31,43)),12),(13,29)),(((14,68),(56,80)),30))),(((((2,49),(36,39)),92),65),(18,(35,82)))),71),87),78);
 281: 1 -8777.432617 -9234.463105 (0,(((((((((((1,4),91),88),(((((((((((6,37),(52,86)),((15,34),(20,77))),((((((19,47),74),(26,46)),45),(33,48)),(76,79))),(7,((41,90),59))),89),81),((((9,84),((25,67),93)),72),(10,17))),(50,57)),(40,((53,62),(69,95)))),(((8,23),(32,73)),(((16,21),(70,85)),(60,61))))),(((22,42),66),(24,63))),(11,51)),(((((27,55),44),64),((28,(54,58)),75)),94)),(((((3,((5,38),83)),(31,43)),12),(13,29)),(((14,68),(56,80)),30))),(((((2,49),(36,39)),92),65),(18,(35,82)))),71),87),78);
 282: 1 -8436.589844 -9232.164912 (0,(((((((((((1,4),91),88),(((22,42),(24,63)),66)),((((((((((6,37),(52,86)),((((((19,47),74),(26,46)),45),(33,48)),(76,79))),((15,34),(20,77))),((7,((41,90),59)),89)),81),(((9,84),((25,67),93)),72)),(10,17)),(50,57)),((((8,23),(32,73)),(((16,21),(70,85)),(60,61))),(40,((53,62),(69,95)))))),(11,51)),(((27,55),44),(((((28,54),58),75),94),64))),((((((3,((5,38),83)),31),43),12),(13,29)),(((14,68),(56,80)),30))),(((((2,49),(36,39)),92),65),(18,(35,82)))),71),87),78);
 283: 1 -9045.607422 -9235.097422 (0,(((((((((((1,4),91),88),((((((((((6,37),(52,86)),(15,34)),(((((((19,47),74),(26,46)),45),(33,48)),(76,79)),(20,77))),((7,((41,59),90)),89)),81),(((9,84),((25,67),93)),72)),(10,17)),(50,57)),((((8,23),(32,73)),(((16,21),(70,85)),(60,61))),(40,((53,62),(69,95)))))),(((22,42),(24,63)),66)),(11,51)),((27,55),((((((28,54),58),75),94),64),44))),(((((3,((5,38),83)),(31,43)),12),(13,29)),(((14,68),(56,80)),30))),(((((2,49),(36,39)),92),65),(18,(35,82)))),71),87),78);
 284: 1 -9916.763672 -9233.759931 (0,(((((((((((1,4),91),88),((((((((((6,(52,86)),37),((((((19,47),74),(26,46)),45),(33,48)),(76,79))),((15,34),(20,77))),81),((7,((41,59),90)),((((9,84),72),((25,67),93)),(50,57)))),89),(10,17)),(40,((53,62),(69,95)))),(((8,23),(32,73)),(((16,21),(70,85)),(60,61))))),(((22,42),(24,63)),66)),(11,51)),(((27,55),44),((((28,(54,58)),75),94),64))),(((((3,((5,38),83)),(31,43)),12),(13,29)),(((14,68),(56,80)),30))),(((((2,49),(36,39)),92),65),(18,(35,82)))),71),87),78);
 285: 1 -9825.760742 -9231.43367 (0,(((((((((((1,4),91),88),(((((((((6,(37,(52,86))),(((((((19,47),74),(26,46)),45),(33,48)),76),79)),((15,34),(20,77))),((7,((41,90),59)),89)),81),(((((9,84),72),93),(25,67)),(50,57))),(10,17)),(40,((53,62),(69,95)))),(((8,23),(32,73)),(((16,21),(70,85)),(60,61))))),(((22,42),66),(24,63))),(11,51)),(((((27,55),44),64),94),(((28,54),58),75))),(((((3,((5,38),83)),(31,43)),12),(13,29)),(((14,68),(56,80)),30))),(((((2,49),(36,39)),92),65),(18,(35,82)))),71),87),78);
 286: 1 -9383.681641 -9246.343448 (0,(((((((((((((1,4),88),91),((((((((((6,37),(52,86)),(15,34)),((((((19,47),74),(26,46)),45),(33,48)),(76,79))),(20,77)),81),((7,(41,(59,90))),89)),((((9,84),((25,67),93)),72),(10,17))),(50,57)),(((((8,23),(32,73)),(((16,21),(70,85)),(60,61))),((53,62),(69,95))),40))),(24,63)),(22,42)),66),(11,51)),(((27,55),44),(((((28,58),54),75),94),64))),(((((3,(5,(38,83))),(31,43)),12),(13,29)),((14,68),(30,(56,80))))),(((((2,49),(36,39)),92),65),(18,(35,82)))),71),87),78);
 287: 2 -8764.224609 -9229.430809 (0,(((((((((((((1,4),91),(((((((((6,(52,86)),37),((((((19,47),74),(26,46)),45),(33,48)),(76,79))),((15,34),(20,77))),((7,((41,59),90)),89)),81),((((9,84),((25,67),93)),72),(10,17))),(50,57)),((((8,23),(32,73)),(((16,21),(70,85)),(60,61))),(40,((53,62),(69,95)))))),88),(24,63)),(22,42)),66),(11,51)),(((((27,55),44),64),94),(((28,54),58),75))),(((((3,((5,38),83)),(31,43)),12),(13,29)),(((14,68),(56,80)),30))),(((((2,49),(36,39)),92),65),(18,(35,82)))),71),87),78);
 288: 1 -9369.826172 -9249.735922 (0,(((((((((((1,4),91),88),(((22,42),(24,63)),66)),(((((((((((6,37),(52,86)),((((((19,47),74),(26,46)),45),(33,48)),(76,79))),((15,34),(20,77))),(10,17)),(((7,((41,90),59)),89),(((9,84),((25,67),93)),72))),81),(50,57)),(40,((53,62),(69,95)))),(((16,21),(70,85)),(60,61))),((8,23),(32,73)))),(11,51)),(((((27,55),44),64),94),(((28,58),54),75))),(((((3,((5,38),83)),(31,43)),12),(13,29)),(((14,68),(56,80)),30))),(((((2,49),(36,39)),92),65),(18,(35,82)))),71),87),78);
 289: 1 -8852.299805 -9233.218974 (0,(((((((((((1,4),91),88),(((22,42),(24,63)),66)),(((((((((6,37),(52,86)),((((((19,47),74),(26,46)),45),(33,48)),(76,79))),((15,34),(20,77))),(((7,((41,90),59)),(((9,84),((25,67),93)),72)),89)),81),(10,17)),(50,57)),((((8,23),(32,73)),(((16,21),(70,85)),(60,61))),(40,((53,62),(69,95)))))),(11,51)),(((((27,55),44),64),94),(((28,54),58),75))),(((((3,((5,38),83)),(31,43)),12),(13,29)),(((14,68),(56,80)),30))),(((((2,49),(36,39)),92),65),(18,(35,82)))),71),87),78);
 290: 2 -9102.302734 -9256.649674 (0,(((((((((((1,4),88),91),(((22,42),66),(24,63))),(((((((((6,37),(52,86)),((((((19,47),74),(26,46)),45),(33,48)),(76,79))),((15,34),(20,77))),((7,((41,59),90)),89)),81),((((9,84),((25,67),93)),72),(10,17))),(50,57)),((((8,23),(32,73)),(((16,21),(70,85)),(60,61))),(40,((53,62),(69,95)))))),(((((27,55),44),64),((28,(54,58)),75)),94)),(11,51)),(((3,((12,(13,29)),(31,43))),((5,83),38)),(((14,68),(56,80)),30))),(((((2,49),(36,39)),92),65),(18,(35,82)))),71),87),78);
 291: 1 -9862.191406 -9231.252309 (0,(((((((((((1,4),91),88),(((22,42),(24,63)),66)),(((((((((6,(37,(52,86))),((((((19,47),74),(26,46)),45),(33,48)),(76,79))),((15,34),(20,77))),81),((7,((41,90),59)),89)),(((9,84),((25,67),93)),72)),(10,17)),(50,57)),((((8,23),(32,73)),(((16,21),(70,85)),(60,61))),(40,((53,62),(69,95)))))),(11,51)),((((27,55),44),64),((((28,58),54),75),94))),(((((3,((5,38),83)),(31,43)),12),(13,29)),((14,68),(30,(56,80))))),(((((2,49),(36,39)),92),65),(18,(35,82)))),71),87),78);
 292: 1 -9812.314453 -9234.539705 (0,((((((((((((1,4),91),88),((((((((((6,37),(52,86)),(15,34)),(((((((19,47),74),(26,46)),45),(33,48)),(76,79)),(20,77))),((7,((41,59),90)),89)),81),((9,84),(((25,67),93),72))),(10,17)),(50,57)),((((8,23),(32,73)),(((16,21),(70,85)),(60,61))),(40,((53,62),(69,95)))))),(24,63)),((22,42),66)),(11,51)),((((27,55),44),64),((((28,54),58),75),94))),(((((3,((5,83),38)),(31,43)),12),(13,29)),(((14,68),(56,80)),30))),(((((2,49),(36,39)),92),65),(18,(35,82)))),71),87),78);
 293: 2 -9510.671875 -9231.604742 (0,(((((((((((1,4),91),(((((((((6,37),(52,86)),((((((19,47),74),(26,46)),45),(33,48)),(76,79))),((15,34),(20,77))),((7,((41,59),90)),89)),81),((((9,84),((25,67),93)),72),(10,17))),(50,57)),((((8,23),(32,73)),(((16,21),(70,85)),(60,61))),(40,((53,62),(69,95)))))),(((22,42),(24,63)),66)),88),(11,51)),(((27,55),44),(((((28,54),58),75),94),64))),(((((3,((5,38),83)),(31,43)),12),(13,29)),(((14,68),(56,80)),30))),(((((2,49),(36,39)),92),65),(18,(35,82)))),71),87),78);
 294: 1 -9913.658203 -9236.463176 (0,((((((((((((1,4),91),88),((((((((((6,(52,86)),37),((((((19,47),74),(26,46)),45),(33,48)),(76,79))),((15,34),(20,77))),81),((7,((41,90),59)),89)),(((9,84),((25,67),93)),72)),(10,17)),(50,57)),((((8,23),(32,73)),(((16,21),(70,85)),(60,61))),(40,((53,62),(69,95)))))),(24,63)),((22,42),66)),(11,51)),(((27,55),44),(((((28,54),58),75),94),64))),(((((3,((5,38),83)),(31,43)),12),(13,29)),(((14,68),(56,80)),30))),71),(((((2,49),(36,39)),65),92),(18,(35,82)))),87),78);
 295: 1 -8187.245117 -9238.468723 (0,(((((((((((1,4),91),((((((((((6,37),(52,86)),((((((19,47),74),(26,46)),45),(33,48)),(76,79))),((15,34),(20,77))),((7,((41,90),59)),89)),81),(((((9,84),72),93),(25,67)),(50,57))),(10,17)),(40,((53,62),(69,95)))),(((8,23),(32,73)),(((16,21),(70,85)),(60,61))))),88),(((22,42),66),(24,63))),(11,51)),(((((27,55),44),64),94),(((28,54),58),75))),(((((3,((5,38),83)),(31,43)),12),(13,29)),((14,68),(30,(56,80))))),71),(((((2,49),(36,39)),92),65),(18,(35,82)))),87),78);
 296: 1 -9163.205078 -9241.173037 (0,((((((((((((1,4),88),((((((((((6,37),(52,86)),((((((19,47),74),(26,46)),45),(33,48)),(76,79))),((15,34),(20,77))),((7,((41,59),90)),89)),81),(10,17)),(((9,84),((25,67),93)),72)),(50,57)),((((8,23),(32,73)),(((16,21),(70,85)),(60,61))),(40,((53,62),(69,95)))))),91),(24,63)),((22,42),66)),(11,51)),(((((27,55),44),64),94),(((28,54),58),75))),(((((3,((5,83),38)),(31,43)),12),(13,29)),(((14,68),(56,80)),30))),71),(((((2,49),(36,39)),92),65),(18,(35,82)))),87),78);
 297: 1 -8949.226562 -9230.056472 (0,((((((((((((1,4),88),91),(((((((((6,(37,(52,86))),((((((19,47),74),(26,46)),45),(33,48)),(76,79))),((15,34),(20,77))),((7,((41,59),90)),89)),81),(((9,84),72),((25,67),93))),(50,57)),(10,17)),((((8,23),(32,73)),(((16,21),(70,85)),(60,61))),(40,((53,62),(69,95)))))),(24,63)),((22,42),66)),(11,51)),(((((27,55),44),64),94),(((28,54),58),75))),(((((3,((5,38),83)),(31,43)),12),(13,29)),(((14,68),(56,80)),30))),(((((2,49),(36,39)),92),65),(18,(35,82)))),71),87),78);
 298: 2 -9570.595703 -9235.567469 (0,(((((((((((((1,4),88),91),((((8,23),(32,73)),(((16,21),(70,85)),(60,61))),(40,((53,62),(69,95))))),((((((((6,37),(52,86)),((((((19,47),74),(26,46)),45),(33,48)),(76,79))),((15,34),(20,77))),((7,((41,59),90)),89)),81),((((9,84),((25,67),93)),72),(10,17))),(50,57))),(24,63)),((22,42),66)),(11,51)),(((((27,55),44),64),94),(((28,54),58),75))),(((((3,((5,38),83)),(31,43)),12),(13,29)),(((14,68),(56,80)),30))),(((((2,49),(36,39)),92),65),(18,(35,82)))),71),87),78);
 299: 2 -9525.87207 -9233.961476 (0,(((((((((((1,4),91),((((((((((6,(52,86)),37),((((((19,47),74),(26,46)),45),(33,48)),(76,79))),((15,34),(20,77))),81),((7,((41,59),90)),((((9,84),72),((25,67),93)),(50,57)))),89),(10,17)),(40,((53,62),(69,95)))),(((8,23),(32,73)),(((16,21),(70,85)),(60,61))))),88),(((22,42),(24,63)),66)),(11,51)),((((27,55),44),64),(((28,(54,58)),75),94))),(((((3,((5,38),83)),(31,43)),12),(13,29)),(((14,68),(56,80)),30))),(((((2,49),(36,39)),92),65),(18,(35,82)))),71),87),78);
 300: 1 -9826.820312 -9238.953274 (0,(((((((((((1,4),91),(((((((((((6,37),(52,86)),((((((19,47),74),(26,46)),45),(33,48)),(76,79))),((15,34),(20,77))),((7,((41,90),59)),89)),81),(((((9,84),72),93),(25,67)),(50,57))),(10,17)),(40,((53,62),(69,95)))),(((16,21),(70,85)),(60,61))),((8,23),(32,73)))),88),(((22,42),66),(24,63))),(11,51)),(((((27,55),44),64),94),(((28,54),58),75))),(((((3,((5,38),83)),(31,43)),12),(13,29)),((14,68),(30,(56,80))))),(((((2,49),(36,39)),92),65),(18,(35,82)))),71),87),78);
 301: 3 -9378.307617 -9228.319899 (0,(((((((((((1,4),91),88),(((((((((6,(37,(52,86))),(((((19,47),74),(26,46)),45),(33,48))),(76,79)),((15,34),(20,77))),((7,((41,90),59)),89)),81),((((9,84),((25,67),93)),72),(10,17))),(50,57)),((((8,23),(32,73)),(((16,21),(70,85)),(60,61))),(40,((53,62),(69,95)))))),(((22,42),66),(24,63))),(11,51)),(((((27,55),44),64),94),(((28,54),58),75))),(((((3,((5,38),83)),(31,43)),12),(13,29)),((14,68),(30,(56,80))))),(((((2,49),(36,39)),92),65),(18,(35,82)))),71),87),78);
 302: 1 -9431.851562 -9240.773406 (0,(((((((((((1,4),88),91),(((22,42),66),(24,63))),((((((((((6,37),(52,86)),(15,34)),(((((((19,47),74),(26,46)),45),(33,48)),(76,79)),(20,77))),81),((7,(41,(59,90))),89)),(((9,84),((25,67),93)),72)),(50,57)),(10,17)),((((8,23),(32,73)),(((16,21),(70,85)),(60,61))),(40,((53,62),(69,95)))))),(11,51)),((27,55),(((((28,(54,58)),75),94),64),44))),((((((3,((5,83),38)),43),31),12),(13,29)),((14,68),(30,(56,80))))),(((((2,49),(36,39)),92),65),(18,(35,82)))),71),87),78);
 303: 1 -8763 -9251.84008 (0,(((((((((((1,4),91),(((((((((((6,(37,(52,86))),((15,34),(20,77))),((((((19,47),74),(26,46)),45),(33,48)),(76,79))),81),((7,((41,90),59)),89)),(((9,84),((25,67),93)),72)),(50,57)),(10,17)),((53,62),(69,95))),40),(((8,23),(32,73)),(((16,21),(70,85)),(60,61))))),(((22,42),(24,63)),66)),88),(11,51)),((((((3,(5,(38,83))),31),43),12),(13,29)),((14,68),(30,(56,80))))),((27,(44,55)),(((((28,58),54),75),94),64))),(((((2,49),(36,39)),92),65),(18,(35,82)))),71),87),78);
 304: 1 -8884.529297 -9234.366026 (0,((((((((((((1,4),91),88),(((((((((((6,(52,86)),37),(((((((19,47),74),(26,46)),45),(33,48)),76),79)),(15,34)),(20,77)),((7,((41,59),90)),89)),81),(((9,84),((25,67),93)),72)),(10,17)),(50,57)),((((8,23),(32,73)),(((16,21),(70,85)),(60,61))),(40,((53,62),(69,95)))))),(24,63)),((22,42),66)),(11,51)),((((27,55),44),64),((((28,54),58),75),94))),(((((3,((5,38),83)),(31,43)),12),(13,29)),(((14,68),(56,80)),30))),(((((2,49),(36,39)),92),65),(18,(35,82)))),71),87),78);
 305: 1 -8879.47168 -9238.588026 (0,(((((((((((1,4),91),88),((((((((((6,(37,(52,86))),((((((19,47),74),(26,46)),45),(33,48)),(76,79))),((15,34),(20,77))),((7,((41,59),90)),89)),81),(((((9,84),72),93),(25,67)),(50,57))),(10,17)),(40,((53,62),(69,95)))),(((16,21),(70,85)),(60,61))),((8,23),(32,73)))),(((22,42),(24,63)),66)),(11,51)),(((((27,55),44),64),94),(((28,58),54),75))),(((((3,((5,38),83)),(31,43)),12),(13,29)),(((14,68),(56,80)),30))),((((2,49),((36,39),92)),65),(18,(35,82)))),71),87),78);
 306: 1 -9388.168945 -9238.810312 (0,((((((((((((1,4),((((8,23),(32,73)),(((16,21),(70,85)),(60,61))),(40,((53,62),(69,95))))),((((((((6,37),(52,86)),((((((19,47),74),(26,46)),45),(33,48)),(76,79))),((15,34),(20,77))),((7,((41,90),59)),89)),81),((((9,84),((25,67),93)),72),(10,17))),(50,57))),91),88),(((22,42),66),(24,63))),(11,51)),(((((27,55),44),64),94),(((28,54),58),75))),(((((3,((5,38),83)),(31,43)),12),(13,29)),((14,68),(30,(56,80))))),(((((2,49),(36,39)),92),65),(18,(35,82)))),71),87),78);
 307: 1 -9136.251953 -9243.949294 (0,(((((((((((((1,4),88),91),((((((((((6,37),(52,86)),(15,34)),((((((19,47),74),(26,46)),45),(33,48)),(76,79))),(20,77)),81),((7,(41,(59,90))),89)),((((9,84),((25,67),93)),72),(10,17))),(50,57)),(((8,23),(32,73)),((((16,21),(70,85)),(60,61)),(40,((53,62),(69,95))))))),(24,63)),(22,42)),66),(11,51)),(((27,55),44),(((((28,58),54),75),94),64))),(((((3,(5,(38,83))),(31,43)),12),(13,29)),((14,68),(30,(56,80))))),(((((2,49),(36,39)),92),65),(18,(35,82)))),71),87),78);
 308: 1 -9254.335938 -9231.592964 (0,(((((((((((1,4),91),(((((((((6,37),(52,86)),((((((19,47),74),(26,46)),45),(33,48)),(76,79))),((15,34),(20,77))),(((7,((41,90),59)),(((9,84),((25,67),93)),72)),89)),81),(10,17)),(50,57)),((((8,23),(32,73)),(((16,21),(70,85)),(60,61))),(40,((53,62),(69,95)))))),88),(((22,42),(24,63)),66)),(11,51)),(((((27,55),44),64),94),(((28,54),58),75))),(((((3,((5,38),83)),(31,43)),12),(13,29)),(((14,68),(56,80)),30))),(((((2,49),(36,39)),92),65),(18,(35,82)))),71),87),78);
 309: 1 -9409.868164 -9250.30435 (0,((((((((((((1,4),91),(((((((((6,(37,(52,86))),((((((19,47),74),(26,46)),45),(33,48)),(76,79))),((15,34),(20,77))),81),(7,((((9,84),((25,67),93)),72),(41,(59,90))))),89),(10,17)),(50,57)),((((8,23),(32,73)),(((16,21),(70,85)),(60,61))),(40,((53,62),(69,95)))))),88),((22,42),(24,63))),66),(11,51)),(((27,44),55),(((((28,58),54),75),64),94))),(((((3,(5,(38,83))),(31,43)),12),(13,29)),((14,68),(30,(56,80))))),(((((2,49),(36,39)),92),65),(18,(35,82)))),71),87),78);
 310: 1 -8547.379883 -9240.842485 (0,(((((((((((1,4),(((((((((6,37),(52,86)),((((((19,47),74),(26,46)),45),(33,48)),(76,79))),((15,34),(20,77))),((7,((41,90),59)),89)),81),((((9,84),((25,67),93)),72),(10,17))),(50,57)),((((8,23),(32,73)),(((16,21),(70,85)),(60,61))),(40,((53,62),(69,95)))))),91),88),(((22,42),66),(24,63))),(11,51)),(((((27,55),44),64),94),(((28,54),58),75))),(((((2,49),(36,39)),92),65),(18,(35,82)))),(((((3,((5,38),83)),(31,43)),12),(13,29)),((14,68),(30,(56,80))))),71),87),78);
 311: 3 -9057.277344 -9229.567936 (0,(((((((((((1,4),91),88),(((((((((((6,37),(52,86)),(((((19,47),74),(26,46)),45),(33,48))),(76,79)),((15,34),(20,77))),((7,(41,(59,90))),89)),81),(((((9,84),72),93),(25,67)),(50,57))),(10,17)),(40,((53,62),(69,95)))),(((8,23),(32,73)),(((16,21),(70,85)),(60,61))))),(((22,42),(24,63)),66)),(11,51)),(((((27,55),44),64),94),(((28,54),58),75))),(((((3,((5,38),83)),(31,43)),12),(13,29)),(((14,68),(56,80)),30))),(((((2,49),(36,39)),92),65),(18,(35,82)))),71),87),78);
 312: 1 -9408.726562 -9230.27408 (0,(((((((((((1,4),91),88),(((22,42),66),(24,63))),(((((((((6,37),(52,86)),((((((19,47),74),(26,46)),45),(33,48)),(76,79))),((15,34),(20,77))),((7,((41,59),90)),89)),81),((((9,84),((25,67),93)),72),(10,17))),(50,57)),((((8,23),(32,73)),(((16,21),(70,85)),(60,61))),(40,((53,62),(69,95)))))),(11,51)),((27,55),((((((28,54),58),75),94),64),44))),(((((3,((5,38),83)),(31,43)),12),(13,29)),(((14,68),(56,80)),30))),(((((2,49),(36,39)),92),65),(18,(35,82)))),71),87),78);
 313: 1 -8865.021484 -9235.136356 (0,(((((((((((1,4),91),88),(((((((((((6,(52,86)),37),((((((19,47),74),(26,46)),45),(33,48)),(76,79))),((15,34),(20,77))),81),(7,(41,(59,90)))),(((((9,84),72),93),(25,67)),(50,57))),89),(10,17)),(40,((53,62),(69,95)))),(((8,23),(32,73)),(((16,21),(70,85)),(60,61))))),(((22,42),66),(24,63))),(11,51)),(((((27,55),44),64),94),(((28,54),58),75))),(((((3,((5,38),83)),(31,43)),12),(13,29)),(((14,68),(56,80)),30))),(((((2,49),(36,39)),92),65),(18,(35,82)))),71),87),78);
 314: 1 -9003.482422 -9234.244634 (0,(((((((((((((1,4),91),((((((((6,(37,(52,86))),((((((19,47),74),(26,46)),45),(33,48)),(76,79))),((15,34),(20,77))),81),((7,((41,59),90)),89)),((((9,84),((25,67),93)),72),(10,17))),(50,57)),((((8,23),(32,73)),(((16,21),(70,85)),(60,61))),(40,((53,62),(69,95)))))),88),(24,63)),(22,42)),66),(11,51)),(((27,55),44),(((((28,58),54),75),94),64))),((((((3,((5,83),38)),31),43),12),(13,29)),((14,68),(30,(56,80))))),(((((2,49),(36,39)),92),65),(18,(35,82)))),71),87),78);
 315: 1 -8878.566406 -9233.856078 (0,((((((((((((1,4),91),88),((((((((((6,37),(52,86)),(15,34)),(((((((19,47),74),(26,46)),45),(33,48)),(76,79)),(20,77))),((7,((41,59),90)),89)),81),(((9,84),72),((25,67),93))),(10,17)),(50,57)),((((8,23),(32,73)),(((16,21),(70,85)),(60,61))),(40,((53,62),(69,95)))))),(24,63)),((22,42),66)),(11,51)),((((27,55),44),64),((((28,54),58),75),94))),(((((3,((5,83),38)),(31,43)),12),(13,29)),(((14,68),(56,80)),30))),(((((2,49),(36,39)),92),65),(18,(35,82)))),71),87),78);
 316: 2 -8870.726562 -9236.316977 (0,(((((((((((1,4),91),((((((((((6,37),(52,86)),((((((19,47),74),(26,46)),45),(33,48)),(76,79))),((15,34),(20,77))),81),((7,((41,90),59)),((((9,84),72),((25,67),93)),(50,57)))),89),(10,17)),(40,((53,62),(69,95)))),(((8,23),(32,73)),(((16,21),(70,85)),(60,61))))),88),(((22,42),66),(24,63))),(11,51)),(((27,55),44),(((((28,54),58),75),94),64))),(((((3,((5,38),83)),(31,43)),12),(13,29)),((14,68),(30,(56,80))))),(((((2,49),(36,39)),92),65),(18,(35,82)))),71),87),78);
 317: 1 -8746.570312 -9238.646506 (0,((((((((((((1,4),91),88),((((8,23),(32,73)),(((16,21),(70,85)),(60,61))),(40,((53,62),(69,95))))),(((((((((6,37),(52,86)),(15,34)),(((((((19,47),74),(26,46)),45),(33,48)),(76,79)),(20,77))),81),((7,(41,(59,90))),89)),(((9,84),((25,67),93)),72)),(10,17)),(50,57))),(((22,42),66),(24,63))),(11,51)),(((((27,55),44),64),94),((28,(54,58)),75))),(((((3,((5,38),83)),(31,43)),12),(13,29)),(((14,68),(56,80)),30))),(((((2,49),(36,39)),92),65),(18,(35,82)))),71),87),78);
 318: 1 -9322.058594 -9228.833274 (0,(((((((((((1,4),91),((((((((6,(37,(52,86))),((((((19,47),74),(26,46)),45),(33,48)),(76,79))),((15,34),(20,77))),81),(((7,((41,90),59)),89),(((9,84),((25,67),93)),72))),(10,17)),(50,57)),((((8,23),(32,73)),(((16,21),(70,85)),(60,61))),(40,((53,62),(69,95)))))),88),(((22,42),66),(24,63))),(11,51)),(((((27,55),44),64),94),(((28,54),58),75))),(((((3,((5,38),83)),(31,43)),12),(13,29)),(((14,68),(56,80)),30))),(((((2,49),(36,39)),92),65),(18,(35,82)))),71),87),78);
 319: 2 -9305.149414 -9234.770977 (0,(((((((((((1,4),91),88),((((((((((6,37),(52,86)),(((((19,47),74),(26,46)),((33,48),45)),(76,79))),((15,34),(20,77))),81),((7,((41,90),59)),89)),(((9,84),((25,67),93)),72)),(10,17)),(50,57)),((((8,23),(32,73)),(((16,21),(70,85)),(60,61))),(40,((53,62),(69,95)))))),(((22,42),66),(24,63))),(11,51)),((27,55),((((((28,54),58),75),94),64),44))),((((((3,((5,38),83)),31),43),12),(13,29)),(((14,68),(56,80)),30))),(((((2,49),(36,39)),92),65),(18,(35,82)))),71),87),78);
 320: 1 -9793.712891 -9231.722061 (0,(((((((((((1,4),((((((((((6,37),(52,86)),((((((19,47),74),(26,46)),45),(33,48)),(76,79))),((15,34),(20,77))),81),((7,(41,(59,90))),89)),(((9,84),72),((25,67),93))),(10,17)),(50,57)),((((8,23),(32,73)),(((16,21),(70,85)),(60,61))),(40,((53,62),(69,95)))))),91),88),(((22,42),66),(24,63))),(11,51)),((((27,55),44),64),((((28,54),58),75),94))),(((((3,((5,38),83)),(31,43)),12),(13,29)),(((14,68),(56,80)),30))),(((((2,49),(36,39)),92),65),(18,(35,82)))),71),87),78);
 321: 2 -9027.671875 -9231.921292 (0,(((((((((((1,4),88),91),(((((((((6,37),(52,86)),((((((19,47),74),(26,46)),45),(33,48)),(76,79))),((15,34),(20,77))),((7,((41,59),90)),89)),81),((((9,84),((25,67),93)),72),(10,17))),(50,57)),(((8,23),(32,73)),((((16,21),(70,85)),(60,61)),(40,((53,62),(69,95))))))),(((22,42),66),(24,63))),(11,51)),(((((27,55),44),64),94),(((28,54),58),75))),(((((3,((5,38),83)),(31,43)),12),(13,29)),((14,68),(30,(56,80))))),(((((2,49),(36,39)),65),92),(18,(35,82)))),71),87),78);
 322: 1 -8174.519043 -9242.342168 (0,(((((((((((1,4),91),((((((((((6,37),(52,86)),((((((19,47),74),(26,46)),45),(33,48)),(76,79))),((15,34),(20,77))),81),(7,(((((9,84),72),((25,67),93)),(50,57)),((41,90),59)))),89),(10,17)),(40,((53,62),(69,95)))),(((8,23),(32,73)),(((16,21),(70,85)),(60,61))))),88),(((22,42),66),(24,63))),(11,51)),(((27,55),44),(((((28,54),58),75),94),64))),(((((3,((5,38),83)),(31,43)),12),(13,29)),(((14,68),(56,80)),30))),(((((2,49),(36,39)),92),65),(18,(35,82)))),71),87),78);
 323: 1 -9356.074219 -9235.730861 (0,(((((((((((1,4),91),88),(((((((((((6,37),(52,86)),(15,34)),(((((((19,47),74),(26,46)),45),(33,48)),(76,79)),(20,77))),((7,((41,59),90)),89)),81),(((9,84),((25,67),93)),72)),(10,17)),(50,57)),(40,((53,62),(69,95)))),(((8,23),(32,73)),(((16,21),(70,85)),(60,61))))),(((22,42),(24,63)),66)),(11,51)),(((27,55),44),(((((28,54),58),75),94),64))),(((((3,((5,38),83)),(31,43)),12),(13,29)),(((14,68),(56,80)),30))),(((((2,49),(36,39)),92),65),(18,(35,82)))),71),87),78);
 324: 1 -9524.173828 -9232.836063 (0,(((((((((((1,4),(((((((((6,37),(52,86)),((15,34),(20,77))),((((((19,47),74),(26,46)),45),(33,48)),(76,79))),((7,((41,90),59)),89)),81),((((9,84),((25,67),93)),72),(10,17))),(50,57)),((((8,23),(32,73)),(((16,21),(70,85)),(60,61))),(40,((53,62),(69,95)))))),91),88),(((22,42),66),(24,63))),(11,51)),(((((27,55),44),64),94),(((28,54),58),75))),(((((3,((5,38),83)),(31,43)),12),(13,29)),((14,68),(30,(56,80))))),(((((2,49),(36,39)),92),65),(18,(35,82)))),71),87),78);
 325: 1 -9393.306641 -9233.510702 (0,(((((((((((1,4),91),88),((((((((((6,(52,86)),37),((((((19,47),74),(26,46)),45),(33,48)),(76,79))),((15,34),(20,77))),81),((7,((((9,84),((25,67),93)),72),((41,90),59))),89)),(50,57)),(10,17)),(40,((53,62),(69,95)))),(((8,23),(32,73)),(((16,21),(70,85)),(60,61))))),(((22,42),(24,63)),66)),(11,51)),(((((27,55),44),64),(((28,54),58),75)),94)),(((((3,((5,38),83)),(31,43)),12),(13,29)),(((14,68),(56,80)),30))),(((((2,49),(36,39)),92),65),(18,(35,82)))),71),87),78);
 326: 1 -9416.185547 -9228.17992 (0,(((((((((((1,4),91),(((((((((6,(37,(52,86))),((((((19,47),74),(26,46)),45),(33,48)),(76,79))),((15,34),(20,77))),((7,((41,59),90)),89)),81),(((((9,84),72),93),(25,67)),(50,57))),(10,17)),(40,((53,62),(69,95)))),(((8,23),(32,73)),(((16,21),(70,85)),(60,61))))),88),(((22,42),(24,63)),66)),(11,51)),(((((27,55),44),64),(((28,58),54),75)),94)),(((((3,((5,38),83)),(31,43)),12),(13,29)),((14,68),(30,(56,80))))),(((((2,49),(36,39)),92),65),(18,(35,82)))),71),87),78);
 327: 1 -8923.585938 -9230.264447 (0,(((((((((((1,4),91),88),(((((((((((6,37),(52,86)),((15,34),(20,77))),((((((19,47),74),(26,46)),45),(33,48)),(76,79))),81),89),(7,((41,59),90))),(((9,84),((25,67),93)),72)),(10,17)),(50,57)),((((8,23),(32,73)),(((16,21),(70,85)),(60,61))),(40,((53,62),(69,95)))))),(((22,42),66),(24,63))),(11,51)),(((((27,55),44),64),94),(((28,58),54),75))),(((((3,((5,38),83)),(31,43)),12),(13,29)),(((14,68),(56,80)),30))),(((((2,49),(36,39)),92),65),(18,(35,82)))),71),87),78);
 328: 1 -9723.685547 -9234.597848 (0,((((((((((((1,4),91),88),((((8,23),(32,73)),(((16,21),(70,85)),(60,61))),(40,((53,62),(69,95))))),((((((((6,37),(52,86)),((((((19,47),74),(26,46)),45),(33,48)),(76,79))),((15,34),(20,77))),((7,((41,59),90)),89)),81),((((9,84),((25,67),93)),72),(10,17))),(50,57))),(((22,42),66),(24,63))),(11,51)),((27,55),((((((28,54),58),75),94),64),44))),(((((3,((5,38),83)),(31,43)),12),(13,29)),(((14,68),(56,80)),30))),(((((2,49),(36,39)),92),65),(18,(35,82)))),71),87),78);
 329: 3 -8810.844727 -9247.535036 (0,(((((((((((1,4),91),88),((((((((((6,37),(52,86)),((((((19,47),74),(26,46)),45),(33,48)),(76,79))),((15,34),(20,77))),((7,((41,59),90)),89)),81),((((9,84),((25,67),93)),72),(10,17))),(50,57)),((((8,23),(32,73)),(((16,21),(70,85)),(60,61))),(40,((53,62),(69,95))))),(24,63))),((22,42),66)),(11,51)),(((27,55),44),(((((28,54),58),75),94),64))),(((((3,((5,38),83)),(31,43)),12),(13,29)),(((14,68),(56,80)),30))),(((((2,49),(36,39)),92),65),(18,(35,82)))),71),87),78);
 330: 6 -8927.237305 -9248.737429 (0,(((((((((((1,4),91),88),(((((((((6,37),(52,86)),((7,((41,59),90)),((((((19,47),74),(26,46)),45),(33,48)),(76,79)))),((15,34),(20,77))),89),81),((((9,84),((25,67),93)),72),(10,17))),(50,57)),((((8,23),(32,73)),(((16,21),(70,85)),(60,61))),(40,((53,62),(69,95)))))),(((22,42),66),(24,63))),(11,51)),(((((27,55),44),64),94),(((28,54),58),75))),(((((3,((5,38),83)),(31,43)),12),(13,29)),(((14,68),(56,80)),30))),(((((2,49),(36,39)),92),65),(18,(35,82)))),71),87),78);
 331: 1 -9484.517578 -9231.688705 (0,(((((((((((1,4),91),((((((((((6,37),(52,86)),((((((19,47),74),(26,46)),45),(33,48)),(76,79))),((15,34),(20,77))),81),((7,((41,59),90)),89)),(((9,84),((25,67),93)),72)),(50,57)),(10,17)),((((8,23),(32,73)),(((16,21),(70,85)),(60,61))),(40,((53,62),(69,95)))))),88),(((22,42),66),(24,63))),(11,51)),(((27,55),44),(((((28,54),58),75),94),64))),(((((3,((5,38),83)),(31,43)),12),(13,29)),((14,68),(30,(56,80))))),(((((2,49),(36,39)),92),65),(18,(35,82)))),71),87),78);
 332: 3 -9701.509766 -9250.290027 (0,(((((((((((((1,4),91),(((((((((6,37),(52,86)),((15,34),(20,77))),(((((((19,47),74),(26,46)),45),(33,48)),76),79)),((7,((41,90),59)),89)),81),((((9,84),((25,67),93)),72),(10,17))),(50,57)),((((8,23),(32,73)),(((16,21),(70,85)),(60,61))),(40,((53,62),(69,95)))))),88),((22,42),(24,63))),66),(11,51)),(((27,55),44),(((((28,58),54),75),94),64))),((((((3,(5,(38,83))),43),31),12),(13,29)),((14,68),(30,(56,80))))),((((2,49),(36,39)),65),92)),(18,(35,82))),71),87),78);
 333: 1 -9657.000977 -9239.810798 (0,(((((((((((1,4),91),88),((((((((((((6,37),(52,86)),((15,34),(20,77))),((((((19,47),74),(26,46)),45),(33,48)),(76,79))),((41,59),90)),7),89),81),(((((9,84),72),93),(25,67)),(50,57))),(10,17)),(40,((53,62),(69,95)))),(((8,23),(32,73)),(((16,21),(70,85)),(60,61))))),(((22,42),66),(24,63))),(11,51)),(((((27,55),44),64),94),(((28,54),58),75))),(((((3,((5,38),83)),(31,43)),12),(13,29)),(((14,68),(56,80)),30))),(((((2,49),(36,39)),92),65),(18,(35,82)))),71),87),78);
 334: 1 -8952.463867 -9238.412361 (0,(((((((((((1,4),88),91),(((22,42),66),(24,63))),(((((((((6,37),(52,86)),((((((19,47),74),(26,46)),45),(33,48)),(76,79))),((15,34),(20,77))),81),((7,((41,59),90)),89)),((((9,84),((25,67),93)),72),(10,17))),(50,57)),((((8,23),(32,73)),(((16,21),(70,85)),(60,61))),(40,((53,62),(69,95)))))),(11,51)),(((((27,55),44),64),((28,(54,58)),75)),94)),(((3,((12,(13,29)),(31,43))),((5,83),38)),(((14,68),(56,80)),30))),(((((2,49),(36,39)),92),65),(18,(35,82)))),71),87),78);
 335: 1 -8988.989258 -9229.921827 (0,(((((((((((1,4),91),(((((((((6,37),(52,86)),((((((19,47),74),(26,46)),45),(33,48)),(76,79))),((15,34),(20,77))),((7,((41,59),90)),89)),81),((((9,84),((25,67),93)),72),(10,17))),(50,57)),((((8,23),(32,73)),(((16,21),(70,85)),(60,61))),(40,((53,62),(69,95)))))),88),(((22,42),(24,63)),66)),(11,51)),((27,55),((((((28,54),58),75),94),64),44))),(((((3,((5,38),83)),(31,43)),12),(13,29)),(((14,68),(56,80)),30))),(((((2,49),(36,39)),92),65),(18,(35,82)))),71),87),78);
 336: 1 -8910.566406 -9233.117127 (0,(((((((((((1,4),91),(((((((((6,37),(52,86)),(((((((19,47),74),(26,46)),45),(33,48)),76),79)),((15,34),(20,77))),((7,((41,59),90)),89)),81),((((9,84),((25,67),93)),72),(10,17))),(50,57)),((((8,23),(32,73)),(((16,21),(70,85)),(60,61))),(40,((53,62),(69,95)))))),88),(((22,42),(24,63)),66)),(11,51)),(((27,55),44),(((((28,54),58),75),94),64))),(((((3,((5,38),83)),(31,43)),12),(13,29)),(((14,68),(56,80)),30))),(((((2,49),(36,39)),92),65),(18,(35,82)))),71),87),78);
 337: 2 -9744.949219 -9231.483746 (0,(((((((((((1,4),91),88),((((((((((((6,(52,86)),37),((((((19,47),74),(26,46)),45),(33,48)),(76,79))),((15,34),(20,77))),81),((7,((41,59),90)),89)),(((9,84),((25,67),93)),72)),(50,57)),(10,17)),((53,62),(69,95))),40),(((8,23),(32,73)),(((16,21),(70,85)),(60,61))))),(((22,42),(24,63)),66)),(11,51)),(((((27,55),44),64),(((28,54),58),75)),94)),(((((3,((5,38),83)),(31,43)),12),(13,29)),(((14,68),(56,80)),30))),(((((2,49),(36,39)),92),65),(18,(35,82)))),71),87),78);
 338: 2 -9409.638672 -9229.851547 (0,(((((((((((1,4),91),88),(((((((((6,37),(52,86)),((15,34),(20,77))),((((((19,47),74),(26,46)),45),(33,48)),(76,79))),((7,((41,59),90)),89)),81),((((9,84),((25,67),93)),72),(10,17))),(50,57)),((((8,23),(32,73)),(((16,21),(70,85)),(60,61))),(40,((53,62),(69,95)))))),(((22,42),66),(24,63))),(11,51)),((27,55),((((((28,54),58),75),94),64),44))),(((((3,((5,38),83)),(31,43)),12),(13,29)),(((14,68),(56,80)),30))),(((((2,49),(36,39)),92),65),(18,(35,82)))),71),87),78);
 339: 2 -8474.648438 -9230.390331 (0,(((((((((((1,4),91),88),((((((((((6,37),(52,86)),((((((19,47),74),(26,46)),45),(33,48)),(76,79))),(15,34)),(20,77)),81),(((7,((41,90),59)),89),(((9,84),((25,67),93)),72))),(10,17)),(50,57)),((((8,23),(32,73)),(((16,21),(70,85)),(60,61))),(40,((53,62),(69,95)))))),(((22,42),(24,63)),66)),(11,51)),((((27,55),44),64),((((28,54),58),75),94))),(((((3,((5,38),83)),(31,43)),12),(13,29)),((14,68),(30,(56,80))))),(((((2,49),(36,39)),92),65),(18,(35,82)))),71),87),78);
 340: 1 -9129.860352 -9229.458053 (0,(((((((((((1,4),91),(((((((((6,37),(52,86)),((((((19,47),74),(26,46)),45),(33,48)),(76,79))),((15,34),(20,77))),((7,((41,59),90)),89)),81),((((9,84),((25,67),93)),72),(10,17))),(50,57)),((((8,23),(32,73)),(((16,21),(70,85)),(60,61))),(40,((53,62),(69,95)))))),88),(((22,42),66),(24,63))),(11,51)),((27,55),((((((28,54),58),75),94),64),44))),(((((3,((5,38),83)),(31,43)),12),(13,29)),(((14,68),(56,80)),30))),(((((2,49),(36,39)),92),65),(18,(35,82)))),71),87),78);
 341: 1 -8971.641602 -9234.113152 (0,(((((((((((1,4),91),88),(((((((((6,(37,(52,86))),((((((19,47),74),(26,46)),45),(33,48)),(76,79))),((15,34),(20,77))),((7,((41,59),90)),89)),81),(((((9,84),72),93),(25,67)),(50,57))),(10,17)),(40,((53,62),(69,95)))),(((8,23),(32,73)),(((16,21),(70,85)),(60,61))))),(((22,42),(24,63)),66)),(11,51)),(((((27,55),44),64),94),(((28,58),75),54))),(((((3,((5,38),83)),(31,43)),12),(13,29)),((14,68),(30,(56,80))))),(((((2,49),(36,39)),92),65),(18,(35,82)))),71),87),78);
 342: 1 -9374.314453 -9237.18493 (0,(((((((((((1,4),91),88),(((((((((6,37),(52,86)),((15,34),(20,77))),((((((19,47),74),(26,46)),45),(33,48)),(76,79))),((7,((41,59),90)),89)),81),((((9,84),((25,67),93)),72),(10,17))),(50,57)),((((8,23),(32,73)),(((16,21),(70,85)),(60,61))),(40,((53,62),(69,95)))))),(((22,42),66),(24,63))),(11,51)),(((((27,55),44),64),((28,(54,58)),75)),94)),(((3,((5,83),38)),((12,(13,29)),(31,43))),(((14,68),(56,80)),30))),(((((2,49),(36,39)),92),65),(18,(35,82)))),71),87),78);
 343: 1 -9192.099609 -9230.45514 (0,(((((((((((1,4),91),(((((((((6,(37,(52,86))),((((((19,47),74),(26,46)),45),(33,48)),(76,79))),((15,34),(20,77))),((7,((41,59),90)),89)),81),(((((9,84),72),93),(25,67)),(50,57))),(10,17)),(40,((53,62),(69,95)))),(((8,23),(32,73)),(((16,21),(70,85)),(60,61))))),88),(((22,42),(24,63)),66)),(11,51)),(((((27,55),44),64),94),(((28,58),54),75))),(((((3,((5,38),83)),(31,43)),12),(13,29)),(((14,68),(56,80)),30))),((((2,49),((36,39),92)),65),(18,(35,82)))),71),87),78);
 344: 1 -8856.166016 -9252.714716 (0,(((((((((((1,4),91),88),(((((((((((6,37),(52,86)),((((((19,47),74),(26,46)),45),(33,48)),(76,79))),((15,34),(20,77))),81),(7,89)),((41,59),90)),(((9,84),((25,67),93)),72)),(10,17)),(50,57)),((((8,23),(32,73)),(((16,21),(70,85)),(60,61))),(40,((53,62),(69,95)))))),(((22,42),66),(24,63))),(11,51)),((((27,55),(44,64)),(((28,58),54),75)),94)),(((((3,((5,38),83)),(31,43)),12),(13,29)),(((14,68),(56,80)),30))),(((((2,49),(36,39)),92),65),(18,(35,82)))),71),87),78);
 345: 1 -9806.449219 -9232.523975 (0,(((((((((((1,4),91),88),(((((((((6,(37,(52,86))),((((((19,47),74),(26,46)),45),(33,48)),(76,79))),((15,34),(20,77))),81),((7,((41,90),59)),89)),(((9,84),((25,67),93)),72)),(10,17)),(50,57)),(((8,23),(32,73)),((((16,21),(70,85)),(60,61)),(40,((53,62),(69,95))))))),(((22,42),(24,63)),66)),(11,51)),((((27,55),44),64),((((28,58),54),75),94))),(((((3,((5,38),83)),(31,43)),12),(13,29)),((14,68),(30,(56,80))))),(((((2,49),(36,39)),92),65),(18,(35,82)))),71),87),78);
 346: 1 -8736.884766 -9237.295177 (0,(((((((((((1,4),91),((((((((((6,37),(52,86)),((((((19,47),74),(26,46)),45),(33,48)),(76,79))),((15,34),(20,77))),81),((7,((41,90),59)),((((9,84),72),((25,67),93)),(50,57)))),89),(10,17)),(40,((53,62),(69,95)))),(((8,23),(32,73)),(((16,21),(70,85)),(60,61))))),88),(((22,42),66),(24,63))),(11,51)),((27,55),((((((28,54),58),75),94),64),44))),(((((3,((5,38),83)),(31,43)),12),(13,29)),(((14,68),(56,80)),30))),(((((2,49),(36,39)),92),65),(18,(35,82)))),71),87),78);
 347: 1 -9171.288086 -9259.238529 (0,(((((((((((1,4),91),((((((((6,(37,(52,86))),((((((19,47),74),(26,46)),45),(33,48)),(76,79))),((15,34),(20,77))),((7,((41,90),59)),89)),81),(((((9,84),72),93),(25,67)),(10,17))),(50,57)),((((8,23),(32,73)),(((16,21),(70,85)),(60,61))),(40,((53,62),(69,95)))))),((((22,42),66),(24,63)),88)),(11,51)),((((3,((5,38),83)),(12,(31,43))),(13,29)),(((14,68),(56,80)),30))),((((2,49),(36,39)),65),92)),(18,(35,82))),(((((27,55),44),64),94),(((28,54),58),75))),71),87),78);
 348: 3 -9268.875977 -9237.103513 (0,((((((((((((1,4),91),88),(((((((((6,(52,86)),37),((((((19,47),74),(26,46)),45),(33,48)),(76,79))),((15,34),(20,77))),81),((7,((41,59),90)),((((9,84),72),((25,67),93)),(50,57)))),89),(10,17)),(40,((53,62),(69,95))))),(((8,23),(32,73)),(((16,21),(70,85)),(60,61)))),(((22,42),(24,63)),66)),(11,51)),((((27,55),44),64),(((28,(54,58)),75),94))),(((((3,((5,38),83)),(31,43)),12),(13,29)),(((14,68),(56,80)),30))),(((((2,49),(36,39)),92),65),(18,(35,82)))),71),87),78);
 349: 2 -9112.505859 -9234.145009 (0,(((((((((((1,4),((((((((((6,37),(52,86)),((((((19,47),74),(26,46)),45),(33,48)),(76,79))),((15,34),(20,77))),81),((7,(41,(59,90))),89)),((((9,84),72),93),(25,67))),(10,17)),(50,57)),((((8,23),(32,73)),(((16,21),(70,85)),(60,61))),(40,((53,62),(69,95)))))),91),(((22,42),66),(24,63))),88),(11,51)),((((27,55),44),64),((((28,54),58),75),94))),(((((3,((5,38),83)),(31,43)),12),(13,29)),(((14,68),(56,80)),30))),(((((2,49),(36,39)),92),65),(18,(35,82)))),71),87),78);
 350: 2 -9573.599609 -9232.376942 (0,(((((((((((1,4),91),88),((((((((((6,37),(52,86)),((((((19,47),74),(26,46)),45),(33,48)),(76,79))),((15,34),(20,77))),((7,(41,(59,90))),89)),81),(((((9,84),72),93),(25,67)),(50,57))),(10,17)),(40,((53,62),(69,95)))),(((8,23),(32,73)),(((16,21),(70,85)),(60,61))))),(((22,42),(24,63)),66)),(11,51)),(((((27,55),44),64),((28,54),(58,75))),94)),(((((3,((5,38),83)),(31,43)),12),(13,29)),(((14,68),(56,80)),30))),(((((2,49),(36,39)),92),65),(18,(35,82)))),71),87),78);
 351: 1 -8954.806641 -9233.91568 (0,((((((((((((1,4),91),(((((((((6,37),(52,86)),((((((19,47),74),(26,46)),45),(33,48)),(76,79))),((15,34),(20,77))),((7,((41,59),90)),89)),81),((((9,84),((25,67),93)),72),(10,17))),(50,57)),(((8,23),(32,73)),((((16,21),(70,85)),(60,61)),(40,((53,62),(69,95))))))),88),(24,63)),((22,42),66)),(11,51)),(((((27,55),44),64),94),(((28,54),58),75))),(((((3,((5,38),83)),(31,43)),12),(13,29)),(((14,68),(56,80)),30))),(((((2,49),(36,39)),92),65),(18,(35,82)))),71),87),78);
 352: 1 -8718.844727 -9233.759931 (0,(((((((((((1,4),91),88),((((((((((6,(52,86)),37),((((((19,47),74),(26,46)),45),(33,48)),(76,79))),((15,34),(20,77))),81),((7,((41,59),90)),((((9,84),72),((25,67),93)),(50,57)))),89),(10,17)),(40,((53,62),(69,95)))),(((8,23),(32,73)),(((16,21),(70,85)),(60,61))))),(((22,42),(24,63)),66)),(11,51)),(((27,55),44),((((28,(54,58)),75),94),64))),(((((3,((5,38),83)),(31,43)),12),(13,29)),(((14,68),(56,80)),30))),(((((2,49),(36,39)),92),65),(18,(35,82)))),71),87),78);
 353: 1 -9195.117188 -9243.468008 (0,((((((((((((1,4),91),88),(((22,42),66),(24,63))),(((((((((6,(52,86)),37),((((((19,47),74),(26,46)),45),(33,48)),(76,79))),((15,34),(20,77))),((7,((41,59),90)),89)),81),((((9,84),((25,67),93)),72),(10,17))),(50,57)),(((8,23),(32,73)),(((16,21),(70,85)),(60,61))))),(40,((53,62),(69,95)))),(11,51)),(((((27,55),44),64),(((28,54),58),75)),94)),(((((3,((5,38),83)),(31,43)),12),(13,29)),(((14,68),(56,80)),30))),(((((2,49),(36,39)),92),65),(18,(35,82)))),71),87),78);
 354: 1 -9811.089844 -9235.490053 (0,((((((((((((1,4),88),91),((((((((((6,37),(52,86)),((((((19,47),74),(26,46)),45),(33,48)),(76,79))),((15,34),(20,77))),81),((7,((41,59),90)),89)),(10,17)),(((9,84),((25,67),93)),72)),(50,57)),((((8,23),(32,73)),(((16,21),(70,85)),(60,61))),(40,((53,62),(69,95)))))),(24,63)),((22,42),66)),(11,51)),(((((27,55),44),64),94),(((28,54),58),75))),(((((3,((5,83),38)),(31,43)),12),(13,29)),(((14,68),(56,80)),30))),71),(((((2,49),(36,39)),92),65),(18,(35,82)))),87),78);
 355: 1 -8972.373047 -9231.483746 (0,(((((((((((1,4),91),88),((((((((((((6,(52,86)),37),((((((19,47),74),(26,46)),45),(33,48)),(76,79))),((15,34),(20,77))),81),((7,((41,59),90)),89)),(((9,84),((25,67),93)),72)),(50,57)),(10,17)),((53,62),(69,95))),40),(((8,23),(32,73)),(((16,21),(70,85)),(60,61))))),(((22,42),(24,63)),66)),(11,51)),(((((27,55),44),64),(((28,54),58),75)),94)),(((((3,((5,38),83)),(31,43)),12),(13,29)),(((14,68),(56,80)),30))),(((((2,49),(36,39)),92),65),(18,(35,82)))),71),87),78);
 356: 2 -9279.261719 -9227.260159 (0,(((((((((((1,4),91),((((((((6,(37,(52,86))),((((((19,47),74),(26,46)),45),(33,48)),(76,79))),((15,34),(20,77))),((7,((41,90),59)),89)),81),((((9,84),((25,67),93)),72),(10,17))),(50,57)),((((8,23),(32,73)),(((16,21),(70,85)),(60,61))),(40,((53,62),(69,95)))))),88),(((22,42),66),(24,63))),(11,51)),(((((27,55),44),64),94),(((28,58),54),75))),(((((3,((5,38),83)),(31,43)),12),(13,29)),((14,68),(30,(56,80))))),(((((2,49),(36,39)),92),65),(18,(35,82)))),71),87),78);
 357: 1 -9103.818359 -9234.889965 (0,(((((((((((((1,4),91),88),(((((((((6,37),(52,86)),((((((19,47),74),(26,46)),45),(33,48)),(76,79))),((15,34),(20,77))),81),(10,17)),(((7,(41,(59,90))),89),(((9,84),((25,67),93)),72))),(50,57)),((((8,23),(32,73)),(((16,21),(70,85)),(60,61))),(40,((53,62),(69,95)))))),(24,63)),66),(22,42)),(11,51)),(((((27,55),44),64),94),(((28,58),54),75))),(((((3,((5,38),83)),(31,43)),12),(13,29)),(((14,68),(56,80)),30))),(((((2,49),(36,39)),92),65),(18,(35,82)))),71),87),78);
 358: 1 -9391.611328 -9229.856892 (0,(((((((((((1,4),91),88),(((((((((6,37),(52,86)),((((((19,47),74),(26,46)),45),(33,48)),(76,79))),((15,34),(20,77))),81),(((7,((41,59),90)),(((9,84),((25,67),93)),72)),89)),(10,17)),(50,57)),((((8,23),(32,73)),(((16,21),(70,85)),(60,61))),(40,((53,62),(69,95)))))),(((22,42),(24,63)),66)),(11,51)),(((27,55),44),(((((28,54),58),75),94),64))),(((((3,((5,38),83)),(31,43)),12),(13,29)),((14,68),(30,(56,80))))),(((((2,49),(36,39)),92),65),(18,(35,82)))),71),87),78);
 359: 1 -8715.188477 -9235.755711 (0,(((((((((((1,4),91),88),(((((((((6,37),(52,86)),((((((19,47),74),(26,46)),45),(33,48)),(76,79))),((15,34),(20,77))),(((7,((41,90),59)),(((9,84),((25,67),93)),72)),89)),81),(10,17)),(50,57)),(((8,23),(32,73)),((((16,21),(70,85)),(60,61)),(40,((53,62),(69,95))))))),(((22,42),(24,63)),66)),(11,51)),(((((27,55),44),64),94),(((28,54),58),75))),(((((3,((5,38),83)),(31,43)),12),(13,29)),(((14,68),(56,80)),30))),(((((2,49),(36,39)),92),65),(18,(35,82)))),71),87),78);
 360: 1 -9075.905273 -9233.961476 (0,(((((((((((1,4),91),((((((((((6,(52,86)),37),((((((19,47),74),(26,46)),45),(33,48)),(76,79))),((15,34),(20,77))),81),((7,((41,59),90)),((((9,84),72),((25,67),93)),(50,57)))),89),(10,17)),(40,((53,62),(69,95)))),(((8,23),(32,73)),(((16,21),(70,85)),(60,61))))),88),(((22,42),(24,63)),66)),(11,51)),((((27,55),44),64),(((28,(54,58)),75),94))),(((((3,((5,38),83)),(31,43)),12),(13,29)),(((14,68),(56,80)),30))),(((((2,49),(36,39)),92),65),(18,(35,82)))),71),87),78);
 361: 2 -9676.304688 -9230.91061 (0,(((((((((((1,4),91),88),(((((((((((6,37),(52,86)),(76,79)),(((((19,47),74),(26,46)),45),(33,48))),((15,34),(20,77))),((7,((41,90),59)),89)),81),(((((9,84),72),93),(25,67)),(50,57))),(10,17)),(40,((53,62),(69,95)))),(((8,23),(32,73)),(((16,21),(70,85)),(60,61))))),(((22,42),(24,63)),66)),(11,51)),(((((27,55),44),64),94),(((28,54),58),75))),(((((3,((5,38),83)),(31,43)),12),(13,29)),((14,68),(30,(56,80))))),(((((2,49),(36,39)),92),65),(18,(35,82)))),71),87),78);
 362: 1 -10020.14453 -9239.812357 (0,((((((((((((1,4),88),91),((((((((((6,37),(52,86)),((((((19,47),74),(26,46)),45),(33,48)),(76,79))),((15,34),(20,77))),((7,((41,59),90)),89)),81),(10,17)),(((9,84),((25,67),93)),72)),(50,57)),(((8,23),(32,73)),((((16,21),(70,85)),(60,61)),(40,((53,62),(69,95))))))),(24,63)),((22,42),66)),(11,51)),(((((27,55),44),64),94),(((28,54),58),75))),(((((3,((5,83),38)),(31,43)),12),(13,29)),(((14,68),(56,80)),30))),71),(((((2,49),(36,39)),92),65),(18,(35,82)))),87),78);
 363: 1 -9072.205078 -9252.649197 (0,(((((((((((1,4),((((((((((6,(37,(52,86))),((15,34),(20,77))),(((((19,47),74),(26,46)),((33,48),45)),(76,79))),((7,((41,90),59)),89)),81),((((9,84),((25,67),93)),72),(10,17))),(50,57)),(40,((53,62),(69,95)))),(((8,23),(32,73)),(((16,21),(70,85)),(60,61)))),91)),88),((22,42),(24,63))),66),(11,51)),((27,(44,55)),(((((28,58),54),75),94),64))),((((((3,((5,83),38)),43),31),12),(13,29)),((14,68),(30,(56,80))))),(((((2,49),(36,39)),92),65),(18,(35,82)))),71),87),78);
 364: 1 -9248.71582 -9232.031485 (0,(((((((((((1,4),(((((((((6,37),(52,86)),((((((19,47),74),(26,46)),45),(33,48)),(76,79))),((15,34),(20,77))),((7,((41,59),90)),89)),81),((((9,84),((25,67),93)),72),(10,17))),(50,57)),((((8,23),(32,73)),(((16,21),(70,85)),(60,61))),(40,((53,62),(69,95)))))),91),88),(((22,42),(24,63)),66)),(11,51)),(((27,55),44),(((((28,54),58),75),94),64))),(((((3,((5,38),83)),(31,43)),12),(13,29)),(((14,68),(56,80)),30))),(((((2,49),(36,39)),92),65),(18,(35,82)))),71),87),78);
 365: 1 -9066.771484 -9227.722967 (0,((((((((((((1,4),91),88),((((((((((6,37),(52,86)),((((((19,47),74),(26,46)),45),(33,48)),(76,79))),((15,34),(20,77))),81),((7,((41,59),90)),89)),(((9,84),((25,67),93)),72)),(10,17)),(50,57)),((((8,23),(32,73)),(((16,21),(70,85)),(60,61))),(40,((53,62),(69,95)))))),(24,63)),((22,42),66)),(11,51)),(((((27,55),44),64),94),(((28,54),58),75))),(((((3,((5,38),83)),(31,43)),12),(13,29)),((14,68),(30,(56,80))))),(((((2,49),(36,39)),92),65),(18,(35,82)))),71),87),78);
 366: 1 -10129.14258 -9230.31917 (0,(((((((((((1,4),91),(((((((((6,37),(52,86)),((((((19,47),74),(26,46)),45),(33,48)),(76,79))),((15,34),(20,77))),81),((7,((41,59),90)),89)),((((9,84),((25,67),93)),72),(10,17))),(50,57)),((((8,23),(32,73)),(((16,21),(70,85)),(60,61))),(40,((53,62),(69,95)))))),88),(((22,42),(24,63)),66)),(11,51)),(((27,55),44),(((((28,54),58),75),94),64))),(((((3,((5,38),83)),(31,43)),12),(13,29)),(((14,68),(56,80)),30))),(((((2,49),(36,39)),92),65),(18,(35,82)))),71),87),78);
 367: 1 -9192.535156 -9239.438342 (0,(((((((((((1,4),91),88),((((((((((6,37),(52,86)),((15,34),(20,77))),((((((19,47),74),(26,46)),45),(33,48)),(76,79))),(7,((41,90),59))),89),81),((((9,84),((25,67),93)),72),(10,17))),(50,57)),(((((8,23),(32,73)),(((16,21),(70,85)),(60,61))),((53,62),(69,95))),40))),(((22,42),66),(24,63))),(11,51)),(((((27,55),44),64),((28,(54,58)),75)),94)),(((((3,((5,38),83)),(31,43)),12),(13,29)),(((14,68),(56,80)),30))),(((((2,49),(36,39)),92),65),(18,(35,82)))),71),87),78);
 368: 1 -8934.009766 -9230.27528 (0,(((((((((((1,4),91),((((((((((6,(37,(52,86))),((((((19,47),74),(26,46)),45),(33,48)),(76,79))),((15,34),(20,77))),((7,((41,59),90)),89)),81),(((9,84),72),((25,67),93))),(10,17)),(50,57)),(40,((53,62),(69,95)))),(((8,23),(32,73)),(((16,21),(70,85)),(60,61))))),88),(((22,42),66),(24,63))),(11,51)),(((((27,55),44),64),94),(((28,58),54),75))),(((((3,((5,38),83)),(31,43)),12),(13,29)),(((14,68),(56,80)),30))),(((((2,49),(36,39)),92),65),(18,(35,82)))),71),87),78);
 369: 1 -9032.87793 -9233.81834 (0,(((((((((((1,4),91),88),((((((((((6,37),(52,86)),((((((19,47),74),(26,46)),45),(33,48)),(76,79))),((15,34),(20,77))),81),((7,((41,90),59)),89)),(((9,84),((25,67),93)),72)),(10,17)),(50,57)),(((8,23),(32,73)),((((16,21),(70,85)),(60,61)),(40,((53,62),(69,95))))))),(((22,42),66),(24,63))),(11,51)),((27,55),((((((28,54),58),75),94),64),44))),((((((3,((5,38),83)),31),43),12),(13,29)),(((14,68),(56,80)),30))),(((((2,49),(36,39)),92),65),(18,(35,82)))),71),87),78);
 370: 1 -9794.558594 -9252.437496 (0,(((((((((((((1,4),91),88),(((((((((6,(37,(52,86))),((15,34),(20,77))),((((((19,47),74),(26,46)),45),(33,48)),(76,79))),(7,(41,(59,90)))),89),81),((((9,84),((25,67),93)),72),(10,17))),(50,57)),((((8,23),(32,73)),(((16,21),(70,85)),(60,61))),(40,((53,62),(69,95)))))),(24,63)),((22,42),66)),(11,51)),(((((27,55),44),64),(((28,58),54),75)),94)),(((((3,((5,38),83)),(31,43)),12),(13,29)),(((14,68),(56,80)),30))),71),((((2,49),(36,39)),92),65)),(18,(35,82))),87),78);
 371: 1 -8875.660156 -9233.117127 (0,(((((((((((1,4),91),(((((((((6,37),(52,86)),(((((((19,47),74),(26,46)),45),(33,48)),76),79)),((15,34),(20,77))),((7,((41,59),90)),89)),81),((((9,84),((25,67),93)),72),(10,17))),(50,57)),((((8,23),(32,73)),(((16,21),(70,85)),(60,61))),(40,((53,62),(69,95)))))),88),(((22,42),(24,63)),66)),(11,51)),(((27,55),44),(((((28,54),58),75),94),64))),(((((3,((5,38),83)),(31,43)),12),(13,29)),(((14,68),(56,80)),30))),(((((2,49),(36,39)),92),65),(18,(35,82)))),71),87),78);
 372: 1 -9709.010742 -9231.483746 (0,(((((((((((1,4),91),88),((((((((((((6,(52,86)),37),((((((19,47),74),(26,46)),45),(33,48)),(76,79))),((15,34),(20,77))),81),((7,((41,59),90)),89)),(((9,84),((25,67),93)),72)),(50,57)),(10,17)),((53,62),(69,95))),40),(((8,23),(32,73)),(((16,21),(70,85)),(60,61))))),(((22,42),(24,63)),66)),(11,51)),(((((27,55),44),64),(((28,54),58),75)),94)),(((((3,((5,38),83)),(31,43)),12),(13,29)),(((14,68),(56,80)),30))),(((((2,49),(36,39)),92),65),(18,(35,82)))),71),87),78);
 373: 1 -8712.297852 -9243.441204 (0,((((((((((((1,4),88),91),((((((((((6,37),(52,86)),((((((19,47),74),(26,46)),45),(33,48)),(76,79))),((15,34),(20,77))),((7,((41,59),90)),89)),81),(10,17)),(((9,84),((25,67),93)),72)),(50,57)),((((8,23),(32,73)),(((16,21),(70,85)),(60,61))),(40,((53,62),(69,95)))))),(24,63)),((22,42),66)),(11,51)),(((((27,55),44),64),94),(((28,54),58),75))),((((3,((5,83),38)),(31,43)),(12,(13,29))),(((14,68),(56,80)),30))),71),(((((2,49),(36,39)),92),65),(18,(35,82)))),87),78);
 374: 1 -9198.199219 -9240.252277 (0,(((((((((((1,4),91),88),(((((((((((6,37),(52,86)),((((((19,47),74),(26,46)),45),(33,48)),(76,79))),((15,34),(20,77))),81),(7,89)),((41,59),90)),(((9,84),((25,67),93)),72)),(10,17)),(50,57)),(((((8,23),(32,73)),(((16,21),(70,85)),(60,61))),((53,62),(69,95))),40))),(((22,42),66),(24,63))),(11,51)),(((((27,55),44),64),(((28,58),54),75)),94)),(((((3,((5,38),83)),(31,43)),12),(13,29)),(((14,68),(56,80)),30))),(((((2,49),(36,39)),92),65),(18,(35,82)))),71),87),78);
 375: 1 -10177.37109 -9233.180565 (0,(((((((((((1,4),91),88),(((((((((6,(37,(52,86))),((15,34),(20,77))),((((((19,47),74),(26,46)),45),(33,48)),(76,79))),((7,((41,59),90)),89)),81),(((((9,84),72),93),(25,67)),(50,57))),(10,17)),(40,((53,62),(69,95)))),(((8,23),(32,73)),(((16,21),(70,85)),(60,61))))),(((22,42),(24,63)),66)),(11,51)),(((((27,55),44),64),94),(((28,58),54),75))),(((((3,((5,38),83)),(31,43)),12),(13,29)),(((14,68),(56,80)),30))),((((2,49),((36,39),92)),65),(18,(35,82)))),71),87),78);
 376: 1 -8548.728516 -9233.684551 (0,(((((((((((1,4),91),88),(((((((((((6,37),(52,86)),((((((19,47),74),(26,46)),45),(33,48)),(76,79))),((15,34),(20,77))),81),(7,89)),((41,59),90)),(((9,84),((25,67),93)),72)),(50,57)),(10,17)),((((8,23),(32,73)),(((16,21),(70,85)),(60,61))),(40,((53,62),(69,95)))))),(((22,42),66),(24,63))),(11,51)),(((((27,55),44),64),(((28,58),54),75)),94)),(((((3,((5,38),83)),(31,43)),12),(13,29)),(((14,68),(56,80)),30))),(((((2,49),(36,39)),92),65),(18,(35,82)))),71),87),78);
 377: 2 -9510.923828 -9230.902159 (0,(((((((((((1,4),91),88),((((((((((6,37),(52,86)),((15,34),(20,77))),((((((19,47),74),(26,46)),45),(33,48)),(76,79))),((7,((41,90),59)),89)),81),(((((9,84),72),93),(25,67)),(50,57))),(10,17)),(40,((53,62),(69,95)))),(((8,23),(32,73)),(((16,21),(70,85)),(60,61))))),(((22,42),(24,63)),66)),(11,51)),(((((27,55),44),64),94),(((28,54),58),75))),(((((3,((5,38),83)),(31,43)),12),(13,29)),((14,68),(30,(56,80))))),(((((2,49),(36,39)),92),65),(18,(35,82)))),71),87),78);
 378: 1 -9151.082031 -9243.949294 (0,(((((((((((((1,4),88),91),((((((((((6,37),(52,86)),(15,34)),((((((19,47),74),(26,46)),45),(33,48)),(76,79))),(20,77)),81),((7,(41,(59,90))),89)),((((9,84),((25,67),93)),72),(10,17))),(50,57)),(((8,23),(32,73)),((((16,21),(70,85)),(60,61)),(40,((53,62),(69,95))))))),(24,63)),(22,42)),66),(11,51)),(((27,55),44),(((((28,58),54),75),94),64))),(((((3,(5,(38,83))),(31,43)),12),(13,29)),((14,68),(30,(56,80))))),(((((2,49),(36,39)),92),65),(18,(35,82)))),71),87),78);
 379: 1 -9243.788086 -9245.942909 (0,((((((((((((1,4),91),88),((((((((((6,(37,(52,86))),((15,34),(20,77))),((((((19,47),74),(26,46)),45),(33,48)),(76,79))),(41,(59,90))),7),89),81),((((9,84),((25,67),93)),72),(10,17))),(50,57)),((((8,23),(32,73)),(((16,21),(70,85)),(60,61))),(40,((53,62),(69,95)))))),(24,63)),((22,42),66)),(11,51)),(((((27,55),44),64),(((28,58),54),75)),94)),(((((3,((5,38),83)),(31,43)),12),(13,29)),(((14,68),(56,80)),30))),71),(((((2,49),(36,39)),92),65),(18,(35,82)))),87),78);
 380: 1 -9456.673828 -9242.74092 (0,(((((((((((((1,4),88),91),(((((((((6,(52,86)),37),((15,34),(20,77))),((((((19,47),74),(26,46)),45),(33,48)),(76,79))),((7,(41,(59,90))),89)),81),((((9,84),((25,67),93)),72),(10,17))),(50,57)),(((((8,23),(32,73)),(((16,21),(70,85)),(60,61))),((53,62),(69,95))),40))),(24,63)),(22,42)),66),(11,51)),(((27,55),44),(((((28,58),54),75),64),94))),((((((3,((5,83),38)),43),31),12),(13,29)),((14,68),(30,(56,80))))),(((((2,49),(36,39)),92),65),(18,(35,82)))),71),87),78);
 381: 1 -9928.475586 -9232.16947 (0,(((((((((((((1,4),91),(((((((((6,37),(52,86)),((((((19,47),74),(26,46)),45),(33,48)),(76,79))),((15,34),(20,77))),81),(((7,(41,(59,90))),89),(((9,84),((25,67),93)),72))),(10,17)),(50,57)),((((8,23),(32,73)),(((16,21),(70,85)),(60,61))),(40,((53,62),(69,95)))))),88),(24,63)),66),(22,42)),(11,51)),(((((27,55),44),64),94),(((28,58),54),75))),(((((3,((5,38),83)),(31,43)),12),(13,29)),(((14,68),(56,80)),30))),(((((2,49),(36,39)),92),65),(18,(35,82)))),71),87),78);
 382: 1 -9273.572266 -9231.774477 (0,((((((((((((1,4),(((((((((6,37),(52,86)),((((((19,47),74),(26,46)),45),(33,48)),(76,79))),((15,34),(20,77))),((7,((41,90),59)),89)),81),((((9,84),((25,67),93)),72),(10,17))),(50,57)),((((8,23),(32,73)),(((16,21),(70,85)),(60,61))),(40,((53,62),(69,95)))))),91),88),(24,63)),((22,42),66)),(11,51)),(((((27,55),44),64),94),(((28,54),58),75))),(((((3,((5,38),83)),(31,43)),12),(13,29)),((14,68),(30,(56,80))))),(((((2,49),(36,39)),92),65),(18,(35,82)))),71),87),78);
 383: 5 -9328.348633 -9235.41429 (0,(((((((((((1,4),91),(((((((((6,37),(52,86)),((((((19,47),74),(26,46)),45),(33,48)),(76,79))),((15,34),(20,77))),((7,((41,59),90)),89)),81),((((9,84),((25,67),93)),72),(10,17))),(50,57)),(((8,23),(32,73)),((((16,21),(70,85)),(60,61)),(40,((53,62),(69,95))))))),88),(((22,42),66),(24,63))),(11,51)),(((((27,55),44),94),64),(((28,54),58),75))),(((((3,((5,38),83)),(31,43)),12),(13,29)),(((14,68),(56,80)),30))),(((((2,49),(36,39)),92),65),(18,(35,82)))),71),87),78);
 384: 1 -9172.884766 -9234.836005 (0,(((((((((((1,4),91),88),((((((((((6,37),(52,86)),(15,34)),((((((19,47),74),(26,46)),45),(33,48)),(76,79))),(20,77)),81),(((7,((41,90),59)),89),(((9,84),((25,67),93)),72))),(10,17)),(50,57)),((((8,23),(32,73)),(((16,21),(70,85)),(60,61))),(40,((53,62),(69,95)))))),(((22,42),(24,63)),66)),(11,51)),((((27,55),44),64),((((28,54),58),75),94))),(((((3,((5,38),83)),(31,43)),12),(13,29)),(((14,68),(56,80)),30))),(((((2,49),(36,39)),92),65),(18,(35,82)))),71),87),78);
 385: 1 -9164.607422 -9248.00418 (0,(((((((((((1,4),91),88),((((((((((6,37),(52,86)),((((((19,47),74),(26,46)),45),(33,48)),(76,79))),((15,34),(20,77))),((7,((41,90),59)),89)),81),((((9,84),((25,67),93)),72),(10,17))),(50,57)),(40,((53,62),(69,95)))),(((8,23),(32,73)),(((16,21),(70,85)),(60,61))))),(((22,42),(24,63)),66)),(((((27,55),44),64),94),(((28,54),58),75))),(11,51)),(((((3,((5,38),83)),(31,43)),12),(13,29)),(((14,68),(56,80)),30))),(((((2,49),(36,39)),92),65),(18,(35,82)))),71),87),78);
 386: 1 -9071.253906 -9242.505909 (0,((((((((((1,4),91),((((((((((6,(52,86)),37),((((((19,47),74),(26,46)),45),(33,48)),(76,79))),((15,34),(20,77))),((7,((41,90),59)),89)),81),((((9,84),((25,67),93)),72),(10,17))),(50,57)),((((16,21),(70,85)),(60,61)),(40,((53,62),(69,95))))),((8,23),(32,73)))),((((22,42),(24,63)),66),88)),(11,51)),(((((27,55),44),64),(((28,54),58),75)),94)),(((((3,((5,83),38)),(31,43)),12),(13,29)),(((14,68),(56,80)),30))),(((((2,49),(36,39)),92),65),(18,(35,82)))),71),87),78);
 387: 1 -9975.907227 -9233.91568 (0,((((((((((((1,4),91),(((((((((6,37),(52,86)),((((((19,47),74),(26,46)),45),(33,48)),(76,79))),((15,34),(20,77))),((7,((41,59),90)),89)),81),((((9,84),((25,67),93)),72),(10,17))),(50,57)),(((8,23),(32,73)),((((16,21),(70,85)),(60,61)),(40,((53,62),(69,95))))))),88),(24,63)),((22,42),66)),(11,51)),(((((27,55),44),64),94),(((28,54),58),75))),(((((3,((5,38),83)),(31,43)),12),(13,29)),(((14,68),(56,80)),30))),(((((2,49),(36,39)),92),65),(18,(35,82)))),71),87),78);
 388: 2 -9597.897461 -9241.610964 (0,(((((((((((1,4),91),88),((((((((((((6,37),(52,86)),(15,34)),(20,77)),((((((19,47),74),(26,46)),45),(33,48)),(76,79))),(7,((41,59),90))),89),81),(((((9,84),72),93),(25,67)),(50,57))),(10,17)),(40,((53,62),(69,95)))),(((8,23),(32,73)),(((16,21),(70,85)),(60,61))))),(((22,42),66),(24,63))),(11,51)),(((((27,55),44),64),94),(((28,54),58),75))),(((((3,((5,38),83)),(31,43)),12),(13,29)),(((14,68),(56,80)),30))),(((((2,49),(36,39)),92),65),(18,(35,82)))),71),87),78);
 389: 3 -8922.245117 -9234.066506 (0,(((((((((((1,4),91),88),(((((((((6,37),(52,86)),((15,34),(20,77))),((((((19,47),74),(26,46)),45),(33,48)),(76,79))),81),(((7,((41,59),90)),(((9,84),((25,67),93)),72)),89)),(10,17)),(50,57)),((((8,23),(32,73)),(((16,21),(70,85)),(60,61))),(40,((53,62),(69,95)))))),(((22,42),(24,63)),66)),(11,51)),(((27,55),44),(((((28,54),58),75),94),64))),(((((3,((5,38),83)),(31,43)),12),(13,29)),(((14,68),(56,80)),30))),(((((2,49),(36,39)),92),65),(18,(35,82)))),71),87),78);
 390: 1 -9013.411133 -9233.218974 (0,(((((((((((1,4),91),88),(((22,42),(24,63)),66)),(((((((((6,37),(52,86)),((((((19,47),74),(26,46)),45),(33,48)),(76,79))),((15,34),(20,77))),(((7,((41,90),59)),(((9,84),((25,67),93)),72)),89)),81),(10,17)),(50,57)),((((8,23),(32,73)),(((16,21),(70,85)),(60,61))),(40,((53,62),(69,95)))))),(11,51)),(((((27,55),44),64),94),(((28,54),58),75))),(((((3,((5,38),83)),(31,43)),12),(13,29)),(((14,68),(56,80)),30))),(((((2,49),(36,39)),92),65),(18,(35,82)))),71),87),78);
 391: 1 -9179.105469 -9242.839611 (0,((((((((((((1,4),91),(((((((((6,(37,(52,86))),((15,34),(20,77))),((((((19,47),74),(26,46)),45),(33,48)),(76,79))),(7,(41,(59,90)))),89),81),((((9,84),((25,67),93)),72),(10,17))),(50,57)),((((8,23),(32,73)),(((16,21),(70,85)),(60,61))),(40,((53,62),(69,95)))))),88),(24,63)),((22,42),66)),(11,51)),(((((27,55),44),64),(((28,58),54),75)),94)),(((((3,((5,38),83)),(31,43)),12),(13,29)),(((14,68),(56,80)),30))),71),(((((2,49),(36,39)),92),65),(18,(35,82)))),87),78);
 392: 1 -9120.6875 -9234.330923 (0,(((((((((((1,4),(((((((((6,37),(52,86)),((((((19,47),74),(26,46)),45),(33,48)),(76,79))),((15,34),(20,77))),81),(((7,(41,(59,90))),89),((((9,84),72),93),(25,67)))),(10,17)),(50,57)),((((8,23),(32,73)),(((16,21),(70,85)),(60,61))),(40,((53,62),(69,95)))))),91),88),(((22,42),66),(24,63))),(11,51)),((((27,55),44),64),((((28,54),58),75),94))),(((((3,((5,38),83)),(31,43)),12),(13,29)),(((14,68),(56,80)),30))),(((((2,49),(36,39)),92),65),(18,(35,82)))),71),87),78);
 393: 2 -9636.025391 -9236.228096 (0,((((((((((((1,4),91),88),((((((((((6,37),(52,86)),(15,34)),(((((((19,47),74),(26,46)),45),(33,48)),(76,79)),(20,77))),((7,((41,59),90)),89)),81),(((9,84),((25,67),93)),72)),(10,17)),(50,57)),((((8,23),(32,73)),(((16,21),(70,85)),(60,61))),(40,((53,62),(69,95)))))),(24,63)),((22,42),66)),(11,51)),((((27,55),44),64),((((28,54),58),75),94))),((((3,((5,83),38)),(12,(31,43))),(13,29)),(((14,68),(56,80)),30))),(((((2,49),(36,39)),92),65),(18,(35,82)))),71),87),78);
 394: 2 -8862.456055 -9240.252277 (0,(((((((((((1,4),91),88),(((((((((((6,37),(52,86)),((((((19,47),74),(26,46)),45),(33,48)),(76,79))),((15,34),(20,77))),81),(7,89)),((41,59),90)),(((9,84),((25,67),93)),72)),(10,17)),(50,57)),(((((8,23),(32,73)),(((16,21),(70,85)),(60,61))),((53,62),(69,95))),40))),(((22,42),66),(24,63))),(11,51)),(((((27,55),44),64),(((28,58),54),75)),94)),(((((3,((5,38),83)),(31,43)),12),(13,29)),(((14,68),(56,80)),30))),(((((2,49),(36,39)),92),65),(18,(35,82)))),71),87),78);
 395: 1 -9739.574219 -9230.081751 (0,(((((((((((1,4),91),88),(((22,42),66),(24,63))),((((((((6,(37,(52,86))),((((((19,47),74),(26,46)),45),(33,48)),(76,79))),((15,34),(20,77))),81),(((7,((41,90),59)),89),(((9,84),((25,67),93)),72))),(10,17)),(50,57)),((((8,23),(32,73)),(((16,21),(70,85)),(60,61))),(40,((53,62),(69,95)))))),(11,51)),(((((27,55),44),64),94),(((28,54),58),75))),(((((3,((5,38),83)),(31,43)),12),(13,29)),(((14,68),(56,80)),30))),(((((2,49),(36,39)),92),65),(18,(35,82)))),71),87),78);
 396: 1 -9181.697266 -9241.888424 (0,((((((((((((1,4),88),91),((((((((((6,37),(52,86)),((((((19,47),74),(26,46)),45),(33,48)),(76,79))),((15,34),(20,77))),((7,((41,59),90)),89)),81),(10,17)),(((9,84),((25,67),93)),72)),(50,57)),((((8,23),(32,73)),(((16,21),(70,85)),(60,61))),(40,((53,62),(69,95)))))),(24,63)),((22,42),66)),(11,51)),(((((27,55),44),64),94),(((28,54),58),75))),(((((3,((5,83),38)),(31,43)),12),(((14,68),(56,80)),30)),(13,29))),71),(((((2,49),(36,39)),92),65),(18,(35,82)))),87),78);
 397: 2 -8651.652344 -9233.117127 (0,(((((((((((1,4),91),(((((((((6,37),(52,86)),(((((((19,47),74),(26,46)),45),(33,48)),76),79)),((15,34),(20,77))),((7,((41,59),90)),89)),81),((((9,84),((25,67),93)),72),(10,17))),(50,57)),((((8,23),(32,73)),(((16,21),(70,85)),(60,61))),(40,((53,62),(69,95)))))),88),(((22,42),(24,63)),66)),(11,51)),(((27,55),44),(((((28,54),58),75),94),64))),(((((3,((5,38),83)),(31,43)),12),(13,29)),(((14,68),(56,80)),30))),(((((2,49),(36,39)),92),65),(18,(35,82)))),71),87),78);
 398: 2 -9250.699219 -9228.049632 (0,(((((((((((1,4),91),(((((((((6,(37,(52,86))),((((((19,47),74),(26,46)),45),(33,48)),(76,79))),((15,34),(20,77))),81),((7,((41,59),90)),89)),(((9,84),72),((25,67),93))),(10,17)),(50,57)),((((8,23),(32,73)),(((16,21),(70,85)),(60,61))),(40,((53,62),(69,95)))))),88),(((22,42),66),(24,63))),(11,51)),(((((27,55),44),64),94),(((28,58),54),75))),(((((3,((5,38),83)),(31,43)),12),(13,29)),(((14,68),(56,80)),30))),(((((2,49),(36,39)),92),65),(18,(35,82)))),71),87),78);
 399: 1 -8797.494141 -9234.205843 (0,(((((((((((1,4),91),88),((((((((((6,37),(52,86)),((((((19,47),74),(26,46)),45),(33,48)),(76,79))),((15,34),(20,77))),81),((7,((41,59),90)),89)),(((9,84),((25,67),93)),72)),(10,17)),(50,57)),((((8,23),(32,73)),(((16,21),(70,85)),(60,61))),(40,((53,62),(69,95)))))),(((22,42),66),(24,63))),(11,51)),(((((27,55),44),64),94),(((28,54),58),75))),(((((3,((5,38),83)),(31,43)),12),(13,29)),(((14,68),(56,80)),30))),71),(((((2,49),(36,39)),92),65),(18,(35,82)))),87),78);
 400: 3 -9292.674805 -9247.943699 (0,((((((((((((1,4),91),88),(((((((((6,37),(52,86)),((((((19,47),74),(26,46)),45),(33,48)),(76,79))),((15,34),(20,77))),((7,((41,59),90)),89)),81),((((9,84),((25,67),93)),72),(10,17))),(50,57)),((((8,23),(32,73)),(((16,21),(70,85)),(60,61))),(40,((53,62),(69,95)))))),(24,63)),((22,42),66)),(11,51)),((((27,55),64),44),((((28,54),58),75),94))),(((((3,((5,83),38)),(31,43)),12),(13,29)),(((14,68),(56,80)),30))),(((((2,49),(36,39)),65),92),(18,(35,82)))),71),87),78);
 401: 1 -9237.966797 -9235.439171 (0,(((((((((((1,4),88),91),(((((((((6,37),(52,86)),((((((19,47),74),(26,46)),45),(33,48)),(76,79))),((15,34),(20,77))),((7,((41,59),90)),89)),81),((((9,84),((25,67),93)),72),(10,17))),(50,57)),((((8,23),(32,73)),(((16,21),(70,85)),(60,61))),(40,((53,62),(69,95)))))),(((22,42),66),(24,63))),(11,51)),(((((27,55),44),64),94),(((28,54),58),75))),(((((3,((5,38),83)),(31,43)),12),(13,29)),((14,68),(30,(56,80))))),71),(((((2,49),(36,39)),65),92),(18,(35,82)))),87),78);
 402: 1 -8637.839844 -9232.143291 (0,(((((((((((1,4),91),88),((((((((((6,(37,(52,86))),((((((19,47),74),(26,46)),45),(33,48)),(76,79))),((15,34),(20,77))),((7,((41,59),90)),89)),81),(((((9,84),72),93),(25,67)),(50,57))),(10,17)),((53,62),(69,95))),40),(((8,23),(32,73)),(((16,21),(70,85)),(60,61))))),(((22,42),(24,63)),66)),(11,51)),(((((27,55),44),64),94),(((28,58),54),75))),(((((3,((5,38),83)),(31,43)),12),(13,29)),(((14,68),(56,80)),30))),((((2,49),((36,39),92)),65),(18,(35,82)))),71),87),78);
 403: 2 -9160.022461 -9233.082603 (0,(((((((((((1,4),91),88),(((((((((6,(37,(52,86))),((((((19,47),74),(26,46)),45),(33,48)),(76,79))),((15,34),(20,77))),81),((7,((41,90),59)),89)),(((9,84),((25,67),93)),72)),(10,17)),(50,57)),(((((8,23),(32,73)),(((16,21),(70,85)),(60,61))),((53,62),(69,95))),40))),(((22,42),(24,63)),66)),(11,51)),(((((27,55),44),64),94),(((28,54),58),75))),(((((3,((5,38),83)),(31,43)),12),(13,29)),(((14,68),(56,80)),30))),(((((2,49),(36,39)),92),65),(18,(35,82)))),71),87),78);
 404: 1 -9569.363281 -9233.324606 (0,(((((((((((1,4),91),88),(((22,42),(24,63)),66)),(((((((((6,37),(52,86)),((((((19,47),74),(26,46)),45),(33,48)),(76,79))),((15,34),(20,77))),81),(((7,((41,59),90)),(((9,84),((25,67),93)),72)),89)),(10,17)),(50,57)),((((8,23),(32,73)),(((16,21),(70,85)),(60,61))),(40,((53,62),(69,95)))))),(11,51)),(((27,55),44),(((((28,54),58),75),94),64))),(((((3,((5,38),83)),(31,43)),12),(13,29)),(((14,68),(56,80)),30))),(((((2,49),(36,39)),92),65),(18,(35,82)))),71),87),78);
 405: 2 -9714.076172 -9230.390331 (0,(((((((((((1,4),91),88),((((((((((6,37),(52,86)),((((((19,47),74),(26,46)),45),(33,48)),(76,79))),(15,34)),(20,77)),81),(((7,((41,90),59)),89),(((9,84),((25,67),93)),72))),(10,17)),(50,57)),((((8,23),(32,73)),(((16,21),(70,85)),(60,61))),(40,((53,62),(69,95)))))),(((22,42),(24,63)),66)),(11,51)),((((27,55),44),64),((((28,54),58),75),94))),(((((3,((5,38),83)),(31,43)),12),(13,29)),((14,68),(30,(56,80))))),(((((2,49),(36,39)),92),65),(18,(35,82)))),71),87),78);
 406: 1 -8660.852539 -9228.833274 (0,(((((((((((1,4),91),((((((((6,(37,(52,86))),((((((19,47),74),(26,46)),45),(33,48)),(76,79))),((15,34),(20,77))),81),(((7,((41,90),59)),89),(((9,84),((25,67),93)),72))),(10,17)),(50,57)),((((8,23),(32,73)),(((16,21),(70,85)),(60,61))),(40,((53,62),(69,95)))))),88),(((22,42),66),(24,63))),(11,51)),(((((27,55),44),64),94),(((28,54),58),75))),(((((3,((5,38),83)),(31,43)),12),(13,29)),(((14,68),(56,80)),30))),(((((2,49),(36,39)),92),65),(18,(35,82)))),71),87),78);
 407: 1 -9380.738281 -9240.3337 (0,(((((((((((((1,4),88),91),((((((((((6,37),(52,86)),(15,34)),(((((((19,47),74),(26,46)),45),(33,48)),76),79)),(20,77)),81),((7,(41,(59,90))),89)),((((9,84),((25,67),93)),72),(10,17))),(50,57)),((((8,23),(32,73)),(((16,21),(70,85)),(60,61))),(40,((53,62),(69,95)))))),(24,63)),(22,42)),66),(11,51)),(((27,55),44),(((((28,58),54),75),94),64))),(((((3,(5,(38,83))),(31,43)),12),(13,29)),((14,68),(30,(56,80))))),(((((2,49),(36,39)),92),65),(18,(35,82)))),71),87),78);
 408: 1 -9619.632812 -9235.532044 (0,((((((((((((1,4),88),91),((((8,23),(32,73)),(((16,21),(70,85)),(60,61))),(40,((53,62),(69,95))))),((((((((6,37),(52,86)),((((((19,47),74),(26,46)),45),(33,48)),(76,79))),((15,34),(20,77))),((7,((41,59),90)),89)),81),((((9,84),((25,67),93)),72),(10,17))),(50,57))),(((22,42),66),(24,63))),(11,51)),(((((27,55),44),64),94),(((28,54),58),75))),(((((3,((5,38),83)),(31,43)),12),(13,29)),((14,68),(30,(56,80))))),(((((2,49),(36,39)),92),65),(18,(35,82)))),71),87),78);
 409: 1 -8492.443359 -9233.358412 (0,((((((((((((1,4),91),(((((((((6,37),(52,86)),((((((19,47),74),(26,46)),45),(33,48)),(76,79))),((15,34),(20,77))),((7,((41,90),59)),89)),81),((((9,84),((25,67),93)),72),(50,57))),(10,17)),((((8,23),(32,73)),(((16,21),(70,85)),(60,61))),(40,((53,62),(69,95)))))),88),(24,63)),((22,42),66)),(11,51)),((((27,55),44),64),((((28,58),54),75),94))),(((((3,((5,38),83)),(31,43)),12),(13,29)),(((14,68),(56,80)),30))),(((((2,49),(36,39)),65),92),(18,(35,82)))),71),87),78);
 410: 1 -9175.430664 -9244.55882 (0,(((((((((((1,4),91),((((((((((6,37),(52,86)),((((((19,47),74),(26,46)),45),(33,48)),(76,79))),((15,34),(20,77))),81),((7,((41,90),59)),((((9,84),72),((25,67),93)),(50,57)))),89),(10,17)),(40,((53,62),(69,95)))),(((8,23),(32,73)),(((16,21),(70,85)),(60,61))))),88),(((22,42),66),(24,63))),(11,51)),(((27,55),44),(((((28,54),58),75),94),64))),(((((3,((5,38),83)),(31,43)),12),(13,29)),(((14,68),(56,80)),30))),71),(((((2,49),(36,39)),92),65),(18,(35,82)))),87),78);
 411: 1 -8626.570312 -9255.589559 (0,(((((((((((1,4),((((((((((6,37),(52,86)),((7,((41,59),90)),((((((19,47),74),(26,46)),45),(33,48)),(76,79)))),((15,34),(20,77))),89),81),((((9,84),((25,67),93)),72),(10,17))),(50,57)),((((8,23),(32,73)),(((16,21),(70,85)),(60,61))),(40,((53,62),(69,95))))),88)),91),(24,63)),((22,42),66)),(11,51)),(((((27,55),44),64),94),(((28,54),58),75))),(((((3,((5,38),83)),(31,43)),12),(13,29)),(((14,68),(56,80)),30))),(((((2,49),(36,39)),92),65),(18,(35,82)))),71),87),78);
 412: 1 -9202.038086 -9244.137861 (0,(((((((((((((1,4),88),91),((((((((((6,37),(52,86)),(15,34)),(((((19,47),74),(26,46)),((33,48),45)),(76,79))),(20,77)),81),((7,(41,(59,90))),89)),((((9,84),((25,67),93)),72),(10,17))),(50,57)),((((8,23),(32,73)),(((16,21),(70,85)),(60,61))),(40,((53,62),(69,95)))))),(24,63)),(22,42)),66),(11,51)),(((27,55),44),(((((28,58),54),75),94),64))),(((((3,(5,(38,83))),(31,43)),12),(13,29)),((14,68),(30,(56,80))))),(((((2,49),(36,39)),92),65),(18,(35,82)))),71),87),78);
 413: 1 -9718.682617 -9240.842485 (0,(((((((((((1,4),(((((((((6,37),(52,86)),((((((19,47),74),(26,46)),45),(33,48)),(76,79))),((15,34),(20,77))),((7,((41,90),59)),89)),81),((((9,84),((25,67),93)),72),(10,17))),(50,57)),((((8,23),(32,73)),(((16,21),(70,85)),(60,61))),(40,((53,62),(69,95)))))),91),88),(((22,42),66),(24,63))),(11,51)),(((((27,55),44),64),94),(((28,54),58),75))),(((((2,49),(36,39)),92),65),(18,(35,82)))),(((((3,((5,38),83)),(31,43)),12),(13,29)),((14,68),(30,(56,80))))),71),87),78);
 414: 2 -8592.138672 -9252.305178 (0,((((((((((((((1,4),88),91),(((((((((((6,37),(52,86)),((((((19,47),74),(26,46)),45),(33,48)),(76,79))),(15,34)),(20,77)),81),((7,((41,59),90)),89)),((((9,84),((25,67),93)),72),(10,17))),(50,57)),(40,((53,62),(69,95)))),(((8,23),(32,73)),(((16,21),(70,85)),(60,61))))),(24,63)),(22,42)),66),(11,51)),(((27,44),55),(((((28,58),54),75),64),94))),((((((3,((5,83),38)),31),43),12),(13,29)),((14,68),(30,(56,80))))),((((2,49),(36,39)),65),92)),(18,(35,82))),71),87),78);
 415: 1 -9402.5625 -9233.683997 (0,(((((((((((1,4),91),88),(((((((((((6,37),(52,86)),((((((19,47),74),(26,46)),45),(33,48)),(76,79))),((15,34),(20,77))),((7,((41,90),59)),89)),81),((((9,84),((25,67),93)),72),(10,17))),(50,57)),((53,62),(69,95))),40),(((8,23),(32,73)),(((16,21),(70,85)),(60,61))))),(((22,42),(24,63)),66)),(11,51)),(((((27,55),44),64),94),(((28,54),58),75))),(((((3,((5,38),83)),(31,43)),12),(13,29)),(((14,68),(56,80)),30))),(((((2,49),(36,39)),92),65),(18,(35,82)))),71),87),78);
 416: 1 -8651.860352 -9252.519906 (0,((((((((((((1,4),91),(((((((((6,(37,(52,86))),((((((19,47),74),(26,46)),45),(33,48)),(76,79))),((15,34),(20,77))),81),((7,(41,(59,90))),(((9,84),((25,67),93)),72))),89),(10,17)),(50,57)),(((((8,23),(32,73)),(((16,21),(70,85)),(60,61))),((53,62),(69,95))),40))),88),((22,42),(24,63))),66),(11,51)),(((27,44),55),(((((28,58),54),75),64),94))),(((((3,(5,(38,83))),(31,43)),12),(13,29)),((14,68),(30,(56,80))))),(((((2,49),(36,39)),92),65),(18,(35,82)))),71),87),78);
 417: 1 -9464.132812 -9231.779409 (0,(((((((((((1,4),91),88),((((((((((6,37),(52,86)),(((((((19,47),74),(26,46)),45),(33,48)),76),79)),((15,34),(20,77))),81),((7,((41,90),59)),89)),(((9,84),((25,67),93)),72)),(10,17)),(50,57)),((((8,23),(32,73)),(((16,21),(70,85)),(60,61))),(40,((53,62),(69,95)))))),(((22,42),66),(24,63))),(11,51)),((27,55),((((((28,54),58),75),94),64),44))),((((((3,((5,38),83)),31),43),12),(13,29)),(((14,68),(56,80)),30))),(((((2,49),(36,39)),92),65),(18,(35,82)))),71),87),78);
 418: 1 -9781.452148 -9242.097202 (0,((((((((((1,4),((((((((((6,(37,(52,86))),((15,34),(20,77))),((((((19,47),74),(26,46)),45),(33,48)),(76,79))),((7,((41,90),59)),89)),81),((((9,84),((25,67),93)),72),(10,17))),(50,57)),(40,((53,62),(69,95)))),(((8,23),(32,73)),(((16,21),(70,85)),(60,61)))),91)),88),(((22,42),(24,63)),66)),(11,51)),((27,(44,55)),(((((28,58),54),75),94),64))),((((((3,((5,83),38)),43),31),12),(13,29)),((14,68),(30,(56,80))))),(((((2,49),(36,39)),92),65),(18,(35,82)))),71),87),78);
 419: 1 -10451.79688 -9231.148659 (0,(((((((((((1,4),91),(((((((((((6,37),(52,86)),((((((19,47),74),(26,46)),45),(33,48)),(76,79))),((15,34),(20,77))),81),((7,((41,59),90)),89)),(((9,84),((25,67),93)),72)),(50,57)),(10,17)),(40,((53,62),(69,95)))),(((8,23),(32,73)),(((16,21),(70,85)),(60,61))))),88),(((22,42),(24,63)),66)),(11,51)),(((27,55),44),(((((28,54),58),75),94),64))),(((((3,((5,38),83)),(31,43)),12),(13,29)),((14,68),(30,(56,80))))),(((((2,49),(36,39)),92),65),(18,(35,82)))),71),87),78);
 420: 1 -9567.419922 -9233.498222 (0,(((((((((((1,4),91),88),((((((((((6,37),(52,86)),((((((19,47),74),(26,46)),45),(33,48)),(76,79))),((15,34),(20,77))),((7,(41,(59,90))),89)),81),(((((9,84),72),93),(25,67)),(50,57))),(10,17)),(40,((53,62),(69,95)))),(((8,23),(32,73)),(((16,21),(70,85)),(60,61))))),(((22,42),(24,63)),66)),(11,51)),(((((3,((5,38),83)),(31,43)),12),(13,29)),(((14,68),(56,80)),30))),(((((27,55),44),64),(((28,54),58),75)),94)),(((((2,49),(36,39)),92),65),(18,(35,82)))),71),87),78);
 421: 1 -8995.358398 -9227.722967 (0,((((((((((((1,4),91),88),((((((((((6,37),(52,86)),((((((19,47),74),(26,46)),45),(33,48)),(76,79))),((15,34),(20,77))),81),((7,((41,59),90)),89)),(((9,84),((25,67),93)),72)),(10,17)),(50,57)),((((8,23),(32,73)),(((16,21),(70,85)),(60,61))),(40,((53,62),(69,95)))))),(24,63)),((22,42),66)),(11,51)),(((((27,55),44),64),94),(((28,54),58),75))),(((((3,((5,38),83)),(31,43)),12),(13,29)),((14,68),(30,(56,80))))),(((((2,49),(36,39)),92),65),(18,(35,82)))),71),87),78);
 422: 1 -9660.435547 -9228.723528 (0,(((((((((((1,4),91),88),(((((((((6,37),(52,86)),((((((19,47),74),(26,46)),45),(33,48)),(76,79))),((15,34),(20,77))),81),(((7,((41,59),90)),(((9,84),((25,67),93)),72)),89)),(10,17)),(50,57)),((((8,23),(32,73)),(((16,21),(70,85)),(60,61))),(40,((53,62),(69,95)))))),(((22,42),66),(24,63))),(11,51)),(((((27,55),44),64),94),(((28,54),58),75))),(((((3,((5,38),83)),(31,43)),12),(13,29)),(((14,68),(56,80)),30))),(((((2,49),(36,39)),92),65),(18,(35,82)))),71),87),78);
 423: 1 -9291.001953 -9250.463936 (0,((((((((((1,4),91),(((((((((6,(52,86)),37),((((((19,47),74),(26,46)),45),(33,48)),(76,79))),((15,34),(20,77))),81),((7,((41,59),90)),(((((9,84),72),93),(25,67)),(50,57)))),89),(10,17)),((((8,23),(32,73)),(((16,21),(70,85)),(60,61))),(40,((53,62),(69,95)))))),((((22,42),66),(24,63)),88)),(11,51)),((((((3,(5,(38,83))),31),43),12),(13,29)),((14,68),(30,(56,80))))),((27,(44,55)),((((28,(54,58)),75),94),64))),(((((2,49),(36,39)),92),65),(18,(35,82)))),71),87),78);
 424: 3 -9279.441406 -9229.957094 (0,(((((((((((1,4),91),88),(((((((((((6,37),(52,86)),(((((19,47),74),(26,46)),45),(33,48))),(76,79)),((15,34),(20,77))),((7,((41,90),59)),89)),81),(((((9,84),72),93),(25,67)),(50,57))),(10,17)),(40,((53,62),(69,95)))),(((8,23),(32,73)),(((16,21),(70,85)),(60,61))))),(((22,42),(24,63)),66)),(11,51)),(((((27,55),44),64),94),(((28,54),58),75))),(((((3,((5,38),83)),(31,43)),12),(13,29)),((14,68),(30,(56,80))))),(((((2,49),(36,39)),92),65),(18,(35,82)))),71),87),78);
 425: 1 -9079.033203 -9235.346731 (0,(((((((((((1,4),91),88),(((((((((((6,(52,86)),37),((((((19,47),74),(26,46)),45),(33,48)),(76,79))),((15,34),(20,77))),81),(7,(41,(59,90)))),89),((((9,84),(72,93)),(25,67)),(50,57))),(10,17)),(40,((53,62),(69,95)))),(((8,23),(32,73)),(((16,21),(70,85)),(60,61))))),(((22,42),66),(24,63))),(11,51)),(((((27,55),44),64),94),(((28,54),58),75))),(((((3,((5,38),83)),(31,43)),12),(13,29)),(((14,68),(56,80)),30))),(((((2,49),(36,39)),92),65),(18,(35,82)))),71),87),78);
 426: 1 -8887.957031 -9239.338069 (0,(((((((((((1,4),91),(((((((((((6,37),(52,86)),(((((19,47),74),(26,46)),45),(33,48))),(76,79)),((15,34),(20,77))),((7,((41,90),59)),89)),81),(10,17)),(((9,84),72),((25,67),93))),(50,57)),(((((8,23),(32,73)),(((16,21),(70,85)),(60,61))),((53,62),(69,95))),40))),88),(((22,42),66),(24,63))),(11,51)),(((((27,55),44),64),94),(((28,54),58),75))),(((((3,((5,38),83)),(31,43)),12),(13,29)),(((14,68),(56,80)),30))),(((((2,49),(36,39)),92),65),(18,(35,82)))),71),87),78);
 427: 1 -9546.578125 -9235.895686 (0,(((((((((((1,4),91),88),(((((((((((6,37),(52,86)),((((((19,47),74),(26,46)),45),(33,48)),(76,79))),(15,34)),(20,77)),(((7,((41,59),90)),89),(((9,84),((25,67),93)),72))),81),(50,57)),(10,17)),(40,((53,62),(69,95)))),(((8,23),(32,73)),(((16,21),(70,85)),(60,61))))),(((22,42),(24,63)),66)),(11,51)),(((((27,55),44),64),94),(((28,58),54),75))),(((((3,((5,38),83)),(31,43)),12),(13,29)),(((14,68),(56,80)),30))),(((((2,49),(36,39)),92),65),(18,(35,82)))),71),87),78);
 428: 1 -9811.962891 -9235.07432 (0,(((((((((((1,4),91),(((((((((6,37),(52,86)),((((((19,47),74),(26,46)),45),(33,48)),(76,79))),((15,34),(20,77))),((7,((41,59),90)),89)),81),((((9,84),((25,67),93)),72),(10,17))),(50,57)),((((8,23),(32,73)),(((16,21),(70,85)),(60,61))),(40,((53,62),(69,95)))))),88),(((22,42),66),(24,63))),(11,51)),((((27,55),44),64),((((28,54),58),75),94))),(((((3,((5,38),83)),(31,43)),12),(13,29)),(((14,68),(56,80)),30))),71),(((((2,49),(36,39)),92),65),(18,(35,82)))),87),78);
 429: 1 -9284.53125 -9228.833274 (0,(((((((((((1,4),91),((((((((6,(37,(52,86))),((((((19,47),74),(26,46)),45),(33,48)),(76,79))),((15,34),(20,77))),81),(((7,((41,90),59)),89),(((9,84),((25,67),93)),72))),(10,17)),(50,57)),((((8,23),(32,73)),(((16,21),(70,85)),(60,61))),(40,((53,62),(69,95)))))),88),(((22,42),66),(24,63))),(11,51)),(((((27,55),44),64),94),(((28,54),58),75))),(((((3,((5,38),83)),(31,43)),12),(13,29)),(((14,68),(56,80)),30))),(((((2,49),(36,39)),92),65),(18,(35,82)))),71),87),78);
 430: 1 -8891.211914 -9239.810798 (0,(((((((((((1,4),91),88),((((((((((((6,37),(52,86)),((15,34),(20,77))),((((((19,47),74),(26,46)),45),(33,48)),(76,79))),((41,59),90)),7),89),81),(((((9,84),72),93),(25,67)),(50,57))),(10,17)),(40,((53,62),(69,95)))),(((8,23),(32,73)),(((16,21),(70,85)),(60,61))))),(((22,42),66),(24,63))),(11,51)),(((((27,55),44),64),94),(((28,54),58),75))),(((((3,((5,38),83)),(31,43)),12),(13,29)),(((14,68),(56,80)),30))),(((((2,49),(36,39)),92),65),(18,(35,82)))),71),87),78);
 431: 1 -9231.664062 -9236.547844 (0,(((((((((((1,4),91),88),((((((((((6,37),(52,86)),((((((19,47),74),(26,46)),45),(33,48)),(76,79))),(15,34)),(20,77)),81),(((7,((41,90),59)),89),(((9,84),((25,67),93)),72))),(10,17)),(50,57)),((((8,23),(32,73)),(((16,21),(70,85)),(60,61))),(40,((53,62),(69,95)))))),(((22,42),(24,63)),66)),(11,51)),((((27,55),44),64),((((28,54),58),75),94))),(((((3,((5,38),83)),(31,43)),12),(((14,68),(56,80)),30)),(13,29))),(((((2,49),(36,39)),92),65),(18,(35,82)))),71),87),78);
 432: 1 -9432.064453 -9228.239008 (0,(((((((((((1,4),88),91),(((22,42),66),(24,63))),(((((((((6,(37,(52,86))),((((((19,47),74),(26,46)),45),(33,48)),(76,79))),((15,34),(20,77))),81),((7,(41,(59,90))),89)),(10,17)),(((9,84),((25,67),93)),72)),(50,57)),((((8,23),(32,73)),(((16,21),(70,85)),(60,61))),(40,((53,62),(69,95)))))),(11,51)),(((((27,55),44),64),94),(((28,54),58),75))),(((((3,((5,38),83)),(31,43)),12),(13,29)),(((14,68),(56,80)),30))),(((((2,49),(36,39)),92),65),(18,(35,82)))),71),87),78);
 433: 1 -9861.140625 -9251.33749 (0,(((((((((((((1,4),91),(((((((((6,37),(52,86)),((15,34),(20,77))),((((((19,47),74),(26,46)),45),(33,48)),(76,79))),((7,((41,90),59)),89)),81),((((9,84),((25,67),93)),72),(10,17))),(50,57)),(((8,23),(32,73)),((((16,21),(70,85)),(60,61)),(40,((53,62),(69,95))))))),88),((22,42),(24,63))),66),(11,51)),(((27,55),44),(((((28,58),54),75),94),64))),((((((3,(5,(38,83))),43),31),12),(13,29)),((14,68),(30,(56,80))))),((((2,49),(36,39)),65),92)),(18,(35,82))),71),87),78);
 434: 1 -9618.397461 -9237.856978 (0,(((((((((((1,4),91),((((((((6,(37,(52,86))),(15,34)),(((((((19,47),74),(26,46)),45),(33,48)),(76,79)),(20,77))),81),((7,((41,90),59)),89)),((((9,84),((25,67),93)),72),(10,17))),(50,57)),((((8,23),(32,73)),(((16,21),(70,85)),(60,61))),(40,((53,62),(69,95)))))),88),(((22,42),(24,63)),66)),(11,51)),(((27,55),44),(((((28,54),58),75),94),64))),(((((3,((5,38),83)),(31,43)),12),(13,29)),((14,68),(30,(56,80))))),(((((2,49),(36,39)),92),65),(18,(35,82)))),71),87),78);
 435: 1 -9211.689453 -9232.577091 (0,(((((((((((1,4),91),88),(((((((((((((6,(52,86)),37),(((((19,47),74),(26,46)),45),(33,48))),(76,79)),((15,34),(20,77))),81),89),7),((41,90),59)),(((9,84),((25,67),93)),72)),(10,17)),(50,57)),((((8,23),(32,73)),(((16,21),(70,85)),(60,61))),(40,((53,62),(69,95)))))),(((22,42),66),(24,63))),(11,51)),(((((27,55),44),64),94),(((28,54),58),75))),(((((3,((5,38),83)),(31,43)),12),(13,29)),(((14,68),(56,80)),30))),(((((2,49),(36,39)),92),65),(18,(35,82)))),71),87),78);
 436: 1 -9012.174805 -9231.059746 (0,(((((((((((((1,4),91),88),((((((((6,(37,(52,86))),((15,34),(20,77))),((((((19,47),74),(26,46)),45),(33,48)),(76,79))),((7,((41,90),59)),89)),81),(((((9,84),72),93),(25,67)),(10,17))),(50,57)),((((8,23),(32,73)),(((16,21),(70,85)),(60,61))),(40,((53,62),(69,95)))))),(24,63)),(22,42)),66),(11,51)),(((((27,55),44),64),94),(((28,54),58),75))),(((((3,((5,38),83)),(31,43)),12),(13,29)),(((14,68),(56,80)),30))),(((((2,49),(36,39)),92),65),(18,(35,82)))),71),87),78);
 437: 1 -9109.216797 -9232.633655 (0,((((((((((((1,4),91),88),((((((((((6,(52,86)),37),((((((19,47),74),(26,46)),45),(33,48)),(76,79))),((15,34),(20,77))),81),((7,((41,59),90)),89)),(((9,84),((25,67),93)),72)),(50,57)),(10,17)),(40,((53,62),(69,95))))),(((8,23),(32,73)),(((16,21),(70,85)),(60,61)))),(((22,42),(24,63)),66)),(11,51)),(((((27,55),44),64),(((28,54),58),75)),94)),(((((3,((5,38),83)),(31,43)),12),(13,29)),(((14,68),(56,80)),30))),(((((2,49),(36,39)),92),65),(18,(35,82)))),71),87),78);
 438: 1 -8910.665039 -9233.721143 (0,(((((((((((1,4),91),88),(((((((((6,37),(52,86)),((((((19,47),74),(26,46)),45),(33,48)),(76,79))),((15,34),(20,77))),81),((7,((((9,84),((25,67),93)),72),((41,59),90))),89)),(10,17)),(50,57)),((((8,23),(32,73)),(((16,21),(70,85)),(60,61))),(40,((53,62),(69,95)))))),(((22,42),(24,63)),66)),(11,51)),(((27,55),44),(((((28,54),58),75),94),64))),(((((3,((5,38),83)),(31,43)),12),(13,29)),(((14,68),(56,80)),30))),(((((2,49),(36,39)),92),65),(18,(35,82)))),71),87),78);
 439: 1 -9052.027344 -9233.961476 (0,(((((((((((1,4),91),((((((((((6,(52,86)),37),((((((19,47),74),(26,46)),45),(33,48)),(76,79))),((15,34),(20,77))),81),((7,((41,59),90)),((((9,84),72),((25,67),93)),(50,57)))),89),(10,17)),(40,((53,62),(69,95)))),(((8,23),(32,73)),(((16,21),(70,85)),(60,61))))),88),(((22,42),(24,63)),66)),(11,51)),((((27,55),44),64),(((28,(54,58)),75),94))),(((((3,((5,38),83)),(31,43)),12),(13,29)),(((14,68),(56,80)),30))),(((((2,49),(36,39)),92),65),(18,(35,82)))),71),87),78);
 440: 1 -9188.570312 -9234.149459 (0,(((((((((((1,4),91),88),((((((((6,(37,(52,86))),((((((19,47),74),(26,46)),45),(33,48)),(76,79))),((15,34),(20,77))),81),(((7,((41,90),59)),89),(((9,84),((25,67),93)),72))),(10,17)),(50,57)),(((((8,23),(32,73)),(((16,21),(70,85)),(60,61))),((53,62),(69,95))),40))),(((22,42),66),(24,63))),(11,51)),(((((27,55),44),64),94),(((28,54),58),75))),(((((3,((5,38),83)),(31,43)),12),(13,29)),(((14,68),(56,80)),30))),(((((2,49),(36,39)),92),65),(18,(35,82)))),71),87),78);
 441: 1 -9116.811523 -9228.562963 (0,(((((((((((1,4),91),88),((((((((((6,37),(52,86)),((((((19,47),74),(26,46)),45),(33,48)),(76,79))),((15,34),(20,77))),81),((7,((41,90),59)),89)),(((9,84),((25,67),93)),72)),(10,17)),(50,57)),((((8,23),(32,73)),(((16,21),(70,85)),(60,61))),(40,((53,62),(69,95)))))),(((22,42),(24,63)),66)),(11,51)),(((27,55),44),(((((28,54),58),75),94),64))),((((((3,((5,38),83)),31),43),12),(13,29)),(((14,68),(56,80)),30))),(((((2,49),(36,39)),92),65),(18,(35,82)))),71),87),78);
 442: 2 -9166.811523 -9228.390063 (0,(((((((((((1,4),91),88),(((22,42),66),(24,63))),((((((((((6,37),(52,86)),((((((19,47),74),(26,46)),45),(33,48)),(76,79))),((15,34),(20,77))),81),((7,(41,(59,90))),89)),(((9,84),((25,67),93)),72)),(10,17)),(50,57)),((((8,23),(32,73)),(((16,21),(70,85)),(60,61))),(40,((53,62),(69,95)))))),(11,51)),(((((27,55),44),64),94),(((28,54),58),75))),(((((3,((5,38),83)),(31,43)),12),(13,29)),(((14,68),(56,80)),30))),(((((2,49),(36,39)),92),65),(18,(35,82)))),71),87),78);
 443: 1 -9991.143555 -9234.273227 (0,((((((((((((1,4),91),88),(((((((((((6,37),(52,86)),(15,34)),((((((19,47),74),(26,46)),45),(33,48)),(76,79))),(20,77)),((7,((41,59),90)),89)),81),(((9,84),((25,67),93)),72)),(10,17)),(50,57)),((((8,23),(32,73)),(((16,21),(70,85)),(60,61))),(40,((53,62),(69,95)))))),(24,63)),((22,42),66)),(11,51)),((((27,55),44),64),((((28,54),58),75),94))),(((((3,((5,83),38)),(31,43)),12),(13,29)),(((14,68),(56,80)),30))),(((((2,49),(36,39)),92),65),(18,(35,82)))),71),87),78);
 444: 1 -9471.462891 -9251.177277 (0,((((((((((((1,4),91),((((((((6,(37,(52,86))),((((((19,47),74),(26,46)),45),(33,48)),(76,79))),((15,34),(20,77))),81),((7,(41,(59,90))),(((9,84),((25,67),93)),72))),((10,17),89)),(50,57)),((((8,23),(32,73)),(((16,21),(70,85)),(60,61))),(40,((53,62),(69,95)))))),88),((22,42),(24,63))),66),(11,51)),(((27,44),55),(((((28,58),54),75),64),94))),(((((3,(5,(38,83))),(31,43)),12),(13,29)),((14,68),(30,(56,80))))),(((((2,49),(36,39)),92),65),(18,(35,82)))),71),87),78);
 445: 1 -8787.163086 -9245.359088 (0,(((((((((((1,4),91),(((((((((6,37),(52,86)),((((((19,47),74),(26,46)),45),(33,48)),(76,79))),((15,34),(20,77))),((7,((41,59),90)),89)),81),(((((9,84),72),93),(25,67)),(10,17))),(50,57)),((((8,23),(32,73)),(((16,21),(70,85)),(60,61))),(40,((53,62),(69,95)))))),88),(((22,42),66),(24,63))),(11,51)),(((((3,(5,(38,83))),(31,43)),12),(13,29)),(((14,68),(56,80)),30))),(((((27,55),44),64),94),(((28,54),58),75))),71),(((((2,49),(36,39)),92),65),(18,(35,82)))),87),78);
 446: 1 -9110.52832 -9232.037326 (0,((((((((((((1,4),91),88),(((((((((6,(52,86)),37),((((((19,47),74),(26,46)),45),(33,48)),(76,79))),((15,34),(20,77))),((7,((41,90),59)),89)),81),((((9,84),((25,67),93)),72),(10,17))),(50,57)),(((8,23),(32,73)),((((16,21),(70,85)),(60,61)),(40,((53,62),(69,95))))))),(24,63)),((22,42),66)),(11,51)),(((((27,55),44),64),94),(((28,58),54),75))),(((((3,((5,38),83)),(31,43)),12),(13,29)),(((14,68),(56,80)),30))),(((((2,49),(36,39)),92),65),(18,(35,82)))),71),87),78);
 447: 1 -8963.989258 -9234.486801 (0,((((((((((1,4),((((((((((6,37),(52,86)),((((((19,47),74),(26,46)),45),(33,48)),(76,79))),((15,34),(20,77))),81),((7,(41,(59,90))),89)),((((9,84),72),93),(25,67))),(10,17)),(50,57)),((((8,23),(32,73)),(((16,21),(70,85)),(60,61))),(40,((53,62),(69,95)))))),91),((((22,42),66),(24,63)),88)),(11,51)),((((27,55),44),64),((((28,54),58),75),94))),(((((3,((5,38),83)),(31,43)),12),(13,29)),(((14,68),(56,80)),30))),(((((2,49),(36,39)),92),65),(18,(35,82)))),71),87),78);
 448: 2 -9169.160156 -9236.893875 (0,(((((((((((((1,4),91),88),(((((((((6,37),(52,86)),((((((19,47),74),(26,46)),45),(33,48)),(76,79))),((15,34),(20,77))),81),(((7,89),(41,(59,90))),(((9,84),((25,67),93)),72))),(10,17)),(50,57)),((((8,23),(32,73)),(((16,21),(70,85)),(60,61))),(40,((53,62),(69,95)))))),(24,63)),66),(22,42)),(11,51)),(((((27,55),44),64),94),(((28,58),54),75))),(((((3,((5,38),83)),(31,43)),12),(13,29)),(((14,68),(56,80)),30))),(((((2,49),(36,39)),92),65),(18,(35,82)))),71),87),78);
 449: 1 -9914.921875 -9240.640183 (0,((((((((((((1,4),88),91),((((((((((6,37),(52,86)),((((((19,47),74),(26,46)),45),(33,48)),(76,79))),((15,34),(20,77))),((7,((41,59),90)),89)),81),(10,17)),(((9,84),((25,67),93)),72)),(50,57)),(((((8,23),(32,73)),((16,21),(70,85))),(60,61)),(40,((53,62),(69,95)))))),(24,63)),((22,42),66)),(11,51)),(((((27,55),44),64),94),(((28,54),58),75))),(((((3,((5,83),38)),(31,43)),12),(13,29)),(((14,68),(56,80)),30))),71),(((((2,49),(36,39)),92),65),(18,(35,82)))),87),78);
 450: 1 -8780.392578 -9257.033375 (0,(((((((((((1,4),91),88),(((22,42),(24,63)),66)),(((((((((((6,37),(52,86)),(((((19,47),((26,46),74)),45),(33,48)),(76,79))),((15,34),(20,77))),(10,17)),(((7,((41,90),59)),89),(((9,84),((25,67),93)),72))),81),(50,57)),(40,((53,62),(69,95)))),(((16,21),(70,85)),(60,61))),((8,23),(32,73)))),(11,51)),(((((27,55),44),64),94),(((28,58),54),75))),(((((3,((5,38),83)),(31,43)),12),(13,29)),((14,68),(30,(56,80))))),(((((2,49),(36,39)),92),65),(18,(35,82)))),71),87),78);
 451: 1 -8621.193359 -9243.949294 (0,(((((((((((((1,4),88),91),((((((((((6,37),(52,86)),(15,34)),((((((19,47),74),(26,46)),45),(33,48)),(76,79))),(20,77)),81),((7,(41,(59,90))),89)),((((9,84),((25,67),93)),72),(10,17))),(50,57)),(((8,23),(32,73)),((((16,21),(70,85)),(60,61)),(40,((53,62),(69,95))))))),(24,63)),(22,42)),66),(11,51)),(((27,55),44),(((((28,58),54),75),94),64))),(((((3,(5,(38,83))),(31,43)),12),(13,29)),((14,68),(30,(56,80))))),(((((2,49),(36,39)),92),65),(18,(35,82)))),71),87),78);
 452: 1 -8731.060547 -9238.749624 (0,(((((((((((((1,4),91),88),((((((((6,(37,(52,86))),((((((19,47),74),(26,46)),45),(33,48)),(76,79))),((15,34),(20,77))),81),((7,((((9,84),((25,67),93)),72),((41,59),90))),89)),(10,17)),(50,57)),((((8,23),(32,73)),(((16,21),(70,85)),(60,61))),(40,((53,62),(69,95)))))),66),(24,63)),(22,42)),(11,51)),(((((27,55),44),64),94),(((28,54),58),75))),(((((3,((5,38),83)),(31,43)),12),(13,29)),(((14,68),(56,80)),30))),(((((2,49),(36,39)),92),65),(18,(35,82)))),71),87),78);
 453: 1 -9243.383789 -9230.081751 (0,(((((((((((1,4),91),88),(((22,42),66),(24,63))),((((((((6,(37,(52,86))),((((((19,47),74),(26,46)),45),(33,48)),(76,79))),((15,34),(20,77))),81),(((7,((41,90),59)),89),(((9,84),((25,67),93)),72))),(10,17)),(50,57)),((((8,23),(32,73)),(((16,21),(70,85)),(60,61))),(40,((53,62),(69,95)))))),(11,51)),(((((27,55),44),64),94),(((28,54),58),75))),(((((3,((5,38),83)),(31,43)),12),(13,29)),(((14,68),(56,80)),30))),(((((2,49),(36,39)),92),65),(18,(35,82)))),71),87),78);
 454: 5 -9049.555664 -9230.191306 (0,((((((((((((1,4),91),88),((((((((((6,(52,86)),37),((((((19,47),74),(26,46)),45),(33,48)),(76,79))),((15,34),(20,77))),81),((7,((41,90),59)),89)),(((9,84),((25,67),93)),72)),(10,17)),(50,57)),((((8,23),(32,73)),(((16,21),(70,85)),(60,61))),(40,((53,62),(69,95)))))),(24,63)),((22,42),66)),(11,51)),((27,55),((((((28,54),58),75),94),64),44))),(((((3,((5,38),83)),(31,43)),12),(13,29)),(((14,68),(56,80)),30))),(((((2,49),(36,39)),65),92),(18,(35,82)))),71),87),78);
 455: 3 -9175.337891 -9237.18493 (0,(((((((((((1,4),91),88),(((((((((6,37),(52,86)),((15,34),(20,77))),((((((19,47),74),(26,46)),45),(33,48)),(76,79))),((7,((41,59),90)),89)),81),((((9,84),((25,67),93)),72),(10,17))),(50,57)),((((8,23),(32,73)),(((16,21),(70,85)),(60,61))),(40,((53,62),(69,95)))))),(((22,42),66),(24,63))),(11,51)),(((((27,55),44),64),((28,(54,58)),75)),94)),(((3,((5,83),38)),((12,(13,29)),(31,43))),(((14,68),(56,80)),30))),(((((2,49),(36,39)),92),65),(18,(35,82)))),71),87),78);
 456: 1 -9232.183594 -9239.015817 (0,(((((((((((((1,4),88),91),(((((((((6,(52,86)),37),((15,34),(20,77))),(((((((19,47),74),(26,46)),45),(33,48)),76),79)),((7,(41,(59,90))),89)),81),((((9,84),((25,67),93)),72),(10,17))),(50,57)),((((8,23),(32,73)),(((16,21),(70,85)),(60,61))),(40,((53,62),(69,95)))))),(24,63)),(22,42)),66),(11,51)),(((27,55),44),(((((28,58),54),75),64),94))),((((((3,((5,83),38)),43),31),12),(13,29)),((14,68),(30,(56,80))))),(((((2,49),(36,39)),92),65),(18,(35,82)))),71),87),78);
 457: 1 -8318.331055 -9248.074339 (0,(((((((((((1,4),91),((((((((((6,(37,(52,86))),((((((19,47),74),(26,46)),45),(33,48)),(76,79))),((15,34),(20,77))),81),(((7,((41,90),59)),89),(((9,84),((25,67),93)),72))),(50,57)),(10,17)),((53,62),(69,95))),40),(((8,23),(32,73)),(((16,21),(70,85)),(60,61))))),(((22,42),(24,63)),66)),88),(11,51)),((((((3,(5,(38,83))),31),43),12),(13,29)),((14,68),(30,(56,80))))),((27,(44,55)),(((((28,58),54),75),94),64))),(((((2,49),(36,39)),92),65),(18,(35,82)))),71),87),78);
 458: 2 -9253.158203 -9252.934528 (0,(((((((((((1,4),91),88),(((((((((((6,37),52),86),((((((19,47),74),(26,46)),45),(33,48)),(76,79))),((15,34),(20,77))),((7,(41,(59,90))),89)),81),(((((9,84),72),93),(25,67)),(50,57))),(10,17)),(40,((53,62),(69,95)))),(((8,23),(32,73)),(((16,21),(70,85)),(60,61))))),(((22,42),(24,63)),66)),(11,51)),(((((27,55),44),64),(((28,54),58),75)),94)),(((((3,((5,38),83)),(31,43)),12),(13,29)),(((14,68),(56,80)),30))),(((((2,49),(36,39)),92),65),(18,(35,82)))),71),87),78);
 459: 2 -9424.566406 -9230.596863 (0,(((((((((((1,4),91),88),(((22,42),(24,63)),66)),((((((((((6,37),(52,86)),((((((19,47),74),(26,46)),45),(33,48)),(76,79))),((15,34),(20,77))),((7,((41,90),59)),89)),81),((((9,84),((25,67),93)),72),(10,17))),(50,57)),(40,((53,62),(69,95)))),(((8,23),(32,73)),(((16,21),(70,85)),(60,61))))),(11,51)),(((((27,55),44),64),94),(((28,54),58),75))),(((((3,((5,38),83)),(31,43)),12),(13,29)),(((14,68),(56,80)),30))),(((((2,49),(36,39)),92),65),(18,(35,82)))),71),87),78);
 460: 2 -9249.947266 -9249.902261 (0,(((((((((((1,4),91),(((((((((((6,(37,(52,86))),((((((19,47),74),(26,46)),45),(33,48)),(76,79))),((15,34),(20,77))),81),((7,((41,90),59)),89)),(((9,84),((25,67),93)),72)),(50,57)),(10,17)),((53,62),(69,95))),40),(((8,23),(32,73)),(((16,21),(70,85)),(60,61))))),(((22,42),(24,63)),66)),88),(11,51)),((((((3,(5,(38,83))),31),43),12),(13,29)),((14,68),(30,(56,80))))),(27,((((((28,58),54),75),94),64),(44,55)))),(((((2,49),(36,39)),92),65),(18,(35,82)))),71),87),78);
 461: 3 -9165.342773 -9248.783267 (0,(((((((((((1,4),91),88),(((((((((6,37),(52,86)),((7,((41,90),59)),((((((19,47),74),(26,46)),45),(33,48)),(76,79)))),((15,34),(20,77))),89),81),((((9,84),((25,67),93)),72),(10,17))),(50,57)),((((8,23),(32,73)),(((16,21),(70,85)),(60,61))),(40,((53,62),(69,95)))))),(((22,42),66),(24,63))),(11,51)),(((((27,55),44),64),94),(((28,54),58),75))),(((((3,((5,38),83)),(31,43)),12),(13,29)),(((14,68),(56,80)),30))),(((((2,49),(36,39)),92),65),(18,(35,82)))),71),87),78);
 462: 1 -9484.387695 -9245.742753 (0,(((((((((((((1,4),88),91),((((((((((6,37),(52,86)),(15,34)),((((((19,47),74),(26,46)),45),(33,48)),(76,79))),(20,77)),81),((7,(41,(59,90))),89)),((((9,84),((25,67),93)),72),(10,17))),(50,57)),((((8,23),(32,73)),(((16,21),(70,85)),(60,61))),(40,((53,62),(69,95)))))),(24,63)),(22,42)),66),(11,51)),(((27,55),44),(((((28,58),54),75),94),64))),(((((3,(5,(38,83))),(31,43)),12),(13,29)),((14,68),(30,(56,80))))),71),(((((2,49),(36,39)),92),65),(18,(35,82)))),87),78);
 463: 1 -8815.921875 -9236.116345 (0,((((((((((((1,4),88),91),((((((((6,(37,(52,86))),((((((19,47),74),(26,46)),45),(33,48)),(76,79))),((15,34),(20,77))),((7,((41,90),59)),89)),81),((((9,84),((25,67),93)),72),(10,17))),(50,57)),((((8,23),(32,73)),(((16,21),(70,85)),(60,61))),(40,((53,62),(69,95)))))),(24,63)),((22,42),66)),(11,51)),(((((27,55),44),64),94),(((28,54),58),75))),(((3,((5,38),83)),(((12,(13,29)),31),43)),(((14,68),(56,80)),30))),(((((2,49),(36,39)),92),65),(18,(35,82)))),71),87),78);
 464: 2 -8199.238281 -9232.16947 (0,(((((((((((((1,4),91),(((((((((6,37),(52,86)),((((((19,47),74),(26,46)),45),(33,48)),(76,79))),((15,34),(20,77))),81),(((7,(41,(59,90))),89),(((9,84),((25,67),93)),72))),(10,17)),(50,57)),((((8,23),(32,73)),(((16,21),(70,85)),(60,61))),(40,((53,62),(69,95)))))),88),(24,63)),66),(22,42)),(11,51)),(((((27,55),44),64),94),(((28,58),54),75))),(((((3,((5,38),83)),(31,43)),12),(13,29)),(((14,68),(56,80)),30))),(((((2,49),(36,39)),92),65),(18,(35,82)))),71),87),78);
 465: 1 -9726.859375 -9240.201313 (0,(((((((((((((1,4),88),91),(((((((((6,(52,86)),37),((15,34),(20,77))),((((((19,47),74),(26,46)),45),(33,48)),(76,79))),((7,(41,(59,90))),89)),81),((((9,84),((25,67),93)),72),(10,17))),(50,57)),(((8,23),(32,73)),((((16,21),(70,85)),(60,61)),(40,((53,62),(69,95))))))),(24,63)),(22,42)),66),(11,51)),(((27,55),44),(((((28,58),54),75),64),94))),((((((3,((5,83),38)),43),31),12),(13,29)),((14,68),(30,(56,80))))),(((((2,49),(36,39)),92),65),(18,(35,82)))),71),87),78);
 466: 1 -9636.339844 -9241.322437 (0,(((((((((((1,4),91),88),(((((((((((6,(52,86)),37),((((((19,47),74),(26,46)),45),(33,48)),(76,79))),((15,34),(20,77))),81),((7,((41,59),90)),((((9,84),72),((25,67),93)),(50,57)))),89),(10,17)),(40,((53,62),(69,95)))),(((16,21),(70,85)),(60,61))),((8,23),(32,73)))),(((22,42),(24,63)),66)),(11,51)),((((27,55),44),64),(((28,(54,58)),75),94))),(((((3,((5,38),83)),(31,43)),12),(13,29)),(((14,68),(56,80)),30))),(((((2,49),(36,39)),92),65),(18,(35,82)))),71),87),78);
 467: 1 -9543.572266 -9240.539015 (0,((((((((((((1,4),((((8,23),(32,73)),(((16,21),(70,85)),(60,61))),(40,((53,62),(69,95))))),(((((((((6,37),(52,86)),((((((19,47),74),(26,46)),45),(33,48)),(76,79))),((15,34),(20,77))),81),((7,(41,(59,90))),89)),((((9,84),72),93),(25,67))),(10,17)),(50,57))),91),88),(((22,42),66),(24,63))),(11,51)),((((27,55),44),64),((((28,54),58),75),94))),(((((3,((5,38),83)),(31,43)),12),(13,29)),(((14,68),(56,80)),30))),(((((2,49),(36,39)),92),65),(18,(35,82)))),71),87),78);
 468: 2 -9048.256836 -9232.818394 (0,(((((((((((1,4),91),88),((((((((6,(37,(52,86))),((((((19,47),74),(26,46)),45),(33,48)),(76,79))),((15,34),(20,77))),((7,((41,59),90)),89)),81),((((9,84),((25,67),93)),72),(10,17))),(50,57)),(((((8,23),(32,73)),(((16,21),(70,85)),(60,61))),((53,62),(69,95))),40))),(((22,42),(24,63)),66)),(11,51)),(((((27,55),44),64),(((28,54),58),75)),94)),(((((3,((5,38),83)),(31,43)),12),(13,29)),(((14,68),(56,80)),30))),(((((2,49),(36,39)),92),65),(18,(35,82)))),71),87),78);
 469: 1 -9264.760742 -9234.652084 (0,(((((((((((((1,4),91),88),((((((((6,(37,(52,86))),((((((19,47),74),(26,46)),45),(33,48)),(76,79))),((15,34),(20,77))),81),(((7,((41,59),90)),(((9,84),72),((25,67),93))),89)),(10,17)),(50,57)),((((8,23),(32,73)),(((16,21),(70,85)),(60,61))),(40,((53,62),(69,95)))))),66),(24,63)),(22,42)),(11,51)),(((((27,55),44),64),94),(((28,54),58),75))),(((((3,((5,38),83)),(31,43)),12),(13,29)),(((14,68),(56,80)),30))),(((((2,49),(36,39)),92),65),(18,(35,82)))),71),87),78);
 470: 1 -9616.40918 -9232.842306 (0,((((((((((((1,4),91),88),((((8,23),(32,73)),(((16,21),(70,85)),(60,61))),(40,((53,62),(69,95))))),(((((((6,(37,(52,86))),((((((19,47),74),(26,46)),45),(33,48)),(76,79))),((15,34),(20,77))),((7,((41,90),59)),89)),81),((((9,84),((25,67),93)),72),(10,17))),(50,57))),(((22,42),66),(24,63))),(11,51)),(((((27,55),44),64),94),(((28,58),54),75))),(((((3,((5,38),83)),(31,43)),12),(13,29)),((14,68),(30,(56,80))))),(((((2,49),(36,39)),92),65),(18,(35,82)))),71),87),78);
 471: 2 -8755.582031 -9235.90098 (0,((((((((((((1,4),91),88),((((8,23),(32,73)),(((16,21),(70,85)),(60,61))),(40,((53,62),(69,95))))),((((((((6,(37,(52,86))),((((((19,47),74),(26,46)),45),(33,48)),(76,79))),((15,34),(20,77))),81),((7,((41,90),59)),89)),(((9,84),((25,67),93)),72)),(50,57)),(10,17))),(((22,42),66),(24,63))),(11,51)),(((((27,55),44),64),94),(((28,58),54),75))),(((((3,((5,38),83)),(31,43)),12),(13,29)),(((14,68),(56,80)),30))),(((((2,49),(36,39)),92),65),(18,(35,82)))),71),87),78);
 472: 2 -8768.867188 -9233.552281 (0,(((((((((((1,4),91),88),((((((((((6,37),(52,86)),((15,34),(20,77))),((((((19,47),74),(26,46)),45),(33,48)),(76,79))),81),(((7,((41,59),90)),89),(((9,84),((25,67),93)),72))),(10,17)),(50,57)),(40,((53,62),(69,95)))),(((8,23),(32,73)),(((16,21),(70,85)),(60,61))))),(((22,42),(24,63)),66)),(11,51)),(((((27,55),44),64),94),(((28,58),54),75))),(((((3,((5,38),83)),(31,43)),12),(13,29)),(((14,68),(56,80)),30))),(((((2,49),(36,39)),92),65),(18,(35,82)))),71),87),78);
 473: 1 -8765.180664 -9241.926914 (0,(((((((((((((1,4),88),91),(((((((((6,(52,86)),37),((15,34),(20,77))),((((((19,47),74),(26,46)),45),(33,48)),(76,79))),((7,(41,(59,90))),89)),81),((((9,84),((25,67),93)),72),(10,17))),(50,57)),((((8,23),(32,73)),(((16,21),(70,85)),(60,61))),(40,((53,62),(69,95)))))),(24,63)),(22,42)),66),(11,51)),(((27,55),44),(((((28,58),54),75),64),94))),((((((3,((5,83),38)),43),31),12),(13,29)),((14,68),(30,(56,80))))),71),(((((2,49),(36,39)),92),65),(18,(35,82)))),87),78);
 474: 2 -8780.566406 -9235.344793 (0,(((((((((((1,4),91),88),(((((((((6,(52,86)),37),((((((19,47),74),(26,46)),45),(33,48)),(76,79))),((15,34),(20,77))),((7,((41,59),90)),89)),81),((((9,84),((25,67),93)),72),(10,17))),(50,57)),((((8,23),(32,73)),(((16,21),(70,85)),(60,61))),(40,((53,62),(69,95)))))),(((22,42),66),(24,63))),(11,51)),(((((27,55),44),64),94),((28,(54,58)),75))),(((((3,((5,38),83)),(31,43)),12),(13,29)),(((14,68),(56,80)),30))),71),(((((2,49),(36,39)),92),65),(18,(35,82)))),87),78);
 475: 1 -9288.486328 -9236.997614 (0,(((((((((((1,4),91),88),((((((((((6,(52,86)),37),((15,34),(20,77))),((((((19,47),74),(26,46)),45),(33,48)),(76,79))),81),((7,((41,59),90)),((((9,84),72),((25,67),93)),(50,57)))),89),(10,17)),(40,((53,62),(69,95)))),(((8,23),(32,73)),(((16,21),(70,85)),(60,61))))),(((22,42),(24,63)),66)),(11,51)),((((27,55),44),64),(((28,(54,58)),75),94))),(((((3,((5,38),83)),(31,43)),12),(13,29)),(((14,68),(56,80)),30))),(((((2,49),(36,39)),92),65),(18,(35,82)))),71),87),78);
 476: 1 -9685.118164 -9235.07432 (0,(((((((((((1,4),91),(((((((((6,37),(52,86)),((((((19,47),74),(26,46)),45),(33,48)),(76,79))),((15,34),(20,77))),((7,((41,59),90)),89)),81),((((9,84),((25,67),93)),72),(10,17))),(50,57)),((((8,23),(32,73)),(((16,21),(70,85)),(60,61))),(40,((53,62),(69,95)))))),88),(((22,42),66),(24,63))),(11,51)),((((27,55),44),64),((((28,54),58),75),94))),(((((3,((5,38),83)),(31,43)),12),(13,29)),(((14,68),(56,80)),30))),71),(((((2,49),(36,39)),92),65),(18,(35,82)))),87),78);
 477: 1 -9433.081055 -9236.294303 (0,(((((((((((1,4),91),88),((((((((((6,37),(52,86)),((((((19,47),74),(26,46)),45),(33,48)),(76,79))),(15,34)),(20,77)),81),(((7,((41,90),59)),89),(((9,84),((25,67),93)),72))),(10,17)),(50,57)),(((((8,23),(32,73)),(((16,21),(70,85)),(60,61))),((53,62),(69,95))),40))),(((22,42),(24,63)),66)),(11,51)),((((27,55),44),64),((((28,54),58),75),94))),(((((3,((5,38),83)),(31,43)),12),(13,29)),(((14,68),(56,80)),30))),(((((2,49),(36,39)),92),65),(18,(35,82)))),71),87),78);
 478: 1 -8916.013672 -9235.154707 (0,(((((((((((1,4),91),88),(((((((((((6,37),(52,86)),(((((19,47),74),(26,46)),45),(33,48))),(76,79)),((15,34),(20,77))),(((7,((41,59),90)),89),(((9,84),((25,67),93)),72))),81),(50,57)),(10,17)),(40,((53,62),(69,95)))),(((8,23),(32,73)),(((16,21),(70,85)),(60,61))))),(((22,42),(24,63)),66)),(11,51)),(((((27,55),44),64),94),(((28,58),54),75))),(((((3,((5,38),83)),(31,43)),12),(13,29)),(((14,68),(56,80)),30))),(((((2,49),(36,39)),92),65),(18,(35,82)))),71),87),78);
 479: 2 -9982.214844 -9234.944363 (0,((((((((((((1,4),91),88),(((((((((6,37),(52,86)),((((((19,47),74),(26,46)),45),(33,48)),(76,79))),((15,34),(20,77))),((7,((41,59),90)),89)),81),((((9,84),((25,67),93)),72),(10,17))),(50,57)),((((8,23),(32,73)),(((16,21),(70,85)),(60,61))),(40,((53,62),(69,95)))))),(24,63)),((22,42),66)),(11,51)),(((27,55),44),(((((28,54),58),75),94),64))),(((((3,((5,38),83)),(31,43)),12),(13,29)),(((14,68),(56,80)),30))),71),(((((2,49),(36,39)),92),65),(18,(35,82)))),87),78);
 480: 2 -9177.837891 -9233.510702 (0,(((((((((((1,4),91),88),((((((((((6,(52,86)),37),((((((19,47),74),(26,46)),45),(33,48)),(76,79))),((15,34),(20,77))),81),((7,((((9,84),((25,67),93)),72),((41,90),59))),89)),(50,57)),(10,17)),(40,((53,62),(69,95)))),(((8,23),(32,73)),(((16,21),(70,85)),(60,61))))),(((22,42),(24,63)),66)),(11,51)),(((((27,55),44),64),(((28,54),58),75)),94)),(((((3,((5,38),83)),(31,43)),12),(13,29)),(((14,68),(56,80)),30))),(((((2,49),(36,39)),92),65),(18,(35,82)))),71),87),78);
 481: 1 -8628.145508 -9230.946241 (0,(((((((((((1,4),91),(((((((((6,37),(52,86)),(((((((19,47),74),(26,46)),45),(33,48)),76),79)),((15,34),(20,77))),((7,((41,59),90)),89)),81),((((9,84),((25,67),93)),72),(10,17))),(50,57)),((((8,23),(32,73)),(((16,21),(70,85)),(60,61))),(40,((53,62),(69,95)))))),88),(((22,42),66),(24,63))),(11,51)),((((27,55),44),64),((((28,54),58),75),94))),(((((3,((5,38),83)),(31,43)),12),(13,29)),(((14,68),(56,80)),30))),(((((2,49),(36,39)),92),65),(18,(35,82)))),71),87),78);
 482: 1 -9819.761719 -9251.067551 (0,((((((((((((1,4),88),91),(((22,42),66),(24,63))),(((((((((6,(52,86)),37),((15,34),(20,77))),((((((19,47),74),(26,46)),45),(33,48)),(76,79))),81),(((7,((41,59),90)),89),(((9,84),((25,67),93)),72))),(10,17)),(50,57)),((((8,23),(32,73)),(((16,21),(70,85)),(60,61))),(40,((53,62),(69,95)))))),(11,51)),(((((27,55),44),64),(((28,54),58),75)),94)),((((3,((5,38),83)),((12,31),43)),(((14,68),(56,80)),30)),(13,29))),(((2,49),(36,39)),(65,92))),(18,(35,82))),71),87),78);
 483: 4 -8860.923828 -9233.636784 (0,((((((((((((1,4),91),88),(((((((((((6,37),(52,86)),((((((19,47),74),(26,46)),45),(33,48)),(76,79))),((15,34),(20,77))),81),(7,89)),((41,59),90)),(((9,84),((25,67),93)),72)),(10,17)),(50,57)),((((8,23),(32,73)),(((16,21),(70,85)),(60,61))),(40,((53,62),(69,95)))))),(24,63)),((22,42),66)),(11,51)),(((((27,55),44),64),(((28,58),54),75)),94)),(((((3,((5,38),83)),(31,43)),12),(13,29)),(((14,68),(56,80)),30))),(((((2,49),(36,39)),92),65),(18,(35,82)))),71),87),78);
 484: 1 -9724.203125 -9233.694697 (0,(((((((((((1,4),91),88),((((((((((6,37),(52,86)),((((((19,47),74),(26,46)),45),(33,48)),(76,79))),((15,34),(20,77))),81),(10,17)),(((7,((41,59),90)),89),(((9,84),((25,67),93)),72))),(50,57)),(40,((53,62),(69,95)))),(((8,23),(32,73)),(((16,21),(70,85)),(60,61))))),(((22,42),(24,63)),66)),(11,51)),(((((27,55),44),64),94),(((28,58),54),75))),(((((3,((5,38),83)),(31,43)),12),(13,29)),(((14,68),(56,80)),30))),(((((2,49),(36,39)),92),65),(18,(35,82)))),71),87),78);
 485: 1 -9195.047852 -9230.409349 (0,((((((((((1,4),91),((((((((((6,37),(52,86)),((((((19,47),74),(26,46)),45),(33,48)),(76,79))),((15,34),(20,77))),((7,((41,90),59)),89)),81),(((((9,84),72),93),(25,67)),(50,57))),(10,17)),(40,((53,62),(69,95)))),(((8,23),(32,73)),(((16,21),(70,85)),(60,61))))),((((22,42),66),(24,63)),88)),(11,51)),(((((27,55),44),64),94),(((28,54),58),75))),(((((3,((5,38),83)),(31,43)),12),(13,29)),((14,68),(30,(56,80))))),(((((2,49),(36,39)),92),65),(18,(35,82)))),71),87),78);
 486: 1 -9823.640625 -9231.423899 (0,(((((((((((((1,4),91),88),(((((((((6,(52,86)),37),((15,34),(20,77))),((((((19,47),74),(26,46)),45),(33,48)),(76,79))),((7,((41,90),59)),89)),81),((((9,84),((25,67),93)),72),(10,17))),(50,57)),((((8,23),(32,73)),(((16,21),(70,85)),(60,61))),(40,((53,62),(69,95)))))),(24,63)),(22,42)),66),(11,51)),(((((27,55),44),64),94),(((28,58),54),75))),(((((3,((5,38),83)),(31,43)),12),(13,29)),(((14,68),(56,80)),30))),(((((2,49),(36,39)),92),65),(18,(35,82)))),71),87),78);
 487: 1 -9674.612305 -9234.658322 (0,(((((((((((1,4),91),88),((((((((((6,37),(52,86)),((((((19,47),74),(26,46)),45),(33,48)),(76,79))),((15,34),(20,77))),((7,((41,90),59)),89)),81),((((9,84),((25,67),93)),72),(10,17))),(50,57)),(40,((53,62),(69,95)))),(((8,23),(32,73)),(((16,21),(70,85)),(60,61))))),(((22,42),(24,63)),66)),(11,51)),(((((3,((5,38),83)),(31,43)),12),(13,29)),(((14,68),(56,80)),30))),(((((27,55),44),64),94),(((28,54),58),75))),(((((2,49),(36,39)),92),65),(18,(35,82)))),71),87),78);
 488: 1 -9033.3125 -9245.139499 (0,(((((((((((((1,4),88),((((((((((6,37),(52,86)),(15,34)),((((((19,47),74),(26,46)),45),(33,48)),(76,79))),(20,77)),81),((7,(41,(59,90))),89)),((((9,84),((25,67),93)),72),(10,17))),(50,57)),((((8,23),(32,73)),(((16,21),(70,85)),(60,61))),(40,((53,62),(69,95)))))),91),(24,63)),(22,42)),66),(11,51)),(((27,55),44),(((((28,58),54),75),94),64))),(((((3,(5,(38,83))),(31,43)),12),(13,29)),((14,68),(30,(56,80))))),(((((2,49),(36,39)),92),65),(18,(35,82)))),71),87),78);
 489: 1 -9173.910156 -9230.45514 (0,(((((((((((1,4),91),(((((((((6,(37,(52,86))),((((((19,47),74),(26,46)),45),(33,48)),(76,79))),((15,34),(20,77))),((7,((41,59),90)),89)),81),(((((9,84),72),93),(25,67)),(50,57))),(10,17)),(40,((53,62),(69,95)))),(((8,23),(32,73)),(((16,21),(70,85)),(60,61))))),88),(((22,42),(24,63)),66)),(11,51)),(((((27,55),44),64),94),(((28,58),54),75))),(((((3,((5,38),83)),(31,43)),12),(13,29)),(((14,68),(56,80)),30))),((((2,49),((36,39),92)),65),(18,(35,82)))),71),87),78);
 490: 1 -9810.589844 -9239.015817 (0,(((((((((((((1,4),88),91),(((((((((6,(52,86)),37),((15,34),(20,77))),(((((((19,47),74),(26,46)),45),(33,48)),76),79)),((7,(41,(59,90))),89)),81),((((9,84),((25,67),93)),72),(10,17))),(50,57)),((((8,23),(32,73)),(((16,21),(70,85)),(60,61))),(40,((53,62),(69,95)))))),(24,63)),(22,42)),66),(11,51)),(((27,55),44),(((((28,58),54),75),64),94))),((((((3,((5,83),38)),43),31),12),(13,29)),((14,68),(30,(56,80))))),(((((2,49),(36,39)),92),65),(18,(35,82)))),71),87),78);
 491: 1 -9898.696289 -9249.190111 (0,((((((((((1,4),91),(((((((((((6,(52,86)),37),((((((19,47),74),(26,46)),45),(33,48)),(76,79))),((15,34),(20,77))),81),((7,((41,59),90)),(((((9,84),72),93),(25,67)),(50,57)))),89),(10,17)),((53,62),(69,95))),40),(((8,23),(32,73)),(((16,21),(70,85)),(60,61))))),((((22,42),66),(24,63)),88)),(11,51)),((((((3,(5,(38,83))),31),43),12),(13,29)),((14,68),(30,(56,80))))),((27,(44,55)),((((28,(54,58)),75),94),64))),(((((2,49),(36,39)),92),65),(18,(35,82)))),71),87),78);
 492: 1 -10199.64062 -9232.320843 (0,(((((((((((1,4),91),(((((((((6,37),(52,86)),((((((19,47),74),(26,46)),45),(33,48)),(76,79))),((15,34),(20,77))),((7,((41,59),90)),89)),81),((((9,84),((25,67),93)),72),(10,17))),(50,57)),(((8,23),(32,73)),((((16,21),(70,85)),(60,61)),(40,((53,62),(69,95))))))),88),(((22,42),(24,63)),66)),(11,51)),(((((27,55),44),64),94),(((28,54),58),75))),(((((3,((5,38),83)),(31,43)),12),(13,29)),(((14,68),(56,80)),30))),(((((2,49),(36,39)),92),65),(18,(35,82)))),71),87),78);
 493: 1 -9663.011719 -9238.588026 (0,(((((((((((1,4),91),88),((((((((((6,(37,(52,86))),((((((19,47),74),(26,46)),45),(33,48)),(76,79))),((15,34),(20,77))),((7,((41,59),90)),89)),81),(((((9,84),72),93),(25,67)),(50,57))),(10,17)),(40,((53,62),(69,95)))),(((16,21),(70,85)),(60,61))),((8,23),(32,73)))),(((22,42),(24,63)),66)),(11,51)),(((((27,55),44),64),94),(((28,58),54),75))),(((((3,((5,38),83)),(31,43)),12),(13,29)),(((14,68),(56,80)),30))),((((2,49),((36,39),92)),65),(18,(35,82)))),71),87),78);
 494: 1 -8900.360352 -9234.366026 (0,((((((((((((1,4),91),88),(((((((((((6,(52,86)),37),(((((((19,47),74),(26,46)),45),(33,48)),76),79)),(15,34)),(20,77)),((7,((41,59),90)),89)),81),(((9,84),((25,67),93)),72)),(10,17)),(50,57)),((((8,23),(32,73)),(((16,21),(70,85)),(60,61))),(40,((53,62),(69,95)))))),(24,63)),((22,42),66)),(11,51)),((((27,55),44),64),((((28,54),58),75),94))),(((((3,((5,38),83)),(31,43)),12),(13,29)),(((14,68),(56,80)),30))),(((((2,49),(36,39)),92),65),(18,(35,82)))),71),87),78);
 495: 1 -9643.628906 -9237.370079 (0,(((((((((((1,4),91),88),(((((((((6,37),(52,86)),((((((19,47),74),(26,46)),45),(33,48)),(76,79))),((15,34),(20,77))),(7,(((41,59),90),89))),81),((((9,84),((25,67),93)),72),(10,17))),(50,57)),((((8,23),(32,73)),(((16,21),(70,85)),(60,61))),(40,((53,62),(69,95)))))),(((22,42),66),(24,63))),(11,51)),((27,55),((((((28,54),58),75),94),64),44))),(((((3,((5,38),83)),(31,43)),12),(13,29)),(((14,68),(56,80)),30))),(((((2,49),(36,39)),92),65),(18,(35,82)))),71),87),78);
 496: 1 -9823.900391 -9245.391023 (0,((((((((((((1,4),91),88),(((((((((6,(37,(52,86))),((15,34),(20,77))),((((((19,47),74),(26,46)),45),(33,48)),(76,79))),(7,(41,(59,90)))),89),81),((((9,84),((25,67),93)),72),(10,17))),(50,57)),(((8,23),(32,73)),((((16,21),(70,85)),(60,61)),(40,((53,62),(69,95))))))),(24,63)),((22,42),66)),(11,51)),(((((27,55),44),64),(((28,58),54),75)),94)),(((((3,((5,38),83)),(31,43)),12),(13,29)),(((14,68),(56,80)),30))),71),(((((2,49),(36,39)),92),65),(18,(35,82)))),87),78);
 497: 1 -8628.441406 -9235.755711 (0,(((((((((((1,4),91),88),(((((((((6,37),(52,86)),((((((19,47),74),(26,46)),45),(33,48)),(76,79))),((15,34),(20,77))),(((7,((41,90),59)),(((9,84),((25,67),93)),72)),89)),81),(10,17)),(50,57)),(((8,23),(32,73)),((((16,21),(70,85)),(60,61)),(40,((53,62),(69,95))))))),(((22,42),(24,63)),66)),(11,51)),(((((27,55),44),64),94),(((28,54),58),75))),(((((3,((5,38),83)),(31,43)),12),(13,29)),(((14,68),(56,80)),30))),(((((2,49),(36,39)),92),65),(18,(35,82)))),71),87),78);
 498: 1 -8484.214844 -9236.88693 (0,(((((((((((1,4),91),88),(((((((((((6,(52,86)),37),(((((19,47),74),(26,46)),45),(33,48))),(76,79)),((15,34),(20,77))),((7,((41,90),59)),89)),81),(((9,84),((25,67),93)),72)),(50,57)),(10,17)),(((((8,23),(32,73)),(((16,21),(70,85)),(60,61))),((53,62),(69,95))),40))),(((22,42),66),(24,63))),(11,51)),(((((27,55),44),64),94),(((28,54),58),75))),(((((3,((5,38),83)),(31,43)),12),(13,29)),(((14,68),(56,80)),30))),(((((2,49),(36,39)),92),65),(18,(35,82)))),71),87),78);
 499: 2 -8998.865234 -9240.119652 (0,(((((((((((((1,4),91),88),(((((((((6,37),(52,86)),((((((19,47),74),(26,46)),45),(33,48)),(76,79))),((15,34),(20,77))),((7,((41,90),59)),89)),81),((((9,84),((25,67),93)),72),(50,57))),(10,17)),((((8,23),(32,73)),(((16,21),(70,85)),(60,61))),(40,((53,62),(69,95)))))),(24,63)),((22,42),66)),(11,51)),((((27,55),44),64),((((28,58),54),75),94))),(((((3,((5,38),83)),(31,43)),12),(13,29)),(((14,68),(56,80)),30))),((((2,49),(36,39)),65),92)),(18,(35,82))),71),87),78);
 500: 1 -8608.513672 -9227.339457 (0,(((((((((((1,4),88),91),(((22,42),66),(24,63))),(((((((((6,(37,(52,86))),((((((19,47),74),(26,46)),45),(33,48)),(76,79))),((15,34),(20,77))),((7,(41,(59,90))),89)),81),(((9,84),((25,67),93)),72)),(10,17)),(50,57)),((((8,23),(32,73)),(((16,21),(70,85)),(60,61))),(40,((53,62),(69,95)))))),(11,51)),(((((27,55),44),64),94),(((28,54),58),75))),(((((3,((5,38),83)),(31,43)),12),(13,29)),(((14,68),(56,80)),30))),(((((2,49),(36,39)),92),65),(18,(35,82)))),71),87),78);
 501: 1 -9506.023438 -9232.83696 (0,(((((((((((1,4),88),(((((((((6,37),(52,86)),((((((19,47),74),(26,46)),45),(33,48)),(76,79))),((15,34),(20,77))),((7,((41,59),90)),89)),81),((((9,84),((25,67),93)),72),(10,17))),(50,57)),((((8,23),(32,73)),(((16,21),(70,85)),(60,61))),(40,((53,62),(69,95)))))),91),(((22,42),66),(24,63))),(11,51)),(((((27,55),44),64),94),(((28,54),58),75))),(((((3,((5,38),83)),(31,43)),12),(13,29)),((14,68),(30,(56,80))))),(((((2,49),(36,39)),65),92),(18,(35,82)))),71),87),78);
 502: 1 -9466.555664 -9232.429915 (0,(((((((((((1,4),91),(((((((((6,37),(52,86)),((((((19,47),74),(26,46)),45),(33,48)),(76,79))),((15,34),(20,77))),((7,((41,59),90)),89)),81),((((9,84),((25,67),93)),72),(10,17))),(50,57)),(((8,23),(32,73)),((((16,21),(70,85)),(60,61)),(40,((53,62),(69,95))))))),(((22,42),66),(24,63))),88),(11,51)),(((((27,55),44),64),94),(((28,54),58),75))),(((((3,((5,38),83)),(31,43)),12),(13,29)),(((14,68),(56,80)),30))),(((((2,49),(36,39)),92),65),(18,(35,82)))),71),87),78);
 503: 1 -8964.929688 -9235.110243 (0,(((((((((((((1,4),88),91),((((((((((6,(52,86)),37),((15,34),(20,77))),((((((19,47),74),(26,46)),45),(33,48)),(76,79))),((7,(41,(59,90))),89)),81),(((9,84),((25,67),93)),72)),(10,17)),(50,57)),((((8,23),(32,73)),(((16,21),(70,85)),(60,61))),(40,((53,62),(69,95)))))),(24,63)),(22,42)),66),(11,51)),(((27,55),44),(((((28,58),54),75),64),94))),((((((3,((5,83),38)),43),31),12),(13,29)),((14,68),(30,(56,80))))),(((((2,49),(36,39)),92),65),(18,(35,82)))),71),87),78);
 504: 1 -8808.376953 -9233.636784 (0,((((((((((((1,4),91),88),(((((((((((6,37),(52,86)),((((((19,47),74),(26,46)),45),(33,48)),(76,79))),((15,34),(20,77))),81),(7,89)),((41,59),90)),(((9,84),((25,67),93)),72)),(10,17)),(50,57)),((((8,23),(32,73)),(((16,21),(70,85)),(60,61))),(40,((53,62),(69,95)))))),(24,63)),((22,42),66)),(11,51)),(((((27,55),44),64),(((28,58),54),75)),94)),(((((3,((5,38),83)),(31,43)),12),(13,29)),(((14,68),(56,80)),30))),(((((2,49),(36,39)),92),65),(18,(35,82)))),71),87),78);
 505: 1 -9127.933594 -9245.645088 (0,(((((((((((1,4),91),88),((((((((((6,(52,86)),37),((((19,47),74),(26,46)),((33,48),45))),(76,79)),((15,34),(20,77))),81),(((7,((41,59),90)),89),(((9,84),((25,67),93)),72))),(10,17)),(50,57)),(((((8,23),(32,73)),(((16,21),(70,85)),(60,61))),((53,62),(69,95))),40))),(((22,42),66),(24,63))),(11,51)),((27,55),((((((28,54),58),75),94),64),44))),(((((3,((5,83),38)),(31,43)),12),(13,29)),(((14,68),(56,80)),30))),(((((2,49),(36,39)),92),65),(18,(35,82)))),71),87),78);
 506: 1 -9409.820312 -9237.67644 (0,(((((((((((1,4),88),91),((((((((6,(37,(52,86))),((15,34),(20,77))),((((((19,47),74),(26,46)),45),(33,48)),(76,79))),((7,((41,90),59)),89)),81),((((9,84),((25,67),93)),72),(10,17))),(50,57)),((((8,23),(32,73)),(((16,21),(70,85)),(60,61))),(40,((53,62),(69,95)))))),(((22,42),66),(24,63))),(11,51)),(((((27,55),44),64),94),(((28,54),58),75))),(((3,((5,38),83)),(((12,(13,29)),31),43)),(((14,68),(56,80)),30))),(((((2,49),(36,39)),92),65),(18,(35,82)))),71),87),78);
 507: 1 -9852.167969 -9260.392152 (0,(((((((((((1,4),91),(((22,42),(24,63)),66)),88),(((((((((((6,37),(52,86)),(((((19,47),((26,46),74)),45),(33,48)),(76,79))),((15,34),(20,77))),(10,17)),(((7,((41,90),59)),89),(((9,84),((25,67),93)),72))),81),(50,57)),(40,((53,62),(69,95)))),(((16,21),(70,85)),(60,61))),((8,23),(32,73)))),(11,51)),(((((27,55),44),64),94),(((28,58),54),75))),(((((3,((5,38),83)),(31,43)),12),(13,29)),(((14,68),(56,80)),30))),(((((2,49),(36,39)),92),65),(18,(35,82)))),71),87),78);
 508: 1 -8331.711914 -9238.707505 (0,(((((((((((1,4),91),88),(((((((((((6,(52,86)),37),((15,34),(20,77))),((((((19,47),74),(26,46)),45),(33,48)),(76,79))),81),(7,(41,(59,90)))),89),(((((9,84),72),93),(25,67)),(50,57))),(10,17)),(40,((53,62),(69,95)))),(((8,23),(32,73)),(((16,21),(70,85)),(60,61))))),(((22,42),66),(24,63))),(11,51)),(((((27,55),44),64),94),(((28,54),58),75))),(((((3,((5,38),83)),(31,43)),12),(13,29)),(((14,68),(56,80)),30))),(((((2,49),(36,39)),92),65),(18,(35,82)))),71),87),78);
 509: 1 -9403.080078 -9239.791827 (0,(((((((((((((1,4),91),88),((((((((6,(37,(52,86))),((((((19,47),74),(26,46)),45),(33,48)),(76,79))),((15,34),(20,77))),81),(((7,((41,59),90)),(((9,84),((25,67),93)),72)),89)),(10,17)),(50,57)),(((8,23),(32,73)),((((16,21),(70,85)),(60,61)),(40,((53,62),(69,95))))))),66),(24,63)),(22,42)),(11,51)),(((((27,55),44),64),94),(((28,54),58),75))),(((((3,((5,38),83)),(31,43)),12),(13,29)),(((14,68),(56,80)),30))),(((((2,49),(36,39)),92),65),(18,(35,82)))),71),87),78);
 510: 1 -9494.150391 -9232.809769 (0,(((((((((((1,4),91),88),((((((((6,(37,(52,86))),((((((19,47),74),(26,46)),45),(33,48)),(76,79))),((15,34),(20,77))),81),(((7,((41,90),59)),89),(((9,84),((25,67),93)),72))),(10,17)),(50,57)),(((8,23),(32,73)),((((16,21),(70,85)),(60,61)),(40,((53,62),(69,95))))))),(((22,42),66),(24,63))),(11,51)),(((((27,55),44),64),94),(((28,54),58),75))),(((((3,((5,38),83)),(31,43)),12),(13,29)),(((14,68),(56,80)),30))),(((((2,49),(36,39)),92),65),(18,(35,82)))),71),87),78);
 511: 1 -9099.710938 -9230.692717 (0,(((((((((((1,4),91),88),(((22,42),(24,63)),66)),(((((((((6,(37,(52,86))),((((((19,47),74),(26,46)),45),(33,48)),(76,79))),((15,34),(20,77))),((7,((41,59),90)),89)),81),(((((9,84),72),93),(25,67)),(50,57))),(10,17)),(40,((53,62),(69,95)))),(((8,23),(32,73)),(((16,21),(70,85)),(60,61))))),(11,51)),(((((27,55),44),64),(((28,58),54),75)),94)),(((((3,((5,38),83)),(31,43)),12),(13,29)),((14,68),(30,(56,80))))),(((((2,49),(36,39)),92),65),(18,(35,82)))),71),87),78);
 512: 2 -9190.396484 -9246.102783 (0,(((((((((((1,4),91),88),(((((((((6,(52,86)),37),((((((19,47),74),(26,46)),45),(33,48)),(76,79))),((15,34),(20,77))),((7,((41,90),59)),89)),81),((((9,84),((25,67),93)),72),(10,17))),(50,57)),((((8,23),(32,73)),(((16,21),(70,85)),(60,61))),(40,((53,62),(69,95)))))),(((22,42),66),(24,63))),(11,51)),(((((27,55),44),64),94),(((28,58),54),75))),(((((2,49),(36,39)),92),65),(18,(35,82)))),((((((3,((5,38),83)),(31,43)),12),((14,68),(30,(56,80)))),29),13)),71),87),78);
 513: 1 -8793.220703 -9236.827421 (0,(((((((((((1,4),91),88),(((((((((((6,37),(52,86)),(((((19,47),74),(26,46)),45),(33,48))),(76,79)),((15,34),(20,77))),89),(7,(41,(59,90)))),(((9,84),((25,67),93)),72)),((10,17),81)),(50,57)),((((8,23),(32,73)),(((16,21),(70,85)),(60,61))),(40,((53,62),(69,95)))))),(((22,42),66),(24,63))),(11,51)),(((((27,55),44),64),94),(((28,54),58),75))),(((((3,((5,38),83)),(31,43)),12),(13,29)),(((14,68),(56,80)),30))),(((((2,49),(36,39)),92),65),(18,(35,82)))),71),87),78);
 514: 1 -9878.179688 -9231.625509 (0,(((((((((((1,4),88),91),(((22,42),66),(24,63))),((((((((6,(37,(52,86))),(((((((19,47),74),(26,46)),45),(33,48)),76),79)),((15,34),(20,77))),81),((7,(41,(59,90))),89)),((((9,84),((25,67),93)),72),(10,17))),(50,57)),((((8,23),(32,73)),(((16,21),(70,85)),(60,61))),(40,((53,62),(69,95)))))),(11,51)),(((((27,55),44),64),94),(((28,54),58),75))),(((((3,((5,38),83)),(31,43)),12),(13,29)),(((14,68),(56,80)),30))),(((((2,49),(36,39)),92),65),(18,(35,82)))),71),87),78);
 515: 1 -10107.79492 -9235.711787 (0,(((((((((((1,4),91),88),((((((((((6,37),(52,86)),((((((19,47),74),(26,46)),45),(33,48)),(76,79))),((15,34),(20,77))),81),((7,((41,90),59)),((((9,84),72),((25,67),93)),(50,57)))),89),(10,17)),(40,((53,62),(69,95)))),(((8,23),(32,73)),(((16,21),(70,85)),(60,61))))),(((22,42),(24,63)),66)),(11,51)),((((((27,55),44),64),94),75),((28,54),58))),(((((3,((5,38),83)),(31,43)),12),(13,29)),(((14,68),(56,80)),30))),(((((2,49),(36,39)),92),65),(18,(35,82)))),71),87),78);
 516: 1 -9619.543945 -9234.584629 (0,(((((((((((1,4),91),88),(((((((((((6,(52,86)),37),((15,34),(20,77))),((((((19,47),74),(26,46)),45),(33,48)),(76,79))),((41,90),59)),7),89),81),((((9,84),((25,67),93)),72),(10,17))),(50,57)),((((8,23),(32,73)),(((16,21),(70,85)),(60,61))),(40,((53,62),(69,95)))))),(((22,42),66),(24,63))),(11,51)),(((((27,55),44),64),94),(((28,54),58),75))),(((((3,((5,38),83)),(31,43)),12),(13,29)),(((14,68),(56,80)),30))),(((((2,49),(36,39)),92),65),(18,(35,82)))),71),87),78);
 517: 1 -8709.078125 -9256.254385 (0,(((((((((((1,4),91),88),(((((((((((6,37),(52,86)),((((19,47),74),(26,46)),(((33,48),(76,79)),45))),(15,34)),(20,77)),81),((7,((41,90),59)),89)),(10,17)),(((9,84),((25,67),93)),72)),(50,57)),((((8,23),(32,73)),(((16,21),(70,85)),(60,61))),(40,((53,62),(69,95)))))),(((22,42),66),(24,63))),(11,51)),(((((27,55),44),64),94),(((28,58),54),75))),(((((3,((5,38),83)),(31,43)),12),(13,29)),(((14,68),(56,80)),30))),(((((2,49),(36,39)),92),65),(18,(35,82)))),71),87),78);
 518: 1 -9381.737305 -9232.156988 (0,((((((((((1,4),91),((((((((((6,37),(52,86)),((((((19,47),74),(26,46)),45),(33,48)),(76,79))),((15,34),(20,77))),((7,((41,59),90)),89)),81),(((((9,84),72),93),(25,67)),(10,17))),(50,57)),((((8,23),(32,73)),(((16,21),(70,85)),(60,61))),(40,((53,62),(69,95))))),88)),(((22,42),66),(24,63))),(11,51)),(((((27,55),44),64),(((28,58),54),75)),94)),(((((3,((5,38),83)),(31,43)),12),(13,29)),((14,68),(30,(56,80))))),(((((2,49),(36,39)),92),65),(18,(35,82)))),71),87),78);
 519: 3 -9302.319336 -9230.893148 (0,(((((((((((1,4),91),88),((((((((((6,37),(52,86)),((15,34),(20,77))),((((((19,47),74),(26,46)),45),(33,48)),(76,79))),((7,((41,90),59)),89)),81),(((((9,84),72),93),(25,67)),(50,57))),(10,17)),(40,((53,62),(69,95)))),(((8,23),(32,73)),(((16,21),(70,85)),(60,61))))),(((22,42),(24,63)),66)),(11,51)),(((((27,55),44),64),94),(((28,54),58),75))),(((((3,((5,38),83)),(31,43)),12),(13,29)),((14,68),(30,(56,80))))),(((((2,49),(36,39)),92),65),(18,(35,82)))),71),87),78);
 520: 2 -8879.138672 -9232.836063 (0,(((((((((((1,4),(((((((((6,37),(52,86)),((15,34),(20,77))),((((((19,47),74),(26,46)),45),(33,48)),(76,79))),((7,((41,90),59)),89)),81),((((9,84),((25,67),93)),72),(10,17))),(50,57)),((((8,23),(32,73)),(((16,21),(70,85)),(60,61))),(40,((53,62),(69,95)))))),91),88),(((22,42),66),(24,63))),(11,51)),(((((27,55),44),64),94),(((28,54),58),75))),(((((3,((5,38),83)),(31,43)),12),(13,29)),((14,68),(30,(56,80))))),(((((2,49),(36,39)),92),65),(18,(35,82)))),71),87),78);
 521: 1 -9182.546875 -9230.526206 (0,(((((((((((1,4),91),88),(((((((((6,37),(52,86)),(((((((19,47),74),(26,46)),45),(33,48)),76),79)),((15,34),(20,77))),((7,((41,59),90)),89)),81),((((9,84),((25,67),93)),72),(10,17))),(50,57)),((((8,23),(32,73)),(((16,21),(70,85)),(60,61))),(40,((53,62),(69,95)))))),(((22,42),(24,63)),66)),(11,51)),((((27,55),44),64),((((28,54),58),75),94))),(((((3,((5,83),38)),(31,43)),12),(13,29)),(((14,68),(56,80)),30))),(((((2,49),(36,39)),92),65),(18,(35,82)))),71),87),78);
 522: 1 -9864.079102 -9231.617284 (0,(((((((((((1,4),88),91),(((((((((6,37),(52,86)),((((((19,47),74),(26,46)),45),(33,48)),(76,79))),((15,34),(20,77))),81),(((7,((41,90),59)),89),(((9,84),((25,67),93)),72))),(10,17)),(50,57)),((((8,23),(32,73)),(((16,21),(70,85)),(60,61))),(40,((53,62),(69,95)))))),(((22,42),66),(24,63))),(11,51)),(((((27,55),44),64),94),(((28,54),58),75))),((((3,((5,38),83)),(12,(31,43))),(13,29)),(((14,68),(56,80)),30))),(((((2,49),(36,39)),65),92),(18,(35,82)))),71),87),78);
 523: 2 -9735.898438 -9226.985248 (0,(((((((((((1,4),91),((((((((6,(37,(52,86))),((((((19,47),74),(26,46)),45),(33,48)),(76,79))),((15,34),(20,77))),((7,((41,59),90)),89)),81),((((9,84),((25,67),93)),72),(10,17))),(50,57)),((((8,23),(32,73)),(((16,21),(70,85)),(60,61))),(40,((53,62),(69,95)))))),88),(((22,42),66),(24,63))),(11,51)),(((((27,55),44),64),(((28,58),54),75)),94)),(((((3,((5,38),83)),(31,43)),12),(13,29)),((14,68),(30,(56,80))))),(((((2,49),(36,39)),92),65),(18,(35,82)))),71),87),78);
 524: 2 -8503.394531 -9227.160333 (0,((((((((((((1,4),91),88),((((((((((6,37),(52,86)),((((((19,47),74),(26,46)),45),(33,48)),(76,79))),((15,34),(20,77))),81),((7,((41,59),90)),89)),(((9,84),((25,67),93)),72)),(10,17)),(50,57)),((((8,23),(32,73)),(((16,21),(70,85)),(60,61))),(40,((53,62),(69,95)))))),(24,63)),((22,42),66)),(11,51)),((((27,55),44),64),((((28,58),54),75),94))),(((((3,((5,38),83)),(31,43)),12),(13,29)),(((14,68),(56,80)),30))),(((((2,49),(36,39)),92),65),(18,(35,82)))),71),87),78);
 525: 2 -9113.828125 -9240.119652 (0,(((((((((((((1,4),91),88),(((((((((6,37),(52,86)),((((((19,47),74),(26,46)),45),(33,48)),(76,79))),((15,34),(20,77))),((7,((41,90),59)),89)),81),((((9,84),((25,67),93)),72),(50,57))),(10,17)),((((8,23),(32,73)),(((16,21),(70,85)),(60,61))),(40,((53,62),(69,95)))))),(24,63)),((22,42),66)),(11,51)),((((27,55),44),64),((((28,58),54),75),94))),(((((3,((5,38),83)),(31,43)),12),(13,29)),(((14,68),(56,80)),30))),((((2,49),(36,39)),65),92)),(18,(35,82))),71),87),78);
 526: 1 -9635.302734 -9232.523975 (0,(((((((((((1,4),91),88),(((((((((6,(37,(52,86))),((((((19,47),74),(26,46)),45),(33,48)),(76,79))),((15,34),(20,77))),81),((7,((41,90),59)),89)),(((9,84),((25,67),93)),72)),(10,17)),(50,57)),(((8,23),(32,73)),((((16,21),(70,85)),(60,61)),(40,((53,62),(69,95))))))),(((22,42),(24,63)),66)),(11,51)),((((27,55),44),64),((((28,58),54),75),94))),(((((3,((5,38),83)),(31,43)),12),(13,29)),((14,68),(30,(56,80))))),(((((2,49),(36,39)),92),65),(18,(35,82)))),71),87),78);
 527: 2 -9296.210938 -9231.748545 (0,(((((((((((1,4),91),88),(((((((((6,(37,(52,86))),(((((19,47),74),(26,46)),45),(33,48))),(76,79)),((15,34),(20,77))),81),(((7,((41,90),59)),89),(((9,84),((25,67),93)),72))),(10,17)),(50,57)),((((8,23),(32,73)),(((16,21),(70,85)),(60,61))),(40,((53,62),(69,95)))))),(((22,42),66),(24,63))),(11,51)),(((((27,55),44),64),94),(((28,54),58),75))),(((((3,((5,38),83)),(31,43)),12),(13,29)),(((14,68),(56,80)),30))),(((((2,49),(36,39)),92),65),(18,(35,82)))),71),87),78);
 528: 1 -8916.87207 -9233.258935 (0,(((((((((((1,4),91),(((((((((((6,37),(52,86)),(((((19,47),74),(26,46)),45),(33,48))),(76,79)),((15,34),(20,77))),((7,((41,90),59)),89)),81),(((((9,84),72),93),(25,67)),(50,57))),(10,17)),(40,((53,62),(69,95)))),(((8,23),(32,73)),(((16,21),(70,85)),(60,61))))),88),(((22,42),66),(24,63))),(11,51)),(((((27,55),44),64),94),(((28,54),58),75))),(((((3,((5,38),83)),(31,43)),12),(13,29)),((14,68),(30,(56,80))))),(((((2,49),(36,39)),92),65),(18,(35,82)))),71),87),78);
 529: 1 -9966.388672 -9230.184945 (0,(((((((((((1,4),88),91),(((((((((6,37),(52,86)),(((((((19,47),74),(26,46)),45),(33,48)),76),79)),((15,34),(20,77))),((7,((41,59),90)),89)),81),((((9,84),((25,67),93)),72),(10,17))),(50,57)),((((8,23),(32,73)),(((16,21),(70,85)),(60,61))),(40,((53,62),(69,95)))))),(((22,42),66),(24,63))),(11,51)),(((((27,55),44),64),94),(((28,54),58),75))),(((((3,((5,38),83)),(31,43)),12),(13,29)),((14,68),(30,(56,80))))),(((((2,49),(36,39)),92),65),(18,(35,82)))),71),87),78);
 530: 1 -9651.273438 -9229.155125 (0,(((((((((((1,4),91),88),(((22,42),66),(24,63))),((((((((((6,(52,86)),37),((((((19,47),74),(26,46)),45),(33,48)),(76,79))),((15,34),(20,77))),((7,((41,59),90)),89)),81),((((9,84),((25,67),93)),72),(10,17))),(50,57)),(40,((53,62),(69,95)))),(((8,23),(32,73)),(((16,21),(70,85)),(60,61))))),(11,51)),(((((27,55),44),64),(((28,54),58),75)),94)),(((((3,((5,38),83)),(31,43)),12),(13,29)),(((14,68),(56,80)),30))),(((((2,49),(36,39)),92),65),(18,(35,82)))),71),87),78);
 531: 1 -8986.755859 -9231.323305 (0,(((((((((((((1,4),91),88),(((((((((6,(37,(52,86))),(((((19,47),74),(26,46)),45),(33,48))),(76,79)),((15,34),(20,77))),((7,((41,90),59)),89)),81),(((((9,84),72),93),(25,67)),(10,17))),(50,57)),((((8,23),(32,73)),(((16,21),(70,85)),(60,61))),(40,((53,62),(69,95)))))),(24,63)),(22,42)),66),(11,51)),(((((27,55),44),64),94),(((28,54),58),75))),(((((3,((5,38),83)),(31,43)),12),(13,29)),(((14,68),(56,80)),30))),(((((2,49),(36,39)),92),65),(18,(35,82)))),71),87),78);
 532: 1 -8945.359375 -9236.04669 (0,(((((((((((1,4),((((((((((6,(37,(52,86))),((((((19,47),74),(26,46)),45),(33,48)),(76,79))),((15,34),(20,77))),81),89),(7,((41,59),90))),((((9,84),72),93),(25,67))),(10,17)),(50,57)),((((8,23),(32,73)),(((16,21),(70,85)),(60,61))),(40,((53,62),(69,95)))))),88),91),(((22,42),66),(24,63))),(11,51)),(((27,55),44),(((((28,58),54),75),94),64))),(((((3,((5,38),83)),(31,43)),12),(13,29)),(((14,68),(56,80)),30))),(((((2,49),(36,39)),92),65),(18,(35,82)))),71),87),78);
 533: 1 -9331.251953 -9231.252309 (0,(((((((((((1,4),91),88),(((22,42),(24,63)),66)),(((((((((6,(37,(52,86))),((((((19,47),74),(26,46)),45),(33,48)),(76,79))),((15,34),(20,77))),81),((7,((41,90),59)),89)),(((9,84),((25,67),93)),72)),(10,17)),(50,57)),((((8,23),(32,73)),(((16,21),(70,85)),(60,61))),(40,((53,62),(69,95)))))),(11,51)),((((27,55),44),64),((((28,58),54),75),94))),(((((3,((5,38),83)),(31,43)),12),(13,29)),((14,68),(30,(56,80))))),(((((2,49),(36,39)),92),65),(18,(35,82)))),71),87),78);
 534: 1 -9197.798828 -9233.960493 (0,(((((((((((1,4),91),(((((((((6,37),(52,86)),((((((19,47),74),(26,46)),45),(33,48)),(76,79))),((15,34),(20,77))),((7,((41,59),90)),89)),81),((((9,84),((25,67),93)),72),(10,17))),(50,57)),(((8,23),(32,73)),((((16,21),(70,85)),(60,61)),(40,((53,62),(69,95))))))),88),(((22,42),(24,63)),66)),(11,51)),(((27,55),44),(((((28,54),58),75),94),64))),(((((3,((5,38),83)),(31,43)),12),(13,29)),(((14,68),(56,80)),30))),(((((2,49),(36,39)),92),65),(18,(35,82)))),71),87),78);
 535: 1 -9803.575195 -9235.755711 (0,(((((((((((1,4),91),88),(((((((((6,37),(52,86)),((((((19,47),74),(26,46)),45),(33,48)),(76,79))),((15,34),(20,77))),(((7,((41,90),59)),(((9,84),((25,67),93)),72)),89)),81),(10,17)),(50,57)),(((8,23),(32,73)),((((16,21),(70,85)),(60,61)),(40,((53,62),(69,95))))))),(((22,42),(24,63)),66)),(11,51)),(((((27,55),44),64),94),(((28,54),58),75))),(((((3,((5,38),83)),(31,43)),12),(13,29)),(((14,68),(56,80)),30))),(((((2,49),(36,39)),92),65),(18,(35,82)))),71),87),78);
 536: 1 -8754.533203 -9233.720353 (0,((((((((((((1,4),91),88),(((((((((6,(37,(52,86))),((((((19,47),74),(26,46)),45),(33,48)),(76,79))),((15,34),(20,77))),((7,((41,59),90)),89)),81),(((((9,84),72),93),(25,67)),(50,57))),(10,17)),(40,((53,62),(69,95)))),(((8,23),(32,73)),(((16,21),(70,85)),(60,61))))),66),((22,42),(24,63))),(11,51)),(((((27,55),44),64),(((28,58),54),75)),94)),(((((3,((5,38),83)),(31,43)),12),(13,29)),((14,68),(30,(56,80))))),(((((2,49),(36,39)),92),65),(18,(35,82)))),71),87),78);
 537: 5 -9884.380859 -9230.705767 (0,((((((((((((1,4),91),88),(((((((((6,37),(52,86)),((((((19,47),74),(26,46)),45),(33,48)),(76,79))),((15,34),(20,77))),((7,((41,59),90)),89)),81),((((9,84),((25,67),93)),72),(10,17))),(50,57)),((((8,23),(32,73)),(((16,21),(70,85)),(60,61))),(40,((53,62),(69,95)))))),(24,63)),((22,42),66)),(11,51)),((((27,44),55),64),((((28,54),58),75),94))),(((((3,((5,83),38)),(31,43)),12),(13,29)),(((14,68),(56,80)),30))),(((((2,49),(36,39)),65),92),(18,(35,82)))),71),87),78);
 538: 1 -9938.810547 -9234.860678 (0,(((((((((((1,4),91),88),(((((((((((6,37),(52,86)),((((((19,47),74),(26,46)),45),(33,48)),(76,79))),((15,34),(20,77))),(((7,((41,59),90)),89),(((9,84),((25,67),93)),72))),81),(50,57)),(10,17)),((53,62),(69,95))),40),(((8,23),(32,73)),(((16,21),(70,85)),(60,61))))),(((22,42),(24,63)),66)),(11,51)),(((((27,55),44),64),94),(((28,58),54),75))),(((((3,((5,38),83)),(31,43)),12),(13,29)),(((14,68),(56,80)),30))),(((((2,49),(36,39)),92),65),(18,(35,82)))),71),87),78);
 539: 2 -8603.28125 -9229.567936 (0,(((((((((((1,4),91),88),(((((((((((6,37),(52,86)),(((((19,47),74),(26,46)),45),(33,48))),(76,79)),((15,34),(20,77))),((7,(41,(59,90))),89)),81),(((((9,84),72),93),(25,67)),(50,57))),(10,17)),(40,((53,62),(69,95)))),(((8,23),(32,73)),(((16,21),(70,85)),(60,61))))),(((22,42),(24,63)),66)),(11,51)),(((((27,55),44),64),94),(((28,54),58),75))),(((((3,((5,38),83)),(31,43)),12),(13,29)),(((14,68),(56,80)),30))),(((((2,49),(36,39)),92),65),(18,(35,82)))),71),87),78);
 540: 1 -9037.108398 -9232.429915 (0,(((((((((((1,4),91),(((((((((6,37),(52,86)),((((((19,47),74),(26,46)),45),(33,48)),(76,79))),((15,34),(20,77))),((7,((41,59),90)),89)),81),((((9,84),((25,67),93)),72),(10,17))),(50,57)),(((8,23),(32,73)),((((16,21),(70,85)),(60,61)),(40,((53,62),(69,95))))))),(((22,42),66),(24,63))),88),(11,51)),(((((27,55),44),64),94),(((28,54),58),75))),(((((3,((5,38),83)),(31,43)),12),(13,29)),(((14,68),(56,80)),30))),(((((2,49),(36,39)),92),65),(18,(35,82)))),71),87),78);
 541: 3 -9238.765625 -9230.532516 (0,((((((((((((1,4),91),88),((((((((((6,37),(52,86)),(((((19,47),74),(26,46)),45),(33,48))),(76,79)),((15,34),(20,77))),((7,((41,59),90)),89)),81),((((9,84),((25,67),93)),72),(10,17))),(50,57)),((((8,23),(32,73)),(((16,21),(70,85)),(60,61))),(40,((53,62),(69,95)))))),(24,63)),((22,42),66)),(11,51)),(((27,55),44),(((((28,54),58),75),94),64))),(((((3,((5,38),83)),(31,43)),12),(13,29)),(((14,68),(56,80)),30))),(((((2,49),(36,39)),92),65),(18,(35,82)))),71),87),78);
 542: 1 -7982.585938 -9237.281302 (0,(((((((((((1,4),91),88),(((22,42),(24,63)),66)),((((((((((6,37),(52,86)),(15,34)),(((((((19,47),74),(26,46)),45),(33,48)),(76,79)),(20,77))),((7,((41,59),90)),89)),81),(((9,84),((25,67),93)),72)),(10,17)),(50,57)),((((8,23),(32,73)),(((16,21),(70,85)),(60,61))),(40,((53,62),(69,95)))))),(11,51)),((((27,55),44),64),((((28,58),54),75),94))),(((((3,((5,83),38)),(31,43)),12),(13,29)),(((14,68),(56,80)),30))),(((((2,49),(36,39)),92),65),(18,(35,82)))),71),87),78);
 543: 2 -9150.017578 -9229.54513 (0,(((((((((((1,4),91),88),((((((((((6,(52,86)),37),((15,34),(20,77))),((((((19,47),74),(26,46)),45),(33,48)),(76,79))),81),((7,((41,90),59)),89)),(((9,84),((25,67),93)),72)),(10,17)),(50,57)),((((8,23),(32,73)),(((16,21),(70,85)),(60,61))),(40,((53,62),(69,95)))))),(((22,42),66),(24,63))),(11,51)),(((((27,55),44),64),94),(((28,54),58),75))),(((((3,((5,38),83)),(31,43)),12),(13,29)),((14,68),(30,(56,80))))),(((((2,49),(36,39)),92),65),(18,(35,82)))),71),87),78);
 544: 1 -9129.845703 -9258.52265 (0,(((((((((((1,4),91),((((((((((((6,(37,(52,86))),((((((19,47),74),(26,46)),45),(33,48)),(76,79))),((15,34),(20,77))),81),((7,((41,90),59)),89)),(((9,84),((25,67),93)),72)),(50,57)),(10,17)),((53,62),(69,95))),40),(((16,21),(70,85)),(60,61))),((8,23),(32,73)))),(((22,42),(24,63)),66)),88),(11,51)),((((((3,(5,(38,83))),31),43),12),(13,29)),((14,68),(30,(56,80))))),((27,(44,55)),(((((28,58),54),75),94),64))),(((((2,49),(36,39)),92),65),(18,(35,82)))),71),87),78);
 545: 1 -8674.767578 -9250.909621 (0,((((((((((((1,4),91),88),((((((((((((((6,37),(52,86)),((((((19,47),74),(26,46)),45),(33,48)),(76,79))),((15,34),(20,77))),81),89),(7,((41,90),59))),(((9,84),((25,67),93)),72)),(50,57)),(10,17)),40),((53,62),(69,95))),(((16,21),(70,85)),(60,61))),((8,23),(32,73)))),(((22,42),(24,63)),66)),(11,51)),(((((27,55),44),64),94),((28,(54,58)),75))),(((((3,((5,38),83)),(31,43)),12),(13,29)),(((14,68),(56,80)),30))),((((2,49),(36,39)),92),65)),(18,(35,82))),71),87),78);
 546: 1 -9367.064453 -9250.290027 (0,(((((((((((((1,4),91),(((((((((6,37),(52,86)),((15,34),(20,77))),(((((((19,47),74),(26,46)),45),(33,48)),76),79)),((7,((41,90),59)),89)),81),((((9,84),((25,67),93)),72),(10,17))),(50,57)),((((8,23),(32,73)),(((16,21),(70,85)),(60,61))),(40,((53,62),(69,95)))))),88),((22,42),(24,63))),66),(11,51)),(((27,55),44),(((((28,58),54),75),94),64))),((((((3,(5,(38,83))),43),31),12),(13,29)),((14,68),(30,(56,80))))),((((2,49),(36,39)),65),92)),(18,(35,82))),71),87),78);
 547: 2 -8843.599609 -9249.599088 (0,((((((((((((1,4),91),((((((((6,(37,(52,86))),(15,34)),(((((((19,47),74),(26,46)),45),(33,48)),(76,79)),(20,77))),81),((7,((41,90),59)),89)),((((9,84),((25,67),93)),72),(10,17))),(50,57)),(((((8,23),(32,73)),((16,21),(70,85))),(60,61)),(40,((53,62),(69,95)))))),88),((22,42),(24,63))),66),(11,51)),(((27,55),44),(((((28,54),58),75),94),64))),(((((3,((5,38),83)),(31,43)),12),(13,29)),((14,68),(30,(56,80))))),(((((2,49),(36,39)),92),65),(18,(35,82)))),71),87),78);
 548: 1 -9088.744141 -9237.431557 (0,(((((((((((((1,4),88),91),(((((((((6,(52,86)),37),((15,34),(20,77))),((((((19,47),74),(26,46)),45),(33,48)),(76,79))),81),((7,(41,(59,90))),89)),((((9,84),((25,67),93)),72),(10,17))),(50,57)),((((8,23),(32,73)),(((16,21),(70,85)),(60,61))),(40,((53,62),(69,95)))))),(24,63)),(22,42)),66),(11,51)),(((27,55),44),(((((28,58),54),75),64),94))),((((((3,((5,83),38)),43),31),12),(13,29)),((14,68),(30,(56,80))))),(((((2,49),(36,39)),92),65),(18,(35,82)))),71),87),78);
 549: 2 -9846.258789 -9251.79734 (0,(((((((((((1,4),91),88),((((((((6,(37,(52,86))),(15,34)),(((((((19,47),74),(26,46)),45),(33,48)),(76,79)),(20,77))),((7,((41,90),59)),89)),81),((((9,84),((25,67),93)),72),(10,17))),(50,57)),((((8,23),(32,73)),(((16,21),(70,85)),(60,61))),(40,((53,62),(69,95)))))),(((22,42),66),(24,63))),(11,51)),(((((27,55),64),44),94),(((28,58),54),75))),(((((3,((5,38),83)),(31,43)),12),(13,29)),(((14,68),(56,80)),30))),(((((2,49),(36,39)),92),65),(18,(35,82)))),71),87),78);
 550: 1 -9350.15332 -9231.921292 (0,(((((((((((1,4),88),91),(((((((((6,37),(52,86)),((((((19,47),74),(26,46)),45),(33,48)),(76,79))),((15,34),(20,77))),((7,((41,59),90)),89)),81),((((9,84),((25,67),93)),72),(10,17))),(50,57)),(((8,23),(32,73)),((((16,21),(70,85)),(60,61)),(40,((53,62),(69,95))))))),(((22,42),66),(24,63))),(11,51)),(((((27,55),44),64),94),(((28,54),58),75))),(((((3,((5,38),83)),(31,43)),12),(13,29)),((14,68),(30,(56,80))))),(((((2,49),(36,39)),65),92),(18,(35,82)))),71),87),78);
 551: 3 -9195.236328 -9229.567936 (0,(((((((((((1,4),91),88),(((((((((((6,37),(52,86)),(((((19,47),74),(26,46)),45),(33,48))),(76,79)),((15,34),(20,77))),((7,(41,(59,90))),89)),81),(((((9,84),72),93),(25,67)),(50,57))),(10,17)),(40,((53,62),(69,95)))),(((8,23),(32,73)),(((16,21),(70,85)),(60,61))))),(((22,42),(24,63)),66)),(11,51)),(((((27,55),44),64),94),(((28,54),58),75))),(((((3,((5,38),83)),(31,43)),12),(13,29)),(((14,68),(56,80)),30))),(((((2,49),(36,39)),92),65),(18,(35,82)))),71),87),78);
 552: 1 -8952.104492 -9233.258935 (0,(((((((((((1,4),91),(((((((((((6,37),(52,86)),(((((19,47),74),(26,46)),45),(33,48))),(76,79)),((15,34),(20,77))),((7,((41,90),59)),89)),81),(((((9,84),72),93),(25,67)),(50,57))),(10,17)),(40,((53,62),(69,95)))),(((8,23),(32,73)),(((16,21),(70,85)),(60,61))))),88),(((22,42),66),(24,63))),(11,51)),(((((27,55),44),64),94),(((28,54),58),75))),(((((3,((5,38),83)),(31,43)),12),(13,29)),((14,68),(30,(56,80))))),(((((2,49),(36,39)),92),65),(18,(35,82)))),71),87),78);
 553: 1 -9960.751953 -9228.833274 (0,(((((((((((1,4),91),((((((((6,(37,(52,86))),((((((19,47),74),(26,46)),45),(33,48)),(76,79))),((15,34),(20,77))),81),(((7,((41,90),59)),89),(((9,84),((25,67),93)),72))),(10,17)),(50,57)),((((8,23),(32,73)),(((16,21),(70,85)),(60,61))),(40,((53,62),(69,95)))))),88),(((22,42),66),(24,63))),(11,51)),(((((27,55),44),64),94),(((28,54),58),75))),(((((3,((5,38),83)),(31,43)),12),(13,29)),(((14,68),(56,80)),30))),(((((2,49),(36,39)),92),65),(18,(35,82)))),71),87),78);
 554: 1 -9487.678711 -9234.609015 (0,(((((((((((((1,4),88),91),(((((((((6,(52,86)),37),((15,34),(20,77))),((((((19,47),74),(26,46)),45),(33,48)),(76,79))),((7,(41,(59,90))),89)),81),((((9,84),((25,67),93)),72),(10,17))),(50,57)),((((8,23),(32,73)),(((16,21),(70,85)),(60,61))),(40,((53,62),(69,95)))))),(24,63)),(22,42)),66),(11,51)),(((27,55),44),(((((28,58),54),75),64),94))),((((((3,((5,83),38)),43),31),12),(13,29)),(((14,68),(56,80)),30))),(((((2,49),(36,39)),92),65),(18,(35,82)))),71),87),78);
 555: 3 -8916.34375 -9234.434451 (0,(((((((((((1,4),91),88),((((((((((6,37),(52,86)),((((((19,47),74),(26,46)),45),(33,48)),(76,79))),((15,34),(20,77))),81),((7,((41,90),59)),89)),(((9,84),((25,67),93)),72)),(10,17)),(50,57)),((((8,23),(32,73)),(((16,21),(70,85)),(60,61))),(40,((53,62),(69,95)))))),(((22,42),66),(24,63))),(11,51)),((27,55),((((((28,54),58),75),94),64),44))),((((((3,((5,38),83)),31),43),12),(((14,68),(56,80)),30)),(13,29))),(((((2,49),(36,39)),92),65),(18,(35,82)))),71),87),78);
 556: 2 -9783.326172 -9236.962915 (0,(((((((((((1,4),91),88),((((((((((6,(52,86)),37),((15,34),(20,77))),((((((19,47),74),(26,46)),45),(33,48)),(76,79))),81),((7,((41,59),90)),((((9,84),72),((25,67),93)),(50,57)))),89),(10,17)),(40,((53,62),(69,95)))),(((8,23),(32,73)),(((16,21),(70,85)),(60,61))))),(((22,42),(24,63)),66)),(11,51)),(((((27,55),44),64),94),(((28,54),58),75))),(((((3,((5,38),83)),(31,43)),12),(13,29)),(((14,68),(56,80)),30))),(((((2,49),(36,39)),92),65),(18,(35,82)))),71),87),78);
 557: 2 -8913.063477 -9230.902159 (0,(((((((((((1,4),91),88),((((((((((6,37),(52,86)),((15,34),(20,77))),((((((19,47),74),(26,46)),45),(33,48)),(76,79))),((7,((41,90),59)),89)),81),(((((9,84),72),93),(25,67)),(50,57))),(10,17)),(40,((53,62),(69,95)))),(((8,23),(32,73)),(((16,21),(70,85)),(60,61))))),(((22,42),(24,63)),66)),(11,51)),(((((27,55),44),64),94),(((28,54),58),75))),(((((3,((5,38),83)),(31,43)),12),(13,29)),((14,68),(30,(56,80))))),(((((2,49),(36,39)),92),65),(18,(35,82)))),71),87),78);
 558: 1 -9069.129883 -9248.074339 (0,(((((((((((1,4),91),((((((((((6,(37,(52,86))),((((((19,47),74),(26,46)),45),(33,48)),(76,79))),((15,34),(20,77))),81),(((7,((41,90),59)),89),(((9,84),((25,67),93)),72))),(50,57)),(10,17)),((53,62),(69,95))),40),(((8,23),(32,73)),(((16,21),(70,85)),(60,61))))),(((22,42),(24,63)),66)),88),(11,51)),((((((3,(5,(38,83))),31),43),12),(13,29)),((14,68),(30,(56,80))))),((27,(44,55)),(((((28,58),54),75),94),64))),(((((2,49),(36,39)),92),65),(18,(35,82)))),71),87),78);
 559: 1 -8852.226562 -9234.118056 (0,(((((((((((((1,4),88),(((((((((6,37),(52,86)),((((((19,47),74),(26,46)),45),(33,48)),(76,79))),((15,34),(20,77))),((7,((41,90),59)),89)),81),((((9,84),((25,67),93)),72),(10,17))),(50,57)),((((8,23),(32,73)),(((16,21),(70,85)),(60,61))),(40,((53,62),(69,95)))))),91),(24,63)),(22,42)),66),(11,51)),(((((27,55),44),64),94),((28,(54,58)),75))),(((((3,((5,38),83)),(31,43)),12),(13,29)),(((14,68),(56,80)),30))),(((((2,49),(36,39)),92),65),(18,(35,82)))),71),87),78);
 560: 2 -8848.191406 -9235.136356 (0,(((((((((((1,4),91),88),(((((((((((6,(52,86)),37),((((((19,47),74),(26,46)),45),(33,48)),(76,79))),((15,34),(20,77))),81),(7,(41,(59,90)))),(((((9,84),72),93),(25,67)),(50,57))),89),(10,17)),(40,((53,62),(69,95)))),(((8,23),(32,73)),(((16,21),(70,85)),(60,61))))),(((22,42),66),(24,63))),(11,51)),(((((27,55),44),64),94),(((28,54),58),75))),(((((3,((5,38),83)),(31,43)),12),(13,29)),(((14,68),(56,80)),30))),(((((2,49),(36,39)),92),65),(18,(35,82)))),71),87),78);
 561: 1 -9177.888672 -9239.284863 (0,(((((((((((1,4),91),(((((((((6,(52,86)),37),(15,34)),(((((((19,47),74),(26,46)),45),(33,48)),(76,79)),(20,77))),81),((7,(41,(59,90))),89)),((((9,84),((25,67),93)),72),(10,17))),(50,57)),((((8,23),(32,73)),(((16,21),(70,85)),(60,61))),(40,((53,62),(69,95)))))),88),(((22,42),(24,63)),66)),(11,51)),(((27,55),44),(((((28,58),54),75),64),94))),((((((3,(5,(38,83))),43),31),12),(13,29)),((14,68),(30,(56,80))))),(((((2,49),(36,39)),92),65),(18,(35,82)))),71),87),78);
 562: 1 -8426.90918 -9244.971462 (0,((((((((((((1,4),91),(((((((((6,(37,(52,86))),(15,34)),(((((((19,47),74),(26,46)),45),(33,48)),(76,79)),(20,77))),81),((7,((41,90),59)),89)),((((9,84),((25,67),93)),72),(10,17))),(50,57)),(40,((53,62),(69,95)))),(((8,23),(32,73)),(((16,21),(70,85)),(60,61))))),88),((22,42),(24,63))),66),(11,51)),(((27,55),44),(((((28,54),58),75),94),64))),(((((3,((5,38),83)),(31,43)),12),(13,29)),((14,68),(30,(56,80))))),(((((2,49),(36,39)),92),65),(18,(35,82)))),71),87),78);
 563: 1 -9602.714844 -9248.348107 (0,((((((((((((1,4),88),91),(((22,42),66),(24,63))),(((((((((6,(52,86)),37),((((((19,47),74),(26,46)),45),(33,48)),(76,79))),((15,34),(20,77))),((7,((41,59),90)),89)),81),((((9,84),((25,67),93)),72),(10,17))),(50,57)),((((8,23),(32,73)),(((16,21),(70,85)),(60,61))),(40,((53,62),(69,95)))))),(11,51)),(((((27,55),44),64),(((28,58),54),75)),94)),(((((((3,((5,38),83)),(31,43)),12),(13,29)),(14,68)),(56,80)),30)),((((2,49),(36,39)),65),92)),(18,(35,82))),71),87),78);
 564: 1 -9250.952148 -9227.411531 (0,((((((((((((1,4),91),88),(((((((((6,(37,(52,86))),((((((19,47),74),(26,46)),45),(33,48)),(76,79))),((15,34),(20,77))),81),((7,((41,59),90)),89)),(((9,84),72),((25,67),93))),(10,17)),(50,57)),((((8,23),(32,73)),(((16,21),(70,85)),(60,61))),(40,((53,62),(69,95)))))),(24,63)),((22,42),66)),(11,51)),(((((27,55),44),64),94),(((28,54),58),75))),(((((3,((5,38),83)),(31,43)),12),(13,29)),(((14,68),(56,80)),30))),(((((2,49),(36,39)),92),65),(18,(35,82)))),71),87),78);
 565: 1 -9098.066406 -9232.61427 (0,((((((((((1,4),(((((((((6,37),(52,86)),((((((19,47),74),(26,46)),45),(33,48)),(76,79))),((15,34),(20,77))),((7,((41,90),59)),89)),81),((((9,84),((25,67),93)),72),(10,17))),(50,57)),((((8,23),(32,73)),(((16,21),(70,85)),(60,61))),(40,((53,62),(69,95)))))),91),((((22,42),66),(24,63)),88)),(11,51)),(((((27,55),44),64),94),(((28,54),58),75))),(((((3,((5,38),83)),(31,43)),12),(13,29)),((14,68),(30,(56,80))))),(((((2,49),(36,39)),92),65),(18,(35,82)))),71),87),78);
 566: 1 -9563.796875 -9238.180274 (0,(((((((((((1,4),91),(((((((((((6,37),(52,86)),((((((19,47),74),(26,46)),45),(33,48)),(76,79))),((15,34),(20,77))),81),((7,((41,59),90)),89)),(((9,84),((25,67),93)),72)),(50,57)),(10,17)),(40,((53,62),(69,95)))),(((8,23),(32,73)),(((16,21),(70,85)),(60,61))))),88),(((22,42),66),(24,63))),(11,51)),(((27,55),44),(((((28,54),58),75),94),64))),(((((3,((5,38),83)),(31,43)),12),((14,68),(30,(56,80)))),(13,29))),(((((2,49),(36,39)),92),65),(18,(35,82)))),71),87),78);
 567: 1 -9197.048828 -9234.836005 (0,(((((((((((1,4),91),88),((((((((((6,37),(52,86)),(15,34)),((((((19,47),74),(26,46)),45),(33,48)),(76,79))),(20,77)),81),(((7,((41,90),59)),89),(((9,84),((25,67),93)),72))),(10,17)),(50,57)),((((8,23),(32,73)),(((16,21),(70,85)),(60,61))),(40,((53,62),(69,95)))))),(((22,42),(24,63)),66)),(11,51)),((((27,55),44),64),((((28,54),58),75),94))),(((((3,((5,38),83)),(31,43)),12),(13,29)),(((14,68),(56,80)),30))),(((((2,49),(36,39)),92),65),(18,(35,82)))),71),87),78);
 568: 1 -9159.486328 -9233.324606 (0,(((((((((((1,4),91),88),(((22,42),(24,63)),66)),(((((((((6,37),(52,86)),((((((19,47),74),(26,46)),45),(33,48)),(76,79))),((15,34),(20,77))),81),(((7,((41,59),90)),(((9,84),((25,67),93)),72)),89)),(10,17)),(50,57)),((((8,23),(32,73)),(((16,21),(70,85)),(60,61))),(40,((53,62),(69,95)))))),(11,51)),(((27,55),44),(((((28,54),58),75),94),64))),(((((3,((5,38),83)),(31,43)),12),(13,29)),(((14,68),(56,80)),30))),(((((2,49),(36,39)),92),65),(18,(35,82)))),71),87),78);
 569: 2 -9165.03125 -9232.949317 (0,(((((((((((1,4),91),88),((((((((((6,37),(52,86)),(((((19,47),74),(26,46)),((33,48),45)),(76,79))),((15,34),(20,77))),((7,((41,59),90)),89)),81),(10,17)),((((9,84),72),93),(25,67))),(50,57)),((((8,23),(32,73)),(((16,21),(70,85)),(60,61))),(40,((53,62),(69,95)))))),(((22,42),66),(24,63))),(11,51)),(((((27,55),44),64),94),(((28,58),54),75))),(((((3,((5,38),83)),(31,43)),12),(13,29)),(((14,68),(56,80)),30))),(((((2,49),(36,39)),92),65),(18,(35,82)))),71),87),78);
 570: 1 -9995.770508 -9249.190111 (0,((((((((((1,4),91),(((((((((((6,(52,86)),37),((((((19,47),74),(26,46)),45),(33,48)),(76,79))),((15,34),(20,77))),81),((7,((41,59),90)),(((((9,84),72),93),(25,67)),(50,57)))),89),(10,17)),((53,62),(69,95))),40),(((8,23),(32,73)),(((16,21),(70,85)),(60,61))))),((((22,42),66),(24,63)),88)),(11,51)),((((((3,(5,(38,83))),31),43),12),(13,29)),((14,68),(30,(56,80))))),((27,(44,55)),((((28,(54,58)),75),94),64))),(((((2,49),(36,39)),92),65),(18,(35,82)))),71),87),78);
 571: 1 -9237.618164 -9233.17068 (0,((((((((((((1,4),88),91),((((((((((6,(52,86)),37),(15,34)),(((((((19,47),74),(26,46)),45),(33,48)),(76,79)),(20,77))),81),((7,((41,59),90)),89)),(((9,84),((25,67),93)),72)),(10,17)),(50,57)),((((8,23),(32,73)),(((16,21),(70,85)),(60,61))),(40,((53,62),(69,95)))))),(24,63)),((22,42),66)),(11,51)),((((27,55),44),64),((((28,54),58),75),94))),(((((3,((5,38),83)),(31,43)),12),(13,29)),(((14,68),(56,80)),30))),(((((2,49),(36,39)),92),65),(18,(35,82)))),71),87),78);
 572: 1 -8965.105469 -9234.330923 (0,(((((((((((1,4),(((((((((6,37),(52,86)),((((((19,47),74),(26,46)),45),(33,48)),(76,79))),((15,34),(20,77))),81),(((7,(41,(59,90))),89),((((9,84),72),93),(25,67)))),(10,17)),(50,57)),((((8,23),(32,73)),(((16,21),(70,85)),(60,61))),(40,((53,62),(69,95)))))),91),88),(((22,42),66),(24,63))),(11,51)),((((27,55),44),64),((((28,54),58),75),94))),(((((3,((5,38),83)),(31,43)),12),(13,29)),(((14,68),(56,80)),30))),(((((2,49),(36,39)),92),65),(18,(35,82)))),71),87),78);
 573: 1 -9483.433594 -9235.885979 (0,(((((((((((1,4),91),88),(((((((((6,37),(52,86)),((((((19,47),74),(26,46)),45),(33,48)),(76,79))),((15,34),(20,77))),81),(((7,((41,59),90)),(((9,84),((25,67),93)),72)),89)),(10,17)),(50,57)),((((8,23),(32,73)),(((16,21),(70,85)),(60,61))),(40,((53,62),(69,95)))))),(((22,42),(24,63)),66)),(11,51)),(((27,55),44),(((((28,54),58),75),94),64))),(((((3,((5,38),83)),(31,43)),12),(((14,68),(56,80)),30)),(13,29))),(((((2,49),(36,39)),92),65),(18,(35,82)))),71),87),78);
 574: 1 -9106.46875 -9229.183739 (0,(((((((((((1,4),91),88),((((((((((6,37),(52,86)),(((((((19,47),74),(26,46)),45),(33,48)),76),79)),((15,34),(20,77))),81),((7,((41,90),59)),89)),(((9,84),((25,67),93)),72)),(10,17)),(50,57)),((((8,23),(32,73)),(((16,21),(70,85)),(60,61))),(40,((53,62),(69,95)))))),(((22,42),66),(24,63))),(11,51)),(((((27,55),44),64),94),(((28,54),58),75))),(((((3,((5,38),83)),(31,43)),12),(13,29)),(((14,68),(56,80)),30))),(((((2,49),(36,39)),92),65),(18,(35,82)))),71),87),78);
 575: 1 -9356.456055 -9231.464889 (0,(((((((((((1,4),91),88),((((((((((6,37),(52,86)),((15,34),(20,77))),((((((19,47),74),(26,46)),45),(33,48)),(76,79))),81),((7,((41,90),59)),89)),(((9,84),((25,67),93)),72)),(10,17)),(50,57)),((((8,23),(32,73)),(((16,21),(70,85)),(60,61))),(40,((53,62),(69,95)))))),(((22,42),66),(24,63))),(11,51)),((27,55),((((((28,54),58),75),94),64),44))),((((((3,((5,38),83)),31),43),12),(13,29)),(((14,68),(56,80)),30))),(((((2,49),(36,39)),92),65),(18,(35,82)))),71),87),78);
 576: 1 -8524.808594 -9233.585012 (0,(((((((((((1,4),91),88),(((((((((6,37),(52,86)),((15,34),(20,77))),((((((19,47),74),(26,46)),45),(33,48)),(76,79))),(((7,((41,90),59)),(((9,84),((25,67),93)),72)),89)),81),(10,17)),(50,57)),((((8,23),(32,73)),(((16,21),(70,85)),(60,61))),(40,((53,62),(69,95)))))),(((22,42),(24,63)),66)),(11,51)),(((((27,55),44),64),94),(((28,54),58),75))),(((((3,((5,38),83)),(31,43)),12),(13,29)),(((14,68),(56,80)),30))),(((((2,49),(36,39)),92),65),(18,(35,82)))),71),87),78);
 577: 1 -9460.458984 -9230.458742 (0,((((((((((((1,4),91),88),(((((((((6,(37,(52,86))),((15,34),(20,77))),((((((19,47),74),(26,46)),45),(33,48)),(76,79))),81),((7,((41,59),90)),89)),(((9,84),((25,67),93)),72)),(10,17)),(50,57)),((((8,23),(32,73)),(((16,21),(70,85)),(60,61))),(40,((53,62),(69,95)))))),(24,63)),((22,42),66)),(11,51)),(((((27,55),44),64),94),(((28,54),58),75))),(((((3,((5,38),83)),(31,43)),12),(13,29)),(((14,68),(56,80)),30))),(((((2,49),(36,39)),92),65),(18,(35,82)))),71),87),78);
 578: 1 -9142.484375 -9235.639449 (0,(((((((((((((1,4),91),88),(((((((((6,37),(52,86)),((((((19,47),74),(26,46)),45),(33,48)),(76,79))),((15,34),(20,77))),((7,((41,59),90)),89)),81),((((9,84),((25,67),93)),72),(10,17))),(50,57)),((((8,23),(32,73)),(((16,21),(70,85)),(60,61))),(40,((53,62),(69,95)))))),(24,63)),((22,42),66)),(11,51)),((((27,55),44),64),((((28,54),58),75),94))),(((((3,((5,83),38)),(31,43)),12),(13,29)),(((14,68),(56,80)),30))),((((2,49),(36,39)),65),92)),(18,(35,82))),71),87),78);
 579: 1 -8776.292969 -9233.207467 (0,(((((((((((1,4),88),91),((((((((((6,37),(52,86)),(((((((19,47),74),(26,46)),45),(33,48)),76),79)),((15,34),(20,77))),81),((7,((41,90),59)),89)),(((9,84),((25,67),93)),72)),(10,17)),(50,57)),((((8,23),(32,73)),(((16,21),(70,85)),(60,61))),(40,((53,62),(69,95)))))),(((22,42),66),(24,63))),(11,51)),(((((27,55),44),64),94),(((28,54),58),75))),((((3,((5,38),83)),(12,(31,43))),(13,29)),(((14,68),(56,80)),30))),(((((2,49),(36,39)),65),92),(18,(35,82)))),71),87),78);
 580: 1 -9029.728516 -9236.88693 (0,(((((((((((1,4),91),88),(((((((((((6,(52,86)),37),(((((19,47),74),(26,46)),45),(33,48))),(76,79)),((15,34),(20,77))),((7,((41,90),59)),89)),81),(((9,84),((25,67),93)),72)),(50,57)),(10,17)),(((((8,23),(32,73)),(((16,21),(70,85)),(60,61))),((53,62),(69,95))),40))),(((22,42),66),(24,63))),(11,51)),(((((27,55),44),64),94),(((28,54),58),75))),(((((3,((5,38),83)),(31,43)),12),(13,29)),(((14,68),(56,80)),30))),(((((2,49),(36,39)),92),65),(18,(35,82)))),71),87),78);
 581: 6 -8826.196289 -9226.415768 (0,(((((((((((1,4),91),88),((((((((((6,(52,86)),37),((((((19,47),74),(26,46)),45),(33,48)),(76,79))),((15,34),(20,77))),((7,(41,(59,90))),89)),81),(((((9,84),72),93),(25,67)),(50,57))),(10,17)),(40,((53,62),(69,95)))),(((8,23),(32,73)),(((16,21),(70,85)),(60,61))))),(((22,42),(24,63)),66)),(11,51)),(((((27,55),44),64),94),(((28,54),58),75))),(((((3,((5,38),83)),(31,43)),12),(13,29)),(((14,68),(56,80)),30))),(((((2,49),(36,39)),92),65),(18,(35,82)))),71),87),78);
 582: 1 -9851.371094 -9232.082561 (0,(((((((((((1,4),88),(((((((((6,(52,86)),37),((((((19,47),74),(26,46)),45),(33,48)),(76,79))),((15,34),(20,77))),((7,((41,59),90)),89)),81),((((9,84),((25,67),93)),72),(10,17))),(50,57)),((((8,23),(32,73)),(((16,21),(70,85)),(60,61))),(40,((53,62),(69,95)))))),91),(((22,42),66),(24,63))),(11,51)),(((((27,55),44),64),(((28,58),54),75)),94)),(((((3,((5,38),83)),(31,43)),12),(13,29)),(((14,68),(56,80)),30))),(((((2,49),(36,39)),65),92),(18,(35,82)))),71),87),78);
 583: 1 -8903.304688 -9230.184945 (0,(((((((((((1,4),88),91),(((((((((6,37),(52,86)),(((((((19,47),74),(26,46)),45),(33,48)),76),79)),((15,34),(20,77))),((7,((41,59),90)),89)),81),((((9,84),((25,67),93)),72),(10,17))),(50,57)),((((8,23),(32,73)),(((16,21),(70,85)),(60,61))),(40,((53,62),(69,95)))))),(((22,42),66),(24,63))),(11,51)),(((((27,55),44),64),94),(((28,54),58),75))),(((((3,((5,38),83)),(31,43)),12),(13,29)),((14,68),(30,(56,80))))),(((((2,49),(36,39)),92),65),(18,(35,82)))),71),87),78);
 584: 1 -8622.577148 -9244.760679 (0,(((((((((((1,4),91),(((((((((6,(52,86)),37),((15,34),(20,77))),((((((19,47),74),(26,46)),45),(33,48)),(76,79))),((7,(41,(59,90))),89)),81),((((9,84),((25,67),93)),72),(10,17))),(50,57)),((((8,23),(32,73)),(((16,21),(70,85)),(60,61))),(40,((53,62),(69,95)))))),(((22,42),(24,63)),66)),88),(11,51)),((((((3,((5,83),38)),43),31),12),(13,29)),((14,68),(30,(56,80))))),((27,55),((((((28,58),54),75),94),64),44))),(((((2,49),(36,39)),92),65),(18,(35,82)))),71),87),78);
 585: 1 -9358.720703 -9232.809769 (0,(((((((((((1,4),91),88),((((((((6,(37,(52,86))),((((((19,47),74),(26,46)),45),(33,48)),(76,79))),((15,34),(20,77))),81),(((7,((41,90),59)),89),(((9,84),((25,67),93)),72))),(10,17)),(50,57)),(((8,23),(32,73)),((((16,21),(70,85)),(60,61)),(40,((53,62),(69,95))))))),(((22,42),66),(24,63))),(11,51)),(((((27,55),44),64),94),(((28,54),58),75))),(((((3,((5,38),83)),(31,43)),12),(13,29)),(((14,68),(56,80)),30))),(((((2,49),(36,39)),92),65),(18,(35,82)))),71),87),78);
 586: 1 -9007.454102 -9249.190111 (0,((((((((((1,4),91),(((((((((((6,(52,86)),37),((((((19,47),74),(26,46)),45),(33,48)),(76,79))),((15,34),(20,77))),81),((7,((41,59),90)),(((((9,84),72),93),(25,67)),(50,57)))),89),(10,17)),((53,62),(69,95))),40),(((8,23),(32,73)),(((16,21),(70,85)),(60,61))))),((((22,42),66),(24,63)),88)),(11,51)),((((((3,(5,(38,83))),31),43),12),(13,29)),((14,68),(30,(56,80))))),((27,(44,55)),((((28,(54,58)),75),94),64))),(((((2,49),(36,39)),92),65),(18,(35,82)))),71),87),78);
 587: 1 -8624.330078 -9236.791299 (0,(((((((((((1,4),91),88),(((((((((6,37),(52,86)),((((((19,47),74),(26,46)),45),(33,48)),(76,79))),((15,34),(20,77))),(((7,((41,90),59)),(((9,84),((25,67),93)),72)),89)),81),(10,17)),(50,57)),(((((8,23),(32,73)),(((16,21),(70,85)),(60,61))),((53,62),(69,95))),40))),(((22,42),(24,63)),66)),(11,51)),(((((27,55),44),64),94),(((28,54),58),75))),(((((3,((5,38),83)),(31,43)),12),(13,29)),(((14,68),(56,80)),30))),(((((2,49),(36,39)),92),65),(18,(35,82)))),71),87),78);
 588: 1 -8681.621094 -9231.483746 (0,(((((((((((1,4),91),88),((((((((((((6,(52,86)),37),((((((19,47),74),(26,46)),45),(33,48)),(76,79))),((15,34),(20,77))),81),((7,((41,59),90)),89)),(((9,84),((25,67),93)),72)),(50,57)),(10,17)),((53,62),(69,95))),40),(((8,23),(32,73)),(((16,21),(70,85)),(60,61))))),(((22,42),(24,63)),66)),(11,51)),(((((27,55),44),64),(((28,54),58),75)),94)),(((((3,((5,38),83)),(31,43)),12),(13,29)),(((14,68),(56,80)),30))),(((((2,49),(36,39)),92),65),(18,(35,82)))),71),87),78);
 589: 1 -10005.44238 -9229.475911 (0,(((((((((((1,4),91),((((((((((6,37),(52,86)),((((((19,47),74),(26,46)),45),(33,48)),(76,79))),((15,34),(20,77))),((7,((41,90),59)),89)),81),(((((9,84),72),93),(25,67)),(50,57))),(10,17)),(40,((53,62),(69,95)))),(((8,23),(32,73)),(((16,21),(70,85)),(60,61))))),88),(((22,42),(24,63)),66)),(11,51)),(((((27,55),44),64),94),(((28,54),58),75))),(((((3,((5,38),83)),(31,43)),12),(13,29)),((14,68),(30,(56,80))))),(((((2,49),(36,39)),92),65),(18,(35,82)))),71),87),78);
 590: 1 -8598.990234 -9238.548677 (0,(((((((((((1,4),91),88),(((22,42),(24,63)),66)),((((((((((6,37),(52,86)),(15,34)),(((((((19,47),74),(26,46)),45),(33,48)),(76,79)),(20,77))),((7,((41,59),90)),89)),81),(((9,84),((25,67),93)),72)),(10,17)),(50,57)),((((8,23),(32,73)),(((16,21),(70,85)),(60,61))),(40,((53,62),(69,95)))))),(11,51)),(((27,55),44),(((((28,54),58),75),94),64))),(((((3,((5,38),83)),(31,43)),12),(13,29)),(((14,68),(56,80)),30))),(((((2,49),(36,39)),92),65),(18,(35,82)))),71),87),78);
 591: 1 -8960.262695 -9239.015817 (0,(((((((((((((1,4),88),91),(((((((((6,(52,86)),37),((15,34),(20,77))),(((((((19,47),74),(26,46)),45),(33,48)),76),79)),((7,(41,(59,90))),89)),81),((((9,84),((25,67),93)),72),(10,17))),(50,57)),((((8,23),(32,73)),(((16,21),(70,85)),(60,61))),(40,((53,62),(69,95)))))),(24,63)),(22,42)),66),(11,51)),(((27,55),44),(((((28,58),54),75),64),94))),((((((3,((5,83),38)),43),31),12),(13,29)),((14,68),(30,(56,80))))),(((((2,49),(36,39)),92),65),(18,(35,82)))),71),87),78);
 592: 1 -8868.387695 -9247.085204 (0,((((((((((((((1,4),88),91),((((((((((6,37),(52,86)),((((((19,47),74),(26,46)),45),(33,48)),(76,79))),(15,34)),(20,77)),81),((7,((41,59),90)),89)),((((9,84),72),((25,67),93)),(10,17))),(50,57)),((((8,23),(32,73)),(((16,21),(70,85)),(60,61))),(40,((53,62),(69,95)))))),(24,63)),(22,42)),66),(11,51)),(((27,44),55),(((((28,58),54),75),64),94))),((((((3,((5,83),38)),31),43),12),(13,29)),((14,68),(30,(56,80))))),((((2,49),(36,39)),65),92)),(18,(35,82))),71),87),78);
 593: 1 -9197.762695 -9235.136356 (0,(((((((((((1,4),91),88),(((((((((((6,(52,86)),37),((((((19,47),74),(26,46)),45),(33,48)),(76,79))),((15,34),(20,77))),81),(7,(41,(59,90)))),(((((9,84),72),93),(25,67)),(50,57))),89),(10,17)),(40,((53,62),(69,95)))),(((8,23),(32,73)),(((16,21),(70,85)),(60,61))))),(((22,42),66),(24,63))),(11,51)),(((((27,55),44),64),94),(((28,54),58),75))),(((((3,((5,38),83)),(31,43)),12),(13,29)),(((14,68),(56,80)),30))),(((((2,49),(36,39)),92),65),(18,(35,82)))),71),87),78);
 594: 1 -8281.776367 -9228.239008 (0,(((((((((((1,4),88),91),(((22,42),66),(24,63))),(((((((((6,(37,(52,86))),((((((19,47),74),(26,46)),45),(33,48)),(76,79))),((15,34),(20,77))),81),((7,(41,(59,90))),89)),(10,17)),(((9,84),((25,67),93)),72)),(50,57)),((((8,23),(32,73)),(((16,21),(70,85)),(60,61))),(40,((53,62),(69,95)))))),(11,51)),(((((27,55),44),64),94),(((28,54),58),75))),(((((3,((5,38),83)),(31,43)),12),(13,29)),(((14,68),(56,80)),30))),(((((2,49),(36,39)),92),65),(18,(35,82)))),71),87),78);
 595: 1 -9143.356445 -9233.636784 (0,((((((((((((1,4),91),88),(((((((((((6,37),(52,86)),((((((19,47),74),(26,46)),45),(33,48)),(76,79))),((15,34),(20,77))),81),(7,89)),((41,59),90)),(((9,84),((25,67),93)),72)),(10,17)),(50,57)),((((8,23),(32,73)),(((16,21),(70,85)),(60,61))),(40,((53,62),(69,95)))))),(24,63)),((22,42),66)),(11,51)),(((((27,55),44),64),(((28,58),54),75)),94)),(((((3,((5,38),83)),(31,43)),12),(13,29)),(((14,68),(56,80)),30))),(((((2,49),(36,39)),92),65),(18,(35,82)))),71),87),78);
 596: 1 -9408.260742 -9228.833274 (0,(((((((((((1,4),91),((((((((6,(37,(52,86))),((((((19,47),74),(26,46)),45),(33,48)),(76,79))),((15,34),(20,77))),81),(((7,((41,90),59)),89),(((9,84),((25,67),93)),72))),(10,17)),(50,57)),((((8,23),(32,73)),(((16,21),(70,85)),(60,61))),(40,((53,62),(69,95)))))),88),(((22,42),66),(24,63))),(11,51)),(((((27,55),44),64),94),(((28,54),58),75))),(((((3,((5,38),83)),(31,43)),12),(13,29)),(((14,68),(56,80)),30))),(((((2,49),(36,39)),92),65),(18,(35,82)))),71),87),78);
 597: 2 -9288.435547 -9230.390331 (0,(((((((((((1,4),91),88),((((((((((6,37),(52,86)),((((((19,47),74),(26,46)),45),(33,48)),(76,79))),(15,34)),(20,77)),81),(((7,((41,90),59)),89),(((9,84),((25,67),93)),72))),(10,17)),(50,57)),((((8,23),(32,73)),(((16,21),(70,85)),(60,61))),(40,((53,62),(69,95)))))),(((22,42),(24,63)),66)),(11,51)),((((27,55),44),64),((((28,54),58),75),94))),(((((3,((5,38),83)),(31,43)),12),(13,29)),((14,68),(30,(56,80))))),(((((2,49),(36,39)),92),65),(18,(35,82)))),71),87),78);
 598: 1 -9777.595703 -9229.856892 (0,(((((((((((1,4),91),88),(((((((((6,37),(52,86)),((((((19,47),74),(26,46)),45),(33,48)),(76,79))),((15,34),(20,77))),81),(((7,((41,59),90)),(((9,84),((25,67),93)),72)),89)),(10,17)),(50,57)),((((8,23),(32,73)),(((16,21),(70,85)),(60,61))),(40,((53,62),(69,95)))))),(((22,42),(24,63)),66)),(11,51)),(((27,55),44),(((((28,54),58),75),94),64))),(((((3,((5,38),83)),(31,43)),12),(13,29)),((14,68),(30,(56,80))))),(((((2,49),(36,39)),92),65),(18,(35,82)))),71),87),78);
 599: 1 -9116.817383 -9259.646232 (0,(((((((((((1,4),91),88),(((22,42),(24,63)),66)),(((((((((((6,37),(52,86)),((((((19,47),((26,46),74)),45),(33,48)),76),79)),((15,34),(20,77))),(10,17)),(((7,((41,90),59)),89),(((9,84),((25,67),93)),72))),81),(50,57)),(40,((53,62),(69,95)))),(((16,21),(70,85)),(60,61))),((8,23),(32,73)))),(11,51)),(((((27,55),44),64),94),(((28,58),54),75))),(((((3,((5,38),83)),(31,43)),12),(13,29)),(((14,68),(56,80)),30))),(((((2,49),(36,39)),92),65),(18,(35,82)))),71),87),78);
 600: 1 -9461.150391 -9241.173037 (0,((((((((((((1,4),88),((((((((((6,37),(52,86)),((((((19,47),74),(26,46)),45),(33,48)),(76,79))),((15,34),(20,77))),((7,((41,59),90)),89)),81),(10,17)),(((9,84),((25,67),93)),72)),(50,57)),((((8,23),(32,73)),(((16,21),(70,85)),(60,61))),(40,((53,62),(69,95)))))),91),(24,63)),((22,42),66)),(11,51)),(((((27,55),44),64),94),(((28,54),58),75))),(((((3,((5,83),38)),(31,43)),12),(13,29)),(((14,68),(56,80)),30))),71),(((((2,49),(36,39)),92),65),(18,(35,82)))),87),78);
 601: 2 -9401.941406 -9238.584029 (0,(((((((((((1,4),91),88),((((((((((6,37),(52,86)),((((((19,47),74),(26,46)),45),(33,48)),(76,79))),((15,34),(20,77))),81),(7,(((((9,84),72),((25,67),93)),(50,57)),((41,90),59)))),89),(10,17)),(40,((53,62),(69,95)))),(((8,23),(32,73)),(((16,21),(70,85)),(60,61))))),(((22,42),(24,63)),66)),(11,51)),(((((27,55),44),64),94),(((28,54),58),75))),(((((3,((5,38),83)),(31,43)),12),(13,29)),(((14,68),(56,80)),30))),(((((2,49),(36,39)),92),65),(18,(35,82)))),71),87),78);
 602: 2 -9125.820312 -9238.468723 (0,(((((((((((1,4),91),((((((((((6,37),(52,86)),((((((19,47),74),(26,46)),45),(33,48)),(76,79))),((15,34),(20,77))),((7,((41,90),59)),89)),81),(((((9,84),72),93),(25,67)),(50,57))),(10,17)),(40,((53,62),(69,95)))),(((8,23),(32,73)),(((16,21),(70,85)),(60,61))))),88),(((22,42),66),(24,63))),(11,51)),(((((27,55),44),64),94),(((28,54),58),75))),(((((3,((5,38),83)),(31,43)),12),(13,29)),((14,68),(30,(56,80))))),71),(((((2,49),(36,39)),92),65),(18,(35,82)))),87),78);
 603: 1 -8837.217773 -9230.946241 (0,(((((((((((1,4),91),(((((((((6,37),(52,86)),(((((((19,47),74),(26,46)),45),(33,48)),76),79)),((15,34),(20,77))),((7,((41,59),90)),89)),81),((((9,84),((25,67),93)),72),(10,17))),(50,57)),((((8,23),(32,73)),(((16,21),(70,85)),(60,61))),(40,((53,62),(69,95)))))),88),(((22,42),66),(24,63))),(11,51)),((((27,55),44),64),((((28,54),58),75),94))),(((((3,((5,38),83)),(31,43)),12),(13,29)),(((14,68),(56,80)),30))),(((((2,49),(36,39)),92),65),(18,(35,82)))),71),87),78);
 604: 1 -9357.082031 -9240.039777 (0,(((((((((((1,4),91),88),(((((((((6,(52,86)),37),(((((((19,47),74),(26,46)),45),(33,48)),76),79)),((15,34),(20,77))),((7,((41,59),90)),89)),81),((((9,84),((25,67),93)),72),(10,17))),(50,57)),((((8,23),(32,73)),(((16,21),(70,85)),(60,61))),(40,((53,62),(69,95)))))),(((22,42),66),(24,63))),(11,51)),(((((27,55),44),64),94),(((28,58),54),75))),(((3,(((12,(13,29)),43),31)),(5,(38,83))),(((14,68),(56,80)),30))),(((((2,49),(36,39)),65),92),(18,(35,82)))),71),87),78);
 605: 1 -9453.929688 -9235.154707 (0,(((((((((((1,4),91),88),(((((((((((6,37),(52,86)),(((((19,47),74),(26,46)),45),(33,48))),(76,79)),((15,34),(20,77))),(((7,((41,59),90)),89),(((9,84),((25,67),93)),72))),81),(50,57)),(10,17)),(40,((53,62),(69,95)))),(((8,23),(32,73)),(((16,21),(70,85)),(60,61))))),(((22,42),(24,63)),66)),(11,51)),(((((27,55),44),64),94),(((28,58),54),75))),(((((3,((5,38),83)),(31,43)),12),(13,29)),(((14,68),(56,80)),30))),(((((2,49),(36,39)),92),65),(18,(35,82)))),71),87),78);
 606: 2 -9640.298828 -9233.759931 (0,(((((((((((1,4),91),88),((((((((((6,(52,86)),37),((((((19,47),74),(26,46)),45),(33,48)),(76,79))),((15,34),(20,77))),81),((7,((41,59),90)),((((9,84),72),((25,67),93)),(50,57)))),89),(10,17)),(40,((53,62),(69,95)))),(((8,23),(32,73)),(((16,21),(70,85)),(60,61))))),(((22,42),(24,63)),66)),(11,51)),(((27,55),44),((((28,(54,58)),75),94),64))),(((((3,((5,38),83)),(31,43)),12),(13,29)),(((14,68),(56,80)),30))),(((((2,49),(36,39)),92),65),(18,(35,82)))),71),87),78);
 607: 1 -9098.121094 -9244.714357 (0,((((((((((((1,4),91),((((((((((6,37),(52,86)),((((((19,47),74),(26,46)),45),(33,48)),(76,79))),((15,34),(20,77))),81),((7,((41,90),59)),((((9,84),72),((25,67),93)),(50,57)))),89),(10,17)),(40,((53,62),(69,95)))),(((8,23),(32,73)),(((16,21),(70,85)),(60,61))))),88),(((22,42),66),(24,63))),(11,51)),(((27,55),44),(((((28,54),58),75),94),64))),(((((3,((5,38),83)),(31,43)),12),(13,29)),(((14,68),(56,80)),30))),((((2,49),(36,39)),92),65)),(18,(35,82))),71),87),78);
 608: 1 -9410.71582 -9231.483746 (0,(((((((((((1,4),91),88),((((((((((((6,(52,86)),37),((((((19,47),74),(26,46)),45),(33,48)),(76,79))),((15,34),(20,77))),81),((7,((41,59),90)),89)),(((9,84),((25,67),93)),72)),(50,57)),(10,17)),((53,62),(69,95))),40),(((8,23),(32,73)),(((16,21),(70,85)),(60,61))))),(((22,42),(24,63)),66)),(11,51)),(((((27,55),44),64),(((28,54),58),75)),94)),(((((3,((5,38),83)),(31,43)),12),(13,29)),(((14,68),(56,80)),30))),(((((2,49),(36,39)),92),65),(18,(35,82)))),71),87),78);
 609: 2 -8341.779297 -9230.27528 (0,(((((((((((1,4),91),((((((((((6,(37,(52,86))),((((((19,47),74),(26,46)),45),(33,48)),(76,79))),((15,34),(20,77))),((7,((41,59),90)),89)),81),(((9,84),72),((25,67),93))),(10,17)),(50,57)),(40,((53,62),(69,95)))),(((8,23),(32,73)),(((16,21),(70,85)),(60,61))))),88),(((22,42),66),(24,63))),(11,51)),(((((27,55),44),64),94),(((28,58),54),75))),(((((3,((5,38),83)),(31,43)),12),(13,29)),(((14,68),(56,80)),30))),(((((2,49),(36,39)),92),65),(18,(35,82)))),71),87),78);
 610: 1 -10045.81641 -9232.143291 (0,(((((((((((1,4),91),88),((((((((((6,(37,(52,86))),((((((19,47),74),(26,46)),45),(33,48)),(76,79))),((15,34),(20,77))),((7,((41,59),90)),89)),81),(((((9,84),72),93),(25,67)),(50,57))),(10,17)),((53,62),(69,95))),40),(((8,23),(32,73)),(((16,21),(70,85)),(60,61))))),(((22,42),(24,63)),66)),(11,51)),(((((27,55),44),64),94),(((28,58),54),75))),(((((3,((5,38),83)),(31,43)),12),(13,29)),(((14,68),(56,80)),30))),((((2,49),((36,39),92)),65),(18,(35,82)))),71),87),78);
 611: 1 -9107.314453 -9232.523975 (0,(((((((((((1,4),91),88),(((((((((6,(37,(52,86))),((((((19,47),74),(26,46)),45),(33,48)),(76,79))),((15,34),(20,77))),81),((7,((41,90),59)),89)),(((9,84),((25,67),93)),72)),(10,17)),(50,57)),(((8,23),(32,73)),((((16,21),(70,85)),(60,61)),(40,((53,62),(69,95))))))),(((22,42),(24,63)),66)),(11,51)),((((27,55),44),64),((((28,58),54),75),94))),(((((3,((5,38),83)),(31,43)),12),(13,29)),((14,68),(30,(56,80))))),(((((2,49),(36,39)),92),65),(18,(35,82)))),71),87),78);
 612: 3 -8730.77832 -9228.542779 (0,(((((((((((1,4),91),88),((((((((6,(37,(52,86))),((15,34),(20,77))),((((((19,47),74),(26,46)),45),(33,48)),(76,79))),((7,((41,59),90)),89)),81),(((((9,84),72),93),(25,67)),(10,17))),(50,57)),((((8,23),(32,73)),(((16,21),(70,85)),(60,61))),(40,((53,62),(69,95)))))),(((22,42),66),(24,63))),(11,51)),(((((27,55),44),64),94),(((28,54),58),75))),(((((3,((5,38),83)),(31,43)),12),(13,29)),(((14,68),(56,80)),30))),(((((2,49),(36,39)),92),65),(18,(35,82)))),71),87),78);
 613: 1 -9011.446289 -9231.921292 (0,(((((((((((1,4),88),91),(((((((((6,37),(52,86)),((((((19,47),74),(26,46)),45),(33,48)),(76,79))),((15,34),(20,77))),((7,((41,59),90)),89)),81),((((9,84),((25,67),93)),72),(10,17))),(50,57)),(((8,23),(32,73)),((((16,21),(70,85)),(60,61)),(40,((53,62),(69,95))))))),(((22,42),66),(24,63))),(11,51)),(((((27,55),44),64),94),(((28,54),58),75))),(((((3,((5,38),83)),(31,43)),12),(13,29)),((14,68),(30,(56,80))))),(((((2,49),(36,39)),65),92),(18,(35,82)))),71),87),78);
 614: 1 -8836.832031 -9232.391349 (0,(((((((((((((1,4),88),91),(((((((((6,(52,86)),37),((((((19,47),74),(26,46)),45),(33,48)),(76,79))),((15,34),(20,77))),((7,(41,(59,90))),89)),81),((((9,84),((25,67),93)),72),(10,17))),(50,57)),((((8,23),(32,73)),(((16,21),(70,85)),(60,61))),(40,((53,62),(69,95)))))),(24,63)),(22,42)),66),(11,51)),(((27,55),44),(((((28,58),54),75),64),94))),((((((3,((5,83),38)),43),31),12),(13,29)),((14,68),(30,(56,80))))),(((((2,49),(36,39)),92),65),(18,(35,82)))),71),87),78);
 615: 1 -8727.283203 -9233.961476 (0,(((((((((((1,4),91),((((((((((6,(52,86)),37),((((((19,47),74),(26,46)),45),(33,48)),(76,79))),((15,34),(20,77))),81),((7,((41,59),90)),((((9,84),72),((25,67),93)),(50,57)))),89),(10,17)),(40,((53,62),(69,95)))),(((8,23),(32,73)),(((16,21),(70,85)),(60,61))))),88),(((22,42),(24,63)),66)),(11,51)),((((27,55),44),64),(((28,(54,58)),75),94))),(((((3,((5,38),83)),(31,43)),12),(13,29)),(((14,68),(56,80)),30))),(((((2,49),(36,39)),92),65),(18,(35,82)))),71),87),78);
 616: 1 -9401.819336 -9234.149459 (0,(((((((((((1,4),91),88),((((((((6,(37,(52,86))),((((((19,47),74),(26,46)),45),(33,48)),(76,79))),((15,34),(20,77))),81),(((7,((41,90),59)),89),(((9,84),((25,67),93)),72))),(10,17)),(50,57)),(((((8,23),(32,73)),(((16,21),(70,85)),(60,61))),((53,62),(69,95))),40))),(((22,42),66),(24,63))),(11,51)),(((((27,55),44),64),94),(((28,54),58),75))),(((((3,((5,38),83)),(31,43)),12),(13,29)),(((14,68),(56,80)),30))),(((((2,49),(36,39)),92),65),(18,(35,82)))),71),87),78);
 617: 1 -8890.920898 -9242.681917 (0,(((((((((((((1,4),88),91),(((((((((6,(52,86)),37),((15,34),(20,77))),((((((19,47),74),(26,46)),45),(33,48)),(76,79))),((7,((41,59),90)),89)),81),((((9,84),((25,67),93)),72),(10,17))),(50,57)),((((8,23),(32,73)),(((16,21),(70,85)),(60,61))),(40,((53,62),(69,95)))))),(24,63)),(22,42)),66),(11,51)),((27,(44,55)),(((((28,58),54),75),94),64))),((((((3,((5,83),38)),43),31),12),(13,29)),((14,68),(30,(56,80))))),71),(((((2,49),(36,39)),92),65),(18,(35,82)))),87),78);
 618: 2 -8750.745117 -9240.3337 (0,(((((((((((((1,4),88),91),((((((((((6,37),(52,86)),(15,34)),(((((((19,47),74),(26,46)),45),(33,48)),76),79)),(20,77)),81),((7,(41,(59,90))),89)),((((9,84),((25,67),93)),72),(10,17))),(50,57)),((((8,23),(32,73)),(((16,21),(70,85)),(60,61))),(40,((53,62),(69,95)))))),(24,63)),(22,42)),66),(11,51)),(((27,55),44),(((((28,58),54),75),94),64))),(((((3,(5,(38,83))),(31,43)),12),(13,29)),((14,68),(30,(56,80))))),(((((2,49),(36,39)),92),65),(18,(35,82)))),71),87),78);
 619: 1 -8651.636719 -9234.170569 (0,(((((((((((1,4),88),91),(((((((((6,(52,86)),37),(15,34)),(((((((19,47),74),(26,46)),45),(33,48)),(76,79)),(20,77))),81),(((7,((41,59),90)),89),(((9,84),((25,67),93)),72))),(10,17)),(50,57)),((((8,23),(32,73)),(((16,21),(70,85)),(60,61))),(40,((53,62),(69,95)))))),(((22,42),66),(24,63))),(11,51)),((((27,55),44),64),((((28,54),58),75),94))),(((((3,((5,38),83)),(31,43)),12),(13,29)),(((14,68),(56,80)),30))),(((((2,49),(36,39)),92),65),(18,(35,82)))),71),87),78);
 620: 2 -9500.248047 -9239.284863 (0,(((((((((((1,4),91),(((((((((6,(52,86)),37),(15,34)),(((((((19,47),74),(26,46)),45),(33,48)),(76,79)),(20,77))),81),((7,(41,(59,90))),89)),((((9,84),((25,67),93)),72),(10,17))),(50,57)),((((8,23),(32,73)),(((16,21),(70,85)),(60,61))),(40,((53,62),(69,95)))))),88),(((22,42),(24,63)),66)),(11,51)),(((27,55),44),(((((28,58),54),75),64),94))),((((((3,(5,(38,83))),43),31),12),(13,29)),((14,68),(30,(56,80))))),(((((2,49),(36,39)),92),65),(18,(35,82)))),71),87),78);
 621: 1 -9636.363281 -9247.587233 (0,(((((((((((1,4),91),88),((((((((((6,37),(52,86)),(15,34)),(((((((19,47),74),(26,46)),45),(33,48)),(76,79)),(20,77))),((7,((41,59),90)),89)),81),(((9,84),((25,67),93)),72)),(10,17)),(50,57)),((((8,23),(32,73)),(((16,21),(70,85)),(60,61))),(40,((53,62),(69,95)))))),(24,63)),((22,42),66)),(11,51)),((((27,55),44),64),((((28,54),58),75),94))),(((((3,((5,83),38)),(31,43)),12),(13,29)),(((14,68),(56,80)),30))),((((((2,49),(36,39)),92),65),(18,(35,82))),71)),87),78);
 622: 1 -9315.861328 -9235.624871 (0,(((((((((((1,4),91),88),(((((((((6,(52,86)),37),((((((19,47),74),(26,46)),45),(33,48)),(76,79))),((15,34),(20,77))),((7,((41,59),90)),89)),81),((((9,84),((25,67),93)),72),(10,17))),(50,57)),((((8,23),(32,73)),(((16,21),(70,85)),(60,61))),(40,((53,62),(69,95)))))),(((22,42),(24,63)),66)),(11,51)),((((27,55),44),64),((((28,54),58),75),94))),(((((3,((5,38),83)),(31,43)),12),(13,29)),(((14,68),(56,80)),30))),71),(((((2,49),(36,39)),65),92),(18,(35,82)))),87),78);
 623: 1 -9259.029297 -9231.464889 (0,(((((((((((1,4),91),88),((((((((((6,37),(52,86)),((15,34),(20,77))),((((((19,47),74),(26,46)),45),(33,48)),(76,79))),81),((7,((41,90),59)),89)),(((9,84),((25,67),93)),72)),(10,17)),(50,57)),((((8,23),(32,73)),(((16,21),(70,85)),(60,61))),(40,((53,62),(69,95)))))),(((22,42),66),(24,63))),(11,51)),((27,55),((((((28,54),58),75),94),64),44))),((((((3,((5,38),83)),31),43),12),(13,29)),(((14,68),(56,80)),30))),(((((2,49),(36,39)),92),65),(18,(35,82)))),71),87),78);
 624: 1 -8587.652344 -9231.625509 (0,(((((((((((1,4),88),91),(((22,42),66),(24,63))),((((((((6,(37,(52,86))),(((((((19,47),74),(26,46)),45),(33,48)),76),79)),((15,34),(20,77))),81),((7,(41,(59,90))),89)),((((9,84),((25,67),93)),72),(10,17))),(50,57)),((((8,23),(32,73)),(((16,21),(70,85)),(60,61))),(40,((53,62),(69,95)))))),(11,51)),(((((27,55),44),64),94),(((28,54),58),75))),(((((3,((5,38),83)),(31,43)),12),(13,29)),(((14,68),(56,80)),30))),(((((2,49),(36,39)),92),65),(18,(35,82)))),71),87),78);
 625: 2 -9339.417969 -9231.292983 (0,(((((((((((1,4),91),88),((((((((((6,37),(52,86)),((((((19,47),74),(26,46)),45),(33,48)),(76,79))),(15,34)),(20,77)),81),(((7,((41,90),59)),89),(((9,84),((25,67),93)),72))),(10,17)),(50,57)),((((8,23),(32,73)),(((16,21),(70,85)),(60,61))),(40,((53,62),(69,95)))))),(((22,42),(24,63)),66)),(11,51)),(((27,55),44),(((((28,54),58),75),94),64))),(((((3,((5,38),83)),(31,43)),12),(13,29)),(((14,68),(56,80)),30))),(((((2,49),(36,39)),92),65),(18,(35,82)))),71),87),78);
 626: 1 -9437.636719 -9240.934462 (0,(((((((((((1,4),88),91),(((22,42),66),(24,63))),(((((((((6,37),(52,86)),((((((19,47),74),(26,46)),45),(33,48)),(76,79))),((15,34),(20,77))),((7,((41,59),90)),89)),81),((((9,84),((25,67),93)),72),(10,17))),(50,57)),(((8,23),(32,73)),((((16,21),(70,85)),(60,61)),(40,((53,62),(69,95))))))),(11,51)),(((((27,55),44),64),((28,(54,58)),75)),94)),(((3,((12,(13,29)),(31,43))),((5,83),38)),(((14,68),(56,80)),30))),(((((2,49),(36,39)),92),65),(18,(35,82)))),71),87),78);
 627: 1 -9096.780273 -9239.812357 (0,((((((((((((1,4),88),91),((((((((((6,37),(52,86)),((((((19,47),74),(26,46)),45),(33,48)),(76,79))),((15,34),(20,77))),((7,((41,59),90)),89)),81),(10,17)),(((9,84),((25,67),93)),72)),(50,57)),(((8,23),(32,73)),((((16,21),(70,85)),(60,61)),(40,((53,62),(69,95))))))),(24,63)),((22,42),66)),(11,51)),(((((27,55),44),64),94),(((28,54),58),75))),(((((3,((5,83),38)),(31,43)),12),(13,29)),(((14,68),(56,80)),30))),71),(((((2,49),(36,39)),92),65),(18,(35,82)))),87),78);
 628: 1 -9858.806641 -9233.324606 (0,(((((((((((1,4),91),88),(((22,42),(24,63)),66)),(((((((((6,37),(52,86)),((((((19,47),74),(26,46)),45),(33,48)),(76,79))),((15,34),(20,77))),81),(((7,((41,59),90)),(((9,84),((25,67),93)),72)),89)),(10,17)),(50,57)),((((8,23),(32,73)),(((16,21),(70,85)),(60,61))),(40,((53,62),(69,95)))))),(11,51)),(((27,55),44),(((((28,54),58),75),94),64))),(((((3,((5,38),83)),(31,43)),12),(13,29)),(((14,68),(56,80)),30))),(((((2,49),(36,39)),92),65),(18,(35,82)))),71),87),78);
 629: 2 -8917.222656 -9235.755711 (0,(((((((((((1,4),91),88),(((((((((6,37),(52,86)),((((((19,47),74),(26,46)),45),(33,48)),(76,79))),((15,34),(20,77))),(((7,((41,90),59)),(((9,84),((25,67),93)),72)),89)),81),(10,17)),(50,57)),(((8,23),(32,73)),((((16,21),(70,85)),(60,61)),(40,((53,62),(69,95))))))),(((22,42),(24,63)),66)),(11,51)),(((((27,55),44),64),94),(((28,54),58),75))),(((((3,((5,38),83)),(31,43)),12),(13,29)),(((14,68),(56,80)),30))),(((((2,49),(36,39)),92),65),(18,(35,82)))),71),87),78);
 630: 6 -9648.050781 -9229.766973 (0,(((((((((((1,4),91),88),((((((((((((6,(52,86)),37),((((((19,47),74),(26,46)),45),(33,48)),(76,79))),((15,34),(20,77))),81),89),7),((41,90),59)),(((9,84),((25,67),93)),72)),(10,17)),(50,57)),((((8,23),(32,73)),(((16,21),(70,85)),(60,61))),(40,((53,62),(69,95)))))),(((22,42),66),(24,63))),(11,51)),(((((27,55),44),64),94),(((28,58),54),75))),(((((3,((5,38),83)),(31,43)),12),(13,29)),(((14,68),(56,80)),30))),(((((2,49),(36,39)),92),65),(18,(35,82)))),71),87),78);
 631: 2 -9542.105469 -9235.818693 (0,((((((((((1,4),91),(((((((((6,37),(52,86)),((((((19,47),74),(26,46)),45),(33,48)),(76,79))),((15,34),(20,77))),((7,((41,59),90)),89)),81),(((((9,84),72),93),(25,67)),(10,17))),(50,57)),((((8,23),(32,73)),(((16,21),(70,85)),(60,61))),(40,((53,62),(69,95)))))),((((22,42),66),(24,63)),88)),(11,51)),(((((3,(5,(38,83))),(31,43)),12),(13,29)),(((14,68),(56,80)),30))),(((((27,55),44),64),94),(((28,54),58),75))),(((((2,49),(36,39)),92),65),(18,(35,82)))),71),87),78);
 632: 2 -9144.621094 -9233.447687 (0,(((((((((((1,4),91),88),(((((((((6,(37,(52,86))),((((((19,47),74),(26,46)),45),(33,48)),(76,79))),((15,34),(20,77))),81),((7,((41,90),59)),89)),(((9,84),((25,67),93)),72)),(10,17)),(50,57)),(((((8,23),(32,73)),(((16,21),(70,85)),(60,61))),((53,62),(69,95))),40))),(((22,42),(24,63)),66)),(11,51)),((((27,55),44),64),((((28,58),54),75),94))),(((((3,((5,38),83)),(31,43)),12),(13,29)),((14,68),(30,(56,80))))),(((((2,49),(36,39)),92),65),(18,(35,82)))),71),87),78);
 633: 1 -9337.308594 -9236.88693 (0,(((((((((((1,4),91),88),(((((((((((6,(52,86)),37),(((((19,47),74),(26,46)),45),(33,48))),(76,79)),((15,34),(20,77))),((7,((41,90),59)),89)),81),(((9,84),((25,67),93)),72)),(50,57)),(10,17)),(((((8,23),(32,73)),(((16,21),(70,85)),(60,61))),((53,62),(69,95))),40))),(((22,42),66),(24,63))),(11,51)),(((((27,55),44),64),94),(((28,54),58),75))),(((((3,((5,38),83)),(31,43)),12),(13,29)),(((14,68),(56,80)),30))),(((((2,49),(36,39)),92),65),(18,(35,82)))),71),87),78);
 634: 1 -9400.09375 -9237.871074 (0,(((((((((((1,4),88),((((((((((6,(52,86)),37),(15,34)),(((((((19,47),74),(26,46)),45),(33,48)),(76,79)),(20,77))),81),((7,((41,59),90)),89)),(((9,84),((25,67),93)),72)),(10,17)),(50,57)),((((8,23),(32,73)),(((16,21),(70,85)),(60,61))),(40,((53,62),(69,95)))))),91),(((22,42),66),(24,63))),(11,51)),((((27,55),44),64),((((28,54),58),75),94))),(((((3,((5,38),83)),(31,43)),12),(13,29)),(((14,68),(56,80)),30))),(((((2,49),(36,39)),92),65),(18,(35,82)))),71),87),78);
 635: 1 -9253.317383 -9236.400476 (0,(((((((((((1,4),91),88),((((((((((6,(37,(52,86))),((((((19,47),74),(26,46)),45),(33,48)),(76,79))),((15,34),(20,77))),((7,((41,59),90)),89)),81),(((((9,84),72),93),(25,67)),(50,57))),(10,17)),(40,((53,62),(69,95)))),(((16,21),(70,85)),(60,61))),((8,23),(32,73)))),(((22,42),(24,63)),66)),(11,51)),(((((27,55),44),64),(((28,58),54),75)),94)),(((((3,((5,38),83)),(31,43)),12),(13,29)),((14,68),(30,(56,80))))),(((((2,49),(36,39)),92),65),(18,(35,82)))),71),87),78);
 636: 1 -9795.378906 -9237.07328 (0,(((((((((((((1,4),91),88),(((((((((6,(37,(52,86))),((((((19,47),74),(26,46)),45),(33,48)),(76,79))),((15,34),(20,77))),81),(((7,((41,59),90)),(((9,84),((25,67),93)),72)),89)),(10,17)),(50,57)),(40,((53,62),(69,95)))),(((8,23),(32,73)),(((16,21),(70,85)),(60,61))))),66),(24,63)),(22,42)),(11,51)),(((((27,55),44),64),94),(((28,54),58),75))),(((((3,((5,38),83)),(31,43)),12),(13,29)),(((14,68),(56,80)),30))),(((((2,49),(36,39)),92),65),(18,(35,82)))),71),87),78);
 637: 4 -9184.583984 -9230.487196 (0,((((((((((((1,4),91),88),((((((((((6,37),(52,86)),(((((19,47),74),(26,46)),45),(33,48))),(76,79)),((15,34),(20,77))),((7,((41,59),90)),89)),81),((((9,84),((25,67),93)),72),(10,17))),(50,57)),((((8,23),(32,73)),(((16,21),(70,85)),(60,61))),(40,((53,62),(69,95)))))),(24,63)),((22,42),66)),(11,51)),(((27,55),44),(((((28,54),58),75),94),64))),(((((3,((5,38),83)),(31,43)),12),(13,29)),(((14,68),(56,80)),30))),(((((2,49),(36,39)),92),65),(18,(35,82)))),71),87),78);
 638: 1 -8734.210938 -9235.926509 (0,(((((((((((((1,4),91),88),((((8,23),(32,73)),(((16,21),(70,85)),(60,61))),(40,((53,62),(69,95))))),((((((((6,37),(52,86)),((((((19,47),74),(26,46)),45),(33,48)),(76,79))),((15,34),(20,77))),((7,((41,59),90)),89)),81),((((9,84),((25,67),93)),72),(10,17))),(50,57))),(24,63)),((22,42),66)),(11,51)),((((27,55),44),64),((((28,54),58),75),94))),(((((3,((5,83),38)),(31,43)),12),(13,29)),(((14,68),(56,80)),30))),(((((2,49),(36,39)),65),92),(18,(35,82)))),71),87),78);
 639: 1 -9421.084961 -9235.061233 (0,(((((((((((1,4),(((((((((((6,37),(52,86)),(((((19,47),74),(26,46)),45),(33,48))),(76,79)),((15,34),(20,77))),81),((7,(41,(59,90))),89)),((((9,84),72),93),(25,67))),(10,17)),(50,57)),((((8,23),(32,73)),(((16,21),(70,85)),(60,61))),(40,((53,62),(69,95)))))),91),88),(((22,42),66),(24,63))),(11,51)),((((27,55),44),64),((((28,54),58),75),94))),(((((3,((5,38),83)),(31,43)),12),(13,29)),(((14,68),(56,80)),30))),(((((2,49),(36,39)),92),65),(18,(35,82)))),71),87),78);
 640: 1 -9898.025391 -9232.108738 (0,(((((((((((1,4),91),88),((((((((6,(37,(52,86))),((15,34),(20,77))),((((((19,47),74),(26,46)),45),(33,48)),(76,79))),81),(((7,(41,(59,90))),89),(((9,84),((25,67),93)),72))),(10,17)),(50,57)),((((8,23),(32,73)),(((16,21),(70,85)),(60,61))),(40,((53,62),(69,95)))))),(((22,42),(24,63)),66)),(11,51)),((((27,55),44),64),((((28,58),54),75),94))),(((((3,((5,38),83)),(31,43)),12),(13,29)),(((14,68),(56,80)),30))),(((((2,49),(36,39)),92),65),(18,(35,82)))),71),87),78);
 641: 1 -8663.756836 -9229.977882 (0,((((((((((((1,4),91),88),((((((((((6,37),(52,86)),(((((19,47),74),(26,46)),45),(33,48))),(76,79)),((15,34),(20,77))),((7,((41,59),90)),89)),81),((((9,84),((25,67),93)),72),(10,17))),(50,57)),((((8,23),(32,73)),(((16,21),(70,85)),(60,61))),(40,((53,62),(69,95)))))),(24,63)),((22,42),66)),(11,51)),((((27,55),44),64),((((28,54),58),75),94))),(((((3,((5,83),38)),(31,43)),12),(13,29)),(((14,68),(56,80)),30))),(((((2,49),(36,39)),65),92),(18,(35,82)))),71),87),78);
 642: 1 -9226.645508 -9231.600194 (0,(((((((((((1,4),91),(((((((((((6,37),(52,86)),((((((19,47),74),(26,46)),45),(33,48)),(76,79))),(15,34)),(20,77)),81),((7,((41,90),59)),89)),(((9,84),((25,67),93)),72)),(10,17)),(50,57)),((((8,23),(32,73)),(((16,21),(70,85)),(60,61))),(40,((53,62),(69,95)))))),88),(((22,42),66),(24,63))),(11,51)),(((((27,55),44),64),(((28,54),58),75)),94)),(((((3,((5,38),83)),(31,43)),12),(13,29)),(((14,68),(56,80)),30))),(((((2,49),(36,39)),92),65),(18,(35,82)))),71),87),78);
 643: 1 -9054.708984 -9231.247966 (0,(((((((((((1,4),91),88),(((((((((((6,37),(52,86)),((((((19,47),74),(26,46)),45),(33,48)),(76,79))),((15,34),(20,77))),81),((7,((41,90),59)),89)),(((9,84),((25,67),93)),72)),(10,17)),(50,57)),(40,((53,62),(69,95)))),(((8,23),(32,73)),(((16,21),(70,85)),(60,61))))),(((22,42),66),(24,63))),(11,51)),((27,55),((((((28,54),58),75),94),64),44))),((((((3,((5,38),83)),31),43),12),(13,29)),(((14,68),(56,80)),30))),(((((2,49),(36,39)),92),65),(18,(35,82)))),71),87),78);
 644: 2 -8755.788086 -9234.633998 (0,(((((((((((1,4),88),91),((((((((((6,(52,86)),37),(15,34)),(((((((19,47),74),(26,46)),45),(33,48)),(76,79)),(20,77))),81),((7,((41,59),90)),89)),(((9,84),((25,67),93)),72)),(50,57)),(10,17)),((((8,23),(32,73)),(((16,21),(70,85)),(60,61))),(40,((53,62),(69,95)))))),(((22,42),66),(24,63))),(11,51)),((((27,55),44),64),((((28,54),58),75),94))),(((((3,((5,38),83)),(31,43)),12),(13,29)),(((14,68),(56,80)),30))),(((((2,49),(36,39)),92),65),(18,(35,82)))),71),87),78);
 645: 2 -9868.945312 -9228.829304 (0,(((((((((((1,4),91),88),((((((((((6,37),(52,86)),((((((19,47),74),(26,46)),45),(33,48)),(76,79))),((15,34),(20,77))),81),((7,((41,90),59)),89)),(10,17)),(((9,84),((25,67),93)),72)),(50,57)),((((8,23),(32,73)),(((16,21),(70,85)),(60,61))),(40,((53,62),(69,95)))))),(((22,42),66),(24,63))),(11,51)),((27,55),((((((28,54),58),75),94),64),44))),((((((3,((5,38),83)),31),43),12),(13,29)),(((14,68),(56,80)),30))),(((((2,49),(36,39)),92),65),(18,(35,82)))),71),87),78);
 646: 2 -9215.116211 -9263.713209 (0,(((((((((((((1,4),88),91),((((((((((6,37),(52,86)),(15,34)),((((((19,47),74),(26,46)),45),(33,48)),(76,79))),(20,77)),81),((7,(41,(59,90))),89)),((((9,84),((25,67),93)),72),(10,17))),(50,57)),((((8,23),(32,73)),(((16,21),(70,85)),(60,61))),(40,((53,62),(69,95)))))),(24,63)),(22,42)),66),(11,51)),(((27,55),44),(((((28,58),54),75),94),64))),(((((3,(5,(38,83))),(31,43)),12),(13,29)),((14,68),(30,(56,80))))),(((((2,49),(36,39)),92),65),(18,(35,82)))),87),71),78);
 647: 1 -9323.771484 -9248.113975 (0,(((((((((((1,4),91),88),(((((((((6,37),(52,86)),((((((19,47),74),(26,46)),45),(33,48)),(76,79))),((15,34),(20,77))),((7,((41,90),59)),89)),81),(((((9,84),72),93),(25,67)),(50,57))),(10,17)),(((((8,23),(32,73)),(((16,21),(70,85)),(60,61))),((53,62),(69,95))),40))),(((22,42),(24,63)),66)),(11,51)),((((((3,((5,83),38)),31),43),12),(13,29)),(((14,68),(56,80)),30))),((((27,55),44),64),((((28,54),58),75),94))),((((2,49),(36,(39,92))),65),(18,(35,82)))),71),87),78);
 648: 2 -9232.404297 -9240.031548 (0,(((((((((((1,4),91),88),(((((((((((6,37),(52,86)),(76,79)),(((((19,47),74),(26,46)),45),(33,48))),((15,34),(20,77))),81),89),(7,((41,59),90))),((((9,84),((25,67),93)),72),(10,17))),(50,57)),((((8,23),(32,73)),(((16,21),(70,85)),(60,61))),(40,((53,62),(69,95)))))),(((22,42),66),(24,63))),(11,51)),((((27,55),44),(64,94)),(((28,58),54),75))),((((((3,((5,38),83)),43),31),12),(13,29)),(((14,68),(56,80)),30))),((((2,49),(36,39)),(65,92)),(18,(35,82)))),71),87),78);
 649: 1 -9490.632812 -9235.490053 (0,((((((((((((1,4),88),91),((((((((((6,37),(52,86)),((((((19,47),74),(26,46)),45),(33,48)),(76,79))),((15,34),(20,77))),81),((7,((41,59),90)),89)),(10,17)),(((9,84),((25,67),93)),72)),(50,57)),((((8,23),(32,73)),(((16,21),(70,85)),(60,61))),(40,((53,62),(69,95)))))),(24,63)),((22,42),66)),(11,51)),(((((27,55),44),64),94),(((28,54),58),75))),(((((3,((5,83),38)),(31,43)),12),(13,29)),(((14,68),(56,80)),30))),71),(((((2,49),(36,39)),92),65),(18,(35,82)))),87),78);
 650: 1 -9006.640625 -9231.485074 (0,(((((((((((1,4),91),((((((((((6,37),(52,86)),((((((19,47),74),(26,46)),45),(33,48)),(76,79))),(15,34)),(20,77)),81),(((7,((41,90),59)),89),(((9,84),((25,67),93)),72))),(10,17)),(50,57)),((((8,23),(32,73)),(((16,21),(70,85)),(60,61))),(40,((53,62),(69,95)))))),88),(((22,42),(24,63)),66)),(11,51)),((((27,55),44),64),((((28,54),58),75),94))),(((((3,((5,38),83)),(31,43)),12),(13,29)),(((14,68),(56,80)),30))),(((((2,49),(36,39)),92),65),(18,(35,82)))),71),87),78);
 651: 1 -9088.542969 -9235.37992 (0,((((((((((((1,4),91),88),(((((((((6,37),(52,86)),((((((19,47),74),(26,46)),45),(33,48)),(76,79))),((15,34),(20,77))),81),(((7,((41,59),90)),(((9,84),((25,67),93)),72)),89)),(10,17)),(50,57)),((((8,23),(32,73)),(((16,21),(70,85)),(60,61))),(40,((53,62),(69,95)))))),66),((22,42),(24,63))),(11,51)),(((27,55),44),(((((28,54),58),75),94),64))),(((((3,((5,38),83)),(31,43)),12),(13,29)),(((14,68),(56,80)),30))),(((((2,49),(36,39)),92),65),(18,(35,82)))),71),87),78);
 652: 1 -9427.216797 -9250.279696 (0,(((((((((((1,4),91),88),((((((((((6,(52,86)),37),(((((19,47),74),(26,46)),45),(33,48))),(76,79)),((15,34),(20,77))),81),(((7,((41,59),90)),89),(((9,84),((25,67),93)),72))),(10,17)),(50,57)),(((((8,23),(32,73)),(((16,21),(70,85)),(60,61))),((53,62),(69,95))),40))),(((22,42),66),(24,63))),(11,51)),(((((3,((5,83),38)),(31,43)),12),(13,29)),(((14,68),(56,80)),30))),((27,55),((((((28,54),58),75),94),64),44))),(((((2,49),(36,39)),92),65),(18,(35,82)))),71),87),78);
 653: 1 -8381.564453 -9240.3337 (0,(((((((((((((1,4),88),91),((((((((((6,37),(52,86)),(15,34)),(((((((19,47),74),(26,46)),45),(33,48)),76),79)),(20,77)),81),((7,(41,(59,90))),89)),((((9,84),((25,67),93)),72),(10,17))),(50,57)),((((8,23),(32,73)),(((16,21),(70,85)),(60,61))),(40,((53,62),(69,95)))))),(24,63)),(22,42)),66),(11,51)),(((27,55),44),(((((28,58),54),75),94),64))),(((((3,(5,(38,83))),(31,43)),12),(13,29)),((14,68),(30,(56,80))))),(((((2,49),(36,39)),92),65),(18,(35,82)))),71),87),78);
 654: 1 -9080.34375 -9232.61427 (0,((((((((((1,4),(((((((((6,37),(52,86)),((((((19,47),74),(26,46)),45),(33,48)),(76,79))),((15,34),(20,77))),((7,((41,90),59)),89)),81),((((9,84),((25,67),93)),72),(10,17))),(50,57)),((((8,23),(32,73)),(((16,21),(70,85)),(60,61))),(40,((53,62),(69,95)))))),91),((((22,42),66),(24,63)),88)),(11,51)),(((((27,55),44),64),94),(((28,54),58),75))),(((((3,((5,38),83)),(31,43)),12),(13,29)),((14,68),(30,(56,80))))),(((((2,49),(36,39)),92),65),(18,(35,82)))),71),87),78);
 655: 2 -8839.395508 -9238.613285 (0,(((((((((((1,4),91),88),((((((((((6,(52,86)),37),((((((19,47),74),(26,46)),45),(33,48)),(76,79))),((15,34),(20,77))),81),(7,(((((9,84),72),((25,67),93)),(50,57)),((41,59),90)))),89),(10,17)),(40,((53,62),(69,95)))),(((8,23),(32,73)),(((16,21),(70,85)),(60,61))))),(((22,42),(24,63)),66)),(11,51)),((((27,55),44),64),(((28,(54,58)),75),94))),(((((3,((5,38),83)),(31,43)),12),(13,29)),(((14,68),(56,80)),30))),(((((2,49),(36,39)),92),65),(18,(35,82)))),71),87),78);
 656: 1 -9385.844727 -9235.624871 (0,(((((((((((1,4),91),88),(((((((((6,(52,86)),37),((((((19,47),74),(26,46)),45),(33,48)),(76,79))),((15,34),(20,77))),((7,((41,59),90)),89)),81),((((9,84),((25,67),93)),72),(10,17))),(50,57)),((((8,23),(32,73)),(((16,21),(70,85)),(60,61))),(40,((53,62),(69,95)))))),(((22,42),(24,63)),66)),(11,51)),((((27,55),44),64),((((28,54),58),75),94))),(((((3,((5,38),83)),(31,43)),12),(13,29)),(((14,68),(56,80)),30))),71),(((((2,49),(36,39)),65),92),(18,(35,82)))),87),78);
 657: 3 -9098.732422 -9238.583388 (0,(((((((((((1,4),91),88),((((((((((6,(52,86)),37),((((((19,47),74),(26,46)),45),(33,48)),(76,79))),((15,34),(20,77))),81),(7,(((((9,84),72),((25,67),93)),(50,57)),((41,59),90)))),89),(10,17)),(40,((53,62),(69,95)))),(((8,23),(32,73)),(((16,21),(70,85)),(60,61))))),(((22,42),(24,63)),66)),(11,51)),(((((27,55),44),64),94),(((28,54),58),75))),(((((3,((5,38),83)),(31,43)),12),(13,29)),(((14,68),(56,80)),30))),(((((2,49),(36,39)),92),65),(18,(35,82)))),71),87),78);
 658: 2 -9877.414062 -9232.141428 (0,(((((((((((1,4),91),88),((((((((((6,(37,(52,86))),((((((19,47),74),(26,46)),45),(33,48)),(76,79))),((15,34),(20,77))),81),89),(7,((41,59),90))),(((9,84),((25,67),93)),72)),(10,17)),(50,57)),((((8,23),(32,73)),(((16,21),(70,85)),(60,61))),(40,((53,62),(69,95)))))),(((22,42),66),(24,63))),(11,51)),(((((27,55),44),64),94),(((28,58),54),75))),(((((3,((5,38),83)),(31,43)),12),(13,29)),(((14,68),(56,80)),30))),(((((2,49),(36,39)),92),65),(18,(35,82)))),71),87),78);
 659: 1 -9392.578125 -9236.003119 (0,(((((((((((1,4),88),91),(((22,42),66),(24,63))),(((((((((6,(52,86)),37),((15,34),(20,77))),((((((19,47),74),(26,46)),45),(33,48)),(76,79))),81),(((7,((41,59),90)),89),(((9,84),((25,67),93)),72))),(10,17)),(50,57)),((((8,23),(32,73)),(((16,21),(70,85)),(60,61))),(40,((53,62),(69,95)))))),(11,51)),(((((27,55),44),64),(((28,54),58),75)),94)),((((3,((5,38),83)),((12,31),43)),(13,29)),(((14,68),(56,80)),30))),((((2,49),(36,39)),(65,92)),(18,(35,82)))),71),87),78);
 660: 1 -9461.631836 -9247.817692 (0,((((((((((1,4),91),((((((((((6,(52,86)),37),((((((19,47),74),(26,46)),45),(33,48)),(76,79))),((15,34),(20,77))),81),((7,((41,59),90)),(((((9,84),72),93),(25,67)),(50,57)))),89),(10,17)),(40,((53,62),(69,95)))),(((8,23),(32,73)),(((16,21),(70,85)),(60,61))))),((((22,42),(24,63)),66),88)),(11,51)),((((((3,(5,(38,83))),31),43),12),(13,29)),((14,68),(30,(56,80))))),((27,(44,55)),((((28,(54,58)),75),94),64))),(((((2,49),(36,39)),92),65),(18,(35,82)))),71),87),78);
 661: 1 -8647.373047 -9239.861316 (0,(((((((((((((1,4),88),91),((((((((((6,37),(52,86)),(15,34)),((((((19,47),74),(26,46)),45),(33,48)),(76,79))),(20,77)),81),((7,(41,(59,90))),89)),((((9,84),((25,67),93)),72),(10,17))),(50,57)),((((8,23),(32,73)),(((16,21),(70,85)),(60,61))),(40,((53,62),(69,95)))))),(24,63)),(22,42)),66),(11,51)),((27,55),((((((28,58),54),75),94),64),44))),(((((3,(5,(38,83))),(31,43)),12),(13,29)),((14,68),(30,(56,80))))),(((((2,49),(36,39)),92),65),(18,(35,82)))),71),87),78);
 662: 1 -8719.339844 -9230.431562 (0,(((((((((((1,4),91),((((((((((6,37),(52,86)),((((((19,47),74),(26,46)),45),(33,48)),(76,79))),((15,34),(20,77))),((7,((41,59),90)),89)),81),((((9,84),((25,67),93)),72),(10,17))),(50,57)),(40,((53,62),(69,95)))),(((8,23),(32,73)),(((16,21),(70,85)),(60,61))))),88),(((22,42),(24,63)),66)),(11,51)),(((27,55),44),(((((28,54),58),75),94),64))),(((((3,((5,38),83)),(31,43)),12),(13,29)),(((14,68),(56,80)),30))),(((((2,49),(36,39)),92),65),(18,(35,82)))),71),87),78);
 663: 1 -9141.448242 -9245.684968 (0,(((((((((((1,4),91),88),(((((((((((6,(52,86)),37),((((((19,47),74),(26,46)),45),(33,48)),(76,79))),((15,34),(20,77))),(((7,((41,59),90)),89),(((9,84),((25,67),93)),72))),(10,17)),81),(50,57)),(40,((53,62),(69,95)))),(((16,21),(70,85)),(60,61))),((8,23),(32,73)))),(((22,42),(24,63)),66)),(11,51)),(((((27,55),44),64),(((28,54),58),75)),94)),(((((3,((5,38),83)),(31,43)),12),(13,29)),(((14,68),(56,80)),30))),(((((2,49),(36,39)),92),65),(18,(35,82)))),71),87),78);
 664: 1 -9359.849609 -9233.91568 (0,((((((((((((1,4),91),(((((((((6,37),(52,86)),((((((19,47),74),(26,46)),45),(33,48)),(76,79))),((15,34),(20,77))),((7,((41,59),90)),89)),81),((((9,84),((25,67),93)),72),(10,17))),(50,57)),(((8,23),(32,73)),((((16,21),(70,85)),(60,61)),(40,((53,62),(69,95))))))),88),(24,63)),((22,42),66)),(11,51)),(((((27,55),44),64),94),(((28,54),58),75))),(((((3,((5,38),83)),(31,43)),12),(13,29)),(((14,68),(56,80)),30))),(((((2,49),(36,39)),92),65),(18,(35,82)))),71),87),78);
 665: 1 -9606.064453 -9232.468275 (0,(((((((((((1,4),91),88),((((((((6,(37,(52,86))),((((((19,47),74),(26,46)),45),(33,48)),(76,79))),((15,34),(20,77))),81),(((7,((41,59),90)),89),(((9,84),((25,67),93)),72))),(10,17)),(50,57)),((((8,23),(32,73)),(((16,21),(70,85)),(60,61))),(40,((53,62),(69,95)))))),(((22,42),66),(24,63))),(11,51)),(((((27,55),44),64),94),(((28,58),54),75))),(((((3,((5,38),83)),(31,43)),12),(13,29)),(((14,68),(56,80)),30))),(((((2,49),(36,39)),92),65),(18,(35,82)))),71),87),78);
 666: 1 -10050.01562 -9247.579763 (0,((((((((((((1,4),91),88),((((((((((6,(37,(52,86))),(15,34)),(20,77)),((((((19,47),74),(26,46)),45),(33,48)),(76,79))),(7,(41,(59,90)))),89),81),((((9,84),((25,67),93)),72),(10,17))),(50,57)),((((8,23),(32,73)),(((16,21),(70,85)),(60,61))),(40,((53,62),(69,95)))))),(24,63)),((22,42),66)),(11,51)),(((((27,55),44),64),(((28,58),54),75)),94)),(((((3,((5,38),83)),(31,43)),12),(13,29)),(((14,68),(56,80)),30))),71),(((((2,49),(36,39)),92),65),(18,(35,82)))),87),78);
 667: 1 -9149.018555 -9233.961476 (0,(((((((((((1,4),91),((((((((((6,(52,86)),37),((((((19,47),74),(26,46)),45),(33,48)),(76,79))),((15,34),(20,77))),81),((7,((41,59),90)),((((9,84),72),((25,67),93)),(50,57)))),89),(10,17)),(40,((53,62),(69,95)))),(((8,23),(32,73)),(((16,21),(70,85)),(60,61))))),88),(((22,42),(24,63)),66)),(11,51)),((((27,55),44),64),(((28,(54,58)),75),94))),(((((3,((5,38),83)),(31,43)),12),(13,29)),(((14,68),(56,80)),30))),(((((2,49),(36,39)),92),65),(18,(35,82)))),71),87),78);
 668: 1 -8869.587891 -9236.177578 (0,(((((((((((1,4),91),88),(((((((((((6,37),(52,86)),((((((19,47),74),(26,46)),45),(33,48)),(76,79))),(15,34)),(20,77)),81),((7,((41,90),59)),89)),(((9,84),((25,67),93)),72)),(10,17)),(50,57)),((((8,23),(32,73)),(((16,21),(70,85)),(60,61))),(40,((53,62),(69,95)))))),(((22,42),66),(24,63))),(11,51)),(((((27,55),44),64),(((28,54),58),75)),94)),(((((3,((5,38),83)),(31,43)),12),(((14,68),(56,80)),30)),(13,29))),(((((2,49),(36,39)),92),65),(18,(35,82)))),71),87),78);
 669: 1 -8926.822266 -9233.759931 (0,(((((((((((1,4),91),88),((((((((((6,(52,86)),37),((((((19,47),74),(26,46)),45),(33,48)),(76,79))),((15,34),(20,77))),81),((7,((41,59),90)),((((9,84),72),((25,67),93)),(50,57)))),89),(10,17)),(40,((53,62),(69,95)))),(((8,23),(32,73)),(((16,21),(70,85)),(60,61))))),(((22,42),(24,63)),66)),(11,51)),(((27,55),44),((((28,(54,58)),75),94),64))),(((((3,((5,38),83)),(31,43)),12),(13,29)),(((14,68),(56,80)),30))),(((((2,49),(36,39)),92),65),(18,(35,82)))),71),87),78);
 670: 2 -9242.035156 -9229.730319 (0,(((((((((((1,4),88),91),((((((((((6,37),(52,86)),((((((19,47),74),(26,46)),45),(33,48)),(76,79))),((15,34),(20,77))),((7,((41,59),90)),89)),81),((((9,84),((25,67),93)),72),(10,17))),(50,57)),(40,((53,62),(69,95)))),(((8,23),(32,73)),(((16,21),(70,85)),(60,61))))),(((22,42),66),(24,63))),(11,51)),(((((27,55),44),64),94),(((28,54),58),75))),(((((3,((5,38),83)),(31,43)),12),(13,29)),((14,68),(30,(56,80))))),(((((2,49),(36,39)),65),92),(18,(35,82)))),71),87),78);
 671: 2 -8556.851562 -9249.733662 (0,(((((((((((((1,4),88),91),(((((((((6,(52,86)),37),((15,34),(20,77))),(((((((19,47),74),(26,46)),45),(33,48)),76),79)),((7,(41,(59,90))),89)),81),((((9,84),((25,67),93)),72),(10,17))),(50,57)),((((8,23),(32,73)),(((16,21),(70,85)),(60,61))),(40,((53,62),(69,95)))))),(24,63)),(22,42)),66),(11,51)),((((((3,(5,(38,83))),43),31),12),(13,29)),((14,68),(30,(56,80))))),((27,(44,55)),((((28,(54,58)),75),64),94))),(((((2,49),(36,39)),92),65),(18,(35,82)))),71),87),78);
 672: 1 -8272.830078 -9247.840119 (0,(((((((((((1,4),88),91),(((22,42),66),(24,63))),((((((((((6,37),(52,86)),(15,34)),(((((((19,47),74),(26,46)),45),(33,48)),(76,79)),(20,77))),81),((7,(41,(59,90))),89)),(((9,84),((25,67),93)),72)),(50,57)),(10,17)),(((((8,23),(32,73)),(((16,21),(70,85)),(60,61))),((53,62),(69,95))),40))),(11,51)),(((27,55),44),((((28,(54,58)),75),94),64))),((((((3,((5,83),38)),43),31),12),(13,29)),((14,68),(30,(56,80))))),(((((2,49),(36,39)),92),65),(18,(35,82)))),71),87),78);
 673: 3 -8583.583984 -9236.462411 (0,(((((((((((((1,4),91),88),((((8,23),(32,73)),(((16,21),(70,85)),(60,61))),(40,((53,62),(69,95))))),((((((((6,37),(52,86)),((((((19,47),74),(26,46)),45),(33,48)),(76,79))),((15,34),(20,77))),((7,((41,59),90)),89)),81),((((9,84),((25,67),93)),72),(10,17))),(50,57))),(24,63)),((22,42),66)),(11,51)),(((27,55),44),(((((28,54),58),75),94),64))),(((((3,((5,38),83)),(31,43)),12),(13,29)),(((14,68),(56,80)),30))),(((((2,49),(36,39)),92),65),(18,(35,82)))),71),87),78);
 674: 2 -8888.804688 -9230.596863 (0,(((((((((((1,4),91),88),(((22,42),(24,63)),66)),((((((((((6,37),(52,86)),((((((19,47),74),(26,46)),45),(33,48)),(76,79))),((15,34),(20,77))),((7,((41,90),59)),89)),81),((((9,84),((25,67),93)),72),(10,17))),(50,57)),(40,((53,62),(69,95)))),(((8,23),(32,73)),(((16,21),(70,85)),(60,61))))),(11,51)),(((((27,55),44),64),94),(((28,54),58),75))),(((((3,((5,38),83)),(31,43)),12),(13,29)),(((14,68),(56,80)),30))),(((((2,49),(36,39)),92),65),(18,(35,82)))),71),87),78);
 675: 2 -9175.638672 -9254.235692 (0,(((((((((((((1,4),88),91),((((((((6,(37,(52,86))),(15,34)),(((((((19,47),74),(26,46)),45),(33,48)),(76,79)),(20,77))),81),((7,((41,90),59)),89)),((((9,84),((25,67),93)),72),(10,17))),(50,57)),((((8,23),(32,73)),((((16,21),70),85),(60,61))),(40,((53,62),(69,95)))))),(24,63)),(22,42)),66),(11,51)),((((((3,((5,38),83)),31),43),12),(13,29)),((14,68),(30,(56,80))))),(((27,55),44),(((((28,58),54),75),94),64))),(((((2,49),(36,39)),92),65),(18,(35,82)))),71),87),78);
 676: 1 -9067.395508 -9241.077853 (0,((((((((((1,4),91),((((((((((6,(52,86)),37),((((((19,47),74),(26,46)),45),(33,48)),(76,79))),((15,34),(20,77))),81),((7,((41,59),90)),(((((9,84),72),93),(25,67)),(50,57)))),89),(10,17)),(40,((53,62),(69,95)))),(((8,23),(32,73)),(((16,21),(70,85)),(60,61))))),((((22,42),66),(24,63)),88)),(11,51)),((27,(44,55)),((((28,(54,58)),75),94),64))),((((((3,(5,(38,83))),31),43),12),(13,29)),((14,68),(30,(56,80))))),(((((2,49),(36,39)),92),65),(18,(35,82)))),71),87),78);
 677: 1 -9624.201172 -9229.295986 (0,((((((((((((1,4),91),88),(((((((((6,(52,86)),37),((((((19,47),74),(26,46)),45),(33,48)),(76,79))),((15,34),(20,77))),81),((7,((41,90),59)),89)),((((9,84),((25,67),93)),72),(10,17))),(50,57)),((((8,23),(32,73)),(((16,21),(70,85)),(60,61))),(40,((53,62),(69,95)))))),(24,63)),((22,42),66)),(11,51)),(((27,55),44),(((((28,54),58),75),94),64))),(((((3,((5,38),83)),(31,43)),12),(13,29)),(((14,68),(56,80)),30))),(((((2,49),(36,39)),65),92),(18,(35,82)))),71),87),78);
 678: 3 -9099.59375 -9231.814312 (0,((((((((((((1,4),91),88),((((((((((6,37),(52,86)),((((((19,47),74),(26,46)),45),(33,48)),(76,79))),((15,34),(20,77))),89),(7,((41,59),90))),81),((((9,84),((25,67),93)),72),(10,17))),(50,57)),((((8,23),(32,73)),(((16,21),(70,85)),(60,61))),(40,((53,62),(69,95)))))),(24,63)),((22,42),66)),(11,51)),(((27,55),44),(((((28,54),58),75),94),64))),(((((3,((5,38),83)),(31,43)),12),(13,29)),(((14,68),(56,80)),30))),(((((2,49),(36,39)),92),65),(18,(35,82)))),71),87),78);
 679: 1 -9145.523438 -9256.398482 (0,(((((((((((1,4),91),(((((((((((6,(37,(52,86))),((((((19,47),74),(26,46)),45),(33,48)),(76,79))),((15,34),(20,77))),81),((7,((41,90),59)),89)),(((9,84),((25,67),93)),72)),(50,57)),(10,17)),((53,62),(69,95))),40),(((8,23),(32,73)),(((16,21),(70,85)),(60,61))))),(((22,42),(24,63)),66)),88),(11,51)),((((((3,(5,(38,83))),31),43),12),(13,29)),((14,68),(30,(56,80))))),((27,(44,55)),(((((28,58),54),75),94),64))),71),(((((2,49),(36,39)),92),65),(18,(35,82)))),87),78);
 680: 1 -9665.842773 -9239.791827 (0,(((((((((((((1,4),91),88),((((((((6,(37,(52,86))),((((((19,47),74),(26,46)),45),(33,48)),(76,79))),((15,34),(20,77))),81),(((7,((41,59),90)),(((9,84),((25,67),93)),72)),89)),(10,17)),(50,57)),(((8,23),(32,73)),((((16,21),(70,85)),(60,61)),(40,((53,62),(69,95))))))),66),(24,63)),(22,42)),(11,51)),(((((27,55),44),64),94),(((28,54),58),75))),(((((3,((5,38),83)),(31,43)),12),(13,29)),(((14,68),(56,80)),30))),(((((2,49),(36,39)),92),65),(18,(35,82)))),71),87),78);
 681: 1 -9768.763672 -9238.180274 (0,(((((((((((1,4),91),(((((((((((6,37),(52,86)),((((((19,47),74),(26,46)),45),(33,48)),(76,79))),((15,34),(20,77))),81),((7,((41,59),90)),89)),(((9,84),((25,67),93)),72)),(50,57)),(10,17)),(40,((53,62),(69,95)))),(((8,23),(32,73)),(((16,21),(70,85)),(60,61))))),88),(((22,42),66),(24,63))),(11,51)),(((27,55),44),(((((28,54),58),75),94),64))),(((((3,((5,38),83)),(31,43)),12),((14,68),(30,(56,80)))),(13,29))),(((((2,49),(36,39)),92),65),(18,(35,82)))),71),87),78);
 682: 1 -9005.166016 -9230.907435 (0,(((((((((((1,4),91),88),((((((((((6,(52,86)),37),((((((19,47),74),(26,46)),45),(33,48)),(76,79))),((15,34),(20,77))),81),(((7,((41,90),59)),(((9,84),72),((25,67),93))),89)),(50,57)),(10,17)),(40,((53,62),(69,95)))),(((8,23),(32,73)),(((16,21),(70,85)),(60,61))))),(((22,42),(24,63)),66)),(11,51)),(((((27,55),44),64),(((28,54),58),75)),94)),(((((3,((5,38),83)),(31,43)),12),(13,29)),(((14,68),(56,80)),30))),(((((2,49),(36,39)),92),65),(18,(35,82)))),71),87),78);
 683: 1 -9583.342773 -9233.961476 (0,(((((((((((1,4),91),((((((((((6,(52,86)),37),((((((19,47),74),(26,46)),45),(33,48)),(76,79))),((15,34),(20,77))),81),((7,((41,59),90)),((((9,84),72),((25,67),93)),(50,57)))),89),(10,17)),(40,((53,62),(69,95)))),(((8,23),(32,73)),(((16,21),(70,85)),(60,61))))),88),(((22,42),(24,63)),66)),(11,51)),((((27,55),44),64),(((28,(54,58)),75),94))),(((((3,((5,38),83)),(31,43)),12),(13,29)),(((14,68),(56,80)),30))),(((((2,49),(36,39)),92),65),(18,(35,82)))),71),87),78);
 684: 1 -9585.844727 -9231.921292 (0,(((((((((((1,4),88),91),(((((((((6,37),(52,86)),((((((19,47),74),(26,46)),45),(33,48)),(76,79))),((15,34),(20,77))),((7,((41,59),90)),89)),81),((((9,84),((25,67),93)),72),(10,17))),(50,57)),(((8,23),(32,73)),((((16,21),(70,85)),(60,61)),(40,((53,62),(69,95))))))),(((22,42),66),(24,63))),(11,51)),(((((27,55),44),64),94),(((28,54),58),75))),(((((3,((5,38),83)),(31,43)),12),(13,29)),((14,68),(30,(56,80))))),(((((2,49),(36,39)),65),92),(18,(35,82)))),71),87),78);
 685: 2 -9154.802734 -9230.567635 (0,(((((((((((1,4),91),88),((((((((((6,37),(52,86)),((15,34),(20,77))),((((((19,47),74),(26,46)),45),(33,48)),(76,79))),((7,(41,(59,90))),89)),81),(((((9,84),72),93),(25,67)),(50,57))),(10,17)),(40,((53,62),(69,95)))),(((8,23),(32,73)),(((16,21),(70,85)),(60,61))))),(((22,42),(24,63)),66)),(11,51)),(((((27,55),44),64),94),(((28,54),58),75))),(((((3,((5,38),83)),(31,43)),12),(13,29)),(((14,68),(56,80)),30))),(((((2,49),(36,39)),92),65),(18,(35,82)))),71),87),78);
 686: 2 -9040.990234 -9238.994112 (0,((((((((((((1,4),91),((((((((((6,37),(52,86)),((((((19,47),74),(26,46)),45),(33,48)),(76,79))),((15,34),(20,77))),((7,((41,90),59)),89)),81),(((((9,84),72),93),(25,67)),(50,57))),(10,17)),(40,((53,62),(69,95)))),(((8,23),(32,73)),(((16,21),(70,85)),(60,61))))),88),(((22,42),66),(24,63))),(11,51)),(((((27,55),44),64),94),(((28,54),58),75))),(((((3,((5,38),83)),(31,43)),12),(13,29)),((14,68),(30,(56,80))))),((((2,49),(36,39)),92),65)),(18,(35,82))),71),87),78);
 687: 3 -9359.822266 -9229.957094 (0,(((((((((((1,4),91),88),(((((((((((6,37),(52,86)),(((((19,47),74),(26,46)),45),(33,48))),(76,79)),((15,34),(20,77))),((7,((41,90),59)),89)),81),(((((9,84),72),93),(25,67)),(50,57))),(10,17)),(40,((53,62),(69,95)))),(((8,23),(32,73)),(((16,21),(70,85)),(60,61))))),(((22,42),(24,63)),66)),(11,51)),(((((27,55),44),64),94),(((28,54),58),75))),(((((3,((5,38),83)),(31,43)),12),(13,29)),((14,68),(30,(56,80))))),(((((2,49),(36,39)),92),65),(18,(35,82)))),71),87),78);
 688: 1 -9942.472656 -9227.722967 (0,((((((((((((1,4),91),88),((((((((((6,37),(52,86)),((((((19,47),74),(26,46)),45),(33,48)),(76,79))),((15,34),(20,77))),81),((7,((41,59),90)),89)),(((9,84),((25,67),93)),72)),(10,17)),(50,57)),((((8,23),(32,73)),(((16,21),(70,85)),(60,61))),(40,((53,62),(69,95)))))),(24,63)),((22,42),66)),(11,51)),(((((27,55),44),64),94),(((28,54),58),75))),(((((3,((5,38),83)),(31,43)),12),(13,29)),((14,68),(30,(56,80))))),(((((2,49),(36,39)),92),65),(18,(35,82)))),71),87),78);
 689: 1 -8579.912109 -9245.359088 (0,(((((((((((1,4),91),(((((((((6,37),(52,86)),((((((19,47),74),(26,46)),45),(33,48)),(76,79))),((15,34),(20,77))),((7,((41,59),90)),89)),81),(((((9,84),72),93),(25,67)),(10,17))),(50,57)),((((8,23),(32,73)),(((16,21),(70,85)),(60,61))),(40,((53,62),(69,95)))))),88),(((22,42),66),(24,63))),(11,51)),(((((3,(5,(38,83))),(31,43)),12),(13,29)),(((14,68),(56,80)),30))),(((((27,55),44),64),94),(((28,54),58),75))),71),(((((2,49),(36,39)),92),65),(18,(35,82)))),87),78);
 690: 1 -9459.479492 -9236.059756 (0,(((((((((((1,4),91),((((((((((6,37),(52,86)),((((((19,47),74),(26,46)),45),(33,48)),(76,79))),((15,34),(20,77))),81),((7,((41,90),59)),(((((9,84),72),93),(25,67)),(50,57)))),89),(10,17)),(40,((53,62),(69,95)))),(((8,23),(32,73)),(((16,21),(70,85)),(60,61))))),88),(((22,42),66),(24,63))),(11,51)),(((27,55),44),(((((28,54),58),75),94),64))),(((((3,((5,38),83)),(31,43)),12),(13,29)),(((14,68),(56,80)),30))),(((((2,49),(36,39)),92),65),(18,(35,82)))),71),87),78);
 691: 4 -9766.650391 -9234.912641 (0,((((((((((((1,4),88),91),((((8,23),(32,73)),(((16,21),(70,85)),(60,61))),(40,((53,62),(69,95))))),((((((((6,37),(52,86)),((((((19,47),74),(26,46)),45),(33,48)),(76,79))),((15,34),(20,77))),((7,((41,59),90)),89)),81),((((9,84),((25,67),93)),72),(10,17))),(50,57))),(((22,42),66),(24,63))),(11,51)),(((((27,55),44),64),94),(((28,54),58),75))),(((((3,((5,38),83)),(31,43)),12),(13,29)),((14,68),(30,(56,80))))),(((((2,49),(36,39)),65),92),(18,(35,82)))),71),87),78);
 692: 1 -9062.023438 -9239.861316 (0,(((((((((((((1,4),88),91),((((((((((6,37),(52,86)),(15,34)),((((((19,47),74),(26,46)),45),(33,48)),(76,79))),(20,77)),81),((7,(41,(59,90))),89)),((((9,84),((25,67),93)),72),(10,17))),(50,57)),((((8,23),(32,73)),(((16,21),(70,85)),(60,61))),(40,((53,62),(69,95)))))),(24,63)),(22,42)),66),(11,51)),((27,55),((((((28,58),54),75),94),64),44))),(((((3,(5,(38,83))),(31,43)),12),(13,29)),((14,68),(30,(56,80))))),(((((2,49),(36,39)),92),65),(18,(35,82)))),71),87),78);
 693: 2 -8795.53125 -9234.032887 (0,(((((((((((1,4),91),88),((((((((6,(37,(52,86))),((((((19,47),74),(26,46)),45),(33,48)),(76,79))),((15,34),(20,77))),((7,((41,90),59)),89)),81),((((9,84),((25,67),93)),72),(10,17))),(50,57)),(((((8,23),(32,73)),(((16,21),(70,85)),(60,61))),((53,62),(69,95))),40))),(((22,42),(24,63)),66)),(11,51)),(((27,55),44),(((((28,54),58),75),94),64))),(((((3,((5,38),83)),(31,43)),12),(13,29)),(((14,68),(56,80)),30))),(((((2,49),(36,39)),92),65),(18,(35,82)))),71),87),78);
 694: 1 -9468.279297 -9251.861762 (0,(((((((((((1,4),91),88),(((((((((6,(52,86)),37),((((((19,47),74),(26,46)),45),(33,48)),(76,79))),((7,((41,59),90)),89)),((15,34),(20,77))),81),((((9,84),((25,67),93)),72),(10,17))),(50,57)),((((8,23),(32,73)),(((16,21),(70,85)),(60,61))),(40,((53,62),(69,95)))))),(((22,42),(24,63)),66)),(11,51)),((((27,55),44),64),((((28,54),58),75),94))),(((((3,((5,38),83)),(31,43)),12),(13,29)),(((14,68),(56,80)),30))),(((((2,49),(36,39)),65),92),(18,(35,82)))),71),87),78);
 695: 3 -8939.349609 -9231.234846 (0,(((((((((((((1,4),91),88),((((((((((6,37),(52,86)),(((((19,47),74),(26,46)),45),(33,48))),(76,79)),((15,34),(20,77))),((7,((41,59),90)),89)),81),(((((9,84),72),93),(25,67)),(10,17))),(50,57)),((((8,23),(32,73)),(((16,21),(70,85)),(60,61))),(40,((53,62),(69,95)))))),(24,63)),(22,42)),66),(11,51)),(((((27,55),44),64),94),(((28,54),58),75))),(((((3,((5,38),83)),(31,43)),12),(13,29)),(((14,68),(56,80)),30))),(((((2,49),(36,39)),92),65),(18,(35,82)))),71),87),78);
 696: 1 -9445.677734 -9232.923594 (0,(((((((((((1,4),91),88),(((((((((6,37),(52,86)),((((((19,47),74),(26,46)),45),(33,48)),(76,79))),((15,34),(20,77))),(((7,((41,59),90)),89),(((9,84),((25,67),93)),72))),((50,57),81)),(10,17)),(40,((53,62),(69,95)))),(((8,23),(32,73)),(((16,21),(70,85)),(60,61))))),(((22,42),(24,63)),66)),(11,51)),(((((27,55),44),64),94),(((28,58),54),75))),(((((3,((5,38),83)),(31,43)),12),(13,29)),(((14,68),(56,80)),30))),(((((2,49),(36,39)),92),65),(18,(35,82)))),71),87),78);
 697: 2 -9129.664062 -9228.971524 (0,(((((((((((1,4),91),88),((((((((6,(37,(52,86))),((((((19,47),74),(26,46)),45),(33,48)),(76,79))),((15,34),(20,77))),81),(((7,((41,90),59)),89),((9,84),(((25,67),93),72)))),(10,17)),(50,57)),((((8,23),(32,73)),(((16,21),(70,85)),(60,61))),(40,((53,62),(69,95)))))),(((22,42),66),(24,63))),(11,51)),(((((27,55),44),64),94),(((28,54),58),75))),(((((3,((5,38),83)),(31,43)),12),(13,29)),(((14,68),(56,80)),30))),(((((2,49),(36,39)),92),65),(18,(35,82)))),71),87),78);
 698: 1 -9465.525391 -9236.200268 (0,(((((((((((1,4),91),(((((((((((6,37),(52,86)),((15,34),(20,77))),((((((19,47),74),(26,46)),45),(33,48)),(76,79))),81),((7,((41,59),90)),89)),(((9,84),((25,67),93)),72)),(50,57)),(10,17)),(40,((53,62),(69,95)))),(((8,23),(32,73)),(((16,21),(70,85)),(60,61))))),88),(((22,42),66),(24,63))),(11,51)),(((27,55),44),(((((28,54),58),75),94),64))),(((((3,((5,38),83)),(31,43)),12),(13,29)),((14,68),(30,(56,80))))),(((((2,49),(36,39)),92),65),(18,(35,82)))),71),87),78);
 699: 1 -9525.712891 -9234.170569 (0,(((((((((((1,4),88),91),(((((((((6,(52,86)),37),(15,34)),(((((((19,47),74),(26,46)),45),(33,48)),(76,79)),(20,77))),81),(((7,((41,59),90)),89),(((9,84),((25,67),93)),72))),(10,17)),(50,57)),((((8,23),(32,73)),(((16,21),(70,85)),(60,61))),(40,((53,62),(69,95)))))),(((22,42),66),(24,63))),(11,51)),((((27,55),44),64),((((28,54),58),75),94))),(((((3,((5,38),83)),(31,43)),12),(13,29)),(((14,68),(56,80)),30))),(((((2,49),(36,39)),92),65),(18,(35,82)))),71),87),78);
 700: 1 -9499.617188 -9238.596651 (0,(((((((((((1,4),91),88),(((((((((6,(37,(52,86))),((((((19,47),74),(26,46)),45),(33,48)),(76,79))),((15,34),(20,77))),((7,((41,59),90)),89)),81),(((((9,84),72),93),(25,67)),(50,57))),(10,17)),(40,((53,62),(69,95)))),(((8,23),(32,73)),(((16,21),(70,85)),(60,61))))),(((22,42),(24,63)),66)),(11,51)),(((((27,55),44),64),94),(((28,58),54),75))),((((3,((5,38),83)),(31,43)),(12,(13,29))),(((14,68),(56,80)),30))),((((2,49),((36,39),92)),65),(18,(35,82)))),71),87),78);
 701: 1 -9962.515625 -9265.688249 (0,((((((((((1,4),91),((((((((((6,(52,86)),37),((((((19,47),74),(26,46)),45),(33,48)),(76,79))),((15,34),(20,77))),81),((7,((41,59),90)),(((((9,84),72),93),(25,67)),(50,57)))),89),(10,17)),(40,((53,62),(69,95)))),(((8,23),(32,73)),(((16,21),(70,85)),(60,61))))),(((22,(42,66)),(24,63)),88)),(11,51)),((((((3,(5,(38,83))),31),43),12),(13,29)),((14,68),(30,(56,80))))),((27,(44,55)),((((28,(54,58)),75),94),64))),(((((2,49),(36,39)),92),65),(18,(35,82)))),71),87),78);
 702: 1 -9656.824219 -9231.779409 (0,(((((((((((1,4),91),88),((((((((((6,37),(52,86)),(((((((19,47),74),(26,46)),45),(33,48)),76),79)),((15,34),(20,77))),81),((7,((41,90),59)),89)),(((9,84),((25,67),93)),72)),(10,17)),(50,57)),((((8,23),(32,73)),(((16,21),(70,85)),(60,61))),(40,((53,62),(69,95)))))),(((22,42),66),(24,63))),(11,51)),((27,55),((((((28,54),58),75),94),64),44))),((((((3,((5,38),83)),31),43),12),(13,29)),(((14,68),(56,80)),30))),(((((2,49),(36,39)),92),65),(18,(35,82)))),71),87),78);
 703: 1 -9268.466797 -9230.847985 (0,(((((((((((1,4),91),(((((((((6,37),(52,86)),((((((19,47),74),(26,46)),45),(33,48)),(76,79))),((15,34),(20,77))),81),(((7,((41,59),90)),(((9,84),((25,67),93)),72)),89)),(10,17)),(50,57)),((((8,23),(32,73)),(((16,21),(70,85)),(60,61))),(40,((53,62),(69,95)))))),88),(((22,42),(24,63)),66)),(11,51)),(((27,55),44),(((((28,54),58),75),94),64))),(((((3,((5,38),83)),(31,43)),12),(13,29)),(((14,68),(56,80)),30))),(((((2,49),(36,39)),92),65),(18,(35,82)))),71),87),78);
 704: 2 -8929.556641 -9230.692717 (0,(((((((((((1,4),91),88),(((22,42),(24,63)),66)),(((((((((6,(37,(52,86))),((((((19,47),74),(26,46)),45),(33,48)),(76,79))),((15,34),(20,77))),((7,((41,59),90)),89)),81),(((((9,84),72),93),(25,67)),(50,57))),(10,17)),(40,((53,62),(69,95)))),(((8,23),(32,73)),(((16,21),(70,85)),(60,61))))),(11,51)),(((((27,55),44),64),(((28,58),54),75)),94)),(((((3,((5,38),83)),(31,43)),12),(13,29)),((14,68),(30,(56,80))))),(((((2,49),(36,39)),92),65),(18,(35,82)))),71),87),78);
 705: 2 -8828.072266 -9235.070553 (0,(((((((((((1,4),91),88),((((((((((6,37),(52,86)),((((((19,47),74),(26,46)),45),(33,48)),(76,79))),((15,34),(20,77))),((7,((41,90),59)),(((9,84),((25,67),93)),72))),89),81),(10,17)),(50,57)),((((8,23),(32,73)),(((16,21),(70,85)),(60,61))),(40,((53,62),(69,95)))))),(((22,42),(24,63)),66)),(11,51)),(((((27,55),44),64),94),(((28,54),58),75))),(((((3,((5,38),83)),(31,43)),12),(13,29)),(((14,68),(56,80)),30))),(((((2,49),(36,39)),92),65),(18,(35,82)))),71),87),78);
 706: 1 -8977.886719 -9230.847985 (0,(((((((((((1,4),91),(((((((((6,37),(52,86)),((((((19,47),74),(26,46)),45),(33,48)),(76,79))),((15,34),(20,77))),81),(((7,((41,59),90)),(((9,84),((25,67),93)),72)),89)),(10,17)),(50,57)),((((8,23),(32,73)),(((16,21),(70,85)),(60,61))),(40,((53,62),(69,95)))))),88),(((22,42),(24,63)),66)),(11,51)),(((27,55),44),(((((28,54),58),75),94),64))),(((((3,((5,38),83)),(31,43)),12),(13,29)),(((14,68),(56,80)),30))),(((((2,49),(36,39)),92),65),(18,(35,82)))),71),87),78);
 707: 1 -9137.314453 -9234.860678 (0,(((((((((((1,4),91),88),(((((((((((6,37),(52,86)),((((((19,47),74),(26,46)),45),(33,48)),(76,79))),((15,34),(20,77))),(((7,((41,59),90)),89),(((9,84),((25,67),93)),72))),81),(50,57)),(10,17)),((53,62),(69,95))),40),(((8,23),(32,73)),(((16,21),(70,85)),(60,61))))),(((22,42),(24,63)),66)),(11,51)),(((((27,55),44),64),94),(((28,58),54),75))),(((((3,((5,38),83)),(31,43)),12),(13,29)),(((14,68),(56,80)),30))),(((((2,49),(36,39)),92),65),(18,(35,82)))),71),87),78);
 708: 2 -8631.363281 -9231.779409 (0,(((((((((((1,4),91),88),((((((((((6,37),(52,86)),(((((((19,47),74),(26,46)),45),(33,48)),76),79)),((15,34),(20,77))),81),((7,((41,90),59)),89)),(((9,84),((25,67),93)),72)),(10,17)),(50,57)),((((8,23),(32,73)),(((16,21),(70,85)),(60,61))),(40,((53,62),(69,95)))))),(((22,42),66),(24,63))),(11,51)),((27,55),((((((28,54),58),75),94),64),44))),((((((3,((5,38),83)),31),43),12),(13,29)),(((14,68),(56,80)),30))),(((((2,49),(36,39)),92),65),(18,(35,82)))),71),87),78);
 709: 1 -9148.65332 -9229.543913 (0,(((((((((((1,4),((((((((6,(37,(52,86))),((((((19,47),74),(26,46)),45),(33,48)),(76,79))),((15,34),(20,77))),((7,((41,59),90)),89)),81),((((9,84),((25,67),93)),72),(10,17))),(50,57)),((((8,23),(32,73)),(((16,21),(70,85)),(60,61))),(40,((53,62),(69,95)))))),91),88),(((22,42),66),(24,63))),(11,51)),(((((27,55),44),64),(((28,58),54),75)),94)),(((((3,((5,38),83)),(31,43)),12),(13,29)),(((14,68),(56,80)),30))),(((((2,49),(36,39)),92),65),(18,(35,82)))),71),87),78);
 710: 1 -8340.291992 -9231.149743 (0,((((((((((1,4),91),(((((((((6,37),(52,86)),((((((19,47),74),(26,46)),45),(33,48)),(76,79))),((15,34),(20,77))),((7,((41,59),90)),89)),81),((((9,84),((25,67),93)),72),(10,17))),(50,57)),((((8,23),(32,73)),(((16,21),(70,85)),(60,61))),(40,((53,62),(69,95)))))),((((22,42),(24,63)),66),88)),(11,51)),(((27,55),44),(((((28,54),58),75),94),64))),(((((3,((5,38),83)),(31,43)),12),(13,29)),(((14,68),(56,80)),30))),(((((2,49),(36,39)),92),65),(18,(35,82)))),71),87),78);
 711: 1 -8921.306641 -9236.294303 (0,(((((((((((1,4),91),88),((((((((((6,37),(52,86)),((((((19,47),74),(26,46)),45),(33,48)),(76,79))),(15,34)),(20,77)),81),(((7,((41,90),59)),89),(((9,84),((25,67),93)),72))),(10,17)),(50,57)),(((((8,23),(32,73)),(((16,21),(70,85)),(60,61))),((53,62),(69,95))),40))),(((22,42),(24,63)),66)),(11,51)),((((27,55),44),64),((((28,54),58),75),94))),(((((3,((5,38),83)),(31,43)),12),(13,29)),(((14,68),(56,80)),30))),(((((2,49),(36,39)),92),65),(18,(35,82)))),71),87),78);
 712: 1 -9070.749023 -9229.155125 (0,(((((((((((1,4),91),88),(((22,42),66),(24,63))),((((((((((6,(52,86)),37),((((((19,47),74),(26,46)),45),(33,48)),(76,79))),((15,34),(20,77))),((7,((41,59),90)),89)),81),((((9,84),((25,67),93)),72),(10,17))),(50,57)),(40,((53,62),(69,95)))),(((8,23),(32,73)),(((16,21),(70,85)),(60,61))))),(11,51)),(((((27,55),44),64),(((28,54),58),75)),94)),(((((3,((5,38),83)),(31,43)),12),(13,29)),(((14,68),(56,80)),30))),(((((2,49),(36,39)),92),65),(18,(35,82)))),71),87),78);
 713: 1 -9628.287109 -9233.218974 (0,(((((((((((1,4),91),88),(((22,42),(24,63)),66)),(((((((((6,37),(52,86)),((((((19,47),74),(26,46)),45),(33,48)),(76,79))),((15,34),(20,77))),(((7,((41,90),59)),(((9,84),((25,67),93)),72)),89)),81),(10,17)),(50,57)),((((8,23),(32,73)),(((16,21),(70,85)),(60,61))),(40,((53,62),(69,95)))))),(11,51)),(((((27,55),44),64),94),(((28,54),58),75))),(((((3,((5,38),83)),(31,43)),12),(13,29)),(((14,68),(56,80)),30))),(((((2,49),(36,39)),92),65),(18,(35,82)))),71),87),78);
 714: 1 -9054.666016 -9232.364261 (0,(((((((((((1,4),91),88),((((((((6,(37,(52,86))),((((((19,47),74),(26,46)),45),(33,48)),(76,79))),((15,34),(20,77))),((7,((41,90),59)),89)),81),((((9,84),((25,67),93)),72),(10,17))),(50,57)),(((8,23),(32,73)),((((16,21),(70,85)),(60,61)),(40,((53,62),(69,95))))))),(((22,42),(24,63)),66)),(11,51)),(((27,55),44),(((((28,54),58),75),94),64))),(((((3,((5,38),83)),(31,43)),12),(13,29)),(((14,68),(56,80)),30))),(((((2,49),(36,39)),92),65),(18,(35,82)))),71),87),78);
 715: 1 -9515.128906 -9234.170569 (0,(((((((((((1,4),88),91),(((((((((6,(52,86)),37),(15,34)),(((((((19,47),74),(26,46)),45),(33,48)),(76,79)),(20,77))),81),(((7,((41,59),90)),89),(((9,84),((25,67),93)),72))),(10,17)),(50,57)),((((8,23),(32,73)),(((16,21),(70,85)),(60,61))),(40,((53,62),(69,95)))))),(((22,42),66),(24,63))),(11,51)),((((27,55),44),64),((((28,54),58),75),94))),(((((3,((5,38),83)),(31,43)),12),(13,29)),(((14,68),(56,80)),30))),(((((2,49),(36,39)),92),65),(18,(35,82)))),71),87),78);
 716: 2 -10175.26367 -9232.834991 (0,(((((((((((1,4),91),88),(((((((((((6,37),(52,86)),((15,34),(20,77))),((((((19,47),74),(26,46)),45),(33,48)),(76,79))),81),((7,(41,(59,90))),89)),(((9,84),((25,67),93)),72)),(50,57)),(10,17)),(40,((53,62),(69,95)))),(((8,23),(32,73)),(((16,21),(70,85)),(60,61))))),(((22,42),(24,63)),66)),(11,51)),(((((27,55),44),64),94),(((28,54),58),75))),(((((3,((5,38),83)),(31,43)),12),(13,29)),(((14,68),(56,80)),30))),(((((2,49),(36,39)),92),65),(18,(35,82)))),71),87),78);
 717: 1 -9780.944336 -9234.149459 (0,(((((((((((1,4),91),88),((((((((6,(37,(52,86))),((((((19,47),74),(26,46)),45),(33,48)),(76,79))),((15,34),(20,77))),81),(((7,((41,90),59)),89),(((9,84),((25,67),93)),72))),(10,17)),(50,57)),(((((8,23),(32,73)),(((16,21),(70,85)),(60,61))),((53,62),(69,95))),40))),(((22,42),66),(24,63))),(11,51)),(((((27,55),44),64),94),(((28,54),58),75))),(((((3,((5,38),83)),(31,43)),12),(13,29)),(((14,68),(56,80)),30))),(((((2,49),(36,39)),92),65),(18,(35,82)))),71),87),78);
 718: 1 -9244.506836 -9234.584629 (0,(((((((((((1,4),91),88),(((((((((((6,(52,86)),37),((15,34),(20,77))),((((((19,47),74),(26,46)),45),(33,48)),(76,79))),((41,90),59)),7),89),81),((((9,84),((25,67),93)),72),(10,17))),(50,57)),((((8,23),(32,73)),(((16,21),(70,85)),(60,61))),(40,((53,62),(69,95)))))),(((22,42),66),(24,63))),(11,51)),(((((27,55),44),64),94),(((28,54),58),75))),(((((3,((5,38),83)),(31,43)),12),(13,29)),(((14,68),(56,80)),30))),(((((2,49),(36,39)),92),65),(18,(35,82)))),71),87),78);
 719: 1 -9529.120117 -9239.419905 (0,((((((((((((1,4),91),88),((((((((((6,(52,86)),37),((((((19,47),74),(26,46)),45),(33,48)),(76,79))),((15,34),(20,77))),81),((7,((41,59),90)),((((9,84),72),((25,67),93)),(50,57)))),89),(10,17)),(40,((53,62),(69,95)))),(((8,23),(32,73)),(((16,21),(70,85)),(60,61))))),66),((22,42),(24,63))),(11,51)),((((27,55),44),64),(((28,(54,58)),75),94))),(((((3,((5,38),83)),(31,43)),12),(13,29)),(((14,68),(56,80)),30))),(((((2,49),(36,39)),92),65),(18,(35,82)))),71),87),78);
 720: 2 -8535.243164 -9235.811864 (0,((((((((((((1,4),91),88),((((((((((6,37),(52,86)),(15,34)),(((((((19,47),74),(26,46)),45),(33,48)),(76,79)),(20,77))),((7,((41,59),90)),89)),81),(((9,84),((25,67),93)),72)),(50,57)),(10,17)),((((8,23),(32,73)),(((16,21),(70,85)),(60,61))),(40,((53,62),(69,95)))))),(24,63)),((22,42),66)),(11,51)),((((27,55),44),64),((((28,54),58),75),94))),(((((3,((5,83),38)),(31,43)),12),(13,29)),(((14,68),(56,80)),30))),(((((2,49),(36,39)),92),65),(18,(35,82)))),71),87),78);
 721: 1 -8515.055664 -9251.761583 (0,((((((((((((1,4),91),(((((((((6,(52,86)),37),(15,34)),(((((((19,47),74),(26,46)),45),(33,48)),(76,79)),(20,77))),81),((7,(41,(59,90))),89)),((((9,84),((25,67),93)),72),(10,17))),(50,57)),((((8,23),(32,73)),(((16,21),(70,85)),(60,61))),(40,((53,62),(69,95)))))),88),((22,42),(24,63))),66),(11,51)),(((27,55),44),(((((28,58),54),75),64),94))),((((((3,(5,(38,83))),43),31),12),(13,29)),((14,68),(30,(56,80))))),71),(((((2,49),(36,39)),92),65),(18,(35,82)))),87),78);
 722: 1 -9475.626953 -9241.191776 (0,(((((((((((((1,4),91),(((((((((6,(52,86)),37),(15,34)),(((((((19,47),74),(26,46)),45),(33,48)),(76,79)),(20,77))),81),((7,(41,(59,90))),89)),((((9,84),((25,67),93)),72),(10,17))),(50,57)),((((8,23),(32,73)),(((16,21),(70,85)),(60,61))),(40,((53,62),(69,95)))))),88),(24,63)),(22,42)),66),(11,51)),(((27,55),44),(((((28,58),54),75),64),94))),((((((3,(5,(38,83))),43),31),12),(13,29)),((14,68),(30,(56,80))))),(((((2,49),(36,39)),92),65),(18,(35,82)))),71),87),78);
 723: 2 -9313.474609 -9231.675319 (0,(((((((((((1,4),91),88),(((((((((((6,37),(52,86)),((((((19,47),74),(26,46)),45),(33,48)),(76,79))),(15,34)),(20,77)),81),(((7,((41,90),59)),89),(((9,84),((25,67),93)),72))),(10,17)),(50,57)),(40,((53,62),(69,95)))),(((8,23),(32,73)),(((16,21),(70,85)),(60,61))))),(((22,42),(24,63)),66)),(11,51)),((((27,55),44),64),((((28,54),58),75),94))),(((((3,((5,38),83)),(31,43)),12),(13,29)),(((14,68),(56,80)),30))),(((((2,49),(36,39)),92),65),(18,(35,82)))),71),87),78);
 724: 1 -9962.079102 -9242.342168 (0,(((((((((((1,4),91),((((((((((6,37),(52,86)),((((((19,47),74),(26,46)),45),(33,48)),(76,79))),((15,34),(20,77))),81),(7,(((((9,84),72),((25,67),93)),(50,57)),((41,90),59)))),89),(10,17)),(40,((53,62),(69,95)))),(((8,23),(32,73)),(((16,21),(70,85)),(60,61))))),88),(((22,42),66),(24,63))),(11,51)),(((27,55),44),(((((28,54),58),75),94),64))),(((((3,((5,38),83)),(31,43)),12),(13,29)),(((14,68),(56,80)),30))),(((((2,49),(36,39)),92),65),(18,(35,82)))),71),87),78);
 725: 1 -9534.524414 -9228.246227 (0,(((((((((((1,4),91),88),(((((((((6,37),(52,86)),((((((19,47),74),(26,46)),45),(33,48)),(76,79))),((15,34),(20,77))),((7,((41,59),90)),89)),81),(((((9,84),72),93),(25,67)),(10,17))),(50,57)),((((8,23),(32,73)),(((16,21),(70,85)),(60,61))),(40,((53,62),(69,95)))))),(((22,42),(24,63)),66)),(11,51)),(((((27,55),44),64),(((28,58),54),75)),94)),(((((3,((5,38),83)),(31,43)),12),(13,29)),((14,68),(30,(56,80))))),(((((2,49),(36,39)),92),65),(18,(35,82)))),71),87),78);
 726: 1 -8644.336914 -9231.774477 (0,((((((((((((1,4),(((((((((6,37),(52,86)),((((((19,47),74),(26,46)),45),(33,48)),(76,79))),((15,34),(20,77))),((7,((41,90),59)),89)),81),((((9,84),((25,67),93)),72),(10,17))),(50,57)),((((8,23),(32,73)),(((16,21),(70,85)),(60,61))),(40,((53,62),(69,95)))))),91),88),(24,63)),((22,42),66)),(11,51)),(((((27,55),44),64),94),(((28,54),58),75))),(((((3,((5,38),83)),(31,43)),12),(13,29)),((14,68),(30,(56,80))))),(((((2,49),(36,39)),92),65),(18,(35,82)))),71),87),78);
 727: 1 -8616.858398 -9236.791299 (0,(((((((((((1,4),91),88),(((((((((6,37),(52,86)),((((((19,47),74),(26,46)),45),(33,48)),(76,79))),((15,34),(20,77))),(((7,((41,90),59)),(((9,84),((25,67),93)),72)),89)),81),(10,17)),(50,57)),(((((8,23),(32,73)),(((16,21),(70,85)),(60,61))),((53,62),(69,95))),40))),(((22,42),(24,63)),66)),(11,51)),(((((27,55),44),64),94),(((28,54),58),75))),(((((3,((5,38),83)),(31,43)),12),(13,29)),(((14,68),(56,80)),30))),(((((2,49),(36,39)),92),65),(18,(35,82)))),71),87),78);
 728: 1 -9030.496094 -9241.313965 (0,((((((((((((1,4),91),((((((((((6,37),(52,86)),((((((19,47),74),(26,46)),45),(33,48)),(76,79))),((15,34),(20,77))),81),((7,((41,90),59)),((((9,84),72),((25,67),93)),(50,57)))),89),(10,17)),(40,((53,62),(69,95)))),(((8,23),(32,73)),(((16,21),(70,85)),(60,61))))),88),(24,63)),((22,42),66)),(11,51)),(((27,55),44),(((((28,54),58),75),94),64))),(((((3,((5,38),83)),(31,43)),12),(13,29)),(((14,68),(56,80)),30))),(((((2,49),(36,39)),92),65),(18,(35,82)))),71),87),78);
 729: 1 -8947.261719 -9236.316977 (0,(((((((((((1,4),91),((((((((((6,37),(52,86)),((((((19,47),74),(26,46)),45),(33,48)),(76,79))),((15,34),(20,77))),81),((7,((41,90),59)),((((9,84),72),((25,67),93)),(50,57)))),89),(10,17)),(40,((53,62),(69,95)))),(((8,23),(32,73)),(((16,21),(70,85)),(60,61))))),88),(((22,42),66),(24,63))),(11,51)),(((27,55),44),(((((28,54),58),75),94),64))),(((((3,((5,38),83)),(31,43)),12),(13,29)),((14,68),(30,(56,80))))),(((((2,49),(36,39)),92),65),(18,(35,82)))),71),87),78);
 730: 4 -8625.857422 -9230.893148 (0,(((((((((((1,4),91),88),((((((((((6,37),(52,86)),((15,34),(20,77))),((((((19,47),74),(26,46)),45),(33,48)),(76,79))),((7,((41,90),59)),89)),81),(((((9,84),72),93),(25,67)),(50,57))),(10,17)),(40,((53,62),(69,95)))),(((8,23),(32,73)),(((16,21),(70,85)),(60,61))))),(((22,42),(24,63)),66)),(11,51)),(((((27,55),44),64),94),(((28,54),58),75))),(((((3,((5,38),83)),(31,43)),12),(13,29)),((14,68),(30,(56,80))))),(((((2,49),(36,39)),92),65),(18,(35,82)))),71),87),78);
 731: 2 -9966.265625 -9238.343886 (0,(((((((((((1,4),91),88),((((((((((6,(52,86)),37),((15,34),(20,77))),(((((((19,47),74),(26,46)),45),(33,48)),76),79)),89),(7,((41,59),90))),(((9,84),((25,67),93)),72)),((10,17),81)),(50,57)),((((8,23),(32,73)),(((16,21),(70,85)),(60,61))),(40,((53,62),(69,95)))))),(((22,42),66),(24,63))),(11,51)),(((((27,55),44),64),94),(((28,54),58),75))),(((((3,((5,38),83)),(31,43)),12),(13,29)),(((14,68),(56,80)),30))),(((((2,49),(36,39)),92),65),(18,(35,82)))),71),87),78);
 732: 1 -9103.201172 -9233.720353 (0,((((((((((((1,4),91),88),(((((((((6,(37,(52,86))),((((((19,47),74),(26,46)),45),(33,48)),(76,79))),((15,34),(20,77))),((7,((41,59),90)),89)),81),(((((9,84),72),93),(25,67)),(50,57))),(10,17)),(40,((53,62),(69,95)))),(((8,23),(32,73)),(((16,21),(70,85)),(60,61))))),66),((22,42),(24,63))),(11,51)),(((((27,55),44),64),(((28,58),54),75)),94)),(((((3,((5,38),83)),(31,43)),12),(13,29)),((14,68),(30,(56,80))))),(((((2,49),(36,39)),92),65),(18,(35,82)))),71),87),78);
 733: 1 -9326.251953 -9234.276949 (0,(((((((((((1,4),91),(((((((((6,37),(52,86)),((15,34),(20,77))),((((((19,47),74),(26,46)),45),(33,48)),(76,79))),((7,((41,59),90)),89)),81),((((9,84),((25,67),93)),72),(10,17))),(50,57)),(((8,23),(32,73)),((((16,21),(70,85)),(60,61)),(40,((53,62),(69,95))))))),88),(((22,42),66),(24,63))),(11,51)),(((((27,55),44),64),94),(((28,54),58),75))),(((((3,((5,38),83)),(31,43)),12),(13,29)),(((14,68),(56,80)),30))),(((((2,49),(36,39)),92),65),(18,(35,82)))),71),87),78);
 734: 1 -8079.578125 -9239.810329 (0,(((((((((((((1,4),88),91),((((((((((6,37),(52,86)),((((((19,47),74),(26,46)),45),(33,48)),(76,79))),(15,34)),(20,77)),81),((7,((41,59),90)),89)),((((9,84),((25,67),93)),72),(10,17))),(50,57)),((((8,23),(32,73)),(((16,21),(70,85)),(60,61))),(40,((53,62),(69,95)))))),(24,63)),(22,42)),66),(11,51)),(((27,44),55),(((((28,58),54),75),64),94))),((((((3,((5,83),38)),31),43),12),(13,29)),((14,68),(30,(56,80))))),(((((2,49),(36,39)),65),92),(18,(35,82)))),71),87),78);
 735: 3 -10077.70215 -9230.893792 (0,(((((((((((1,4),91),88),(((((((((6,(37,(52,86))),((15,34),(20,77))),((((((19,47),74),(26,46)),45),(33,48)),(76,79))),((7,((41,59),90)),89)),81),(((((9,84),72),93),(25,67)),(50,57))),(10,17)),(40,((53,62),(69,95)))),(((8,23),(32,73)),(((16,21),(70,85)),(60,61))))),(((22,42),(24,63)),66)),(11,51)),(((((27,55),44),64),94),(((28,58),54),75))),(((((3,((5,38),83)),(31,43)),12),(13,29)),((14,68),(30,(56,80))))),(((((2,49),(36,39)),92),65),(18,(35,82)))),71),87),78);
 736: 1 -9796.583984 -9236.187717 (0,(((((((((((1,4),91),88),(((((((((((6,37),(52,86)),((((((19,47),74),(26,46)),45),(33,48)),(76,79))),((15,34),(20,77))),81),(((7,((41,59),90)),89),(((9,84),((25,67),93)),72))),(10,17)),(50,57)),40),((53,62),(69,95))),(((8,23),(32,73)),(((16,21),(70,85)),(60,61))))),(((22,42),(24,63)),66)),(11,51)),(((((27,55),44),64),94),(((28,58),54),75))),(((((3,((5,38),83)),(31,43)),12),(13,29)),(((14,68),(56,80)),30))),(((((2,49),(36,39)),92),65),(18,(35,82)))),71),87),78);
 737: 1 -10015.49023 -9244.768946 (0,(((((((((((1,4),91),(((((((((((6,(37,(52,86))),((((((19,47),74),(26,46)),45),(33,48)),(76,79))),((15,34),(20,77))),81),((7,((41,90),59)),89)),(((9,84),((25,67),93)),72)),(50,57)),(10,17)),((53,62),(69,95))),40),(((8,23),(32,73)),(((16,21),(70,85)),(60,61))))),(((22,42),(24,63)),66)),88),(11,51)),((((((3,(5,(38,83))),31),43),12),(13,29)),((14,68),(30,(56,80))))),(((27,55),44),(((((28,58),54),75),94),64))),(((((2,49),(36,39)),92),65),(18,(35,82)))),71),87),78);
 738: 2 -8727.707031 -9259.238529 (0,(((((((((((1,4),91),((((((((6,(37,(52,86))),((((((19,47),74),(26,46)),45),(33,48)),(76,79))),((15,34),(20,77))),((7,((41,90),59)),89)),81),(((((9,84),72),93),(25,67)),(10,17))),(50,57)),((((8,23),(32,73)),(((16,21),(70,85)),(60,61))),(40,((53,62),(69,95)))))),((((22,42),66),(24,63)),88)),(11,51)),((((3,((5,38),83)),(12,(31,43))),(13,29)),(((14,68),(56,80)),30))),((((2,49),(36,39)),65),92)),(18,(35,82))),(((((27,55),44),64),94),(((28,54),58),75))),71),87),78);
 739: 1 -8851.416992 -9241.322437 (0,(((((((((((1,4),91),88),(((((((((((6,(52,86)),37),((((((19,47),74),(26,46)),45),(33,48)),(76,79))),((15,34),(20,77))),81),((7,((41,59),90)),((((9,84),72),((25,67),93)),(50,57)))),89),(10,17)),(40,((53,62),(69,95)))),(((16,21),(70,85)),(60,61))),((8,23),(32,73)))),(((22,42),(24,63)),66)),(11,51)),((((27,55),44),64),(((28,(54,58)),75),94))),(((((3,((5,38),83)),(31,43)),12),(13,29)),(((14,68),(56,80)),30))),(((((2,49),(36,39)),92),65),(18,(35,82)))),71),87),78);
 740: 1 -8829.948242 -9253.37081 (0,(((((((((((1,4),91),88),((((((((((6,37),(52,86)),((((((19,47),74),(26,46)),45),(33,48)),(76,79))),((15,34),(20,77))),81),((7,((41,59),90)),89)),(((9,84),((25,67),93)),72)),(10,17)),(50,57)),((((8,23),(32,73)),(((16,21),(70,85)),(60,61))),(40,((53,62),(69,95)))))),(((22,42),66),(24,63))),(11,51)),((((((3,((5,83),38)),31),43),12),(13,29)),(((14,68),(56,80)),30))),(((((2,49),(36,39)),92),65),(18,(35,82)))),71),(((((27,55),44),64),94),(((28,54),58),75))),87),78);
 741: 2 -8528.119141 -9234.772214 (0,(((((((((((1,4),88),91),(((22,42),66),(24,63))),((((((((6,(37,(52,86))),((((((19,47),74),(26,46)),45),(33,48)),(76,79))),((15,34),(20,77))),((7,(41,(59,90))),89)),((((9,84),((25,67),93)),72),(10,17))),81),(50,57)),((((8,23),(32,73)),(((16,21),(70,85)),(60,61))),(40,((53,62),(69,95)))))),(11,51)),(((((27,55),44),64),94),(((28,54),58),75))),(((((3,((5,38),83)),(31,43)),12),(13,29)),(((14,68),(56,80)),30))),(((((2,49),(36,39)),92),65),(18,(35,82)))),71),87),78);
 742: 2 -8282.391602 -9230.417097 (0,((((((((((((1,4),88),91),(((((((((6,37),(52,86)),(((((((19,47),74),(26,46)),45),(33,48)),76),79)),((15,34),(20,77))),((7,((41,59),90)),89)),81),((((9,84),((25,67),93)),72),(10,17))),(50,57)),((((8,23),(32,73)),(((16,21),(70,85)),(60,61))),(40,((53,62),(69,95)))))),(24,63)),((22,42),66)),(11,51)),(((((27,55),44),64),94),(((28,54),58),75))),(((((3,((5,38),83)),(31,43)),12),(13,29)),(((14,68),(56,80)),30))),(((((2,49),(36,39)),92),65),(18,(35,82)))),71),87),78);
 743: 1 -9619.650391 -9228.833274 (0,(((((((((((1,4),91),((((((((6,(37,(52,86))),((((((19,47),74),(26,46)),45),(33,48)),(76,79))),((15,34),(20,77))),81),(((7,((41,90),59)),89),(((9,84),((25,67),93)),72))),(10,17)),(50,57)),((((8,23),(32,73)),(((16,21),(70,85)),(60,61))),(40,((53,62),(69,95)))))),88),(((22,42),66),(24,63))),(11,51)),(((((27,55),44),64),94),(((28,54),58),75))),(((((3,((5,38),83)),(31,43)),12),(13,29)),(((14,68),(56,80)),30))),(((((2,49),(36,39)),92),65),(18,(35,82)))),71),87),78);
 744: 1 -9758.546875 -9234.709844 (0,(((((((((((1,4),91),88),(((((((((((6,37),(52,86)),((((((19,47),74),(26,46)),45),(33,48)),(76,79))),((15,34),(20,77))),81),(((7,((41,59),90)),89),(((9,84),((25,67),93)),72))),(10,17)),(50,57)),((53,62),(69,95))),40),(((8,23),(32,73)),(((16,21),(70,85)),(60,61))))),(((22,42),(24,63)),66)),(11,51)),(((((27,55),44),64),94),(((28,58),54),75))),(((((3,((5,38),83)),(31,43)),12),(13,29)),(((14,68),(56,80)),30))),(((((2,49),(36,39)),92),65),(18,(35,82)))),71),87),78);
 745: 1 -9504.009766 -9235.490053 (0,((((((((((((1,4),88),91),((((((((((6,37),(52,86)),((((((19,47),74),(26,46)),45),(33,48)),(76,79))),((15,34),(20,77))),81),((7,((41,59),90)),89)),(10,17)),(((9,84),((25,67),93)),72)),(50,57)),((((8,23),(32,73)),(((16,21),(70,85)),(60,61))),(40,((53,62),(69,95)))))),(24,63)),((22,42),66)),(11,51)),(((((27,55),44),64),94),(((28,54),58),75))),(((((3,((5,83),38)),(31,43)),12),(13,29)),(((14,68),(56,80)),30))),71),(((((2,49),(36,39)),92),65),(18,(35,82)))),87),78);
 746: 1 -9488.042969 -9249.326705 (0,((((((((((((((1,4),88),91),((((((((((6,37),(52,86)),(((((((19,47),74),(26,46)),45),(33,48)),76),79)),(15,34)),(20,77)),81),((7,((41,59),90)),89)),((((9,84),((25,67),93)),72),(10,17))),(50,57)),((((8,23),(32,73)),(((16,21),(70,85)),(60,61))),(40,((53,62),(69,95)))))),(24,63)),(22,42)),66),(11,51)),(((27,44),55),(((((28,58),54),75),64),94))),((((((3,((5,83),38)),31),43),12),(13,29)),((14,68),(30,(56,80))))),((((2,49),(36,39)),65),92)),(18,(35,82))),71),87),78);
 747: 1 -9359.975586 -9230.561249 (0,(((((((((((1,4),91),((((((((((6,37),(52,86)),((((((19,47),74),(26,46)),45),(33,48)),(76,79))),(15,34)),(20,77)),((7,((41,59),90)),89)),81),((((9,84),((25,67),93)),72),(10,17))),(50,57)),((((8,23),(32,73)),(((16,21),(70,85)),(60,61))),(40,((53,62),(69,95)))))),88),(((22,42),66),(24,63))),(11,51)),((((27,55),44),64),((((28,54),58),75),94))),(((((3,((5,38),83)),(31,43)),12),(13,29)),(((14,68),(56,80)),30))),(((((2,49),(36,39)),92),65),(18,(35,82)))),71),87),78);
 748: 3 -8340.302734 -9226.75219 (0,(((((((((((1,4),88),91),(((22,42),66),(24,63))),((((((((6,(37,(52,86))),((((((19,47),74),(26,46)),45),(33,48)),(76,79))),((15,34),(20,77))),((7,(41,(59,90))),89)),81),((((9,84),((25,67),93)),72),(10,17))),(50,57)),((((8,23),(32,73)),(((16,21),(70,85)),(60,61))),(40,((53,62),(69,95)))))),(11,51)),(((((27,55),44),64),94),(((28,54),58),75))),(((((3,((5,38),83)),(31,43)),12),(13,29)),(((14,68),(56,80)),30))),(((((2,49),(36,39)),92),65),(18,(35,82)))),71),87),78);
 749: 2 -9169.292969 -9230.431562 (0,(((((((((((1,4),91),((((((((((6,37),(52,86)),((((((19,47),74),(26,46)),45),(33,48)),(76,79))),((15,34),(20,77))),((7,((41,59),90)),89)),81),((((9,84),((25,67),93)),72),(10,17))),(50,57)),(40,((53,62),(69,95)))),(((8,23),(32,73)),(((16,21),(70,85)),(60,61))))),88),(((22,42),(24,63)),66)),(11,51)),(((27,55),44),(((((28,54),58),75),94),64))),(((((3,((5,38),83)),(31,43)),12),(13,29)),(((14,68),(56,80)),30))),(((((2,49),(36,39)),92),65),(18,(35,82)))),71),87),78);
 750: 1 -9983.912109 -9236.731291 (0,(((((((((((1,4),91),88),((((((((((6,(52,86)),37),(((((19,47),74),(26,46)),45),(33,48))),(76,79)),((15,34),(20,77))),((7,((41,90),59)),89)),81),((((9,84),((25,67),93)),72),(10,17))),(50,57)),((((8,23),(32,73)),(((16,21),(70,85)),(60,61))),(40,((53,62),(69,95)))))),(((22,42),66),(24,63))),(11,51)),(((((27,55),44),64),94),(((28,58),54),75))),((((((3,((5,38),83)),(31,43)),12),((14,68),(30,(56,80)))),29),13)),(((((2,49),(36,39)),92),65),(18,(35,82)))),71),87),78);
 751: 1 -9564.987305 -9232.143291 (0,(((((((((((1,4),91),88),((((((((((6,(37,(52,86))),((((((19,47),74),(26,46)),45),(33,48)),(76,79))),((15,34),(20,77))),((7,((41,59),90)),89)),81),(((((9,84),72),93),(25,67)),(50,57))),(10,17)),((53,62),(69,95))),40),(((8,23),(32,73)),(((16,21),(70,85)),(60,61))))),(((22,42),(24,63)),66)),(11,51)),(((((27,55),44),64),94),(((28,58),54),75))),(((((3,((5,38),83)),(31,43)),12),(13,29)),(((14,68),(56,80)),30))),((((2,49),((36,39),92)),65),(18,(35,82)))),71),87),78);
 752: 1 -8583.930664 -9230.847985 (0,(((((((((((1,4),91),(((((((((6,37),(52,86)),((((((19,47),74),(26,46)),45),(33,48)),(76,79))),((15,34),(20,77))),81),(((7,((41,59),90)),(((9,84),((25,67),93)),72)),89)),(10,17)),(50,57)),((((8,23),(32,73)),(((16,21),(70,85)),(60,61))),(40,((53,62),(69,95)))))),88),(((22,42),(24,63)),66)),(11,51)),(((27,55),44),(((((28,54),58),75),94),64))),(((((3,((5,38),83)),(31,43)),12),(13,29)),(((14,68),(56,80)),30))),(((((2,49),(36,39)),92),65),(18,(35,82)))),71),87),78);
 753: 2 -9540.363281 -9244.376278 (0,((((((((((1,4),91),((((((((((6,(52,86)),37),((15,34),(20,77))),((((((19,47),74),(26,46)),45),(33,48)),(76,79))),((7,((41,90),59)),89)),81),((((9,84),((25,67),93)),72),(10,17))),(50,57)),((((16,21),(70,85)),(60,61)),(40,((53,62),(69,95))))),((8,23),(32,73)))),((((22,42),66),(24,63)),88)),(11,51)),(((((27,55),44),64),(((28,54),58),75)),94)),(((((3,((5,83),38)),(31,43)),12),(13,29)),(((14,68),(56,80)),30))),(((((2,49),(36,39)),92),65),(18,(35,82)))),71),87),78);
 754: 1 -8883.195312 -9230.692717 (0,(((((((((((1,4),91),88),(((22,42),(24,63)),66)),(((((((((6,(37,(52,86))),((((((19,47),74),(26,46)),45),(33,48)),(76,79))),((15,34),(20,77))),((7,((41,59),90)),89)),81),(((((9,84),72),93),(25,67)),(50,57))),(10,17)),(40,((53,62),(69,95)))),(((8,23),(32,73)),(((16,21),(70,85)),(60,61))))),(11,51)),(((((27,55),44),64),(((28,58),54),75)),94)),(((((3,((5,38),83)),(31,43)),12),(13,29)),((14,68),(30,(56,80))))),(((((2,49),(36,39)),92),65),(18,(35,82)))),71),87),78);
 755: 1 -9717.712891 -9241.173037 (0,((((((((((((1,4),88),((((((((((6,37),(52,86)),((((((19,47),74),(26,46)),45),(33,48)),(76,79))),((15,34),(20,77))),((7,((41,59),90)),89)),81),(10,17)),(((9,84),((25,67),93)),72)),(50,57)),((((8,23),(32,73)),(((16,21),(70,85)),(60,61))),(40,((53,62),(69,95)))))),91),(24,63)),((22,42),66)),(11,51)),(((((27,55),44),64),94),(((28,54),58),75))),(((((3,((5,83),38)),(31,43)),12),(13,29)),(((14,68),(56,80)),30))),71),(((((2,49),(36,39)),92),65),(18,(35,82)))),87),78);
 756: 1 -8994.769531 -9251.694187 (0,((((((((((((((1,4),88),91),((((((((((6,37),(52,86)),((((((19,47),74),(26,46)),45),(33,48)),(76,79))),(15,34)),(20,77)),81),((7,((41,59),90)),89)),((((9,84),((25,67),93)),72),(10,17))),(50,57)),(((8,23),(32,73)),((((16,21),(70,85)),(60,61)),(40,((53,62),(69,95))))))),(24,63)),(22,42)),66),(11,51)),(((27,44),55),(((((28,58),54),75),64),94))),((((((3,((5,83),38)),31),43),12),(13,29)),((14,68),(30,(56,80))))),((((2,49),(36,39)),65),92)),(18,(35,82))),71),87),78);
 757: 1 -9854.560547 -9236.88693 (0,(((((((((((1,4),91),88),(((((((((((6,(52,86)),37),(((((19,47),74),(26,46)),45),(33,48))),(76,79)),((15,34),(20,77))),((7,((41,90),59)),89)),81),(((9,84),((25,67),93)),72)),(50,57)),(10,17)),(((((8,23),(32,73)),(((16,21),(70,85)),(60,61))),((53,62),(69,95))),40))),(((22,42),66),(24,63))),(11,51)),(((((27,55),44),64),94),(((28,54),58),75))),(((((3,((5,38),83)),(31,43)),12),(13,29)),(((14,68),(56,80)),30))),(((((2,49),(36,39)),92),65),(18,(35,82)))),71),87),78);
 758: 1 -9723.026367 -9233.324606 (0,(((((((((((1,4),91),88),(((22,42),(24,63)),66)),(((((((((6,37),(52,86)),((((((19,47),74),(26,46)),45),(33,48)),(76,79))),((15,34),(20,77))),81),(((7,((41,59),90)),(((9,84),((25,67),93)),72)),89)),(10,17)),(50,57)),((((8,23),(32,73)),(((16,21),(70,85)),(60,61))),(40,((53,62),(69,95)))))),(11,51)),(((27,55),44),(((((28,54),58),75),94),64))),(((((3,((5,38),83)),(31,43)),12),(13,29)),(((14,68),(56,80)),30))),(((((2,49),(36,39)),92),65),(18,(35,82)))),71),87),78);
 759: 1 -9314.976562 -9239.812357 (0,((((((((((((1,4),88),91),((((((((((6,37),(52,86)),((((((19,47),74),(26,46)),45),(33,48)),(76,79))),((15,34),(20,77))),((7,((41,59),90)),89)),81),(10,17)),(((9,84),((25,67),93)),72)),(50,57)),(((8,23),(32,73)),((((16,21),(70,85)),(60,61)),(40,((53,62),(69,95))))))),(24,63)),((22,42),66)),(11,51)),(((((27,55),44),64),94),(((28,54),58),75))),(((((3,((5,83),38)),(31,43)),12),(13,29)),(((14,68),(56,80)),30))),71),(((((2,49),(36,39)),92),65),(18,(35,82)))),87),78);
 760: 1 -8974.130859 -9238.575986 (0,(((((((((((((1,4),88),91),((((((((((6,37),(52,86)),(15,34)),((((((19,47),74),(26,46)),45),(33,48)),(76,79))),(20,77)),((7,(41,(59,90))),89)),81),((((9,84),((25,67),93)),72),(10,17))),(50,57)),((((8,23),(32,73)),(((16,21),(70,85)),(60,61))),(40,((53,62),(69,95)))))),(24,63)),(22,42)),66),(11,51)),(((27,55),44),(((((28,58),54),75),94),64))),(((((3,(5,(38,83))),(31,43)),12),(13,29)),((14,68),(30,(56,80))))),(((((2,49),(36,39)),92),65),(18,(35,82)))),71),87),78);
 761: 2 -9095.992188 -9234.180573 (0,(((((((((((1,4),91),88),(((22,42),66),(24,63))),(((((((((6,(52,86)),37),(15,34)),(((((((19,47),74),(26,46)),45),(33,48)),(76,79)),(20,77))),((7,(41,(59,90))),89)),81),((((9,84),((25,67),93)),72),(10,17))),(50,57)),((((8,23),(32,73)),(((16,21),(70,85)),(60,61))),(40,((53,62),(69,95)))))),(11,51)),((((27,55),44),64),((((28,58),54),75),94))),(((((3,((5,38),83)),(31,43)),12),(13,29)),(((14,68),(56,80)),30))),(((((2,49),(36,39)),92),65),(18,(35,82)))),71),87),78);
 762: 1 -9343.130859 -9233.510702 (0,(((((((((((1,4),91),88),((((((((((6,(52,86)),37),((((((19,47),74),(26,46)),45),(33,48)),(76,79))),((15,34),(20,77))),81),((7,((((9,84),((25,67),93)),72),((41,90),59))),89)),(50,57)),(10,17)),(40,((53,62),(69,95)))),(((8,23),(32,73)),(((16,21),(70,85)),(60,61))))),(((22,42),(24,63)),66)),(11,51)),(((((27,55),44),64),(((28,54),58),75)),94)),(((((3,((5,38),83)),(31,43)),12),(13,29)),(((14,68),(56,80)),30))),(((((2,49),(36,39)),92),65),(18,(35,82)))),71),87),78);
 763: 1 -9518.158203 -9232.833689 (0,((((((((((((1,4),91),88),(((((((((6,(37,(52,86))),((15,34),(20,77))),((((((19,47),74),(26,46)),45),(33,48)),(76,79))),(7,(41,(59,90)))),89),81),((((9,84),((25,67),93)),72),(10,17))),(50,57)),((((8,23),(32,73)),(((16,21),(70,85)),(60,61))),(40,((53,62),(69,95)))))),(24,63)),((22,42),66)),(11,51)),(((((27,55),44),64),(((28,58),54),75)),94)),(((((3,((5,38),83)),(31,43)),12),(13,29)),(((14,68),(56,80)),30))),(((((2,49),(36,39)),92),65),(18,(35,82)))),71),87),78);
 764: 1 -9296.330078 -9238.412361 (0,(((((((((((1,4),88),91),(((22,42),66),(24,63))),(((((((((6,37),(52,86)),((((((19,47),74),(26,46)),45),(33,48)),(76,79))),((15,34),(20,77))),81),((7,((41,59),90)),89)),((((9,84),((25,67),93)),72),(10,17))),(50,57)),((((8,23),(32,73)),(((16,21),(70,85)),(60,61))),(40,((53,62),(69,95)))))),(11,51)),(((((27,55),44),64),((28,(54,58)),75)),94)),(((3,((12,(13,29)),(31,43))),((5,83),38)),(((14,68),(56,80)),30))),(((((2,49),(36,39)),92),65),(18,(35,82)))),71),87),78);
 765: 1 -8991.513672 -9234.929939 (0,(((((((((((1,4),91),88),(((22,42),66),(24,63))),(((((((((((6,37),(52,86)),((((((19,47),74),(26,46)),45),(33,48)),(76,79))),((15,34),(20,77))),81),(7,89)),((41,59),90)),(((9,84),((25,67),93)),72)),(10,17)),(50,57)),((((8,23),(32,73)),(((16,21),(70,85)),(60,61))),(40,((53,62),(69,95)))))),(11,51)),(((((27,55),44),64),(((28,58),54),75)),94)),(((((3,((5,38),83)),(31,43)),12),(13,29)),(((14,68),(56,80)),30))),(((((2,49),(36,39)),92),65),(18,(35,82)))),71),87),78);
 766: 1 -9014.865234 -9229.921827 (0,(((((((((((1,4),91),(((((((((6,37),(52,86)),((((((19,47),74),(26,46)),45),(33,48)),(76,79))),((15,34),(20,77))),((7,((41,59),90)),89)),81),((((9,84),((25,67),93)),72),(10,17))),(50,57)),((((8,23),(32,73)),(((16,21),(70,85)),(60,61))),(40,((53,62),(69,95)))))),88),(((22,42),(24,63)),66)),(11,51)),((27,55),((((((28,54),58),75),94),64),44))),(((((3,((5,38),83)),(31,43)),12),(13,29)),(((14,68),(56,80)),30))),(((((2,49),(36,39)),92),65),(18,(35,82)))),71),87),78);
 767: 1 -9506.831055 -9239.812357 (0,((((((((((((1,4),88),91),((((((((((6,37),(52,86)),((((((19,47),74),(26,46)),45),(33,48)),(76,79))),((15,34),(20,77))),((7,((41,59),90)),89)),81),(10,17)),(((9,84),((25,67),93)),72)),(50,57)),(((8,23),(32,73)),((((16,21),(70,85)),(60,61)),(40,((53,62),(69,95))))))),(24,63)),((22,42),66)),(11,51)),(((((27,55),44),64),94),(((28,54),58),75))),(((((3,((5,83),38)),(31,43)),12),(13,29)),(((14,68),(56,80)),30))),71),(((((2,49),(36,39)),92),65),(18,(35,82)))),87),78);
 768: 4 -9683.847656 -9233.91568 (0,((((((((((((1,4),91),(((((((((6,37),(52,86)),((((((19,47),74),(26,46)),45),(33,48)),(76,79))),((15,34),(20,77))),((7,((41,59),90)),89)),81),((((9,84),((25,67),93)),72),(10,17))),(50,57)),(((8,23),(32,73)),((((16,21),(70,85)),(60,61)),(40,((53,62),(69,95))))))),88),(24,63)),((22,42),66)),(11,51)),(((((27,55),44),64),94),(((28,54),58),75))),(((((3,((5,38),83)),(31,43)),12),(13,29)),(((14,68),(56,80)),30))),(((((2,49),(36,39)),92),65),(18,(35,82)))),71),87),78);
 769: 1 -9179.951172 -9244.376278 (0,((((((((((1,4),91),((((((((((6,(52,86)),37),((15,34),(20,77))),((((((19,47),74),(26,46)),45),(33,48)),(76,79))),((7,((41,90),59)),89)),81),((((9,84),((25,67),93)),72),(10,17))),(50,57)),((((16,21),(70,85)),(60,61)),(40,((53,62),(69,95))))),((8,23),(32,73)))),((((22,42),66),(24,63)),88)),(11,51)),(((((27,55),44),64),(((28,54),58),75)),94)),(((((3,((5,83),38)),(31,43)),12),(13,29)),(((14,68),(56,80)),30))),(((((2,49),(36,39)),92),65),(18,(35,82)))),71),87),78);
 770: 1 -9710.363281 -9242.487956 (0,(((((((((((1,4),91),(((((((((6,(37,(52,86))),((((((19,47),74),(26,46)),45),(33,48)),(76,79))),((15,34),(20,77))),81),((7,((41,59),90)),89)),((((9,84),((25,67),93)),72),(10,17))),(50,57)),(40,((53,62),(69,95)))),(((8,23),(32,73)),(((16,21),(70,85)),(60,61))))),88),(((22,42),(24,63)),66)),(11,51)),(((((3,(5,(38,83))),(31,43)),12),(13,29)),((14,68),(30,(56,80))))),((27,(44,55)),(((((28,54),58),75),94),64))),(((((2,49),(36,39)),92),65),(18,(35,82)))),71),87),78);
 771: 2 -9013.291016 -9252.736596 (0,((((((((((((1,4),91),(((((((((6,(52,86)),37),((7,(41,(59,90))),((((((19,47),74),(26,46)),45),(33,48)),(76,79)))),((15,34),(20,77))),89),81),((((9,84),((25,67),93)),72),(10,17))),(50,57)),((((8,23),(32,73)),(((16,21),(70,85)),(60,61))),(40,((53,62),(69,95)))))),88),(24,63)),((22,42),66)),(11,51)),(((((27,55),44),64),94),(((28,54),58),75))),(((((3,((5,38),83)),(31,43)),12),(13,29)),(((14,68),(56,80)),30))),(((((2,49),(36,39)),92),65),(18,(35,82)))),71),87),78);
 772: 1 -8577.56543 -9230.081751 (0,(((((((((((1,4),91),88),(((22,42),66),(24,63))),((((((((6,(37,(52,86))),((((((19,47),74),(26,46)),45),(33,48)),(76,79))),((15,34),(20,77))),81),(((7,((41,90),59)),89),(((9,84),((25,67),93)),72))),(10,17)),(50,57)),((((8,23),(32,73)),(((16,21),(70,85)),(60,61))),(40,((53,62),(69,95)))))),(11,51)),(((((27,55),44),64),94),(((28,54),58),75))),(((((3,((5,38),83)),(31,43)),12),(13,29)),(((14,68),(56,80)),30))),(((((2,49),(36,39)),92),65),(18,(35,82)))),71),87),78);
 773: 1 -8816.050781 -9235.070553 (0,(((((((((((1,4),91),88),((((((((((6,37),(52,86)),((((((19,47),74),(26,46)),45),(33,48)),(76,79))),((15,34),(20,77))),((7,((41,90),59)),(((9,84),((25,67),93)),72))),89),81),(10,17)),(50,57)),((((8,23),(32,73)),(((16,21),(70,85)),(60,61))),(40,((53,62),(69,95)))))),(((22,42),(24,63)),66)),(11,51)),(((((27,55),44),64),94),(((28,54),58),75))),(((((3,((5,38),83)),(31,43)),12),(13,29)),(((14,68),(56,80)),30))),(((((2,49),(36,39)),92),65),(18,(35,82)))),71),87),78);
 774: 1 -9567.572266 -9234.149459 (0,(((((((((((1,4),91),88),((((((((6,(37,(52,86))),((((((19,47),74),(26,46)),45),(33,48)),(76,79))),((15,34),(20,77))),81),(((7,((41,90),59)),89),(((9,84),((25,67),93)),72))),(10,17)),(50,57)),(((((8,23),(32,73)),(((16,21),(70,85)),(60,61))),((53,62),(69,95))),40))),(((22,42),66),(24,63))),(11,51)),(((((27,55),44),64),94),(((28,54),58),75))),(((((3,((5,38),83)),(31,43)),12),(13,29)),(((14,68),(56,80)),30))),(((((2,49),(36,39)),92),65),(18,(35,82)))),71),87),78);
 775: 1 -8919.575195 -9233.961476 (0,(((((((((((1,4),91),((((((((((6,(52,86)),37),((((((19,47),74),(26,46)),45),(33,48)),(76,79))),((15,34),(20,77))),81),((7,((41,59),90)),((((9,84),72),((25,67),93)),(50,57)))),89),(10,17)),(40,((53,62),(69,95)))),(((8,23),(32,73)),(((16,21),(70,85)),(60,61))))),88),(((22,42),(24,63)),66)),(11,51)),((((27,55),44),64),(((28,(54,58)),75),94))),(((((3,((5,38),83)),(31,43)),12),(13,29)),(((14,68),(56,80)),30))),(((((2,49),(36,39)),92),65),(18,(35,82)))),71),87),78);
 776: 1 -9148.124023 -9231.906996 (0,(((((((((((1,4),91),88),((((((((((((6,(52,86)),37),(((((19,47),74),(26,46)),45),(33,48))),(76,79)),((15,34),(20,77))),((7,((41,90),59)),89)),81),(((9,84),((25,67),93)),72)),(50,57)),(10,17)),(40,((53,62),(69,95)))),(((8,23),(32,73)),(((16,21),(70,85)),(60,61))))),(((22,42),66),(24,63))),(11,51)),(((((27,55),44),64),94),(((28,54),58),75))),(((((3,((5,38),83)),(31,43)),12),(13,29)),(((14,68),(56,80)),30))),(((((2,49),(36,39)),92),65),(18,(35,82)))),71),87),78);
 777: 1 -8911.716797 -9233.485207 (0,(((((((((((1,4),((((((((((6,37),(52,86)),((((((19,47),74),(26,46)),45),(33,48)),(76,79))),((15,34),(20,77))),((7,((41,90),59)),89)),81),(((((9,84),72),93),(25,67)),(50,57))),(10,17)),(40,((53,62),(69,95)))),(((8,23),(32,73)),(((16,21),(70,85)),(60,61))))),91),88),(((22,42),66),(24,63))),(11,51)),(((((27,55),44),64),94),(((28,54),58),75))),(((((3,((5,38),83)),(31,43)),12),(13,29)),((14,68),(30,(56,80))))),(((((2,49),(36,39)),92),65),(18,(35,82)))),71),87),78);
 778: 1 -9274.140625 -9231.293839 (0,(((((((((((((1,4),91),88),(((((((((6,(52,86)),37),((((((19,47),74),(26,46)),45),(33,48)),(76,79))),((15,34),(20,77))),((7,((41,59),90)),89)),81),((((9,84),((25,67),93)),72),(10,17))),(50,57)),((((8,23),(32,73)),(((16,21),(70,85)),(60,61))),(40,((53,62),(69,95)))))),(24,63)),(22,42)),66),(11,51)),((((27,55),44),((((28,54),58),75),94)),64)),(((((3,((5,38),83)),(31,43)),12),(13,29)),(((14,68),(56,80)),30))),(((((2,49),(36,39)),92),65),(18,(35,82)))),71),87),78);
 779: 1 -9309.973633 -9234.584629 (0,(((((((((((1,4),91),88),(((((((((((6,(52,86)),37),((15,34),(20,77))),((((((19,47),74),(26,46)),45),(33,48)),(76,79))),((41,90),59)),7),89),81),((((9,84),((25,67),93)),72),(10,17))),(50,57)),((((8,23),(32,73)),(((16,21),(70,85)),(60,61))),(40,((53,62),(69,95)))))),(((22,42),66),(24,63))),(11,51)),(((((27,55),44),64),94),(((28,54),58),75))),(((((3,((5,38),83)),(31,43)),12),(13,29)),(((14,68),(56,80)),30))),(((((2,49),(36,39)),92),65),(18,(35,82)))),71),87),78);
 780: 1 -8738.078125 -9237.35173 (0,(((((((((((1,4),91),88),(((22,42),(24,63)),66)),((((((((((6,(52,86)),37),((((((19,47),74),(26,46)),45),(33,48)),(76,79))),((15,34),(20,77))),(((7,((41,59),90)),89),(((9,84),((25,67),93)),72))),(10,17)),81),(50,57)),(40,((53,62),(69,95)))),(((8,23),(32,73)),(((16,21),(70,85)),(60,61))))),(11,51)),(((((27,55),44),64),(((28,54),58),75)),94)),(((((3,((5,38),83)),(31,43)),12),(13,29)),(((14,68),(56,80)),30))),(((((2,49),(36,39)),92),65),(18,(35,82)))),71),87),78);
 781: 1 -9055.855469 -9228.93187 (0,((((((((((((1,4),91),88),(((((((((6,(52,86)),37),((15,34),(20,77))),((((((19,47),74),(26,46)),45),(33,48)),(76,79))),((7,((41,90),59)),89)),81),((((9,84),((25,67),93)),72),(10,17))),(50,57)),((((8,23),(32,73)),(((16,21),(70,85)),(60,61))),(40,((53,62),(69,95)))))),(24,63)),((22,42),66)),(11,51)),(((((27,55),44),64),((28,(54,58)),75)),94)),((((((3,((5,38),83)),31),43),12),(13,29)),(((14,68),(56,80)),30))),(((((2,49),(36,39)),92),65),(18,(35,82)))),71),87),78);
 782: 1 -8761.90625 -9234.118056 (0,(((((((((((((1,4),88),(((((((((6,37),(52,86)),((((((19,47),74),(26,46)),45),(33,48)),(76,79))),((15,34),(20,77))),((7,((41,90),59)),89)),81),((((9,84),((25,67),93)),72),(10,17))),(50,57)),((((8,23),(32,73)),(((16,21),(70,85)),(60,61))),(40,((53,62),(69,95)))))),91),(24,63)),(22,42)),66),(11,51)),(((((27,55),44),64),94),((28,(54,58)),75))),(((((3,((5,38),83)),(31,43)),12),(13,29)),(((14,68),(56,80)),30))),(((((2,49),(36,39)),92),65),(18,(35,82)))),71),87),78);
 783: 1 -10059.77637 -9247.866605 (0,(((((((((((1,4),91),(((((((((6,(52,86)),37),((15,34),(20,77))),(((((((19,47),74),(26,46)),45),(33,48)),76),79)),((7,(41,(59,90))),89)),81),((((9,84),((25,67),93)),72),(10,17))),(50,57)),((((8,23),(32,73)),(((16,21),(70,85)),(60,61))),(40,((53,62),(69,95)))))),(((22,42),(24,63)),66)),88),(11,51)),((((((3,((5,83),38)),43),31),12),(13,29)),((14,68),(30,(56,80))))),(((27,55),44),(((((28,58),54),75),94),64))),(((((2,49),(36,39)),92),65),(18,(35,82)))),71),87),78);
 784: 1 -8524.287109 -9247.748856 (0,((((((((((((1,4),91),((((((((6,(37,(52,86))),(15,34)),(((((((19,47),74),(26,46)),45),(33,48)),(76,79)),(20,77))),81),((7,((41,90),59)),89)),((((9,84),((25,67),93)),72),(10,17))),(50,57)),(((8,23),(32,73)),((((16,21),(70,85)),(60,61)),(40,((53,62),(69,95))))))),88),((22,42),(24,63))),66),(11,51)),(((27,55),44),(((((28,54),58),75),94),64))),(((((3,((5,38),83)),(31,43)),12),(13,29)),((14,68),(30,(56,80))))),(((((2,49),(36,39)),92),65),(18,(35,82)))),71),87),78);
 785: 2 -8669.344727 -9233.410788 (0,(((((((((((1,4),91),88),((((((((((6,37),(52,86)),((((((19,47),74),(26,46)),45),(33,48)),(76,79))),((15,34),(20,77))),((7,((41,90),59)),89)),81),(((((9,84),72),93),(25,67)),(50,57))),(10,17)),(40,((53,62),(69,95)))),(((8,23),(32,73)),(((16,21),(70,85)),(60,61))))),(((22,42),(24,63)),66)),(11,51)),(((((3,((5,38),83)),(31,43)),12),(13,29)),((14,68),(30,(56,80))))),(((((27,55),44),64),94),(((28,54),58),75))),(((((2,49),(36,39)),92),65),(18,(35,82)))),71),87),78);
 786: 1 -9342.28125 -9229.772473 (0,(((((((((((1,4),(((((((((6,37),(52,86)),((((((19,47),74),(26,46)),45),(33,48)),(76,79))),((15,34),(20,77))),((7,((41,59),90)),89)),81),((((9,84),((25,67),93)),72),(10,17))),(50,57)),((((8,23),(32,73)),(((16,21),(70,85)),(60,61))),(40,((53,62),(69,95)))))),91),88),(((22,42),66),(24,63))),(11,51)),((((27,55),44),64),((((28,54),58),75),94))),(((((3,((5,38),83)),(31,43)),12),(13,29)),(((14,68),(56,80)),30))),(((((2,49),(36,39)),92),65),(18,(35,82)))),71),87),78);
 787: 3 -9602.369141 -9232.008512 (0,(((((((((((1,4),91),88),(((((((((6,(37,(52,86))),(((((19,47),74),(26,46)),45),(33,48))),(76,79)),((15,34),(20,77))),81),(((7,((41,59),90)),89),(((9,84),((25,67),93)),72))),(10,17)),(50,57)),((((8,23),(32,73)),(((16,21),(70,85)),(60,61))),(40,((53,62),(69,95)))))),(((22,42),(24,63)),66)),(11,51)),(((((27,55),44),64),94),(((28,54),58),75))),(((((3,((5,38),83)),(31,43)),12),(13,29)),(((14,68),(56,80)),30))),(((((2,49),(36,39)),92),65),(18,(35,82)))),71),87),78);
 788: 1 -9435.237305 -9232.501282 (0,(((((((((((1,4),91),88),(((((((((6,37),(52,86)),((((((19,47),74),(26,46)),45),(33,48)),(76,79))),((15,34),(20,77))),((7,((((9,84),((25,67),93)),72),((41,90),59))),89)),81),(10,17)),(50,57)),((((8,23),(32,73)),(((16,21),(70,85)),(60,61))),(40,((53,62),(69,95)))))),(((22,42),(24,63)),66)),(11,51)),(((((27,55),44),64),94),(((28,54),58),75))),(((((3,((5,38),83)),(31,43)),12),(13,29)),(((14,68),(56,80)),30))),(((((2,49),(36,39)),92),65),(18,(35,82)))),71),87),78);
 789: 2 -9150.902344 -9242.739713 (0,(((((((((((1,4),91),88),(((((((((6,(52,86)),37),((15,34),(20,77))),((((((19,47),74),(26,46)),45),(33,48)),(76,79))),((7,((41,59),90)),89)),81),((((9,84),((25,67),93)),72),(10,17))),(50,57)),((((8,23),(32,73)),(((16,21),(70,85)),(60,61))),(40,((53,62),(69,95)))))),(((22,42),66),(24,63))),(11,51)),(((((27,55),44),64),94),(((28,54),58),75))),(((((3,((5,38),83)),(31,43)),(((14,68),(56,80)),30)),12),(13,29))),(((((2,49),(36,39)),92),65),(18,(35,82)))),71),87),78);
 790: 1 -9264.956055 -9244.743681 (0,(((((((((((((1,4),88),91),(((((((((((6,37),(52,86)),(15,34)),((((((19,47),74),(26,46)),45),(33,48)),(76,79))),(20,77)),81),((7,(41,(59,90))),89)),((((9,84),((25,67),93)),72),(10,17))),(50,57)),(40,((53,62),(69,95)))),(((8,23),(32,73)),(((16,21),(70,85)),(60,61))))),(24,63)),(22,42)),66),(11,51)),(((27,55),44),(((((28,58),54),75),94),64))),(((((3,(5,(38,83))),(31,43)),12),(13,29)),((14,68),(30,(56,80))))),(((((2,49),(36,39)),92),65),(18,(35,82)))),71),87),78);
 791: 1 -9706.848633 -9231.774477 (0,((((((((((((1,4),(((((((((6,37),(52,86)),((((((19,47),74),(26,46)),45),(33,48)),(76,79))),((15,34),(20,77))),((7,((41,90),59)),89)),81),((((9,84),((25,67),93)),72),(10,17))),(50,57)),((((8,23),(32,73)),(((16,21),(70,85)),(60,61))),(40,((53,62),(69,95)))))),91),88),(24,63)),((22,42),66)),(11,51)),(((((27,55),44),64),94),(((28,54),58),75))),(((((3,((5,38),83)),(31,43)),12),(13,29)),((14,68),(30,(56,80))))),(((((2,49),(36,39)),92),65),(18,(35,82)))),71),87),78);
 792: 3 -9147.650391 -9235.811864 (0,((((((((((((1,4),91),88),((((((((((6,37),(52,86)),(15,34)),(((((((19,47),74),(26,46)),45),(33,48)),(76,79)),(20,77))),((7,((41,59),90)),89)),81),(((9,84),((25,67),93)),72)),(50,57)),(10,17)),((((8,23),(32,73)),(((16,21),(70,85)),(60,61))),(40,((53,62),(69,95)))))),(24,63)),((22,42),66)),(11,51)),((((27,55),44),64),((((28,54),58),75),94))),(((((3,((5,83),38)),(31,43)),12),(13,29)),(((14,68),(56,80)),30))),(((((2,49),(36,39)),92),65),(18,(35,82)))),71),87),78);
 793: 2 -9230.729492 -9244.155644 (0,(((((((((((1,4),((((((((((6,(37,(52,86))),((15,34),(20,77))),((((((19,47),74),(26,46)),45),(33,48)),(76,79))),((7,((41,90),59)),89)),81),((((9,84),((25,67),93)),72),(10,17))),(50,57)),(40,((53,62),(69,95)))),(((8,23),(32,73)),(((16,21),(70,85)),(60,61)))),91)),88),((22,42),(24,63))),66),(11,51)),(((27,55),44),(((((28,58),54),75),94),64))),((((((3,((5,83),38)),43),31),12),(13,29)),((14,68),(30,(56,80))))),(((((2,49),(36,39)),92),65),(18,(35,82)))),71),87),78);
 794: 1 -8996.55957 -9238.953274 (0,(((((((((((1,4),91),(((((((((((6,37),(52,86)),((((((19,47),74),(26,46)),45),(33,48)),(76,79))),((15,34),(20,77))),((7,((41,90),59)),89)),81),(((((9,84),72),93),(25,67)),(50,57))),(10,17)),(40,((53,62),(69,95)))),(((16,21),(70,85)),(60,61))),((8,23),(32,73)))),88),(((22,42),66),(24,63))),(11,51)),(((((27,55),44),64),94),(((28,54),58),75))),(((((3,((5,38),83)),(31,43)),12),(13,29)),((14,68),(30,(56,80))))),(((((2,49),(36,39)),92),65),(18,(35,82)))),71),87),78);
 795: 1 -8546.279297 -9232.42243 (0,(((((((((((1,4),91),88),(((((((((6,37),(52,86)),((((((19,47),74),(26,46)),45),(33,48)),(76,79))),((15,34),(20,77))),((7,((41,59),90)),89)),81),(((((9,84),72),93),(25,67)),(50,57))),(10,17)),(((((8,23),(32,73)),(((16,21),(70,85)),(60,61))),((53,62),(69,95))),40))),(((22,42),66),(24,63))),(11,51)),(((((27,55),44),64),94),(((28,54),58),75))),(((((3,((5,38),83)),(31,43)),12),(13,29)),(((14,68),(56,80)),30))),(((((2,49),(36,39)),92),65),(18,(35,82)))),71),87),78);
 796: 1 -8927.480469 -9231.921292 (0,(((((((((((1,4),88),91),(((((((((6,37),(52,86)),((((((19,47),74),(26,46)),45),(33,48)),(76,79))),((15,34),(20,77))),((7,((41,59),90)),89)),81),((((9,84),((25,67),93)),72),(10,17))),(50,57)),(((8,23),(32,73)),((((16,21),(70,85)),(60,61)),(40,((53,62),(69,95))))))),(((22,42),66),(24,63))),(11,51)),(((((27,55),44),64),94),(((28,54),58),75))),(((((3,((5,38),83)),(31,43)),12),(13,29)),((14,68),(30,(56,80))))),(((((2,49),(36,39)),65),92),(18,(35,82)))),71),87),78);
 797: 1 -8136.899902 -9241.926914 (0,(((((((((((((1,4),88),91),(((((((((6,(52,86)),37),((15,34),(20,77))),((((((19,47),74),(26,46)),45),(33,48)),(76,79))),((7,(41,(59,90))),89)),81),((((9,84),((25,67),93)),72),(10,17))),(50,57)),((((8,23),(32,73)),(((16,21),(70,85)),(60,61))),(40,((53,62),(69,95)))))),(24,63)),(22,42)),66),(11,51)),(((27,55),44),(((((28,58),54),75),64),94))),((((((3,((5,83),38)),43),31),12),(13,29)),((14,68),(30,(56,80))))),71),(((((2,49),(36,39)),92),65),(18,(35,82)))),87),78);
 798: 2 -8650.587891 -9229.295986 (0,((((((((((((1,4),91),88),(((((((((6,(52,86)),37),((((((19,47),74),(26,46)),45),(33,48)),(76,79))),((15,34),(20,77))),81),((7,((41,90),59)),89)),((((9,84),((25,67),93)),72),(10,17))),(50,57)),((((8,23),(32,73)),(((16,21),(70,85)),(60,61))),(40,((53,62),(69,95)))))),(24,63)),((22,42),66)),(11,51)),(((27,55),44),(((((28,54),58),75),94),64))),(((((3,((5,38),83)),(31,43)),12),(13,29)),(((14,68),(56,80)),30))),(((((2,49),(36,39)),65),92),(18,(35,82)))),71),87),78);
 799: 1 -8796.978516 -9243.023045 (0,((((((((((1,4),91),(((((((((6,(52,86)),37),((15,34),(20,77))),((((((19,47),74),(26,46)),45),(33,48)),(76,79))),((7,(41,(59,90))),89)),81),((((9,84),((25,67),93)),72),(10,17))),(50,57)),((((8,23),(32,73)),(((16,21),(70,85)),(60,61))),(40,((53,62),(69,95)))))),((((22,42),(24,63)),66),88)),(11,51)),((((((3,((5,83),38)),43),31),12),(13,29)),((14,68),(30,(56,80))))),(((27,55),44),(((((28,58),54),75),94),64))),(((((2,49),(36,39)),92),65),(18,(35,82)))),71),87),78);
 800: 1 -9394.866211 -9232.61427 (0,((((((((((1,4),(((((((((6,37),(52,86)),((((((19,47),74),(26,46)),45),(33,48)),(76,79))),((15,34),(20,77))),((7,((41,90),59)),89)),81),((((9,84),((25,67),93)),72),(10,17))),(50,57)),((((8,23),(32,73)),(((16,21),(70,85)),(60,61))),(40,((53,62),(69,95)))))),91),((((22,42),66),(24,63)),88)),(11,51)),(((((27,55),44),64),94),(((28,54),58),75))),(((((3,((5,38),83)),(31,43)),12),(13,29)),((14,68),(30,(56,80))))),(((((2,49),(36,39)),92),65),(18,(35,82)))),71),87),78);
 801: 1 -9325.527344 -9230.236563 (0,((((((((((((1,4),91),88),(((((((((((6,(52,86)),37),((((((19,47),74),(26,46)),45),(33,48)),(76,79))),(15,34)),(20,77)),81),((7,((41,59),90)),89)),(((9,84),((25,67),93)),72)),(10,17)),(50,57)),((((8,23),(32,73)),(((16,21),(70,85)),(60,61))),(40,((53,62),(69,95)))))),(24,63)),((22,42),66)),(11,51)),((((27,55),44),64),((((28,54),58),75),94))),(((((3,((5,38),83)),(31,43)),12),(13,29)),(((14,68),(56,80)),30))),(((((2,49),(36,39)),92),65),(18,(35,82)))),71),87),78);
 802: 1 -8647.5 -9239.271206 (0,(((((((((((1,4),88),91),(((22,42),66),(24,63))),((((((((((6,37),(52,86)),((((((19,47),74),(26,46)),45),(33,48)),(76,79))),((15,34),(20,77))),((7,((41,59),90)),89)),81),((((9,84),((25,67),93)),72),(10,17))),(50,57)),(40,((53,62),(69,95)))),(((8,23),(32,73)),(((16,21),(70,85)),(60,61))))),(11,51)),(((((27,55),44),64),((28,(54,58)),75)),94)),(((3,((12,(13,29)),(31,43))),((5,83),38)),(((14,68),(56,80)),30))),(((((2,49),(36,39)),92),65),(18,(35,82)))),71),87),78);
 803: 1 -9497.46582 -9231.54374 (0,((((((((((((1,4),91),88),(((((((((6,(52,86)),37),((((((19,47),74),(26,46)),45),(33,48)),(76,79))),((15,34),(20,77))),81),(((7,((41,90),59)),89),(((9,84),((25,67),93)),72))),(10,17)),(50,57)),((((8,23),(32,73)),(((16,21),(70,85)),(60,61))),(40,((53,62),(69,95)))))),(24,63)),((22,42),66)),(11,51)),(((27,55),44),(((((28,54),58),75),94),64))),(((((3,((5,38),83)),(31,43)),12),(13,29)),(((14,68),(56,80)),30))),(((((2,49),(36,39)),65),92),(18,(35,82)))),71),87),78);
 804: 1 -8835.921875 -9228.239008 (0,(((((((((((1,4),88),91),(((22,42),66),(24,63))),(((((((((6,(37,(52,86))),((((((19,47),74),(26,46)),45),(33,48)),(76,79))),((15,34),(20,77))),81),((7,(41,(59,90))),89)),(10,17)),(((9,84),((25,67),93)),72)),(50,57)),((((8,23),(32,73)),(((16,21),(70,85)),(60,61))),(40,((53,62),(69,95)))))),(11,51)),(((((27,55),44),64),94),(((28,54),58),75))),(((((3,((5,38),83)),(31,43)),12),(13,29)),(((14,68),(56,80)),30))),(((((2,49),(36,39)),92),65),(18,(35,82)))),71),87),78);
 805: 1 -8888.553711 -9230.184945 (0,(((((((((((1,4),88),91),(((((((((6,37),(52,86)),(((((((19,47),74),(26,46)),45),(33,48)),76),79)),((15,34),(20,77))),((7,((41,59),90)),89)),81),((((9,84),((25,67),93)),72),(10,17))),(50,57)),((((8,23),(32,73)),(((16,21),(70,85)),(60,61))),(40,((53,62),(69,95)))))),(((22,42),66),(24,63))),(11,51)),(((((27,55),44),64),94),(((28,54),58),75))),(((((3,((5,38),83)),(31,43)),12),(13,29)),((14,68),(30,(56,80))))),(((((2,49),(36,39)),92),65),(18,(35,82)))),71),87),78);
 806: 1 -9240.123047 -9228.451839 (0,(((((((((((1,4),91),88),(((22,42),66),(24,63))),((((((((6,(37,(52,86))),((((((19,47),74),(26,46)),45),(33,48)),(76,79))),((15,34),(20,77))),((7,((41,90),59)),89)),81),(((((9,84),72),93),(25,67)),(10,17))),(50,57)),((((8,23),(32,73)),(((16,21),(70,85)),(60,61))),(40,((53,62),(69,95)))))),(11,51)),(((((27,55),44),64),(((28,54),58),75)),94)),((((((3,((5,38),83)),31),43),12),(13,29)),(((14,68),(56,80)),30))),(((((2,49),(36,39)),92),65),(18,(35,82)))),71),87),78);
 807: 1 -9954.400391 -9233.517974 (0,(((((((((((1,4),91),88),(((((((((6,(37,(52,86))),((((((19,47),74),(26,46)),45),(33,48)),(76,79))),((15,34),(20,77))),((7,((41,59),90)),89)),81),(((((9,84),72),93),(25,67)),(50,57))),(10,17)),(40,((53,62),(69,95)))),(((8,23),(32,73)),(((16,21),(70,85)),(60,61))))),(((22,42),(24,63)),66)),(11,51)),(((((3,((5,38),83)),(31,43)),12),(13,29)),((14,68),(30,(56,80))))),(((((27,55),44),64),(((28,58),54),75)),94)),(((((2,49),(36,39)),92),65),(18,(35,82)))),71),87),78);
 808: 1 -8584.435547 -9256.652469 (0,(((((((((((1,4),91),88),(((((((((((6,(52,86)),37),((((19,47),74),(26,46)),((33,48),45))),(76,79)),((15,34),(20,77))),81),(((7,((41,59),90)),89),(((9,84),((25,67),93)),72))),(10,17)),(50,57)),40),((((8,23),(32,73)),(((16,21),(70,85)),(60,61))),((53,62),(69,95))))),(((22,42),66),(24,63))),(11,51)),(((((3,((5,83),38)),(31,43)),12),(13,29)),(((14,68),(56,80)),30))),((27,55),((((((28,54),58),75),94),64),44))),(((((2,49),(36,39)),92),65),(18,(35,82)))),71),87),78);
 809: 1 -8755.099609 -9232.42243 (0,(((((((((((1,4),91),88),(((((((((6,37),(52,86)),((((((19,47),74),(26,46)),45),(33,48)),(76,79))),((15,34),(20,77))),((7,((41,59),90)),89)),81),(((((9,84),72),93),(25,67)),(50,57))),(10,17)),(((((8,23),(32,73)),(((16,21),(70,85)),(60,61))),((53,62),(69,95))),40))),(((22,42),66),(24,63))),(11,51)),(((((27,55),44),64),94),(((28,54),58),75))),(((((3,((5,38),83)),(31,43)),12),(13,29)),(((14,68),(56,80)),30))),(((((2,49),(36,39)),92),65),(18,(35,82)))),71),87),78);
 810: 1 -9724.814453 -9231.464889 (0,(((((((((((1,4),91),88),((((((((((6,37),(52,86)),((15,34),(20,77))),((((((19,47),74),(26,46)),45),(33,48)),(76,79))),81),((7,((41,90),59)),89)),(((9,84),((25,67),93)),72)),(10,17)),(50,57)),((((8,23),(32,73)),(((16,21),(70,85)),(60,61))),(40,((53,62),(69,95)))))),(((22,42),66),(24,63))),(11,51)),((27,55),((((((28,54),58),75),94),64),44))),((((((3,((5,38),83)),31),43),12),(13,29)),(((14,68),(56,80)),30))),(((((2,49),(36,39)),92),65),(18,(35,82)))),71),87),78);
 811: 1 -10078.38867 -9234.543875 (0,(((((((((((1,4),91),88),((((((((((((6,37),(52,86)),((((((19,47),74),(26,46)),45),(33,48)),(76,79))),((15,34),(20,77))),81),(7,89)),((41,59),90)),(((9,84),((25,67),93)),72)),(10,17)),(50,57)),(40,((53,62),(69,95)))),(((8,23),(32,73)),(((16,21),(70,85)),(60,61))))),(((22,42),66),(24,63))),(11,51)),(((((27,55),44),64),(((28,58),54),75)),94)),(((((3,((5,38),83)),(31,43)),12),(13,29)),(((14,68),(56,80)),30))),(((((2,49),(36,39)),92),65),(18,(35,82)))),71),87),78);
 812: 1 -9486.358398 -9236.294303 (0,(((((((((((1,4),91),88),((((((((((6,37),(52,86)),((((((19,47),74),(26,46)),45),(33,48)),(76,79))),(15,34)),(20,77)),81),(((7,((41,90),59)),89),(((9,84),((25,67),93)),72))),(10,17)),(50,57)),(((((8,23),(32,73)),(((16,21),(70,85)),(60,61))),((53,62),(69,95))),40))),(((22,42),(24,63)),66)),(11,51)),((((27,55),44),64),((((28,54),58),75),94))),(((((3,((5,38),83)),(31,43)),12),(13,29)),(((14,68),(56,80)),30))),(((((2,49),(36,39)),92),65),(18,(35,82)))),71),87),78);
 813: 1 -9299.813477 -9229.399712 (0,((((((((((((1,4),91),88),(((((((((6,(52,86)),37),((15,34),(20,77))),((((((19,47),74),(26,46)),45),(33,48)),(76,79))),((7,((41,90),59)),89)),81),((((9,84),((25,67),93)),72),(10,17))),(50,57)),((((8,23),(32,73)),(((16,21),(70,85)),(60,61))),(40,((53,62),(69,95)))))),(24,63)),((22,42),66)),(11,51)),(((((27,55),44),64),94),(((28,58),54),75))),(((((3,((5,38),83)),(31,43)),12),(13,29)),(((14,68),(56,80)),30))),(((((2,49),(36,39)),92),65),(18,(35,82)))),71),87),78);
 814: 1 -9196.746094 -9249.94862 (0,(((((((((((1,4),91),(((((((((((6,(37,(52,86))),(((((((19,47),74),(26,46)),45),(33,48)),76),79)),((15,34),(20,77))),81),((7,((41,90),59)),89)),(((9,84),((25,67),93)),72)),(50,57)),(10,17)),((53,62),(69,95))),40),(((8,23),(32,73)),(((16,21),(70,85)),(60,61))))),(((22,42),(24,63)),66)),88),(11,51)),((((((3,(5,(38,83))),31),43),12),(13,29)),((14,68),(30,(56,80))))),((27,(44,55)),(((((28,58),54),75),94),64))),(((((2,49),(36,39)),92),65),(18,(35,82)))),71),87),78);
 815: 1 -9009.404297 -9231.046734 (0,(((((((((((1,4),91),88),((((((((((6,37),(52,86)),((((((19,47),74),(26,46)),45),(33,48)),(76,79))),((15,34),(20,77))),81),(((7,((41,59),90)),(((9,84),((25,67),93)),72)),89)),(10,17)),(50,57)),(40,((53,62),(69,95)))),(((8,23),(32,73)),(((16,21),(70,85)),(60,61))))),(((22,42),(24,63)),66)),(11,51)),(((27,55),44),(((((28,54),58),75),94),64))),(((((3,((5,38),83)),(31,43)),12),(13,29)),(((14,68),(56,80)),30))),(((((2,49),(36,39)),92),65),(18,(35,82)))),71),87),78);
 816: 1 -8742.310547 -9249.190111 (0,((((((((((1,4),91),(((((((((((6,(52,86)),37),((((((19,47),74),(26,46)),45),(33,48)),(76,79))),((15,34),(20,77))),81),((7,((41,59),90)),(((((9,84),72),93),(25,67)),(50,57)))),89),(10,17)),((53,62),(69,95))),40),(((8,23),(32,73)),(((16,21),(70,85)),(60,61))))),((((22,42),66),(24,63)),88)),(11,51)),((((((3,(5,(38,83))),31),43),12),(13,29)),((14,68),(30,(56,80))))),((27,(44,55)),((((28,(54,58)),75),94),64))),(((((2,49),(36,39)),92),65),(18,(35,82)))),71),87),78);
 817: 1 -8978.572266 -9240.221285 (0,(((((((((((1,4),((((((((((6,37),(52,86)),((((((19,47),74),(26,46)),45),(33,48)),(76,79))),((15,34),(20,77))),81),((7,((41,90),59)),((((9,84),72),((25,67),93)),(50,57)))),89),(10,17)),(40,((53,62),(69,95)))),(((8,23),(32,73)),(((16,21),(70,85)),(60,61))))),91),88),(((22,42),66),(24,63))),(11,51)),(((27,55),44),(((((28,54),58),75),94),64))),(((((3,((5,38),83)),(31,43)),12),(13,29)),(((14,68),(56,80)),30))),(((((2,49),(36,39)),92),65),(18,(35,82)))),71),87),78);
 818: 2 -8910.395508 -9229.588678 (0,(((((((((((1,4),91),88),((((((((((6,37),(52,86)),((((((19,47),74),(26,46)),45),(33,48)),(76,79))),((15,34),(20,77))),81),(((7,((41,59),90)),89),(((9,84),((25,67),93)),72))),(50,57)),(10,17)),(40,((53,62),(69,95)))),(((8,23),(32,73)),(((16,21),(70,85)),(60,61))))),(((22,42),(24,63)),66)),(11,51)),(((((27,55),44),64),94),(((28,58),54),75))),(((((3,((5,38),83)),(31,43)),12),(13,29)),(((14,68),(56,80)),30))),(((((2,49),(36,39)),92),65),(18,(35,82)))),71),87),78);
 819: 1 -8849.342773 -9237.295177 (0,(((((((((((1,4),91),((((((((((6,37),(52,86)),((((((19,47),74),(26,46)),45),(33,48)),(76,79))),((15,34),(20,77))),81),((7,((41,90),59)),((((9,84),72),((25,67),93)),(50,57)))),89),(10,17)),(40,((53,62),(69,95)))),(((8,23),(32,73)),(((16,21),(70,85)),(60,61))))),88),(((22,42),66),(24,63))),(11,51)),((27,55),((((((28,54),58),75),94),64),44))),(((((3,((5,38),83)),(31,43)),12),(13,29)),(((14,68),(56,80)),30))),(((((2,49),(36,39)),92),65),(18,(35,82)))),71),87),78);
 820: 1 -8783.585938 -9233.636784 (0,((((((((((((1,4),91),88),(((((((((((6,37),(52,86)),((((((19,47),74),(26,46)),45),(33,48)),(76,79))),((15,34),(20,77))),81),(7,89)),((41,59),90)),(((9,84),((25,67),93)),72)),(10,17)),(50,57)),((((8,23),(32,73)),(((16,21),(70,85)),(60,61))),(40,((53,62),(69,95)))))),(24,63)),((22,42),66)),(11,51)),(((((27,55),44),64),(((28,58),54),75)),94)),(((((3,((5,38),83)),(31,43)),12),(13,29)),(((14,68),(56,80)),30))),(((((2,49),(36,39)),92),65),(18,(35,82)))),71),87),78);
 821: 1 -8913.339844 -9243.722615 (0,(((((((((((((1,4),88),91),((((8,23),(32,73)),(((16,21),(70,85)),(60,61))),(40,((53,62),(69,95))))),(((((((((6,37),(52,86)),((((((19,47),74),(26,46)),45),(33,48)),(76,79))),((15,34),(20,77))),((7,((41,59),90)),89)),81),(10,17)),(((9,84),((25,67),93)),72)),(50,57))),(24,63)),((22,42),66)),(11,51)),(((((27,55),44),64),94),(((28,54),58),75))),(((((3,((5,83),38)),(31,43)),12),(13,29)),(((14,68),(56,80)),30))),71),(((((2,49),(36,39)),92),65),(18,(35,82)))),87),78);
 822: 1 -8844.818359 -9238.953274 (0,(((((((((((1,4),91),(((((((((((6,37),(52,86)),((((((19,47),74),(26,46)),45),(33,48)),(76,79))),((15,34),(20,77))),((7,((41,90),59)),89)),81),(((((9,84),72),93),(25,67)),(50,57))),(10,17)),(40,((53,62),(69,95)))),(((16,21),(70,85)),(60,61))),((8,23),(32,73)))),88),(((22,42),66),(24,63))),(11,51)),(((((27,55),44),64),94),(((28,54),58),75))),(((((3,((5,38),83)),(31,43)),12),(13,29)),((14,68),(30,(56,80))))),(((((2,49),(36,39)),92),65),(18,(35,82)))),71),87),78);
 823: 1 -9914.40625 -9259.646232 (0,(((((((((((1,4),91),88),(((22,42),(24,63)),66)),(((((((((((6,37),(52,86)),((((((19,47),((26,46),74)),45),(33,48)),76),79)),((15,34),(20,77))),(10,17)),(((7,((41,90),59)),89),(((9,84),((25,67),93)),72))),81),(50,57)),(40,((53,62),(69,95)))),(((16,21),(70,85)),(60,61))),((8,23),(32,73)))),(11,51)),(((((27,55),44),64),94),(((28,58),54),75))),(((((3,((5,38),83)),(31,43)),12),(13,29)),(((14,68),(56,80)),30))),(((((2,49),(36,39)),92),65),(18,(35,82)))),71),87),78);
 824: 1 -9878.482422 -9238.953274 (0,(((((((((((1,4),91),(((((((((((6,37),(52,86)),((((((19,47),74),(26,46)),45),(33,48)),(76,79))),((15,34),(20,77))),((7,((41,90),59)),89)),81),(((((9,84),72),93),(25,67)),(50,57))),(10,17)),(40,((53,62),(69,95)))),(((16,21),(70,85)),(60,61))),((8,23),(32,73)))),88),(((22,42),66),(24,63))),(11,51)),(((((27,55),44),64),94),(((28,54),58),75))),(((((3,((5,38),83)),(31,43)),12),(13,29)),((14,68),(30,(56,80))))),(((((2,49),(36,39)),92),65),(18,(35,82)))),71),87),78);
 825: 1 -9383.103516 -9232.961579 (0,(((((((((((1,4),91),88),(((((((((6,37),(52,86)),((((((19,47),74),(26,46)),45),(33,48)),(76,79))),((15,34),(20,77))),(((7,((41,59),90)),89),(((9,84),((25,67),93)),72))),81),(50,57)),(10,17)),((((8,23),(32,73)),(((16,21),(70,85)),(60,61))),(40,((53,62),(69,95)))))),(((22,42),(24,63)),66)),(11,51)),(((((27,55),44),64),94),(((28,58),54),75))),(((((3,((5,38),83)),(31,43)),12),(13,29)),(((14,68),(56,80)),30))),(((((2,49),(36,39)),92),65),(18,(35,82)))),71),87),78);
 826: 1 -8430.908203 -9238.021305 (0,(((((((((((1,4),91),((((((((((6,(52,86)),37),((((((19,47),74),(26,46)),45),(33,48)),(76,79))),((15,34),(20,77))),(((7,((41,59),90)),89),(((9,84),((25,67),93)),72))),(10,17)),81),(50,57)),(40,((53,62),(69,95)))),(((8,23),(32,73)),(((16,21),(70,85)),(60,61))))),88),(((22,42),(24,63)),66)),(11,51)),(((((27,55),44),64),(((28,54),58),75)),94)),(((((3,((5,38),83)),(31,43)),12),(13,29)),(((14,68),(56,80)),30))),(((((2,49),(36,39)),92),65),(18,(35,82)))),71),87),78);
 827: 1 -9790.957031 -9232.809769 (0,(((((((((((1,4),91),88),((((((((6,(37,(52,86))),((((((19,47),74),(26,46)),45),(33,48)),(76,79))),((15,34),(20,77))),81),(((7,((41,90),59)),89),(((9,84),((25,67),93)),72))),(10,17)),(50,57)),(((8,23),(32,73)),((((16,21),(70,85)),(60,61)),(40,((53,62),(69,95))))))),(((22,42),66),(24,63))),(11,51)),(((((27,55),44),64),94),(((28,54),58),75))),(((((3,((5,38),83)),(31,43)),12),(13,29)),(((14,68),(56,80)),30))),(((((2,49),(36,39)),92),65),(18,(35,82)))),71),87),78);
 828: 3 -9207.277344 -9233.825177 (0,(((((((((((((1,4),91),88),((((((((6,(37,(52,86))),((((((19,47),74),(26,46)),45),(33,48)),(76,79))),((15,34),(20,77))),((7,((41,90),59)),89)),81),(((((9,84),72),93),(25,67)),(10,17))),(50,57)),((((8,23),(32,73)),(((16,21),(70,85)),(60,61))),(40,((53,62),(69,95)))))),(24,63)),(22,42)),66),(11,51)),(((((27,55),44),64),94),(((28,54),75),58))),(((((3,((5,38),83)),(31,43)),12),(13,29)),(((14,68),(56,80)),30))),(((((2,49),(36,39)),92),65),(18,(35,82)))),71),87),78);
 829: 1 -9397.508789 -9260.375827 (0,((((((((((((((1,4),88),91),((((((((((6,37),(52,86)),((((((19,47),74),(26,46)),45),(33,48)),(76,79))),(15,34)),(20,77)),81),((7,((41,59),90)),89)),((((9,84),((25,67),93)),72),(10,17))),(50,57)),((((8,23),(32,73)),(((16,21),(70,85)),(60,61))),(40,((53,62),(69,95)))))),(24,63)),(22,42)),66),(11,51)),(((27,44),55),(((((28,58),54),75),64),94))),(((((((3,((5,83),38)),31),43),12),(13,29)),(30,(56,80))),(14,68))),((((2,49),(36,39)),65),92)),(18,(35,82))),71),87),78);
 830: 1 -8893.082031 -9245.625054 (0,(((((((((((((1,4),88),91),(((((((((6,(37,(52,86))),(15,34)),(((((((19,47),74),(26,46)),45),(33,48)),(76,79)),(20,77))),81),((7,((41,90),59)),89)),(((9,84),((25,67),93)),72)),(10,17)),(50,57)),((((8,23),(32,73)),(((16,21),(70,85)),(60,61))),(40,((53,62),(69,95)))))),(24,63)),(22,42)),66),(11,51)),((((((3,((5,38),83)),31),43),12),(13,29)),((14,68),(30,(56,80))))),(((27,55),44),(((((28,58),54),75),94),64))),(((((2,49),(36,39)),92),65),(18,(35,82)))),71),87),78);
 831: 2 -9935.978516 -9237.510285 (0,(((((((((((1,4),91),88),(((((((((((6,37),(52,86)),((((((19,47),74),(26,46)),45),(33,48)),(76,79))),((15,34),(20,77))),81),(7,89)),((41,59),90)),(((9,84),((25,67),93)),72)),(10,17)),(50,57)),(((8,23),(32,73)),((((16,21),(70,85)),(60,61)),(40,((53,62),(69,95))))))),(((22,42),66),(24,63))),(11,51)),(((((27,55),44),64),(((28,58),54),75)),94)),(((((3,((5,38),83)),(31,43)),12),(13,29)),(((14,68),(56,80)),30))),(((((2,49),(36,39)),92),65),(18,(35,82)))),71),87),78);
 832: 2 -8950.868164 -9237.11277 (0,(((((((((((1,4),91),88),(((22,42),66),(24,63))),(((((((((6,37),(52,86)),((((((19,47),74),(26,46)),45),(33,48)),(76,79))),((15,34),(20,77))),((7,((41,59),90)),89)),81),((((9,84),((25,67),93)),72),(10,17))),(50,57)),((((8,23),(32,73)),(((16,21),(70,85)),(60,61))),(40,((53,62),(69,95)))))),(11,51)),(((((27,55),44),64),((28,(54,58)),75)),94)),(((3,((5,83),38)),((12,(13,29)),(31,43))),(((14,68),(56,80)),30))),(((((2,49),(36,39)),92),65),(18,(35,82)))),71),87),78);
 833: 1 -8934.955078 -9231.592964 (0,(((((((((((1,4),91),(((((((((6,37),(52,86)),((((((19,47),74),(26,46)),45),(33,48)),(76,79))),((15,34),(20,77))),(((7,((41,90),59)),(((9,84),((25,67),93)),72)),89)),81),(10,17)),(50,57)),((((8,23),(32,73)),(((16,21),(70,85)),(60,61))),(40,((53,62),(69,95)))))),88),(((22,42),(24,63)),66)),(11,51)),(((((27,55),44),64),94),(((28,54),58),75))),(((((3,((5,38),83)),(31,43)),12),(13,29)),(((14,68),(56,80)),30))),(((((2,49),(36,39)),92),65),(18,(35,82)))),71),87),78);
 834: 1 -8909.126953 -9244.55882 (0,(((((((((((1,4),91),((((((((((6,37),(52,86)),((((((19,47),74),(26,46)),45),(33,48)),(76,79))),((15,34),(20,77))),81),((7,((41,90),59)),((((9,84),72),((25,67),93)),(50,57)))),89),(10,17)),(40,((53,62),(69,95)))),(((8,23),(32,73)),(((16,21),(70,85)),(60,61))))),88),(((22,42),66),(24,63))),(11,51)),(((27,55),44),(((((28,54),58),75),94),64))),(((((3,((5,38),83)),(31,43)),12),(13,29)),(((14,68),(56,80)),30))),71),(((((2,49),(36,39)),92),65),(18,(35,82)))),87),78);
 835: 1 -9309.989258 -9235.097422 (0,(((((((((((1,4),91),88),((((((((((6,37),(52,86)),(15,34)),(((((((19,47),74),(26,46)),45),(33,48)),(76,79)),(20,77))),((7,((41,59),90)),89)),81),(((9,84),((25,67),93)),72)),(10,17)),(50,57)),((((8,23),(32,73)),(((16,21),(70,85)),(60,61))),(40,((53,62),(69,95)))))),(((22,42),(24,63)),66)),(11,51)),((27,55),((((((28,54),58),75),94),64),44))),(((((3,((5,38),83)),(31,43)),12),(13,29)),(((14,68),(56,80)),30))),(((((2,49),(36,39)),92),65),(18,(35,82)))),71),87),78);
 836: 1 -9377.075195 -9230.469817 (0,(((((((((((1,4),91),(((((((((((6,37),(52,86)),((((((19,47),74),(26,46)),45),(33,48)),(76,79))),((15,34),(20,77))),81),((7,((41,59),90)),89)),(((9,84),((25,67),93)),72)),(50,57)),(10,17)),(40,((53,62),(69,95)))),(((8,23),(32,73)),(((16,21),(70,85)),(60,61))))),88),(((22,42),66),(24,63))),(11,51)),((((27,55),44),64),((((28,54),58),75),94))),(((((3,((5,38),83)),(31,43)),12),(13,29)),((14,68),(30,(56,80))))),(((((2,49),(36,39)),92),65),(18,(35,82)))),71),87),78);
 837: 1 -9136.191406 -9259.124178 (0,((((((((((((1,4),88),91),(((((((((6,(52,86)),37),((15,34),(20,77))),((((((19,47),74),(26,46)),45),(33,48)),(76,79))),((7,((41,59),90)),89)),81),((((9,84),((25,67),93)),72),(10,17))),(50,57)),((((8,23),(32,73)),(((16,21),(70,85)),(60,61))),(40,((53,62),(69,95)))))),(24,63)),(22,42)),66),(11,51)),((27,(44,55)),(((((28,58),54),75),94),64))),((((((3,((5,83),38)),43),31),12),(13,29)),((14,68),(30,(56,80))))),(((((2,49),(36,39)),92),65),(18,(35,82)))),(71,87)),78);
 838: 1 -8412.200195 -9231.43367 (0,(((((((((((1,4),91),88),(((((((((6,(37,(52,86))),(((((((19,47),74),(26,46)),45),(33,48)),76),79)),((15,34),(20,77))),((7,((41,90),59)),89)),81),(((((9,84),72),93),(25,67)),(50,57))),(10,17)),(40,((53,62),(69,95)))),(((8,23),(32,73)),(((16,21),(70,85)),(60,61))))),(((22,42),66),(24,63))),(11,51)),(((((27,55),44),64),94),(((28,54),58),75))),(((((3,((5,38),83)),(31,43)),12),(13,29)),(((14,68),(56,80)),30))),(((((2,49),(36,39)),92),65),(18,(35,82)))),71),87),78);
 839: 1 -9525.378906 -9238.588026 (0,(((((((((((1,4),91),88),((((((((((6,(37,(52,86))),((((((19,47),74),(26,46)),45),(33,48)),(76,79))),((15,34),(20,77))),((7,((41,59),90)),89)),81),(((((9,84),72),93),(25,67)),(50,57))),(10,17)),(40,((53,62),(69,95)))),(((16,21),(70,85)),(60,61))),((8,23),(32,73)))),(((22,42),(24,63)),66)),(11,51)),(((((27,55),44),64),94),(((28,58),54),75))),(((((3,((5,38),83)),(31,43)),12),(13,29)),(((14,68),(56,80)),30))),((((2,49),((36,39),92)),65),(18,(35,82)))),71),87),78);
 840: 1 -9656.296875 -9228.319868 (0,(((((((((((1,4),91),88),(((((((((6,(37,(52,86))),((((((19,47),74),(26,46)),45),(33,48)),(76,79))),((15,34),(20,77))),81),((7,((41,90),59)),89)),(((9,84),((25,67),93)),72)),(10,17)),(50,57)),((((8,23),(32,73)),(((16,21),(70,85)),(60,61))),(40,((53,62),(69,95)))))),(((22,42),(24,63)),66)),(11,51)),(((27,55),44),(((((28,58),54),75),94),64))),(((((3,((5,38),83)),(31,43)),12),(13,29)),((14,68),(30,(56,80))))),(((((2,49),(36,39)),92),65),(18,(35,82)))),71),87),78);
 841: 1 -9615.307617 -9239.810798 (0,(((((((((((1,4),91),88),((((((((((((6,37),(52,86)),((15,34),(20,77))),((((((19,47),74),(26,46)),45),(33,48)),(76,79))),((41,59),90)),7),89),81),(((((9,84),72),93),(25,67)),(50,57))),(10,17)),(40,((53,62),(69,95)))),(((8,23),(32,73)),(((16,21),(70,85)),(60,61))))),(((22,42),66),(24,63))),(11,51)),(((((27,55),44),64),94),(((28,54),58),75))),(((((3,((5,38),83)),(31,43)),12),(13,29)),(((14,68),(56,80)),30))),(((((2,49),(36,39)),92),65),(18,(35,82)))),71),87),78);
 842: 1 -9150.327148 -9250.845102 (0,((((((((((((1,4),91),(((((((((6,(52,86)),37),(15,34)),(((((((19,47),74),(26,46)),45),(33,48)),(76,79)),(20,77))),81),((7,(41,(59,90))),89)),((((9,84),((25,67),93)),72),(10,17))),(50,57)),(((((8,23),(32,73)),(((16,21),(70,85)),(60,61))),((53,62),(69,95))),40))),88),((22,42),(24,63))),66),(11,51)),(((27,55),44),(((((28,58),54),75),64),94))),((((((3,(5,(38,83))),43),31),12),(13,29)),((14,68),(30,(56,80))))),(((((2,49),(36,39)),92),65),(18,(35,82)))),71),87),78);
 843: 1 -8957.201172 -9235.766143 (0,(((((((((((1,4),91),88),((((((((((6,37),(52,86)),((((((19,47),74),(26,46)),45),(33,48)),(76,79))),(15,34)),(20,77)),81),(((7,((41,90),59)),89),(((9,84),((25,67),93)),72))),(10,17)),(50,57)),(((8,23),(32,73)),((((16,21),(70,85)),(60,61)),(40,((53,62),(69,95))))))),(((22,42),(24,63)),66)),(11,51)),((((27,55),44),64),((((28,54),58),75),94))),(((((3,((5,38),83)),(31,43)),12),(13,29)),(((14,68),(56,80)),30))),(((((2,49),(36,39)),92),65),(18,(35,82)))),71),87),78);
 844: 1 -9720.69043 -9245.190128 (0,(((((((((((1,4),91),((((((((((6,(37,(52,86))),((15,34),(20,77))),((((((19,47),74),(26,46)),45),(33,48)),(76,79))),(7,(41,(59,90)))),89),81),((((9,84),((25,67),93)),72),(10,17))),(50,57)),((((8,23),(32,73)),(((16,21),(70,85)),(60,61))),(40,((53,62),(69,95))))),88)),(24,63)),((22,42),66)),(11,51)),(((((27,55),44),64),(((28,58),54),75)),94)),(((((3,((5,38),83)),(31,43)),12),(13,29)),(((14,68),(56,80)),30))),71),(((((2,49),(36,39)),92),65),(18,(35,82)))),87),78);
 845: 2 -9107.611328 -9235.41429 (0,(((((((((((1,4),91),(((((((((6,37),(52,86)),((((((19,47),74),(26,46)),45),(33,48)),(76,79))),((15,34),(20,77))),((7,((41,59),90)),89)),81),((((9,84),((25,67),93)),72),(10,17))),(50,57)),(((8,23),(32,73)),((((16,21),(70,85)),(60,61)),(40,((53,62),(69,95))))))),88),(((22,42),66),(24,63))),(11,51)),(((((27,55),44),94),64),(((28,54),58),75))),(((((3,((5,38),83)),(31,43)),12),(13,29)),(((14,68),(56,80)),30))),(((((2,49),(36,39)),92),65),(18,(35,82)))),71),87),78);
 846: 1 -9321.961914 -9249.94862 (0,(((((((((((1,4),91),(((((((((((6,(37,(52,86))),(((((((19,47),74),(26,46)),45),(33,48)),76),79)),((15,34),(20,77))),81),((7,((41,90),59)),89)),(((9,84),((25,67),93)),72)),(50,57)),(10,17)),((53,62),(69,95))),40),(((8,23),(32,73)),(((16,21),(70,85)),(60,61))))),(((22,42),(24,63)),66)),88),(11,51)),((((((3,(5,(38,83))),31),43),12),(13,29)),((14,68),(30,(56,80))))),((27,(44,55)),(((((28,58),54),75),94),64))),(((((2,49),(36,39)),92),65),(18,(35,82)))),71),87),78);
 847: 1 -9487.920898 -9237.295177 (0,(((((((((((1,4),91),((((((((((6,37),(52,86)),((((((19,47),74),(26,46)),45),(33,48)),(76,79))),((15,34),(20,77))),81),((7,((41,90),59)),((((9,84),72),((25,67),93)),(50,57)))),89),(10,17)),(40,((53,62),(69,95)))),(((8,23),(32,73)),(((16,21),(70,85)),(60,61))))),88),(((22,42),66),(24,63))),(11,51)),((27,55),((((((28,54),58),75),94),64),44))),(((((3,((5,38),83)),(31,43)),12),(13,29)),(((14,68),(56,80)),30))),(((((2,49),(36,39)),92),65),(18,(35,82)))),71),87),78);
 848: 1 -9196.558594 -9233.258706 (0,(((((((((((1,4),91),88),((((((((((6,37),(52,86)),(15,34)),(((((((19,47),74),(26,46)),45),(33,48)),(76,79)),(20,77))),((7,((41,59),90)),89)),81),(((9,84),((25,67),93)),72)),(10,17)),(50,57)),((((8,23),(32,73)),(((16,21),(70,85)),(60,61))),(40,((53,62),(69,95)))))),(((22,42),(24,63)),66)),(11,51)),((((27,55),44),64),((((28,58),54),75),94))),(((((3,((5,83),38)),(31,43)),12),(13,29)),((14,68),(30,(56,80))))),(((((2,49),(36,39)),92),65),(18,(35,82)))),71),87),78);
 849: 2 -9879.757812 -9228.019148 (0,(((((((((((1,4),91),88),(((((((((6,37),(52,86)),((15,34),(20,77))),((((((19,47),74),(26,46)),45),(33,48)),(76,79))),((7,((41,59),90)),89)),81),((((9,84),((25,67),93)),72),(10,17))),(50,57)),((((8,23),(32,73)),(((16,21),(70,85)),(60,61))),(40,((53,62),(69,95)))))),(((22,42),66),(24,63))),(11,51)),(((((27,55),44),64),94),(((28,54),58),75))),(((((3,((5,38),83)),(31,43)),12),(13,29)),((14,68),(30,(56,80))))),(((((2,49),(36,39)),92),65),(18,(35,82)))),71),87),78);
 850: 1 -9337.333984 -9232.83696 (0,(((((((((((1,4),88),(((((((((6,37),(52,86)),((((((19,47),74),(26,46)),45),(33,48)),(76,79))),((15,34),(20,77))),((7,((41,59),90)),89)),81),((((9,84),((25,67),93)),72),(10,17))),(50,57)),((((8,23),(32,73)),(((16,21),(70,85)),(60,61))),(40,((53,62),(69,95)))))),91),(((22,42),66),(24,63))),(11,51)),(((((27,55),44),64),94),(((28,54),58),75))),(((((3,((5,38),83)),(31,43)),12),(13,29)),((14,68),(30,(56,80))))),(((((2,49),(36,39)),65),92),(18,(35,82)))),71),87),78);
 851: 1 -9136.84375 -9246.165032 (0,((((((((((((1,4),91),88),((((((((6,(37,(52,86))),((15,34),(20,77))),((((((19,47),74),(26,46)),45),(33,48)),(76,79))),(7,(41,(59,90)))),(81,89)),((((9,84),((25,67),93)),72),(10,17))),(50,57)),((((8,23),(32,73)),(((16,21),(70,85)),(60,61))),(40,((53,62),(69,95)))))),(24,63)),((22,42),66)),(11,51)),(((((27,55),44),64),(((28,58),54),75)),94)),(((((3,((5,38),83)),(31,43)),12),(13,29)),(((14,68),(56,80)),30))),71),(((((2,49),(36,39)),92),65),(18,(35,82)))),87),78);
 852: 3 -9376.738281 -9234.076478 (0,(((((((((((1,4),91),88),(((((((((((6,(52,86)),37),((((((19,47),74),(26,46)),45),(33,48)),(76,79))),((15,34),(20,77))),89),(7,((41,59),90))),81),(((9,84),((25,67),93)),72)),(10,17)),(50,57)),((((8,23),(32,73)),(((16,21),(70,85)),(60,61))),(40,((53,62),(69,95)))))),(((22,42),66),(24,63))),(11,51)),((((27,55),44),(64,94)),(((28,58),54),75))),(((((3,((5,38),83)),(31,43)),12),(13,29)),(((14,68),(56,80)),30))),(((((2,49),(36,39)),92),65),(18,(35,82)))),71),87),78);
 853: 1 -9503.110352 -9234.170569 (0,(((((((((((1,4),88),91),(((((((((6,(52,86)),37),(15,34)),(((((((19,47),74),(26,46)),45),(33,48)),(76,79)),(20,77))),81),(((7,((41,59),90)),89),(((9,84),((25,67),93)),72))),(10,17)),(50,57)),((((8,23),(32,73)),(((16,21),(70,85)),(60,61))),(40,((53,62),(69,95)))))),(((22,42),66),(24,63))),(11,51)),((((27,55),44),64),((((28,54),58),75),94))),(((((3,((5,38),83)),(31,43)),12),(13,29)),(((14,68),(56,80)),30))),(((((2,49),(36,39)),92),65),(18,(35,82)))),71),87),78);
 854: 1 -8638.035156 -9233.510702 (0,(((((((((((1,4),91),88),((((((((((6,(52,86)),37),((((((19,47),74),(26,46)),45),(33,48)),(76,79))),((15,34),(20,77))),81),((7,((((9,84),((25,67),93)),72),((41,90),59))),89)),(50,57)),(10,17)),(40,((53,62),(69,95)))),(((8,23),(32,73)),(((16,21),(70,85)),(60,61))))),(((22,42),(24,63)),66)),(11,51)),(((((27,55),44),64),(((28,54),58),75)),94)),(((((3,((5,38),83)),(31,43)),12),(13,29)),(((14,68),(56,80)),30))),(((((2,49),(36,39)),92),65),(18,(35,82)))),71),87),78);
 855: 1 -9341.019531 -9229.829851 (0,(((((((((((1,4),91),88),(((((((((6,(37,(52,86))),((((((19,47),74),(26,46)),45),(33,48)),(76,79))),((15,34),(20,77))),81),(((7,((41,90),59)),89),(((9,84),((25,67),93)),72))),(10,17)),(50,57)),(40,((53,62),(69,95)))),(((8,23),(32,73)),(((16,21),(70,85)),(60,61))))),(((22,42),66),(24,63))),(11,51)),(((((27,55),44),64),94),(((28,54),58),75))),(((((3,((5,38),83)),(31,43)),12),(13,29)),(((14,68),(56,80)),30))),(((((2,49),(36,39)),92),65),(18,(35,82)))),71),87),78);
 856: 1 -8740.873047 -9230.161025 (0,(((((((((((1,4),88),91),((((((((((6,37),(52,86)),((((((19,47),74),(26,46)),45),(33,48)),(76,79))),((15,34),(20,77))),81),((7,((41,90),59)),89)),(((9,84),72),((25,67),93))),(10,17)),(50,57)),((((8,23),(32,73)),(((16,21),(70,85)),(60,61))),(40,((53,62),(69,95)))))),(((22,42),66),(24,63))),(11,51)),(((((27,55),44),64),94),(((28,54),58),75))),((((3,((5,38),83)),(12,(31,43))),(13,29)),(((14,68),(56,80)),30))),(((((2,49),(36,39)),65),92),(18,(35,82)))),71),87),78);
 857: 1 -9124.294922 -9240.570627 (0,(((((((((((1,4),88),91),(((22,42),66),(24,63))),((((((((((6,37),(52,86)),(15,34)),(((((((19,47),74),(26,46)),45),(33,48)),(76,79)),(20,77))),((7,(41,(59,90))),89)),81),(((9,84),((25,67),93)),72)),(50,57)),(10,17)),((((8,23),(32,73)),(((16,21),(70,85)),(60,61))),(40,((53,62),(69,95)))))),(11,51)),(((27,55),44),((((28,(54,58)),75),94),64))),((((((3,((5,83),38)),43),31),12),(13,29)),((14,68),(30,(56,80))))),(((((2,49),(36,39)),92),65),(18,(35,82)))),71),87),78);
 858: 1 -8927.677734 -9251.06347 (0,(((((((((((1,4),91),(((22,42),(24,63)),66)),(((((((((((6,(37,(52,86))),((((((19,47),74),(26,46)),45),(33,48)),(76,79))),((15,34),(20,77))),81),((7,((41,90),59)),89)),(((9,84),((25,67),93)),72)),(50,57)),(10,17)),((53,62),(69,95))),40),(((8,23),(32,73)),(((16,21),(70,85)),(60,61))))),88),(11,51)),((((((3,(5,(38,83))),31),43),12),(13,29)),((14,68),(30,(56,80))))),((27,(44,55)),(((((28,58),54),75),94),64))),(((((2,49),(36,39)),92),65),(18,(35,82)))),71),87),78);
 859: 1 -8905.919922 -9256.32203 (0,((((((((((1,4),91),(((((((((((6,(52,86)),37),((((((19,47),74),(26,46)),45),(33,48)),(76,79))),((15,34),(20,77))),81),((7,((41,59),90)),(((((9,84),72),93),(25,67)),(50,57)))),89),(10,17)),(40,((53,62),(69,95)))),(((16,21),(70,85)),(60,61))),((8,23),(32,73)))),((((22,42),66),(24,63)),88)),(11,51)),((((((3,(5,(38,83))),31),43),12),(13,29)),((14,68),(30,(56,80))))),((27,(44,55)),((((28,(54,58)),75),94),64))),(((((2,49),(36,39)),92),65),(18,(35,82)))),71),87),78);
 860: 1 -9573.408203 -9231.625509 (0,(((((((((((1,4),88),91),(((22,42),66),(24,63))),((((((((6,(37,(52,86))),(((((((19,47),74),(26,46)),45),(33,48)),76),79)),((15,34),(20,77))),81),((7,(41,(59,90))),89)),((((9,84),((25,67),93)),72),(10,17))),(50,57)),((((8,23),(32,73)),(((16,21),(70,85)),(60,61))),(40,((53,62),(69,95)))))),(11,51)),(((((27,55),44),64),94),(((28,54),58),75))),(((((3,((5,38),83)),(31,43)),12),(13,29)),(((14,68),(56,80)),30))),(((((2,49),(36,39)),92),65),(18,(35,82)))),71),87),78);
 861: 1 -9027.061523 -9238.207767 (0,(((((((((((((1,4),88),91),(((((((((6,(52,86)),37),((15,34),(20,77))),((((((19,47),74),(26,46)),45),(33,48)),(76,79))),((7,(41,(59,90))),89)),81),((((9,84),((25,67),93)),72),(10,17))),(50,57)),((((8,23),(32,73)),(((16,21),(70,85)),(60,61))),(40,((53,62),(69,95)))))),(24,63)),(22,42)),66),(11,51)),((27,55),((((((28,58),54),75),64),94),44))),((((((3,((5,83),38)),43),31),12),(13,29)),((14,68),(30,(56,80))))),(((((2,49),(36,39)),92),65),(18,(35,82)))),71),87),78);
 862: 1 -9851.841797 -9234.668997 (0,(((((((((((1,4),91),88),(((((((((6,(52,86)),37),((((((19,47),74),(26,46)),45),(33,48)),(76,79))),((15,34),(20,77))),81),((7,((41,59),90)),((((9,84),72),((25,67),93)),(50,57)))),89),(10,17)),((((8,23),(32,73)),(((16,21),(70,85)),(60,61))),(40,((53,62),(69,95)))))),(((22,42),(24,63)),66)),(11,51)),((((27,55),44),64),(((28,(54,58)),75),94))),(((((3,((5,38),83)),(31,43)),12),(13,29)),(((14,68),(56,80)),30))),(((((2,49),(36,39)),92),65),(18,(35,82)))),71),87),78);
 863: 2 -9219.191406 -9255.172143 (0,((((((((((((1,4),91),88),((((((((6,(52,86)),37),(((7,(41,(59,90))),((((((19,47),74),(26,46)),45),(33,48)),(76,79))),((15,34),(20,77)))),89),81),((((9,84),((25,67),93)),72),(10,17))),(50,57)),((((8,23),(32,73)),(((16,21),(70,85)),(60,61))),(40,((53,62),(69,95)))))),(24,63)),((22,42),66)),(11,51)),(((((27,55),44),64),94),(((28,54),58),75))),(((((3,((5,38),83)),(31,43)),12),(13,29)),(((14,68),(56,80)),30))),(((((2,49),(36,39)),92),65),(18,(35,82)))),71),87),78);
 864: 1 -8965.378906 -9233.901388 (0,(((((((((((1,4),91),(((((((((((6,(52,86)),37),((((((19,47),74),(26,46)),45),(33,48)),(76,79))),((15,34),(20,77))),81),((7,((41,90),59)),89)),(((9,84),((25,67),93)),72)),(10,17)),(50,57)),((((8,23),(32,73)),(((16,21),(70,85)),(60,61))),(40,((53,62),(69,95))))),88)),(24,63)),((22,42),66)),(11,51)),(((27,55),44),(((((28,54),58),75),94),64))),(((((3,((5,38),83)),(31,43)),12),(13,29)),(((14,68),(56,80)),30))),(((((2,49),(36,39)),65),92),(18,(35,82)))),71),87),78);
 865: 1 -9498.234375 -9231.592964 (0,(((((((((((1,4),91),(((((((((6,37),(52,86)),((((((19,47),74),(26,46)),45),(33,48)),(76,79))),((15,34),(20,77))),(((7,((41,90),59)),(((9,84),((25,67),93)),72)),89)),81),(10,17)),(50,57)),((((8,23),(32,73)),(((16,21),(70,85)),(60,61))),(40,((53,62),(69,95)))))),88),(((22,42),(24,63)),66)),(11,51)),(((((27,55),44),64),94),(((28,54),58),75))),(((((3,((5,38),83)),(31,43)),12),(13,29)),(((14,68),(56,80)),30))),(((((2,49),(36,39)),92),65),(18,(35,82)))),71),87),78);
 866: 1 -8407.988281 -9258.334487 (0,(((((((((((1,4),91),88),(((((((((((6,37),(52,86)),((((19,47),74),(26,46)),(((33,48),(76,79)),45))),(15,34)),(20,77)),81),((7,((41,90),59)),89)),((((9,84),((25,67),93)),72),(10,17))),(50,57)),(40,((53,62),(69,95)))),(((8,23),(32,73)),(((16,21),(70,85)),(60,61))))),(((22,42),66),(24,63))),(11,51)),(((((27,55),44),64),94),(((28,58),54),75))),(((((3,((5,38),83)),(31,43)),12),(13,29)),(((14,68),(56,80)),30))),(((((2,49),(36,39)),92),65),(18,(35,82)))),71),87),78);
 867: 2 -9015.195312 -9235.5698 (0,((((((((((((1,4),91),((((((((((6,37),(52,86)),((((((19,47),74),(26,46)),45),(33,48)),(76,79))),((15,34),(20,77))),81),((7,((41,59),90)),89)),(((9,84),((25,67),93)),72)),(50,57)),(10,17)),(40,((53,62),(69,95))))),(((8,23),(32,73)),(((16,21),(70,85)),(60,61)))),88),(((22,42),66),(24,63))),(11,51)),(((27,55),44),(((((28,54),58),75),94),64))),(((((3,((5,38),83)),(31,43)),12),(13,29)),((14,68),(30,(56,80))))),(((((2,49),(36,39)),92),65),(18,(35,82)))),71),87),78);
 868: 1 -8833.138672 -9254.835729 (0,(((((((((((1,4),91),(((((((((((6,(37,(52,86))),((((((19,47),74),(26,46)),45),(33,48)),(76,79))),((15,34),(20,77))),81),((7,((41,90),59)),89)),(((9,84),((25,67),93)),72)),(50,57)),(10,17)),((53,62),(69,95))),40),((((8,23),(32,73)),((16,21),(70,85))),(60,61)))),(((22,42),(24,63)),66)),88),(11,51)),((((((3,(5,(38,83))),31),43),12),(13,29)),((14,68),(30,(56,80))))),((27,(44,55)),(((((28,58),54),75),94),64))),(((((2,49),(36,39)),92),65),(18,(35,82)))),71),87),78);
 869: 1 -9065.494141 -9235.053852 (0,(((((((((((((1,4),88),91),((((((((((6,37),(52,86)),((((((19,47),74),(26,46)),45),(33,48)),(76,79))),(15,34)),(20,77)),81),((7,(41,(59,90))),89)),((((9,84),((25,67),93)),72),(10,17))),(50,57)),((((8,23),(32,73)),(((16,21),(70,85)),(60,61))),(40,((53,62),(69,95)))))),(24,63)),(22,42)),66),(11,51)),(((27,55),44),(((((28,58),54),75),94),64))),(((((3,(5,(38,83))),(31,43)),12),(13,29)),((14,68),(30,(56,80))))),(((((2,49),(36,39)),92),65),(18,(35,82)))),71),87),78);
 870: 2 -8554.94043 -9236.46594 (0,(((((((((((1,4),91),88),(((((((((((6,(52,86)),37),(((((19,47),74),(26,46)),45),(33,48))),(76,79)),((15,34),(20,77))),81),((7,((41,59),90)),((((9,84),72),((25,67),93)),(50,57)))),89),(10,17)),(40,((53,62),(69,95)))),(((8,23),(32,73)),(((16,21),(70,85)),(60,61))))),(((22,42),(24,63)),66)),(11,51)),(((((27,55),44),64),94),(((28,54),58),75))),(((((3,((5,38),83)),(31,43)),12),(13,29)),(((14,68),(56,80)),30))),(((((2,49),(36,39)),92),65),(18,(35,82)))),71),87),78);
 871: 1 -9710.689453 -9230.561249 (0,(((((((((((1,4),91),((((((((((6,37),(52,86)),((((((19,47),74),(26,46)),45),(33,48)),(76,79))),(15,34)),(20,77)),((7,((41,59),90)),89)),81),((((9,84),((25,67),93)),72),(10,17))),(50,57)),((((8,23),(32,73)),(((16,21),(70,85)),(60,61))),(40,((53,62),(69,95)))))),88),(((22,42),66),(24,63))),(11,51)),((((27,55),44),64),((((28,54),58),75),94))),(((((3,((5,38),83)),(31,43)),12),(13,29)),(((14,68),(56,80)),30))),(((((2,49),(36,39)),92),65),(18,(35,82)))),71),87),78);
 872: 1 -9481.71875 -9243.898788 (0,((((((((((((1,4),91),(((((((((6,(52,86)),37),(15,34)),(((((((19,47),74),(26,46)),45),(33,48)),(76,79)),(20,77))),81),((7,(41,(59,90))),89)),((((9,84),((25,67),93)),72),(10,17))),(50,57)),((((8,23),(32,73)),(((16,21),(70,85)),(60,61))),(40,((53,62),(69,95)))))),88),((22,42),(24,63))),66),(11,51)),(((27,55),44),(((((28,58),54),75),64),94))),((((((3,(5,(38,83))),43),31),12),(13,29)),(((14,68),(56,80)),30))),(((((2,49),(36,39)),92),65),(18,(35,82)))),71),87),78);
 873: 1 -9031.697266 -9241.63921 (0,((((((((((((1,4),91),88),((((((((6,37),(52,86)),((((((19,47),74),(26,46)),45),(33,48)),(76,79))),((15,34),(20,77))),81),((7,((((9,84),((25,67),93)),72),((41,59),90))),89)),(10,17)),(50,57))),((((8,23),(32,73)),(((16,21),(70,85)),(60,61))),(40,((53,62),(69,95))))),(((22,42),66),(24,63))),(11,51)),(((((27,55),44),64),94),(((28,54),58),75))),(((((3,((5,38),83)),(31,43)),12),(13,29)),(((14,68),(56,80)),30))),(((((2,49),(36,39)),92),65),(18,(35,82)))),71),87),78);
 874: 1 -9185.878906 -9236.316977 (0,(((((((((((1,4),91),((((((((((6,37),(52,86)),((((((19,47),74),(26,46)),45),(33,48)),(76,79))),((15,34),(20,77))),81),((7,((41,90),59)),((((9,84),72),((25,67),93)),(50,57)))),89),(10,17)),(40,((53,62),(69,95)))),(((8,23),(32,73)),(((16,21),(70,85)),(60,61))))),88),(((22,42),66),(24,63))),(11,51)),(((27,55),44),(((((28,54),58),75),94),64))),(((((3,((5,38),83)),(31,43)),12),(13,29)),((14,68),(30,(56,80))))),(((((2,49),(36,39)),92),65),(18,(35,82)))),71),87),78);
 875: 2 -9183.967773 -9231.592964 (0,(((((((((((1,4),91),(((((((((6,37),(52,86)),((((((19,47),74),(26,46)),45),(33,48)),(76,79))),((15,34),(20,77))),(((7,((41,90),59)),(((9,84),((25,67),93)),72)),89)),81),(10,17)),(50,57)),((((8,23),(32,73)),(((16,21),(70,85)),(60,61))),(40,((53,62),(69,95)))))),88),(((22,42),(24,63)),66)),(11,51)),(((((27,55),44),64),94),(((28,54),58),75))),(((((3,((5,38),83)),(31,43)),12),(13,29)),(((14,68),(56,80)),30))),(((((2,49),(36,39)),92),65),(18,(35,82)))),71),87),78);
 876: 1 -9011.574219 -9237.630657 (0,((((((((((((1,4),88),91),(((((((((((6,37),(52,86)),(((((19,47),74),(26,46)),45),(33,48))),(76,79)),((15,34),(20,77))),((7,((41,59),90)),89)),81),(10,17)),(((9,84),((25,67),93)),72)),(50,57)),((((8,23),(32,73)),(((16,21),(70,85)),(60,61))),(40,((53,62),(69,95)))))),(24,63)),((22,42),66)),(11,51)),(((((27,55),44),64),94),(((28,54),58),75))),(((((3,((5,83),38)),(31,43)),12),(13,29)),(((14,68),(56,80)),30))),71),(((((2,49),(36,39)),92),65),(18,(35,82)))),87),78);
 877: 2 -8834.069336 -9245.942909 (0,((((((((((((1,4),91),88),((((((((((6,(37,(52,86))),((15,34),(20,77))),((((((19,47),74),(26,46)),45),(33,48)),(76,79))),(41,(59,90))),7),89),81),((((9,84),((25,67),93)),72),(10,17))),(50,57)),((((8,23),(32,73)),(((16,21),(70,85)),(60,61))),(40,((53,62),(69,95)))))),(24,63)),((22,42),66)),(11,51)),(((((27,55),44),64),(((28,58),54),75)),94)),(((((3,((5,38),83)),(31,43)),12),(13,29)),(((14,68),(56,80)),30))),71),(((((2,49),(36,39)),92),65),(18,(35,82)))),87),78);
 878: 2 -9499.785156 -9246.123085 (0,((((((((((((1,4),91),((((((((6,(37,(52,86))),(15,34)),((((((((19,47),74),(26,46)),45),(33,48)),76),79),(20,77))),81),((7,((41,90),59)),89)),((((9,84),((25,67),93)),72),(10,17))),(50,57)),((((8,23),(32,73)),(((16,21),(70,85)),(60,61))),(40,((53,62),(69,95)))))),88),((22,42),(24,63))),66),(11,51)),(((27,55),44),(((((28,54),58),75),94),64))),(((((3,((5,38),83)),(31,43)),12),(13,29)),((14,68),(30,(56,80))))),(((((2,49),(36,39)),92),65),(18,(35,82)))),71),87),78);
 879: 1 -9360.816406 -9238.343886 (0,(((((((((((1,4),91),88),((((((((((6,(52,86)),37),((15,34),(20,77))),(((((((19,47),74),(26,46)),45),(33,48)),76),79)),89),(7,((41,59),90))),(((9,84),((25,67),93)),72)),((10,17),81)),(50,57)),((((8,23),(32,73)),(((16,21),(70,85)),(60,61))),(40,((53,62),(69,95)))))),(((22,42),66),(24,63))),(11,51)),(((((27,55),44),64),94),(((28,54),58),75))),(((((3,((5,38),83)),(31,43)),12),(13,29)),(((14,68),(56,80)),30))),(((((2,49),(36,39)),92),65),(18,(35,82)))),71),87),78);
 880: 4 -9388.641602 -9226.415786 (0,(((((((((((1,4),91),88),((((((((((6,37),(52,86)),((((((19,47),74),(26,46)),45),(33,48)),(76,79))),((15,34),(20,77))),((7,(41,(59,90))),89)),81),(((((9,84),72),93),(25,67)),(50,57))),(10,17)),(40,((53,62),(69,95)))),(((8,23),(32,73)),(((16,21),(70,85)),(60,61))))),(((22,42),(24,63)),66)),(11,51)),(((((27,55),44),64),94),((28,(54,58)),75))),(((((3,((5,38),83)),(31,43)),12),(13,29)),(((14,68),(56,80)),30))),(((((2,49),(36,39)),92),65),(18,(35,82)))),71),87),78);
 881: 1 -9673.517578 -9235.730861 (0,(((((((((((1,4),91),88),(((((((((((6,37),(52,86)),(15,34)),(((((((19,47),74),(26,46)),45),(33,48)),(76,79)),(20,77))),((7,((41,59),90)),89)),81),(((9,84),((25,67),93)),72)),(10,17)),(50,57)),(40,((53,62),(69,95)))),(((8,23),(32,73)),(((16,21),(70,85)),(60,61))))),(((22,42),(24,63)),66)),(11,51)),(((27,55),44),(((((28,54),58),75),94),64))),(((((3,((5,38),83)),(31,43)),12),(13,29)),(((14,68),(56,80)),30))),(((((2,49),(36,39)),92),65),(18,(35,82)))),71),87),78);
 882: 2 -8885.989258 -9232.524686 (0,(((((((((((1,4),91),88),((((((((((6,(52,86)),37),(((((((19,47),74),26),46),45),(33,48)),(76,79))),((15,34),(20,77))),((7,((41,90),59)),89)),81),(10,17)),((((9,84),72),93),(25,67))),(50,57)),((((8,23),(32,73)),(((16,21),(70,85)),(60,61))),(40,((53,62),(69,95)))))),(((22,42),66),(24,63))),(11,51)),(((((27,55),44),64),94),(((28,54),58),75))),(((((3,((5,38),83)),(31,43)),12),(13,29)),(((14,68),(56,80)),30))),(((((2,49),(36,39)),92),65),(18,(35,82)))),71),87),78);
 883: 1 -8765.242188 -9230.130554 (0,(((((((((((((1,4),91),88),(((((((((6,37),(52,86)),((((((19,47),74),(26,46)),45),(33,48)),(76,79))),((15,34),(20,77))),81),(((7,(41,(59,90))),89),(((9,84),((25,67),93)),72))),(10,17)),(50,57)),((((8,23),(32,73)),(((16,21),(70,85)),(60,61))),(40,((53,62),(69,95)))))),(24,63)),(22,42)),66),(11,51)),(((((27,55),44),64),94),(((28,58),54),75))),(((((3,((5,38),83)),(31,43)),12),(13,29)),(((14,68),(56,80)),30))),(((((2,49),(36,39)),92),65),(18,(35,82)))),71),87),78);
 884: 1 -9499.479492 -9231.165068 (0,(((((((((((1,4),91),88),(((((((((6,(37,(52,86))),((15,34),(20,77))),((((((19,47),74),(26,46)),45),(33,48)),(76,79))),81),((7,((41,90),59)),89)),(((9,84),((25,67),93)),72)),(10,17)),(50,57)),((((8,23),(32,73)),(((16,21),(70,85)),(60,61))),(40,((53,62),(69,95)))))),(((22,42),(24,63)),66)),(11,51)),((((27,55),44),64),((((28,58),54),75),94))),(((((3,((5,38),83)),(31,43)),12),(13,29)),((14,68),(30,(56,80))))),(((((2,49),(36,39)),92),65),(18,(35,82)))),71),87),78);
 885: 3 -8724.092773 -9236.708872 (0,(((((((((((1,4),91),(((((((((((6,37),(52,86)),((((((19,47),74),(26,46)),45),(33,48)),(76,79))),((15,34),(20,77))),81),((7,((41,59),90)),89)),(((9,84),((25,67),93)),72)),(50,57)),(10,17)),(40,((53,62),(69,95)))),(((8,23),(32,73)),(((16,21),(70,85)),(60,61))))),88),(((22,42),66),(24,63))),(11,51)),(((27,55),44),(((((28,54),58),75),94),64))),((((3,((5,38),83)),(12,(31,43))),(13,29)),((14,68),(30,(56,80))))),(((((2,49),(36,39)),92),65),(18,(35,82)))),71),87),78);
 886: 1 -8852.669922 -9233.759931 (0,(((((((((((1,4),91),88),((((((((((6,(52,86)),37),((((((19,47),74),(26,46)),45),(33,48)),(76,79))),((15,34),(20,77))),81),((7,((41,59),90)),((((9,84),72),((25,67),93)),(50,57)))),89),(10,17)),(40,((53,62),(69,95)))),(((8,23),(32,73)),(((16,21),(70,85)),(60,61))))),(((22,42),(24,63)),66)),(11,51)),(((27,55),44),((((28,(54,58)),75),94),64))),(((((3,((5,38),83)),(31,43)),12),(13,29)),(((14,68),(56,80)),30))),(((((2,49),(36,39)),92),65),(18,(35,82)))),71),87),78);
 887: 1 -9531.240234 -9235.755711 (0,(((((((((((1,4),91),88),(((((((((6,37),(52,86)),((((((19,47),74),(26,46)),45),(33,48)),(76,79))),((15,34),(20,77))),(((7,((41,90),59)),(((9,84),((25,67),93)),72)),89)),81),(10,17)),(50,57)),(((8,23),(32,73)),((((16,21),(70,85)),(60,61)),(40,((53,62),(69,95))))))),(((22,42),(24,63)),66)),(11,51)),(((((27,55),44),64),94),(((28,54),58),75))),(((((3,((5,38),83)),(31,43)),12),(13,29)),(((14,68),(56,80)),30))),(((((2,49),(36,39)),92),65),(18,(35,82)))),71),87),78);
 888: 1 -9307.695312 -9235.772435 (0,(((((((((((1,4),91),88),(((((((((6,(37,(52,86))),((((((19,47),74),(26,46)),45),(33,48)),(76,79))),((15,34),(20,77))),((7,((41,59),90)),89)),81),(((((9,84),72),93),(25,67)),(50,57))),(10,17)),(40,((53,62),(69,95)))),((((8,23),(32,73)),((16,21),(70,85))),(60,61)))),(((22,42),(24,63)),66)),(11,51)),(((((27,55),44),64),94),(((28,58),54),75))),(((((3,((5,38),83)),(31,43)),12),(13,29)),(((14,68),(56,80)),30))),((((2,49),((36,39),92)),65),(18,(35,82)))),71),87),78);
 889: 1 -10187.46484 -9254.977566 (0,(((((((((((((1,4),88),91),((((((((6,(37,(52,86))),(15,34)),(((((((19,47),74),(26,46)),45),(33,48)),(76,79)),(20,77))),81),((7,((41,90),59)),89)),((((9,84),((25,67),93)),72),(10,17))),(50,57)),((((8,23),(32,73)),(((16,21),(70,85)),(60,61))),(40,((53,62),(69,95)))))),(24,63)),(22,42)),66),(11,51)),((((((3,((5,38),83)),31),43),12),(13,29)),((14,68),(30,(56,80))))),(((27,55),44),(((((28,58),54),75),94),64))),71),(((((2,49),(36,39)),92),65),(18,(35,82)))),87),78);
 890: 1 -9493.185547 -9234.944363 (0,((((((((((((1,4),91),88),(((((((((6,37),(52,86)),((((((19,47),74),(26,46)),45),(33,48)),(76,79))),((15,34),(20,77))),((7,((41,59),90)),89)),81),((((9,84),((25,67),93)),72),(10,17))),(50,57)),((((8,23),(32,73)),(((16,21),(70,85)),(60,61))),(40,((53,62),(69,95)))))),(24,63)),((22,42),66)),(11,51)),(((27,55),44),(((((28,54),58),75),94),64))),(((((3,((5,38),83)),(31,43)),12),(13,29)),(((14,68),(56,80)),30))),71),(((((2,49),(36,39)),92),65),(18,(35,82)))),87),78);
 891: 1 -9716.935547 -9236.06204 (0,(((((((((((1,4),91),88),((((((((((6,37),(52,86)),((((((19,47),74),(26,46)),45),(33,48)),(76,79))),((15,34),(20,77))),(((7,((41,59),90)),89),(((9,84),((25,67),93)),72))),81),(50,57)),(10,17)),(40,((53,62),(69,95)))),(((8,23),(32,73)),(((16,21),(70,85)),(60,61))))),(((22,42),(24,63)),66)),(11,51)),((((27,55),44),(64,94)),(((28,58),54),75))),(((((3,((5,38),83)),(31,43)),12),(13,29)),(((14,68),(56,80)),30))),(((((2,49),(36,39)),92),65),(18,(35,82)))),71),87),78);
 892: 1 -10079.80273 -9234.358605 (0,(((((((((((1,4),91),88),((((((((((((6,(52,86)),37),((15,34),(20,77))),((((((19,47),74),(26,46)),45),(33,48)),(76,79))),81),89),7),((41,90),59)),(((9,84),((25,67),93)),72)),(10,17)),(50,57)),((((8,23),(32,73)),(((16,21),(70,85)),(60,61))),(40,((53,62),(69,95)))))),(((22,42),66),(24,63))),(11,51)),(((((27,55),44),64),94),(((28,54),58),75))),(((((3,((5,38),83)),(31,43)),12),(13,29)),(((14,68),(56,80)),30))),(((((2,49),(36,39)),92),65),(18,(35,82)))),71),87),78);
 893: 1 -9302.482422 -9242.505909 (0,((((((((((1,4),91),((((((((((6,(52,86)),37),((((((19,47),74),(26,46)),45),(33,48)),(76,79))),((15,34),(20,77))),((7,((41,90),59)),89)),81),((((9,84),((25,67),93)),72),(10,17))),(50,57)),((((16,21),(70,85)),(60,61)),(40,((53,62),(69,95))))),((8,23),(32,73)))),((((22,42),(24,63)),66),88)),(11,51)),(((((27,55),44),64),(((28,54),58),75)),94)),(((((3,((5,83),38)),(31,43)),12),(13,29)),(((14,68),(56,80)),30))),(((((2,49),(36,39)),92),65),(18,(35,82)))),71),87),78);
 894: 1 -8836.330078 -9233.961476 (0,(((((((((((1,4),91),((((((((((6,(52,86)),37),((((((19,47),74),(26,46)),45),(33,48)),(76,79))),((15,34),(20,77))),81),((7,((41,59),90)),((((9,84),72),((25,67),93)),(50,57)))),89),(10,17)),(40,((53,62),(69,95)))),(((8,23),(32,73)),(((16,21),(70,85)),(60,61))))),88),(((22,42),(24,63)),66)),(11,51)),((((27,55),44),64),(((28,(54,58)),75),94))),(((((3,((5,38),83)),(31,43)),12),(13,29)),(((14,68),(56,80)),30))),(((((2,49),(36,39)),92),65),(18,(35,82)))),71),87),78);
 895: 1 -8949.427734 -9246.597014 (0,((((((((((((1,4),88),91),(((22,42),66),(24,63))),(((((((((6,(52,86)),37),((15,34),(20,77))),((((((19,47),74),(26,46)),45),(33,48)),(76,79))),81),(((7,((41,59),90)),89),(((9,84),((25,67),93)),72))),(10,17)),(50,57)),((((8,23),(32,73)),(((16,21),(70,85)),(60,61))),(40,((53,62),(69,95)))))),(11,51)),(((((27,55),44),64),(((28,54),58),75)),94)),((((3,((5,38),83)),((12,31),43)),(13,29)),((14,68),(30,(56,80))))),(((2,49),(36,39)),(65,92))),(18,(35,82))),71),87),78);
 896: 1 -9239.03125 -9233.81834 (0,(((((((((((1,4),91),88),((((((((((6,37),(52,86)),((((((19,47),74),(26,46)),45),(33,48)),(76,79))),((15,34),(20,77))),81),((7,((41,90),59)),89)),(((9,84),((25,67),93)),72)),(10,17)),(50,57)),(((8,23),(32,73)),((((16,21),(70,85)),(60,61)),(40,((53,62),(69,95))))))),(((22,42),66),(24,63))),(11,51)),((27,55),((((((28,54),58),75),94),64),44))),((((((3,((5,38),83)),31),43),12),(13,29)),(((14,68),(56,80)),30))),(((((2,49),(36,39)),92),65),(18,(35,82)))),71),87),78);
 897: 1 -9167.984375 -9231.774477 (0,((((((((((((1,4),(((((((((6,37),(52,86)),((((((19,47),74),(26,46)),45),(33,48)),(76,79))),((15,34),(20,77))),((7,((41,90),59)),89)),81),((((9,84),((25,67),93)),72),(10,17))),(50,57)),((((8,23),(32,73)),(((16,21),(70,85)),(60,61))),(40,((53,62),(69,95)))))),91),88),(24,63)),((22,42),66)),(11,51)),(((((27,55),44),64),94),(((28,54),58),75))),(((((3,((5,38),83)),(31,43)),12),(13,29)),((14,68),(30,(56,80))))),(((((2,49),(36,39)),92),65),(18,(35,82)))),71),87),78);
 898: 1 -9406.65332 -9244.209408 (0,(((((((((((1,4),91),((((((((((6,(52,86)),37),((((((19,47),74),(26,46)),45),(33,48)),(76,79))),(15,34)),(20,77)),81),((((7,((41,59),90)),(((9,84),((25,67),93)),72)),89),(10,17))),(50,57)),(40,((53,62),(69,95)))),(((8,23),(32,73)),(((16,21),(70,85)),(60,61))))),88),(((22,42),(24,63)),66)),(11,51)),(((27,55),44),((((28,(54,58)),75),94),64))),(((((3,((5,38),83)),(31,43)),12),(13,29)),((14,68),(30,(56,80))))),(((((2,49),(36,39)),92),65),(18,(35,82)))),71),87),78);
 899: 1 -9164.87793 -9229.562875 (0,(((((((((((1,4),91),88),((((((((((6,37),(52,86)),(((((((19,47),74),(26,46)),45),(33,48)),76),79)),((15,34),(20,77))),((7,((41,59),90)),89)),81),(((9,84),((25,67),93)),72)),(10,17)),(50,57)),((((8,23),(32,73)),(((16,21),(70,85)),(60,61))),(40,((53,62),(69,95)))))),(((22,42),66),(24,63))),(11,51)),(((((27,55),44),64),(((28,58),54),75)),94)),(((((3,((5,38),83)),(31,43)),12),(13,29)),(((14,68),(56,80)),30))),(((((2,49),(36,39)),92),65),(18,(35,82)))),71),87),78);
 900: 2 -10242.78613 -9234.400113 (0,(((((((((((1,4),91),88),((((((((((6,(52,86)),37),((((((19,47),74),(26,46)),45),(33,48)),(76,79))),((15,34),(20,77))),81),(((7,((41,90),59)),(((9,84),((25,67),93)),72)),89)),(50,57)),(10,17)),(40,((53,62),(69,95)))),(((8,23),(32,73)),(((16,21),(70,85)),(60,61))))),(((22,42),(24,63)),66)),(11,51)),(((((27,55),44),(((28,54),58),75)),64),94)),(((((3,((5,38),83)),(31,43)),12),(13,29)),(((14,68),(56,80)),30))),(((((2,49),(36,39)),92),65),(18,(35,82)))),71),87),78);
 901: 1 -9102.115234 -9236.003119 (0,(((((((((((1,4),88),91),(((22,42),66),(24,63))),(((((((((6,(52,86)),37),((15,34),(20,77))),((((((19,47),74),(26,46)),45),(33,48)),(76,79))),81),(((7,((41,59),90)),89),(((9,84),((25,67),93)),72))),(10,17)),(50,57)),((((8,23),(32,73)),(((16,21),(70,85)),(60,61))),(40,((53,62),(69,95)))))),(11,51)),(((((27,55),44),64),(((28,54),58),75)),94)),((((3,((5,38),83)),((12,31),43)),(13,29)),(((14,68),(56,80)),30))),((((2,49),(36,39)),(65,92)),(18,(35,82)))),71),87),78);
 902: 1 -9389.136719 -9230.907435 (0,(((((((((((1,4),91),88),((((((((((6,(52,86)),37),((((((19,47),74),(26,46)),45),(33,48)),(76,79))),((15,34),(20,77))),81),(((7,((41,90),59)),(((9,84),72),((25,67),93))),89)),(50,57)),(10,17)),(40,((53,62),(69,95)))),(((8,23),(32,73)),(((16,21),(70,85)),(60,61))))),(((22,42),(24,63)),66)),(11,51)),(((((27,55),44),64),(((28,54),58),75)),94)),(((((3,((5,38),83)),(31,43)),12),(13,29)),(((14,68),(56,80)),30))),(((((2,49),(36,39)),92),65),(18,(35,82)))),71),87),78);
 903: 1 -9686.755859 -9234.919397 (0,(((((((((((1,4),91),88),((((((((((6,37),(52,86)),((((((19,47),74),(26,46)),45),(33,48)),(76,79))),((15,34),(20,77))),((7,((41,90),59)),89)),81),(((9,84),((25,67),93)),72)),(10,17)),(50,57)),((((8,23),(32,73)),(((16,21),(70,85)),(60,61))),(40,((53,62),(69,95)))))),(((22,42),66),(24,63))),(11,51)),(((((27,55),44),64),(((28,54),58),75)),94)),(((((3,((5,38),83)),(31,43)),12),(13,29)),(((14,68),(56,80)),30))),71),(((((2,49),(36,39)),92),65),(18,(35,82)))),87),78);
 904: 2 -9058.537109 -9233.683997 (0,(((((((((((1,4),91),88),(((((((((((6,37),(52,86)),((((((19,47),74),(26,46)),45),(33,48)),(76,79))),((15,34),(20,77))),((7,((41,90),59)),89)),81),((((9,84),((25,67),93)),72),(10,17))),(50,57)),((53,62),(69,95))),40),(((8,23),(32,73)),(((16,21),(70,85)),(60,61))))),(((22,42),(24,63)),66)),(11,51)),(((((27,55),44),64),94),(((28,54),58),75))),(((((3,((5,38),83)),(31,43)),12),(13,29)),(((14,68),(56,80)),30))),(((((2,49),(36,39)),92),65),(18,(35,82)))),71),87),78);
 905: 3 -8934.666016 -9246.792891 (0,(((((((((((((1,4),88),91),((((((((((6,37),(52,86)),((((((19,47),74),(26,46)),45),(33,48)),(76,79))),((15,34),(20,77))),((7,((41,59),90)),89)),81),(10,17)),(((9,84),((25,67),93)),72)),(50,57)),((((8,23),(32,73)),(((16,21),(70,85)),(60,61))),(40,((53,62),(69,95)))))),(24,63)),((22,42),66)),(11,51)),(((((27,55),44),64),94),(((28,54),58),75))),(((((3,((5,83),38)),(31,43)),12),(13,29)),(((14,68),(56,80)),30))),71),((((2,49),(36,39)),92),65)),(18,(35,82))),87),78);
 906: 1 -9215.935547 -9228.503113 (0,(((((((((((1,4),91),88),((((((((((6,(37,(52,86))),((((((19,47),74),(26,46)),45),(33,48)),(76,79))),((15,34),(20,77))),81),((7,((41,90),59)),89)),(((9,84),((25,67),93)),72)),(10,17)),(50,57)),(40,((53,62),(69,95)))),(((8,23),(32,73)),(((16,21),(70,85)),(60,61))))),(((22,42),(24,63)),66)),(11,51)),((((27,55),44),64),((((28,58),54),75),94))),(((((3,((5,38),83)),(31,43)),12),(13,29)),((14,68),(30,(56,80))))),(((((2,49),(36,39)),92),65),(18,(35,82)))),71),87),78);
 907: 1 -9379.626953 -9236.470755 (0,(((((((((((1,4),91),88),((((((((((6,(52,86)),37),((((((19,47),74),(26,46)),45),(33,48)),(76,79))),((15,34),(20,77))),81),((7,89),(41,(59,90)))),(((((9,84),72),93),(25,67)),(50,57))),(10,17)),(40,((53,62),(69,95)))),(((8,23),(32,73)),(((16,21),(70,85)),(60,61))))),(((22,42),66),(24,63))),(11,51)),(((((27,55),44),64),94),(((28,54),58),75))),(((((3,((5,38),83)),(31,43)),12),(13,29)),(((14,68),(56,80)),30))),(((((2,49),(36,39)),92),65),(18,(35,82)))),71),87),78);
 908: 1 -8770.5 -9231.208059 (0,(((((((((((1,4),88),91),(((22,42),66),(24,63))),(((((((((6,(37,(52,86))),((((((19,47),74),(26,46)),45),(33,48)),(76,79))),((15,34),(20,77))),89),(7,(41,(59,90)))),81),((((9,84),((25,67),93)),72),(10,17))),(50,57)),((((8,23),(32,73)),(((16,21),(70,85)),(60,61))),(40,((53,62),(69,95)))))),(11,51)),(((((27,55),44),64),94),(((28,54),58),75))),(((((3,((5,38),83)),(31,43)),12),(13,29)),(((14,68),(56,80)),30))),(((((2,49),(36,39)),92),65),(18,(35,82)))),71),87),78);
 909: 2 -9037.755859 -9229.975194 (0,(((((((((((1,4),91),88),(((((((((((6,37),(52,86)),(((((19,47),74),(26,46)),45),(33,48))),(76,79)),((15,34),(20,77))),((7,((41,90),59)),89)),81),(((((9,84),72),93),(25,67)),(50,57))),(10,17)),(40,((53,62),(69,95)))),(((8,23),(32,73)),(((16,21),(70,85)),(60,61))))),(((22,42),(24,63)),66)),(11,51)),(((((27,55),44),64),94),(((28,54),58),75))),(((((3,((5,38),83)),(31,43)),12),(13,29)),((14,68),(30,(56,80))))),(((((2,49),(36,39)),92),65),(18,(35,82)))),71),87),78);
 910: 2 -9533.541016 -9230.45514 (0,(((((((((((1,4),91),(((((((((6,(37,(52,86))),((((((19,47),74),(26,46)),45),(33,48)),(76,79))),((15,34),(20,77))),((7,((41,59),90)),89)),81),(((((9,84),72),93),(25,67)),(50,57))),(10,17)),(40,((53,62),(69,95)))),(((8,23),(32,73)),(((16,21),(70,85)),(60,61))))),88),(((22,42),(24,63)),66)),(11,51)),(((((27,55),44),64),94),(((28,58),54),75))),(((((3,((5,38),83)),(31,43)),12),(13,29)),(((14,68),(56,80)),30))),((((2,49),((36,39),92)),65),(18,(35,82)))),71),87),78);
 911: 1 -9177.679688 -9233.026959 (0,(((((((((((1,4),91),(((((((((((6,37),(52,86)),((((((19,47),74),(26,46)),45),(33,48)),(76,79))),((15,34),(20,77))),81),((7,((41,59),90)),89)),(((9,84),((25,67),93)),72)),(50,57)),(10,17)),(40,((53,62),(69,95)))),(((8,23),(32,73)),(((16,21),(70,85)),(60,61))))),88),(((22,42),66),(24,63))),(11,51)),((27,55),((((((28,54),58),75),94),64),44))),(((((3,((5,38),83)),(31,43)),12),(13,29)),((14,68),(30,(56,80))))),(((((2,49),(36,39)),92),65),(18,(35,82)))),71),87),78);
 912: 1 -9502.474609 -9251.156993 (0,((((((((((1,4),91),(((((((((6,(52,86)),37),((((((19,47),74),(26,46)),45),(33,48)),(76,79))),((15,34),(20,77))),(((7,((41,59),90)),(((((9,84),72),93),(25,67)),(50,57))),81)),89),(10,17)),(40,((53,62),(69,95)))),(((8,23),(32,73)),(((16,21),(70,85)),(60,61))))),((((22,42),66),(24,63)),88)),(11,51)),((((((3,(5,(38,83))),31),43),12),(13,29)),((14,68),(30,(56,80))))),((27,(44,55)),((((28,(54,58)),75),94),64))),(((((2,49),(36,39)),92),65),(18,(35,82)))),71),87),78);
 913: 1 -8615.337891 -9240.3337 (0,(((((((((((((1,4),88),91),((((((((((6,37),(52,86)),(15,34)),(((((((19,47),74),(26,46)),45),(33,48)),76),79)),(20,77)),81),((7,(41,(59,90))),89)),((((9,84),((25,67),93)),72),(10,17))),(50,57)),((((8,23),(32,73)),(((16,21),(70,85)),(60,61))),(40,((53,62),(69,95)))))),(24,63)),(22,42)),66),(11,51)),(((27,55),44),(((((28,58),54),75),94),64))),(((((3,(5,(38,83))),(31,43)),12),(13,29)),((14,68),(30,(56,80))))),(((((2,49),(36,39)),92),65),(18,(35,82)))),71),87),78);
 914: 1 -9592.077148 -9239.015817 (0,(((((((((((((1,4),88),91),(((((((((6,(52,86)),37),((15,34),(20,77))),(((((((19,47),74),(26,46)),45),(33,48)),76),79)),((7,(41,(59,90))),89)),81),((((9,84),((25,67),93)),72),(10,17))),(50,57)),((((8,23),(32,73)),(((16,21),(70,85)),(60,61))),(40,((53,62),(69,95)))))),(24,63)),(22,42)),66),(11,51)),(((27,55),44),(((((28,58),54),75),64),94))),((((((3,((5,83),38)),43),31),12),(13,29)),((14,68),(30,(56,80))))),(((((2,49),(36,39)),92),65),(18,(35,82)))),71),87),78);
 915: 1 -8758.576172 -9230.184945 (0,(((((((((((1,4),88),91),(((((((((6,37),(52,86)),(((((((19,47),74),(26,46)),45),(33,48)),76),79)),((15,34),(20,77))),((7,((41,59),90)),89)),81),((((9,84),((25,67),93)),72),(10,17))),(50,57)),((((8,23),(32,73)),(((16,21),(70,85)),(60,61))),(40,((53,62),(69,95)))))),(((22,42),66),(24,63))),(11,51)),(((((27,55),44),64),94),(((28,54),58),75))),(((((3,((5,38),83)),(31,43)),12),(13,29)),((14,68),(30,(56,80))))),(((((2,49),(36,39)),92),65),(18,(35,82)))),71),87),78);
 916: 1 -9265.970703 -9235.114798 (0,(((((((((((1,4),91),((((((((((((6,37),(52,86)),((((((19,47),74),(26,46)),45),(33,48)),(76,79))),((15,34),(20,77))),81),((7,((41,59),90)),89)),(((9,84),((25,67),93)),72)),(50,57)),(10,17)),((53,62),(69,95))),40),(((8,23),(32,73)),(((16,21),(70,85)),(60,61))))),88),(((22,42),66),(24,63))),(11,51)),(((27,55),44),(((((28,54),58),75),94),64))),(((((3,((5,38),83)),(31,43)),12),(13,29)),((14,68),(30,(56,80))))),(((((2,49),(36,39)),92),65),(18,(35,82)))),71),87),78);
 917: 1 -8945.494141 -9254.935166 (0,(((((((((((1,4),91),88),((((((((((6,(37,(52,86))),(((((((19,47),74),(26,46)),45),(33,48)),76),79)),((15,34),(20,77))),((7,((41,90),59)),89)),81),((((9,84),((25,67),93)),72),(10,17))),(50,57)),((53,62),(69,95))),40),(((8,23),(32,73)),(((16,21),(70,85)),(60,61))))),(((22,42),(24,63)),66)),(11,51)),(((27,55),44),((((28,54),(58,94)),75),64))),(((((3,((5,38),83)),(31,43)),12),(13,29)),(((14,68),(56,80)),30))),(((((2,49),(36,39)),92),65),(18,(35,82)))),71),87),78);
 918: 1 -7968.872559 -9233.761517 (0,((((((((((((1,4),91),88),((((8,23),(32,73)),(((16,21),(70,85)),(60,61))),(40,((53,62),(69,95))))),((((((((6,37),(52,86)),((((((19,47),74),(26,46)),45),(33,48)),(76,79))),((15,34),(20,77))),((7,((41,59),90)),89)),81),(((((9,84),72),93),(25,67)),(10,17))),(50,57))),(((22,42),66),(24,63))),(11,51)),(((((27,55),44),64),(((28,58),54),75)),94)),(((((3,((5,38),83)),(31,43)),12),(13,29)),((14,68),(30,(56,80))))),(((((2,49),(36,39)),92),65),(18,(35,82)))),71),87),78);
 919: 1 -8853.167969 -9234.040184 (0,(((((((((((1,4),91),((((((((((6,37),(52,86)),((15,34),(20,77))),((((((19,47),74),(26,46)),45),(33,48)),(76,79))),((7,((41,90),59)),89)),81),(((((9,84),72),93),(25,67)),(50,57))),(10,17)),(40,((53,62),(69,95)))),(((8,23),(32,73)),(((16,21),(70,85)),(60,61))))),88),(((22,42),66),(24,63))),(11,51)),(((((27,55),44),64),94),(((28,54),58),75))),(((((3,((5,38),83)),(31,43)),12),(13,29)),((14,68),(30,(56,80))))),(((((2,49),(36,39)),92),65),(18,(35,82)))),71),87),78);
 920: 1 -8884.068359 -9250.354862 (0,((((((((((((1,4),91),((((((((6,(37,(52,86))),(15,34)),(((((((19,47),74),(26,46)),45),(33,48)),(76,79)),(20,77))),81),((7,((41,90),59)),89)),((((9,84),((25,67),93)),72),(10,17))),(50,57)),((((8,23),(32,73)),(((16,21),(70,85)),(60,61))),(40,((53,62),(69,95)))))),88),((22,42),(24,63))),66),(11,51)),(((27,55),44),(((((28,54),58),75),94),64))),(((((3,((5,38),83)),(31,43)),12),(13,29)),((14,68),(30,(56,80))))),71),(((((2,49),(36,39)),92),65),(18,(35,82)))),87),78);
 921: 1 -9594.169922 -9240.201313 (0,(((((((((((((1,4),88),91),(((((((((6,(52,86)),37),((15,34),(20,77))),((((((19,47),74),(26,46)),45),(33,48)),(76,79))),((7,(41,(59,90))),89)),81),((((9,84),((25,67),93)),72),(10,17))),(50,57)),(((8,23),(32,73)),((((16,21),(70,85)),(60,61)),(40,((53,62),(69,95))))))),(24,63)),(22,42)),66),(11,51)),(((27,55),44),(((((28,58),54),75),64),94))),((((((3,((5,83),38)),43),31),12),(13,29)),((14,68),(30,(56,80))))),(((((2,49),(36,39)),92),65),(18,(35,82)))),71),87),78);
 922: 1 -8461.824219 -9233.721143 (0,(((((((((((1,4),91),88),(((((((((6,37),(52,86)),((((((19,47),74),(26,46)),45),(33,48)),(76,79))),((15,34),(20,77))),81),((7,((((9,84),((25,67),93)),72),((41,59),90))),89)),(10,17)),(50,57)),((((8,23),(32,73)),(((16,21),(70,85)),(60,61))),(40,((53,62),(69,95)))))),(((22,42),(24,63)),66)),(11,51)),(((27,55),44),(((((28,54),58),75),94),64))),(((((3,((5,38),83)),(31,43)),12),(13,29)),(((14,68),(56,80)),30))),(((((2,49),(36,39)),92),65),(18,(35,82)))),71),87),78);
 923: 1 -8806.009766 -9249.94862 (0,(((((((((((1,4),91),(((((((((((6,(37,(52,86))),(((((((19,47),74),(26,46)),45),(33,48)),76),79)),((15,34),(20,77))),81),((7,((41,90),59)),89)),(((9,84),((25,67),93)),72)),(50,57)),(10,17)),((53,62),(69,95))),40),(((8,23),(32,73)),(((16,21),(70,85)),(60,61))))),(((22,42),(24,63)),66)),88),(11,51)),((((((3,(5,(38,83))),31),43),12),(13,29)),((14,68),(30,(56,80))))),((27,(44,55)),(((((28,58),54),75),94),64))),(((((2,49),(36,39)),92),65),(18,(35,82)))),71),87),78);
 924: 1 -9390.25 -9233.403844 (0,((((((((((((1,4),91),88),((((((((((6,37),(52,86)),(15,34)),(((((((19,47),74),(26,46)),45),(33,48)),(76,79)),(20,77))),81),((7,((41,59),90)),89)),(((9,84),((25,67),93)),72)),(10,17)),(50,57)),((((8,23),(32,73)),(((16,21),(70,85)),(60,61))),(40,((53,62),(69,95)))))),(24,63)),((22,42),66)),(11,51)),((((27,55),44),64),((((28,54),58),75),94))),(((((3,((5,83),38)),(31,43)),12),(13,29)),(((14,68),(56,80)),30))),(((((2,49),(36,39)),92),65),(18,(35,82)))),71),87),78);
 925: 1 -9720.376953 -9241.588527 (0,((((((((((((1,4),(((((((((6,37),(52,86)),((((((19,47),74),(26,46)),45),(33,48)),(76,79))),((15,34),(20,77))),81),((7,(41,(59,90))),89)),((((9,84),72),93),(25,67))),(10,17)),(50,57))),((((8,23),(32,73)),(((16,21),(70,85)),(60,61))),(40,((53,62),(69,95))))),91),88),(((22,42),66),(24,63))),(11,51)),((((27,55),44),64),((((28,54),58),75),94))),(((((3,((5,38),83)),(31,43)),12),(13,29)),(((14,68),(56,80)),30))),(((((2,49),(36,39)),92),65),(18,(35,82)))),71),87),78);
 926: 2 -8972.169922 -9241.083065 (0,((((((((((((1,4),91),88),(((((((6,(37,(52,86))),(15,34)),(((((((19,47),74),(26,46)),45),(33,48)),(76,79)),(20,77))),((7,((41,90),59)),89)),81),((((9,84),((25,67),93)),72),(10,17))),(50,57))),((((8,23),(32,73)),(((16,21),(70,85)),(60,61))),(40,((53,62),(69,95))))),(((22,42),66),(24,63))),(11,51)),(((((27,55),44),64),94),(((28,58),54),75))),(((((3,((5,38),83)),(31,43)),12),(13,29)),(((14,68),(56,80)),30))),(((((2,49),(36,39)),92),65),(18,(35,82)))),71),87),78);
 927: 1 -9636.716797 -9233.218974 (0,(((((((((((1,4),91),88),(((22,42),(24,63)),66)),(((((((((6,37),(52,86)),((((((19,47),74),(26,46)),45),(33,48)),(76,79))),((15,34),(20,77))),(((7,((41,90),59)),(((9,84),((25,67),93)),72)),89)),81),(10,17)),(50,57)),((((8,23),(32,73)),(((16,21),(70,85)),(60,61))),(40,((53,62),(69,95)))))),(11,51)),(((((27,55),44),64),94),(((28,54),58),75))),(((((3,((5,38),83)),(31,43)),12),(13,29)),(((14,68),(56,80)),30))),(((((2,49),(36,39)),92),65),(18,(35,82)))),71),87),78);
 928: 2 -8692.171875 -9233.721143 (0,(((((((((((1,4),91),88),(((((((((6,37),(52,86)),((((((19,47),74),(26,46)),45),(33,48)),(76,79))),((15,34),(20,77))),81),((7,((((9,84),((25,67),93)),72),((41,59),90))),89)),(10,17)),(50,57)),((((8,23),(32,73)),(((16,21),(70,85)),(60,61))),(40,((53,62),(69,95)))))),(((22,42),(24,63)),66)),(11,51)),(((27,55),44),(((((28,54),58),75),94),64))),(((((3,((5,38),83)),(31,43)),12),(13,29)),(((14,68),(56,80)),30))),(((((2,49),(36,39)),92),65),(18,(35,82)))),71),87),78);
 929: 1 -9292.015625 -9230.862554 (0,((((((((((((1,4),91),88),(((((((((6,(52,86)),37),(((((((19,47),74),(26,46)),45),(33,48)),76),79)),((15,34),(20,77))),((7,((41,90),59)),89)),81),((((9,84),((25,67),93)),72),(10,17))),(50,57)),((((8,23),(32,73)),(((16,21),(70,85)),(60,61))),(40,((53,62),(69,95)))))),(24,63)),((22,42),66)),(11,51)),(((((27,55),44),64),94),(((28,58),54),75))),(((((3,((5,38),83)),(31,43)),12),(13,29)),(((14,68),(56,80)),30))),(((((2,49),(36,39)),92),65),(18,(35,82)))),71),87),78);
 930: 1 -8573.291016 -9229.155125 (0,(((((((((((1,4),91),88),(((22,42),66),(24,63))),((((((((((6,(52,86)),37),((((((19,47),74),(26,46)),45),(33,48)),(76,79))),((15,34),(20,77))),((7,((41,59),90)),89)),81),((((9,84),((25,67),93)),72),(10,17))),(50,57)),(40,((53,62),(69,95)))),(((8,23),(32,73)),(((16,21),(70,85)),(60,61))))),(11,51)),(((((27,55),44),64),(((28,54),58),75)),94)),(((((3,((5,38),83)),(31,43)),12),(13,29)),(((14,68),(56,80)),30))),(((((2,49),(36,39)),92),65),(18,(35,82)))),71),87),78);
 931: 1 -8310.404297 -9234.929939 (0,(((((((((((1,4),91),88),(((22,42),66),(24,63))),(((((((((((6,37),(52,86)),((((((19,47),74),(26,46)),45),(33,48)),(76,79))),((15,34),(20,77))),81),(7,89)),((41,59),90)),(((9,84),((25,67),93)),72)),(10,17)),(50,57)),((((8,23),(32,73)),(((16,21),(70,85)),(60,61))),(40,((53,62),(69,95)))))),(11,51)),(((((27,55),44),64),(((28,58),54),75)),94)),(((((3,((5,38),83)),(31,43)),12),(13,29)),(((14,68),(56,80)),30))),(((((2,49),(36,39)),92),65),(18,(35,82)))),71),87),78);
 932: 1 -9050.923828 -9230.409349 (0,((((((((((1,4),91),((((((((((6,37),(52,86)),((((((19,47),74),(26,46)),45),(33,48)),(76,79))),((15,34),(20,77))),((7,((41,90),59)),89)),81),(((((9,84),72),93),(25,67)),(50,57))),(10,17)),(40,((53,62),(69,95)))),(((8,23),(32,73)),(((16,21),(70,85)),(60,61))))),((((22,42),66),(24,63)),88)),(11,51)),(((((27,55),44),64),94),(((28,54),58),75))),(((((3,((5,38),83)),(31,43)),12),(13,29)),((14,68),(30,(56,80))))),(((((2,49),(36,39)),92),65),(18,(35,82)))),71),87),78);
 933: 1 -8822.679688 -9228.829304 (0,(((((((((((1,4),91),88),((((((((((6,37),(52,86)),((((((19,47),74),(26,46)),45),(33,48)),(76,79))),((15,34),(20,77))),81),((7,((41,90),59)),89)),(10,17)),(((9,84),((25,67),93)),72)),(50,57)),((((8,23),(32,73)),(((16,21),(70,85)),(60,61))),(40,((53,62),(69,95)))))),(((22,42),66),(24,63))),(11,51)),((27,55),((((((28,54),58),75),94),64),44))),((((((3,((5,38),83)),31),43),12),(13,29)),(((14,68),(56,80)),30))),(((((2,49),(36,39)),92),65),(18,(35,82)))),71),87),78);
 934: 1 -9933.498047 -9234.60579 (0,(((((((((((1,4),91),88),(((((((((((6,(52,86)),37),(((((19,47),74),(26,46)),45),(33,48))),(76,79)),((15,34),(20,77))),81),(((7,((41,90),59)),(((9,84),((25,67),93)),72)),89)),(50,57)),(10,17)),(40,((53,62),(69,95)))),(((8,23),(32,73)),(((16,21),(70,85)),(60,61))))),(((22,42),(24,63)),66)),(11,51)),(((((27,55),44),64),(((28,54),58),75)),94)),(((((3,((5,38),83)),(31,43)),12),(13,29)),(((14,68),(56,80)),30))),(((((2,49),(36,39)),92),65),(18,(35,82)))),71),87),78);
 935: 1 -9253.37207 -9229.975194 (0,(((((((((((1,4),91),88),(((((((((((6,37),(52,86)),(((((19,47),74),(26,46)),45),(33,48))),(76,79)),((15,34),(20,77))),((7,((41,90),59)),89)),81),(((((9,84),72),93),(25,67)),(50,57))),(10,17)),(40,((53,62),(69,95)))),(((8,23),(32,73)),(((16,21),(70,85)),(60,61))))),(((22,42),(24,63)),66)),(11,51)),(((((27,55),44),64),94),(((28,54),58),75))),(((((3,((5,38),83)),(31,43)),12),(13,29)),((14,68),(30,(56,80))))),(((((2,49),(36,39)),92),65),(18,(35,82)))),71),87),78);
 936: 1 -8579.168945 -9237.148676 (0,((((((((((((1,4),91),88),(((8,23),(32,73)),(((16,21),(70,85)),(60,61)))),(((((((((6,(52,86)),37),((((((19,47),74),(26,46)),45),(33,48)),(76,79))),((15,34),(20,77))),81),((7,((41,59),90)),((((9,84),72),((25,67),93)),(50,57)))),89),(10,17)),(40,((53,62),(69,95))))),(((22,42),(24,63)),66)),(11,51)),((((27,55),44),64),(((28,(54,58)),75),94))),(((((3,((5,38),83)),(31,43)),12),(13,29)),(((14,68),(56,80)),30))),(((((2,49),(36,39)),92),65),(18,(35,82)))),71),87),78);
 937: 1 -9265.894531 -9232.809769 (0,(((((((((((1,4),91),88),((((((((6,(37,(52,86))),((((((19,47),74),(26,46)),45),(33,48)),(76,79))),((15,34),(20,77))),81),(((7,((41,90),59)),89),(((9,84),((25,67),93)),72))),(10,17)),(50,57)),(((8,23),(32,73)),((((16,21),(70,85)),(60,61)),(40,((53,62),(69,95))))))),(((22,42),66),(24,63))),(11,51)),(((((27,55),44),64),94),(((28,54),58),75))),(((((3,((5,38),83)),(31,43)),12),(13,29)),(((14,68),(56,80)),30))),(((((2,49),(36,39)),92),65),(18,(35,82)))),71),87),78);
 938: 2 -9610.748047 -9239.812357 (0,((((((((((((1,4),88),91),((((((((((6,37),(52,86)),((((((19,47),74),(26,46)),45),(33,48)),(76,79))),((15,34),(20,77))),((7,((41,59),90)),89)),81),(10,17)),(((9,84),((25,67),93)),72)),(50,57)),(((8,23),(32,73)),((((16,21),(70,85)),(60,61)),(40,((53,62),(69,95))))))),(24,63)),((22,42),66)),(11,51)),(((((27,55),44),64),94),(((28,54),58),75))),(((((3,((5,83),38)),(31,43)),12),(13,29)),(((14,68),(56,80)),30))),71),(((((2,49),(36,39)),92),65),(18,(35,82)))),87),78);
 939: 1 -9055.513672 -9242.307304 (0,(((((((((((1,4),91),((((((((((6,37),(52,86)),((((((19,47),74),(26,46)),45),(33,48)),(76,79))),((15,34),(20,77))),81),((7,((41,90),59)),((((9,84),72),((25,67),93)),(50,57)))),89),(10,17)),(40,((53,62),(69,95)))),(((8,23),(32,73)),(((16,21),(70,85)),(60,61))))),88),(((22,42),66),(24,63))),(11,51)),(((27,55),44),(((((28,54),58),75),94),64))),(((((3,((5,38),83)),(31,43)),12),(((14,68),(56,80)),30)),(13,29))),(((((2,49),(36,39)),92),65),(18,(35,82)))),71),87),78);
 940: 1 -9240.483398 -9245.08633 (0,(((((((((((((1,4),88),91),((((((((6,(37,(52,86))),(15,34)),(((((((19,47),74),(26,46)),45),(33,48)),(76,79)),(20,77))),81),((7,((41,90),59)),89)),((((9,84),((25,67),93)),72),(10,17))),(50,57)),((((8,23),(32,73)),(((16,21),(70,85)),(60,61))),(40,((53,62),(69,95)))))),(24,63)),(22,42)),66),(11,51)),((((((3,((5,38),83)),31),43),12),(13,29)),((14,68),(30,(56,80))))),((((27,55),44),64),((((28,58),54),75),94))),(((((2,49),(36,39)),92),65),(18,(35,82)))),71),87),78);
 941: 1 -7751.361328 -9233.258706 (0,(((((((((((1,4),91),88),((((((((((6,37),(52,86)),(15,34)),(((((((19,47),74),(26,46)),45),(33,48)),(76,79)),(20,77))),((7,((41,59),90)),89)),81),(((9,84),((25,67),93)),72)),(10,17)),(50,57)),((((8,23),(32,73)),(((16,21),(70,85)),(60,61))),(40,((53,62),(69,95)))))),(((22,42),(24,63)),66)),(11,51)),((((27,55),44),64),((((28,58),54),75),94))),(((((3,((5,83),38)),(31,43)),12),(13,29)),((14,68),(30,(56,80))))),(((((2,49),(36,39)),92),65),(18,(35,82)))),71),87),78);
 942: 1 -9054.462891 -9236.04669 (0,(((((((((((1,4),((((((((((6,(37,(52,86))),((((((19,47),74),(26,46)),45),(33,48)),(76,79))),((15,34),(20,77))),81),89),(7,((41,59),90))),((((9,84),72),93),(25,67))),(10,17)),(50,57)),((((8,23),(32,73)),(((16,21),(70,85)),(60,61))),(40,((53,62),(69,95)))))),88),91),(((22,42),66),(24,63))),(11,51)),(((27,55),44),(((((28,58),54),75),94),64))),(((((3,((5,38),83)),(31,43)),12),(13,29)),(((14,68),(56,80)),30))),(((((2,49),(36,39)),92),65),(18,(35,82)))),71),87),78);
 943: 2 -8820.548828 -9240.476223 (0,(((((((((((1,4),91),88),(((((((((6,37),(52,86)),((((((19,47),74),(26,46)),45),(33,48)),(76,79))),((15,34),(20,77))),((7,((41,59),90)),89)),81),(((((9,84),72),93),(25,67)),(50,57))),(10,17)),((((8,23),(32,73)),(((16,21),(70,85)),(60,61))),(40,((53,(69,95)),62))))),(((22,42),66),(24,63))),(11,51)),(((((27,55),44),64),94),(((28,54),58),75))),(((((3,((5,38),83)),(31,43)),12),(13,29)),(((14,68),(56,80)),30))),(((((2,49),(36,39)),92),65),(18,(35,82)))),71),87),78);
 944: 1 -8912.986328 -9239.015817 (0,(((((((((((((1,4),88),91),(((((((((6,(52,86)),37),((15,34),(20,77))),(((((((19,47),74),(26,46)),45),(33,48)),76),79)),((7,(41,(59,90))),89)),81),((((9,84),((25,67),93)),72),(10,17))),(50,57)),((((8,23),(32,73)),(((16,21),(70,85)),(60,61))),(40,((53,62),(69,95)))))),(24,63)),(22,42)),66),(11,51)),(((27,55),44),(((((28,58),54),75),64),94))),((((((3,((5,83),38)),43),31),12),(13,29)),((14,68),(30,(56,80))))),(((((2,49),(36,39)),92),65),(18,(35,82)))),71),87),78);
 945: 2 -8632.188477 -9231.222271 (0,(((((((((((1,4),((((((((((6,37),(52,86)),((((((19,47),74),(26,46)),45),(33,48)),(76,79))),((15,34),(20,77))),((7,(41,(59,90))),89)),81),((((9,84),72),93),(25,67))),(10,17)),(50,57)),((((8,23),(32,73)),(((16,21),(70,85)),(60,61))),(40,((53,62),(69,95)))))),91),88),(((22,42),66),(24,63))),(11,51)),((((27,55),44),64),((((28,54),58),75),94))),(((((3,((5,38),83)),(31,43)),12),(13,29)),(((14,68),(56,80)),30))),(((((2,49),(36,39)),92),65),(18,(35,82)))),71),87),78);
 946: 1 -10063.26953 -9236.870851 (0,(((((((((((1,4),91),88),((((((((((6,37),(52,86)),((((((19,47),74),(26,46)),45),(33,48)),(76,79))),((15,34),(20,77))),81),((7,((41,90),59)),89)),(((9,84),((25,67),93)),72)),(10,17)),(50,57)),((((8,23),(32,73)),(((16,21),(70,85)),(60,61))),(40,((53,62),(69,95)))))),(((22,42),66),(24,63))),(11,51)),((27,55),((((((28,54),58),75),94),64),44))),((((((3,((5,38),83)),31),43),12),(13,29)),(((14,68),(56,80)),30))),71),(((((2,49),(36,39)),92),65),(18,(35,82)))),87),78);
 947: 2 -8547.951172 -9231.252309 (0,(((((((((((1,4),91),88),(((22,42),(24,63)),66)),(((((((((6,(37,(52,86))),((((((19,47),74),(26,46)),45),(33,48)),(76,79))),((15,34),(20,77))),81),((7,((41,90),59)),89)),(((9,84),((25,67),93)),72)),(10,17)),(50,57)),((((8,23),(32,73)),(((16,21),(70,85)),(60,61))),(40,((53,62),(69,95)))))),(11,51)),((((27,55),44),64),((((28,58),54),75),94))),(((((3,((5,38),83)),(31,43)),12),(13,29)),((14,68),(30,(56,80))))),(((((2,49),(36,39)),92),65),(18,(35,82)))),71),87),78);
 948: 4 -8916.109375 -9231.759023 (0,(((((((((((1,4),91),88),(((((((((((6,(52,86)),37),((((((19,47),74),(26,46)),45),(33,48)),(76,79))),((15,34),(20,77))),81),(7,89)),((41,90),59)),(((9,84),((25,67),93)),72)),(10,17)),(50,57)),((((8,23),(32,73)),(((16,21),(70,85)),(60,61))),(40,((53,62),(69,95)))))),(((22,42),66),(24,63))),(11,51)),(((((27,55),44),64),94),(((28,54),58),75))),(((((3,((5,38),83)),(31,43)),12),(13,29)),(((14,68),(56,80)),30))),(((((2,49),(36,39)),92),65),(18,(35,82)))),71),87),78);
 949: 2 -9289.369141 -9231.026705 (0,(((((((((((1,4),91),88),((((((((((6,(37,(52,86))),((((((19,47),74),(26,46)),45),(33,48)),(76,79))),(15,34)),(20,77)),((7,((41,90),59)),89)),81),(((((9,84),72),93),(25,67)),(50,57))),(10,17)),(40,((53,62),(69,95)))),(((8,23),(32,73)),(((16,21),(70,85)),(60,61))))),(((22,42),66),(24,63))),(11,51)),(((((27,55),44),64),94),(((28,54),58),75))),(((((3,((5,38),83)),(31,43)),12),(13,29)),(((14,68),(56,80)),30))),(((((2,49),(36,39)),92),65),(18,(35,82)))),71),87),78);
 950: 1 -9279.207031 -9241.322437 (0,(((((((((((1,4),91),88),(((((((((((6,(52,86)),37),((((((19,47),74),(26,46)),45),(33,48)),(76,79))),((15,34),(20,77))),81),((7,((41,59),90)),((((9,84),72),((25,67),93)),(50,57)))),89),(10,17)),(40,((53,62),(69,95)))),(((16,21),(70,85)),(60,61))),((8,23),(32,73)))),(((22,42),(24,63)),66)),(11,51)),((((27,55),44),64),(((28,(54,58)),75),94))),(((((3,((5,38),83)),(31,43)),12),(13,29)),(((14,68),(56,80)),30))),(((((2,49),(36,39)),92),65),(18,(35,82)))),71),87),78);
 951: 1 -9523.103516 -9249.339 (0,((((((((((((1,4),91),88),(((((((((((((6,37),(52,86)),((((((19,47),74),(26,46)),45),(33,48)),(76,79))),((15,34),(20,77))),81),89),(7,((41,90),59))),(((9,84),((25,67),93)),72)),(10,17)),(50,57)),(40,((53,62),(69,95)))),(((16,21),(70,85)),(60,61))),((8,23),(32,73)))),(((22,42),(24,63)),66)),(11,51)),(((((27,55),44),64),94),((28,(54,58)),75))),(((((3,((5,38),83)),(31,43)),12),(13,29)),(((14,68),(56,80)),30))),((((2,49),(36,39)),92),65)),(18,(35,82))),71),87),78);
 952: 1 -9316.396484 -9233.145484 (0,(((((((((((1,4),91),88),(((((((((((6,37),(52,86)),(((((((19,47),74),(26,46)),45),(33,48)),76),79)),(15,34)),(20,77)),81),((7,((41,90),59)),89)),(((9,84),((25,67),93)),72)),(10,17)),(50,57)),((((8,23),(32,73)),(((16,21),(70,85)),(60,61))),(40,((53,62),(69,95)))))),(((22,42),66),(24,63))),(11,51)),(((((27,55),44),64),(((28,54),58),75)),94)),(((((3,((5,38),83)),(31,43)),12),(13,29)),(((14,68),(56,80)),30))),(((((2,49),(36,39)),92),65),(18,(35,82)))),71),87),78);
 953: 3 -9151.871094 -9228.045572 (0,(((((((((((1,4),88),91),(((((((((6,(37,(52,86))),((((((19,47),74),(26,46)),45),(33,48)),(76,79))),((15,34),(20,77))),((7,((41,59),90)),89)),81),(((((9,84),72),93),(25,67)),(50,57))),(10,17)),(40,((53,62),(69,95)))),(((8,23),(32,73)),(((16,21),(70,85)),(60,61))))),(((22,42),(24,63)),66)),(11,51)),(((((27,55),44),64),(((28,58),54),75)),94)),(((((3,((5,38),83)),(31,43)),12),(13,29)),((14,68),(30,(56,80))))),(((((2,49),(36,39)),92),65),(18,(35,82)))),71),87),78);
 954: 1 -9420.250977 -9230.390331 (0,(((((((((((1,4),91),88),((((((((((6,37),(52,86)),((((((19,47),74),(26,46)),45),(33,48)),(76,79))),(15,34)),(20,77)),81),(((7,((41,90),59)),89),(((9,84),((25,67),93)),72))),(10,17)),(50,57)),((((8,23),(32,73)),(((16,21),(70,85)),(60,61))),(40,((53,62),(69,95)))))),(((22,42),(24,63)),66)),(11,51)),((((27,55),44),64),((((28,54),58),75),94))),(((((3,((5,38),83)),(31,43)),12),(13,29)),((14,68),(30,(56,80))))),(((((2,49),(36,39)),92),65),(18,(35,82)))),71),87),78);
 955: 1 -8777.598633 -9233.447687 (0,(((((((((((1,4),91),88),(((((((((6,(37,(52,86))),((((((19,47),74),(26,46)),45),(33,48)),(76,79))),((15,34),(20,77))),81),((7,((41,90),59)),89)),(((9,84),((25,67),93)),72)),(10,17)),(50,57)),(((((8,23),(32,73)),(((16,21),(70,85)),(60,61))),((53,62),(69,95))),40))),(((22,42),(24,63)),66)),(11,51)),((((27,55),44),64),((((28,58),54),75),94))),(((((3,((5,38),83)),(31,43)),12),(13,29)),((14,68),(30,(56,80))))),(((((2,49),(36,39)),92),65),(18,(35,82)))),71),87),78);
 956: 1 -9757.009766 -9231.149743 (0,((((((((((1,4),91),(((((((((6,37),(52,86)),((((((19,47),74),(26,46)),45),(33,48)),(76,79))),((15,34),(20,77))),((7,((41,59),90)),89)),81),((((9,84),((25,67),93)),72),(10,17))),(50,57)),((((8,23),(32,73)),(((16,21),(70,85)),(60,61))),(40,((53,62),(69,95)))))),((((22,42),(24,63)),66),88)),(11,51)),(((27,55),44),(((((28,54),58),75),94),64))),(((((3,((5,38),83)),(31,43)),12),(13,29)),(((14,68),(56,80)),30))),(((((2,49),(36,39)),92),65),(18,(35,82)))),71),87),78);
 957: 1 -9253.172852 -9257.327347 (0,(((((((((((1,4),91),88),(((22,42),(24,63)),66)),(((((((((((6,37),(52,86)),(((((19,47),((26,46),74)),45),(33,48)),(76,79))),((15,34),(20,77))),(10,17)),(((7,((41,90),59)),89),(((9,84),72),((25,67),93)))),81),(50,57)),(40,((53,62),(69,95)))),(((16,21),(70,85)),(60,61))),((8,23),(32,73)))),(11,51)),(((((27,55),44),64),94),(((28,58),54),75))),(((((3,((5,38),83)),(31,43)),12),(13,29)),(((14,68),(56,80)),30))),(((((2,49),(36,39)),92),65),(18,(35,82)))),71),87),78);
 958: 1 -8989.513672 -9234.276949 (0,(((((((((((1,4),91),(((((((((6,37),(52,86)),((15,34),(20,77))),((((((19,47),74),(26,46)),45),(33,48)),(76,79))),((7,((41,59),90)),89)),81),((((9,84),((25,67),93)),72),(10,17))),(50,57)),(((8,23),(32,73)),((((16,21),(70,85)),(60,61)),(40,((53,62),(69,95))))))),88),(((22,42),66),(24,63))),(11,51)),(((((27,55),44),64),94),(((28,54),58),75))),(((((3,((5,38),83)),(31,43)),12),(13,29)),(((14,68),(56,80)),30))),(((((2,49),(36,39)),92),65),(18,(35,82)))),71),87),78);
 959: 1 -9098.460938 -9240.252277 (0,(((((((((((1,4),91),88),(((((((((((6,37),(52,86)),((((((19,47),74),(26,46)),45),(33,48)),(76,79))),((15,34),(20,77))),81),(7,89)),((41,59),90)),(((9,84),((25,67),93)),72)),(10,17)),(50,57)),(((((8,23),(32,73)),(((16,21),(70,85)),(60,61))),((53,62),(69,95))),40))),(((22,42),66),(24,63))),(11,51)),(((((27,55),44),64),(((28,58),54),75)),94)),(((((3,((5,38),83)),(31,43)),12),(13,29)),(((14,68),(56,80)),30))),(((((2,49),(36,39)),92),65),(18,(35,82)))),71),87),78);
 960: 2 -9148.306641 -9227.307899 (0,(((((((((((1,4),91),((((((((((6,(52,86)),37),((((((19,47),74),(26,46)),45),(33,48)),(76,79))),((15,34),(20,77))),81),((7,((41,59),90)),89)),(((9,84),((25,67),93)),72)),(10,17)),(50,57)),((((8,23),(32,73)),(((16,21),(70,85)),(60,61))),(40,((53,62),(69,95)))))),88),(((22,42),66),(24,63))),(11,51)),(((((27,55),44),64),(((28,54),58),75)),94)),(((((3,((5,38),83)),(31,43)),12),(13,29)),(((14,68),(56,80)),30))),(((((2,49),(36,39)),92),65),(18,(35,82)))),71),87),78);
 961: 1 -8647.748047 -9230.604951 (0,(((((((((((1,4),91),88),((((((((6,(37,(52,86))),((15,34),(20,77))),((((((19,47),74),(26,46)),45),(33,48)),(76,79))),81),(((7,((41,90),59)),89),(((9,84),((25,67),93)),72))),(10,17)),(50,57)),((((8,23),(32,73)),(((16,21),(70,85)),(60,61))),(40,((53,62),(69,95)))))),(((22,42),66),(24,63))),(11,51)),(((((27,55),44),64),94),(((28,54),58),75))),(((((3,((5,38),83)),(31,43)),12),(13,29)),(((14,68),(56,80)),30))),(((((2,49),(36,39)),92),65),(18,(35,82)))),71),87),78);
 962: 1 -9705.796875 -9240.773406 (0,(((((((((((1,4),88),91),(((22,42),66),(24,63))),((((((((((6,37),(52,86)),(15,34)),(((((((19,47),74),(26,46)),45),(33,48)),(76,79)),(20,77))),81),((7,(41,(59,90))),89)),(((9,84),((25,67),93)),72)),(50,57)),(10,17)),((((8,23),(32,73)),(((16,21),(70,85)),(60,61))),(40,((53,62),(69,95)))))),(11,51)),((27,55),(((((28,(54,58)),75),94),64),44))),((((((3,((5,83),38)),43),31),12),(13,29)),((14,68),(30,(56,80))))),(((((2,49),(36,39)),92),65),(18,(35,82)))),71),87),78);
 963: 2 -8788.614258 -9243.17928 (0,(((((((((((((1,4),88),91),(((((((((6,(52,86)),37),((15,34),(20,77))),((((((19,47),74),(26,46)),45),(33,48)),(76,79))),((7,(41,(59,90))),89)),81),((((9,84),((25,67),93)),72),(10,17))),(50,57)),((((8,23),(32,73)),((((16,21),85),70),(60,61))),(40,((53,62),(69,95)))))),(24,63)),(22,42)),66),(11,51)),(((27,55),44),(((((28,58),54),75),64),94))),((((((3,((5,83),38)),43),31),12),(13,29)),((14,68),(30,(56,80))))),(((((2,49),(36,39)),92),65),(18,(35,82)))),71),87),78);
 964: 1 -8819.884766 -9229.975744 (0,(((((((((((1,4),91),88),((((((((((6,37),(52,86)),(((((19,47),74),(26,46)),45),(33,48))),(76,79)),((15,34),(20,77))),((7,((41,59),90)),89)),81),(((((9,84),72),93),(25,67)),(10,17))),(50,57)),((((8,23),(32,73)),(((16,21),(70,85)),(60,61))),(40,((53,62),(69,95)))))),(((22,42),66),(24,63))),(11,51)),(((((27,55),44),64),(((28,58),54),75)),94)),(((((3,((5,38),83)),(31,43)),12),(13,29)),((14,68),(30,(56,80))))),(((((2,49),(36,39)),92),65),(18,(35,82)))),71),87),78);
 965: 1 -9470.038086 -9231.454102 (0,((((((((((((1,4),91),88),(((((((((((6,(52,86)),37),((((((19,47),74),(26,46)),45),(33,48)),(76,79))),(15,34)),(20,77)),81),((7,((41,90),59)),89)),(((9,84),((25,67),93)),72)),(10,17)),(50,57)),((((8,23),(32,73)),(((16,21),(70,85)),(60,61))),(40,((53,62),(69,95)))))),(24,63)),((22,42),66)),(11,51)),(((27,55),44),(((((28,54),58),75),94),64))),(((((3,((5,38),83)),(31,43)),12),(13,29)),(((14,68),(56,80)),30))),(((((2,49),(36,39)),65),92),(18,(35,82)))),71),87),78);
 966: 3 -9497.199219 -9229.183739 (0,(((((((((((1,4),91),88),((((((((((6,37),(52,86)),(((((((19,47),74),(26,46)),45),(33,48)),76),79)),((15,34),(20,77))),81),((7,((41,90),59)),89)),(((9,84),((25,67),93)),72)),(10,17)),(50,57)),((((8,23),(32,73)),(((16,21),(70,85)),(60,61))),(40,((53,62),(69,95)))))),(((22,42),66),(24,63))),(11,51)),(((((27,55),44),64),94),(((28,54),58),75))),(((((3,((5,38),83)),(31,43)),12),(13,29)),(((14,68),(56,80)),30))),(((((2,49),(36,39)),92),65),(18,(35,82)))),71),87),78);
 967: 2 -9352.722656 -9229.957094 (0,(((((((((((1,4),91),88),(((((((((((6,37),(52,86)),(((((19,47),74),(26,46)),45),(33,48))),(76,79)),((15,34),(20,77))),((7,((41,90),59)),89)),81),(((((9,84),72),93),(25,67)),(50,57))),(10,17)),(40,((53,62),(69,95)))),(((8,23),(32,73)),(((16,21),(70,85)),(60,61))))),(((22,42),(24,63)),66)),(11,51)),(((((27,55),44),64),94),(((28,54),58),75))),(((((3,((5,38),83)),(31,43)),12),(13,29)),((14,68),(30,(56,80))))),(((((2,49),(36,39)),92),65),(18,(35,82)))),71),87),78);
 968: 5 -9702.081055 -9229.960144 (0,(((((((((((1,4),91),88),((((((((((6,(37,(52,86))),(((((19,47),74),(26,46)),45),(33,48))),(76,79)),((15,34),(20,77))),((7,((41,59),90)),89)),81),(((((9,84),72),93),(25,67)),(50,57))),(10,17)),(40,((53,62),(69,95)))),(((8,23),(32,73)),(((16,21),(70,85)),(60,61))))),(((22,42),(24,63)),66)),(11,51)),(((((27,55),44),64),94),(((28,58),54),75))),(((((3,((5,38),83)),(31,43)),12),(13,29)),((14,68),(30,(56,80))))),(((((2,49),(36,39)),92),65),(18,(35,82)))),71),87),78);
 969: 1 -9041.072266 -9231.097824 (0,(((((((((((1,4),91),88),((((((((((6,37),(52,86)),((15,34),(20,77))),((((((19,47),74),(26,46)),45),(33,48)),(76,79))),((7,((41,90),59)),89)),81),((((9,84),((25,67),93)),72),(10,17))),(50,57)),(40,((53,62),(69,95)))),(((8,23),(32,73)),(((16,21),(70,85)),(60,61))))),(((22,42),(24,63)),66)),(11,51)),(((((27,55),44),64),94),(((28,54),58),75))),(((((3,((5,38),83)),(31,43)),12),(13,29)),(((14,68),(56,80)),30))),(((((2,49),(36,39)),92),65),(18,(35,82)))),71),87),78);
 970: 1 -9111.955078 -9233.573158 (0,(((((((((((1,4),91),88),((((((((((6,37),(52,86)),(15,34)),(((((((19,47),74),(26,46)),45),(33,48)),(76,79)),(20,77))),((7,((41,59),90)),89)),81),(((9,84),72),((25,67),93))),(10,17)),(50,57)),((((8,23),(32,73)),(((16,21),(70,85)),(60,61))),(40,((53,62),(69,95)))))),(((22,42),(24,63)),66)),(11,51)),((((27,55),44),64),((((28,58),54),75),94))),(((((3,((5,83),38)),(31,43)),12),(13,29)),(((14,68),(56,80)),30))),(((((2,49),(36,39)),92),65),(18,(35,82)))),71),87),78);
 971: 1 -9228.929688 -9236.316977 (0,(((((((((((1,4),91),((((((((((6,37),(52,86)),((((((19,47),74),(26,46)),45),(33,48)),(76,79))),((15,34),(20,77))),81),((7,((41,90),59)),((((9,84),72),((25,67),93)),(50,57)))),89),(10,17)),(40,((53,62),(69,95)))),(((8,23),(32,73)),(((16,21),(70,85)),(60,61))))),88),(((22,42),66),(24,63))),(11,51)),(((27,55),44),(((((28,54),58),75),94),64))),(((((3,((5,38),83)),(31,43)),12),(13,29)),((14,68),(30,(56,80))))),(((((2,49),(36,39)),92),65),(18,(35,82)))),71),87),78);
 972: 1 -9227.493164 -9251.942261 (0,(((((((((((1,4),(((((((((6,(52,86)),37),((((((19,47),74),(26,46)),45),(33,48)),(76,79))),((15,34),(20,77))),((7,((41,59),90)),89)),81),((((9,84),((25,67),93)),72),(10,17))),(50,57)),((((8,23),(32,73)),(((16,21),(70,85)),(60,61))),(40,((53,62),(69,95)))))),88),91),(((22,42),66),(24,63))),(11,51)),(((((27,55),44),64),(((28,58),54),75)),94)),((((((3,((5,38),83)),(31,43)),12),(13,29)),(14,68)),(30,(56,80)))),71),(((((2,49),(36,39)),92),65),(18,(35,82)))),87),78);
 973: 1 -9491.578125 -9240.411188 (0,(((((((((((1,4),91),88),(((((((((6,(52,86)),37),((((((19,47),74),(26,46)),45),(33,48)),(76,79))),((15,34),(20,77))),((7,((41,90),59)),89)),81),((((9,84),((25,67),93)),72),(10,17))),(50,57)),((((8,23),(32,73)),(((16,21),(70,85)),(60,61))),(40,((53,62),(69,95)))))),(((22,42),66),(24,63))),(11,51)),((((((3,((5,38),83)),(31,43)),12),((14,68),(30,(56,80)))),29),13)),(((((27,55),44),64),94),(((28,58),54),75))),(((((2,49),(36,39)),92),65),(18,(35,82)))),71),87),78);
 974: 1 -9551.707031 -9229.571342 (0,(((((((((((1,4),88),91),(((22,42),66),(24,63))),((((((((6,(37,(52,86))),((15,34),(20,77))),((((((19,47),74),(26,46)),45),(33,48)),(76,79))),((7,(41,(59,90))),89)),81),((((9,84),((25,67),93)),72),(10,17))),(50,57)),((((8,23),(32,73)),(((16,21),(70,85)),(60,61))),(40,((53,62),(69,95)))))),(11,51)),(((((27,55),44),64),94),(((28,54),58),75))),(((((3,((5,38),83)),(31,43)),12),(13,29)),(((14,68),(56,80)),30))),(((((2,49),(36,39)),92),65),(18,(35,82)))),71),87),78);
 975: 1 -9346.619141 -9246.5495 (0,(((((((((((((1,4),88),91),(((((((((6,(52,86)),37),((15,34),(20,77))),((((((19,47),74),(26,46)),45),(33,48)),(76,79))),((7,(41,(59,90))),89)),81),((((9,84),72),((25,67),93)),(10,17))),(50,57)),((((8,23),(32,73)),(((16,21),(70,85)),(60,61))),(40,((53,62),(69,95)))))),(24,63)),(22,42)),66),(11,51)),((((((3,(5,(38,83))),43),31),12),(13,29)),((14,68),(30,(56,80))))),((27,(44,55)),((((28,(54,58)),75),64),94))),(((((2,49),(36,39)),92),65),(18,(35,82)))),71),87),78);
 976: 8 -8681.856445 -9226.471963 (0,(((((((((((1,4),91),88),((((((((((6,37),(52,86)),((((((19,47),74),(26,46)),45),(33,48)),(76,79))),((15,34),(20,77))),81),((7,((41,90),59)),89)),(((9,84),((25,67),93)),72)),(10,17)),(50,57)),((((8,23),(32,73)),(((16,21),(70,85)),(60,61))),(40,((53,62),(69,95)))))),(((22,42),(24,63)),66)),(11,51)),(((((27,55),44),64),94),(((28,54),58),75))),(((((3,((5,38),83)),(31,43)),12),(13,29)),(((14,68),(56,80)),30))),(((((2,49),(36,39)),92),65),(18,(35,82)))),71),87),78);
 977: 2 -9752.080078 -9229.856892 (0,(((((((((((1,4),91),88),(((((((((6,37),(52,86)),((((((19,47),74),(26,46)),45),(33,48)),(76,79))),((15,34),(20,77))),81),(((7,((41,59),90)),(((9,84),((25,67),93)),72)),89)),(10,17)),(50,57)),((((8,23),(32,73)),(((16,21),(70,85)),(60,61))),(40,((53,62),(69,95)))))),(((22,42),(24,63)),66)),(11,51)),(((27,55),44),(((((28,54),58),75),94),64))),(((((3,((5,38),83)),(31,43)),12),(13,29)),((14,68),(30,(56,80))))),(((((2,49),(36,39)),92),65),(18,(35,82)))),71),87),78);
 978: 1 -9064.439453 -9231.058315 (0,(((((((((((1,4),88),91),(((22,42),66),(24,63))),(((((((((6,(37,(52,86))),((((((19,47),74),(26,46)),45),(33,48)),(76,79))),((15,34),(20,77))),(7,(41,(59,90)))),89),81),((((9,84),((25,67),93)),72),(10,17))),(50,57)),((((8,23),(32,73)),(((16,21),(70,85)),(60,61))),(40,((53,62),(69,95)))))),(11,51)),(((((27,55),44),64),94),(((28,54),58),75))),(((((3,((5,38),83)),(31,43)),12),(13,29)),(((14,68),(56,80)),30))),(((((2,49),(36,39)),92),65),(18,(35,82)))),71),87),78);
 979: 1 -9480.615234 -9251.06347 (0,(((((((((((1,4),91),(((22,42),(24,63)),66)),(((((((((((6,(37,(52,86))),((((((19,47),74),(26,46)),45),(33,48)),(76,79))),((15,34),(20,77))),81),((7,((41,90),59)),89)),(((9,84),((25,67),93)),72)),(50,57)),(10,17)),((53,62),(69,95))),40),(((8,23),(32,73)),(((16,21),(70,85)),(60,61))))),88),(11,51)),((((((3,(5,(38,83))),31),43),12),(13,29)),((14,68),(30,(56,80))))),((27,(44,55)),(((((28,58),54),75),94),64))),(((((2,49),(36,39)),92),65),(18,(35,82)))),71),87),78);
 980: 2 -8497.888672 -9228.887744 (0,((((((((((((1,4),91),88),(((((((((6,37),(52,86)),((((((19,47),74),(26,46)),45),(33,48)),(76,79))),((15,34),(20,77))),((7,((41,90),59)),89)),81),((((9,84),((25,67),93)),72),(10,17))),(50,57)),((((8,23),(32,73)),(((16,21),(70,85)),(60,61))),(40,((53,62),(69,95)))))),(24,63)),((22,42),66)),(11,51)),((((27,55),44),((((28,54),58),75),94)),64)),(((((3,((5,38),83)),(31,43)),12),(13,29)),(((14,68),(56,80)),30))),(((((2,49),(36,39)),92),65),(18,(35,82)))),71),87),78);
 981: 1 -9123.790039 -9237.510285 (0,(((((((((((1,4),91),88),(((((((((((6,37),(52,86)),((((((19,47),74),(26,46)),45),(33,48)),(76,79))),((15,34),(20,77))),81),(7,89)),((41,59),90)),(((9,84),((25,67),93)),72)),(10,17)),(50,57)),(((8,23),(32,73)),((((16,21),(70,85)),(60,61)),(40,((53,62),(69,95))))))),(((22,42),66),(24,63))),(11,51)),(((((27,55),44),64),(((28,58),54),75)),94)),(((((3,((5,38),83)),(31,43)),12),(13,29)),(((14,68),(56,80)),30))),(((((2,49),(36,39)),92),65),(18,(35,82)))),71),87),78);
 982: 2 -8883.708008 -9231.026705 (0,(((((((((((1,4),91),88),((((((((((6,(37,(52,86))),((((((19,47),74),(26,46)),45),(33,48)),(76,79))),(15,34)),(20,77)),((7,((41,90),59)),89)),81),(((((9,84),72),93),(25,67)),(50,57))),(10,17)),(40,((53,62),(69,95)))),(((8,23),(32,73)),(((16,21),(70,85)),(60,61))))),(((22,42),66),(24,63))),(11,51)),(((((27,55),44),64),94),(((28,54),58),75))),(((((3,((5,38),83)),(31,43)),12),(13,29)),(((14,68),(56,80)),30))),(((((2,49),(36,39)),92),65),(18,(35,82)))),71),87),78);
 983: 1 -8437.401367 -9250.463936 (0,((((((((((1,4),91),(((((((((6,(52,86)),37),((((((19,47),74),(26,46)),45),(33,48)),(76,79))),((15,34),(20,77))),81),((7,((41,59),90)),(((((9,84),72),93),(25,67)),(50,57)))),89),(10,17)),((((8,23),(32,73)),(((16,21),(70,85)),(60,61))),(40,((53,62),(69,95)))))),((((22,42),66),(24,63)),88)),(11,51)),((((((3,(5,(38,83))),31),43),12),(13,29)),((14,68),(30,(56,80))))),((27,(44,55)),((((28,(54,58)),75),94),64))),(((((2,49),(36,39)),92),65),(18,(35,82)))),71),87),78);
 984: 1 -9305.021484 -9235.224051 (0,(((((((((((1,4),91),88),((((((((((6,(52,86)),37),((15,34),(20,77))),((((((19,47),74),(26,46)),45),(33,48)),(76,79))),81),(((7,((41,90),59)),(((9,84),((25,67),93)),72)),89)),(50,57)),(10,17)),(40,((53,62),(69,95)))),(((8,23),(32,73)),(((16,21),(70,85)),(60,61))))),(((22,42),(24,63)),66)),(11,51)),(((((27,55),44),64),(((28,54),58),75)),94)),(((((3,((5,38),83)),(31,43)),12),(13,29)),(((14,68),(56,80)),30))),(((((2,49),(36,39)),92),65),(18,(35,82)))),71),87),78);
 985: 2 -8636.517578 -9231.711566 (0,((((((((((((1,4),91),88),(((((((((6,37),(52,86)),(((((((19,47),74),(26,46)),45),(33,48)),76),79)),((15,34),(20,77))),((7,((41,90),59)),89)),81),((((9,84),((25,67),93)),72),(10,17))),(50,57)),((((8,23),(32,73)),(((16,21),(70,85)),(60,61))),(40,((53,62),(69,95)))))),(24,63)),((22,42),66)),(11,51)),(((27,55),44),(((((28,54),58),75),94),64))),(((((3,((5,38),83)),(31,43)),12),(13,29)),(((14,68),(56,80)),30))),(((((2,49),(36,39)),92),65),(18,(35,82)))),71),87),78);
 986: 1 -8857.933594 -9238.749624 (0,(((((((((((((1,4),91),88),((((((((6,(37,(52,86))),((((((19,47),74),(26,46)),45),(33,48)),(76,79))),((15,34),(20,77))),81),((7,((((9,84),((25,67),93)),72),((41,59),90))),89)),(10,17)),(50,57)),((((8,23),(32,73)),(((16,21),(70,85)),(60,61))),(40,((53,62),(69,95)))))),66),(24,63)),(22,42)),(11,51)),(((((27,55),44),64),94),(((28,54),58),75))),(((((3,((5,38),83)),(31,43)),12),(13,29)),(((14,68),(56,80)),30))),(((((2,49),(36,39)),92),65),(18,(35,82)))),71),87),78);
 987: 1 -9101.238281 -9240.70841 (0,((((((((((((1,4),91),88),((((((((((6,37),(52,86)),(15,34)),(((((((19,47),74),(26,46)),45),(33,48)),(76,79)),(20,77))),((7,((41,59),90)),89)),81),(((9,84),((25,67),93)),72)),(10,17)),(50,57)),((((8,23),(32,73)),(((16,21),(70,85)),(60,61))),(40,((53,62),(69,95)))))),(24,63)),((22,42),66)),(11,51)),((((27,55),44),64),((((28,54),58),75),94))),(((((3,((5,83),38)),(31,43)),12),(13,29)),(((14,68),(56,80)),30))),71),(((((2,49),(36,39)),92),65),(18,(35,82)))),87),78);
 988: 1 -8964.626953 -9256.32203 (0,((((((((((1,4),91),(((((((((((6,(52,86)),37),((((((19,47),74),(26,46)),45),(33,48)),(76,79))),((15,34),(20,77))),81),((7,((41,59),90)),(((((9,84),72),93),(25,67)),(50,57)))),89),(10,17)),(40,((53,62),(69,95)))),(((16,21),(70,85)),(60,61))),((8,23),(32,73)))),((((22,42),66),(24,63)),88)),(11,51)),((((((3,(5,(38,83))),31),43),12),(13,29)),((14,68),(30,(56,80))))),((27,(44,55)),((((28,(54,58)),75),94),64))),(((((2,49),(36,39)),92),65),(18,(35,82)))),71),87),78);
 989: 1 -8144.655273 -9233.636784 (0,((((((((((((1,4),91),88),(((((((((((6,37),(52,86)),((((((19,47),74),(26,46)),45),(33,48)),(76,79))),((15,34),(20,77))),81),(7,89)),((41,59),90)),(((9,84),((25,67),93)),72)),(10,17)),(50,57)),((((8,23),(32,73)),(((16,21),(70,85)),(60,61))),(40,((53,62),(69,95)))))),(24,63)),((22,42),66)),(11,51)),(((((27,55),44),64),(((28,58),54),75)),94)),(((((3,((5,38),83)),(31,43)),12),(13,29)),(((14,68),(56,80)),30))),(((((2,49),(36,39)),92),65),(18,(35,82)))),71),87),78);
 990: 2 -8309.542969 -9233.01285 (0,((((((((((((1,4),91),88),(((((((((((6,(52,86)),37),((((((19,47),74),(26,46)),45),(33,48)),(76,79))),(15,34)),(20,77)),((7,((41,59),90)),89)),81),(((9,84),((25,67),93)),72)),(50,57)),(10,17)),((((8,23),(32,73)),(((16,21),(70,85)),(60,61))),(40,((53,62),(69,95)))))),(24,63)),((22,42),66)),(11,51)),((((27,55),44),64),((((28,54),58),75),94))),(((((3,((5,38),83)),(31,43)),12),(13,29)),(((14,68),(56,80)),30))),(((((2,49),(36,39)),92),65),(18,(35,82)))),71),87),78);
 991: 1 -8592.679688 -9234.879455 (0,(((((((((((1,4),91),88),(((((((((6,(37,(52,86))),((((((19,47),74),(26,46)),45),(33,48)),(76,79))),((15,34),(20,77))),((7,((41,59),90)),89)),81),(((9,84),((25,67),93)),72)),(50,57)),(10,17)),((((8,23),(32,73)),(((16,21),(70,85)),(60,61))),(40,((53,62),(69,95)))))),(((22,42),66),(24,63))),(11,51)),(((((27,55),44),64),(((28,54),58),75)),94)),(((((3,((5,38),83)),(31,43)),12),(((14,68),(56,80)),30)),(13,29))),(((((2,49),(36,39)),92),65),(18,(35,82)))),71),87),78);
 992: 1 -9480.550781 -9231.588117 (0,((((((((((((1,4),91),88),(((((((((((6,37),(52,86)),((((((19,47),74),(26,46)),45),(33,48)),(76,79))),(15,34)),(20,77)),81),((7,((41,90),59)),89)),(((9,84),((25,67),93)),72)),(10,17)),(50,57)),((((8,23),(32,73)),(((16,21),(70,85)),(60,61))),(40,((53,62),(69,95)))))),(24,63)),((22,42),66)),(11,51)),(((((27,55),44),64),(((28,54),58),75)),94)),(((((3,((5,38),83)),(31,43)),12),(13,29)),(((14,68),(56,80)),30))),(((((2,49),(36,39)),92),65),(18,(35,82)))),71),87),78);
 993: 1 -8929.183594 -9231.086889 (0,(((((((((((1,4),91),((((((((((6,37),(52,86)),((((((19,47),74),(26,46)),45),(33,48)),(76,79))),((15,34),(20,77))),((7,((41,90),59)),89)),81),(((((9,84),72),93),(25,67)),(50,57))),(10,17)),(40,((53,62),(69,95)))),(((8,23),(32,73)),(((16,21),(70,85)),(60,61))))),(((22,42),66),(24,63))),88),(11,51)),(((((27,55),44),64),94),(((28,54),58),75))),(((((3,((5,38),83)),(31,43)),12),(13,29)),((14,68),(30,(56,80))))),(((((2,49),(36,39)),92),65),(18,(35,82)))),71),87),78);
 994: 1 -8637.612305 -9240.201313 (0,(((((((((((((1,4),88),91),(((((((((6,(52,86)),37),((15,34),(20,77))),((((((19,47),74),(26,46)),45),(33,48)),(76,79))),((7,(41,(59,90))),89)),81),((((9,84),((25,67),93)),72),(10,17))),(50,57)),(((8,23),(32,73)),((((16,21),(70,85)),(60,61)),(40,((53,62),(69,95))))))),(24,63)),(22,42)),66),(11,51)),(((27,55),44),(((((28,58),54),75),64),94))),((((((3,((5,83),38)),43),31),12),(13,29)),((14,68),(30,(56,80))))),(((((2,49),(36,39)),92),65),(18,(35,82)))),71),87),78);
 995: 1 -10080.67578 -9230.604951 (0,(((((((((((1,4),91),88),((((((((6,(37,(52,86))),((15,34),(20,77))),((((((19,47),74),(26,46)),45),(33,48)),(76,79))),81),(((7,((41,90),59)),89),(((9,84),((25,67),93)),72))),(10,17)),(50,57)),((((8,23),(32,73)),(((16,21),(70,85)),(60,61))),(40,((53,62),(69,95)))))),(((22,42),66),(24,63))),(11,51)),(((((27,55),44),64),94),(((28,54),58),75))),(((((3,((5,38),83)),(31,43)),12),(13,29)),(((14,68),(56,80)),30))),(((((2,49),(36,39)),92),65),(18,(35,82)))),71),87),78);
 996: 1 -8514.216797 -9237.83054 (0,((((((((((((1,4),91),(((8,23),(32,73)),((((16,21),(70,85)),(60,61)),(40,((53,62),(69,95)))))),((((((((6,37),(52,86)),((((((19,47),74),(26,46)),45),(33,48)),(76,79))),((15,34),(20,77))),((7,((41,59),90)),89)),81),((((9,84),((25,67),93)),72),(10,17))),(50,57))),88),(((22,42),66),(24,63))),(11,51)),(((((27,55),44),64),94),(((28,54),58),75))),(((((3,((5,38),83)),(31,43)),12),(13,29)),(((14,68),(56,80)),30))),(((((2,49),(36,39)),92),65),(18,(35,82)))),71),87),78);
 997: 1 -8886.557617 -9243.949294 (0,(((((((((((((1,4),88),91),((((((((((6,37),(52,86)),(15,34)),((((((19,47),74),(26,46)),45),(33,48)),(76,79))),(20,77)),81),((7,(41,(59,90))),89)),((((9,84),((25,67),93)),72),(10,17))),(50,57)),(((8,23),(32,73)),((((16,21),(70,85)),(60,61)),(40,((53,62),(69,95))))))),(24,63)),(22,42)),66),(11,51)),(((27,55),44),(((((28,58),54),75),94),64))),(((((3,(5,(38,83))),(31,43)),12),(13,29)),((14,68),(30,(56,80))))),(((((2,49),(36,39)),92),65),(18,(35,82)))),71),87),78);
 998: 1 -9360.963867 -9229.355029 (0,(((((((((((1,4),88),91),(((22,42),66),(24,63))),(((((((((6,37),(52,86)),((((((19,47),74),(26,46)),45),(33,48)),(76,79))),((15,34),(20,77))),((7,((41,59),90)),89)),81),((((9,84),((25,67),93)),72),(10,17))),(50,57)),((((8,23),(32,73)),(((16,21),(70,85)),(60,61))),(40,((53,62),(69,95)))))),(11,51)),(((((27,55),44),64),94),(((28,54),58),75))),(((((3,((5,38),83)),(31,43)),12),(13,29)),((14,68),(30,(56,80))))),(((((2,49),(36,39)),92),65),(18,(35,82)))),71),87),78);
 999: 5 -8960.166016 -9236.462574 (0,(((((((((((1,4),91),88),((((((((((6,37),(52,86)),((((((19,47),74),(26,46)),45),(33,48)),(76,79))),((15,34),(20,77))),((7,89),(41,(59,90)))),81),(((((9,84),72),93),(25,67)),(50,57))),(10,17)),(40,((53,62),(69,95)))),(((8,23),(32,73)),(((16,21),(70,85)),(60,61))))),(((22,42),(24,63)),66)),(11,51)),(((((27,55),44),64),94),(((28,54),58),75))),(((((3,((5,38),83)),(31,43)),12),(13,29)),(((14,68),(56,80)),30))),(((((2,49),(36,39)),92),65),(18,(35,82)))),71),87),78);
 boot_splits_size: 2
 logl_cutoff: -9271.857583
UFBootSplit0:
 000: 1 3 5 12 13 14 29 31 38 43 68 83
 001: 1 53 69 95
 002: 1000 1 4
 003: 1 1 4 8 16 21 23 32 60 61 70 73 85 88 91
 004: 787 1 4 91
 005: 1 1 4 6 7 9 10 15 17 19 20 25 26 33 34 37 41 45 46 47 48 50 52 57 59 67 72 74 76 77 79 81 84 86 89 90 93
 006: 1 7 9 25 41 50 57 59 67 72 81 84 90 93
 007: 520 6 37
 008: 1 64 94
 009: 1 10 17 50 57
 010: 997 52 86
 011: 1000 6 37 52 86
 012: 2 1 4 6 7 9 10 15 17 19 20 25 26 33 34 37 41 45 46 47 48 50 52 57 59 67 72 74 76 77 79 81 84 86 88 89 90 91 93
 013: 1 1 4 6 7 9 10 15 17 19 20 25 26 33 34 37 40 41 45 46 47 48 50 52 53 57 59 62 67 69 72 74 76 77 79 81 84 86 89 90 91 93 95
 014: 1000 19 47
 015: 1 7 15 19 20 26 33 34 41 45 46 47 48 59 74 76 77 79 90
 016: 1000 19 47 74
 017: 1 71 87
 018: 2 27 28 44 54 55 58 75
 019: 1000 26 46
 020: 999 19 26 46 47 74
 021: 1 3 5 12 13 29 30 31 38 43 56 80 83
 022: 997 19 26 45 46 47 74
 023: 1 6 7 9 10 15 17 19 20 25 26 33 34 37 41 45 46 47 48 52 59 67 72 74 76 77 79 84 86 89 90 93
 024: 1 0 27 28 44 54 55 58 64 75 78 87 94
 025: 1000 33 48
 026: 1000 19 26 33 45 46 47 48 74
 027: 1 42 66
 028: 2 6 7 19 26 33 37 41 45 46 47 48 52 59 74 76 79 86 89 90
 029: 932 76 79
 030: 947 19 26 33 45 46 47 48 74 76 79
 031: 758 6 19 26 33 37 45 46 47 48 52 74 76 79 86
 032: 1 2 36 49
 033: 1 16 21 70
 034: 1000 15 34
 035: 1 39 92
 036: 1 0 71 78
 037: 1000 20 77
 038: 825 15 20 34 77
 039: 987 6 15 19 20 26 33 34 37 45 46 47 48 52 74 76 77 79 86
 040: 1 2 18 35 36 39 49 65 71 82 92
 041: 1 27 44 55 64 75 94
 042: 4 3 12 13 29 31 43
 043: 509 41 59
 044: 4 12 13 29 43
 045: 1000 41 59 90
 046: 966 7 41 59 90
 047: 1 6 7 15 19 20 26 33 34 37 41 45 46 47 48 52 59 74 76 77 79 81 86 90
 048: 791 7 41 59 89 90
 049: 443 6 7 15 19 20 26 33 34 37 41 45 46 47 48 52 59 74 76 77 79 86 89 90
 050: 1 41 59 89 90
 051: 681 6 7 15 19 20 26 33 34 37 41 45 46 47 48 52 59 74 76 77 79 81 86 89 90
 052: 1 28 44 54 55 58 64 75 94
 053: 1 10 17 89
 054: 1000 9 84
 055: 2 12 31 43
 056: 2 27 44 55 94
 057: 1000 25 67
 058: 3 27 28 44 54 55 58 75 94
 059: 878 25 67 93
 060: 762 9 25 67 84 93
 061: 3 0 1 2 3 4 5 11 12 13 14 18 22 24 27 28 29 30 31 35 36 38 39 42 43 44 49 51 54 55 56 58 63 64 65 66 68 71 75 78 80 82 83 87 88 92 94
 062: 1000 9 25 67 72 84 93
 063: 3 33 45 48
 064: 1 0 2 3 5 11 12 13 14 18 27 28 29 30 31 35 36 38 39 40 43 44 49 51 53 54 55 56 58 62 64 65 68 69 71 75 78 80 82 83 87 92 94 95
 065: 1000 10 17
 066: 371 9 10 17 25 67 72 84 93
 067: 712 6 7 9 10 15 17 19 20 25 26 33 34 37 41 45 46 47 48 52 59 67 72 74 76 77 79 81 84 86 89 90 93
 068: 1 58 75
 069: 3 27 55 64
 070: 1000 50 57
 071: 1000 6 7 9 10 15 17 19 20 25 26 33 34 37 41 45 46 47 48 50 52 57 59 67 72 74 76 77 79 81 84 86 89 90 93
 072: 8 12 13 29 31 43
 073: 3 6 7 9 15 19 20 25 26 33 34 37 41 45 46 47 48 52 59 67 72 74 76 77 79 81 84 86 90 93
 074: 1000 8 23
 075: 2 1 4 8 16 21 23 32 40 53 60 61 62 69 70 73 85 95
 076: 2 25 67 72 93
 077: 1000 32 73
 078: 1000 8 23 32 73
 079: 1 6 19 20 26 33 37 45 46 47 48 52 74 76 77 79 86
 080: 12 12 13 29
 081: 1000 16 21
 082: 3 7 89
 083: 3 0 27 28 44 54 55 58 64 71 75 78 87 94
 084: 997 70 85
 085: 1000 16 21 70 85
 086: 2 0 18 27 28 35 44 54 55 58 64 71 75 78 82 87 94
 087: 4 6 15 19 20 26 33 34 37 45 46 47 48 52 74 76 77 79 81 86 89
 088: 1000 60 61
 089: 994 16 21 60 61 70 85
 090: 2 1 4 8 16 21 23 32 40 53 60 61 62 69 70 73 85 91 95
 091: 1 16 21 40 53 62 69 70 85 95
 092: 2 6 37 52 76 79 86
 093: 999 53 62
 094: 1 9 10 17 25 67 72 81 84 93
 095: 1 65 92
 096: 1000 69 95
 097: 1000 53 62 69 95
 098: 917 40 53 62 69 95
 099: 84 16 21 40 53 60 61 62 69 70 85 95
 100: 691 8 16 21 23 32 40 53 60 61 62 69 70 73 85 95
 101: 972 0 1 2 3 4 5 11 12 13 14 18 22 24 27 28 29 30 31 35 36 38 39 42 43 44 49 51 54 55 56 58 63 64 65 66 68 71 75 78 80 82 83 87 88 91 92 94
 102: 291 0 2 3 5 11 12 13 14 18 22 24 27 28 29 30 31 35 36 38 39 42 43 44 49 51 54 55 56 58 63 64 65 66 68 71 75 78 80 82 83 87 88 92 94
 103: 2 50 57 81
 104: 836 0 2 3 5 11 12 13 14 18 22 24 27 28 29 30 31 35 36 38 39 42 43 44 49 51 54 55 56 58 63 64 65 66 68 71 75 78 80 82 83 87 92 94
 105: 2 1 4 6 7 9 10 15 17 19 20 25 26 33 34 37 40 41 45 46 47 48 50 52 53 57 59 62 67 69 72 74 76 77 79 81 84 86 88 89 90 91 93 95
 106: 1 3 5 12 38 83
 107: 999 22 42
 108: 2 0 1 2 3 4 5 11 12 13 14 18 22 27 28 29 30 31 35 36 38 39 42 43 44 49 51 54 55 56 58 64 65 66 68 71 75 78 80 82 83 87 88 91 92 94
 109: 6 0 1 2 3 4 5 11 12 13 14 18 22 24 27 28 29 30 31 35 36 38 39 42 43 44 49 51 54 55 56 58 63 64 65 66 68 71 75 78 80 82 83 87 91 92 94
 110: 1000 24 63
 111: 385 22 24 42 63
 112: 1 3 5 12 13 14 29 31 38 43 56 68 80 83
 113: 726 22 24 42 63 66
 114: 1000 0 2 3 5 11 12 13 14 18 27 28 29 30 31 35 36 38 39 43 44 49 51 54 55 56 58 64 65 68 71 75 78 80 82 83 87 92 94
 115: 1 6 37 86
 116: 1 7 19 20 26 33 41 45 46 47 48 59 74 76 77 79 89 90
 117: 1000 11 51
 118: 1000 0 2 3 5 12 13 14 18 27 28 29 30 31 35 36 38 39 43 44 49 54 55 56 58 64 65 68 71 75 78 80 82 83 87 92 94
 119: 2 16 21 85
 120: 16 27 44
 121: 936 27 55
 122: 2 6 7 8 9 10 15 16 17 19 20 21 23 25 26 32 33 34 37 41 45 46 47 48 50 52 57 59 60 61 67 70 72 73 74 76 77 79 81 84 85 86 89 90 93
 123: 969 27 44 55
 124: 4 6 15 19 20 26 33 34 37 45 46 47 48 52 74 76 77 79 86 89
 125: 662 27 44 55 64
 126: 1 1 4 22 24 40 42 53 62 63 66 69 88 91 95
 127: 359 27 44 55 64 94
 128: 4 1 4 22 24 42 63 66 91
 129: 1 14 56 68
 130: 613 28 54
 131: 4 6 10 15 17 19 20 26 33 34 37 45 46 47 48 52 74 76 77 79 81 86
 132: 999 28 54 58
 133: 5 8 16 21 23 32 70 73 85
 134: 999 28 54 58 75
 135: 1000 27 28 44 54 55 58 64 75 94
 136: 936 0 2 3 5 12 13 14 18 29 30 31 35 36 38 39 43 49 56 65 68 71 78 80 82 83 87 92
 137: 51 0 2 3 5 11 12 13 14 18 22 24 27 28 29 30 31 35 36 38 39 42 43 44 49 51 54 55 56 58 63 64 65 66 68 71 75 78 80 82 83 87 88 91 92 94
 138: 2 6 37 52
 139: 19 0 2 3 5 11 12 13 14 18 22 24 27 28 29 30 31 35 36 38 39 42 43 44 49 51 54 55 56 58 63 64 65 66 68 71 75 78 80 82 83 87 91 92 94
 140: 778 5 38
 141: 30 6 7 9 15 19 20 25 26 33 34 37 41 45 46 47 48 52 59 67 72 74 76 77 79 84 86 89 90 93
 142: 1000 5 38 83
 143: 996 3 5 38 83
 144: 20 0 2 3 5 11 12 13 14 18 22 27 28 29 30 31 35 36 38 39 42 43 44 49 51 54 55 56 58 64 65 68 71 75 78 80 82 83 87 92 94
 145: 17 0 2 3 5 11 12 13 14 18 22 24 27 28 29 30 31 35 36 38 39 42 43 44 49 51 54 55 56 58 63 64 65 68 71 75 78 80 82 83 87 92 94
 146: 865 31 43
 147: 989 3 5 31 38 43 83
 148: 51 6 19 26 33 37 45 46 47 48 52 74 86
 149: 988 3 5 12 31 38 43 83
 150: 1 6 7 8 9 10 15 17 19 20 23 25 26 32 33 34 37 40 41 45 46 47 48 50 52 53 57 59 62 67 69 72 73 74 76 77 79 81 84 86 89 90 93 95
 151: 13 6 7 10 15 17 19 20 26 33 34 37 41 45 46 47 48 52 59 74 76 77 79 81 86 89 90
 152: 1000 13 29
 153: 981 3 5 12 13 29 31 38 43 83
 154: 37 8 16 21 23 32 53 60 61 62 69 70 73 85 95
 155: 3 7 9 10 17 25 41 59 67 72 84 89 90 93
 156: 1000 14 68
 157: 12 9 25 41 50 57 59 67 72 84 90 93
 158: 45 22 24 42 63 66 88
 159: 999 56 80
 160: 700 14 56 68 80
 161: 37 6 7 9 10 15 16 17 19 20 21 25 26 33 34 37 40 41 45 46 47 48 50 52 53 57 59 60 61 62 67 69 70 72 74 76 77 79 81 84 85 86 89 90 93 95
 162: 997 14 30 56 68 80
 163: 1000 3 5 12 13 14 29 30 31 38 43 56 68 80 83
 164: 991 0 2 18 35 36 39 49 65 71 78 82 87 92
 165: 18 6 7 15 19 20 26 33 34 37 41 45 46 47 48 52 59 74 76 77 79 86 90
 166: 9 6 7 19 26 33 37 41 45 46 47 48 52 59 74 76 79 86 90
 167: 1000 2 49
 168: 10 7 19 26 33 41 45 46 47 48 59 74 76 79 90
 169: 15 1 4 8 16 21 23 32 40 53 60 61 62 69 70 73 85 88 91 95
 170: 998 36 39
 171: 964 2 36 39 49
 172: 68 19 26 33 45 46 47 48 74 76
 173: 925 2 36 39 49 92
 174: 19 3 5 12 14 30 31 38 43 56 68 80 83
 175: 1000 2 36 39 49 65 92
 176: 48 44 55
 177: 90 38 83
 178: 30 0 2 3 5 11 12 13 14 18 27 28 29 30 31 35 36 38 39 43 44 49 51 54 55 56 58 64 65 68 71 75 78 80 82 83 87 88 92 94
 179: 1000 35 82
 180: 1000 18 35 82
 181: 977 2 18 35 36 39 49 65 82 92
 182: 947 0 71 78 87
 183: 1 26 45 46
 184: 998 0 78 87
 185: 27 28 44 54 58 64 75 94
 186: 1000 0 78
 187: 51 0 2 18 35 36 39 49 65 78 82 87 92
 188: 6 0 3 5 12 13 14 29 30 31 38 43 56 68 71 78 80 83 87
 189: 158 1 4 88
 190: 677 1 4 88 91
 191: 248 6 52 86
 192: 119 6 15 20 34 37 52 77 86
 193: 171 59 90
 194: 890 8 16 21 23 32 60 61 70 73 85
 195: 236 0 2 3 5 11 12 13 14 18 22 27 28 29 30 31 35 36 38 39 42 43 44 49 51 54 55 56 58 64 65 66 68 71 75 78 80 82 83 87 92 94
 196: 124 0 2 3 5 11 12 13 14 18 27 28 29 30 31 35 36 38 39 43 44 49 51 54 55 56 58 64 65 66 68 71 75 78 80 82 83 87 92 94
 197: 60 3 5 31 38 83
 198: 300 30 56 80
 199: 64 0 2 18 27 28 35 36 39 44 49 54 55 58 64 65 71 75 78 82 87 92 94
 200: 291 28 58
 201: 508 28 54 58 75 94
 202: 74 2 36 39 49 65
 203: 21 0 18 35 71 78 82 87
 204: 92 6 15 19 26 33 34 37 45 46 47 48 52 74 76 79 86
 205: 526 6 15 19 20 26 33 34 37 45 46 47 48 52 74 76 77 79 81 86
 206: 320 41 90
 207: 201 7 9 25 41 59 67 72 84 89 90 93
 208: 426 6 7 9 15 19 20 25 26 33 34 37 41 45 46 47 48 52 59 67 72 74 76 77 79 81 84 86 89 90 93
 209: 492 22 42 66
 210: 232 37 52 86
 211: 236 9 72 84
 212: 122 9 72 84 93
 213: 180 9 25 50 57 67 72 84 93
 214: 287 6 7 9 15 19 20 25 26 33 34 37 41 45 46 47 48 50 52 57 59 67 72 74 76 77 79 81 84 86 89 90 93
 215: 3 6 7 9 10 15 17 19 20 25 26 33 34 37 40 41 45 46 47 48 50 52 57 59 67 72 74 76 77 79 81 84 86 89 90 93
 216: 295 6 7 9 10 15 17 19 20 25 26 33 34 37 40 41 45 46 47 48 50 52 53 57 59 62 67 69 72 74 76 77 79 81 84 86 89 90 93 95
 217: 36 36 39 92
 218: 91 1 4 22 24 42 63 66 88 91
 219: 113 7 9 25 41 50 57 59 67 72 84 90 93
 220: 113 6 7 9 15 19 20 25 26 33 34 37 41 45 46 47 48 50 52 57 59 67 72 74 76 77 79 81 84 86 90 93
 221: 96 54 58
 222: 18 9 25 41 59 67 72 84 90 93
 223: 69 7 9 25 41 59 67 72 84 90 93
 224: 82 27 28 44 54 55 58 64 75
 225: 113 6 15 34 37 52 86
 226: 82 19 20 26 33 45 46 47 48 74 76 77 79
 227: 330 28 54 58 64 75 94
 228: 43 6 7 9 10 15 17 19 20 25 26 33 34 37 41 45 46 47 48 50 52 53 57 59 62 67 69 72 74 76 77 79 81 84 86 89 90 93 95
 229: 51 28 54 58 64 75
 230: 132 5 83
 231: 71 3 5 38 43 83
 nsplits: 232
 ntax: 96
UFBootSplit1:
 000: 1 1 4 8 16 21 23 32 40 53 60 61 62 69 70 73 85 91 95
 001: 1 53 69 95
 002: 1000 1 4
 003: 1 1 4 8 16 21 23 32 60 61 70 73 85 88 91
 004: 780 1 4 91
 005: 1 1 4 6 7 9 10 15 17 19 20 25 26 33 34 37 41 45 46 47 48 50 52 57 59 67 72 74 76 77 79 81 84 86 89 90 93
 006: 1 28 54 58 94
 007: 556 6 37
 008: 1 58 94
 009: 1 7 9 25 41 50 57 59 67 72 81 84 90 93
 010: 996 52 86
 011: 1000 6 37 52 86
 012: 1 27 28 44 54 55 58 75
 013: 1 19 26 47 74
 014: 1000 19 47
 015: 2 1 4 6 7 9 10 15 17 19 20 25 26 33 34 37 41 45 46 47 48 50 52 57 59 67 72 74 76 77 79 81 84 86 88 89 90 91 93
 016: 994 19 47 74
 017: 1 1 4 6 7 9 10 15 17 19 20 25 26 33 34 37 40 41 45 46 47 48 50 52 53 57 59 62 67 69 72 74 76 77 79 81 84 86 89 90 91 93 95
 018: 1 7 15 19 20 26 33 34 41 45 46 47 48 59 74 76 77 79 90
 019: 999 26 46
 020: 999 19 26 46 47 74
 021: 1 81 89
 022: 988 19 26 45 46 47 74
 023: 1 3 5 12 13 29 30 31 38 43 56 80 83
 024: 1 28 54 75
 025: 1000 33 48
 026: 996 19 26 33 45 46 47 48 74
 027: 1 3 5 14 30 31 38 43 56 68 80 83
 028: 2 27 28 44 54 55 58 75 94
 029: 931 76 79
 030: 937 19 26 33 45 46 47 48 74 76 79
 031: 760 6 19 26 33 37 45 46 47 48 52 74 76 79 86
 032: 1 0 27 28 44 54 55 58 64 75 78 87 94
 033: 1 42 66
 034: 1000 15 34
 035: 1 50 57 81
 036: 1 6 7 19 26 33 37 41 45 46 47 48 52 59 74 76 79 86 89 90
 037: 1000 20 77
 038: 857 15 20 34 77
 039: 990 6 15 19 20 26 33 34 37 45 46 47 48 52 74 76 77 79 86
 040: 1 16 21 70
 041: 3 64 94
 042: 1 39 92
 043: 483 41 59
 044: 1 0 71 78
 045: 1000 41 59 90
 046: 927 7 41 59 90
 047: 1 12 13 29 43
 048: 742 7 41 59 89 90
 049: 474 6 7 15 19 20 26 33 34 37 41 45 46 47 48 52 59 74 76 77 79 86 89 90
 050: 2 3 5 12 13 14 29 31 38 43 68 83
 051: 707 6 7 15 19 20 26 33 34 37 41 45 46 47 48 52 59 74 76 77 79 81 86 89 90
 052: 1 41 59 89 90
 053: 2 12 13 29 31
 054: 1000 9 84
 055: 1 28 44 54 55 58 64 75 94
 056: 1 10 17 89
 057: 1000 25 67
 058: 1 72 93
 059: 832 25 67 93
 060: 735 9 25 67 84 93
 061: 2 27 55 64
 062: 1000 9 25 67 72 84 93
 063: 2 27 44 55 94
 064: 3 0 1 2 3 4 5 11 12 13 14 18 22 24 27 28 29 30 31 35 36 38 39 42 43 44 49 51 54 55 56 58 63 64 65 66 68 71 75 78 80 82 83 87 88 92 94
 065: 1000 10 17
 066: 345 9 10 17 25 67 72 84 93
 067: 703 6 7 9 10 15 17 19 20 25 26 33 34 37 41 45 46 47 48 52 59 67 72 74 76 77 79 81 84 86 89 90 93
 068: 1 0 2 3 5 11 12 13 14 18 27 28 29 30 31 35 36 38 39 40 43 44 49 51 53 54 55 56 58 62 64 65 68 69 71 75 78 80 82 83 87 92 94 95
 069: 1 6 7 8 9 10 15 16 17 19 20 21 23 25 26 32 33 34 37 41 45 46 47 48 50 52 57 59 60 61 67 70 72 73 74 76 77 79 81 84 85 86 89 90 93
 070: 1000 50 57
 071: 1000 6 7 9 10 15 17 19 20 25 26 33 34 37 41 45 46 47 48 50 52 57 59 67 72 74 76 77 79 81 84 86 89 90 93
 072: 1 58 75
 073: 2 1 4 6 7 9 10 15 17 19 20 25 26 33 34 37 40 41 45 46 47 48 50 52 53 57 59 62 67 69 72 74 76 77 79 81 84 86 88 89 90 91 93 95
 074: 1000 8 23
 075: 1 44 64
 076: 1 28 58 75
 077: 1000 32 73
 078: 1000 8 23 32 73
 079: 5 6 7 15 19 20 26 33 34 37 41 45 46 47 48 52 59 74 76 77 79 81 86 90
 080: 3 6 7 9 15 19 20 25 26 33 34 37 41 45 46 47 48 52 59 67 72 74 76 77 79 81 84 86 90 93
 081: 1000 16 21
 082: 2 1 4 8 16 21 23 32 40 53 60 61 62 69 70 73 85 95
 083: 2 25 67 72 93
 084: 997 70 85
 085: 1000 16 21 70 85
 086: 2 0 2 3 5 11 12 13 14 18 29 30 31 35 36 38 39 43 49 51 56 65 68 71 78 80 82 83 87 92
 087: 3 0 18 35 78 82 87
 088: 1000 60 61
 089: 993 16 21 60 61 70 85
 090: 4 0 27 28 44 54 55 58 64 71 75 78 87 94
 091: 3 0 18 27 28 35 44 54 55 58 64 71 75 78 82 87 94
 092: 1 6 7 15 19 20 26 33 34 37 41 45 46 47 48 50 52 57 59 74 76 77 79 81 86 89 90
 093: 999 53 62
 094: 1 16 21 40 53 62 69 70 85 95
 095: 3 6 37 52 76 79 86
 096: 1000 69 95
 097: 1000 53 62 69 95
 098: 915 40 53 62 69 95
 099: 89 16 21 40 53 60 61 62 69 70 85 95
 100: 668 8 16 21 23 32 40 53 60 61 62 69 70 73 85 95
 101: 973 0 1 2 3 4 5 11 12 13 14 18 22 24 27 28 29 30 31 35 36 38 39 42 43 44 49 51 54 55 56 58 63 64 65 66 68 71 75 78 80 82 83 87 88 91 92 94
 102: 281 0 2 3 5 11 12 13 14 18 22 24 27 28 29 30 31 35 36 38 39 42 43 44 49 51 54 55 56 58 63 64 65 66 68 71 75 78 80 82 83 87 88 92 94
 103: 2 2 36 49
 104: 834 0 2 3 5 11 12 13 14 18 22 24 27 28 29 30 31 35 36 38 39 42 43 44 49 51 54 55 56 58 63 64 65 66 68 71 75 78 80 82 83 87 92 94
 105: 1 9 10 17 25 67 72 81 84 93
 106: 1 3 12 13 14 29 30 31 43 56 68 80
 107: 999 22 42
 108: 2 27 44 55 64 75 94
 109: 2 0 1 2 3 4 5 11 12 13 14 18 22 27 28 29 30 31 35 36 38 39 42 43 44 49 51 54 55 56 58 64 65 66 68 71 75 78 80 82 83 87 88 91 92 94
 110: 1000 24 63
 111: 367 22 24 42 63
 112: 5 0 1 2 3 4 5 11 12 13 14 18 22 24 27 28 29 30 31 35 36 38 39 42 43 44 49 51 54 55 56 58 63 64 65 66 68 71 75 78 80 82 83 87 91 92 94
 113: 747 22 24 42 63 66
 114: 1000 0 2 3 5 11 12 13 14 18 27 28 29 30 31 35 36 38 39 43 44 49 51 54 55 56 58 64 65 68 71 75 78 80 82 83 87 92 94
 115: 9 33 45 48
 116: 2 71 87
 117: 1000 11 51
 118: 998 0 2 3 5 12 13 14 18 27 28 29 30 31 35 36 38 39 43 44 49 54 55 56 58 64 65 68 71 75 78 80 82 83 87 92 94
 119: 3 6 7 9 15 19 20 25 26 33 34 37 41 45 46 47 48 52 59 67 72 74 76 77 79 84 86 90 93
 120: 2 3 5 12 13 14 29 31 38 43 56 68 80 83
 121: 945 27 55
 122: 1 6 37 86
 123: 952 27 44 55
 124: 1 7 19 20 26 33 41 45 46 47 48 59 74 76 77 79 89 90
 125: 704 27 44 55 64
 126: 6 26 46 74
 127: 421 27 44 55 64 94
 128: 4 1 4 22 24 42 63 66 91
 129: 7 10 17 81
 130: 629 28 54
 131: 2 6 15 19 20 26 33 34 37 45 46 47 48 52 74 77 86
 132: 996 28 54 58
 133: 2 16 21 85
 134: 997 28 54 58 75
 135: 1000 27 28 44 54 55 58 64 75 94
 136: 933 0 2 3 5 12 13 14 18 29 30 31 35 36 38 39 43 49 56 65 68 71 78 80 82 83 87 92
 137: 14 27 44
 138: 7 65 92
 139: 6 12 31
 140: 791 5 38
 141: 2 2 18 35 36 39 49 65 71 82 92
 142: 1000 5 38 83
 143: 990 3 5 38 83
 144: 1 14 56 68
 145: 3 6 10 15 17 19 20 26 33 34 37 45 46 47 48 52 74 76 77 79 81 86
 146: 860 31 43
 147: 970 3 5 31 38 43 83
 148: 6 8 16 21 23 32 70 73 85
 149: 982 3 5 12 31 38 43 83
 150: 41 0 2 3 5 11 12 13 14 18 22 24 27 28 29 30 31 35 36 38 39 42 43 44 49 51 54 55 56 58 63 64 65 66 68 71 75 78 80 82 83 87 88 91 92 94
 151: 14 6 7 9 10 15 17 19 20 25 26 33 34 37 41 45 46 47 48 52 59 67 72 74 76 77 79 84 86 89 90 93
 152: 996 13 29
 153: 978 3 5 12 13 29 31 38 43 83
 154: 9 6 10 15 17 19 20 26 33 34 37 45 46 47 48 52 74 76 77 79 86
 155: 42 8 16 21 23 32 53 60 61 62 69 70 73 85 95
 156: 1000 14 68
 157: 20 0 2 3 5 11 12 13 14 18 22 24 27 28 29 30 31 35 36 38 39 42 43 44 49 51 54 55 56 58 63 64 65 66 68 71 75 78 80 82 83 87 91 92 94
 158: 47 6 7 9 15 19 20 25 26 33 34 37 41 45 46 47 48 52 59 67 72 74 76 77 79 84 86 89 90 93
 159: 999 56 80
 160: 697 14 56 68 80
 161: 15 0 2 3 5 11 12 13 14 18 22 27 28 29 30 31 35 36 38 39 42 43 44 49 51 54 55 56 58 64 65 68 71 75 78 80 82 83 87 92 94
 162: 996 14 30 56 68 80
 163: 1000 3 5 12 13 14 29 30 31 38 43 56 68 80 83
 164: 990 0 2 18 35 36 39 49 65 71 78 82 87 92
 165: 16 0 2 3 5 11 12 13 14 18 22 24 27 28 29 30 31 35 36 38 39 42 43 44 49 51 54 55 56 58 63 64 65 68 71 75 78 80 82 83 87 92 94
 166: 58 6 19 26 33 37 45 46 47 48 52 74 86
 167: 1000 2 49
 168: 1 6 7 8 9 10 15 17 19 20 23 25 26 32 33 34 37 40 41 45 46 47 48 50 52 53 57 59 62 67 69 72 73 74 76 77 79 81 84 86 89 90 93 95
 169: 13 6 15 19 20 26 33 34 37 45 46 47 48 52 74 76 77 79 81 86 89
 170: 997 36 39
 171: 982 2 36 39 49
 172: 3 7 9 10 17 25 41 59 67 72 84 89 90 93
 173: 931 2 36 39 49 92
 174: 9 9 25 41 50 57 59 67 72 84 90 93
 175: 1000 2 36 39 49 65 92
 176: 38 22 24 42 63 66 88
 177: 40 6 7 9 10 15 16 17 19 20 21 25 26 33 34 37 40 41 45 46 47 48 50 52 53 57 59 60 61 62 67 69 70 72 74 76 77 79 81 84 85 86 89 90 93 95
 178: 10 3 12 13 29 31 43
 179: 1000 35 82
 180: 1000 18 35 82
 181: 969 2 18 35 36 39 49 65 82 92
 182: 927 0 71 78 87
 183: 15 12 13 29 31 43
 184: 997 0 78 87
 185: 17 12 13 29
 186: 1000 0 78
 187: 7 6 7 19 26 33 37 41 45 46 47 48 52 59 74 76 79 86 90
 188: 8 7 19 26 33 41 45 46 47 48 59 74 76 79 90
 189: 690 1 4 88 91
 190: 239 6 52 86
 191: 141 6 15 20 34 37 52 77 86
 192: 377 41 90
 193: 15 6 15 19 20 26 33 34 37 41 45 46 47 48 52 59 74 76 77 79 86 90
 194: 37 6 7 15 19 20 26 33 34 37 41 45 46 47 48 52 59 74 76 77 79 86 90
 195: 877 8 16 21 23 32 60 61 70 73 85
 196: 535 22 42 66
 197: 4 33 48 76 79
 198: 3 33 45 48 76 79
 199: 75 6 15 19 26 33 34 37 45 46 47 48 52 74 76 79 86
 200: 474 6 15 19 20 26 33 34 37 45 46 47 48 52 74 76 77 79 81 86
 201: 36 6 7 10 15 17 19 20 26 33 34 37 41 45 46 47 48 52 59 74 76 77 79 81 86 89 90
 202: 279 28 58
 203: 175 1 4 88
 204: 183 7 9 25 41 59 67 72 84 89 90 93
 205: 387 6 7 9 15 19 20 25 26 33 34 37 41 45 46 47 48 52 59 67 72 74 76 77 79 81 84 86 89 90 93
 206: 15 12 31 43
 207: 62 2 36 39 49 65
 208: 205 37 52 86
 209: 262 9 72 84
 210: 168 9 72 84 93
 211: 205 9 25 50 57 67 72 84 93
 212: 296 6 7 9 15 19 20 25 26 33 34 37 41 45 46 47 48 50 52 57 59 67 72 74 76 77 79 81 84 86 89 90 93
 213: 4 6 7 9 10 15 17 19 20 25 26 33 34 37 40 41 45 46 47 48 50 52 57 59 67 72 74 76 77 79 81 84 86 89 90 93
 214: 323 6 7 9 10 15 17 19 20 25 26 33 34 37 40 41 45 46 47 48 50 52 53 57 59 62 67 69 72 74 76 77 79 81 84 86 89 90 93 95
 215: 18 36 39 92
 216: 29 7 89
 217: 29 6 7 15 19 20 26 33 34 37 45 46 47 48 52 74 76 77 79 81 86 89
 218: 136 27 28 44 54 55 58 64 75
 219: 99 1 4 22 24 42 63 66 88 91
 220: 91 7 9 25 41 50 57 59 67 72 84 90 93
 221: 94 6 7 9 15 19 20 25 26 33 34 37 41 45 46 47 48 50 52 57 59 67 72 74 76 77 79 81 84 86 90 93
 222: 92 54 58
 223: 399 28 54 58 75 94
 224: 16 9 25 41 59 67 72 84 90 93
 225: 79 7 9 25 41 59 67 72 84 90 93
 226: 93 6 15 34 37 52 86
 227: 66 19 20 26 33 45 46 47 48 74 76 77 79
 228: 3 6 37 52
 229: 8 6 15 19 20 26 33 34 37 45 46 47 48 52 74 76 77 79 86 89
 230: 140 59 90
 231: 216 0 2 3 5 11 12 13 14 18 22 27 28 29 30 31 35 36 38 39 42 43 44 49 51 54 55 56 58 64 65 66 68 71 75 78 80 82 83 87 92 94
 232: 104 0 2 3 5 11 12 13 14 18 27 28 29 30 31 35 36 38 39 43 44 49 51 54 55 56 58 64 65 66 68 71 75 78 80 82 83 87 92 94
 233: 44 28 54 58 64 75
 234: 288 28 54 58 64 75 94
 235: 129 5 83
 236: 59 3 5 38 43 83
 237: 302 30 56 80
 238: 6 0 3 5 12 13 14 29 30 31 38 43 56 68 71 78 80 83 87
 239: 21 3 5 12 14 30 31 38 43 56 68 80 83
 240: 4 3 5 12 14 29 30 31 38 43 56 68 80 83
 241: 69 0 2 18 35 36 39 49 65 78 82 87 92
 242: 44 28 44 54 58 64 75 94
 243: 1 26 45 46
 244: 40 6 7 9 10 15 17 19 20 25 26 33 34 37 41 45 46 47 48 50 52 53 57 59 62 67 69 72 74 76 77 79 81 84 86 89 90 93 95
 245: 28 0 2 3 5 11 12 13 14 18 27 28 29 30 31 35 36 38 39 43 44 49 51 54 55 56 58 64 65 68 71 75 78 80 82 83 87 88 92 94
 246: 80 38 83
 247: 72 3 5 31 38 83
 248: 67 0 2 18 27 28 35 36 39 44 49 54 55 58 64 65 71 75 78 82 87 92 94
 249: 41 44 55
 250: 26 0 18 35 71 78 82 87
 251: 69 19 26 33 45 46 47 48 74 76
 252: 16 1 4 8 16 21 23 32 40 53 60 61 62 69 70 73 85 88 91 95
 nsplits: 253
 ntax: 96
boot_consense_logl: -9225.27088
contree: (0:0.0000020216,((((((((((((1:0.0000000000,102:0.0000000000):2.021622498e-06,4:0.0000020216)100:0.08220984732,91:0.0494537064)78:0.004462751147,88:0.2516675965)69:0.008953899997,(((((((((((6:0.0000000000,96:0.0000000000):2.021622498e-06,37:0.0000020216)56:2.021622498e-06,(52:0.0000020216,86:0.0000020216)100:0.004241229556)100:0.02684896377,((((((((19:0.0000000000,110:0.0000000000):0,109:0.0000000000):2.021622498e-06,47:0.0000020216)100:0.002082016469,74:0.0000020216)99:0.006445595451,(((26:0.0000000000,121:0.0000000000):0,97:0.0000000000):2.021622498e-06,46:0.0000020216)100:0.006223943057)100:0.01689960955,45:0.0137338133)99:0.007665250736,((((33:0.0000000000,120:0.0000000000):0,115:0.0000000000):0,103:0.0000000000):2.021622498e-06,48:0.0000020216)100:0.007573316325)100:0.02020035581,(76:0.0021250449,79:0.0000020216)93:0.009452775143)94:0.006393164969)76:0.00574808584,((15:0.0000020216,34:0.0000020216)100:0.01734189137,(20:0.0146547542,77:0.0046807528)100:0.0308731608)86:0.008849520435)99:0.02200365866,((7:0.0318763335,(((41:0.0000000000,98:0.0000000000):2.021622498e-06,59:0.0000020216)48:2.021622498e-06,90:0.0042485322)100:0.04616076617)93:0.01556273847,89:0.0392474211)74:0.008564005473)47:0.009357331264,81:0.0292054285)71:0.01429090102,(((9:0.0086429060,84:0.0064715934)100:0.02429041526,((25:0.0021269538,67:0.0000020216)100:0.0223130789,93:0.0197344293)83:0.002532039639)74:0.005039788674,72:0.0165156397)100:0.05410586646)39:0.004381750979,(10:0.0000020216,17:0.0000020216)100:0.0859329839)70:0.009205110652,(50:0.0000020216,57:0.0000020216)100:0.05290148173)100:0.05182690074,(((((8:0.0000000000,101:0.0000000000):2.021622498e-06,23:0.0000020216)100:0.0343788075,(32:0.0000020216,73:0.0000020216)100:0.02857339171)100:0.04412008854,(((16:0.0000020216,21:0.0000020216)100:0.04046693479,(70:0.0000020216,85:0.0000020216)100:0.01778959241)100:0.07260153608,(60:0.0000020216,61:0.0000020216)100:0.1000488365)99:0.02594000362)88:0.02098803578,(40:0.1012714280,(((53:0.0000000000,122:0.0000000000):2.021622498e-06,62:0.0000020216)100:0.01090880744,(69:0.0000020216,95:0.0000020216)100:0.004447281319)100:0.03426960813)92:0.02739889629)67:0.01726017234)97:0.01989730292)83:0.02648487808,(((22:0.0000020216,42:0.0000020216)100:0.02470925247,66:0.1014539683)54:0.01527435606,((((24:0.0000000000,111:0.0000000000):0,107:0.0000000000):0,99:0.0000000000):2.021622498e-06,63:0.0000020216)100:0.05742212902)75:0.02134678687)100:0.08268321964,((11:0.0000000000,118:0.0000000000):2.021622498e-06,51:0.0000020216)100:0.1300428123)100:0.08879881475,(((((27:0.0000020216,55:0.0000020216)95:0.00212739033,44:0.0021363710)95:0.008567384536,64:0.0085763876)70:0.002126420823,94:0.0021262651)42:2.021622498e-06,((((28:0.0000000000,117:0.0000000000):2.021622498e-06,54:0.0000020216)63:2.021622498e-06,58:0.0021231025)100:0.002119364429,75:0.0000020216)100:0.004252118833)100:0.2269373833)93:0.05317410517,(((((3:0.0000020216,(((((((5:0.0000000000,119:0.0000000000):0,116:0.0000000000):0,114:0.0000000000):0,105:0.0000000000):0,104:0.0000000000):2.021622498e-06,38:0.0000020216)79:2.021622498e-06,83:0.0021410096)100:0.002140318714)99:0.002140145264,((31:0.0000000000,106:0.0000000000):2.021622498e-06,43:0.0000020216)86:2.021622498e-06)97:0.004464927659,12:0.0130982213)98:0.01031606293,(13:0.0000020216,29:0.0000020216)100:0.005492717722)98:0.02021637688,(((14:0.0000020216,68:0.0021276727)100:0.03514162304,(56:0.0063837729,80:0.0043220044)100:0.01348547728)70:0.005711572596,30:0.0054441149)100:0.04107106926)100:0.125592238)99:0.04447148408,((((((((2:0.0000000000,113:0.0000000000):0,112:0.0000000000):0,100:0.0000000000):2.021622498e-06,49:0.0000020216)100:0.002163992571,((36:0.0000000000,108:0.0000000000):2.021622498e-06,39:0.0000020216)100:0.002166864665)98:0.002447048632,92:0.0109330074)93:0.00188473987,65:0.0022826167)100:0.07330049109,(18:0.0396970645,(35:0.0000020216,82:0.0000020216)100:0.01926722054)100:0.06226510404)97:0.02626501717)93:0.0338982316,71:0.1112005716)100:0.0446182623,87:0.0205979345)100:0.02387231532,78:0.0000020216);
contree_rfdist: 2
finished: true
finishedCandidateSet: true
finishedModelFinal: true
finishedModelInit: true
initTree: (0:0.0000010000,((((((((((1:0.0000010000,4:0.0000010000):0.0599229062,(((((((((((((6:0.0000010000,(52:0.0000010000,86:0.0000010000):0.004193797594):1e-06,37:0.0000010000):0.02134591619,((15:0.0000010000,34:0.0000010000):0.01269346398,(20:0.0148420935,77:0.0041937976):0.03238268379):0.01269346398):0.01055438285,((((((19:0.0000010000,47:0.0000010000):0.002092280586,74:0.0000010000):0.006304612322,(26:0.0000010000,46:0.0000010000):0.006304612322):0.01700033553,45:0.0126934640):0.006304612322,(33:0.0000010000,48:0.0000010000):0.008424786609):0.01700033553,(76:0.0000010000,79:0.0020922806):0.008424786609):0.004193797594):0.01700033553,((7:0.0257307302,(41:0.0000010000,(59:0.0000010000,90:0.0041937976):1e-06):0.04367314102):0.01916825468,89:0.0323826838):0.01269346398):0.01484209352,81:0.0191682547):0.01484209352,(50:0.0000010000,57:0.0000010000):0.05289409581):0.01700033553,(((9:0.0084247866,84:0.0063046123):0.02134591619,((25:0.0020922806,67:0.0000010000):0.02134591619,93:0.0191682547):0.004193797594):0.006304612322,72:0.0126934640):0.04139433551):0.02793801606,(10:0.0000010000,17:0.0000010000):0.04826232537):0.05289409581,((53:0.0000010000,62:0.0000010000):0.01269346398,(69:0.0000010000,95:0.0000010000):0.002092280586):0.03912595813):0.01269346398,40:0.0816131727):0.02353338588,(((8:0.0000010000,23:0.0000010000):0.02793801606,(32:0.0000010000,73:0.0000010000):0.03015531119):0.03238268379,(((16:0.0000010000,21:0.0000010000):0.03015531119,(70:0.0000010000,85:0.0000010000):0.02573073017):0.0599229062,(60:0.0000010000,61:0.0000010000):0.07428029854):0.04139433551):0.02793801606):0.02793801606,91:0.0459624467):0.01269346398):0.02353338588,88:0.1554788390):0.02134591619,(((22:0.0000010000,42:0.0000010000):0.02353338588,(24:0.0000010000,63:0.0000010000):0.06228778832):0.01700033553,66:0.0767129795):0.01700033553):0.08656036446,(11:0.0000010000,51:0.0000010000):0.07671297946):0.08408085157,(((((3:0.0000010000,((5:0.0000010000,38:0.0000010000):1e-06,83:0.0020922806):0.002092280586):0.002092280586,(31:0.0000010000,43:0.0000010000):1e-06):0.006304612322,12:0.0105543828):0.008424786609,(13:0.0000010000,29:0.0000010000):0.006304612322):0.01916825468,((14:0.0000010000,68:0.0020922806):0.02353338588,(30:0.0105543828,(56:0.0063046123,80:0.0041937976):0.01269346398):0.01055438285):0.03238268379):0.08408085157):0.04826232537,((27:0.0000010000,(44:0.0041937976,55:0.0000010000):1e-06):0.004193797594,((((28:0.0000010000,(54:0.0000010000,58:0.0020922806):1e-06):0.002092280586,75:0.0000010000):0.004193797594,94:0.0020922806):0.002092280586,64:0.0084247866):0.006304612322):0.1640252545):0.06228778832,(((((2:0.0000010000,49:0.0000010000):0.002092280586,(36:0.0000010000,39:0.0000010000):0.002092280586):0.002092280586,92:0.0105543828):0.002092280586,65:0.0020922806):0.04596244672,(18:0.0279380161,(35:0.0000010000,82:0.0000010000):0.02573073017):0.06466377186):0.02353338588):0.04367314102,71:0.0694493574):0.06228778832,87:0.0148420935):0.02793801606,78:0.0000010000);
iqtree:
 command:  -nt AUTO -s /media/hdd_2tb/GPA_reclassification_clean/A_dataset_creation/5_basic_phylogenetics/2_trimmed_complete_basic_phylogeny/2_OGs_with_domains_phylogeny/2_trimal_MSAs/OG_23_bhaA_trimalMSA.faa -m JTTDCMut+I+G4 -pre /media/hdd_2tb/GPA_reclassification_clean/A_dataset_creation/5_basic_phylogenetics/2_trimmed_complete_basic_phylogeny/2_OGs_with_domains_phylogeny/5_trimal_iqtree_ML_trees/OG_23_bhaA_trimal_iqtree -redo -bb 1000
 seed: 783584
 start_time: 1708019378
 version: 2.2.5
```
