## Supplementary Data 7 for "Structural and evolutionary analyses support reclassification of glycopeptide antibiotics as xyclopeptides": OG_23_bhaA_trimal_iqtree.contree

```
(StsBA_1:0.0000020216,((((((((((((A47:0.0000000000,StTo:0.0000000000):0.0000020216,StToN1:0.0000020216)100:0.0822098473,NnsW4_1:0.0494537064)78:0.0044627511,Uc37:0.2516675965)69:0.0089539000,(((((((((((AmBlD4:0.0000000000,AmBlD59_1:0.0000000000):0.0000020216,AmBlFH:0.0000020216)56:0.0000020216,(bal:0.0000020216,AmBlD59_2:0.0000020216)100:0.0042412296)100:0.0268489638,((((((((van:0.0000000000,AmKe_4:0.0000000000):0.0000000000,AmKe_2:0.0000000000):0.0000020216,AmOrH:0.0000020216)100:0.0020820165,AmsW69_1:0.0000020216)99:0.0064455955,(((AmDeD9_2:0.0000000000,AmDeD9_3:0.0000000000):0.0000000000,dec_2:0.0000000000):0.0000020216,AmDeD9_1:0.0000020216)100:0.0062239431)100:0.0168996096,AmOv:0.0137338133)99:0.0076652507,((((AmRg_6:0.0000000000,AmRg_5:0.0000000000):0.0000000000,AmRgN0:0.0000000000):0.0000000000,AmRg_4:0.0000000000):0.0000020216,dec_1:0.0000020216)100:0.0075733163)100:0.0202003558,(AmOrD0:0.0021250449,AmOr_2:0.0000020216)93:0.0094527751)94:0.0063931650)76:0.0057480858,((KbAr_2:0.0000020216,KbArN5:0.0000020216)100:0.0173418914,(UsB:0.0146547542,KbPh:0.0046807528)100:0.0308731608)86:0.0088495204)99:0.0220036587,((AmAaD2_3:0.0318763335,(((AmKeF:0.0000000000,AmKe_3:0.0000000000):0.0000020216,AmKen_2:0.0000020216)48:0.0000020216,ker:0.0042485322)100:0.0461607662)93:0.0155627385,UME:0.0392474211)74:0.0085640055)47:0.0093573313,Uc878:0.0292054285)71:0.0142909010,(((StsY_A:0.0086429060,StsAN:0.0064715934)100:0.0242904153,((StsW00:0.0021269538,US8:0.0000020216)100:0.0223130789,StsMC:0.0197344293)83:0.0025320396)74:0.0050397887,Ue26:0.0165156397)100:0.0541058665)39:0.0043817510,(AkAan_1:0.0000020216,AkAan_2:0.0000020216)100:0.0859329839)70:0.0092051107,(NcTr_1:0.0000020216,NcTr_2:0.0000020216)100:0.0529014817)100:0.0518269007,(((((NnGeA9:0.0000000000,A40:0.0000000000):0.0000020216,NnGe:0.0000020216)100:0.0343788075,(A50:0.0000020216,NnCxD5_1:0.0000020216)100:0.0285733917)100:0.0441200885,(((AmVs_1:0.0000020216,AmVs_2:0.0000020216)100:0.0404669348,(KbAr_3:0.0000020216,KbAr_1:0.0000020216)100:0.0177895924)100:0.0726015361,(AmAzD3_3:0.0000020216,AmAzD3_5:0.0000020216)100:0.1000488365)99:0.0259400036)88:0.0209880358,(AmBr_2:0.1012714280,(((AmsW1_2:0.0000000000,AmsW1_1:0.0000000000):0.0000020216,AmsW5_2:0.0000020216)100:0.0109088074,(AmsW6_1:0.0000020216,AmsW6_2:0.0000020216)100:0.0044472813)100:0.0342696081)92:0.0273988963)67:0.0172601723)97:0.0198973029)83:0.0264848781,(((UK6:0.0000020216,ApsA3_2:0.0000020216)100:0.0247092525,ApRc:0.1014539683)54:0.0152743561,((((ApTi:0.0000000000,tei_2:0.0000000000):0.0000000000,tei_1:0.0000000000):0.0000000000,ApTi_5:0.0000000000):0.0000020216,ApTi_4:0.0000020216)100:0.0574221290)75:0.0213467869)100:0.0826832196,((NnsA5_2:0.0000000000,NnsA5_3:0.0000000000):0.0000020216,kis:0.0000020216)100:0.1300428123)100:0.0887988148,(((((StsK_3:0.0000020216,StsK_1:0.0000020216)95:0.0021273903,StsPA_1:0.0021363710)95:0.0085673845,StsW2_2:0.0085763876)70:0.0021264208,StLaN18:0.0021262651)42:0.0000020216,((((StCar_2:0.0000000000,StsTu:0.0000000000):0.0000020216,StCar_4:0.0000020216)63:0.0000020216,StCar_1:0.0021231025)100:0.0021193644,StCar_3:0.0000020216)100:0.0042521188)100:0.2269373833)93:0.0531741052,(((((StsW25_2:0.0000020216,(((((((StRir_20:0.0000000000,StRi_1:0.0000000000):0.0000000000,StRir_1:0.0000000000):0.0000000000,StRiR_1:0.0000000000):0.0000000000,StRi1:0.0000000000):0.0000000000,StRi_6:0.0000000000):0.0000020216,StRi_5:0.0000020216)79:0.0000020216,StRi_3:0.0021410096)100:0.0021403187)99:0.0021401453,((StsW83_2:0.0000000000,rim:0.0000000000):0.0000020216,StsW83_1:0.0000020216)86:0.0000020216)97:0.0044649277,StAua_2:0.0130982213)98:0.0103160629,(StAfJ3_2:0.0000020216,StAfJ3_1:0.0000020216)100:0.0054927177)98:0.0202163769,(((StsC2_2:0.0000020216,StsC2_1:0.0021276727)100:0.0351416230,(StPo:0.0063837729,StCr:0.0043220044)100:0.0134854773)70:0.0057115726,StMo_1:0.0054441149)100:0.0410710693)100:0.1255922380)99:0.0444714841,((((((((StX_4:0.0000000000,StX_3:0.0000000000):0.0000000000,StX_1:0.0000000000):0.0000000000,StX_2:0.0000000000):0.0000020216,StFr_4:0.0000020216)100:0.0021639926,((StsW0_1:0.0000000000,StsMU:0.0000000000):0.0000020216,StsW0_2:0.0000020216)100:0.0021668647)98:0.0024470486,StX:0.0109330074)93:0.0018847399,StsS0:0.0022826167)100:0.0733004911,(StsY_B:0.0396970645,(StSe_2:0.0000020216,StSe_1:0.0000020216)100:0.0192672205)100:0.0622651040)97:0.0262650172)93:0.0338982316,StAvMA_2:0.1112005716)100:0.0446182623,StDu:0.0205979345)100:0.0238723153,StsBA_2:0.0000020216);
```
