## Supplementary Data 7 for "Structural and evolutionary analyses support reclassification of glycopeptide antibiotics as xyclopeptides": OG_23_bhaA_trimal_iqtree.iqtree

```
IQ-TREE 2.2.5 COVID-edition built Sep 15 2023

Input file name: /media/hdd_2tb/GPA_reclassification_clean/A_dataset_creation/5_basic_phylogenetics/2_trimmed_complete_basic_phylogeny/2_OGs_with_domains_phylogeny/2_trimal_MSAs/OG_23_bhaA_trimalMSA.faa
Type of analysis: tree reconstruction + ultrafast bootstrap (1000 replicates)
Random seed number: 783584

REFERENCES
----------

To cite IQ-TREE please use:

Bui Quang Minh, Heiko A. Schmidt, Olga Chernomor, Dominik Schrempf,
Michael D. Woodhams, Arndt von Haeseler, and Robert Lanfear (2020)
IQ-TREE 2: New models and efficient methods for phylogenetic inference
in the genomic era. Mol. Biol. Evol., in press.
https://doi.org/10.1093/molbev/msaa015

Since you used ultrafast bootstrap (UFBoot) please also cite: 

Diep Thi Hoang, Olga Chernomor, Arndt von Haeseler, Bui Quang Minh,
and Le Sy Vinh (2018) UFBoot2: Improving the ultrafast bootstrap
approximation. Mol. Biol. Evol., 35:518–522.
https://doi.org/10.1093/molbev/msx281

SEQUENCE ALIGNMENT
------------------

Input data: 123 sequences with 479 amino-acid sites
Number of constant sites: 192 (= 40.0835% of all sites)
Number of invariant (constant or ambiguous constant) sites: 192 (= 40.0835% of all sites)
Number of parsimony informative sites: 248
Number of distinct site patterns: 312

SUBSTITUTION PROCESS
--------------------

Model of substitution: JTTDCMut+I+G4

State frequencies: (model)

Model of rate heterogeneity: Invar+Gamma with 4 categories
Proportion of invariable sites: 0.1910
Gamma shape alpha: 0.7070

 Category  Relative_rate  Proportion
  0         0              0.1910
  1         0.0935         0.2023
  2         0.4534         0.2023
  3         1.1463         0.2023
  4         3.2509         0.2023
Relative rates are computed as MEAN of the portion of the Gamma distribution falling in the category.

MAXIMUM LIKELIHOOD TREE
-----------------------

Log-likelihood of the tree: -9224.7677 (s.e. 430.3618)
Unconstrained log-likelihood (without tree): -2496.6804
Number of free parameters (#branches + #model parameters): 191
Akaike information criterion (AIC) score: 18831.5355
Corrected Akaike information criterion (AICc) score: 19087.0895
Bayesian information criterion (BIC) score: 19628.3303

Total tree length (sum of branch lengths): 3.4795
Sum of internal branch lengths: 1.8069 (51.9294% of tree length)

WARNING: 8 near-zero internal branches (<0.0021) should be treated with caution
         Such branches are denoted by '**' in the figure below

NOTE: Tree is UNROOTED although outgroup taxon 'StsBA_1' is drawn at root
Numbers in parentheses are  ultrafast bootstrap support (%)

+**StsBA_1
|
|                                                +**A47
|                                         +------| (100)
|                                         |      +**StToN1
|                                      +--| (78)
|                                      |  +---NnsW4_1
|                                   +--| (69)
|                                   |  +---------------------Uc37
|                                +--| (83)
|                                |  |                           +**AmBlD4
|                                |  |                        +**| (56)
|                                |  |                        |  +**AmBlFH
|                                |  |                     +--| (100)
|                                |  |                     |  |  +**bal
|                                |  |                     |  +--| (100)
|                                |  |                     |     +**AmBlD59_2
|                                |  |                  +--| (76)
|                                |  |                  |  |                 +**van
|                                |  |                  |  |              +**| (100)
|                                |  |                  |  |              |  +**AmOrH
|                                |  |                  |  |           +--| (99)
|                                |  |                  |  |           |  +**AmsW69_1
|                                |  |                  |  |        +--| (100)
|                                |  |                  |  |        |  |  +**AmDeD9_2
|                                |  |                  |  |        |  +--| (100)
|                                |  |                  |  |        |     +**AmDeD9_1
|                                |  |                  |  |     +--| (99)
|                                |  |                  |  |     |  +--AmOv
|                                |  |                  |  |  +--| (100)
|                                |  |                  |  |  |  |  +**AmRg_6
|                                |  |                  |  |  |  +--| (100)
|                                |  |                  |  |  |     +**dec_1
|                                |  |                  |  +--| (94)
|                                |  |                  |     |  +--AmOrD0
|                                |  |                  |     +--| (93)
|                                |  |                  |        +**AmOr_2
|                                |  |               +--| (99)
|                                |  |               |  |     +**KbAr_2
|                                |  |               |  |  +--| (100)
|                                |  |               |  |  |  +**KbArN5
|                                |  |               |  +--| (86)
|                                |  |               |     |  +--UsB
|                                |  |               |     +--| (100)
|                                |  |               |        +--KbPh
|                                |  |            +--| (47)
|                                |  |            |  |     +--AmAaD2_3
|                                |  |            |  |  +--| (93)
|                                |  |            |  |  |  |      +**AmKeF
|                                |  |            |  |  |  |   +**| (48)
|                                |  |            |  |  |  |   |  +**AmKen_2
|                                |  |            |  |  |  +---| (100)
|                                |  |            |  |  |      +--ker
|                                |  |            |  +--| (74)
|                                |  |            |     +--UME
|                                |  |         +--| (71)
|                                |  |         |  +--Uc878
|                                |  |      +--| (70)
|                                |  |      |  |            +--StsY_A
|                                |  |      |  |         +--| (100)
|                                |  |      |  |         |  +--StsAN
|                                |  |      |  |      +--| (74)
|                                |  |      |  |      |  |     +--StsW00
|                                |  |      |  |      |  |  +--| (100)
|                                |  |      |  |      |  |  |  +**US8
|                                |  |      |  |      |  +--| (83)
|                                |  |      |  |      |     +--StsMC
|                                |  |      |  |  +---| (100)
|                                |  |      |  |  |   +--Ue26
|                                |  |      |  +--| (35)
|                                |  |      |     |      +**AkAan_1
|                                |  |      |     +------| (100)
|                                |  |      |            +**AkAan_2
|                                |  |  +---| (100)
|                                |  |  |   |   +**NcTr_1
|                                |  |  |   +---| (100)
|                                |  |  |       +**NcTr_2
|                                |  +--| (97)
|                                |     |            +**NnGeA9
|                                |     |         +--| (100)
|                                |     |         |  +**NnGe
|                                |     |     +---| (100)
|                                |     |     |   |  +**A50
|                                |     |     |   +--| (100)
|                                |     |     |      +**NnCxD5_1
|                                |     |  +--| (88)
|                                |     |  |  |           +**AmVs_1
|                                |     |  |  |        +--| (100)
|                                |     |  |  |        |  +**AmVs_2
|                                |     |  |  |  +-----| (100)
|                                |     |  |  |  |     |  +**KbAr_3
|                                |     |  |  |  |     +--| (100)
|                                |     |  |  |  |        +**KbAr_1
|                                |     |  |  +--| (99)
|                                |     |  |     |        +**AmAzD3_3
|                                |     |  |     +--------| (100)
|                                |     |  |              +**AmAzD3_5
|                                |     +--| (67)
|                                |        |  +--------AmBr_2
|                                |        +--| (92)
|                                |           |     +**AmsW1_2
|                                |           |  +--| (100)
|                                |           |  |  +**AmsW5_2
|                                |           +--| (100)
|                                |              |  +**AmsW6_1
|                                |              +--| (100)
|                                |                 +**AmsW6_2
|                         +------| (100)
|                         |      |        +**UK6
|                         |      |     +--| (100)
|                         |      |     |  +**ApsA3_2
|                         |      |  +--| (54)
|                         |      |  |  +--------ApRc
|                         |      +--| (75)
|                         |         |    +**ApTi
|                         |         +----| (100)
|                         |              +**ApTi_4
|                 +-------| (100)
|                 |       |          +**NnsA5_2
|                 |       +----------| (100)
|                 |                  +**kis
|             +---| (93)
|             |   |                               +**StsK_3
|             |   |                            +--| (95)
|             |   |                            |  +**StsK_1
|             |   |                         +--| (95)
|             |   |                         |  +--StsPA_1
|             |   |                      +--| (70)
|             |   |                      |  +--StsW2_2
|             |   |                   +**| (42)
|             |   |                   |  +--StLaN18
|             |   +-------------------| (100)
|             |                       |        +**StCar_2
|             |                       |     +**| (63)
|             |                       |     |  +**StCar_4
|             |                       |  +--| (100)
|             |                       |  |  +--StCar_1
|             |                       +--| (100)
|             |                          +**StCar_3
|         +---| (99)
|         |   |                      +**StsW25_2
|         |   |                   +--| (99)
|         |   |                   |  |     +**StRir_20
|         |   |                   |  |  +**| (79)
|         |   |                   |  |  |  +**StRi_5
|         |   |                   |  +--| (100)
|         |   |                   |     +--StRi_3
|         |   |                +--| (97)
|         |   |                |  |  +**StsW83_2
|         |   |                |  +**| (86)
|         |   |                |     +**StsW83_1
|         |   |             +--| (98)
|         |   |             |  +--StAua_2
|         |   |          +--| (98)
|         |   |          |  |  +**StAfJ3_2
|         |   |          |  +--| (100)
|         |   |          |     +**StAfJ3_1
|         |   +----------| (100)
|         |              |        +**StsC2_2
|         |              |     +--| (100)
|         |              |     |  +--StsC2_1
|         |              |  +--| (70)
|         |              |  |  |  +--StPo
|         |              |  |  +--| (100)
|         |              |  |     +--StCr
|         |              +--| (100)
|         |                 +--StMo_1
|      +--| (93)
|      |  |                 +**StX_4
|      |  |              +--| (100)
|      |  |              |  +**StFr_4
|      |  |           +--| (98)
|      |  |           |  |  +**StsW0_1
|      |  |           |  +--| (100)
|      |  |           |     +**StsW0_2
|      |  |        +**| (93)
|      |  |        |  +--StX
|      |  |  +-----| (100)
|      |  |  |     +--StsS0
|      |  +--| (97)
|      |     |    +--StsY_B
|      |     +----| (100)
|      |          |  +**StSe_2
|      |          +--| (100)
|      |             +**StSe_1
|  +---| (100)
|  |   +---------StAvMA_2
+--| (100)
|  +--StDu
|
+**StsBA_2

Tree in newick format:

(StsBA_1:0.0000009990,(((((((((((A47:0.0000009990,StToN1:0.0000009990)100:0.0823878151,NnsW4_1:0.0495229490)78:0.0044505214,Uc37:0.2519298505)69:0.0091189474,(((((((((AmBlD4:0.0000009990,AmBlFH:0.0000009990)56:0.0000009990,(bal:0.0000009990,AmBlD59_2:0.0000009990)100:0.0042427829)100:0.0267875344,((((((van:0.0000009990,AmOrH:0.0000009990)100:0.0020832422,AmsW69_1:0.0000009990)99:0.0064500591,(AmDeD9_2:0.0000009990,AmDeD9_1:0.0000009990)100:0.0062248610)100:0.0169145870,AmOv:0.0137387062)99:0.0077199779,(AmRg_6:0.0000009990,dec_1:0.0000009990)100:0.0075214699)100:0.0202059479,(AmOrD0:0.0021263662,AmOr_2:0.0000020167)93:0.0095231410)94:0.0064110060)76:0.0057868953,((KbAr_2:0.0000009990,KbArN5:0.0000009990)100:0.0173371650,(UsB:0.0146871025,KbPh:0.0046595697)100:0.0308806903)86:0.0087599727)99:0.0218944265,((AmAaD2_3:0.0319452690,((AmKeF:0.0000009990,AmKen_2:0.0000009990)48:0.0000009990,ker:0.0042506366)100:0.0461194672)93:0.0154958321,UME:0.0393945236)74:0.0086542262)47:0.0096889583,Uc878:0.0288538314)71:0.0152090325,((((StsY_A:0.0086483829,StsAN:0.0064761245)100:0.0243142866,((StsW00:0.0021289931,US8:0.0000009990)100:0.0223002613,StsMC:0.0197613528)83:0.0025319309)74:0.0053128719,Ue26:0.0161763535)100:0.0477515042,(AkAan_1:0.0000009990,AkAan_2:0.0000009990)100:0.0819323791)35:0.0085408551)70:0.0106862278,(NcTr_1:0.0000009990,NcTr_2:0.0000009990)100:0.0529908596)100:0.0523452165,((((NnGeA9:0.0000009990,NnGe:0.0000009990)100:0.0343629789,(A50:0.0000009990,NnCxD5_1:0.0000009990)100:0.0286486098)100:0.0441526705,(((AmVs_1:0.0000009990,AmVs_2:0.0000009990)100:0.0404607431,(KbAr_3:0.0000009990,KbAr_1:0.0000009990)100:0.0178508758)100:0.0726814991,(AmAzD3_3:0.0000009990,AmAzD3_5:0.0000009990)100:0.1000672167)99:0.0259321098)88:0.0205144603,(AmBr_2:0.1016687430,((AmsW1_2:0.0000009990,AmsW5_2:0.0000009990)100:0.0109184182,(AmsW6_1:0.0000009990,AmsW6_2:0.0000009990)100:0.0044501177)100:0.0340847159)92:0.0278843873)67:0.0171950930)97:0.0201984471)83:0.0264727502,(((UK6:0.0000009990,ApsA3_2:0.0000009990)100:0.0246462157,ApRc:0.1017345026)54:0.0155007740,(ApTi:0.0000009990,ApTi_4:0.0000009990)100:0.0572786277)75:0.0213563235)100:0.0829124069,(NnsA5_2:0.0000009990,kis:0.0000009990)100:0.1301989353)100:0.0889937020,(((((StsK_3:0.0000009990,StsK_1:0.0000009990)95:0.0021298463,StsPA_1:0.0021388550)95:0.0085799444,StsW2_2:0.0085889506)70:0.0021288859,StLaN18:0.0021287151)42:0.0000028231,(((StCar_2:0.0000009990,StCar_4:0.0000009990)63:0.0000009990,StCar_1:0.0021255386)100:0.0021217949,StCar_3:0.0000009990)100:0.0042581302)100:0.2271978885)93:0.0532564786,(((((StsW25_2:0.0000009990,((StRir_20:0.0000009990,StRi_5:0.0000009990)79:0.0000009990,StRi_3:0.0021433781)100:0.0021426833)99:0.0021425159,(StsW83_2:0.0000009990,StsW83_1:0.0000009990)86:0.0000009990)97:0.0044707791,StAua_2:0.0131175452)98:0.0103312007,(StAfJ3_2:0.0000009990,StAfJ3_1:0.0000009990)100:0.0055011314)98:0.0202451542,(((StsC2_2:0.0000009990,StsC2_1:0.0021300001)100:0.0351913617,(StPo:0.0063924623,StCr:0.0043279840)100:0.0135045732)70:0.0057196071,StMo_1:0.0054526454)100:0.0411365165)100:0.1256886183)99:0.0445417879,(((((StX_4:0.0000009990,StFr_4:0.0000009990)100:0.0021668621,(StsW0_1:0.0000009990,StsW0_2:0.0000009990)100:0.0021697472)98:0.0024499982,StX:0.0109500737)93:0.0018873187,StsS0:0.0022862910)100:0.0734304823,(StsY_B:0.0397539994,(StSe_2:0.0000009990,StSe_1:0.0000009990)100:0.0192954347)100:0.0623515177)97:0.0262946459)93:0.0339527962,StAvMA_2:0.1113748288)100:0.0446796955,StDu:0.0206266100)100:0.0239070905,StsBA_2:0.0000009990);

CONSENSUS TREE
--------------

Consensus tree is constructed from 1000 bootstrap trees
Log-likelihood of consensus tree: -9225.270880
Robinson-Foulds distance between ML tree and consensus tree: 2

Branches with support >0.000000% are kept (extended consensus)
Branch lengths are optimized by maximum likelihood on original alignment
Numbers in parentheses are bootstrap supports (%)

+--StsBA_1
|
|                                                   +**A47
|                                                +--|
|                                                |  +**StTo
|                                         +------| (100)
|                                         |      +--StToN1
|                                      +--| (78)
|                                      |  +---NnsW4_1
|                                   +--| (69)
|                                   |  +---------------------Uc37
|                                +--| (83)
|                                |  |                                 +**AmBlD4
|                                |  |                              +--|
|                                |  |                              |  +**AmBlD59_1
|                                |  |                           +--| (56)
|                                |  |                           |  +--AmBlFH
|                                |  |                        +--| (100)
|                                |  |                        |  |  +--bal
|                                |  |                        |  +--| (100)
|                                |  |                        |     +--AmBlD59_2
|                                |  |                     +--| (76)
|                                |  |                     |  |                       +**van
|                                |  |                     |  |                    +**|
|                                |  |                     |  |                    |  +**AmKe_4
|                                |  |                     |  |                 +--|
|                                |  |                     |  |                 |  +**AmKe_2
|                                |  |                     |  |              +--| (100)
|                                |  |                     |  |              |  +--AmOrH
|                                |  |                     |  |           +--| (99)
|                                |  |                     |  |           |  +--AmsW69_1
|                                |  |                     |  |        +--| (100)
|                                |  |                     |  |        |  |        +**AmDeD9_2
|                                |  |                     |  |        |  |     +**|
|                                |  |                     |  |        |  |     |  +**AmDeD9_3
|                                |  |                     |  |        |  |  +--|
|                                |  |                     |  |        |  |  |  +**dec_2
|                                |  |                     |  |        |  +--| (100)
|                                |  |                     |  |        |     +--AmDeD9_1
|                                |  |                     |  |     +--| (99)
|                                |  |                     |  |     |  +--AmOv
|                                |  |                     |  |  +--| (100)
|                                |  |                     |  |  |  |           +**AmRg_6
|                                |  |                     |  |  |  |        +**|
|                                |  |                     |  |  |  |        |  +**AmRg_5
|                                |  |                     |  |  |  |     +**|
|                                |  |                     |  |  |  |     |  +**AmRgN0
|                                |  |                     |  |  |  |  +--|
|                                |  |                     |  |  |  |  |  +**AmRg_4
|                                |  |                     |  |  |  +--| (100)
|                                |  |                     |  |  |     +--dec_1
|                                |  |                     |  +--| (94)
|                                |  |                     |     |  +--AmOrD0
|                                |  |                     |     +--| (93)
|                                |  |                     |        +--AmOr_2
|                                |  |                  +--| (99)
|                                |  |                  |  |     +--KbAr_2
|                                |  |                  |  |  +--| (100)
|                                |  |                  |  |  |  +--KbArN5
|                                |  |                  |  +--| (86)
|                                |  |                  |     |  +--UsB
|                                |  |                  |     +--| (100)
|                                |  |                  |        +--KbPh
|                                |  |               +--| (47)
|                                |  |               |  |     +--AmAaD2_3
|                                |  |               |  |  +--| (93)
|                                |  |               |  |  |  |         +**AmKeF
|                                |  |               |  |  |  |      +--|
|                                |  |               |  |  |  |      |  +**AmKe_3
|                                |  |               |  |  |  |   +--| (48)
|                                |  |               |  |  |  |   |  +--AmKen_2
|                                |  |               |  |  |  +---| (100)
|                                |  |               |  |  |      +--ker
|                                |  |               |  +--| (74)
|                                |  |               |     +--UME
|                                |  |            +--| (71)
|                                |  |            |  +--Uc878
|                                |  |         +--| (39)
|                                |  |         |  |         +--StsY_A
|                                |  |         |  |      +--| (100)
|                                |  |         |  |      |  +--StsAN
|                                |  |         |  |   +--| (74)
|                                |  |         |  |   |  |     +--StsW00
|                                |  |         |  |   |  |  +--| (100)
|                                |  |         |  |   |  |  |  +--US8
|                                |  |         |  |   |  +--| (83)
|                                |  |         |  |   |     +--StsMC
|                                |  |         |  +---| (100)
|                                |  |         |      +--Ue26
|                                |  |      +--| (70)
|                                |  |      |  |      +--AkAan_1
|                                |  |      |  +------| (100)
|                                |  |      |         +--AkAan_2
|                                |  |  +---| (100)
|                                |  |  |   |   +--NcTr_1
|                                |  |  |   +---| (100)
|                                |  |  |       +--NcTr_2
|                                |  +--| (97)
|                                |     |               +**NnGeA9
|                                |     |            +--|
|                                |     |            |  +**A40
|                                |     |         +--| (100)
|                                |     |         |  +--NnGe
|                                |     |     +---| (100)
|                                |     |     |   |  +--A50
|                                |     |     |   +--| (100)
|                                |     |     |      +--NnCxD5_1
|                                |     |  +--| (88)
|                                |     |  |  |           +--AmVs_1
|                                |     |  |  |        +--| (100)
|                                |     |  |  |        |  +--AmVs_2
|                                |     |  |  |  +-----| (100)
|                                |     |  |  |  |     |  +--KbAr_3
|                                |     |  |  |  |     +--| (100)
|                                |     |  |  |  |        +--KbAr_1
|                                |     |  |  +--| (99)
|                                |     |  |     |        +--AmAzD3_3
|                                |     |  |     +--------| (100)
|                                |     |  |              +--AmAzD3_5
|                                |     +--| (67)
|                                |        |  +--------AmBr_2
|                                |        +--| (92)
|                                |           |        +**AmsW1_2
|                                |           |     +--|
|                                |           |     |  +**AmsW1_1
|                                |           |  +--| (100)
|                                |           |  |  +--AmsW5_2
|                                |           +--| (100)
|                                |              |  +--AmsW6_1
|                                |              +--| (100)
|                                |                 +--AmsW6_2
|                         +------| (100)
|                         |      |        +--UK6
|                         |      |     +--| (100)
|                         |      |     |  +--ApsA3_2
|                         |      |  +--| (54)
|                         |      |  |  +--------ApRc
|                         |      +--| (75)
|                         |         |             +**ApTi
|                         |         |          +**|
|                         |         |          |  +**tei_2
|                         |         |       +**|
|                         |         |       |  +**tei_1
|                         |         |    +--|
|                         |         |    |  +**ApTi_5
|                         |         +----| (100)
|                         |              +--ApTi_4
|                 +-------| (100)
|                 |       |             +**NnsA5_2
|                 |       |          +--|
|                 |       |          |  +**NnsA5_3
|                 |       +----------| (100)
|                 |                  +--kis
|             +---| (93)
|             |   |                               +--StsK_3
|             |   |                            +--| (95)
|             |   |                            |  +--StsK_1
|             |   |                         +--| (95)
|             |   |                         |  +--StsPA_1
|             |   |                      +--| (70)
|             |   |                      |  +--StsW2_2
|             |   |                   +--| (42)
|             |   |                   |  +--StLaN18
|             |   +-------------------| (100)
|             |                       |           +**StCar_2
|             |                       |        +--|
|             |                       |        |  +**StsTu
|             |                       |     +--| (63)
|             |                       |     |  +--StCar_4
|             |                       |  +--| (100)
|             |                       |  |  +--StCar_1
|             |                       +--| (100)
|             |                          +--StCar_3
|         +---| (99)
|         |   |                      +--StsW25_2
|         |   |                   +--| (99)
|         |   |                   |  |                    +**StRir_20
|         |   |                   |  |                 +**|
|         |   |                   |  |                 |  +**StRi_1
|         |   |                   |  |              +**|
|         |   |                   |  |              |  +**StRir_1
|         |   |                   |  |           +**|
|         |   |                   |  |           |  +**StRiR_1
|         |   |                   |  |        +**|
|         |   |                   |  |        |  +**StRi1
|         |   |                   |  |     +--|
|         |   |                   |  |     |  +**StRi_6
|         |   |                   |  |  +--| (79)
|         |   |                   |  |  |  +--StRi_5
|         |   |                   |  +--| (100)
|         |   |                   |     +--StRi_3
|         |   |                +--| (97)
|         |   |                |  |     +**StsW83_2
|         |   |                |  |  +--|
|         |   |                |  |  |  +**rim
|         |   |                |  +--| (86)
|         |   |                |     +--StsW83_1
|         |   |             +--| (98)
|         |   |             |  +--StAua_2
|         |   |          +--| (98)
|         |   |          |  |  +--StAfJ3_2
|         |   |          |  +--| (100)
|         |   |          |     +--StAfJ3_1
|         |   +----------| (100)
|         |              |        +--StsC2_2
|         |              |     +--| (100)
|         |              |     |  +--StsC2_1
|         |              |  +--| (70)
|         |              |  |  |  +--StPo
|         |              |  |  +--| (100)
|         |              |  |     +--StCr
|         |              +--| (100)
|         |                 +--StMo_1
|      +--| (93)
|      |  |                          +**StX_4
|      |  |                       +**|
|      |  |                       |  +**StX_3
|      |  |                    +**|
|      |  |                    |  +**StX_1
|      |  |                 +--|
|      |  |                 |  +**StX_2
|      |  |              +--| (100)
|      |  |              |  +--StFr_4
|      |  |           +--| (98)
|      |  |           |  |     +**StsW0_1
|      |  |           |  |  +--|
|      |  |           |  |  |  +**StsMU
|      |  |           |  +--| (100)
|      |  |           |     +--StsW0_2
|      |  |        +--| (93)
|      |  |        |  +--StX
|      |  |  +-----| (100)
|      |  |  |     +--StsS0
|      |  +--| (97)
|      |     |    +--StsY_B
|      |     +----| (100)
|      |          |  +--StSe_2
|      |          +--| (100)
|      |             +--StSe_1
|  +---| (100)
|  |   +---------StAvMA_2
+--| (100)
|  +--StDu
|
+--StsBA_2


Consensus tree in newick format: 

(StsBA_1:0.0000020216,((((((((((((A47:0.0000000000,StTo:0.0000000000):0.0000020216,StToN1:0.0000020216)100:0.0822098473,NnsW4_1:0.0494537064)78:0.0044627511,Uc37:0.2516675965)69:0.0089539000,(((((((((((AmBlD4:0.0000000000,AmBlD59_1:0.0000000000):0.0000020216,AmBlFH:0.0000020216)56:0.0000020216,(bal:0.0000020216,AmBlD59_2:0.0000020216)100:0.0042412296)100:0.0268489638,((((((((van:0.0000000000,AmKe_4:0.0000000000):0.0000000000,AmKe_2:0.0000000000):0.0000020216,AmOrH:0.0000020216)100:0.0020820165,AmsW69_1:0.0000020216)99:0.0064455955,(((AmDeD9_2:0.0000000000,AmDeD9_3:0.0000000000):0.0000000000,dec_2:0.0000000000):0.0000020216,AmDeD9_1:0.0000020216)100:0.0062239431)100:0.0168996096,AmOv:0.0137338133)99:0.0076652507,((((AmRg_6:0.0000000000,AmRg_5:0.0000000000):0.0000000000,AmRgN0:0.0000000000):0.0000000000,AmRg_4:0.0000000000):0.0000020216,dec_1:0.0000020216)100:0.0075733163)100:0.0202003558,(AmOrD0:0.0021250449,AmOr_2:0.0000020216)93:0.0094527751)94:0.0063931650)76:0.0057480858,((KbAr_2:0.0000020216,KbArN5:0.0000020216)100:0.0173418914,(UsB:0.0146547542,KbPh:0.0046807528)100:0.0308731608)86:0.0088495204)99:0.0220036587,((AmAaD2_3:0.0318763335,(((AmKeF:0.0000000000,AmKe_3:0.0000000000):0.0000020216,AmKen_2:0.0000020216)48:0.0000020216,ker:0.0042485322)100:0.0461607662)93:0.0155627385,UME:0.0392474211)74:0.0085640055)47:0.0093573313,Uc878:0.0292054285)71:0.0142909010,(((StsY_A:0.0086429060,StsAN:0.0064715934)100:0.0242904153,((StsW00:0.0021269538,US8:0.0000020216)100:0.0223130789,StsMC:0.0197344293)83:0.0025320396)74:0.0050397887,Ue26:0.0165156397)100:0.0541058665)39:0.0043817510,(AkAan_1:0.0000020216,AkAan_2:0.0000020216)100:0.0859329839)70:0.0092051107,(NcTr_1:0.0000020216,NcTr_2:0.0000020216)100:0.0529014817)100:0.0518269007,(((((NnGeA9:0.0000000000,A40:0.0000000000):0.0000020216,NnGe:0.0000020216)100:0.0343788075,(A50:0.0000020216,NnCxD5_1:0.0000020216)100:0.0285733917)100:0.0441200885,(((AmVs_1:0.0000020216,AmVs_2:0.0000020216)100:0.0404669348,(KbAr_3:0.0000020216,KbAr_1:0.0000020216)100:0.0177895924)100:0.0726015361,(AmAzD3_3:0.0000020216,AmAzD3_5:0.0000020216)100:0.1000488365)99:0.0259400036)88:0.0209880358,(AmBr_2:0.1012714280,(((AmsW1_2:0.0000000000,AmsW1_1:0.0000000000):0.0000020216,AmsW5_2:0.0000020216)100:0.0109088074,(AmsW6_1:0.0000020216,AmsW6_2:0.0000020216)100:0.0044472813)100:0.0342696081)92:0.0273988963)67:0.0172601723)97:0.0198973029)83:0.0264848781,(((UK6:0.0000020216,ApsA3_2:0.0000020216)100:0.0247092525,ApRc:0.1014539683)54:0.0152743561,((((ApTi:0.0000000000,tei_2:0.0000000000):0.0000000000,tei_1:0.0000000000):0.0000000000,ApTi_5:0.0000000000):0.0000020216,ApTi_4:0.0000020216)100:0.0574221290)75:0.0213467869)100:0.0826832196,((NnsA5_2:0.0000000000,NnsA5_3:0.0000000000):0.0000020216,kis:0.0000020216)100:0.1300428123)100:0.0887988148,(((((StsK_3:0.0000020216,StsK_1:0.0000020216)95:0.0021273903,StsPA_1:0.0021363710)95:0.0085673845,StsW2_2:0.0085763876)70:0.0021264208,StLaN18:0.0021262651)42:0.0000020216,((((StCar_2:0.0000000000,StsTu:0.0000000000):0.0000020216,StCar_4:0.0000020216)63:0.0000020216,StCar_1:0.0021231025)100:0.0021193644,StCar_3:0.0000020216)100:0.0042521188)100:0.2269373833)93:0.0531741052,(((((StsW25_2:0.0000020216,(((((((StRir_20:0.0000000000,StRi_1:0.0000000000):0.0000000000,StRir_1:0.0000000000):0.0000000000,StRiR_1:0.0000000000):0.0000000000,StRi1:0.0000000000):0.0000000000,StRi_6:0.0000000000):0.0000020216,StRi_5:0.0000020216)79:0.0000020216,StRi_3:0.0021410096)100:0.0021403187)99:0.0021401453,((StsW83_2:0.0000000000,rim:0.0000000000):0.0000020216,StsW83_1:0.0000020216)86:0.0000020216)97:0.0044649277,StAua_2:0.0130982213)98:0.0103160629,(StAfJ3_2:0.0000020216,StAfJ3_1:0.0000020216)100:0.0054927177)98:0.0202163769,(((StsC2_2:0.0000020216,StsC2_1:0.0021276727)100:0.0351416230,(StPo:0.0063837729,StCr:0.0043220044)100:0.0134854773)70:0.0057115726,StMo_1:0.0054441149)100:0.0410710693)100:0.1255922380)99:0.0444714841,((((((((StX_4:0.0000000000,StX_3:0.0000000000):0.0000000000,StX_1:0.0000000000):0.0000000000,StX_2:0.0000000000):0.0000020216,StFr_4:0.0000020216)100:0.0021639926,((StsW0_1:0.0000000000,StsMU:0.0000000000):0.0000020216,StsW0_2:0.0000020216)100:0.0021668647)98:0.0024470486,StX:0.0109330074)93:0.0018847399,StsS0:0.0022826167)100:0.0733004911,(StsY_B:0.0396970645,(StSe_2:0.0000020216,StSe_1:0.0000020216)100:0.0192672205)100:0.0622651040)97:0.0262650172)93:0.0338982316,StAvMA_2:0.1112005716)100:0.0446182623,StDu:0.0205979345)100:0.0238723153,StsBA_2:0.0000020216);

ALISIM COMMAND
--------------
To simulate an alignment of the same length as the original alignment, using the tree and model parameters estimated from this analysis, you can use the following command:

--alisim simulated_MSA -t /media/hdd_2tb/GPA_reclassification_clean/A_dataset_creation/5_basic_phylogenetics/2_trimmed_complete_basic_phylogeny/2_OGs_with_domains_phylogeny/5_trimal_iqtree_ML_trees/OG_23_bhaA_trimal_iqtree.treefile -m "JTTDCMut+I{0.190957}+G4{0.706959}" --length 479

To mimic the alignment used to produce this analysis, i.e. simulate an alignment of the same length as the original alignment, using the tree and model parameters estimated from this analysis *and* copying the same gap positions as the original alignment, you can use the following command:

iqtree -s /media/hdd_2tb/GPA_reclassification_clean/A_dataset_creation/5_basic_phylogenetics/2_trimmed_complete_basic_phylogeny/2_OGs_with_domains_phylogeny/2_trimal_MSAs/OG_23_bhaA_trimalMSA.faa --alisim mimicked_MSA

To simulate any number of alignments in either of the two commandlines above, use the --num-alignments options, for example mimic 100 alignments you would use the command line:

iqtree -s /media/hdd_2tb/GPA_reclassification_clean/A_dataset_creation/5_basic_phylogenetics/2_trimmed_complete_basic_phylogeny/2_OGs_with_domains_phylogeny/2_trimal_MSAs/OG_23_bhaA_trimalMSA.faa --alisim mimicked_MSA --num-alignments 100

For more information on using AliSim, please visit: www.iqtree.org/doc/AliSim

TIME STAMP
----------

Date and time: Thu Feb 15 18:54:05 2024
Total CPU time used: 717.803483 seconds (0h:11m:57s)
Total wall-clock time used: 266.7612396 seconds (0h:4m:26s)
```
