## Supplementary Data 7 for "Structural and evolutionary analyses support reclassification of glycopeptide antibiotics as xyclopeptides": OG_23_bhaA_trimal_iqtree.log

```
IQ-TREE multicore version 2.2.5 COVID-edition for Linux 64-bit built Sep 15 2023
Developed by Bui Quang Minh, James Barbetti, Nguyen Lam Tung,
Olga Chernomor, Heiko Schmidt, Dominik Schrempf, Michael Woodhams, Ly Trong Nhan.

Host:    athina-desktop (AVX2, FMA3, 62 GB RAM)
Command: /home/athina/anaconda3/envs/iqtree2/bin/iqtree2 -nt AUTO -s /media/hdd_2tb/GPA_reclassification_clean/A_dataset_creation/5_basic_phylogenetics/2_trimmed_complete_basic_phylogeny/2_OGs_with_domains_phylogeny/2_trimal_MSAs/OG_23_bhaA_trimalMSA.faa -m JTTDCMut+I+G4 -pre /media/hdd_2tb/GPA_reclassification_clean/A_dataset_creation/5_basic_phylogenetics/2_trimmed_complete_basic_phylogeny/2_OGs_with_domains_phylogeny/5_trimal_iqtree_ML_trees/OG_23_bhaA_trimal_iqtree -redo -bb 1000
Seed:    783584 (Using SPRNG - Scalable Parallel Random Number Generator)
Time:    Thu Feb 15 18:49:38 2024
Kernel:  AVX+FMA - auto-detect threads (32 CPU cores detected)

Reading alignment file /media/hdd_2tb/GPA_reclassification_clean/A_dataset_creation/5_basic_phylogenetics/2_trimmed_complete_basic_phylogeny/2_OGs_with_domains_phylogeny/2_trimal_MSAs/OG_23_bhaA_trimalMSA.faa ... Fasta format detected
Reading fasta file: done in 0.00107524 secs using 99.88% CPU
Alignment most likely contains protein sequences
Constructing alignment: done in 0.00173124 secs using 3088% CPU
Alignment has 123 sequences with 479 columns, 312 distinct patterns
248 parsimony-informative, 39 singleton sites, 192 constant sites
           Gap/Ambiguity  Composition  p-value
Analyzing sequences: done in 4.4574e-05 secs using 1391% CPU
   1  StsBA_1      0.00%    passed     99.48%
   2  A47          0.00%    passed     99.99%
   3  StX_4        0.00%    passed     99.68%
   4  StsW25_2     0.00%    passed     93.06%
   5  StToN1       0.00%    passed     99.99%
   6  StTo         0.00%    passed     99.99%
   7  StRir_20     0.00%    passed     92.11%
   8  AmBlD4       0.00%    passed    100.00%
   9  AmAaD2_3     0.00%    passed     99.99%
  10  NnGeA9       0.00%    passed    100.00%
  11  StsY_A       0.00%    passed     99.80%
  12  AkAan_1      0.00%    passed     99.99%
  13  NnsA5_2      0.00%    passed     99.99%
  14  StAua_2      0.00%    passed     94.39%
  15  StAfJ3_2     0.00%    passed     95.51%
  16  StsC2_2      0.00%    passed     93.22%
  17  KbAr_2       0.00%    passed     99.95%
  18  AmVs_1       0.00%    passed     99.99%
  19  AkAan_2      0.00%    passed     99.99%
  20  StsY_B       0.00%    passed     56.98%
  21  van          0.00%    passed     99.16%
  22  UsB          0.00%    passed     99.98%
  23  AmVs_2       0.00%    passed     99.99%
  24  UK6          0.00%    passed    100.00%
  25  NnGe         0.00%    passed    100.00%
  26  ApTi         0.00%    passed    100.00%
  27  StsW00       0.00%    passed     99.37%
  28  AmDeD9_2     0.00%    passed     99.59%
  29  StsK_3       0.00%    passed     99.99%
  30  StCar_2      0.00%    passed    100.00%
  31  StAfJ3_1     0.00%    passed     95.51%
  32  StMo_1       0.00%    passed     92.18%
  33  StsW83_2     0.00%    passed     95.62%
  34  A50          0.00%    passed    100.00%
  35  AmRg_6       0.00%    passed     99.96%
  36  KbArN5       0.00%    passed     99.95%
  37  StSe_2       0.00%    passed     92.74%
  38  StsW0_1      0.00%    passed     99.48%
  39  AmBlFH       0.00%    passed    100.00%
  40  StRi_5       0.00%    passed     92.11%
  41  StsW0_2      0.00%    passed     99.48%
  42  AmBr_2       0.00%    passed     99.98%
  43  AmKeF        0.00%    passed     99.79%
  44  ApsA3_2      0.00%    passed    100.00%
  45  StsW83_1     0.00%    passed     95.62%
  46  StsPA_1      0.00%    passed     99.99%
  47  AmOv         0.00%    passed     99.97%
  48  AmDeD9_1     0.00%    passed     99.59%
  49  AmOrH        0.00%    passed     99.16%
  50  dec_1        0.00%    passed     99.96%
  51  StFr_4       0.00%    passed     99.68%
  52  NcTr_1       0.00%    passed     99.97%
  53  kis          0.00%    passed     99.99%
  54  bal          0.00%    passed    100.00%
  55  AmsW1_2      0.00%    passed     99.86%
  56  StCar_4      0.00%    passed    100.00%
  57  AmRgN0       0.00%    passed     99.96%
  58  StsK_1       0.00%    passed     99.99%
  59  StX_2        0.00%    passed     99.68%
  60  StPo         0.00%    passed     91.27%
  61  NcTr_2       0.00%    passed     99.97%
  62  StX_3        0.00%    passed     99.68%
  63  StCar_1      0.00%    passed    100.00%
  64  AmKen_2      0.00%    passed     99.79%
  65  StRi1        0.00%    passed     92.11%
  66  AmKe_3       0.00%    passed     99.79%
  67  dec_2        0.00%    passed     99.59%
  68  StRi_1       0.00%    passed     92.11%
  69  AmRg_4       0.00%    passed     99.96%
  70  AmAzD3_3     0.00%    passed     99.90%
  71  AmAzD3_5     0.00%    passed     99.90%
  72  AmsW5_2      0.00%    passed     99.86%
  73  ApTi_4       0.00%    passed    100.00%
  74  StsW2_2      0.00%    passed    100.00%
  75  StsS0        0.00%    passed     99.14%
  76  NnsA5_3      0.00%    passed     99.99%
  77  ApRc         0.00%    passed    100.00%
  78  US8          0.00%    passed     98.82%
  79  AmsW1_1      0.00%    passed     99.86%
  80  StsC2_1      0.00%    passed     94.52%
  81  AmsW6_1      0.00%    passed    100.00%
  82  KbAr_3       0.00%    passed    100.00%
  83  StX_1        0.00%    passed     99.68%
  84  StAvMA_2     0.00%    passed     97.32%
  85  tei_1        0.00%    passed    100.00%
  86  AmKe_4       0.00%    passed     99.16%
  87  Ue26         0.00%    passed     99.87%
  88  NnCxD5_1     0.00%    passed    100.00%
  89  AmsW69_1     0.00%    passed     99.65%
  90  StCar_3      0.00%    passed    100.00%
  91  AmRg_5       0.00%    passed     99.96%
  92  AmDeD9_3     0.00%    passed     99.59%
  93  AmOrD0       0.00%    passed     99.98%
  94  KbPh         0.00%    passed     98.38%
  95  StRir_1      0.00%    passed     92.11%
  96  StsBA_2      0.00%    passed     99.48%
  97  AmOr_2       0.00%    passed     99.98%
  98  StCr         0.00%    passed     91.68%
  99  StRi_6       0.00%    passed     92.11%
 100  AmKe_2       0.00%    passed     99.16%
 101  Uc878        0.00%    passed    100.00%
 102  StSe_1       0.00%    passed     92.74%
 103  StRi_3       0.00%    passed     92.55%
 104  AmBlD59_1    0.00%    passed    100.00%
 105  StsAN        0.00%    passed     99.94%
 106  ApTi_5       0.00%    passed    100.00%
 107  KbAr_1       0.00%    passed    100.00%
 108  AmBlD59_2    0.00%    passed    100.00%
 109  StsMU        0.00%    passed     99.48%
 110  StDu         0.00%    passed     99.35%
 111  rim          0.00%    passed     95.62%
 112  tei_2        0.00%    passed    100.00%
 113  Uc37        10.65%    passed     81.60%
 114  UME          0.00%    passed    100.00%
 115  ker          0.00%    passed     99.55%
 116  NnsW4_1      0.00%    passed     99.98%
 117  A40          0.00%    passed    100.00%
 118  StX          0.00%    passed     99.43%
 119  StsMC        0.00%    passed     99.64%
 120  StsTu        0.00%    passed    100.00%
 121  StRiR_1      0.00%    passed     92.11%
 122  StLaN18      0.00%    passed     99.99%
 123  AmsW6_2      0.00%    passed    100.00%
****  TOTAL        0.09%  0 sequences failed composition chi2 test (p-value<5%; df=19)
NOTE: StsBA_2 is identical to StsBA_1 but kept for subsequent analysis
NOTE: StToN1 is identical to A47 but kept for subsequent analysis
NOTE: StFr_4 is identical to StX_4 but kept for subsequent analysis
NOTE: StRi_5 is identical to StRir_20 but kept for subsequent analysis
NOTE: AmBlFH is identical to AmBlD4 but kept for subsequent analysis
NOTE: NnGe is identical to NnGeA9 but kept for subsequent analysis
NOTE: AkAan_2 is identical to AkAan_1 but kept for subsequent analysis
NOTE: kis is identical to NnsA5_2 but kept for subsequent analysis
NOTE: StAfJ3_1 is identical to StAfJ3_2 but kept for subsequent analysis
NOTE: KbArN5 is identical to KbAr_2 but kept for subsequent analysis
NOTE: AmVs_2 is identical to AmVs_1 but kept for subsequent analysis
NOTE: AmOrH is identical to van but kept for subsequent analysis
NOTE: ApsA3_2 is identical to UK6 but kept for subsequent analysis
NOTE: ApTi_4 is identical to ApTi but kept for subsequent analysis
NOTE: AmDeD9_1 is identical to AmDeD9_2 but kept for subsequent analysis
NOTE: StsK_1 is identical to StsK_3 but kept for subsequent analysis
NOTE: StCar_4 is identical to StCar_2 but kept for subsequent analysis
NOTE: StsW83_1 is identical to StsW83_2 but kept for subsequent analysis
NOTE: NnCxD5_1 is identical to A50 but kept for subsequent analysis
NOTE: dec_1 is identical to AmRg_6 but kept for subsequent analysis
NOTE: StSe_1 is identical to StSe_2 but kept for subsequent analysis
NOTE: StsW0_2 is identical to StsW0_1 but kept for subsequent analysis
NOTE: AmKen_2 is identical to AmKeF but kept for subsequent analysis
NOTE: NcTr_2 is identical to NcTr_1 but kept for subsequent analysis
NOTE: AmBlD59_2 is identical to bal but kept for subsequent analysis
NOTE: AmsW5_2 is identical to AmsW1_2 but kept for subsequent analysis
NOTE: AmAzD3_5 is identical to AmAzD3_3 but kept for subsequent analysis
NOTE: AmsW6_2 is identical to AmsW6_1 but kept for subsequent analysis
NOTE: KbAr_1 is identical to KbAr_3 but kept for subsequent analysis
Checking for duplicate sequences: done in 0.00125233 secs using 1586% CPU
Identifying sites to remove: done in 0.00106531 secs using 2250% CPU
NOTE: 27 identical sequences (see below) will be ignored for subsequent analysis
NOTE: StTo (identical to A47) is ignored but added at the end
NOTE: StX_2 (identical to StX_4) is ignored but added at the end
NOTE: StX_3 (identical to StX_4) is ignored but added at the end
NOTE: StX_1 (identical to StX_4) is ignored but added at the end
NOTE: StRi1 (identical to StRir_20) is ignored but added at the end
NOTE: StRi_1 (identical to StRir_20) is ignored but added at the end
NOTE: StRir_1 (identical to StRir_20) is ignored but added at the end
NOTE: StRi_6 (identical to StRir_20) is ignored but added at the end
NOTE: StRiR_1 (identical to StRir_20) is ignored but added at the end
NOTE: AmBlD59_1 (identical to AmBlD4) is ignored but added at the end
NOTE: A40 (identical to NnGeA9) is ignored but added at the end
NOTE: NnsA5_3 (identical to NnsA5_2) is ignored but added at the end
NOTE: AmKe_4 (identical to van) is ignored but added at the end
NOTE: AmKe_2 (identical to van) is ignored but added at the end
NOTE: tei_1 (identical to ApTi) is ignored but added at the end
NOTE: ApTi_5 (identical to ApTi) is ignored but added at the end
NOTE: tei_2 (identical to ApTi) is ignored but added at the end
NOTE: dec_2 (identical to AmDeD9_2) is ignored but added at the end
NOTE: AmDeD9_3 (identical to AmDeD9_2) is ignored but added at the end
NOTE: StsTu (identical to StCar_2) is ignored but added at the end
NOTE: rim (identical to StsW83_2) is ignored but added at the end
NOTE: AmRgN0 (identical to AmRg_6) is ignored but added at the end
NOTE: AmRg_4 (identical to AmRg_6) is ignored but added at the end
NOTE: AmRg_5 (identical to AmRg_6) is ignored but added at the end
NOTE: StsMU (identical to StsW0_1) is ignored but added at the end
NOTE: AmKe_3 (identical to AmKeF) is ignored but added at the end
NOTE: AmsW1_1 (identical to AmsW1_2) is ignored but added at the end
Alignment was printed to /media/hdd_2tb/GPA_reclassification_clean/A_dataset_creation/5_basic_phylogenetics/2_trimmed_complete_basic_phylogeny/2_OGs_with_domains_phylogeny/5_trimal_iqtree_ML_trees/OG_23_bhaA_trimal_iqtree.uniqueseq.phy

For your convenience alignment with unique sequences printed to /media/hdd_2tb/GPA_reclassification_clean/A_dataset_creation/5_basic_phylogenetics/2_trimmed_complete_basic_phylogeny/2_OGs_with_domains_phylogeny/5_trimal_iqtree_ML_trees/OG_23_bhaA_trimal_iqtree.uniqueseq.phy

Create initial parsimony tree by phylogenetic likelihood library (PLL)... 0.023 seconds
Generating 1000 samples for ultrafast bootstrap (seed: 783584)...

NOTE: 20 MB RAM (0 GB) is required!
Measuring multi-threading efficiency up to 32 CPU cores
Increase to 10 rounds for branch lengths
34 trees examined
Threads: 1 / Time: 32.408 sec / Speedup: 1.000 / Efficiency: 100% / LogL: -26924
Threads: 2 / Time: 23.115 sec / Speedup: 1.402 / Efficiency: 70% / LogL: -26924
Threads: 3 / Time: 19.164 sec / Speedup: 1.691 / Efficiency: 56% / LogL: -26924
Threads: 4 / Time: 17.236 sec / Speedup: 1.880 / Efficiency: 47% / LogL: -26924
Determining AUTO threadcount: done in 91.9248 secs using 222% CPU
BEST NUMBER OF THREADS: 3

Estimate model parameters (epsilon = 0.100)
Thoroughly optimizing +I+G parameters from 10 start values...
Init pinv, alpha: 0.000, 1.000 / Estimate: 0.000, 0.454 / LogL: -9254.297
Init pinv, alpha: 0.045, 1.000 / Estimate: 0.055, 0.505 / LogL: -9252.941
Init pinv, alpha: 0.089, 1.000 / Estimate: 0.105, 0.566 / LogL: -9251.963
Init pinv, alpha: 0.134, 1.000 / Estimate: 0.150, 0.634 / LogL: -9251.359
Init pinv, alpha: 0.178, 1.000 / Estimate: 0.189, 0.710 / LogL: -9251.100
Init pinv, alpha: 0.223, 1.000 / Estimate: 0.220, 0.784 / LogL: -9251.150
Init pinv, alpha: 0.267, 1.000 / Estimate: 0.244, 0.853 / LogL: -9251.420
Init pinv, alpha: 0.312, 1.000 / Estimate: 0.245, 0.856 / LogL: -9251.439
Init pinv, alpha: 0.356, 1.000 / Estimate: 0.244, 0.852 / LogL: -9251.419
Init pinv, alpha: 0.401, 1.000 / Estimate: 0.246, 0.859 / LogL: -9251.462
Optimal pinv,alpha: 0.189, 0.710 / LogL: -9251.100

Parameters optimization took 12.027 sec
Wrote distance file to... 
Computing ML distances based on estimated model parameters...
Calculating distance matrix: done in 0.412557 secs using 300% CPU
Computing ML distances took 0.412759 sec (of wall-clock time) 1.237838 sec (of CPU time)
Setting up auxiliary I and S matrices: done in 0.000367986 secs using 303% CPU
Constructing RapidNJ tree: done in 0.0210972 secs using 168.7% CPU
Computing RapidNJ tree took 0.021592 sec (of wall-clock time) 0.036829 sec (of CPU time)
Log-likelihood of RapidNJ tree: -9297.235
--------------------------------------------------------------------
|             INITIALIZING CANDIDATE TREE SET                      |
--------------------------------------------------------------------
Generating 98 parsimony trees... 1.759 second
Computing log-likelihood of 98 initial trees ... 6.234 seconds
Current best score: -9234.865

Do NNI search on 20 best initial trees
Optimizing NNI: done in 0.759586 secs using 299.2% CPU
Estimate model parameters (epsilon = 0.100)
BETTER TREE FOUND at iteration 1: -9224.770
Optimizing NNI: done in 0.756964 secs using 298.6% CPU
Optimizing NNI: done in 0.806251 secs using 298% CPU
Optimizing NNI: done in 0.850676 secs using 296.9% CPU
Optimizing NNI: done in 0.965205 secs using 297.8% CPU
Optimizing NNI: done in 0.76828 secs using 299% CPU
Optimizing NNI: done in 0.865038 secs using 298.6% CPU
Optimizing NNI: done in 0.85614 secs using 298.8% CPU
Optimizing NNI: done in 0.913672 secs using 298.3% CPU
Optimizing NNI: done in 0.870797 secs using 299.5% CPU
Iteration 10 / LogL: -9224.770 / Time: 0h:2m:1s
Optimizing NNI: done in 0.966959 secs using 297.8% CPU
Optimizing NNI: done in 0.863022 secs using 299.3% CPU
Optimizing NNI: done in 0.899548 secs using 298.7% CPU
Optimizing NNI: done in 0.890175 secs using 298.4% CPU
Optimizing NNI: done in 0.902291 secs using 298.4% CPU
Optimizing NNI: done in 0.867651 secs using 299.3% CPU
Optimizing NNI: done in 0.948289 secs using 296.8% CPU
Optimizing NNI: done in 0.956422 secs using 298.7% CPU
Optimizing NNI: done in 0.861911 secs using 299.4% CPU
Optimizing NNI: done in 0.876513 secs using 297% CPU
Iteration 20 / LogL: -9224.770 / Time: 0h:2m:10s
Finish initializing candidate tree set (11)
Current best tree score: -9224.770 / CPU time: 25.908
Number of iterations: 20
--------------------------------------------------------------------
|               OPTIMIZING CANDIDATE TREE SET                      |
--------------------------------------------------------------------
Optimizing NNI: done in 1.93332 secs using 298.3% CPU
Optimizing NNI: done in 1.89428 secs using 298.8% CPU
Optimizing NNI: done in 1.71229 secs using 298.2% CPU
Optimizing NNI: done in 1.81445 secs using 298.5% CPU
Optimizing NNI: done in 1.63991 secs using 298.6% CPU
Optimizing NNI: done in 1.64516 secs using 297.6% CPU
Optimizing NNI: done in 1.6904 secs using 298% CPU
Optimizing NNI: done in 1.5642 secs using 299.1% CPU
Optimizing NNI: done in 1.74889 secs using 298.8% CPU
Optimizing NNI: done in 1.73961 secs using 299.2% CPU
Iteration 30 / LogL: -9226.473 / Time: 0h:2m:28s (0h:6m:2s left)
Optimizing NNI: done in 1.90718 secs using 298.3% CPU
Optimizing NNI: done in 1.49324 secs using 299.1% CPU
Optimizing NNI: done in 1.69668 secs using 298.5% CPU
Optimizing NNI: done in 1.7063 secs using 298.4% CPU
Optimizing NNI: done in 1.48418 secs using 298.6% CPU
Optimizing NNI: done in 1.92522 secs using 298.4% CPU
Optimizing NNI: done in 1.72019 secs using 299.5% CPU
Optimizing NNI: done in 1.64941 secs using 298.6% CPU
Optimizing NNI: done in 1.61507 secs using 298.4% CPU
Optimizing NNI: done in 2.00378 secs using 298.5% CPU
Iteration 40 / LogL: -9227.198 / Time: 0h:2m:45s (0h:4m:18s left)
Optimizing NNI: done in 1.49075 secs using 298% CPU
Optimizing NNI: done in 1.56659 secs using 298.8% CPU
Optimizing NNI: done in 1.51677 secs using 298.2% CPU
Optimizing NNI: done in 1.42516 secs using 298.6% CPU
Optimizing NNI: done in 1.55013 secs using 299.1% CPU
Optimizing NNI: done in 1.40204 secs using 298.2% CPU
Optimizing NNI: done in 1.61718 secs using 299.1% CPU
Optimizing NNI: done in 1.20609 secs using 299% CPU
Optimizing NNI: done in 1.6575 secs using 298.5% CPU
Optimizing NNI: done in 1.64706 secs using 298.5% CPU
Iteration 50 / LogL: -9224.772 / Time: 0h:3m:0s (0h:3m:8s left)
Log-likelihood cutoff on original alignment: -9271.858
Optimizing NNI: done in 1.7644 secs using 299.4% CPU
Optimizing NNI: done in 1.45566 secs using 298.6% CPU
Optimizing NNI: done in 1.63991 secs using 298.3% CPU
Optimizing NNI: done in 1.74843 secs using 297.5% CPU
Optimizing NNI: done in 1.5646 secs using 298.9% CPU
Optimizing NNI: done in 1.27038 secs using 297.1% CPU
Optimizing NNI: done in 1.489 secs using 298.9% CPU
Optimizing NNI: done in 1.55312 secs using 299.4% CPU
Optimizing NNI: done in 1.84382 secs using 299% CPU
Optimizing NNI: done in 1.4123 secs using 299.5% CPU
Iteration 60 / LogL: -9224.776 / Time: 0h:3m:17s (0h:2m:16s left)
Optimizing NNI: done in 1.75582 secs using 298.3% CPU
Optimizing NNI: done in 1.43942 secs using 298.9% CPU
Optimizing NNI: done in 1.77318 secs using 298.5% CPU
Optimizing NNI: done in 1.743 secs using 298.4% CPU
Optimizing NNI: done in 1.61144 secs using 298.5% CPU
Optimizing NNI: done in 1.67161 secs using 297.5% CPU
Optimizing NNI: done in 1.6683 secs using 298.3% CPU
Optimizing NNI: done in 1.69459 secs using 297.7% CPU
Optimizing NNI: done in 1.40428 secs using 298.8% CPU
Optimizing NNI: done in 1.44965 secs using 297.8% CPU
Iteration 70 / LogL: -9227.087 / Time: 0h:3m:33s (0h:1m:35s left)
Optimizing NNI: done in 1.48919 secs using 299.4% CPU
Optimizing NNI: done in 1.55114 secs using 299.1% CPU
Optimizing NNI: done in 1.97043 secs using 298.5% CPU
Optimizing NNI: done in 1.47653 secs using 299.4% CPU
Optimizing NNI: done in 1.88692 secs using 297.9% CPU
Optimizing NNI: done in 1.89881 secs using 298.3% CPU
Optimizing NNI: done in 1.48166 secs using 298.1% CPU
Optimizing NNI: done in 1.66258 secs using 299.1% CPU
Optimizing NNI: done in 1.49817 secs using 298.4% CPU
Optimizing NNI: done in 1.56379 secs using 299.7% CPU
Iteration 80 / LogL: -9225.503 / Time: 0h:3m:50s (0h:1m:1s left)
Optimizing NNI: done in 1.45155 secs using 299.2% CPU
Optimizing NNI: done in 1.49269 secs using 299.1% CPU
Optimizing NNI: done in 1.7583 secs using 298.7% CPU
Optimizing NNI: done in 1.57151 secs using 298.3% CPU
Optimizing NNI: done in 1.49831 secs using 298.2% CPU
Optimizing NNI: done in 1.84295 secs using 298.9% CPU
Optimizing NNI: done in 1.73972 secs using 298% CPU
Optimizing NNI: done in 1.3141 secs using 298.5% CPU
Optimizing NNI: done in 1.27932 secs using 298.7% CPU
Optimizing NNI: done in 1.67948 secs using 298.9% CPU
Iteration 90 / LogL: -9224.776 / Time: 0h:4m:5s (0h:0m:30s left)
Optimizing NNI: done in 1.59358 secs using 298.1% CPU
Optimizing NNI: done in 1.82011 secs using 298.8% CPU
Optimizing NNI: done in 1.41018 secs using 297.7% CPU
Optimizing NNI: done in 1.64124 secs using 298.5% CPU
Optimizing NNI: done in 2.1231 secs using 298.8% CPU
Optimizing NNI: done in 1.63113 secs using 298.5% CPU
Optimizing NNI: done in 1.5428 secs using 297.1% CPU
Optimizing NNI: done in 1.24905 secs using 297.5% CPU
Optimizing NNI: done in 1.83851 secs using 299.2% CPU
Optimizing NNI: done in 1.45265 secs using 297.8% CPU
Iteration 100 / LogL: -9224.773 / Time: 0h:4m:22s (0h:0m:2s left)
Log-likelihood cutoff on original alignment: -9271.858
NOTE: Bootstrap correlation coefficient of split occurrence frequencies: 0.999
Optimizing NNI: done in 1.40758 secs using 298.8% CPU
Optimizing NNI: done in 1.89113 secs using 299% CPU
TREE SEARCH COMPLETED AFTER 102 ITERATIONS / Time: 0h:4m:25s

--------------------------------------------------------------------
|                    FINALIZING TREE SEARCH                        |
--------------------------------------------------------------------
Performs final model parameters optimization
Estimate model parameters (epsilon = 0.010)
1. Initial log-likelihood: -9224.770
Optimal log-likelihood: -9224.768
Proportion of invariable sites: 0.191
Gamma shape alpha: 0.707
Parameters optimization took 1 rounds (0.263 sec)
BEST SCORE FOUND : -9224.768
Creating bootstrap support values...
Split supports printed to NEXUS file /media/hdd_2tb/GPA_reclassification_clean/A_dataset_creation/5_basic_phylogenetics/2_trimmed_complete_basic_phylogeny/2_OGs_with_domains_phylogeny/5_trimal_iqtree_ML_trees/OG_23_bhaA_trimal_iqtree.splits.nex
Total tree length: 3.480

Total number of iterations: 102
CPU time used for tree search: 475.486 sec (0h:7m:55s)
Wall-clock time used for tree search: 161.128 sec (0h:2m:41s)
Total CPU time used: 717.803 sec (0h:11m:57s)
Total wall-clock time used: 266.339 sec (0h:4m:26s)

Computing bootstrap consensus tree...
Reading input file /media/hdd_2tb/GPA_reclassification_clean/A_dataset_creation/5_basic_phylogenetics/2_trimmed_complete_basic_phylogeny/2_OGs_with_domains_phylogeny/5_trimal_iqtree_ML_trees/OG_23_bhaA_trimal_iqtree.splits.nex...
96 taxa and 349 splits.
Consensus tree written to /media/hdd_2tb/GPA_reclassification_clean/A_dataset_creation/5_basic_phylogenetics/2_trimmed_complete_basic_phylogeny/2_OGs_with_domains_phylogeny/5_trimal_iqtree_ML_trees/OG_23_bhaA_trimal_iqtree.contree
Reading input trees file /media/hdd_2tb/GPA_reclassification_clean/A_dataset_creation/5_basic_phylogenetics/2_trimmed_complete_basic_phylogeny/2_OGs_with_domains_phylogeny/5_trimal_iqtree_ML_trees/OG_23_bhaA_trimal_iqtree.contree
Log-likelihood of consensus tree: -9225.271

Analysis results written to: 
  IQ-TREE report:                /media/hdd_2tb/GPA_reclassification_clean/A_dataset_creation/5_basic_phylogenetics/2_trimmed_complete_basic_phylogeny/2_OGs_with_domains_phylogeny/5_trimal_iqtree_ML_trees/OG_23_bhaA_trimal_iqtree.iqtree
  Maximum-likelihood tree:       /media/hdd_2tb/GPA_reclassification_clean/A_dataset_creation/5_basic_phylogenetics/2_trimmed_complete_basic_phylogeny/2_OGs_with_domains_phylogeny/5_trimal_iqtree_ML_trees/OG_23_bhaA_trimal_iqtree.treefile
  Likelihood distances:          /media/hdd_2tb/GPA_reclassification_clean/A_dataset_creation/5_basic_phylogenetics/2_trimmed_complete_basic_phylogeny/2_OGs_with_domains_phylogeny/5_trimal_iqtree_ML_trees/OG_23_bhaA_trimal_iqtree.mldist

Ultrafast bootstrap approximation results written to:
  Split support values:          /media/hdd_2tb/GPA_reclassification_clean/A_dataset_creation/5_basic_phylogenetics/2_trimmed_complete_basic_phylogeny/2_OGs_with_domains_phylogeny/5_trimal_iqtree_ML_trees/OG_23_bhaA_trimal_iqtree.splits.nex
  Consensus tree:                /media/hdd_2tb/GPA_reclassification_clean/A_dataset_creation/5_basic_phylogenetics/2_trimmed_complete_basic_phylogeny/2_OGs_with_domains_phylogeny/5_trimal_iqtree_ML_trees/OG_23_bhaA_trimal_iqtree.contree
  Screen log file:               /media/hdd_2tb/GPA_reclassification_clean/A_dataset_creation/5_basic_phylogenetics/2_trimmed_complete_basic_phylogeny/2_OGs_with_domains_phylogeny/5_trimal_iqtree_ML_trees/OG_23_bhaA_trimal_iqtree.log

Date and Time: Thu Feb 15 18:54:05 2024
```
