## Supplementary Data 7 for "Structural and evolutionary analyses support reclassification of glycopeptide antibiotics as xyclopeptides": OG_23_bhaA_trimal_iqtree.mldist

```
96
StsBA_1    0.0000000 0.4510429 0.1925349 0.2809111 0.4510429 0.2844304 0.4254725 0.4383465 0.4237240 0.4346079 0.3954960 0.3639610 0.2871463 0.2770284 0.3214083 0.4266843 0.4227681 0.3954960 0.1825160 0.4310252 0.4459076 0.4227681 0.3765439 0.4237240 0.4077242 0.4520650 0.4347678 0.3390248 0.3465601 0.2770284 0.2963381 0.2838668 0.4323253 0.4393070 0.4266843 0.1618141 0.1937998 0.4254725 0.2844304 0.1937998 0.4363266 0.4194877 0.3765439 0.2838668 0.3408239 0.4379889 0.4347678 0.4310252 0.4393070 0.1925349 0.4383454 0.3639610 0.4333826 0.4154562 0.3465601 0.3390248 0.3052963 0.4383454 0.3504717 0.4194877 0.4436733 0.4436733 0.4154562 0.4077242 0.3491039 0.1823582 0.4180966 0.4529493 0.3253330 0.4209460 0.4147912 0.1680364 0.4412012 0.4323253 0.4253869 0.3427573 0.4175963 0.4389312 0.0000010 0.4147970 0.3000741 0.4123235 0.1618141 0.2882125 0.4391842 0.4147912 0.4333826 0.0422708 0.6685942 0.4177065 0.4259076 0.4103316 0.1958243 0.4509726 0.3402717 0.4209460 
A47        0.4510429 0.0000000 0.3970463 0.4207940 0.0000010 0.4251988 0.2230775 0.2128227 0.1708483 0.2101212 0.2037658 0.3081882 0.4324971 0.4147330 0.4258394 0.2158930 0.2253236 0.2037658 0.4491594 0.2363896 0.2266549 0.2253236 0.1715365 0.1708483 0.1734941 0.2320395 0.2423075 0.4434396 0.4401524 0.4147330 0.4275273 0.4241927 0.1760686 0.2242011 0.2158930 0.4307294 0.4005056 0.2230775 0.4251988 0.4005056 0.2150662 0.2148520 0.1715365 0.4241927 0.4453394 0.2357393 0.2423075 0.2363896 0.2242011 0.3970463 0.2021270 0.3081882 0.2293571 0.1803028 0.4401524 0.4434396 0.4255012 0.2021270 0.4445080 0.2148520 0.2321061 0.2321061 0.1803028 0.1734941 0.4543445 0.3996954 0.1917330 0.2306740 0.4303966 0.1818381 0.2107568 0.4431586 0.2288932 0.1760686 0.2323654 0.4358896 0.2140496 0.2252904 0.4510429 0.2177450 0.4273722 0.1959677 0.4307294 0.4297349 0.2219177 0.2107568 0.2293571 0.4242946 0.3271840 0.2104630 0.2217954 0.1321592 0.3954617 0.2152332 0.4413046 0.1818381 
StX_4      0.1925349 0.3970463 0.0000000 0.2561883 0.3970463 0.2595472 0.3954925 0.4121679 0.3890585 0.4009634 0.3741465 0.3347233 0.2636511 0.2633125 0.2807376 0.4073895 0.4263186 0.3741465 0.1620206 0.4281921 0.4234179 0.4263186 0.3526695 0.3890585 0.3891194 0.4223340 0.4400141 0.3740092 0.3775972 0.2633125 0.2600214 0.2590581 0.3864490 0.4233085 0.4073895 0.1614383 0.0042285 0.3954925 0.2595472 0.0042285 0.4273046 0.3989227 0.3526695 0.2590581 0.3818937 0.4259648 0.4400141 0.4281921 0.4233085 0.0000010 0.3998350 0.3347233 0.4032789 0.3922707 0.3775972 0.3740092 0.2787943 0.3998350 0.3816897 0.3989227 0.4162504 0.4162504 0.3922707 0.3891194 0.3872439 0.0084820 0.4016768 0.4231816 0.2844531 0.4003272 0.4298725 0.2047296 0.4078038 0.3864490 0.4225282 0.3736102 0.4040583 0.4166007 0.1925349 0.3989478 0.2755305 0.3849028 0.1614383 0.2631740 0.4119563 0.4298725 0.4032789 0.1872497 0.6189483 0.3796364 0.4052365 0.3847095 0.0150364 0.4133687 0.3778908 0.4003272 
StsW25_2   0.2809111 0.4207940 0.2561883 0.0000000 0.4207940 0.0021060 0.4115874 0.4419979 0.3679540 0.4319409 0.3735681 0.3402216 0.0192440 0.0215790 0.0914922 0.4121915 0.4447052 0.3735681 0.3118835 0.4281102 0.4424577 0.4447052 0.3617359 0.3679540 0.3759657 0.4419669 0.4358097 0.4003474 0.4161148 0.0215790 0.0717369 0.0021044 0.3901673 0.4351536 0.4121915 0.2901034 0.2560550 0.4115874 0.0021060 0.2560550 0.4108183 0.4126562 0.3617359 0.0021044 0.4022151 0.4269530 0.4358097 0.4281102 0.4351536 0.2561883 0.4225570 0.3402216 0.4194925 0.3862694 0.4161148 0.4003474 0.0821998 0.4225570 0.4203845 0.4126562 0.4227602 0.4227602 0.3862694 0.3759657 0.4202972 0.2542713 0.4056436 0.4428417 0.0941452 0.3947200 0.4390595 0.2665478 0.4231432 0.3901673 0.4224980 0.4119442 0.4218352 0.4386482 0.2809111 0.4165877 0.0797159 0.4190150 0.2901034 0.0042271 0.4326856 0.4390595 0.4194925 0.2732112 0.6314348 0.4005890 0.4189724 0.4035764 0.2560997 0.4383117 0.4105071 0.3947200 
StToN1     0.4510429 0.0000010 0.3970463 0.4207940 0.0000000 0.4251988 0.2230775 0.2128227 0.1708483 0.2101212 0.2037658 0.3081882 0.4324971 0.4147330 0.4258394 0.2158930 0.2253236 0.2037658 0.4491594 0.2363896 0.2266549 0.2253236 0.1715365 0.1708483 0.1734941 0.2320395 0.2423075 0.4434396 0.4401524 0.4147330 0.4275273 0.4241927 0.1760686 0.2242011 0.2158930 0.4307294 0.4005056 0.2230775 0.4251988 0.4005056 0.2150662 0.2148520 0.1715365 0.4241927 0.4453394 0.2357393 0.2423075 0.2363896 0.2242011 0.3970463 0.2021270 0.3081882 0.2293571 0.1803028 0.4401524 0.4434396 0.4255012 0.2021270 0.4445080 0.2148520 0.2321061 0.2321061 0.1803028 0.1734941 0.4543445 0.3996954 0.1917330 0.2306740 0.4303966 0.1818381 0.2107568 0.4431586 0.2288932 0.1760686 0.2323654 0.4358896 0.2140496 0.2252904 0.4510429 0.2177450 0.4273722 0.1959677 0.4307294 0.4297349 0.2219177 0.2107568 0.2293571 0.4242946 0.3271840 0.2104630 0.2217954 0.1321592 0.3954617 0.2152332 0.4413046 0.1818381 
StRir_20   0.2844304 0.4251988 0.2595472 0.0021060 0.4251988 0.0000000 0.4157701 0.4463830 0.3719846 0.4363099 0.3776786 0.3440026 0.0214169 0.0237754 0.0939906 0.4163626 0.4490809 0.3776786 0.3155099 0.4323383 0.4467690 0.4490809 0.3656939 0.3719846 0.3799758 0.4463388 0.4400811 0.4044171 0.4202672 0.0237754 0.0741665 0.0042156 0.3943652 0.4394091 0.4163626 0.2936520 0.2594093 0.4157701 0.0000010 0.2594093 0.4151055 0.4168235 0.3656939 0.0042156 0.4062879 0.4312062 0.4400811 0.4323383 0.4394091 0.2595472 0.4268027 0.3440026 0.4237078 0.3903880 0.4202672 0.4044171 0.0846803 0.4268027 0.4245518 0.4168235 0.4270372 0.4270372 0.3903880 0.3799758 0.4244671 0.2576401 0.4098099 0.4472206 0.0966555 0.3989090 0.4433846 0.2699499 0.4273984 0.3943652 0.4266933 0.4160809 0.4260702 0.4429211 0.2844304 0.4207892 0.0821884 0.4232486 0.2936520 0.0021064 0.4370276 0.4433846 0.4237078 0.2766641 0.6377300 0.4047625 0.4231792 0.4078130 0.2594965 0.4426685 0.4146294 0.3989090 
AmBlD4     0.4254725 0.2230775 0.3954925 0.4115874 0.2230775 0.4157701 0.0000000 0.1065803 0.2258310 0.1276925 0.1181544 0.3103689 0.4256207 0.4127141 0.4150064 0.0437343 0.2318354 0.1181544 0.4389691 0.0632979 0.0855038 0.2318354 0.1959190 0.2258310 0.1874680 0.1104850 0.0607102 0.4584201 0.4627671 0.4127141 0.4321776 0.4148304 0.2152173 0.0478351 0.0437343 0.4294011 0.3979717 0.0000010 0.4157701 0.3979717 0.2232288 0.0946649 0.1959190 0.4148304 0.4601239 0.0611668 0.0607102 0.0632979 0.0478351 0.3954925 0.1232837 0.3103689 0.0042105 0.1879838 0.4627671 0.4584201 0.4276734 0.1232837 0.4671455 0.0946649 0.2316733 0.2316733 0.1879838 0.1874680 0.4732146 0.3941974 0.2355691 0.1106933 0.4193246 0.1816535 0.2124267 0.4178585 0.1155096 0.2152173 0.0607394 0.4608589 0.0439615 0.0727192 0.4254725 0.0416345 0.4255902 0.0728513 0.4294011 0.4200929 0.1290752 0.2124267 0.0042105 0.4101168 0.4237951 0.0815955 0.1001491 0.2038247 0.3899542 0.1246047 0.4600759 0.1816535 
AmAaD2_3   0.4383465 0.2128227 0.4121679 0.4419979 0.2128227 0.4463830 0.1065803 0.0000000 0.2298999 0.1363954 0.1294655 0.3403177 0.4592321 0.4464787 0.4418746 0.0969730 0.2454565 0.1294655 0.4680521 0.0908639 0.1034947 0.2454565 0.1856859 0.2298999 0.2085339 0.1256036 0.0886458 0.4311740 0.4410227 0.4464787 0.4513724 0.4453462 0.2134204 0.0973156 0.0969730 0.4520804 0.4156827 0.1065803 0.4463830 0.4156827 0.2173942 0.0746235 0.1856859 0.4453462 0.4330733 0.1077835 0.0886458 0.0908639 0.0973156 0.4121679 0.1203473 0.3403177 0.1117852 0.1817891 0.4410227 0.4311740 0.4383693 0.1203473 0.4453933 0.0746235 0.2258901 0.2258901 0.1817891 0.2085339 0.4465160 0.4148393 0.2279205 0.1258437 0.4463545 0.1709876 0.2238971 0.4357424 0.1124250 0.2134204 0.0880356 0.4391480 0.0849804 0.0994936 0.4383465 0.0876996 0.4405838 0.0860520 0.4520804 0.4508651 0.1432608 0.2238971 0.1117852 0.4350626 0.3952690 0.0819035 0.0798881 0.1938604 0.4138525 0.1299422 0.4334895 0.1709876 
NnGeA9     0.4237240 0.1708483 0.3890585 0.3679540 0.1708483 0.3719846 0.2258310 0.2298999 0.0000000 0.2234571 0.2038994 0.3103037 0.3777468 0.3686086 0.3631913 0.2133575 0.1963553 0.2038994 0.4599407 0.2491185 0.2365194 0.1963553 0.1826490 0.0000010 0.1797601 0.2210955 0.2560019 0.4828701 0.4957556 0.3686086 0.3809164 0.3674337 0.0610130 0.2334005 0.2133575 0.4297162 0.3915828 0.2258310 0.3719846 0.3915828 0.2133444 0.2270825 0.1826490 0.3674337 0.4848233 0.2430223 0.2560019 0.2491185 0.2334005 0.3890585 0.2019626 0.3103037 0.2320063 0.1513567 0.4957556 0.4828701 0.3762484 0.2019626 0.5002692 0.2270825 0.1931430 0.1931430 0.1513567 0.1797601 0.4924390 0.3907793 0.2209337 0.2198032 0.3674020 0.1508219 0.1787005 0.4477712 0.2125006 0.0610130 0.2450592 0.4913224 0.2207774 0.2275528 0.4237240 0.2172458 0.3782630 0.2052300 0.4297162 0.3762139 0.2196683 0.1787005 0.2320063 0.4115209 0.3478901 0.2112911 0.2341179 0.1578869 0.3864721 0.2194570 0.4856623 0.1508219 
StsY_A     0.4346079 0.2101212 0.4009634 0.4319409 0.2101212 0.4363099 0.1276925 0.1363954 0.2234571 0.0000000 0.1380207 0.3361620 0.4363018 0.4312400 0.4241110 0.1313079 0.2724505 0.1380207 0.4451039 0.1538627 0.1439534 0.2724505 0.2002363 0.2234571 0.2093290 0.0524369 0.1426153 0.4334287 0.4410257 0.4312400 0.4439054 0.4352932 0.2174211 0.1335369 0.1313079 0.4234755 0.4044713 0.1276925 0.4363099 0.4044713 0.2282962 0.1288830 0.2002363 0.4352932 0.4353323 0.1507170 0.1426153 0.1538627 0.1335369 0.4009634 0.1207654 0.3361620 0.1330057 0.1936373 0.4410257 0.4334287 0.4366549 0.1207654 0.4453976 0.1288830 0.2508492 0.2508492 0.1936373 0.2093290 0.4465208 0.3976367 0.2365417 0.0501418 0.4286075 0.1807791 0.2469481 0.4332991 0.0516730 0.2174211 0.1505937 0.4391505 0.1233795 0.1420414 0.4346079 0.1205555 0.4332443 0.1009699 0.4234755 0.4407920 0.0150077 0.2469481 0.1330057 0.4230587 0.4354209 0.1221156 0.1347239 0.2141192 0.3993707 0.0493931 0.4334925 0.1807791 
AkAan_1    0.3954960 0.2037658 0.3741465 0.3735681 0.2037658 0.3776786 0.1181544 0.1294655 0.2038994 0.1380207 0.0000000 0.3111666 0.3886201 0.3823948 0.3935656 0.1250143 0.2645241 0.0000010 0.4395132 0.1543980 0.1448330 0.2645241 0.1732311 0.2038994 0.1933096 0.1298410 0.1564334 0.4161237 0.4239818 0.3823948 0.4031345 0.3768228 0.2043719 0.1390635 0.1250143 0.4007221 0.3776380 0.1181544 0.3776786 0.3776380 0.2091266 0.1295733 0.1732311 0.3768228 0.4179931 0.1416676 0.1564334 0.1543980 0.1390635 0.3741465 0.1414684 0.3111666 0.1235559 0.1558413 0.4239818 0.4161237 0.4054402 0.1414684 0.4282435 0.1295733 0.2450720 0.2450720 0.1558413 0.1933096 0.4292602 0.3708513 0.2090756 0.1300881 0.3979227 0.1452667 0.2253228 0.3918716 0.1308653 0.2043719 0.1509790 0.4221778 0.1206794 0.1433267 0.3954960 0.1177651 0.4006645 0.1076179 0.4007221 0.3819827 0.1488686 0.2253228 0.1235559 0.4044370 0.3806976 0.1063909 0.1329641 0.1809241 0.3724637 0.1427840 0.4165997 0.1452667 
NnsA5_2    0.3639610 0.3081882 0.3347233 0.3402216 0.3081882 0.3440026 0.3103689 0.3403177 0.3103037 0.3361620 0.3111666 0.0000000 0.3464296 0.3270527 0.3341363 0.2974880 0.3171402 0.3111666 0.3676436 0.3485984 0.3133835 0.3171402 0.2303487 0.3103037 0.2586559 0.3514376 0.3542000 0.4218703 0.4184958 0.3270527 0.3310733 0.3432764 0.2907861 0.3394473 0.2974880 0.3772937 0.3379705 0.3103689 0.3440026 0.3379705 0.3098141 0.3271675 0.2303487 0.3432764 0.4231087 0.3382236 0.3542000 0.3485984 0.3394473 0.3347233 0.3255136 0.0000010 0.3170876 0.2666831 0.4184958 0.4218703 0.3474341 0.3255136 0.4227177 0.3271675 0.3051398 0.3051398 0.2666831 0.2586559 0.4364524 0.3391681 0.2654216 0.3543084 0.3381479 0.2743084 0.2955489 0.3462172 0.3323820 0.2907861 0.3438926 0.4221980 0.3284874 0.3039622 0.3639610 0.3242367 0.3407362 0.3041505 0.3772937 0.3480050 0.3354509 0.2955489 0.3170876 0.3469917 0.4115287 0.2949582 0.3354536 0.2789613 0.3327754 0.3365191 0.4268373 0.2743084 
StAua_2    0.2871463 0.4324971 0.2636511 0.0192440 0.4324971 0.0214169 0.4256207 0.4592321 0.3777468 0.4363018 0.3886201 0.3464296 0.0000000 0.0260713 0.0978079 0.4195173 0.4447356 0.3886201 0.3126011 0.4357130 0.4501543 0.4447356 0.3677035 0.3777468 0.3791585 0.4498003 0.4434603 0.4030783 0.4152799 0.0260713 0.0778347 0.0170845 0.3907922 0.4425400 0.4195173 0.2955124 0.2635076 0.4256207 0.0214169 0.2635076 0.4173592 0.4154455 0.3677035 0.0170845 0.4049421 0.4413557 0.4434603 0.4357130 0.4425400 0.2636511 0.4328492 0.3464296 0.4335800 0.3928745 0.4152799 0.4030783 0.0886027 0.4328492 0.4195353 0.4154455 0.4344851 0.4344851 0.3928745 0.3791585 0.4168628 0.2619349 0.4092820 0.4506839 0.1005264 0.4038351 0.4471211 0.2739548 0.4274066 0.3907922 0.4300633 0.4111235 0.4294743 0.4460532 0.2871463 0.4241866 0.0860559 0.4280758 0.2955124 0.0236412 0.4366687 0.4471211 0.4335800 0.2733746 0.6289291 0.4149061 0.4217836 0.4053851 0.2636454 0.4374408 0.4096930 0.4038351 
StAfJ3_2   0.2770284 0.4147330 0.2633125 0.0215790 0.4147330 0.0237754 0.4127141 0.4464787 0.3686086 0.4312400 0.3823948 0.3270527 0.0260713 0.0000000 0.0822291 0.4066709 0.4368282 0.3823948 0.3062598 0.4225467 0.4440532 0.4368282 0.3612368 0.3686086 0.3705129 0.4360677 0.4302029 0.3903910 0.4040203 0.0000010 0.0691841 0.0193973 0.3882927 0.4295664 0.4066709 0.2846669 0.2631695 0.4127141 0.0237754 0.2631695 0.4090854 0.4024572 0.3612368 0.0193973 0.3922531 0.4280769 0.4302029 0.4225467 0.4295664 0.2633125 0.4288236 0.3270527 0.4206171 0.3848337 0.4040203 0.3903910 0.0773344 0.4288236 0.4082475 0.4024572 0.4366570 0.4366570 0.3848337 0.3705129 0.4055729 0.2614208 0.4034495 0.4369344 0.0848598 0.3956665 0.4354144 0.2689413 0.4224462 0.3882927 0.4169674 0.3998943 0.4162499 0.4402204 0.2770284 0.4110362 0.0748583 0.4132264 0.2846669 0.0260277 0.4316397 0.4354144 0.4206171 0.2635223 0.6188163 0.4011872 0.4087379 0.3977002 0.2633032 0.4324280 0.3984985 0.3956665 
StsC2_2    0.3214083 0.4258394 0.2807376 0.0914922 0.4258394 0.0939906 0.4150064 0.4418746 0.3631913 0.4241110 0.3935656 0.3341363 0.0978079 0.0822291 0.0000000 0.4129354 0.4233182 0.3935656 0.3279519 0.4220105 0.4290910 0.4233182 0.3902054 0.3631913 0.3967808 0.4244346 0.4257406 0.4091492 0.4256847 0.0822291 0.0457630 0.0916471 0.3916261 0.4184185 0.4129354 0.3187572 0.2805680 0.4150064 0.0939906 0.2805680 0.4205065 0.4097458 0.3902054 0.0916471 0.4167610 0.4194918 0.4257406 0.4220105 0.4184185 0.2807376 0.4494893 0.3341363 0.4229343 0.4012034 0.4256847 0.4091492 0.0550573 0.4494893 0.4300199 0.4097458 0.4412518 0.4412518 0.4012034 0.3967808 0.4141309 0.2725589 0.4213301 0.4252869 0.0021031 0.4128217 0.4394207 0.2881482 0.4154012 0.3916261 0.4164109 0.4214465 0.4086898 0.4335295 0.3214083 0.4034868 0.0528045 0.4109497 0.3187572 0.0966555 0.4153870 0.4394207 0.4229343 0.3022442 0.6141462 0.4103164 0.4161439 0.4195301 0.2798424 0.4276098 0.4199651 0.4128217 
KbAr_2     0.4266843 0.2158930 0.4073895 0.4121915 0.2158930 0.4163626 0.0437343 0.0969730 0.2133575 0.1313079 0.1250143 0.2974880 0.4195173 0.4066709 0.4129354 0.0000000 0.2175970 0.1250143 0.4493437 0.0698293 0.0628880 0.2175970 0.1753575 0.2133575 0.1839367 0.1236316 0.0724071 0.4423078 0.4483112 0.4066709 0.4301033 0.4087744 0.1978503 0.0576944 0.0000010 0.4318767 0.4098364 0.0437343 0.4163626 0.4098364 0.2160337 0.0959004 0.1753575 0.4087744 0.4439748 0.0710577 0.0724071 0.0698293 0.0576944 0.4073895 0.1162984 0.2974880 0.0482782 0.1790620 0.4483112 0.4423078 0.4256369 0.1162984 0.4526198 0.0959004 0.2341549 0.2341549 0.1790620 0.1839367 0.4541115 0.4090155 0.2186218 0.1238656 0.4172482 0.1661768 0.1864793 0.4311904 0.1172292 0.1978503 0.0672455 0.4464541 0.0466074 0.0507987 0.4266843 0.0442488 0.4235617 0.0632533 0.4318767 0.4206725 0.1327183 0.1864793 0.0482782 0.4077028 0.3968990 0.0811252 0.1014583 0.1995545 0.4048362 0.1342103 0.4438338 0.1661768 
AmVs_1     0.4227681 0.2253236 0.4263186 0.4447052 0.2253236 0.4490809 0.2318354 0.2454565 0.1963553 0.2724505 0.2645241 0.3171402 0.4447356 0.4368282 0.4233182 0.2175970 0.0000000 0.2645241 0.4474906 0.2226331 0.2402797 0.0000010 0.2365427 0.1963553 0.2152707 0.2583676 0.2277667 0.4752557 0.4855219 0.4368282 0.4113508 0.4453719 0.1990360 0.2124511 0.2175970 0.4271189 0.4287349 0.2318354 0.4490809 0.4287349 0.2446812 0.2181814 0.2365427 0.4453719 0.4782070 0.2182725 0.2277667 0.2226331 0.2124511 0.4263186 0.2395772 0.3171402 0.2379024 0.1790488 0.4855219 0.4752557 0.4229603 0.2395772 0.4899713 0.2181814 0.1837920 0.1837920 0.1790488 0.2152707 0.4804666 0.4216322 0.2542042 0.2610464 0.4277227 0.1801051 0.0578694 0.4447619 0.2613930 0.1990360 0.2188453 0.4835534 0.2137062 0.2288040 0.4227681 0.2172754 0.4174850 0.2342853 0.4271189 0.4535482 0.2754279 0.0578694 0.2379024 0.4122475 0.4088848 0.2332078 0.2249951 0.2273931 0.4193895 0.2516263 0.4779500 0.1801051 
AkAan_2    0.3954960 0.2037658 0.3741465 0.3735681 0.2037658 0.3776786 0.1181544 0.1294655 0.2038994 0.1380207 0.0000010 0.3111666 0.3886201 0.3823948 0.3935656 0.1250143 0.2645241 0.0000000 0.4395132 0.1543980 0.1448330 0.2645241 0.1732311 0.2038994 0.1933096 0.1298410 0.1564334 0.4161237 0.4239818 0.3823948 0.4031345 0.3768228 0.2043719 0.1390635 0.1250143 0.4007221 0.3776380 0.1181544 0.3776786 0.3776380 0.2091266 0.1295733 0.1732311 0.3768228 0.4179931 0.1416676 0.1564334 0.1543980 0.1390635 0.3741465 0.1414684 0.3111666 0.1235559 0.1558413 0.4239818 0.4161237 0.4054402 0.1414684 0.4282435 0.1295733 0.2450720 0.2450720 0.1558413 0.1933096 0.4292602 0.3708513 0.2090756 0.1300881 0.3979227 0.1452667 0.2253228 0.3918716 0.1308653 0.2043719 0.1509790 0.4221778 0.1206794 0.1433267 0.3954960 0.1177651 0.4006645 0.1076179 0.4007221 0.3819827 0.1488686 0.2253228 0.1235559 0.4044370 0.3806976 0.1063909 0.1329641 0.1809241 0.3724637 0.1427840 0.4165997 0.1452667 
StsY_B     0.1825160 0.4491594 0.1620206 0.3118835 0.4491594 0.3155099 0.4389691 0.4680521 0.4599407 0.4451039 0.4395132 0.3676436 0.3126011 0.3062598 0.3279519 0.4493437 0.4474906 0.4395132 0.0000000 0.4555646 0.4720683 0.4474906 0.3993370 0.4599407 0.4192835 0.4598801 0.4594800 0.4036585 0.3980953 0.3062598 0.3135348 0.3148670 0.4649188 0.4556127 0.4493437 0.0570347 0.1634530 0.4389691 0.3155099 0.1634530 0.4630651 0.4373125 0.3993370 0.3148670 0.4064910 0.4581932 0.4594800 0.4555646 0.4556127 0.1620206 0.4591540 0.3676436 0.4470582 0.4502367 0.3980953 0.4036585 0.3373732 0.4591540 0.4023610 0.4373125 0.4806710 0.4806710 0.4502367 0.4192835 0.4171111 0.1561141 0.4491911 0.4607842 0.3319976 0.4484593 0.4566947 0.2365118 0.4523810 0.4649188 0.4496504 0.4018400 0.4348815 0.4754883 0.1825160 0.4295287 0.3341043 0.4366603 0.0570347 0.3193778 0.4436770 0.4566947 0.4470582 0.1683330 0.6553826 0.4332087 0.4406897 0.4381208 0.1689471 0.4400412 0.4072692 0.4484593 
van        0.4310252 0.2363896 0.4281921 0.4281102 0.2363896 0.4323383 0.0632979 0.0908639 0.2491185 0.1538627 0.1543980 0.3485984 0.4357130 0.4225467 0.4220105 0.0698293 0.2226331 0.1543980 0.4555646 0.0000000 0.0811786 0.2226331 0.2067733 0.2491185 0.2064707 0.1289196 0.0149327 0.4348857 0.4440382 0.4225467 0.4243071 0.4246725 0.2479649 0.0391724 0.0698293 0.4435630 0.4306101 0.0632979 0.4323383 0.4306101 0.2396547 0.1010519 0.2067733 0.4246725 0.4367690 0.0397800 0.0149327 0.0000010 0.0391724 0.4281921 0.1505490 0.3485984 0.0680434 0.2137529 0.4440382 0.4348857 0.4217696 0.1505490 0.4483664 0.1010519 0.2488566 0.2488566 0.2137529 0.2064707 0.4468820 0.4207152 0.2483056 0.1314214 0.4263429 0.2051761 0.2133017 0.4389059 0.1347936 0.2479649 0.0020947 0.4421774 0.0466855 0.0802809 0.4310252 0.0490998 0.4197002 0.0919692 0.4435630 0.4366825 0.1607384 0.2133017 0.0680434 0.4191351 0.4578398 0.1092213 0.1066402 0.2062767 0.4257625 0.1502643 0.4365854 0.2051761 
UsB        0.4459076 0.2266549 0.4234179 0.4424577 0.2266549 0.4467690 0.0855038 0.1034947 0.2365194 0.1439534 0.1448330 0.3133835 0.4501543 0.4440532 0.4290910 0.0628880 0.2402797 0.1448330 0.4720683 0.0811786 0.0000000 0.2402797 0.1925160 0.2365194 0.2096185 0.1466200 0.0838769 0.4736883 0.4833274 0.4440532 0.4585676 0.4389746 0.2216346 0.0779951 0.0628880 0.4605842 0.4269226 0.0855038 0.4467690 0.4269226 0.2450969 0.1230966 0.1925160 0.4389746 0.4756352 0.0841329 0.0838769 0.0811786 0.0779951 0.4234179 0.1375705 0.3133835 0.0904345 0.1993721 0.4833274 0.4736883 0.4455967 0.1375705 0.4878213 0.1230966 0.2482191 0.2482191 0.1993721 0.2096185 0.4863021 0.4200793 0.2352828 0.1491419 0.4335208 0.1857157 0.2105670 0.4395437 0.1387280 0.2216346 0.0784660 0.4813418 0.0520763 0.0194232 0.4459076 0.0545612 0.4434742 0.0838768 0.4605842 0.4511754 0.1509713 0.2105670 0.0904345 0.4242176 0.4362451 0.0954609 0.1289793 0.2061209 0.4251322 0.1545801 0.4756752 0.1857157 
AmVs_2     0.4227681 0.2253236 0.4263186 0.4447052 0.2253236 0.4490809 0.2318354 0.2454565 0.1963553 0.2724505 0.2645241 0.3171402 0.4447356 0.4368282 0.4233182 0.2175970 0.0000010 0.2645241 0.4474906 0.2226331 0.2402797 0.0000000 0.2365427 0.1963553 0.2152707 0.2583676 0.2277667 0.4752557 0.4855219 0.4368282 0.4113508 0.4453719 0.1990360 0.2124511 0.2175970 0.4271189 0.4287349 0.2318354 0.4490809 0.4287349 0.2446812 0.2181814 0.2365427 0.4453719 0.4782070 0.2182725 0.2277667 0.2226331 0.2124511 0.4263186 0.2395772 0.3171402 0.2379024 0.1790488 0.4855219 0.4752557 0.4229603 0.2395772 0.4899713 0.2181814 0.1837920 0.1837920 0.1790488 0.2152707 0.4804666 0.4216322 0.2542042 0.2610464 0.4277227 0.1801051 0.0578694 0.4447619 0.2613930 0.1990360 0.2188453 0.4835534 0.2137062 0.2288040 0.4227681 0.2172754 0.4174850 0.2342853 0.4271189 0.4535482 0.2754279 0.0578694 0.2379024 0.4122475 0.4088848 0.2332078 0.2249951 0.2273931 0.4193895 0.2516263 0.4779500 0.1801051 
UK6        0.3765439 0.1715365 0.3526695 0.3617359 0.1715365 0.3656939 0.1959190 0.1856859 0.1826490 0.2002363 0.1732311 0.2303487 0.3677035 0.3612368 0.3902054 0.1753575 0.2365427 0.1732311 0.3993370 0.2067733 0.1925160 0.2365427 0.0000000 0.1826490 0.0910531 0.2082147 0.2139561 0.4026724 0.4147424 0.3612368 0.3753712 0.3648919 0.1778105 0.1961880 0.1753575 0.3834835 0.3560885 0.1959190 0.3656939 0.3560885 0.2128401 0.1971787 0.0000010 0.3648919 0.4045090 0.2004039 0.2139561 0.2067733 0.1961880 0.3526695 0.1634414 0.2303487 0.2019001 0.1673128 0.4147424 0.4026724 0.3927327 0.1634414 0.4189220 0.1971787 0.2200023 0.2200023 0.1673128 0.0910531 0.4175364 0.3579017 0.1203153 0.2108616 0.3945811 0.1631514 0.1997411 0.3770496 0.1981218 0.1778105 0.2030409 0.4106603 0.1945721 0.1819414 0.3765439 0.1911884 0.3915471 0.1603604 0.3834835 0.3698549 0.2116108 0.1997411 0.2019001 0.3614395 0.3117771 0.1823238 0.2039789 0.1336203 0.3506909 0.2086195 0.4051467 0.1631514 
NnGe       0.4237240 0.1708483 0.3890585 0.3679540 0.1708483 0.3719846 0.2258310 0.2298999 0.0000010 0.2234571 0.2038994 0.3103037 0.3777468 0.3686086 0.3631913 0.2133575 0.1963553 0.2038994 0.4599407 0.2491185 0.2365194 0.1963553 0.1826490 0.0000000 0.1797601 0.2210955 0.2560019 0.4828701 0.4957556 0.3686086 0.3809164 0.3674337 0.0610130 0.2334005 0.2133575 0.4297162 0.3915828 0.2258310 0.3719846 0.3915828 0.2133444 0.2270825 0.1826490 0.3674337 0.4848233 0.2430223 0.2560019 0.2491185 0.2334005 0.3890585 0.2019626 0.3103037 0.2320063 0.1513567 0.4957556 0.4828701 0.3762484 0.2019626 0.5002692 0.2270825 0.1931430 0.1931430 0.1513567 0.1797601 0.4924390 0.3907793 0.2209337 0.2198032 0.3674020 0.1508219 0.1787005 0.4477712 0.2125006 0.0610130 0.2450592 0.4913224 0.2207774 0.2275528 0.4237240 0.2172458 0.3782630 0.2052300 0.4297162 0.3762139 0.2196683 0.1787005 0.2320063 0.4115209 0.3478901 0.2112911 0.2341179 0.1578869 0.3864721 0.2194570 0.4856623 0.1508219 
ApTi       0.4077242 0.1734941 0.3891194 0.3759657 0.1734941 0.3799758 0.1874680 0.2085339 0.1797601 0.2093290 0.1933096 0.2586559 0.3791585 0.3705129 0.3967808 0.1839367 0.2152707 0.1933096 0.4192835 0.2064707 0.2096185 0.2152707 0.0910531 0.1797601 0.0000000 0.2108769 0.2075985 0.4235553 0.4368280 0.3705129 0.3960479 0.3791366 0.1831868 0.1803152 0.1839367 0.3973468 0.3925747 0.1874680 0.3799758 0.3925747 0.2047307 0.1941602 0.0910531 0.3791366 0.4254103 0.1956394 0.2075985 0.2064707 0.1803152 0.3891194 0.1763047 0.2586559 0.1934652 0.1632669 0.4368280 0.4235553 0.4049729 0.1763047 0.4410825 0.1941602 0.2324085 0.2324085 0.1632669 0.0000010 0.4397989 0.3913617 0.1641303 0.2135581 0.4011591 0.1613326 0.1994804 0.4127453 0.2037753 0.1831868 0.2027092 0.4326650 0.1911906 0.1985781 0.4077242 0.1878033 0.4058405 0.1912586 0.3973468 0.3841717 0.2189192 0.1994804 0.1934652 0.3992457 0.3335885 0.1926509 0.1970235 0.1444300 0.3909877 0.2170140 0.4271339 0.1613326 
StsW00     0.4520650 0.2320395 0.4223340 0.4419669 0.2320395 0.4463388 0.1104850 0.1256036 0.2210955 0.0524369 0.1298410 0.3514376 0.4498003 0.4360677 0.4244346 0.1236316 0.2583676 0.1298410 0.4598801 0.1289196 0.1466200 0.2583676 0.2082147 0.2210955 0.2108769 0.0000000 0.1254472 0.4478707 0.4571025 0.4360677 0.4508843 0.4453053 0.2192024 0.1233041 0.1236316 0.4360252 0.4247962 0.1104850 0.4463388 0.4247962 0.2196069 0.1207403 0.2082147 0.4453053 0.4497567 0.1337996 0.1254472 0.1289196 0.1233041 0.4223340 0.1226751 0.3514376 0.1156495 0.1810752 0.4571025 0.4478707 0.4436139 0.1226751 0.4614482 0.1207403 0.2406296 0.2406296 0.1810752 0.2108769 0.4626380 0.4178882 0.2594141 0.0021013 0.4288549 0.1716642 0.2400492 0.4446321 0.0442543 0.2192024 0.1258096 0.4552164 0.1130694 0.1422272 0.4520650 0.1102907 0.4402411 0.0990671 0.4360252 0.4508068 0.0546923 0.2400492 0.1156495 0.4363271 0.4337948 0.1168292 0.1264825 0.2056671 0.4197240 0.0441828 0.4496491 0.1716642 
AmDeD9_2   0.4347678 0.2423075 0.4400141 0.4358097 0.2423075 0.4400811 0.0607102 0.0886458 0.2560019 0.1426153 0.1564334 0.3542000 0.4434603 0.4302029 0.4257406 0.0724071 0.2277667 0.1564334 0.4594800 0.0149327 0.0838769 0.2277667 0.2139561 0.2560019 0.2075985 0.1254472 0.0000000 0.4230562 0.4321721 0.4302029 0.4400592 0.4323490 0.2547344 0.0348435 0.0724071 0.4387147 0.4424048 0.0607102 0.4400811 0.4424048 0.2358380 0.1004978 0.2139561 0.4323490 0.4249463 0.0369735 0.0000010 0.0149327 0.0348435 0.4400141 0.1416235 0.3542000 0.0654312 0.2157490 0.4321721 0.4230562 0.4293567 0.1416235 0.4365012 0.1004978 0.2580589 0.2580589 0.2157490 0.2075985 0.4349502 0.4324545 0.2550550 0.1279358 0.4300999 0.2071399 0.2175122 0.4455909 0.1297840 0.2547344 0.0127367 0.4303278 0.0486692 0.0829453 0.4347678 0.0510828 0.4272673 0.0888575 0.4387147 0.4444570 0.1493421 0.2175122 0.0654312 0.4228756 0.4593862 0.1111866 0.1060600 0.2119943 0.4375634 0.1467014 0.4246906 0.2071399 
StsK_3     0.3390248 0.4434396 0.3740092 0.4003474 0.4434396 0.4044171 0.4584201 0.4311740 0.4828701 0.4334287 0.4161237 0.4218703 0.4030783 0.3903910 0.4091492 0.4423078 0.4752557 0.4161237 0.4036585 0.4348857 0.4736883 0.4752557 0.4026724 0.4828701 0.4235553 0.4478707 0.4230562 0.0000000 0.0191801 0.3903910 0.3972199 0.4035218 0.4852399 0.4315915 0.4423078 0.3915735 0.3736636 0.4584201 0.4044171 0.3736636 0.4416160 0.4227218 0.4026724 0.4035218 0.0042174 0.4403508 0.4230562 0.4348857 0.4315915 0.3740092 0.4270346 0.4218703 0.4664703 0.4372598 0.0191801 0.0000010 0.3932776 0.4270346 0.0213856 0.4227218 0.4654746 0.4654746 0.4372598 0.4235553 0.0192146 0.3705201 0.4331021 0.4487232 0.4134211 0.4346636 0.4656239 0.3660781 0.4300997 0.4852399 0.4292930 0.0170029 0.4379797 0.4601456 0.3390248 0.4350847 0.3943494 0.4250973 0.3915735 0.4086401 0.4383637 0.4656239 0.4664703 0.3454706 0.6405043 0.4454939 0.4289877 0.4109398 0.3687019 0.4495315 0.0148789 0.4346636 
StCar_2    0.3465601 0.4401524 0.3775972 0.4161148 0.4401524 0.4202672 0.4627671 0.4410227 0.4957556 0.4410257 0.4239818 0.4184958 0.4152799 0.4040203 0.4256847 0.4483112 0.4855219 0.4239818 0.3980953 0.4440382 0.4833274 0.4855219 0.4147424 0.4957556 0.4368280 0.4571025 0.4321721 0.0191801 0.0000000 0.4040203 0.4133386 0.4193267 0.4943933 0.4335530 0.4483112 0.3939727 0.3772440 0.4627671 0.4202672 0.3772440 0.4509424 0.4316931 0.4147424 0.4193267 0.0192080 0.4421052 0.4321721 0.4440382 0.4335530 0.3775972 0.4384301 0.4184958 0.4708711 0.4463717 0.0000010 0.0191801 0.4094213 0.4384301 0.0021057 0.4316931 0.4768963 0.4768963 0.4463717 0.4368280 0.0170650 0.3740958 0.4414064 0.4579693 0.4300199 0.4437734 0.4756461 0.3618597 0.4374776 0.4943933 0.4383776 0.0021018 0.4471479 0.4693274 0.3465601 0.4441915 0.4105111 0.4270417 0.3939727 0.4245518 0.4459657 0.4756461 0.4708711 0.3463231 0.6438644 0.4474184 0.4380390 0.4227301 0.3722893 0.4514690 0.0084644 0.4437734 
StAfJ3_1   0.2770284 0.4147330 0.2633125 0.0215790 0.4147330 0.0237754 0.4127141 0.4464787 0.3686086 0.4312400 0.3823948 0.3270527 0.0260713 0.0000010 0.0822291 0.4066709 0.4368282 0.3823948 0.3062598 0.4225467 0.4440532 0.4368282 0.3612368 0.3686086 0.3705129 0.4360677 0.4302029 0.3903910 0.4040203 0.0000000 0.0691841 0.0193973 0.3882927 0.4295664 0.4066709 0.2846669 0.2631695 0.4127141 0.0237754 0.2631695 0.4090854 0.4024572 0.3612368 0.0193973 0.3922531 0.4280769 0.4302029 0.4225467 0.4295664 0.2633125 0.4288236 0.3270527 0.4206171 0.3848337 0.4040203 0.3903910 0.0773344 0.4288236 0.4082475 0.4024572 0.4366570 0.4366570 0.3848337 0.3705129 0.4055729 0.2614208 0.4034495 0.4369344 0.0848598 0.3956665 0.4354144 0.2689413 0.4224462 0.3882927 0.4169674 0.3998943 0.4162499 0.4402204 0.2770284 0.4110362 0.0748583 0.4132264 0.2846669 0.0260277 0.4316397 0.4354144 0.4206171 0.2635223 0.6188163 0.4011872 0.4087379 0.3977002 0.2633032 0.4324280 0.3984985 0.3956665 
StMo_1     0.2963381 0.4275273 0.2600214 0.0717369 0.4275273 0.0741665 0.4321776 0.4513724 0.3809164 0.4439054 0.4031345 0.3310733 0.0778347 0.0691841 0.0457630 0.4301033 0.4113508 0.4031345 0.3135348 0.4243071 0.4585676 0.4113508 0.3753712 0.3809164 0.3960479 0.4508843 0.4400592 0.3972199 0.4133386 0.0691841 0.0000000 0.0718602 0.3963538 0.4356833 0.4301033 0.3076745 0.2598831 0.4321776 0.0741665 0.2598831 0.4203182 0.4201271 0.3753712 0.0718602 0.4046218 0.4337948 0.4400592 0.4243071 0.4356833 0.2600214 0.4530851 0.3310733 0.4401999 0.4164266 0.4133386 0.3972199 0.0281863 0.4530851 0.4175902 0.4201271 0.4327129 0.4327129 0.4164266 0.3960479 0.4001730 0.2521262 0.4117566 0.4517772 0.0481071 0.4254852 0.4318536 0.2671920 0.4347171 0.3963538 0.4186918 0.4091863 0.4259965 0.4550893 0.2963381 0.4206957 0.0281815 0.4294239 0.3076745 0.0767360 0.4445820 0.4318536 0.4401999 0.2849981 0.6315250 0.4195696 0.4266259 0.4066332 0.2590451 0.4471826 0.4077616 0.4254852 
StsW83_2   0.2838668 0.4241927 0.2590581 0.0021044 0.4241927 0.0042156 0.4148304 0.4453462 0.3674337 0.4352932 0.3768228 0.3432764 0.0170845 0.0193973 0.0916471 0.4087744 0.4453719 0.3768228 0.3148670 0.4246725 0.4389746 0.4453719 0.3648919 0.3674337 0.3791366 0.4453053 0.4323490 0.4035218 0.4193267 0.0193973 0.0718602 0.0000000 0.3895227 0.4317047 0.4087744 0.2930655 0.2589211 0.4148304 0.0042156 0.2589211 0.4114586 0.4092435 0.3648919 0.0000010 0.4053888 0.4302247 0.4323490 0.4246725 0.4317047 0.2590581 0.4219536 0.3432764 0.4227474 0.3895069 0.4193267 0.4035218 0.0823408 0.4219536 0.4236008 0.4092435 0.4260572 0.4260572 0.3895069 0.3791366 0.4209237 0.2571533 0.4088841 0.4461840 0.0943045 0.3979974 0.4423668 0.2694337 0.4264228 0.3895227 0.4190783 0.4151509 0.4183815 0.4351910 0.2838668 0.4131529 0.0798530 0.4155583 0.2930655 0.0063457 0.4360160 0.4423668 0.4227474 0.2701618 0.6315206 0.4038439 0.4155376 0.4029520 0.2590021 0.4416444 0.4137050 0.3979974 
A50        0.4323253 0.1760686 0.3864490 0.3901673 0.1760686 0.3943652 0.2152173 0.2134204 0.0610130 0.2174211 0.2043719 0.2907861 0.3907922 0.3882927 0.3916261 0.1978503 0.1990360 0.2043719 0.4649188 0.2479649 0.2216346 0.1990360 0.1778105 0.0610130 0.1831868 0.2192024 0.2547344 0.4852399 0.4943933 0.3882927 0.3963538 0.3895227 0.0000000 0.2295863 0.1978503 0.4254905 0.3899322 0.2152173 0.3943652 0.3899322 0.2070414 0.2216435 0.1778105 0.3895227 0.4872105 0.2401031 0.2547344 0.2479649 0.2295863 0.3864490 0.1987063 0.2907861 0.2212586 0.1333381 0.4943933 0.4852399 0.4017378 0.1987063 0.4989410 0.2216435 0.1989040 0.1989040 0.1333381 0.1831868 0.4947173 0.3891310 0.2065182 0.2196233 0.3959834 0.1383110 0.1699465 0.4408106 0.2089452 0.0000010 0.2439763 0.4899278 0.2128700 0.2105157 0.4323253 0.2094310 0.3969528 0.1785148 0.4254905 0.3987370 0.2146133 0.1699465 0.2212586 0.4190420 0.3457115 0.1862334 0.2285180 0.1571143 0.3848152 0.2182469 0.4880752 0.1383110 
AmRg_6     0.4393070 0.2242011 0.4233085 0.4351536 0.2242011 0.4394091 0.0478351 0.0973156 0.2334005 0.1335369 0.1390635 0.3394473 0.4425400 0.4295664 0.4184185 0.0576944 0.2124511 0.1390635 0.4556127 0.0391724 0.0779951 0.2124511 0.1961880 0.2334005 0.1803152 0.1233041 0.0348435 0.4315915 0.4335530 0.4295664 0.4356833 0.4317047 0.2295863 0.0000000 0.0576944 0.4416162 0.4257281 0.0478351 0.4394091 0.4257281 0.2228047 0.0898362 0.1961880 0.4317047 0.4334716 0.0286148 0.0348435 0.0391724 0.0000010 0.4233085 0.1207240 0.3394473 0.0523667 0.2002660 0.4335530 0.4315915 0.4311271 0.1207240 0.4378566 0.0898362 0.2358311 0.2358311 0.2002660 0.1803152 0.4435281 0.4218443 0.2417273 0.1257544 0.4227563 0.1867558 0.2045491 0.4457934 0.1297357 0.2295863 0.0368164 0.4317176 0.0344977 0.0699805 0.4393070 0.0367980 0.4326823 0.0800795 0.4416162 0.4437695 0.1400161 0.2045491 0.0523667 0.4201522 0.4294047 0.0945777 0.0952673 0.2055673 0.4208976 0.1416242 0.4332687 0.1867558 
KbArN5     0.4266843 0.2158930 0.4073895 0.4121915 0.2158930 0.4163626 0.0437343 0.0969730 0.2133575 0.1313079 0.1250143 0.2974880 0.4195173 0.4066709 0.4129354 0.0000010 0.2175970 0.1250143 0.4493437 0.0698293 0.0628880 0.2175970 0.1753575 0.2133575 0.1839367 0.1236316 0.0724071 0.4423078 0.4483112 0.4066709 0.4301033 0.4087744 0.1978503 0.0576944 0.0000000 0.4318767 0.4098364 0.0437343 0.4163626 0.4098364 0.2160337 0.0959004 0.1753575 0.4087744 0.4439748 0.0710577 0.0724071 0.0698293 0.0576944 0.4073895 0.1162984 0.2974880 0.0482782 0.1790620 0.4483112 0.4423078 0.4256369 0.1162984 0.4526198 0.0959004 0.2341549 0.2341549 0.1790620 0.1839367 0.4541115 0.4090155 0.2186218 0.1238656 0.4172482 0.1661768 0.1864793 0.4311904 0.1172292 0.1978503 0.0672455 0.4464541 0.0466074 0.0507987 0.4266843 0.0442488 0.4235617 0.0632533 0.4318767 0.4206725 0.1327183 0.1864793 0.0482782 0.4077028 0.3968990 0.0811252 0.1014583 0.1995545 0.4048362 0.1342103 0.4438338 0.1661768 
StSe_2     0.1618141 0.4307294 0.1614383 0.2901034 0.4307294 0.2936520 0.4294011 0.4520804 0.4297162 0.4234755 0.4007221 0.3772937 0.2955124 0.2846669 0.3187572 0.4318767 0.4271189 0.4007221 0.0570347 0.4435630 0.4605842 0.4271189 0.3834835 0.4297162 0.3973468 0.4360252 0.4387147 0.3915735 0.3939727 0.2846669 0.3076745 0.2930655 0.4254905 0.4416162 0.4318767 0.0000000 0.1628868 0.4294011 0.2936520 0.1628868 0.4375518 0.4124433 0.3834835 0.2930655 0.3934680 0.4319456 0.4387147 0.4435630 0.4416162 0.1614383 0.4492698 0.3772937 0.4374751 0.4266325 0.3939727 0.3915735 0.3288471 0.4492698 0.3982442 0.4124433 0.4540463 0.4540463 0.4266325 0.3973468 0.4049441 0.1554771 0.4365540 0.4368937 0.3227622 0.4296516 0.4333105 0.2344609 0.4279648 0.4254905 0.4377335 0.3977233 0.4176386 0.4572911 0.1618141 0.4123995 0.3252407 0.4174335 0.0000010 0.2974573 0.4182534 0.4333105 0.4374751 0.1628180 0.6511465 0.4161042 0.4158021 0.4126055 0.1708316 0.4365489 0.3951235 0.4296516 
StsW0_1    0.1937998 0.4005056 0.0042285 0.2560550 0.4005056 0.2594093 0.3979717 0.4156827 0.3915828 0.4044713 0.3776380 0.3379705 0.2635076 0.2631695 0.2805680 0.4098364 0.4287349 0.3776380 0.1634530 0.4306101 0.4269226 0.4287349 0.3560885 0.3915828 0.3925747 0.4247962 0.4424048 0.3736636 0.3772440 0.2631695 0.2598831 0.2589211 0.3899322 0.4257281 0.4098364 0.1628868 0.0000000 0.3979717 0.2594093 0.0000010 0.4297672 0.4014309 0.3560885 0.2589211 0.3815308 0.4284084 0.4424048 0.4306101 0.4257281 0.0042285 0.4033147 0.3379705 0.4057388 0.3957613 0.3772440 0.3736636 0.2786288 0.4033147 0.3813279 0.4014309 0.4186603 0.4186603 0.3957613 0.3925747 0.3868692 0.0084833 0.4051407 0.4256437 0.2842777 0.4038579 0.4322539 0.2085522 0.4102716 0.3899322 0.4249550 0.3732652 0.4065217 0.4200927 0.1937998 0.4014167 0.2753699 0.3883315 0.1628868 0.2630310 0.4144288 0.4322539 0.4057388 0.1885194 0.6191171 0.3830888 0.4077364 0.3849831 0.0150386 0.4150767 0.3775365 0.4038579 
AmBlFH     0.4254725 0.2230775 0.3954925 0.4115874 0.2230775 0.4157701 0.0000010 0.1065803 0.2258310 0.1276925 0.1181544 0.3103689 0.4256207 0.4127141 0.4150064 0.0437343 0.2318354 0.1181544 0.4389691 0.0632979 0.0855038 0.2318354 0.1959190 0.2258310 0.1874680 0.1104850 0.0607102 0.4584201 0.4627671 0.4127141 0.4321776 0.4148304 0.2152173 0.0478351 0.0437343 0.4294011 0.3979717 0.0000000 0.4157701 0.3979717 0.2232288 0.0946649 0.1959190 0.4148304 0.4601239 0.0611668 0.0607102 0.0632979 0.0478351 0.3954925 0.1232837 0.3103689 0.0042105 0.1879838 0.4627671 0.4584201 0.4276734 0.1232837 0.4671455 0.0946649 0.2316733 0.2316733 0.1879838 0.1874680 0.4732146 0.3941974 0.2355691 0.1106933 0.4193246 0.1816535 0.2124267 0.4178585 0.1155096 0.2152173 0.0607394 0.4608589 0.0439615 0.0727192 0.4254725 0.0416345 0.4255902 0.0728513 0.4294011 0.4200929 0.1290752 0.2124267 0.0042105 0.4101168 0.4237951 0.0815955 0.1001491 0.2038247 0.3899542 0.1246047 0.4600759 0.1816535 
StRi_5     0.2844304 0.4251988 0.2595472 0.0021060 0.4251988 0.0000010 0.4157701 0.4463830 0.3719846 0.4363099 0.3776786 0.3440026 0.0214169 0.0237754 0.0939906 0.4163626 0.4490809 0.3776786 0.3155099 0.4323383 0.4467690 0.4490809 0.3656939 0.3719846 0.3799758 0.4463388 0.4400811 0.4044171 0.4202672 0.0237754 0.0741665 0.0042156 0.3943652 0.4394091 0.4163626 0.2936520 0.2594093 0.4157701 0.0000000 0.2594093 0.4151055 0.4168235 0.3656939 0.0042156 0.4062879 0.4312062 0.4400811 0.4323383 0.4394091 0.2595472 0.4268027 0.3440026 0.4237078 0.3903880 0.4202672 0.4044171 0.0846803 0.4268027 0.4245518 0.4168235 0.4270372 0.4270372 0.3903880 0.3799758 0.4244671 0.2576401 0.4098099 0.4472206 0.0966555 0.3989090 0.4433846 0.2699499 0.4273984 0.3943652 0.4266933 0.4160809 0.4260702 0.4429211 0.2844304 0.4207892 0.0821884 0.4232486 0.2936520 0.0021064 0.4370276 0.4433846 0.4237078 0.2766641 0.6377300 0.4047625 0.4231792 0.4078130 0.2594965 0.4426685 0.4146294 0.3989090 
StsW0_2    0.1937998 0.4005056 0.0042285 0.2560550 0.4005056 0.2594093 0.3979717 0.4156827 0.3915828 0.4044713 0.3776380 0.3379705 0.2635076 0.2631695 0.2805680 0.4098364 0.4287349 0.3776380 0.1634530 0.4306101 0.4269226 0.4287349 0.3560885 0.3915828 0.3925747 0.4247962 0.4424048 0.3736636 0.3772440 0.2631695 0.2598831 0.2589211 0.3899322 0.4257281 0.4098364 0.1628868 0.0000010 0.3979717 0.2594093 0.0000000 0.4297672 0.4014309 0.3560885 0.2589211 0.3815308 0.4284084 0.4424048 0.4306101 0.4257281 0.0042285 0.4033147 0.3379705 0.4057388 0.3957613 0.3772440 0.3736636 0.2786288 0.4033147 0.3813279 0.4014309 0.4186603 0.4186603 0.3957613 0.3925747 0.3868692 0.0084833 0.4051407 0.4256437 0.2842777 0.4038579 0.4322539 0.2085522 0.4102716 0.3899322 0.4249550 0.3732652 0.4065217 0.4200927 0.1937998 0.4014167 0.2753699 0.3883315 0.1628868 0.2630310 0.4144288 0.4322539 0.4057388 0.1885194 0.6191171 0.3830888 0.4077364 0.3849831 0.0150386 0.4150767 0.3775365 0.4038579 
AmBr_2     0.4363266 0.2150662 0.4273046 0.4108183 0.2150662 0.4151055 0.2232288 0.2173942 0.2133444 0.2282962 0.2091266 0.3098141 0.4173592 0.4090854 0.4205065 0.2160337 0.2446812 0.2091266 0.4630651 0.2396547 0.2450969 0.2446812 0.2128401 0.2133444 0.2047307 0.2196069 0.2358380 0.4416160 0.4509424 0.4090854 0.4203182 0.4114586 0.2070414 0.2228047 0.2160337 0.4375518 0.4297672 0.2232288 0.4151055 0.4297672 0.0000000 0.2021379 0.2128401 0.4114586 0.4472453 0.2504056 0.2358380 0.2396547 0.2228047 0.4273046 0.2064984 0.3098141 0.2294066 0.1400264 0.4509424 0.4416160 0.4073242 0.2064984 0.4553412 0.2021379 0.2313814 0.2313814 0.1400264 0.2047307 0.4459498 0.4315515 0.2412426 0.2203029 0.4250218 0.1337833 0.2260300 0.4281660 0.2182788 0.2070414 0.2356623 0.4490414 0.2158853 0.2382362 0.4363266 0.2123261 0.4018605 0.1965833 0.4375518 0.4195371 0.2277992 0.2260300 0.2294066 0.4369123 0.3805386 0.2127015 0.2089487 0.1857018 0.4321589 0.2268091 0.4433819 0.1337833 
AmKeF      0.4194877 0.2148520 0.3989227 0.4126562 0.2148520 0.4168235 0.0946649 0.0746235 0.2270825 0.1288830 0.1295733 0.3271675 0.4154455 0.4024572 0.4097458 0.0959004 0.2181814 0.1295733 0.4373125 0.1010519 0.1230966 0.2181814 0.1971787 0.2270825 0.1941602 0.1207403 0.1004978 0.4227218 0.4316931 0.4024572 0.4201271 0.4092435 0.2216435 0.0898362 0.0959004 0.4124433 0.4014309 0.0946649 0.4168235 0.4014309 0.2021379 0.0000000 0.1971787 0.4092435 0.4245821 0.1069936 0.1004978 0.1010519 0.0898362 0.3989227 0.1138110 0.3271675 0.0997298 0.1775206 0.4316931 0.4227218 0.4108662 0.1138110 0.4359544 0.0000010 0.2329316 0.2329316 0.1775206 0.1941602 0.4344249 0.3973328 0.2461666 0.1209679 0.4140998 0.1689727 0.2211094 0.4156515 0.1095746 0.2216435 0.0981597 0.4298782 0.0794760 0.1106967 0.4194877 0.0821427 0.4079791 0.0869963 0.4124433 0.4211296 0.1302682 0.2211094 0.0997298 0.3985377 0.3986472 0.0956482 0.0042264 0.2013195 0.3962705 0.1262851 0.4273552 0.1689727 
ApsA3_2    0.3765439 0.1715365 0.3526695 0.3617359 0.1715365 0.3656939 0.1959190 0.1856859 0.1826490 0.2002363 0.1732311 0.2303487 0.3677035 0.3612368 0.3902054 0.1753575 0.2365427 0.1732311 0.3993370 0.2067733 0.1925160 0.2365427 0.0000010 0.1826490 0.0910531 0.2082147 0.2139561 0.4026724 0.4147424 0.3612368 0.3753712 0.3648919 0.1778105 0.1961880 0.1753575 0.3834835 0.3560885 0.1959190 0.3656939 0.3560885 0.2128401 0.1971787 0.0000000 0.3648919 0.4045090 0.2004039 0.2139561 0.2067733 0.1961880 0.3526695 0.1634414 0.2303487 0.2019001 0.1673128 0.4147424 0.4026724 0.3927327 0.1634414 0.4189220 0.1971787 0.2200023 0.2200023 0.1673128 0.0910531 0.4175364 0.3579017 0.1203153 0.2108616 0.3945811 0.1631514 0.1997411 0.3770496 0.1981218 0.1778105 0.2030409 0.4106603 0.1945721 0.1819414 0.3765439 0.1911884 0.3915471 0.1603604 0.3834835 0.3698549 0.2116108 0.1997411 0.2019001 0.3614395 0.3117771 0.1823238 0.2039789 0.1336203 0.3506909 0.2086195 0.4051467 0.1631514 
StsW83_1   0.2838668 0.4241927 0.2590581 0.0021044 0.4241927 0.0042156 0.4148304 0.4453462 0.3674337 0.4352932 0.3768228 0.3432764 0.0170845 0.0193973 0.0916471 0.4087744 0.4453719 0.3768228 0.3148670 0.4246725 0.4389746 0.4453719 0.3648919 0.3674337 0.3791366 0.4453053 0.4323490 0.4035218 0.4193267 0.0193973 0.0718602 0.0000010 0.3895227 0.4317047 0.4087744 0.2930655 0.2589211 0.4148304 0.0042156 0.2589211 0.4114586 0.4092435 0.3648919 0.0000000 0.4053888 0.4302247 0.4323490 0.4246725 0.4317047 0.2590581 0.4219536 0.3432764 0.4227474 0.3895069 0.4193267 0.4035218 0.0823408 0.4219536 0.4236008 0.4092435 0.4260572 0.4260572 0.3895069 0.3791366 0.4209237 0.2571533 0.4088841 0.4461840 0.0943045 0.3979974 0.4423668 0.2694337 0.4264228 0.3895227 0.4190783 0.4151509 0.4183815 0.4351910 0.2838668 0.4131529 0.0798530 0.4155583 0.2930655 0.0063457 0.4360160 0.4423668 0.4227474 0.2701618 0.6315206 0.4038439 0.4155376 0.4029520 0.2590021 0.4416444 0.4137050 0.3979974 
StsPA_1    0.3408239 0.4453394 0.3818937 0.4022151 0.4453394 0.4062879 0.4601239 0.4330733 0.4848233 0.4353323 0.4179931 0.4231087 0.4049421 0.3922531 0.4167610 0.4439748 0.4782070 0.4179931 0.4064910 0.4367690 0.4756352 0.4782070 0.4045090 0.4848233 0.4254103 0.4497567 0.4249463 0.0042174 0.0192080 0.3922531 0.4046218 0.4053888 0.4872105 0.4334716 0.4439748 0.3934680 0.3815308 0.4601239 0.4062879 0.3815308 0.4472453 0.4245821 0.4045090 0.4053888 0.0000000 0.4422621 0.4249463 0.4367690 0.4334716 0.3818937 0.4289026 0.4231087 0.4681857 0.4401097 0.0192080 0.0042174 0.4006856 0.4289026 0.0214169 0.4245821 0.4672064 0.4672064 0.4401097 0.4254103 0.0192427 0.3783732 0.4347334 0.4506113 0.4210681 0.4375153 0.4685153 0.3740177 0.4319530 0.4872105 0.4311687 0.0170275 0.4398627 0.4618530 0.3408239 0.4369590 0.4017674 0.4269848 0.3934680 0.4105115 0.4402631 0.4685153 0.4681857 0.3472734 0.6485629 0.4473828 0.4308569 0.4127928 0.3765785 0.4514130 0.0149004 0.4375153 
AmOv       0.4379889 0.2357393 0.4259648 0.4269530 0.2357393 0.4312062 0.0611668 0.1077835 0.2430223 0.1507170 0.1416676 0.3382236 0.4413557 0.4280769 0.4194918 0.0710577 0.2182725 0.1416676 0.4581932 0.0397800 0.0841329 0.2182725 0.2004039 0.2430223 0.1956394 0.1337996 0.0369735 0.4403508 0.4421052 0.4280769 0.4337948 0.4302247 0.2401031 0.0286148 0.0710577 0.4319456 0.4284084 0.0611668 0.4312062 0.4284084 0.2504056 0.1069936 0.2004039 0.4302247 0.4422621 0.0000000 0.0369735 0.0397800 0.0286148 0.4259648 0.1499036 0.3382236 0.0659153 0.2021132 0.4421052 0.4403508 0.4292404 0.1499036 0.4464864 0.1069936 0.2515790 0.2515790 0.2021132 0.1956394 0.4549555 0.4184407 0.2387734 0.1363091 0.4238479 0.1884676 0.2068755 0.4527963 0.1361893 0.2401031 0.0373860 0.4402243 0.0442461 0.0839046 0.4379889 0.0466417 0.4271418 0.0866062 0.4319456 0.4355778 0.1575475 0.2068755 0.0659153 0.4320452 0.4377910 0.0935946 0.1126731 0.2184285 0.4235187 0.1535770 0.4418358 0.1884676 
AmDeD9_1   0.4347678 0.2423075 0.4400141 0.4358097 0.2423075 0.4400811 0.0607102 0.0886458 0.2560019 0.1426153 0.1564334 0.3542000 0.4434603 0.4302029 0.4257406 0.0724071 0.2277667 0.1564334 0.4594800 0.0149327 0.0838769 0.2277667 0.2139561 0.2560019 0.2075985 0.1254472 0.0000010 0.4230562 0.4321721 0.4302029 0.4400592 0.4323490 0.2547344 0.0348435 0.0724071 0.4387147 0.4424048 0.0607102 0.4400811 0.4424048 0.2358380 0.1004978 0.2139561 0.4323490 0.4249463 0.0369735 0.0000000 0.0149327 0.0348435 0.4400141 0.1416235 0.3542000 0.0654312 0.2157490 0.4321721 0.4230562 0.4293567 0.1416235 0.4365012 0.1004978 0.2580589 0.2580589 0.2157490 0.2075985 0.4349502 0.4324545 0.2550550 0.1279358 0.4300999 0.2071399 0.2175122 0.4455909 0.1297840 0.2547344 0.0127367 0.4303278 0.0486692 0.0829453 0.4347678 0.0510828 0.4272673 0.0888575 0.4387147 0.4444570 0.1493421 0.2175122 0.0654312 0.4228756 0.4593862 0.1111866 0.1060600 0.2119943 0.4375634 0.1467014 0.4246906 0.2071399 
AmOrH      0.4310252 0.2363896 0.4281921 0.4281102 0.2363896 0.4323383 0.0632979 0.0908639 0.2491185 0.1538627 0.1543980 0.3485984 0.4357130 0.4225467 0.4220105 0.0698293 0.2226331 0.1543980 0.4555646 0.0000010 0.0811786 0.2226331 0.2067733 0.2491185 0.2064707 0.1289196 0.0149327 0.4348857 0.4440382 0.4225467 0.4243071 0.4246725 0.2479649 0.0391724 0.0698293 0.4435630 0.4306101 0.0632979 0.4323383 0.4306101 0.2396547 0.1010519 0.2067733 0.4246725 0.4367690 0.0397800 0.0149327 0.0000000 0.0391724 0.4281921 0.1505490 0.3485984 0.0680434 0.2137529 0.4440382 0.4348857 0.4217696 0.1505490 0.4483664 0.1010519 0.2488566 0.2488566 0.2137529 0.2064707 0.4468820 0.4207152 0.2483056 0.1314214 0.4263429 0.2051761 0.2133017 0.4389059 0.1347936 0.2479649 0.0020947 0.4421774 0.0466855 0.0802809 0.4310252 0.0490998 0.4197002 0.0919692 0.4435630 0.4366825 0.1607384 0.2133017 0.0680434 0.4191351 0.4578398 0.1092213 0.1066402 0.2062767 0.4257625 0.1502643 0.4365854 0.2051761 
dec_1      0.4393070 0.2242011 0.4233085 0.4351536 0.2242011 0.4394091 0.0478351 0.0973156 0.2334005 0.1335369 0.1390635 0.3394473 0.4425400 0.4295664 0.4184185 0.0576944 0.2124511 0.1390635 0.4556127 0.0391724 0.0779951 0.2124511 0.1961880 0.2334005 0.1803152 0.1233041 0.0348435 0.4315915 0.4335530 0.4295664 0.4356833 0.4317047 0.2295863 0.0000010 0.0576944 0.4416162 0.4257281 0.0478351 0.4394091 0.4257281 0.2228047 0.0898362 0.1961880 0.4317047 0.4334716 0.0286148 0.0348435 0.0391724 0.0000000 0.4233085 0.1207240 0.3394473 0.0523667 0.2002660 0.4335530 0.4315915 0.4311271 0.1207240 0.4378566 0.0898362 0.2358311 0.2358311 0.2002660 0.1803152 0.4435281 0.4218443 0.2417273 0.1257544 0.4227563 0.1867558 0.2045491 0.4457934 0.1297357 0.2295863 0.0368164 0.4317176 0.0344977 0.0699805 0.4393070 0.0367980 0.4326823 0.0800795 0.4416162 0.4437695 0.1400161 0.2045491 0.0523667 0.4201522 0.4294047 0.0945777 0.0952673 0.2055673 0.4208976 0.1416242 0.4332687 0.1867558 
StFr_4     0.1925349 0.3970463 0.0000010 0.2561883 0.3970463 0.2595472 0.3954925 0.4121679 0.3890585 0.4009634 0.3741465 0.3347233 0.2636511 0.2633125 0.2807376 0.4073895 0.4263186 0.3741465 0.1620206 0.4281921 0.4234179 0.4263186 0.3526695 0.3890585 0.3891194 0.4223340 0.4400141 0.3740092 0.3775972 0.2633125 0.2600214 0.2590581 0.3864490 0.4233085 0.4073895 0.1614383 0.0042285 0.3954925 0.2595472 0.0042285 0.4273046 0.3989227 0.3526695 0.2590581 0.3818937 0.4259648 0.4400141 0.4281921 0.4233085 0.0000000 0.3998350 0.3347233 0.4032789 0.3922707 0.3775972 0.3740092 0.2787943 0.3998350 0.3816897 0.3989227 0.4162504 0.4162504 0.3922707 0.3891194 0.3872439 0.0084820 0.4016768 0.4231816 0.2844531 0.4003272 0.4298725 0.2047296 0.4078038 0.3864490 0.4225282 0.3736102 0.4040583 0.4166007 0.1925349 0.3989478 0.2755305 0.3849028 0.1614383 0.2631740 0.4119563 0.4298725 0.4032789 0.1872497 0.6189483 0.3796364 0.4052365 0.3847095 0.0150364 0.4133687 0.3778908 0.4003272 
NcTr_1     0.4383454 0.2021270 0.3998350 0.4225570 0.2021270 0.4268027 0.1232837 0.1203473 0.2019626 0.1207654 0.1414684 0.3255136 0.4328492 0.4288236 0.4494893 0.1162984 0.2395772 0.1414684 0.4591540 0.1505490 0.1375705 0.2395772 0.1634414 0.2019626 0.1763047 0.1226751 0.1416235 0.4270346 0.4384301 0.4288236 0.4530851 0.4219536 0.1987063 0.1207240 0.1162984 0.4492698 0.4033147 0.1232837 0.4268027 0.4033147 0.2064984 0.1138110 0.1634414 0.4219536 0.4289026 0.1499036 0.1416235 0.1505490 0.1207240 0.3998350 0.0000000 0.3255136 0.1286936 0.1675530 0.4384301 0.4270346 0.4468830 0.0000010 0.4427145 0.1138110 0.2379679 0.2379679 0.1675530 0.1763047 0.4373903 0.4024958 0.2268649 0.1202608 0.4539917 0.1518040 0.2286839 0.4476668 0.1248630 0.1987063 0.1472608 0.4342384 0.1169021 0.1282348 0.4383454 0.1140285 0.4476915 0.0853841 0.4492698 0.4311733 0.1273138 0.2286839 0.1286936 0.4220436 0.3686501 0.1205371 0.1195284 0.1739113 0.3982510 0.1252983 0.4286741 0.1518040 
kis        0.3639610 0.3081882 0.3347233 0.3402216 0.3081882 0.3440026 0.3103689 0.3403177 0.3103037 0.3361620 0.3111666 0.0000010 0.3464296 0.3270527 0.3341363 0.2974880 0.3171402 0.3111666 0.3676436 0.3485984 0.3133835 0.3171402 0.2303487 0.3103037 0.2586559 0.3514376 0.3542000 0.4218703 0.4184958 0.3270527 0.3310733 0.3432764 0.2907861 0.3394473 0.2974880 0.3772937 0.3379705 0.3103689 0.3440026 0.3379705 0.3098141 0.3271675 0.2303487 0.3432764 0.4231087 0.3382236 0.3542000 0.3485984 0.3394473 0.3347233 0.3255136 0.0000000 0.3170876 0.2666831 0.4184958 0.4218703 0.3474341 0.3255136 0.4227177 0.3271675 0.3051398 0.3051398 0.2666831 0.2586559 0.4364524 0.3391681 0.2654216 0.3543084 0.3381479 0.2743084 0.2955489 0.3462172 0.3323820 0.2907861 0.3438926 0.4221980 0.3284874 0.3039622 0.3639610 0.3242367 0.3407362 0.3041505 0.3772937 0.3480050 0.3354509 0.2955489 0.3170876 0.3469917 0.4115287 0.2949582 0.3354536 0.2789613 0.3327754 0.3365191 0.4268373 0.2743084 
bal        0.4333826 0.2293571 0.4032789 0.4194925 0.2293571 0.4237078 0.0042105 0.1117852 0.2320063 0.1330057 0.1235559 0.3170876 0.4335800 0.4206171 0.4229343 0.0482782 0.2379024 0.1235559 0.4470582 0.0680434 0.0904345 0.2379024 0.2019001 0.2320063 0.1934652 0.1156495 0.0654312 0.4664703 0.4708711 0.4206171 0.4401999 0.4227474 0.2212586 0.0523667 0.0482782 0.4374751 0.4057388 0.0042105 0.4237078 0.4057388 0.2294066 0.0997298 0.2019001 0.4227474 0.4681857 0.0659153 0.0654312 0.0680434 0.0523667 0.4032789 0.1286936 0.3170876 0.0000000 0.1937802 0.4708711 0.4664703 0.4355810 0.1286936 0.4752711 0.0997298 0.2378376 0.2378376 0.1937802 0.1934652 0.4814065 0.4019369 0.2417741 0.1158677 0.4272729 0.1873372 0.2183734 0.4257689 0.1207045 0.2212586 0.0654537 0.4689426 0.0485265 0.0775301 0.4333826 0.0461769 0.4334825 0.0776698 0.4374751 0.4280519 0.1344440 0.2183734 0.0000010 0.4179680 0.4327574 0.0865396 0.1052671 0.2099615 0.3977246 0.1298075 0.4681827 0.1873372 
AmsW1_2    0.4154562 0.1803028 0.3922707 0.3862694 0.1803028 0.3903880 0.1879838 0.1817891 0.1513567 0.1936373 0.1558413 0.2666831 0.3928745 0.3848337 0.4012034 0.1790620 0.1790488 0.1558413 0.4502367 0.2137529 0.1993721 0.1790488 0.1673128 0.1513567 0.1632669 0.1810752 0.2157490 0.4372598 0.4463717 0.3848337 0.4164266 0.3895069 0.1333381 0.2002660 0.1790620 0.4266325 0.3957613 0.1879838 0.3903880 0.3957613 0.1400264 0.1775206 0.1673128 0.3895069 0.4401097 0.2021132 0.2157490 0.2137529 0.2002660 0.3922707 0.1675530 0.2666831 0.1937802 0.0000000 0.4463717 0.4372598 0.4002799 0.1675530 0.4506780 0.1775206 0.1795645 0.1795645 0.0000010 0.1632669 0.4518083 0.3949502 0.2232964 0.1836632 0.4055739 0.0150839 0.1538056 0.4033222 0.1828563 0.1333381 0.2099981 0.4445173 0.1868242 0.1905735 0.4154562 0.1835741 0.3973789 0.1491454 0.4266325 0.3946831 0.1969740 0.1538056 0.1937802 0.4109201 0.3457423 0.1569236 0.1838995 0.1561248 0.3906546 0.1903248 0.4389633 0.0150839 
StCar_4    0.3465601 0.4401524 0.3775972 0.4161148 0.4401524 0.4202672 0.4627671 0.4410227 0.4957556 0.4410257 0.4239818 0.4184958 0.4152799 0.4040203 0.4256847 0.4483112 0.4855219 0.4239818 0.3980953 0.4440382 0.4833274 0.4855219 0.4147424 0.4957556 0.4368280 0.4571025 0.4321721 0.0191801 0.0000010 0.4040203 0.4133386 0.4193267 0.4943933 0.4335530 0.4483112 0.3939727 0.3772440 0.4627671 0.4202672 0.3772440 0.4509424 0.4316931 0.4147424 0.4193267 0.0192080 0.4421052 0.4321721 0.4440382 0.4335530 0.3775972 0.4384301 0.4184958 0.4708711 0.4463717 0.0000000 0.0191801 0.4094213 0.4384301 0.0021057 0.4316931 0.4768963 0.4768963 0.4463717 0.4368280 0.0170650 0.3740958 0.4414064 0.4579693 0.4300199 0.4437734 0.4756461 0.3618597 0.4374776 0.4943933 0.4383776 0.0021018 0.4471479 0.4693274 0.3465601 0.4441915 0.4105111 0.4270417 0.3939727 0.4245518 0.4459657 0.4756461 0.4708711 0.3463231 0.6438644 0.4474184 0.4380390 0.4227301 0.3722893 0.4514690 0.0084644 0.4437734 
StsK_1     0.3390248 0.4434396 0.3740092 0.4003474 0.4434396 0.4044171 0.4584201 0.4311740 0.4828701 0.4334287 0.4161237 0.4218703 0.4030783 0.3903910 0.4091492 0.4423078 0.4752557 0.4161237 0.4036585 0.4348857 0.4736883 0.4752557 0.4026724 0.4828701 0.4235553 0.4478707 0.4230562 0.0000010 0.0191801 0.3903910 0.3972199 0.4035218 0.4852399 0.4315915 0.4423078 0.3915735 0.3736636 0.4584201 0.4044171 0.3736636 0.4416160 0.4227218 0.4026724 0.4035218 0.0042174 0.4403508 0.4230562 0.4348857 0.4315915 0.3740092 0.4270346 0.4218703 0.4664703 0.4372598 0.0191801 0.0000000 0.3932776 0.4270346 0.0213856 0.4227218 0.4654746 0.4654746 0.4372598 0.4235553 0.0192146 0.3705201 0.4331021 0.4487232 0.4134211 0.4346636 0.4656239 0.3660781 0.4300997 0.4852399 0.4292930 0.0170029 0.4379797 0.4601456 0.3390248 0.4350847 0.3943494 0.4250973 0.3915735 0.4086401 0.4383637 0.4656239 0.4664703 0.3454706 0.6405043 0.4454939 0.4289877 0.4109398 0.3687019 0.4495315 0.0148789 0.4346636 
StPo       0.3052963 0.4255012 0.2787943 0.0821998 0.4255012 0.0846803 0.4276734 0.4383693 0.3762484 0.4366549 0.4054402 0.3474341 0.0886027 0.0773344 0.0550573 0.4256369 0.4229603 0.4054402 0.3373732 0.4217696 0.4455967 0.4229603 0.3927327 0.3762484 0.4049729 0.4436139 0.4293567 0.3932776 0.4094213 0.0773344 0.0281863 0.0823408 0.4017378 0.4311271 0.4256369 0.3288471 0.2786288 0.4276734 0.0846803 0.2786288 0.4073242 0.4108662 0.3927327 0.0823408 0.4006856 0.4292404 0.4293567 0.4217696 0.4311271 0.2787943 0.4468830 0.3474341 0.4355810 0.4002799 0.4094213 0.3932776 0.0000000 0.4468830 0.4136868 0.4108662 0.4422446 0.4422446 0.4002799 0.4049729 0.3962351 0.2690677 0.4215581 0.4444864 0.0574510 0.4089725 0.4365947 0.2873464 0.4258193 0.4017378 0.4162406 0.4052562 0.4215429 0.4502272 0.3052963 0.4163289 0.0105348 0.4219918 0.3288471 0.0873161 0.4373694 0.4365947 0.4355810 0.3065019 0.6311882 0.4199568 0.4172170 0.4035580 0.2774867 0.4399732 0.4038357 0.4089725 
NcTr_2     0.4383454 0.2021270 0.3998350 0.4225570 0.2021270 0.4268027 0.1232837 0.1203473 0.2019626 0.1207654 0.1414684 0.3255136 0.4328492 0.4288236 0.4494893 0.1162984 0.2395772 0.1414684 0.4591540 0.1505490 0.1375705 0.2395772 0.1634414 0.2019626 0.1763047 0.1226751 0.1416235 0.4270346 0.4384301 0.4288236 0.4530851 0.4219536 0.1987063 0.1207240 0.1162984 0.4492698 0.4033147 0.1232837 0.4268027 0.4033147 0.2064984 0.1138110 0.1634414 0.4219536 0.4289026 0.1499036 0.1416235 0.1505490 0.1207240 0.3998350 0.0000010 0.3255136 0.1286936 0.1675530 0.4384301 0.4270346 0.4468830 0.0000000 0.4427145 0.1138110 0.2379679 0.2379679 0.1675530 0.1763047 0.4373903 0.4024958 0.2268649 0.1202608 0.4539917 0.1518040 0.2286839 0.4476668 0.1248630 0.1987063 0.1472608 0.4342384 0.1169021 0.1282348 0.4383454 0.1140285 0.4476915 0.0853841 0.4492698 0.4311733 0.1273138 0.2286839 0.1286936 0.4220436 0.3686501 0.1205371 0.1195284 0.1739113 0.3982510 0.1252983 0.4286741 0.1518040 
StCar_1    0.3504717 0.4445080 0.3816897 0.4203845 0.4445080 0.4245518 0.4671455 0.4453933 0.5002692 0.4453976 0.4282435 0.4227177 0.4195353 0.4082475 0.4300199 0.4526198 0.4899713 0.4282435 0.4023610 0.4483664 0.4878213 0.4899713 0.4189220 0.5002692 0.4410825 0.4614482 0.4365012 0.0213856 0.0021057 0.4082475 0.4175902 0.4236008 0.4989410 0.4378566 0.4526198 0.3982442 0.3813279 0.4671455 0.4245518 0.3813279 0.4553412 0.4359544 0.4189220 0.4236008 0.0214169 0.4464864 0.4365012 0.4483664 0.4378566 0.3816897 0.4427145 0.4227177 0.4752711 0.4506780 0.0021057 0.0213856 0.4136868 0.4427145 0.0000000 0.4359544 0.4813542 0.4813542 0.4506780 0.4410825 0.0192655 0.3781764 0.4456559 0.4623203 0.4255387 0.4480825 0.4800128 0.3659767 0.4417294 0.4989410 0.4426825 0.0042185 0.4514784 0.4737242 0.3504717 0.4484977 0.4147789 0.4313550 0.3982442 0.4201249 0.4503305 0.4800128 0.4752711 0.3502567 0.6496764 0.4517612 0.4336103 0.4269653 0.3763844 0.4557975 0.0106179 0.4480825 
AmKen_2    0.4194877 0.2148520 0.3989227 0.4126562 0.2148520 0.4168235 0.0946649 0.0746235 0.2270825 0.1288830 0.1295733 0.3271675 0.4154455 0.4024572 0.4097458 0.0959004 0.2181814 0.1295733 0.4373125 0.1010519 0.1230966 0.2181814 0.1971787 0.2270825 0.1941602 0.1207403 0.1004978 0.4227218 0.4316931 0.4024572 0.4201271 0.4092435 0.2216435 0.0898362 0.0959004 0.4124433 0.4014309 0.0946649 0.4168235 0.4014309 0.2021379 0.0000010 0.1971787 0.4092435 0.4245821 0.1069936 0.1004978 0.1010519 0.0898362 0.3989227 0.1138110 0.3271675 0.0997298 0.1775206 0.4316931 0.4227218 0.4108662 0.1138110 0.4359544 0.0000000 0.2329316 0.2329316 0.1775206 0.1941602 0.4344249 0.3973328 0.2461666 0.1209679 0.4140998 0.1689727 0.2211094 0.4156515 0.1095746 0.2216435 0.0981597 0.4298782 0.0794760 0.1106967 0.4194877 0.0821427 0.4079791 0.0869963 0.4124433 0.4211296 0.1302682 0.2211094 0.0997298 0.3985377 0.3986472 0.0956482 0.0042264 0.2013195 0.3962705 0.1262851 0.4273552 0.1689727 
AmAzD3_3   0.4436733 0.2321061 0.4162504 0.4227602 0.2321061 0.4270372 0.2316733 0.2258901 0.1931430 0.2508492 0.2450720 0.3051398 0.4344851 0.4366570 0.4412518 0.2341549 0.1837920 0.2450720 0.4806710 0.2488566 0.2482191 0.1837920 0.2200023 0.1931430 0.2324085 0.2406296 0.2580589 0.4654746 0.4768963 0.4366570 0.4327129 0.4260572 0.1989040 0.2358311 0.2341549 0.4540463 0.4186603 0.2316733 0.4270372 0.4186603 0.2313814 0.2329316 0.2200023 0.4260572 0.4672064 0.2515790 0.2580589 0.2488566 0.2358311 0.4162504 0.2379679 0.3051398 0.2378376 0.1795645 0.4768963 0.4654746 0.4422446 0.2379679 0.4813542 0.2329316 0.0000000 0.0000010 0.1795645 0.2324085 0.4826670 0.4146130 0.2518508 0.2404396 0.4457813 0.1747073 0.1797792 0.4130418 0.2459658 0.1989040 0.2448120 0.4749350 0.2239107 0.2347366 0.4436733 0.2203750 0.4448452 0.2151197 0.4540463 0.4314393 0.2503367 0.1797792 0.2378376 0.4357415 0.4369464 0.2377939 0.2400142 0.2108118 0.4136466 0.2475312 0.4723678 0.1747073 
AmAzD3_5   0.4436733 0.2321061 0.4162504 0.4227602 0.2321061 0.4270372 0.2316733 0.2258901 0.1931430 0.2508492 0.2450720 0.3051398 0.4344851 0.4366570 0.4412518 0.2341549 0.1837920 0.2450720 0.4806710 0.2488566 0.2482191 0.1837920 0.2200023 0.1931430 0.2324085 0.2406296 0.2580589 0.4654746 0.4768963 0.4366570 0.4327129 0.4260572 0.1989040 0.2358311 0.2341549 0.4540463 0.4186603 0.2316733 0.4270372 0.4186603 0.2313814 0.2329316 0.2200023 0.4260572 0.4672064 0.2515790 0.2580589 0.2488566 0.2358311 0.4162504 0.2379679 0.3051398 0.2378376 0.1795645 0.4768963 0.4654746 0.4422446 0.2379679 0.4813542 0.2329316 0.0000010 0.0000000 0.1795645 0.2324085 0.4826670 0.4146130 0.2518508 0.2404396 0.4457813 0.1747073 0.1797792 0.4130418 0.2459658 0.1989040 0.2448120 0.4749350 0.2239107 0.2347366 0.4436733 0.2203750 0.4448452 0.2151197 0.4540463 0.4314393 0.2503367 0.1797792 0.2378376 0.4357415 0.4369464 0.2377939 0.2400142 0.2108118 0.4136466 0.2475312 0.4723678 0.1747073 
AmsW5_2    0.4154562 0.1803028 0.3922707 0.3862694 0.1803028 0.3903880 0.1879838 0.1817891 0.1513567 0.1936373 0.1558413 0.2666831 0.3928745 0.3848337 0.4012034 0.1790620 0.1790488 0.1558413 0.4502367 0.2137529 0.1993721 0.1790488 0.1673128 0.1513567 0.1632669 0.1810752 0.2157490 0.4372598 0.4463717 0.3848337 0.4164266 0.3895069 0.1333381 0.2002660 0.1790620 0.4266325 0.3957613 0.1879838 0.3903880 0.3957613 0.1400264 0.1775206 0.1673128 0.3895069 0.4401097 0.2021132 0.2157490 0.2137529 0.2002660 0.3922707 0.1675530 0.2666831 0.1937802 0.0000010 0.4463717 0.4372598 0.4002799 0.1675530 0.4506780 0.1775206 0.1795645 0.1795645 0.0000000 0.1632669 0.4518083 0.3949502 0.2232964 0.1836632 0.4055739 0.0150839 0.1538056 0.4033222 0.1828563 0.1333381 0.2099981 0.4445173 0.1868242 0.1905735 0.4154562 0.1835741 0.3973789 0.1491454 0.4266325 0.3946831 0.1969740 0.1538056 0.1937802 0.4109201 0.3457423 0.1569236 0.1838995 0.1561248 0.3906546 0.1903248 0.4389633 0.0150839 
ApTi_4     0.4077242 0.1734941 0.3891194 0.3759657 0.1734941 0.3799758 0.1874680 0.2085339 0.1797601 0.2093290 0.1933096 0.2586559 0.3791585 0.3705129 0.3967808 0.1839367 0.2152707 0.1933096 0.4192835 0.2064707 0.2096185 0.2152707 0.0910531 0.1797601 0.0000010 0.2108769 0.2075985 0.4235553 0.4368280 0.3705129 0.3960479 0.3791366 0.1831868 0.1803152 0.1839367 0.3973468 0.3925747 0.1874680 0.3799758 0.3925747 0.2047307 0.1941602 0.0910531 0.3791366 0.4254103 0.1956394 0.2075985 0.2064707 0.1803152 0.3891194 0.1763047 0.2586559 0.1934652 0.1632669 0.4368280 0.4235553 0.4049729 0.1763047 0.4410825 0.1941602 0.2324085 0.2324085 0.1632669 0.0000000 0.4397989 0.3913617 0.1641303 0.2135581 0.4011591 0.1613326 0.1994804 0.4127453 0.2037753 0.1831868 0.2027092 0.4326650 0.1911906 0.1985781 0.4077242 0.1878033 0.4058405 0.1912586 0.3973468 0.3841717 0.2189192 0.1994804 0.1934652 0.3992457 0.3335885 0.1926509 0.1970235 0.1444300 0.3909877 0.2170140 0.4271339 0.1613326 
StsW2_2    0.3491039 0.4543445 0.3872439 0.4202972 0.4543445 0.4244671 0.4732146 0.4465160 0.4924390 0.4465208 0.4292602 0.4364524 0.4168628 0.4055729 0.4141309 0.4541115 0.4804666 0.4292602 0.4171111 0.4468820 0.4863021 0.4804666 0.4175364 0.4924390 0.4397989 0.4626380 0.4349502 0.0192146 0.0170650 0.4055729 0.4001730 0.4209237 0.4947173 0.4435281 0.4541115 0.4049441 0.3868692 0.4732146 0.4244671 0.3868692 0.4459498 0.4344249 0.4175364 0.4209237 0.0192427 0.4549555 0.4349502 0.4468820 0.4435281 0.3872439 0.4373903 0.4364524 0.4814065 0.4518083 0.0170650 0.0192146 0.3962351 0.4373903 0.0192655 0.4344249 0.4826670 0.4826670 0.4518083 0.4397989 0.0000000 0.3837001 0.4514080 0.4635156 0.4184163 0.4492017 0.4812927 0.3721921 0.4428050 0.4947173 0.4411748 0.0148913 0.4500103 0.4721592 0.3491039 0.4470219 0.3973105 0.4370028 0.4049441 0.4287635 0.4514747 0.4812927 0.4814065 0.3531946 0.6540221 0.4602604 0.4408243 0.4198171 0.3819214 0.4642819 0.0127650 0.4492017 
StsS0      0.1823582 0.3996954 0.0084820 0.2542713 0.3996954 0.2576401 0.3941974 0.4148393 0.3907793 0.3976367 0.3708513 0.3391681 0.2619349 0.2614208 0.2725589 0.4090155 0.4216322 0.3708513 0.1561141 0.4207152 0.4200793 0.4216322 0.3579017 0.3907793 0.3913617 0.4178882 0.4324545 0.3705201 0.3740958 0.2614208 0.2521262 0.2571533 0.3891310 0.4218443 0.4090155 0.1554771 0.0084833 0.3941974 0.2576401 0.0084833 0.4315515 0.3973328 0.3579017 0.2571533 0.3783732 0.4184407 0.4324545 0.4207152 0.4218443 0.0084820 0.4024958 0.3391681 0.4019369 0.3949502 0.3740958 0.3705201 0.2690677 0.4024958 0.3781764 0.3973328 0.4146130 0.4146130 0.3949502 0.3913617 0.3837001 0.0000000 0.4072560 0.4187281 0.2762351 0.4030264 0.4284309 0.2037841 0.4034810 0.3891310 0.4151047 0.3701211 0.3967839 0.4192492 0.1823582 0.3917279 0.2658248 0.3816611 0.1554771 0.2612786 0.4075882 0.4284309 0.4019369 0.1813757 0.6276866 0.3763751 0.4036106 0.3814027 0.0128565 0.4082945 0.3743841 0.4030264 
ApRc       0.4180966 0.1917330 0.4016768 0.4056436 0.1917330 0.4098099 0.2355691 0.2279205 0.2209337 0.2365417 0.2090756 0.2654216 0.4092820 0.4034495 0.4213301 0.2186218 0.2542042 0.2090756 0.4491911 0.2483056 0.2352828 0.2542042 0.1203153 0.2209337 0.1641303 0.2594141 0.2550550 0.4331021 0.4414064 0.4034495 0.4117566 0.4088841 0.2065182 0.2417273 0.2186218 0.4365540 0.4051407 0.2355691 0.4098099 0.4051407 0.2412426 0.2461666 0.1203153 0.4088841 0.4347334 0.2387734 0.2550550 0.2483056 0.2417273 0.4016768 0.2268649 0.2654216 0.2417741 0.2232964 0.4414064 0.4331021 0.4215581 0.2268649 0.4456559 0.2461666 0.2518508 0.2518508 0.2232964 0.1641303 0.4514080 0.4072560 0.0000000 0.2620871 0.4257060 0.2228265 0.2246193 0.4287028 0.2432859 0.2065182 0.2443258 0.4372483 0.2396684 0.2230140 0.4180966 0.2360495 0.4314303 0.2090391 0.4365540 0.4141252 0.2506227 0.2246193 0.2417741 0.4090854 0.3503742 0.2174799 0.2506198 0.1691181 0.4003019 0.2430206 0.4389084 0.2228265 
US8        0.4529493 0.2306740 0.4231816 0.4428417 0.2306740 0.4472206 0.1106933 0.1258437 0.2198032 0.0501418 0.1300881 0.3543084 0.4506839 0.4369344 0.4252869 0.1238656 0.2610464 0.1300881 0.4607842 0.1314214 0.1491419 0.2610464 0.2108616 0.2198032 0.2135581 0.0021013 0.1279358 0.4487232 0.4579693 0.4369344 0.4517772 0.4461840 0.2196233 0.1257544 0.1238656 0.4368937 0.4256437 0.1106933 0.4472206 0.4256437 0.2203029 0.1209679 0.2108616 0.4461840 0.4506113 0.1363091 0.1279358 0.1314214 0.1257544 0.4231816 0.1202608 0.3543084 0.1158677 0.1836632 0.4579693 0.4487232 0.4444864 0.1202608 0.4623203 0.1209679 0.2404396 0.2404396 0.1836632 0.2135581 0.4635156 0.4187281 0.2620871 0.0000000 0.4297130 0.1742032 0.2426928 0.4455049 0.0443334 0.2196233 0.1282999 0.4560798 0.1132836 0.1447072 0.4529493 0.1104991 0.4411101 0.0992524 0.4368937 0.4516943 0.0523968 0.2426928 0.1158677 0.4371930 0.4347430 0.1170476 0.1267219 0.2060762 0.4205694 0.0419554 0.4505086 0.1742032 
StsC2_1    0.3253330 0.4303966 0.2844531 0.0941452 0.4303966 0.0966555 0.4193246 0.4463545 0.3674020 0.4286075 0.3979227 0.3381479 0.1005264 0.0848598 0.0021031 0.4172482 0.4277227 0.3979227 0.3319976 0.4263429 0.4335208 0.4277227 0.3945811 0.3674020 0.4011591 0.4288549 0.4300999 0.4134211 0.4300199 0.0848598 0.0481071 0.0943045 0.3959834 0.4227563 0.4172482 0.3227622 0.2842777 0.4193246 0.0966555 0.2842777 0.4250218 0.4140998 0.3945811 0.0943045 0.4210681 0.4238479 0.4300999 0.4263429 0.4227563 0.2844531 0.4539917 0.3381479 0.4272729 0.4055739 0.4300199 0.4134211 0.0574510 0.4539917 0.4255387 0.4140998 0.4457813 0.4457813 0.4055739 0.4011591 0.4184163 0.2762351 0.4257060 0.4297130 0.0000000 0.4172797 0.4438334 0.2919249 0.4197963 0.3959834 0.4207192 0.4257728 0.4130371 0.4379357 0.3253330 0.4078086 0.0551894 0.4152983 0.3227622 0.0939885 0.4198281 0.4438334 0.4272729 0.3061039 0.6201433 0.4146830 0.4116264 0.4240009 0.2835735 0.4320530 0.4242786 0.4172797 
AmsW6_1    0.4209460 0.1818381 0.4003272 0.3947200 0.1818381 0.3989090 0.1816535 0.1709876 0.1508219 0.1807791 0.1452667 0.2743084 0.4038351 0.3956665 0.4128217 0.1661768 0.1801051 0.1452667 0.4484593 0.2051761 0.1857157 0.1801051 0.1631514 0.1508219 0.1613326 0.1716642 0.2071399 0.4346636 0.4437734 0.3956665 0.4254852 0.3979974 0.1383110 0.1867558 0.1661768 0.4296516 0.4038579 0.1816535 0.3989090 0.4038579 0.1337833 0.1689727 0.1631514 0.3979974 0.4375153 0.1884676 0.2071399 0.2051761 0.1867558 0.4003272 0.1518040 0.2743084 0.1873372 0.0150839 0.4437734 0.4346636 0.4089725 0.1518040 0.4480825 0.1689727 0.1747073 0.1747073 0.0150839 0.1613326 0.4492017 0.4030264 0.2228265 0.1742032 0.4172797 0.0000000 0.1539655 0.4151699 0.1704175 0.1383110 0.2015351 0.4419213 0.1737420 0.1773584 0.4209460 0.1706133 0.4060351 0.1399723 0.4296516 0.4032645 0.1859256 0.1539655 0.1873372 0.4220531 0.3413926 0.1494051 0.1751969 0.1577164 0.3987210 0.1804169 0.4363541 0.0000010 
KbAr_3     0.4147912 0.2107568 0.4298725 0.4390595 0.2107568 0.4433846 0.2124267 0.2238971 0.1787005 0.2469481 0.2253228 0.2955489 0.4471211 0.4354144 0.4394207 0.1864793 0.0578694 0.2253228 0.4566947 0.2133017 0.2105670 0.0578694 0.1997411 0.1787005 0.1994804 0.2400492 0.2175122 0.4656239 0.4756461 0.4354144 0.4318536 0.4423668 0.1699465 0.2045491 0.1864793 0.4333105 0.4322539 0.2124267 0.4433846 0.4322539 0.2260300 0.2211094 0.1997411 0.4423668 0.4685153 0.2068755 0.2175122 0.2133017 0.2045491 0.4298725 0.2286839 0.2955489 0.2183734 0.1538056 0.4756461 0.4656239 0.4365947 0.2286839 0.4800128 0.2211094 0.1797792 0.1797792 0.1538056 0.1994804 0.4812927 0.4284309 0.2246193 0.2426928 0.4438334 0.1539655 0.0000000 0.4362536 0.2393369 0.1699465 0.2096132 0.4737266 0.2077236 0.2010464 0.4147912 0.2112197 0.4292655 0.2050186 0.4333105 0.4478098 0.2507895 0.0000010 0.2183734 0.4089057 0.3959284 0.2090804 0.2278866 0.2078264 0.4230895 0.2385989 0.4681963 0.1539655 
StAvMA_2   0.1680364 0.4431586 0.2047296 0.2665478 0.4431586 0.2699499 0.4178585 0.4357424 0.4477712 0.4332991 0.3918716 0.3462172 0.2739548 0.2689413 0.2881482 0.4311904 0.4447619 0.3918716 0.2365118 0.4389059 0.4395437 0.4447619 0.3770496 0.4477712 0.4127453 0.4446321 0.4455909 0.3660781 0.3618597 0.2689413 0.2671920 0.2694337 0.4408106 0.4457934 0.4311904 0.2344609 0.2085522 0.4178585 0.2699499 0.2085522 0.4281660 0.4156515 0.3770496 0.2694337 0.3740177 0.4527963 0.4455909 0.4389059 0.4457934 0.2047296 0.4476668 0.3462172 0.4257689 0.4033222 0.3618597 0.3660781 0.2873464 0.4476668 0.3659767 0.4156515 0.4130418 0.4130418 0.4033222 0.4127453 0.3721921 0.2037841 0.4287028 0.4455049 0.2919249 0.4151699 0.4362536 0.0000000 0.4442089 0.4408106 0.4331389 0.3654827 0.4236622 0.4411691 0.1680364 0.4183879 0.2836101 0.4096754 0.2344609 0.2736167 0.4470521 0.4362536 0.4257689 0.1649308 0.6211304 0.4030540 0.4220386 0.4115468 0.2108727 0.4338846 0.3699819 0.4151699 
Ue26       0.4412012 0.2288932 0.4078038 0.4231432 0.2288932 0.4273984 0.1155096 0.1124250 0.2125006 0.0516730 0.1308653 0.3323820 0.4274066 0.4224462 0.4154012 0.1172292 0.2613930 0.1308653 0.4523810 0.1347936 0.1387280 0.2613930 0.1981218 0.2125006 0.2037753 0.0442543 0.1297840 0.4300997 0.4374776 0.4224462 0.4347171 0.4264228 0.2089452 0.1297357 0.1172292 0.4279648 0.4102716 0.1155096 0.4273984 0.4102716 0.2182788 0.1095746 0.1981218 0.4264228 0.4319530 0.1361893 0.1297840 0.1347936 0.1297357 0.4078038 0.1248630 0.3323820 0.1207045 0.1828563 0.4374776 0.4300997 0.4258193 0.1248630 0.4417294 0.1095746 0.2459658 0.2459658 0.1828563 0.2037753 0.4428050 0.4034810 0.2432859 0.0443334 0.4197963 0.1704175 0.2393369 0.4442089 0.0000000 0.2089452 0.1316851 0.4356589 0.1107752 0.1358043 0.4412012 0.1080058 0.4224684 0.0937900 0.4279648 0.4317779 0.0493232 0.2393369 0.1207045 0.4302682 0.4253321 0.1098339 0.1151812 0.1983516 0.4020085 0.0437705 0.4301437 0.1704175 
NnCxD5_1   0.4323253 0.1760686 0.3864490 0.3901673 0.1760686 0.3943652 0.2152173 0.2134204 0.0610130 0.2174211 0.2043719 0.2907861 0.3907922 0.3882927 0.3916261 0.1978503 0.1990360 0.2043719 0.4649188 0.2479649 0.2216346 0.1990360 0.1778105 0.0610130 0.1831868 0.2192024 0.2547344 0.4852399 0.4943933 0.3882927 0.3963538 0.3895227 0.0000010 0.2295863 0.1978503 0.4254905 0.3899322 0.2152173 0.3943652 0.3899322 0.2070414 0.2216435 0.1778105 0.3895227 0.4872105 0.2401031 0.2547344 0.2479649 0.2295863 0.3864490 0.1987063 0.2907861 0.2212586 0.1333381 0.4943933 0.4852399 0.4017378 0.1987063 0.4989410 0.2216435 0.1989040 0.1989040 0.1333381 0.1831868 0.4947173 0.3891310 0.2065182 0.2196233 0.3959834 0.1383110 0.1699465 0.4408106 0.2089452 0.0000000 0.2439763 0.4899278 0.2128700 0.2105157 0.4323253 0.2094310 0.3969528 0.1785148 0.4254905 0.3987370 0.2146133 0.1699465 0.2212586 0.4190420 0.3457115 0.1862334 0.2285180 0.1571143 0.3848152 0.2182469 0.4880752 0.1383110 
AmsW69_1   0.4253869 0.2323654 0.4225282 0.4224980 0.2323654 0.4266933 0.0607394 0.0880356 0.2450592 0.1505937 0.1509790 0.3438926 0.4300633 0.4169674 0.4164109 0.0672455 0.2188453 0.1509790 0.4496504 0.0020947 0.0784660 0.2188453 0.2030409 0.2450592 0.2027092 0.1258096 0.0127367 0.4292930 0.4383776 0.4169674 0.4186918 0.4190783 0.2439763 0.0368164 0.0672455 0.4377335 0.4249550 0.0607394 0.4266933 0.4249550 0.2356623 0.0981597 0.2030409 0.4190783 0.4311687 0.0373860 0.0127367 0.0020947 0.0368164 0.4225282 0.1472608 0.3438926 0.0654537 0.2099981 0.4383776 0.4292930 0.4162406 0.1472608 0.4426825 0.0981597 0.2448120 0.2448120 0.2099981 0.2027092 0.4411748 0.4151047 0.2443258 0.1282999 0.4207192 0.2015351 0.2096132 0.4331389 0.1316851 0.2439763 0.0000000 0.4365347 0.0442461 0.0776029 0.4253869 0.0466391 0.4141868 0.0891639 0.4377335 0.4310125 0.1574047 0.2096132 0.0654537 0.4135094 0.4513045 0.1062667 0.1037013 0.2024607 0.4201133 0.1470721 0.4309526 0.2015351 
StCar_3    0.3427573 0.4358896 0.3736102 0.4119442 0.4358896 0.4160809 0.4608589 0.4391480 0.4913224 0.4391505 0.4221778 0.4221980 0.4111235 0.3998943 0.4214465 0.4464541 0.4835534 0.4221778 0.4018400 0.4421774 0.4813418 0.4835534 0.4106603 0.4913224 0.4326650 0.4552164 0.4303278 0.0170029 0.0021018 0.3998943 0.4091863 0.4151509 0.4899278 0.4317176 0.4464541 0.3977233 0.3732652 0.4608589 0.4160809 0.3732652 0.4490414 0.4298782 0.4106603 0.4151509 0.0170275 0.4402243 0.4303278 0.4421774 0.4317176 0.3736102 0.4342384 0.4221980 0.4689426 0.4445173 0.0021018 0.0170029 0.4052562 0.4342384 0.0042185 0.4298782 0.4749350 0.4749350 0.4445173 0.4326650 0.0148913 0.3701211 0.4372483 0.4560798 0.4257728 0.4419213 0.4737266 0.3654827 0.4356589 0.4899278 0.4365347 0.0000000 0.4452815 0.4674040 0.3427573 0.4423396 0.4063434 0.4252117 0.3977233 0.4203558 0.4440868 0.4737266 0.4689426 0.3424996 0.6489354 0.4455469 0.4362031 0.4185909 0.3683010 0.4495981 0.0063310 0.4419213 
AmOrD0     0.4175963 0.2140496 0.4040583 0.4218352 0.2140496 0.4260702 0.0439615 0.0849804 0.2207774 0.1233795 0.1206794 0.3284874 0.4294743 0.4162499 0.4086898 0.0466074 0.2137062 0.1206794 0.4348815 0.0466855 0.0520763 0.2137062 0.1945721 0.2207774 0.1911906 0.1130694 0.0486692 0.4379797 0.4471479 0.4162499 0.4259965 0.4183815 0.2128700 0.0344977 0.0466074 0.4176386 0.4065217 0.0439615 0.4260702 0.4065217 0.2158853 0.0794760 0.1945721 0.4183815 0.4398627 0.0442461 0.0486692 0.0466855 0.0344977 0.4040583 0.1169021 0.3284874 0.0485265 0.1868242 0.4471479 0.4379797 0.4215429 0.1169021 0.4514784 0.0794760 0.2239107 0.2239107 0.1868242 0.1911906 0.4500103 0.3967839 0.2396684 0.1132836 0.4130371 0.1737420 0.2077236 0.4236622 0.1107752 0.2128700 0.0442461 0.4452815 0.0000000 0.0541377 0.4175963 0.0021051 0.4194546 0.0615075 0.4176386 0.4304309 0.1247069 0.2077236 0.0485265 0.3986780 0.4212479 0.0715328 0.0847811 0.1898231 0.4016844 0.1248681 0.4396976 0.1737420 
KbPh       0.4389312 0.2252904 0.4166007 0.4386482 0.2252904 0.4429211 0.0727192 0.0994936 0.2275528 0.1420414 0.1433267 0.3039622 0.4460532 0.4402204 0.4335295 0.0507987 0.2288040 0.1433267 0.4754883 0.0802809 0.0194232 0.2288040 0.1819414 0.2275528 0.1985781 0.1422272 0.0829453 0.4601456 0.4693274 0.4402204 0.4550893 0.4351910 0.2105157 0.0699805 0.0507987 0.4572911 0.4200927 0.0727192 0.4429211 0.4200927 0.2382362 0.1106967 0.1819414 0.4351910 0.4618530 0.0839046 0.0829453 0.0802809 0.0699805 0.4166007 0.1282348 0.3039622 0.0775301 0.1905735 0.4693274 0.4601456 0.4502272 0.1282348 0.4737242 0.1106967 0.2347366 0.2347366 0.1905735 0.1985781 0.4721592 0.4192492 0.2230140 0.1447072 0.4379357 0.1773584 0.2010464 0.4411691 0.1358043 0.2105157 0.0776029 0.4674040 0.0541377 0.0000000 0.4389312 0.0566204 0.4429747 0.0828769 0.4572911 0.4472955 0.1489385 0.2010464 0.0775301 0.4197636 0.4239801 0.0921026 0.1163693 0.2074866 0.4182879 0.1487137 0.4617938 0.1773584 
StsBA_2    0.0000010 0.4510429 0.1925349 0.2809111 0.4510429 0.2844304 0.4254725 0.4383465 0.4237240 0.4346079 0.3954960 0.3639610 0.2871463 0.2770284 0.3214083 0.4266843 0.4227681 0.3954960 0.1825160 0.4310252 0.4459076 0.4227681 0.3765439 0.4237240 0.4077242 0.4520650 0.4347678 0.3390248 0.3465601 0.2770284 0.2963381 0.2838668 0.4323253 0.4393070 0.4266843 0.1618141 0.1937998 0.4254725 0.2844304 0.1937998 0.4363266 0.4194877 0.3765439 0.2838668 0.3408239 0.4379889 0.4347678 0.4310252 0.4393070 0.1925349 0.4383454 0.3639610 0.4333826 0.4154562 0.3465601 0.3390248 0.3052963 0.4383454 0.3504717 0.4194877 0.4436733 0.4436733 0.4154562 0.4077242 0.3491039 0.1823582 0.4180966 0.4529493 0.3253330 0.4209460 0.4147912 0.1680364 0.4412012 0.4323253 0.4253869 0.3427573 0.4175963 0.4389312 0.0000000 0.4147970 0.3000741 0.4123235 0.1618141 0.2882125 0.4391842 0.4147912 0.4333826 0.0422708 0.6685942 0.4177065 0.4259076 0.4103316 0.1958243 0.4509726 0.3402717 0.4209460 
AmOr_2     0.4147970 0.2177450 0.3989478 0.4165877 0.2177450 0.4207892 0.0416345 0.0876996 0.2172458 0.1205555 0.1177651 0.3242367 0.4241866 0.4110362 0.4034868 0.0442488 0.2172754 0.1177651 0.4295287 0.0490998 0.0545612 0.2172754 0.1911884 0.2172458 0.1878033 0.1102907 0.0510828 0.4350847 0.4441915 0.4110362 0.4206957 0.4131529 0.2094310 0.0367980 0.0442488 0.4123995 0.4014167 0.0416345 0.4207892 0.4014167 0.2123261 0.0821427 0.1911884 0.4131529 0.4369590 0.0466417 0.0510828 0.0490998 0.0367980 0.3989478 0.1140285 0.3242367 0.0461769 0.1835741 0.4441915 0.4350847 0.4163289 0.1140285 0.4484977 0.0821427 0.2203750 0.2203750 0.1835741 0.1878033 0.4470219 0.3917279 0.2360495 0.1104991 0.4078086 0.1706133 0.2112197 0.4183879 0.1080058 0.2094310 0.0466391 0.4423396 0.0021051 0.0566204 0.4147970 0.0000000 0.4142566 0.0590388 0.4123995 0.4251236 0.1218507 0.2112197 0.0461769 0.3959857 0.4153585 0.0690002 0.0874886 0.1863967 0.3965898 0.1220544 0.4367770 0.1706133 
StCr       0.3000741 0.4273722 0.2755305 0.0797159 0.4273722 0.0821884 0.4255902 0.4405838 0.3782630 0.4332443 0.4006645 0.3407362 0.0860559 0.0748583 0.0528045 0.4235617 0.4174850 0.4006645 0.3341043 0.4197002 0.4434742 0.4174850 0.3915471 0.3782630 0.4058405 0.4402411 0.4272673 0.3943494 0.4105111 0.0748583 0.0281815 0.0798530 0.3969528 0.4326823 0.4235617 0.3252407 0.2753699 0.4255902 0.0821884 0.2753699 0.4018605 0.4079791 0.3915471 0.0798530 0.4017674 0.4271418 0.4272673 0.4197002 0.4326823 0.2755305 0.4476915 0.3407362 0.4334825 0.3973789 0.4105111 0.3943494 0.0105348 0.4476915 0.4147789 0.4079791 0.4448452 0.4448452 0.3973789 0.4058405 0.3973105 0.2658248 0.4314303 0.4411101 0.0551894 0.4060351 0.4292655 0.2836101 0.4224684 0.3969528 0.4141868 0.4063434 0.4194546 0.4429747 0.3000741 0.4142566 0.0000000 0.4187152 0.3252407 0.0848129 0.4339814 0.4292655 0.4334825 0.3012399 0.6312819 0.4145498 0.4143111 0.4032343 0.2742087 0.4366047 0.4049195 0.4060351 
Uc878      0.4123235 0.1959677 0.3849028 0.4190150 0.1959677 0.4232486 0.0728513 0.0860520 0.2052300 0.1009699 0.1076179 0.3041505 0.4280758 0.4132264 0.4109497 0.0632533 0.2342853 0.1076179 0.4366603 0.0919692 0.0838768 0.2342853 0.1603604 0.2052300 0.1912586 0.0990671 0.0888575 0.4250973 0.4270417 0.4132264 0.4294239 0.4155583 0.1785148 0.0800795 0.0632533 0.4174335 0.3883315 0.0728513 0.4232486 0.3883315 0.1965833 0.0869963 0.1603604 0.4155583 0.4269848 0.0866062 0.0888575 0.0919692 0.0800795 0.3849028 0.0853841 0.3041505 0.0776698 0.1491454 0.4270417 0.4250973 0.4219918 0.0853841 0.4313550 0.0869963 0.2151197 0.2151197 0.1491454 0.1912586 0.4370028 0.3816611 0.2090391 0.0992524 0.4152983 0.1399723 0.2050186 0.4096754 0.0937900 0.1785148 0.0891639 0.4252117 0.0615075 0.0828769 0.4123235 0.0590388 0.4187152 0.0000000 0.4174335 0.4276126 0.1071177 0.2050186 0.0776698 0.3935616 0.3727569 0.0717396 0.0923835 0.1762318 0.3832893 0.1012376 0.4267420 0.1399723 
StSe_1     0.1618141 0.4307294 0.1614383 0.2901034 0.4307294 0.2936520 0.4294011 0.4520804 0.4297162 0.4234755 0.4007221 0.3772937 0.2955124 0.2846669 0.3187572 0.4318767 0.4271189 0.4007221 0.0570347 0.4435630 0.4605842 0.4271189 0.3834835 0.4297162 0.3973468 0.4360252 0.4387147 0.3915735 0.3939727 0.2846669 0.3076745 0.2930655 0.4254905 0.4416162 0.4318767 0.0000010 0.1628868 0.4294011 0.2936520 0.1628868 0.4375518 0.4124433 0.3834835 0.2930655 0.3934680 0.4319456 0.4387147 0.4435630 0.4416162 0.1614383 0.4492698 0.3772937 0.4374751 0.4266325 0.3939727 0.3915735 0.3288471 0.4492698 0.3982442 0.4124433 0.4540463 0.4540463 0.4266325 0.3973468 0.4049441 0.1554771 0.4365540 0.4368937 0.3227622 0.4296516 0.4333105 0.2344609 0.4279648 0.4254905 0.4377335 0.3977233 0.4176386 0.4572911 0.1618141 0.4123995 0.3252407 0.4174335 0.0000000 0.2974573 0.4182534 0.4333105 0.4374751 0.1628180 0.6511465 0.4161042 0.4158021 0.4126055 0.1708316 0.4365489 0.3951235 0.4296516 
StRi_3     0.2882125 0.4297349 0.2631740 0.0042271 0.4297349 0.0021064 0.4200929 0.4508651 0.3762139 0.4407920 0.3819827 0.3480050 0.0236412 0.0260277 0.0966555 0.4206725 0.4535482 0.3819827 0.3193778 0.4366825 0.4511754 0.4535482 0.3698549 0.3762139 0.3841717 0.4508068 0.4444570 0.4086401 0.4245518 0.0260277 0.0767360 0.0063457 0.3987370 0.4437695 0.4206725 0.2974573 0.2630310 0.4200929 0.0021064 0.2630310 0.4195371 0.4211296 0.3698549 0.0063457 0.4105115 0.4355778 0.4444570 0.4366825 0.4437695 0.2631740 0.4311733 0.3480050 0.4280519 0.3946831 0.4245518 0.4086401 0.0873161 0.4311733 0.4201249 0.4211296 0.4314393 0.4314393 0.3946831 0.3841717 0.4287635 0.2612786 0.4141252 0.4516943 0.0939885 0.4032645 0.4478098 0.2736167 0.4317779 0.3987370 0.4310125 0.4203558 0.4304309 0.4472955 0.2882125 0.4251236 0.0848129 0.4276126 0.2974573 0.0000000 0.4414810 0.4478098 0.4280519 0.2803807 0.6437241 0.4090928 0.4187087 0.4122031 0.2631631 0.4471279 0.4188914 0.4032645 
StsAN      0.4391842 0.2219177 0.4119563 0.4326856 0.2219177 0.4370276 0.1290752 0.1432608 0.2196683 0.0150077 0.1488686 0.3354509 0.4366687 0.4316397 0.4153870 0.1327183 0.2754279 0.1488686 0.4436770 0.1607384 0.1509713 0.2754279 0.2116108 0.2196683 0.2189192 0.0546923 0.1493421 0.4383637 0.4459657 0.4316397 0.4445820 0.4360160 0.2146133 0.1400161 0.1327183 0.4182534 0.4144288 0.1290752 0.4370276 0.4144288 0.2277992 0.1302682 0.2116108 0.4360160 0.4402631 0.1575475 0.1493421 0.1607384 0.1400161 0.4119563 0.1273138 0.3354509 0.1344440 0.1969740 0.4459657 0.4383637 0.4373694 0.1273138 0.4503305 0.1302682 0.2503367 0.2503367 0.1969740 0.2189192 0.4514747 0.4075882 0.2506227 0.0523968 0.4198281 0.1859256 0.2507895 0.4470521 0.0493232 0.2146133 0.1574047 0.4440868 0.1247069 0.1489385 0.4391842 0.1218507 0.4339814 0.1071177 0.4182534 0.4414810 0.0000000 0.2507895 0.1344440 0.4213023 0.4434043 0.1286076 0.1361748 0.2192629 0.4093642 0.0489164 0.4384550 0.1859256 
KbAr_1     0.4147912 0.2107568 0.4298725 0.4390595 0.2107568 0.4433846 0.2124267 0.2238971 0.1787005 0.2469481 0.2253228 0.2955489 0.4471211 0.4354144 0.4394207 0.1864793 0.0578694 0.2253228 0.4566947 0.2133017 0.2105670 0.0578694 0.1997411 0.1787005 0.1994804 0.2400492 0.2175122 0.4656239 0.4756461 0.4354144 0.4318536 0.4423668 0.1699465 0.2045491 0.1864793 0.4333105 0.4322539 0.2124267 0.4433846 0.4322539 0.2260300 0.2211094 0.1997411 0.4423668 0.4685153 0.2068755 0.2175122 0.2133017 0.2045491 0.4298725 0.2286839 0.2955489 0.2183734 0.1538056 0.4756461 0.4656239 0.4365947 0.2286839 0.4800128 0.2211094 0.1797792 0.1797792 0.1538056 0.1994804 0.4812927 0.4284309 0.2246193 0.2426928 0.4438334 0.1539655 0.0000010 0.4362536 0.2393369 0.1699465 0.2096132 0.4737266 0.2077236 0.2010464 0.4147912 0.2112197 0.4292655 0.2050186 0.4333105 0.4478098 0.2507895 0.0000000 0.2183734 0.4089057 0.3959284 0.2090804 0.2278866 0.2078264 0.4230895 0.2385989 0.4681963 0.1539655 
AmBlD59_2  0.4333826 0.2293571 0.4032789 0.4194925 0.2293571 0.4237078 0.0042105 0.1117852 0.2320063 0.1330057 0.1235559 0.3170876 0.4335800 0.4206171 0.4229343 0.0482782 0.2379024 0.1235559 0.4470582 0.0680434 0.0904345 0.2379024 0.2019001 0.2320063 0.1934652 0.1156495 0.0654312 0.4664703 0.4708711 0.4206171 0.4401999 0.4227474 0.2212586 0.0523667 0.0482782 0.4374751 0.4057388 0.0042105 0.4237078 0.4057388 0.2294066 0.0997298 0.2019001 0.4227474 0.4681857 0.0659153 0.0654312 0.0680434 0.0523667 0.4032789 0.1286936 0.3170876 0.0000010 0.1937802 0.4708711 0.4664703 0.4355810 0.1286936 0.4752711 0.0997298 0.2378376 0.2378376 0.1937802 0.1934652 0.4814065 0.4019369 0.2417741 0.1158677 0.4272729 0.1873372 0.2183734 0.4257689 0.1207045 0.2212586 0.0654537 0.4689426 0.0485265 0.0775301 0.4333826 0.0461769 0.4334825 0.0776698 0.4374751 0.4280519 0.1344440 0.2183734 0.0000000 0.4179680 0.4327574 0.0865396 0.1052671 0.2099615 0.3977246 0.1298075 0.4681827 0.1873372 
StDu       0.0422708 0.4242946 0.1872497 0.2732112 0.4242946 0.2766641 0.4101168 0.4350626 0.4115209 0.4230587 0.4044370 0.3469917 0.2733746 0.2635223 0.3022442 0.4077028 0.4122475 0.4044370 0.1683330 0.4191351 0.4242176 0.4122475 0.3614395 0.4115209 0.3992457 0.4363271 0.4228756 0.3454706 0.3463231 0.2635223 0.2849981 0.2701618 0.4190420 0.4201522 0.4077028 0.1628180 0.1885194 0.4101168 0.2766641 0.1885194 0.4369123 0.3985377 0.3614395 0.2701618 0.3472734 0.4320452 0.4228756 0.4191351 0.4201522 0.1872497 0.4220436 0.3469917 0.4179680 0.4109201 0.3463231 0.3454706 0.3065019 0.4220436 0.3502567 0.3985377 0.4357415 0.4357415 0.4109201 0.3992457 0.3531946 0.1813757 0.4090854 0.4371930 0.3061039 0.4220531 0.4089057 0.1649308 0.4302682 0.4190420 0.4135094 0.3424996 0.3986780 0.4197636 0.0422708 0.3959857 0.3012399 0.3935616 0.1628180 0.2803807 0.4213023 0.4089057 0.4179680 0.0000000 0.6397010 0.4040276 0.4080681 0.4011442 0.1849910 0.4301001 0.3467639 0.4220531 
Uc37       0.6685942 0.3271840 0.6189483 0.6314348 0.3271840 0.6377300 0.4237951 0.3952690 0.3478901 0.4354209 0.3806976 0.4115287 0.6289291 0.6188163 0.6141462 0.3968990 0.4088848 0.3806976 0.6553826 0.4578398 0.4362451 0.4088848 0.3117771 0.3478901 0.3335885 0.4337948 0.4593862 0.6405043 0.6438644 0.6188163 0.6315250 0.6315206 0.3457115 0.4294047 0.3968990 0.6511465 0.6191171 0.4237951 0.6377300 0.6191171 0.3805386 0.3986472 0.3117771 0.6315206 0.6485629 0.4377910 0.4593862 0.4578398 0.4294047 0.6189483 0.3686501 0.4115287 0.4327574 0.3457423 0.6438644 0.6405043 0.6311882 0.3686501 0.6496764 0.3986472 0.4369464 0.4369464 0.3457423 0.3335885 0.6540221 0.6276866 0.3503742 0.4347430 0.6201433 0.3413926 0.3959284 0.6211304 0.4253321 0.3457115 0.4513045 0.6489354 0.4212479 0.4239801 0.6685942 0.4153585 0.6312819 0.3727569 0.6511465 0.6437241 0.4434043 0.3959284 0.4327574 0.6397010 0.0000000 0.3901882 0.4092425 0.2991580 0.6288608 0.4184520 0.6523760 0.3413926 
UME        0.4177065 0.2104630 0.3796364 0.4005890 0.2104630 0.4047625 0.0815955 0.0819035 0.2112911 0.1221156 0.1063909 0.2949582 0.4149061 0.4011872 0.4103164 0.0811252 0.2332078 0.1063909 0.4332087 0.1092213 0.0954609 0.2332078 0.1823238 0.2112911 0.1926509 0.1168292 0.1111866 0.4454939 0.4474184 0.4011872 0.4195696 0.4038439 0.1862334 0.0945777 0.0811252 0.4161042 0.3830888 0.0815955 0.4047625 0.3830888 0.2127015 0.0956482 0.1823238 0.4038439 0.4473828 0.0935946 0.1111866 0.1092213 0.0945777 0.3796364 0.1205371 0.2949582 0.0865396 0.1569236 0.4474184 0.4454939 0.4199568 0.1205371 0.4517612 0.0956482 0.2377939 0.2377939 0.1569236 0.1926509 0.4602604 0.3763751 0.2174799 0.1170476 0.4146830 0.1494051 0.2090804 0.4030540 0.1098339 0.1862334 0.1062667 0.4455469 0.0715328 0.0921026 0.4177065 0.0690002 0.4145498 0.0717396 0.4161042 0.4090928 0.1286076 0.2090804 0.0865396 0.4040276 0.3901882 0.0000000 0.1011692 0.1876374 0.3811897 0.1172304 0.4472612 0.1494051 
ker        0.4259076 0.2217954 0.4052365 0.4189724 0.2217954 0.4231792 0.1001491 0.0798881 0.2341179 0.1347239 0.1329641 0.3354536 0.4217836 0.4087379 0.4161439 0.1014583 0.2249951 0.1329641 0.4406897 0.1066402 0.1289793 0.2249951 0.2039789 0.2341179 0.1970235 0.1264825 0.1060600 0.4289877 0.4380390 0.4087379 0.4266259 0.4155376 0.2285180 0.0952673 0.1014583 0.4158021 0.4077364 0.1001491 0.4231792 0.4077364 0.2089487 0.0042264 0.2039789 0.4155376 0.4308569 0.1126731 0.1060600 0.1066402 0.0952673 0.4052365 0.1195284 0.3354536 0.1052671 0.1838995 0.4380390 0.4289877 0.4172170 0.1195284 0.4336103 0.0042264 0.2400142 0.2400142 0.1838995 0.1970235 0.4408243 0.4036106 0.2506198 0.1267219 0.4116264 0.1751969 0.2278866 0.4220386 0.1151812 0.2285180 0.1037013 0.4362031 0.0847811 0.1163693 0.4259076 0.0874886 0.4143111 0.0923835 0.4158021 0.4187087 0.1361748 0.2278866 0.1052671 0.4080681 0.4092425 0.1011692 0.0000000 0.2082041 0.4025714 0.1320066 0.4336741 0.1751969 
NnsW4_1    0.4103316 0.1321592 0.3847095 0.4035764 0.1321592 0.4078130 0.2038247 0.1938604 0.1578869 0.2141192 0.1809241 0.2789613 0.4053851 0.3977002 0.4195301 0.1995545 0.2273931 0.1809241 0.4381208 0.2062767 0.2061209 0.2273931 0.1336203 0.1578869 0.1444300 0.2056671 0.2119943 0.4109398 0.4227301 0.3977002 0.4066332 0.4029520 0.1571143 0.2055673 0.1995545 0.4126055 0.3849831 0.2038247 0.4078130 0.3849831 0.1857018 0.2013195 0.1336203 0.4029520 0.4127928 0.2184285 0.2119943 0.2062767 0.2055673 0.3847095 0.1739113 0.2789613 0.2099615 0.1561248 0.4227301 0.4109398 0.4035580 0.1739113 0.4269653 0.2013195 0.2108118 0.2108118 0.1561248 0.1444300 0.4198171 0.3814027 0.1691181 0.2060762 0.4240009 0.1577164 0.2078264 0.4115468 0.1983516 0.1571143 0.2024607 0.4185909 0.1898231 0.2074866 0.4103316 0.1863967 0.4032343 0.1762318 0.4126055 0.4122031 0.2192629 0.2078264 0.2099615 0.4011442 0.2991580 0.1876374 0.2082041 0.0000000 0.3830630 0.2094768 0.4130321 0.1577164 
StX        0.1958243 0.3954617 0.0150364 0.2560997 0.3954617 0.2594965 0.3899542 0.4138525 0.3864721 0.3993707 0.3724637 0.3327754 0.2636454 0.2633032 0.2798424 0.4048362 0.4193895 0.3724637 0.1689471 0.4257625 0.4251322 0.4193895 0.3506909 0.3864721 0.3909877 0.4197240 0.4375634 0.3687019 0.3722893 0.2633032 0.2590451 0.2590021 0.3848152 0.4208976 0.4048362 0.1708316 0.0150386 0.3899542 0.2594965 0.0150386 0.4321589 0.3962705 0.3506909 0.2590021 0.3765785 0.4235187 0.4375634 0.4257625 0.4208976 0.0150364 0.3982510 0.3327754 0.3977246 0.3906546 0.3722893 0.3687019 0.2774867 0.3982510 0.3763844 0.3962705 0.4136466 0.4136466 0.3906546 0.3909877 0.3819214 0.0128565 0.4003019 0.4205694 0.2835735 0.3987210 0.4230895 0.2108727 0.4020085 0.3848152 0.4201133 0.3683010 0.4016844 0.4182879 0.1958243 0.3965898 0.2742087 0.3832893 0.1708316 0.2631631 0.4093642 0.4230895 0.3977246 0.1849910 0.6288608 0.3811897 0.4025714 0.3830630 0.0000000 0.4100581 0.3725764 0.3987210 
StsMC      0.4509726 0.2152332 0.4133687 0.4383117 0.2152332 0.4426685 0.1246047 0.1299422 0.2194570 0.0493931 0.1427840 0.3365191 0.4374408 0.4324280 0.4276098 0.1342103 0.2516263 0.1427840 0.4400412 0.1502643 0.1545801 0.2516263 0.2086195 0.2194570 0.2170140 0.0441828 0.1467014 0.4495315 0.4514690 0.4324280 0.4471826 0.4416444 0.2182469 0.1416242 0.1342103 0.4365489 0.4150767 0.1246047 0.4426685 0.4150767 0.2268091 0.1262851 0.2086195 0.4416444 0.4514130 0.1535770 0.1467014 0.1502643 0.1416242 0.4133687 0.1252983 0.3365191 0.1298075 0.1903248 0.4514690 0.4495315 0.4399732 0.1252983 0.4557975 0.1262851 0.2475312 0.2475312 0.1903248 0.2170140 0.4642819 0.4082945 0.2430206 0.0419554 0.4320530 0.1804169 0.2385989 0.4338846 0.0437705 0.2182469 0.1470721 0.4495981 0.1248681 0.1487137 0.4509726 0.1220544 0.4366047 0.1012376 0.4365489 0.4471279 0.0489164 0.2385989 0.1298075 0.4301001 0.4184520 0.1172304 0.1320066 0.2094768 0.4100581 0.0000000 0.4513153 0.1804169 
StLaN18    0.3402717 0.4413046 0.3778908 0.4105071 0.4413046 0.4146294 0.4600759 0.4334895 0.4856623 0.4334925 0.4165997 0.4268373 0.4096930 0.3984985 0.4199651 0.4438338 0.4779500 0.4165997 0.4072692 0.4365854 0.4756752 0.4779500 0.4051467 0.4856623 0.4271339 0.4496491 0.4246906 0.0148789 0.0084644 0.3984985 0.4077616 0.4137050 0.4880752 0.4332687 0.4438338 0.3951235 0.3775365 0.4600759 0.4146294 0.3775365 0.4433819 0.4273552 0.4051467 0.4137050 0.0149004 0.4418358 0.4246906 0.4365854 0.4332687 0.3778908 0.4286741 0.4268373 0.4681827 0.4389633 0.0084644 0.0148789 0.4038357 0.4286741 0.0106179 0.4273552 0.4723678 0.4723678 0.4389633 0.4271339 0.0127650 0.3743841 0.4389084 0.4505086 0.4242786 0.4363541 0.4681963 0.3699819 0.4301437 0.4880752 0.4309526 0.0063310 0.4396976 0.4617938 0.3402717 0.4367770 0.4049195 0.4267420 0.3951235 0.4188914 0.4384550 0.4681963 0.4681827 0.3467639 0.6523760 0.4472612 0.4336741 0.4130321 0.3725764 0.4513153 0.0000000 0.4363541 
AmsW6_2    0.4209460 0.1818381 0.4003272 0.3947200 0.1818381 0.3989090 0.1816535 0.1709876 0.1508219 0.1807791 0.1452667 0.2743084 0.4038351 0.3956665 0.4128217 0.1661768 0.1801051 0.1452667 0.4484593 0.2051761 0.1857157 0.1801051 0.1631514 0.1508219 0.1613326 0.1716642 0.2071399 0.4346636 0.4437734 0.3956665 0.4254852 0.3979974 0.1383110 0.1867558 0.1661768 0.4296516 0.4038579 0.1816535 0.3989090 0.4038579 0.1337833 0.1689727 0.1631514 0.3979974 0.4375153 0.1884676 0.2071399 0.2051761 0.1867558 0.4003272 0.1518040 0.2743084 0.1873372 0.0150839 0.4437734 0.4346636 0.4089725 0.1518040 0.4480825 0.1689727 0.1747073 0.1747073 0.0150839 0.1613326 0.4492017 0.4030264 0.2228265 0.1742032 0.4172797 0.0000010 0.1539655 0.4151699 0.1704175 0.1383110 0.2015351 0.4419213 0.1737420 0.1773584 0.4209460 0.1706133 0.4060351 0.1399723 0.4296516 0.4032645 0.1859256 0.1539655 0.1873372 0.4220531 0.3413926 0.1494051 0.1751969 0.1577164 0.3987210 0.1804169 0.4363541 0.0000000 
```
