## Supplementary Data 7 for "Structural and evolutionary analyses support reclassification of glycopeptide antibiotics as xyclopeptides": OG_23_bhaA_trimal_iqtree.treefile

```
(StsBA_1:0.0000009990,((((((((((((A47:0.0000000000,StTo:0.0000000000):0.0000009990,StToN1:0.0000009990)100:0.0823878151,NnsW4_1:0.0495229490)78:0.0044505214,Uc37:0.2519298505)69:0.0091189474,((((((((((AmBlD4:0.0000000000,AmBlD59_1:0.0000000000):0.0000009990,AmBlFH:0.0000009990)56:0.0000009990,(bal:0.0000009990,AmBlD59_2:0.0000009990)100:0.0042427829)100:0.0267875344,((((((((van:0.0000000000,AmKe_2:0.0000000000):0.0000000000,AmKe_4:0.0000000000):0.0000009990,AmOrH:0.0000009990)100:0.0020832422,AmsW69_1:0.0000009990)99:0.0064500591,(((AmDeD9_2:0.0000000000,dec_2:0.0000000000):0.0000000000,AmDeD9_3:0.0000000000):0.0000009990,AmDeD9_1:0.0000009990)100:0.0062248610)100:0.0169145870,AmOv:0.0137387062)99:0.0077199779,((((AmRg_6:0.0000000000,AmRg_5:0.0000000000):0.0000000000,AmRg_4:0.0000000000):0.0000000000,AmRgN0:0.0000000000):0.0000009990,dec_1:0.0000009990)100:0.0075214699)100:0.0202059479,(AmOrD0:0.0021263662,AmOr_2:0.0000020167)93:0.0095231410)94:0.0064110060)76:0.0057868953,((KbAr_2:0.0000009990,KbArN5:0.0000009990)100:0.0173371650,(UsB:0.0146871025,KbPh:0.0046595697)100:0.0308806903)86:0.0087599727)99:0.0218944265,((AmAaD2_3:0.0319452690,(((AmKeF:0.0000000000,AmKe_3:0.0000000000):0.0000009990,AmKen_2:0.0000009990)48:0.0000009990,ker:0.0042506366)100:0.0461194672)93:0.0154958321,UME:0.0393945236)74:0.0086542262)47:0.0096889583,Uc878:0.0288538314)71:0.0152090325,((((StsY_A:0.0086483829,StsAN:0.0064761245)100:0.0243142866,((StsW00:0.0021289931,US8:0.0000009990)100:0.0223002613,StsMC:0.0197613528)83:0.0025319309)74:0.0053128719,Ue26:0.0161763535)100:0.0477515042,(AkAan_1:0.0000009990,AkAan_2:0.0000009990)100:0.0819323791)35:0.0085408551)70:0.0106862278,(NcTr_1:0.0000009990,NcTr_2:0.0000009990)100:0.0529908596)100:0.0523452165,(((((NnGeA9:0.0000000000,A40:0.0000000000):0.0000009990,NnGe:0.0000009990)100:0.0343629789,(A50:0.0000009990,NnCxD5_1:0.0000009990)100:0.0286486098)100:0.0441526705,(((AmVs_1:0.0000009990,AmVs_2:0.0000009990)100:0.0404607431,(KbAr_3:0.0000009990,KbAr_1:0.0000009990)100:0.0178508758)100:0.0726814991,(AmAzD3_3:0.0000009990,AmAzD3_5:0.0000009990)100:0.1000672167)99:0.0259321098)88:0.0205144603,(AmBr_2:0.1016687430,(((AmsW1_2:0.0000000000,AmsW1_1:0.0000000000):0.0000009990,AmsW5_2:0.0000009990)100:0.0109184182,(AmsW6_1:0.0000009990,AmsW6_2:0.0000009990)100:0.0044501177)100:0.0340847159)92:0.0278843873)67:0.0171950930)97:0.0201984471)83:0.0264727502,(((UK6:0.0000009990,ApsA3_2:0.0000009990)100:0.0246462157,ApRc:0.1017345026)54:0.0155007740,((((ApTi:0.0000000000,tei_1:0.0000000000):0.0000000000,ApTi_5:0.0000000000):0.0000000000,tei_2:0.0000000000):0.0000009990,ApTi_4:0.0000009990)100:0.0572786277)75:0.0213563235)100:0.0829124069,((NnsA5_2:0.0000000000,NnsA5_3:0.0000000000):0.0000009990,kis:0.0000009990)100:0.1301989353)100:0.0889937020,(((((StsK_3:0.0000009990,StsK_1:0.0000009990)95:0.0021298463,StsPA_1:0.0021388550)95:0.0085799444,StsW2_2:0.0085889506)70:0.0021288859,StLaN18:0.0021287151)42:0.0000028231,((((StCar_2:0.0000000000,StsTu:0.0000000000):0.0000009990,StCar_4:0.0000009990)63:0.0000009990,StCar_1:0.0021255386)100:0.0021217949,StCar_3:0.0000009990)100:0.0042581302)100:0.2271978885)93:0.0532564786,(((((StsW25_2:0.0000009990,(((((((StRir_20:0.0000000000,StRir_1:0.0000000000):0.0000000000,StRiR_1:0.0000000000):0.0000000000,StRi1:0.0000000000):0.0000000000,StRi_1:0.0000000000):0.0000000000,StRi_6:0.0000000000):0.0000009990,StRi_5:0.0000009990)79:0.0000009990,StRi_3:0.0021433781)100:0.0021426833)99:0.0021425159,((StsW83_2:0.0000000000,rim:0.0000000000):0.0000009990,StsW83_1:0.0000009990)86:0.0000009990)97:0.0044707791,StAua_2:0.0131175452)98:0.0103312007,(StAfJ3_2:0.0000009990,StAfJ3_1:0.0000009990)100:0.0055011314)98:0.0202451542,(((StsC2_2:0.0000009990,StsC2_1:0.0021300001)100:0.0351913617,(StPo:0.0063924623,StCr:0.0043279840)100:0.0135045732)70:0.0057196071,StMo_1:0.0054526454)100:0.0411365165)100:0.1256886183)99:0.0445417879,((((((((StX_4:0.0000000000,StX_3:0.0000000000):0.0000000000,StX_2:0.0000000000):0.0000000000,StX_1:0.0000000000):0.0000009990,StFr_4:0.0000009990)100:0.0021668621,((StsW0_1:0.0000000000,StsMU:0.0000000000):0.0000009990,StsW0_2:0.0000009990)100:0.0021697472)98:0.0024499982,StX:0.0109500737)93:0.0018873187,StsS0:0.0022862910)100:0.0734304823,(StsY_B:0.0397539994,(StSe_2:0.0000009990,StSe_1:0.0000009990)100:0.0192954347)100:0.0623515177)97:0.0262946459)93:0.0339527962,StAvMA_2:0.1113748288)100:0.0446796955,StDu:0.0206266100)100:0.0239070905,StsBA_2:0.0000009990);
```
