## Supplementary Data 7 for "Structural and evolutionary analyses support reclassification of glycopeptide antibiotics as xyclopeptides": OG_24_LysR_famil_trimal_iqtree.bionj

```
((((StFo_1:5.0596049e-07,StFo_2:4.9403951e-07):0.034833495,((StVe_4:5e-07,StVe_1:5e-07):0.011306426,(StVe_3:5e-07,StVe_5:5e-07):0.0071471632):0.015650202):-0.003624171,(StsW52_1:5e-07,StsW52_2:5e-07):0.043329839):-0.0017863186,(Sts1:0.043448083,StLtNB:0.016736893):0.0072916085,(StAn_2:0.030299162,(StAfa_6:5e-07,StFr_3:5e-07):0.056200884):0.013270983);
```
