## Supplementary Data 7 for "Structural and evolutionary analyses support reclassification of glycopeptide antibiotics as xyclopeptides": OG_24_LysR_famil_trimal_iqtree.ckp

```
--- # IQ-TREE Checkpoint ver >= 1.6
CandidateSet:
 00: -1211.86202339 (0:0.0000010809,((1:0.0421248335,((3:0.0000010809,10:0.0000010809):0.03295367631,((9:0.0000010809,12:0.0000010809):0.06455132504,11:0.0231640701):0.01472628946):0.0009181694494):0.01610198343,(((2:0.0000010809,8:0.0000010809):0.008397057671,(6:0.0000010809,7:0.0000010809):0.009410199151):0.01933324958,4:0.0200408357):0.003720082608):0.03499834433,5:0.0000010809);
 01: -1215.18086308 (0:0.0000020135,(((1:0.0461559662,(((2:0.0000010000,8:0.0000010000):0.006466483258,(6:0.0000010000,7:0.0000010000):0.01167299208):0.02169811122,4:0.0169244364):0.01551579475):4.142171836e-05,((9:0.0000010000,12:0.0000010000):0.06227138638,11:0.0279052423):0.01654154634):0.005298980755,(3:0.0000022877,10:0.0000025483):0.03466096659):0.03801908988,5:0.0000021265);
 02: -1215.66636278 (0:0.0000020135,((((1:0.0463941102,4:0.0162454527):0.00818197621,((2:0.0000010000,8:0.0000010000):0.008631180958,(6:0.0000010000,7:0.0000010000):0.009518219466):0.02270355854):0.00330288766,((9:0.0000010000,12:0.0000010000):0.06077097472,11:0.0300704029):0.01863339615):0.005561147484,(3:0.0000022877,10:0.0000025483):0.04005730361):0.03346738638,5:0.0000021265);
PhyloTree:
 newick: (0:0.0000010809,((1:0.0421248335,((3:0.0000010809,10:0.0000010809)98:0.03295367631,((9:0.0000010809,12:0.0000010809)100:0.06455132504,11:0.0231640701)82:0.01472628946)37:0.0009181694494)59:0.01610198343,(((2:0.0000010809,8:0.0000010809)81:0.008397057671,(6:0.0000010809,7:0.0000010809)80:0.009410199151)84:0.01933324958,4:0.0200408357)46:0.003720082608)100:0.03499834433,5:0.0000010809);
RateFree2:
 prop: 0.9221649681, 0.07783503193
 rates: 0.2835088647, 9.488761532
StopRule:
 curIteration: 102
 start_real_time: 2356548.971
 time_vec: 1
UFBoot:
 000: 3 -1250.27771 -1212.059337 (0,(((1,(3,10)),((9,12),11)),(((2,8),(6,7)),4)),5);
 001: 1 -1194.043457 -1236.35191 (0,(((1,((2,8),(4,(6,7)))),((9,12),11)),(3,10)),5);
 002: 1 -1205.415649 -1215.787556 (0,(((1,(((2,8),(6,7)),4)),((9,12),11)),(3,10)),5);
 003: 10 -1193.824097 -1211.897103 (0,(((1,((9,12),11)),(3,10)),(((2,8),(6,7)),4)),5);
 004: 3 -1286.947388 -1212.660937 (0,(((1,((9,12),11)),(3,10)),(((2,8),(6,7)),4)),5);
 005: 1 -1279.157471 -1212.694121 (0,(((1,(3,10)),((9,12),11)),(((2,8),(6,7)),4)),5);
 006: 15 -1132.652588 -1212.209857 (0,(((1,((9,12),11)),(3,10)),(((2,8),(6,7)),4)),5);
 007: 4 -1159.162964 -1226.207012 (0,(((1,((3,10),((9,12),11))),(6,7)),((2,8),4)),5);
 008: 1 -1152.126953 -1239.460714 (0,((((1,10),3),((9,12),11)),(((2,(4,8)),6),7)),5);
 009: 14 -1288.380371 -1215.784323 (0,((((1,4),((9,12),11)),((2,8),(6,7))),(3,10)),5);
 010: 3 -1228.71875 -1214.277855 (0,((((1,((9,12),11)),(3,10)),4),((2,(6,7)),8)),5);
 011: 1 -1198.697754 -1216.855887 (0,(((1,4),((2,8),(6,7))),((3,10),((9,12),11))),5);
 012: 15 -1138.126953 -1214.537074 (0,(((1,(3,10)),((9,12),11)),((((2,8),6),7),4)),5);
 013: 1 -1255.867188 -1216.965736 (0,(((1,((3,10),((9,12),11))),4),((2,8),(6,7))),5);
 014: 9 -1253.428345 -1215.641159 (0,((((1,4),((2,8),(6,7))),((9,12),11)),(3,10)),5);
 015: 32 -1165.474976 -1211.989064 (0,(((1,((3,10),((9,12),11))),4),((2,8),(6,7))),5);
 016: 3 -1200.361084 -1219.052745 (0,((((1,4),(((2,8),6),7)),((9,12),11)),(3,10)),5);
 017: 17 -1186.373047 -1215.233922 (0,(((1,((3,10),((9,12),11))),4),(((2,8),7),6)),5);
 018: 1 -1109.351562 -1212.607148 (0,(((1,(3,10)),((9,12),11)),(((2,8),(6,7)),4)),5);
 019: 4 -1289.834229 -1217.793107 (0,(((1,4),((9,12),11)),(((2,8),(6,7)),(3,10))),5);
 020: 11 -1148.01123 -1216.776375 (0,((1,((9,12),11)),((((2,8),(6,7)),4),(3,10))),5);
 021: 8 -1242.814453 -1213.247567 (0,((1,((3,10),((9,12),11))),(((2,(6,7)),8),4)),5);
 022: 5 -1337.642212 -1216.180057 (0,((((1,(3,10)),11),(9,12)),(((2,8),(6,7)),4)),5);
 023: 5 -1179.324707 -1215.822033 (0,((((1,4),((9,12),11)),((2,8),(6,7))),(3,10)),5);
 024: 32 -1259.170898 -1211.980101 (0,(((1,((3,10),((9,12),11))),((2,8),(6,7))),4),5);
 025: 4 -1245.672852 -1216.610946 (0,((1,(((3,10),(9,12)),11)),(((2,8),(6,7)),4)),5);
 026: 7 -1191.351196 -1218.16307 (0,(((1,((((2,8),7),6),4)),((9,12),11)),(3,10)),5);
 027: 8 -1235.302246 -1219.505979 (0,(((1,4),((3,10),((9,12),11))),(((2,8),7),6)),5);
 028: 7 -1323.6427 -1215.787221 (0,((((1,4),((2,8),(6,7))),((9,12),11)),(3,10)),5);
 029: 2 -1369.85498 -1215.291725 (0,((((1,((9,12),11)),(3,10)),4),(((2,8),6),7)),5);
 030: 4 -1155.400391 -1214.086642 (0,(((1,((3,10),((9,12),11))),((2,(6,7)),8)),4),5);
 031: 1 -1162.686279 -1212.694121 (0,(((1,(3,10)),((9,12),11)),(((2,8),(6,7)),4)),5);
 032: 4 -1141.58313 -1224.250681 (0,((1,((3,10),((9,12),11))),((((2,8),4),6),7)),5);
 033: 7 -1283.802734 -1213.272807 (0,(((1,(3,10)),((9,12),11)),(((2,(6,7)),8),4)),5);
 034: 31 -1127.387451 -1211.893998 (0,((1,((3,10),((9,12),11))),(((2,8),(6,7)),4)),5);
 035: 10 -1220.727539 -1211.907032 (0,(((1,(3,10)),((9,12),11)),(((2,8),(6,7)),4)),5);
 036: 5 -1183.321899 -1216.559115 (0,(((1,(((3,10),(9,12)),11)),4),((2,8),(6,7))),5);
 037: 1 -1423.559448 -1230.093104 (0,((1,((((2,8),4),(6,7)),((9,12),11))),(3,10)),5);
 038: 1 -1185.773438 -1216.676478 (0,(((1,4),((3,10),((9,12),11))),((2,8),(6,7))),5);
 039: 35 -1245.229492 -1212.055257 (0,((((1,((9,12),11)),(3,10)),4),((2,8),(6,7))),5);
 040: 5 -1111.985474 -1215.882639 (0,(((1,4),((3,10),((9,12),11))),((2,8),(6,7))),5);
 041: 7 -1134.034302 -1219.262704 (0,((((1,4),((9,12),11)),(((2,8),7),6)),(3,10)),5);
 042: 1 -1132.538818 -1223.705066 (0,(((1,4),((2,8),(6,7))),(((3,10),(9,12)),11)),5);
 043: 11 -1210.657837 -1213.67845 (0,(((1,(3,10)),((9,12),11)),((2,((6,7),8)),4)),5);
 044: 2 -1147.448242 -1214.550172 (0,((((1,(3,10)),((9,12),11)),4),((2,(6,7)),8)),5);
 045: 3 -1247.663818 -1236.35191 (0,(((1,((2,8),(4,(6,7)))),((9,12),11)),(3,10)),5);
 046: 13 -1195.7677 -1213.644588 (0,(((1,(3,10)),((9,12),11)),((2,((6,7),8)),4)),5);
 047: 20 -1157.892578 -1211.872349 (0,((1,((3,10),((9,12),11))),(((2,8),(6,7)),4)),5);
 048: 9 -1107.651123 -1216.047676 (0,((((1,4),((2,8),(6,7))),((9,12),11)),(3,10)),5);
 049: 26 -1224.700317 -1211.99275 (0,(((1,((3,10),((9,12),11))),4),((2,8),(6,7))),5);
 050: 1 -1158.52478 -1221.045327 (0,(((1,(3,10)),11),(((((2,8),7),6),4),(9,12))),5);
 051: 1 -1259.300171 -1220.412116 (0,(((1,4),(((2,8),6),7)),((3,10),((9,12),11))),5);
 052: 18 -1135.330811 -1216.667008 (0,(1,((((2,8),(6,7)),4),((3,10),((9,12),11)))),5);
 053: 6 -1200.779053 -1215.986611 (0,((((1,(3,10)),11),(9,12)),(((2,8),(6,7)),4)),5);
 054: 1 -1219.586914 -1241.180889 (0,(((((1,10),3),11),(9,12)),((((2,8),4),6),7)),5);
 055: 5 -1250.154785 -1214.44378 (0,(((1,((9,12),11)),(3,10)),((((2,8),6),7),4)),5);
 056: 1 -1223.366699 -1230.246177 (0,(((1,(((3,10),(9,12)),11)),(4,(6,7))),(2,8)),5);
 057: 11 -1080.31665 -1214.525428 (0,((1,((3,10),((9,12),11))),((((2,8),6),7),4)),5);
 058: 28 -1185.746216 -1212.038602 (0,((((1,((9,12),11)),(3,10)),4),((2,8),(6,7))),5);
 059: 12 -1175.068237 -1215.821921 (0,((((1,4),((2,8),(6,7))),((9,12),11)),(3,10)),5);
 060: 5 -1121.516113 -1224.286685 (0,((1,((3,10),((9,12),11))),((((2,8),4),7),6)),5);
 061: 4 -1261.958008 -1214.09113 (0,(((1,((3,10),((9,12),11))),4),(2,((6,7),8))),5);
 062: 31 -1178.920044 -1212.107799 (0,((((1,(3,10)),((9,12),11)),4),((2,8),(6,7))),5);
 063: 8 -1194.162354 -1213.565312 (0,(((1,(3,10)),((9,12),11)),(((2,(6,7)),8),4)),5);
 064: 7 -1189.189209 -1214.466697 (0,(((1,((3,10),((9,12),11))),4),(2,((6,7),8))),5);
 065: 7 -1235.025391 -1215.852038 (0,((((1,4),((2,8),(6,7))),((9,12),11)),(3,10)),5);
 066: 1 -1275.760498 -1212.436689 (0,(((1,((3,10),((9,12),11))),4),((2,8),(6,7))),5);
 067: 1 -1144.148926 -1213.270842 (0,((1,((3,10),((9,12),11))),(((2,(6,7)),8),4)),5);
 068: 1 -1172.202881 -1213.160567 (0,(((1,((3,10),((9,12),11))),((2,8),(6,7))),4),5);
 069: 5 -1242.777588 -1214.09113 (0,(((1,((3,10),((9,12),11))),4),(2,((6,7),8))),5);
 070: 25 -1154.458374 -1212.035536 (0,((((1,((9,12),11)),(3,10)),((2,8),(6,7))),4),5);
 071: 1 -1183.493896 -1229.698064 (0,((((1,(((2,8),(6,7)),4)),((9,12),11)),3),10),5);
 072: 4 -1322.733643 -1218.589245 (0,((((1,(3,10)),11),(((2,8),(6,7)),4)),(9,12)),5);
 073: 36 -1283.515381 -1212.033088 (0,((((1,((9,12),11)),(3,10)),4),((2,8),(6,7))),5);
 074: 3 -1125.107422 -1220.412116 (0,(((1,4),(((2,8),6),7)),((3,10),((9,12),11))),5);
 075: 2 -1157.009521 -1216.0206 (0,(((1,(((2,8),(6,7)),4)),((9,12),11)),(3,10)),5);
 076: 10 -1298.369629 -1211.921244 (0,(((1,((9,12),11)),(3,10)),(((2,8),(6,7)),4)),5);
 077: 5 -1230.729736 -1222.296386 (0,(((1,((9,12),11)),(3,10)),(((2,8),4),(6,7))),5);
 078: 1 -1175.479004 -1214.550172 (0,((((1,(3,10)),((9,12),11)),4),((2,(6,7)),8)),5);
 079: 17 -1084.426514 -1211.900773 (0,((1,((3,10),((9,12),11))),(((2,8),(6,7)),4)),5);
 080: 11 -1165.307983 -1216.676478 (0,(((1,4),((3,10),((9,12),11))),((2,8),(6,7))),5);
 081: 1 -1118.672119 -1221.726847 (0,((((1,(9,12)),11),(3,10)),((2,((6,7),8)),4)),5);
 082: 10 -1221.76355 -1215.769081 (0,((((1,4),((9,12),11)),((2,8),(6,7))),(3,10)),5);
 083: 1 -1199.092896 -1212.468467 (0,(((1,(3,10)),((9,12),11)),(((2,8),(6,7)),4)),5);
 084: 4 -1154.237061 -1215.849474 (0,((((1,4),((9,12),11)),((2,8),(6,7))),(3,10)),5);
 085: 7 -1090.233887 -1215.379482 (0,(((1,((9,12),11)),(((2,8),(6,7)),4)),(3,10)),5);
 086: 6 -1246.178223 -1216.213309 (0,(((1,((9,12),11)),(((2,(6,7)),8),4)),(3,10)),5);
 087: 3 -1234.492188 -1216.121487 (0,(((1,(((2,(6,7)),8),4)),((9,12),11)),(3,10)),5);
 088: 12 -1188.883423 -1216.091438 (0,((1,((((2,(6,7)),8),4),((9,12),11))),(3,10)),5);
 089: 1 -1185.64563 -1236.35191 (0,(((1,((2,8),(4,(6,7)))),((9,12),11)),(3,10)),5);
 090: 12 -1145.164062 -1215.502892 (0,(((1,((9,12),11)),(((2,8),(6,7)),4)),(3,10)),5);
 091: 11 -1095.195557 -1215.160026 (0,(((1,((3,10),((9,12),11))),4),(((2,8),6),7)),5);
 092: 13 -1117.912842 -1215.793583 (0,((((1,4),((9,12),11)),((2,8),(6,7))),(3,10)),5);
 093: 13 -1251.050049 -1217.366675 (0,((((1,((9,12),11)),((2,8),(6,7))),4),(3,10)),5);
 094: 9 -1170.646729 -1218.591651 (0,((((1,(3,10)),11),(((2,8),(6,7)),4)),(9,12)),5);
 095: 8 -1091.711182 -1218.885478 (0,((((1,4),(((2,8),6),7)),((9,12),11)),(3,10)),5);
 096: 1 -1297.845215 -1225.582843 (0,((((1,((9,12),11)),(3,10)),(2,8)),(4,(6,7))),5);
 097: 4 -1096.189209 -1215.233922 (0,(((1,((3,10),((9,12),11))),4),(((2,8),7),6)),5);
 098: 7 -1159.193115 -1215.986611 (0,((((1,(3,10)),11),(9,12)),(((2,8),(6,7)),4)),5);
 099: 3 -1184.473022 -1224.289835 (0,((1,((3,10),((9,12),11))),((((2,8),4),6),7)),5);
 100: 1 -1239.702393 -1220.71564 (0,((((1,4),((2,8),(6,7))),((9,12),11)),(3,10)),5);
 101: 15 -1112.933228 -1214.438658 (0,(((1,((9,12),11)),(3,10)),((((2,8),7),6),4)),5);
 102: 3 -1290.607666 -1213.311122 (0,(((1,((9,12),11)),(3,10)),((2,((6,7),8)),4)),5);
 103: 3 -1181.953857 -1214.086642 (0,(((1,((3,10),((9,12),11))),((2,(6,7)),8)),4),5);
 104: 5 -1282.797607 -1212.273331 (0,((1,((3,10),((9,12),11))),(((2,8),(6,7)),4)),5);
 105: 1 -1244.383179 -1221.745621 (0,((((1,(9,12)),11),((2,((6,7),8)),4)),(3,10)),5);
 106: 36 -1204.686157 -1212.493352 (0,((1,((3,10),((9,12),11))),(((2,8),(6,7)),4)),5);
 107: 5 -1121.390137 -1222.044618 (0,(((1,(3,10)),((9,12),11)),((2,8),(4,(6,7)))),5);
 108: 2 -1116.822021 -1228.034088 (0,((((1,11),((3,(9,12)),10)),4),((2,(6,7)),8)),5);
 109: 3 -1153.579834 -1216.92669 (0,((((1,4),((2,8),(6,7))),((9,12),11)),(3,10)),5);
 110: 1 -1217.860229 -1219.184797 (0,(((((1,11),(3,10)),4),((2,8),(6,7))),(9,12)),5);
 111: 8 -1129.858154 -1218.941835 (0,((((1,4),((9,12),11)),((2,(6,7)),8)),(3,10)),5);
 112: 14 -1195.873169 -1215.647616 (0,((((1,4),((2,8),(6,7))),((9,12),11)),(3,10)),5);
 113: 39 -1195.722778 -1211.868296 (0,((1,((3,10),((9,12),11))),(((2,8),(6,7)),4)),5);
 114: 2 -1219.063599 -1216.214128 (0,((((1,11),(3,10)),(9,12)),(((2,8),(6,7)),4)),5);
 115: 1 -1220.630371 -1214.550172 (0,((((1,(3,10)),((9,12),11)),4),((2,(6,7)),8)),5);
 116: 1 -1206.354004 -1225.582843 (0,((((1,((9,12),11)),(3,10)),(2,8)),(4,(6,7))),5);
 117: 1 -1183.260986 -1216.196262 (0,((((1,11),(3,10)),(9,12)),(((2,8),(6,7)),4)),5);
 118: 39 -1245.581665 -1211.993974 (0,(((1,((3,10),((9,12),11))),((2,8),(6,7))),4),5);
 119: 1 -1299.156494 -1222.004529 (0,((((((1,(3,10)),((9,12),11)),4),8),2),(6,7)),5);
 120: 9 -1222.296753 -1211.93651 (0,(((1,(3,10)),((9,12),11)),(((2,8),(6,7)),4)),5);
 121: 1 -1295.625244 -1219.184797 (0,(((((1,11),(3,10)),4),((2,8),(6,7))),(9,12)),5);
 122: 8 -1185.01709 -1217.080672 (0,((((1,4),((9,12),11)),(3,10)),((2,8),(6,7))),5);
 123: 2 -1127.643311 -1221.15088 (0,((((1,4),(3,10)),(((2,8),6),7)),((9,12),11)),5);
 124: 16 -1175.135254 -1211.907451 (0,((1,((3,10),((9,12),11))),(((2,8),(6,7)),4)),5);
 125: 5 -1266.983887 -1217.167369 (0,((((1,4),((2,(6,7)),8)),((9,12),11)),(3,10)),5);
 126: 3 -1117.651611 -1215.756063 (0,((((1,4),((2,8),(6,7))),((9,12),11)),(3,10)),5);
 127: 7 -1292.140869 -1212.617701 (0,(((1,((9,12),11)),(3,10)),(((2,8),(6,7)),4)),5);
 128: 1 -1342.08667 -1219.184797 (0,(((((1,11),(3,10)),4),((2,8),(6,7))),(9,12)),5);
 129: 8 -1203.998413 -1221.812544 (0,(((1,4),((2,8),(6,7))),(((3,10),11),(9,12))),5);
 130: 12 -1214.26001 -1225.684032 (0,(((1,((9,12),11)),((2,8),(4,(6,7)))),(3,10)),5);
 131: 10 -1125.234375 -1215.944413 (0,((1,4),(((2,8),(6,7)),((3,10),((9,12),11)))),5);
 132: 8 -1336.741943 -1212.167852 (0,(((1,((9,12),11)),(3,10)),(((2,8),(6,7)),4)),5);
 133: 13 -1216.415161 -1220.412116 (0,(((1,4),(((2,8),6),7)),((3,10),((9,12),11))),5);
 134: 3 -1281.406372 -1215.999754 (0,(((1,(((2,(6,7)),8),4)),((9,12),11)),(3,10)),5);
 135: 1 -1302.470093 -1218.574009 (0,((((1,(3,10)),11),(9,12)),((((2,8),7),6),4)),5);
 136: 1 -1280.849854 -1214.550172 (0,((((1,(3,10)),((9,12),11)),4),((2,(6,7)),8)),5);
 137: 1 -1193.917725 -1225.716373 (0,((1,((2,((6,7),8)),4)),(((3,10),(9,12)),11)),5);
 138: 6 -1165.964111 -1215.233907 (0,(((1,((3,10),((9,12),11))),4),(((2,8),6),7)),5);
 139: 5 -1195.754761 -1219.052745 (0,((((1,4),(((2,8),6),7)),((9,12),11)),(3,10)),5);
 140: 7 -1150.285278 -1216.861352 (0,((((1,4),((9,12),11)),(3,10)),((2,8),(6,7))),5);
 141: 2 -1261.050903 -1217.81397 (0,((1,(((2,8),(6,7)),4)),((3,10),((9,12),11))),5);
 142: 24 -1173.169312 -1212.050086 (0,((((1,((9,12),11)),(3,10)),((2,8),(6,7))),4),5);
 143: 6 -1163.187744 -1215.902419 (0,(((1,4),((3,10),((9,12),11))),((2,8),(6,7))),5);
 144: 1 -1080.766602 -1212.277525 (0,((((1,(3,10)),((9,12),11)),4),((2,8),(6,7))),5);
 145: 9 -1091.649658 -1220.412116 (0,(((1,4),(((2,8),6),7)),((3,10),((9,12),11))),5);
 146: 6 -1163.815186 -1215.992163 (0,((1,4),(((2,8),(6,7)),((3,10),((9,12),11)))),5);
 147: 3 -1188.616699 -1212.089847 (0,(((1,((3,10),((9,12),11))),4),((2,8),(6,7))),5);
 148: 52 -1153.420898 -1211.869092 (0,((1,((3,10),((9,12),11))),(((2,8),(6,7)),4)),5);
 149: 1 -1213.70752 -1221.726847 (0,((((1,(9,12)),11),(3,10)),((2,((6,7),8)),4)),5);
 150: 12 -1172.675781 -1217.758479 (0,(((1,((9,12),11)),((((2,8),7),6),4)),(3,10)),5);
 151: 1 -1209.5 -1212.812485 (0,(((1,((3,10),((9,12),11))),4),((2,8),(6,7))),5);
 152: 4 -1073.548828 -1217.052344 (0,((((1,11),((3,10),(9,12))),((2,8),(6,7))),4),5);
 153: 5 -1045.953125 -1229.166214 (0,((((1,(3,10)),(9,12)),11),((((2,8),4),7),6)),5);
 154: 12 -1210.177246 -1216.113272 (0,((((1,(3,10)),11),(9,12)),(((2,8),(6,7)),4)),5);
 155: 3 -1239.487061 -1225.395401 (0,((((1,(3,10)),((9,12),11)),(4,(6,7))),(2,8)),5);
 156: 1 -1308.101685 -1216.855887 (0,(((1,4),((2,8),(6,7))),((3,10),((9,12),11))),5);
 157: 7 -1050.38147 -1212.059337 (0,(((1,(3,10)),((9,12),11)),(((2,8),(6,7)),4)),5);
 158: 1 -1233.138428 -1226.021979 (0,((((1,(3,10)),11),(9,12)),(((2,8),4),(6,7))),5);
 159: 3 -1197.660156 -1225.716373 (0,((1,((2,((6,7),8)),4)),(((3,10),(9,12)),11)),5);
 160: 6 -1126.106445 -1215.297205 (0,((((1,((9,12),11)),(3,10)),4),(((2,8),7),6)),5);
 161: 5 -1167.877441 -1218.673569 (0,(((1,11),(3,10)),((((2,8),(6,7)),4),(9,12))),5);
 162: 19 -1110.397461 -1215.230916 (0,(((1,(((2,8),(6,7)),4)),((9,12),11)),(3,10)),5);
 163: 7 -1192.776611 -1225.198187 (0,(((((1,(3,10)),((9,12),11)),4),(2,(6,7))),8),5);
 164: 9 -1245.588867 -1215.834309 (0,(((1,4),(((2,8),(6,7)),((9,12),11))),(3,10)),5);
 165: 1 -1239.155762 -1215.972034 (0,((((1,((9,12),11)),(3,10)),4),(((2,8),6),7)),5);
 166: 12 -1225.85437 -1222.555403 (0,(((1,(3,10)),((9,12),11)),((2,8),(4,(6,7)))),5);
 167: 2 -1149.294678 -1229.381355 (0,(((1,((3,((9,12),11)),10)),4),((2,(6,7)),8)),5);
 168: 2 -1222.521851 -1216.256939 (0,(((((1,11),(3,10)),(9,12)),((2,8),(6,7))),4),5);
 169: 3 -1304.957764 -1215.317102 (0,((1,((((2,8),(6,7)),4),((9,12),11))),(3,10)),5);
 170: 4 -1152.114746 -1218.50509 (0,((((1,(3,10)),11),(9,12)),((((2,8),6),7),4)),5);
 171: 15 -1216.709473 -1213.586748 (0,((1,((3,10),((9,12),11))),((2,((6,7),8)),4)),5);
 172: 11 -1262.286865 -1213.541018 (0,((1,((3,10),((9,12),11))),(((2,(6,7)),8),4)),5);
 173: 5 -1308.672607 -1215.326451 (0,(((1,((3,10),((9,12),11))),4),(((2,8),7),6)),5);
 174: 5 -1227.778687 -1219.650811 (0,((((1,4),(((2,8),7),6)),((9,12),11)),(3,10)),5);
 175: 5 -1323.532471 -1212.629745 (0,(((1,((9,12),11)),(3,10)),(((2,8),(6,7)),4)),5);
 176: 2 -1183.871094 -1219.643346 (0,((((1,4),(((2,8),6),7)),((9,12),11)),(3,10)),5);
 177: 3 -1161.444824 -1217.077969 (0,((((1,11),((3,10),(9,12))),4),((2,8),(6,7))),5);
 178: 3 -1221.284424 -1232.153253 (0,(((1,4),(2,8)),(((3,10),((9,12),11)),(6,7))),5);
 179: 9 -1216.166016 -1216.198403 (0,((((1,(3,10)),11),(9,12)),(((2,8),(6,7)),4)),5);
 180: 2 -1194.236694 -1228.243919 (0,((((1,11),(3,10)),(((2,8),4),(6,7))),(9,12)),5);
 181: 2 -1352.346558 -1233.591968 (0,((((1,4),(2,8)),((6,7),((9,12),11))),(3,10)),5);
 182: 2 -1346.506592 -1215.938093 (0,((((1,4),((9,12),11)),((2,8),(6,7))),(3,10)),5);
 183: 3 -1172.253906 -1212.059337 (0,(((1,(3,10)),((9,12),11)),(((2,8),(6,7)),4)),5);
 184: 17 -1229.403076 -1216.503604 (0,((1,(((3,10),(9,12)),11)),(((2,8),(6,7)),4)),5);
 185: 2 -1240.244873 -1217.626509 (0,((1,(((2,(6,7)),8),4)),((3,10),((9,12),11))),5);
 186: 3 -1179.180176 -1217.860219 (0,(((1,4),((9,12),11)),(((2,8),(6,7)),(3,10))),5);
 187: 1 -1225.883057 -1218.52602 (0,((1,((3,10),((9,12),11))),(((2,8),(6,7)),4)),5);
 188: 10 -1105.244263 -1216.802039 (0,(((1,(((2,8),(6,7)),4)),(3,10)),((9,12),11)),5);
 189: 2 -1201.661499 -1212.045984 (0,(((1,((9,12),11)),(3,10)),(((2,8),(6,7)),4)),5);
 190: 3 -1357.152832 -1219.276971 (0,((((1,4),((9,12),11)),(((2,8),7),6)),(3,10)),5);
 191: 1 -1180.304443 -1239.837145 (0,((1,(3,(((9,12),11),10))),((2,(4,(6,7))),8)),5);
 192: 5 -1314.401489 -1212.273331 (0,((1,((3,10),((9,12),11))),(((2,8),(6,7)),4)),5);
 193: 5 -1126.137207 -1220.746703 (0,((((1,11),(9,12)),(((2,8),(6,7)),4)),(3,10)),5);
 194: 3 -1107.432495 -1216.885109 (0,(((1,((3,10),(9,12))),11),(((2,8),(6,7)),4)),5);
 195: 2 -1159.232056 -1215.763475 (0,((((1,4),((9,12),11)),((2,8),(6,7))),(3,10)),5);
 196: 2 -1239.678467 -1215.932441 (0,((((1,4),((9,12),11)),((2,8),(6,7))),(3,10)),5);
 197: 1 -1159.163574 -1219.184797 (0,(((((1,11),(3,10)),4),((2,8),(6,7))),(9,12)),5);
 198: 1 -1117.262695 -1223.416078 (0,((1,((3,10),((9,12),11))),((2,8),(4,(6,7)))),5);
 199: 31 -1186.446533 -1211.896763 (0,(((1,((9,12),11)),(3,10)),(((2,8),(6,7)),4)),5);
 200: 7 -1129.007202 -1221.423629 (0,((1,((((2,8),7),6),((3,10),((9,12),11)))),4),5);
 201: 38 -1208.946289 -1212.046846 (0,((((1,((9,12),11)),(3,10)),4),((2,8),(6,7))),5);
 202: 2 -1101.747559 -1219.052745 (0,((((1,4),(((2,8),6),7)),((9,12),11)),(3,10)),5);
 203: 2 -1150.269531 -1219.924428 (0,(((1,4),(((3,10),11),(9,12))),((2,8),(6,7))),5);
 204: 8 -1260.475342 -1219.276971 (0,((((1,4),((9,12),11)),(((2,8),7),6)),(3,10)),5);
 205: 7 -1302.518555 -1215.179958 (0,(((1,((3,10),((9,12),11))),(((2,8),6),7)),4),5);
 206: 5 -1220.317505 -1216.885376 (0,(((1,11),((3,10),(9,12))),(((2,8),(6,7)),4)),5);
 207: 1 -1085.245361 -1221.726847 (0,((((1,(9,12)),11),(3,10)),((2,((6,7),8)),4)),5);
 208: 12 -1242.060547 -1215.179958 (0,(((1,((3,10),((9,12),11))),(((2,8),6),7)),4),5);
 209: 10 -1134.419556 -1215.821921 (0,((((1,4),((2,8),(6,7))),((9,12),11)),(3,10)),5);
 210: 27 -1215.734497 -1212.02158 (0,((((1,((9,12),11)),(3,10)),4),((2,8),(6,7))),5);
 211: 2 -1187.098877 -1218.707045 (0,((((1,(3,10)),((9,12),11)),4),(((2,8),7),6)),5);
 212: 6 -1280.837402 -1216.185106 (0,((((1,(3,10)),11),(9,12)),(((2,8),(6,7)),4)),5);
 213: 13 -1217.186523 -1220.764185 (0,((((1,11),(9,12)),(((2,8),(6,7)),4)),(3,10)),5);
 214: 2 -1213.826172 -1216.02275 (0,(((1,4),((3,10),((9,12),11))),((2,8),(6,7))),5);
 215: 2 -1288.884644 -1224.347746 (0,(((((1,4),(((2,8),6),7)),(9,12)),11),(3,10)),5);
 216: 7 -1155.649658 -1215.166851 (0,((((1,(3,10)),((9,12),11)),4),(((2,8),7),6)),5);
 217: 4 -1225.953857 -1217.670309 (0,(((1,4),((9,12),11)),(((2,8),(6,7)),(3,10))),5);
 218: 9 -1114.494263 -1213.348381 (0,((1,((3,10),((9,12),11))),(((2,(6,7)),8),4)),5);
 219: 8 -1141.624878 -1215.911865 (0,((1,4),(((2,8),(6,7)),((3,10),((9,12),11)))),5);
 220: 5 -1219.106201 -1218.664481 (0,(((1,11),(3,10)),((((2,8),(6,7)),4),(9,12))),5);
 221: 1 -1187.722656 -1218.138657 (0,((1,(((3,10),(9,12)),11)),(((2,8),(6,7)),4)),5);
 222: 17 -1173.336914 -1216.645524 (0,(1,((((2,8),(6,7)),4),((3,10),((9,12),11)))),5);
 223: 8 -1149.606445 -1216.025044 (0,(((1,(((2,(6,7)),8),4)),((9,12),11)),(3,10)),5);
 224: 1 -1320.164795 -1219.184797 (0,(((((1,11),(3,10)),4),((2,8),(6,7))),(9,12)),5);
 225: 2 -1170.130981 -1214.173749 (0,((((1,((9,12),11)),(3,10)),4),((2,(6,7)),8)),5);
 226: 3 -1196.925903 -1223.271366 (0,(((1,(3,10)),((9,12),11)),((2,(4,(6,7))),8)),5);
 227: 8 -1167.355713 -1215.973125 (0,(((1,(((2,(6,7)),8),4)),((9,12),11)),(3,10)),5);
 228: 44 -1145.104492 -1211.865417 (0,((1,((3,10),((9,12),11))),(((2,8),(6,7)),4)),5);
 229: 2 -1167.678833 -1215.209098 (0,((1,((((2,8),(6,7)),4),((9,12),11))),(3,10)),5);
 230: 5 -1268.164795 -1218.626013 (0,(((1,((3,10),11)),(((2,8),(6,7)),4)),(9,12)),5);
 231: 1 -1258.077148 -1219.509175 (0,(((1,4),((3,10),((9,12),11))),(((2,8),7),6)),5);
 232: 9 -1257.589233 -1212.123289 (0,(((1,((3,10),((9,12),11))),4),((2,8),(6,7))),5);
 233: 38 -1158.02063 -1212.018867 (0,(((1,((3,10),((9,12),11))),4),((2,8),(6,7))),5);
 234: 7 -1236.498291 -1212.130899 (0,((((1,((9,12),11)),(3,10)),4),((2,8),(6,7))),5);
 235: 2 -1256.657837 -1229.012604 (0,(((((1,4),2),8),(6,7)),((3,10),((9,12),11))),5);
 236: 7 -1213.187744 -1213.348381 (0,((1,((3,10),((9,12),11))),(((2,(6,7)),8),4)),5);
 237: 1 -1179.046875 -1236.877339 (0,((((1,4),(2,8)),((6,7),((9,12),11))),(3,10)),5);
 238: 12 -1262.20752 -1217.741782 (0,(1,(((((2,(6,7)),8),4),(3,10)),((9,12),11))),5);
 239: 5 -1231.39978 -1212.277525 (0,((((1,(3,10)),((9,12),11)),4),((2,8),(6,7))),5);
 240: 1 -1168.03772 -1216.946509 (0,((1,(((3,10),(9,12)),11)),(((2,8),(6,7)),4)),5);
 241: 10 -1134.315063 -1216.123586 (0,(((1,((9,12),11)),(((2,(6,7)),8),4)),(3,10)),5);
 242: 3 -1215.859619 -1212.045984 (0,(((1,((9,12),11)),(3,10)),(((2,8),(6,7)),4)),5);
 243: 1 -1274.266724 -1229.017108 (0,(((((1,4),8),2),(6,7)),((3,10),((9,12),11))),5);
 244: 1 -1354.305176 -1212.123289 (0,(((1,((3,10),((9,12),11))),4),((2,8),(6,7))),5);
 245: 7 -1187.949463 -1220.023287 (0,(((1,4),((2,8),(6,7))),(((3,10),11),(9,12))),5);
 246: 1 -1334.733887 -1217.295953 (0,((((1,4),((9,12),11)),((2,8),(6,7))),(3,10)),5);
 247: 2 -1138.156006 -1220.35234 (0,((((1,4),(((2,8),6),7)),(3,10)),((9,12),11)),5);
 248: 16 -1252.878174 -1212.101075 (0,(((1,((3,10),((9,12),11))),4),((2,8),(6,7))),5);
 249: 7 -1218.648071 -1216.133124 (0,(((1,4),((3,10),((9,12),11))),((2,8),(6,7))),5);
 250: 2 -1106.930176 -1219.511104 (0,(((((1,(3,10)),11),(9,12)),(((2,8),7),6)),4),5);
 251: 44 -1201.207275 -1211.881994 (0,(((1,(3,10)),((9,12),11)),(((2,8),(6,7)),4)),5);
 252: 3 -1194.202148 -1222.962445 (0,((1,((3,10),((9,12),11))),((2,(4,8)),(6,7))),5);
 253: 1 -1151.341553 -1214.550172 (0,((((1,(3,10)),((9,12),11)),4),((2,(6,7)),8)),5);
 254: 36 -1191.026611 -1212.023222 (0,(((1,((3,10),((9,12),11))),((2,8),(6,7))),4),5);
 255: 4 -1273.105713 -1214.172012 (0,((((1,(3,10)),((9,12),11)),4),((2,(6,7)),8)),5);
 256: 2 -1251.836914 -1216.965736 (0,(((1,((3,10),((9,12),11))),4),((2,8),(6,7))),5);
 257: 14 -1212.751221 -1215.982775 (0,(((1,4),((2,8),(6,7))),((3,10),((9,12),11))),5);
 258: 5 -1215.647217 -1216.633413 (0,((1,(((3,10),(9,12)),11)),(((2,8),(6,7)),4)),5);
 259: 10 -1128.222046 -1215.769277 (0,((((1,4),((9,12),11)),((2,8),(6,7))),(3,10)),5);
 260: 8 -1174.055176 -1213.273313 (0,(((1,((9,12),11)),(3,10)),(((2,(6,7)),8),4)),5);
 261: 7 -1228.405518 -1217.366675 (0,((((1,((9,12),11)),((2,8),(6,7))),4),(3,10)),5);
 262: 2 -1172.094849 -1219.604802 (0,(((((1,11),(3,10)),((2,8),(6,7))),4),(9,12)),5);
 263: 2 -1267.707275 -1216.855887 (0,(((1,4),((2,8),(6,7))),((3,10),((9,12),11))),5);
 264: 2 -1256.810791 -1214.507479 (0,((1,((3,10),((9,12),11))),((((2,8),6),7),4)),5);
 265: 5 -1084.262695 -1215.820155 (0,(((1,4),(((2,8),(6,7)),((9,12),11))),(3,10)),5);
 266: 6 -1190.783447 -1218.664481 (0,(((1,11),(3,10)),((((2,8),(6,7)),4),(9,12))),5);
 267: 22 -1288.133789 -1214.532787 (0,(((1,(3,10)),((9,12),11)),((((2,8),7),6),4)),5);
 268: 34 -1188.72583 -1211.986992 (0,(((1,((3,10),((9,12),11))),4),((2,8),(6,7))),5);
 269: 7 -1090.419922 -1213.508817 (0,(((1,(3,10)),((9,12),11)),(((2,(6,7)),8),4)),5);
 270: 3 -1172.456787 -1212.117232 (0,((1,((3,10),((9,12),11))),(((2,8),(6,7)),4)),5);
 271: 5 -1130.800415 -1213.251796 (0,((1,((3,10),((9,12),11))),(((2,(6,7)),8),4)),5);
 272: 8 -1269.46582 -1212.018867 (0,(((1,((3,10),((9,12),11))),4),((2,8),(6,7))),5);
 273: 3 -1186.085938 -1214.461602 (0,(((1,((3,10),((9,12),11))),4),((2,(6,7)),8)),5);
 274: 33 -1314.136841 -1211.988138 (0,(((1,((3,10),((9,12),11))),((2,8),(6,7))),4),5);
 275: 1 -1147.774292 -1219.188567 (0,((((1,4),(((2,8),7),6)),((9,12),11)),(3,10)),5);
 276: 6 -1259.445923 -1213.270842 (0,((1,((3,10),((9,12),11))),(((2,(6,7)),8),4)),5);
 277: 4 -1292.199463 -1212.273331 (0,((1,((3,10),((9,12),11))),(((2,8),(6,7)),4)),5);
 278: 2 -1187.277344 -1224.928057 (0,(((1,(3,10)),((9,12),11)),((((2,8),4),6),7)),5);
 279: 8 -1108.391479 -1212.023951 (0,((((1,(3,10)),((9,12),11)),((2,8),(6,7))),4),5);
 280: 8 -1237.173096 -1214.352461 (0,(((1,((3,10),((9,12),11))),(2,((6,7),8))),4),5);
 281: 4 -1124.710693 -1220.111953 (0,(((1,4),((2,8),(6,7))),(((3,10),(9,12)),11)),5);
 282: 3 -1201.701416 -1219.901688 (0,(((1,4),(((3,10),(9,12)),11)),((2,8),(6,7))),5);
 283: 1 -1285.911377 -1225.609773 (0,((1,((3,10),((9,12),11))),((2,8),(4,(6,7)))),5);
 284: 1 -1208.56958 -1216.0206 (0,(((1,(((2,8),(6,7)),4)),((9,12),11)),(3,10)),5);
 285: 9 -1179.639771 -1215.768808 (0,(((1,4),(((2,8),(6,7)),((9,12),11))),(3,10)),5);
 286: 13 -1159.962402 -1216.027578 (0,((((1,4),((2,8),(6,7))),((9,12),11)),(3,10)),5);
 287: 2 -1181.584717 -1214.561824 (0,((1,((3,10),((9,12),11))),((((2,8),7),6),4)),5);
 288: 2 -1231.774902 -1228.392707 (0,((1,(((3,10),(9,12)),11)),((2,(4,(6,7))),8)),5);
 289: 4 -1328.123169 -1214.277855 (0,((((1,((9,12),11)),(3,10)),4),((2,(6,7)),8)),5);
 290: 44 -1225.530762 -1211.904692 (0,(((1,((9,12),11)),(3,10)),(((2,8),(6,7)),4)),5);
 291: 2 -1105.206299 -1215.203355 (0,((((1,((9,12),11)),(3,10)),4),(((2,8),7),6)),5);
 292: 8 -1291.435547 -1212.624131 (0,(((1,((9,12),11)),(3,10)),(((2,8),(6,7)),4)),5);
 293: 1 -1243.007812 -1230.246177 (0,(((1,(((3,10),(9,12)),11)),(4,(6,7))),(2,8)),5);
 294: 4 -1169.684082 -1222.96491 (0,((1,((3,10),((9,12),11))),(((2,4),8),(6,7))),5);
 295: 12 -1298.610962 -1211.997757 (0,(((1,((3,10),((9,12),11))),((2,8),(6,7))),4),5);
 296: 1 -1249.519897 -1214.550172 (0,((((1,(3,10)),((9,12),11)),4),((2,(6,7)),8)),5);
 297: 2 -1147.208008 -1216.92669 (0,((((1,4),((2,8),(6,7))),((9,12),11)),(3,10)),5);
 298: 10 -1206.047119 -1215.784323 (0,((((1,4),((9,12),11)),((2,8),(6,7))),(3,10)),5);
 299: 3 -1208.717041 -1216.121487 (0,(((1,(((2,(6,7)),8),4)),((9,12),11)),(3,10)),5);
 300: 3 -1123.138184 -1214.616026 (0,((((1,((9,12),11)),(3,10)),4),(2,((6,7),8))),5);
 301: 23 -1142.785889 -1214.422499 (0,((1,((3,10),((9,12),11))),((((2,8),6),7),4)),5);
 302: 1 -1211.043213 -1212.273331 (0,((1,((3,10),((9,12),11))),(((2,8),(6,7)),4)),5);
 303: 4 -1153.197144 -1214.482357 (0,(((1,(3,10)),((9,12),11)),((((2,8),7),6),4)),5);
 304: 2 -1193.734253 -1216.595938 (0,((1,(((2,8),(6,7)),4)),((3,10),((9,12),11))),5);
 305: 21 -1180.270752 -1211.899692 (0,(((1,((9,12),11)),(3,10)),(((2,8),(6,7)),4)),5);
 306: 1 -1304.956543 -1222.204522 (0,(((((1,4),(3,10)),11),(9,12)),((2,8),(6,7))),5);
 307: 1 -1200.222656 -1225.609773 (0,((1,((3,10),((9,12),11))),((2,8),(4,(6,7)))),5);
 308: 16 -1296.198364 -1212.050086 (0,((((1,((9,12),11)),(3,10)),((2,8),(6,7))),4),5);
 309: 7 -1307.227783 -1221.045553 (0,((1,(((2,8),(6,7)),4)),(((3,10),(9,12)),11)),5);
 310: 22 -1184.283691 -1211.902727 (0,((1,((3,10),((9,12),11))),(((2,8),(6,7)),4)),5);
 311: 5 -1155.46582 -1225.609773 (0,((1,((3,10),((9,12),11))),((2,8),(4,(6,7)))),5);
 312: 4 -1150.497559 -1215.158241 (0,(((1,((3,10),((9,12),11))),4),(((2,8),6),7)),5);
 313: 1 -1217.631104 -1218.830569 (0,(((1,4),(((2,8),(6,7)),(3,10))),((9,12),11)),5);
 314: 2 -1212.853271 -1224.769709 (0,(((1,((9,12),11)),(3,10)),((2,8),((4,7),6))),5);
 315: 2 -1222.064087 -1215.203355 (0,((((1,((9,12),11)),(3,10)),4),(((2,8),7),6)),5);
 316: 5 -1149.174805 -1212.117232 (0,((1,((3,10),((9,12),11))),(((2,8),(6,7)),4)),5);
 317: 4 -1261.714233 -1216.275384 (0,(((((1,11),(3,10)),(9,12)),4),((2,8),(6,7))),5);
 318: 1 -1224.040039 -1224.774736 (0,(((1,((9,12),11)),(3,10)),((2,8),((4,6),7))),5);
 319: 4 -1214.388794 -1219.276971 (0,((((1,4),((9,12),11)),(((2,8),7),6)),(3,10)),5);
 320: 8 -1292.569824 -1222.498723 (0,(((1,((9,12),11)),(3,10)),((2,8),(4,(6,7)))),5);
 321: 5 -1116.668945 -1220.746154 (0,((((1,(((2,8),6),7)),4),((9,12),11)),(3,10)),5);
 322: 5 -1255.584473 -1211.902534 (0,((1,((3,10),((9,12),11))),(((2,8),(6,7)),4)),5);
 323: 3 -1061.125244 -1225.395401 (0,((((1,(3,10)),((9,12),11)),(4,(6,7))),(2,8)),5);
 324: 3 -1276.164673 -1212.263994 (0,((((1,((9,12),11)),(3,10)),4),((2,8),(6,7))),5);
 325: 3 -1269.723145 -1216.255061 (0,((((1,((3,10),11)),(9,12)),((2,8),(6,7))),4),5);
 326: 1 -1253.68042 -1212.115651 (0,(((1,((9,12),11)),(3,10)),(((2,8),(6,7)),4)),5);
 327: 6 -1180.560791 -1217.792345 (0,(((1,((((2,8),6),7),4)),((9,12),11)),(3,10)),5);
 328: 3 -1218.478149 -1216.255061 (0,((((1,((3,10),11)),(9,12)),((2,8),(6,7))),4),5);
 329: 3 -1261.847778 -1212.273331 (0,((1,((3,10),((9,12),11))),(((2,8),(6,7)),4)),5);
 330: 47 -1265.663086 -1212.055563 (0,((((1,((9,12),11)),(3,10)),4),((2,8),(6,7))),5);
 331: 2 -1276.411011 -1232.153253 (0,(((1,4),(2,8)),(((3,10),((9,12),11)),(6,7))),5);
 332: 1 -1193.978149 -1219.184797 (0,(((((1,11),(3,10)),4),((2,8),(6,7))),(9,12)),5);
 333: 5 -1270.31958 -1213.214519 (0,(((1,((9,12),11)),(3,10)),((2,((6,7),8)),4)),5);
 334: 34 -1297.307983 -1212.023222 (0,(((1,((3,10),((9,12),11))),((2,8),(6,7))),4),5);
 335: 2 -1280.264404 -1214.550172 (0,((((1,(3,10)),((9,12),11)),4),((2,(6,7)),8)),5);
 336: 1 -1154.151489 -1216.0206 (0,(((1,(((2,8),(6,7)),4)),((9,12),11)),(3,10)),5);
 337: 5 -1295.365356 -1219.276971 (0,((((1,4),((9,12),11)),(((2,8),7),6)),(3,10)),5);
 338: 16 -1189.769531 -1213.3442 (0,((1,((3,10),((9,12),11))),((2,((6,7),8)),4)),5);
 339: 2 -1233.629517 -1230.165756 (0,(((1,((3,10),((9,12),11))),((4,6),7)),(2,8)),5);
 340: 6 -1111.710571 -1215.911722 (0,(((1,4),((3,10),((9,12),11))),((2,8),(6,7))),5);
 341: 13 -1188.091309 -1213.348381 (0,((1,((3,10),((9,12),11))),(((2,(6,7)),8),4)),5);
 342: 16 -1207.061279 -1218.617487 (0,((((1,11),(3,10)),(((2,8),(6,7)),4)),(9,12)),5);
 343: 9 -1289.569092 -1216.120175 (0,((((1,(3,10)),11),(9,12)),(((2,8),(6,7)),4)),5);
 344: 1 -1184.807373 -1222.004529 (0,((((((1,(3,10)),((9,12),11)),4),8),2),(6,7)),5);
 345: 3 -1014.950012 -1217.531879 (0,((1,(3,10)),((((2,(6,7)),8),4),((9,12),11))),5);
 346: 9 -1223.795898 -1215.820155 (0,(((1,4),(((2,8),(6,7)),((9,12),11))),(3,10)),5);
 347: 8 -1164.569336 -1215.840329 (0,((((1,4),((9,12),11)),((2,8),(6,7))),(3,10)),5);
 348: 3 -1152.777588 -1219.919008 (0,(((1,4),(((3,10),(9,12)),11)),((2,8),(6,7))),5);
 349: 1 -1268.782715 -1212.60941 (0,(((1,((9,12),11)),(3,10)),(((2,8),(6,7)),4)),5);
 350: 1 -1170.325928 -1219.184797 (0,(((((1,11),(3,10)),4),((2,8),(6,7))),(9,12)),5);
 351: 1 -1218.235352 -1226.021979 (0,((((1,(3,10)),11),(9,12)),(((2,8),4),(6,7))),5);
 352: 18 -1150.310181 -1213.50631 (0,(((1,((9,12),11)),(3,10)),(((2,(6,7)),8),4)),5);
 353: 1 -1176.662109 -1221.726847 (0,((((1,(9,12)),11),(3,10)),((2,((6,7),8)),4)),5);
 354: 4 -1140.155029 -1230.175509 (0,(((1,((3,10),((9,12),11))),((4,7),6)),(2,8)),5);
 355: 7 -1208.509766 -1216.459884 (0,(((1,4),((2,8),(6,7))),((3,10),((9,12),11))),5);
 356: 10 -1230.907227 -1217.056252 (0,((((1,11),(9,12)),(3,10)),(((2,8),(6,7)),4)),5);
 357: 4 -1241.938599 -1218.8543 (0,((((1,4),(3,10)),((2,8),(6,7))),((9,12),11)),5);
 358: 4 -1138.501709 -1215.167498 (0,((((1,((9,12),11)),(3,10)),4),(((2,8),7),6)),5);
 359: 19 -1121.088745 -1214.466697 (0,(((1,((3,10),((9,12),11))),4),(2,((6,7),8))),5);
 360: 7 -1243.211304 -1211.917469 (0,(((1,((9,12),11)),(3,10)),(((2,8),(6,7)),4)),5);
 361: 9 -1160.652832 -1214.134645 (0,(((1,((3,10),((9,12),11))),((2,(6,7)),8)),4),5);
 362: 5 -1203.40918 -1229.420193 (0,((((((1,4),2),8),(6,7)),((9,12),11)),(3,10)),5);
 363: 3 -1245.168701 -1216.868608 (0,((((1,4),((9,12),11)),(3,10)),((2,8),(6,7))),5);
 364: 3 -1227.432373 -1215.913584 (0,((((1,4),((9,12),11)),((2,8),(6,7))),(3,10)),5);
 365: 1 -1213.810669 -1214.82922 (0,(((1,(3,10)),((9,12),11)),((((2,8),7),6),4)),5);
 366: 1 -1195.262207 -1212.60941 (0,(((1,((9,12),11)),(3,10)),(((2,8),(6,7)),4)),5);
 367: 3 -1257.286621 -1220.412116 (0,(((1,4),(((2,8),6),7)),((3,10),((9,12),11))),5);
 368: 2 -1302.694336 -1217.251827 (0,((((1,4),((2,8),(6,7))),(3,10)),((9,12),11)),5);
 369: 44 -1136.373047 -1211.988138 (0,(((1,((3,10),((9,12),11))),((2,8),(6,7))),4),5);
 370: 5 -1122.913452 -1215.431658 (0,(((1,((9,12),11)),(((2,8),(6,7)),4)),(3,10)),5);
 371: 4 -1154.406494 -1221.069234 (0,(((1,11),(3,10)),(((((2,8),6),7),4),(9,12))),5);
 372: 29 -1292.269043 -1211.863796 (0,((1,((3,10),((9,12),11))),(((2,8),(6,7)),4)),5);
 373: 18 -1173.608643 -1215.233922 (0,(((1,((3,10),((9,12),11))),4),(((2,8),7),6)),5);
 374: 46 -1148.707153 -1211.901112 (0,(((1,(3,10)),((9,12),11)),(((2,8),(6,7)),4)),5);
 375: 6 -1261.883423 -1222.169569 (0,((1,((3,10),((9,12),11))),((2,8),(4,(6,7)))),5);
 376: 3 -1202.096436 -1222.962445 (0,((1,((3,10),((9,12),11))),((2,(4,8)),(6,7))),5);
 377: 1 -1344.448242 -1219.184797 (0,(((((1,11),(3,10)),4),((2,8),(6,7))),(9,12)),5);
 378: 1 -1278.488037 -1216.201432 (0,(((1,4),((3,10),((9,12),11))),((2,8),(6,7))),5);
 379: 24 -1216.037598 -1212.038602 (0,((((1,((9,12),11)),(3,10)),4),((2,8),(6,7))),5);
 380: 2 -1172.475952 -1216.014265 (0,((((1,4),((2,8),(6,7))),((9,12),11)),(3,10)),5);
 381: 7 -1259.640991 -1217.251827 (0,((((1,4),((2,8),(6,7))),(3,10)),((9,12),11)),5);
 382: 14 -1273.341064 -1215.231853 (0,(((1,((9,12),11)),(((2,8),(6,7)),4)),(3,10)),5);
 383: 3 -1226.041504 -1218.834019 (0,((((1,4),(((2,8),6),7)),((9,12),11)),(3,10)),5);
 384: 21 -1133.464111 -1216.475889 (0,((1,(((3,10),(9,12)),11)),(((2,8),(6,7)),4)),5);
 385: 1 -1370.412354 -1214.713377 (0,(((1,((9,12),11)),(3,10)),((((2,8),7),6),4)),5);
 386: 17 -1220.530273 -1217.950839 (0,(((1,((((2,8),6),7),4)),((9,12),11)),(3,10)),5);
 387: 1 -1103.132935 -1230.175509 (0,(((1,((3,10),((9,12),11))),((4,7),6)),(2,8)),5);
 388: 3 -1208.796875 -1225.652216 (0,((((1,(3,10)),((9,12),11)),(4,(6,7))),(2,8)),5);
 389: 8 -1296.234619 -1215.913584 (0,((((1,4),((9,12),11)),((2,8),(6,7))),(3,10)),5);
 390: 2 -1202.518921 -1225.468497 (0,((((1,((9,12),11)),(3,10)),(4,(6,7))),(2,8)),5);
 391: 1 -1116.163086 -1226.972106 (0,((1,(((3,10),(9,12)),11)),(((2,8),4),(6,7))),5);
 392: 3 -1177.679443 -1217.049065 (0,((((1,((3,10),(9,12))),11),4),((2,8),(6,7))),5);
 393: 1 -1251.046143 -1230.403364 (0,(((1,(((3,10),(9,12)),11)),(2,8)),(4,(6,7))),5);
 394: 6 -1245.61084 -1218.626183 (0,((((1,(3,10)),11),(((2,8),(6,7)),4)),(9,12)),5);
 395: 4 -1216.001587 -1225.609773 (0,((1,((3,10),((9,12),11))),((2,8),(4,(6,7)))),5);
 396: 9 -1145.761597 -1212.607148 (0,(((1,(3,10)),((9,12),11)),(((2,8),(6,7)),4)),5);
 397: 7 -1180.994629 -1216.893567 (0,(((1,(((2,8),(6,7)),4)),(3,10)),((9,12),11)),5);
 398: 17 -1241.076904 -1215.938093 (0,((((1,4),((9,12),11)),((2,8),(6,7))),(3,10)),5);
 399: 33 -1225.343262 -1211.98814 (0,(((1,((3,10),((9,12),11))),((2,8),(6,7))),4),5);
 400: 24 -1191.903931 -1217.756471 (0,(((1,((((2,8),6),7),4)),((9,12),11)),(3,10)),5);
 401: 1 -1167.023438 -1225.609773 (0,((1,((3,10),((9,12),11))),((2,8),(4,(6,7)))),5);
 402: 15 -1101.637451 -1212.273331 (0,((1,((3,10),((9,12),11))),(((2,8),(6,7)),4)),5);
 403: 3 -1130.559204 -1212.607148 (0,(((1,(3,10)),((9,12),11)),(((2,8),(6,7)),4)),5);
 404: 5 -1125.859619 -1216.855132 (0,((((1,4),(3,10)),((9,12),11)),((2,8),(6,7))),5);
 405: 4 -1156.740723 -1225.703343 (0,((((1,(3,10)),((9,12),11)),(4,(6,7))),(2,8)),5);
 406: 2 -1211.039551 -1218.537822 (0,((((1,(9,12)),11),(3,10)),(((2,(6,7)),8),4)),5);
 407: 13 -1099.514282 -1215.793583 (0,((((1,4),((9,12),11)),((2,8),(6,7))),(3,10)),5);
 408: 8 -1307.031982 -1211.902534 (0,((1,((3,10),((9,12),11))),(((2,8),(6,7)),4)),5);
 409: 1 -1160.911011 -1219.255182 (0,((((1,4),((9,12),11)),(((2,8),7),6)),(3,10)),5);
 410: 11 -1147.282715 -1215.770171 (0,(((1,4),(((2,8),(6,7)),((9,12),11))),(3,10)),5);
 411: 2 -1099.707031 -1230.165756 (0,(((1,((3,10),((9,12),11))),((4,6),7)),(2,8)),5);
 412: 1 -1234.003418 -1223.400399 (0,((((1,4),((9,12),11)),((2,(6,7)),8)),(3,10)),5);
 413: 2 -1091.030029 -1216.92669 (0,((((1,4),((2,8),(6,7))),((9,12),11)),(3,10)),5);
 414: 1 -1316.321533 -1222.004529 (0,((((((1,(3,10)),((9,12),11)),4),8),2),(6,7)),5);
 415: 1 -1219.524902 -1229.42203 (0,((((((1,4),8),2),(6,7)),((9,12),11)),(3,10)),5);
 416: 11 -1222.184692 -1215.167498 (0,((((1,((9,12),11)),(3,10)),4),(((2,8),7),6)),5);
 417: 6 -1271.18396 -1214.428613 (0,((1,((3,10),((9,12),11))),((((2,8),7),6),4)),5);
 418: 4 -1232.092163 -1212.626444 (0,(((1,((9,12),11)),(3,10)),(((2,8),(6,7)),4)),5);
 419: 2 -1101.237549 -1214.086642 (0,(((1,((3,10),((9,12),11))),((2,(6,7)),8)),4),5);
 420: 2 -1157.750732 -1218.458125 (0,(((1,4),(2,((6,7),8))),((3,10),((9,12),11))),5);
 421: 5 -1150.702026 -1218.612713 (0,(((1,(3,10)),11),((((2,8),(6,7)),4),(9,12))),5);
 422: 2 -1209.295654 -1219.604802 (0,(((((1,11),(3,10)),((2,8),(6,7))),4),(9,12)),5);
 423: 1 -1157.982178 -1226.885751 (0,(((1,((9,12),11)),((2,8),(4,(6,7)))),(3,10)),5);
 424: 3 -1219.754272 -1221.316513 (0,(((((1,4),((2,8),(6,7))),11),(9,12)),(3,10)),5);
 425: 1 -1203.186768 -1225.609773 (0,((1,((3,10),((9,12),11))),((2,8),(4,(6,7)))),5);
 426: 15 -1236.429443 -1217.348611 (0,((((1,((9,12),11)),4),((2,8),(6,7))),(3,10)),5);
 427: 2 -1292.969482 -1225.395401 (0,((((1,(3,10)),((9,12),11)),(4,(6,7))),(2,8)),5);
 428: 7 -1227.838989 -1216.241389 (0,((((1,11),(3,10)),(9,12)),(((2,8),(6,7)),4)),5);
 429: 2 -1205.496094 -1236.311379 (0,((((1,4),2),8),(((3,10),((9,12),11)),(6,7))),5);
 430: 11 -1129.201172 -1217.843444 (0,(((1,((((2,8),7),6),4)),((9,12),11)),(3,10)),5);
 431: 14 -1248.48938 -1215.784323 (0,((((1,4),((9,12),11)),((2,8),(6,7))),(3,10)),5);
 432: 1 -1092.364014 -1225.609773 (0,((1,((3,10),((9,12),11))),((2,8),(4,(6,7)))),5);
 433: 12 -1286.201416 -1215.85056 (0,((((1,4),((2,8),(6,7))),((9,12),11)),(3,10)),5);
 434: 31 -1219.126709 -1211.993974 (0,(((1,((3,10),((9,12),11))),((2,8),(6,7))),4),5);
 435: 3 -1148.29248 -1214.352461 (0,(((1,((3,10),((9,12),11))),(2,((6,7),8))),4),5);
 436: 20 -1182.897827 -1212.619094 (0,(((1,((9,12),11)),(3,10)),(((2,8),(6,7)),4)),5);
 437: 27 -1168.675537 -1212.033088 (0,((((1,((9,12),11)),(3,10)),4),((2,8),(6,7))),5);
 438: 11 -1136.657837 -1224.250681 (0,((1,((3,10),((9,12),11))),((((2,8),4),6),7)),5);
 439: 3 -1106.323975 -1219.152855 (0,((((1,4),((9,12),11)),((2,(6,7)),8)),(3,10)),5);
 440: 1 -1158.458252 -1220.273351 (0,(((1,11),(3,10)),(((2,((6,7),8)),4),(9,12))),5);
 441: 1 -1165.048096 -1222.490631 (0,((((1,4),((2,8),(6,7))),((3,10),(9,12))),11),5);
 442: 12 -1155.329834 -1212.059337 (0,(((1,(3,10)),((9,12),11)),(((2,8),(6,7)),4)),5);
 443: 32 -1153.787354 -1211.991511 (0,(((1,((3,10),((9,12),11))),4),((2,8),(6,7))),5);
 444: 12 -1148.830078 -1213.609106 (0,(((1,(3,10)),((9,12),11)),(((2,(6,7)),8),4)),5);
 445: 2 -1387.243652 -1216.013487 (0,((((1,4),((2,8),(6,7))),((9,12),11)),(3,10)),5);
 446: 1 -1272.261963 -1219.184797 (0,(((((1,11),(3,10)),4),((2,8),(6,7))),(9,12)),5);
 447: 4 -1247.266602 -1218.438627 (0,(((1,4),((2,(6,7)),8)),((3,10),((9,12),11))),5);
 448: 2 -1127.59436 -1229.62198 (0,((((((1,4),(2,8)),6),7),((9,12),11)),(3,10)),5);
 449: 1 -1091.041504 -1232.461435 (0,((((1,(9,12)),11),(3,10)),(((2,4),8),(6,7))),5);
 450: 10 -1195.480713 -1215.821921 (0,((((1,4),((2,8),(6,7))),((9,12),11)),(3,10)),5);
 451: 4 -1144.231689 -1212.117232 (0,((1,((3,10),((9,12),11))),(((2,8),(6,7)),4)),5);
 452: 2 -1270.873047 -1218.707045 (0,((((1,(3,10)),((9,12),11)),4),(((2,8),7),6)),5);
 453: 7 -1201.484863 -1215.377888 (0,(((1,((9,12),11)),(((2,8),(6,7)),4)),(3,10)),5);
 454: 6 -1161.681396 -1215.900951 (0,((((1,4),((9,12),11)),((2,8),(6,7))),(3,10)),5);
 455: 2 -1190.310303 -1228.396095 (0,((1,(((3,10),(9,12)),11)),(2,((4,(6,7)),8))),5);
 456: 1 -1170.524902 -1212.436689 (0,(((1,((3,10),((9,12),11))),4),((2,8),(6,7))),5);
 457: 6 -1186.269775 -1221.76185 (0,(((((1,4),(9,12)),11),((2,8),(6,7))),(3,10)),5);
 458: 10 -1167.93457 -1216.868608 (0,((((1,4),((9,12),11)),(3,10)),((2,8),(6,7))),5);
 459: 13 -1236.587891 -1217.721106 (0,(((1,((((2,8),6),7),4)),((9,12),11)),(3,10)),5);
 460: 5 -1189.876465 -1225.609773 (0,((1,((3,10),((9,12),11))),((2,8),(4,(6,7)))),5);
 461: 2 -1176.67749 -1216.92669 (0,((((1,4),((2,8),(6,7))),((9,12),11)),(3,10)),5);
 462: 28 -1265.682739 -1211.987319 (0,(((1,((3,10),((9,12),11))),((2,8),(6,7))),4),5);
 463: 2 -1255.104126 -1218.574009 (0,((((1,(3,10)),11),(9,12)),((((2,8),7),6),4)),5);
 464: 41 -1273.487915 -1212.013752 (0,(((1,((3,10),((9,12),11))),((2,8),(6,7))),4),5);
 465: 26 -1212.259521 -1214.40373 (0,((1,((3,10),((9,12),11))),((((2,8),6),7),4)),5);
 466: 20 -1144.632202 -1214.352461 (0,(((1,((3,10),((9,12),11))),(2,((6,7),8))),4),5);
 467: 4 -1273.468262 -1215.787556 (0,(((1,(((2,8),(6,7)),4)),((9,12),11)),(3,10)),5);
 468: 5 -1184.54187 -1215.191753 (0,((((1,((9,12),11)),(3,10)),4),(((2,8),6),7)),5);
 469: 6 -1161.717163 -1226.182887 (0,(((1,((3,10),((9,12),11))),((2,8),4)),(6,7)),5);
 470: 4 -1150.415771 -1219.511104 (0,(((((1,(3,10)),11),(9,12)),(((2,8),7),6)),4),5);
 471: 9 -1242.332031 -1217.782689 (0,((1,(((((2,8),7),6),4),((9,12),11))),(3,10)),5);
 472: 1 -1187.911377 -1227.106096 (0,((((1,(3,10)),11),(9,12)),((((2,8),4),6),7)),5);
 473: 2 -1276.165283 -1213.202244 (0,((1,((3,10),((9,12),11))),(((2,(6,7)),8),4)),5);
 474: 2 -1145.913452 -1212.179182 (0,((((1,(3,10)),((9,12),11)),4),((2,8),(6,7))),5);
 475: 31 -1163.291016 -1211.993988 (0,(((1,((3,10),((9,12),11))),4),((2,8),(6,7))),5);
 476: 5 -1145.299561 -1215.882639 (0,(((1,4),((3,10),((9,12),11))),((2,8),(6,7))),5);
 477: 7 -1156.963745 -1216.855132 (0,((((1,4),(3,10)),((9,12),11)),((2,8),(6,7))),5);
 478: 37 -1126.86792 -1212.033088 (0,((((1,((9,12),11)),(3,10)),4),((2,8),(6,7))),5);
 479: 40 -1328.765869 -1211.944705 (0,(((1,((9,12),11)),(3,10)),(((2,8),(6,7)),4)),5);
 480: 10 -1197.019531 -1215.236117 (0,(((1,(((2,8),(6,7)),4)),((9,12),11)),(3,10)),5);
 481: 2 -1154.010254 -1239.815926 (0,((1,((3,((9,12),11)),10)),((2,(4,(6,7))),8)),5);
 482: 6 -1200.909912 -1215.805909 (0,(((1,4),((3,10),((9,12),11))),((2,8),(6,7))),5);
 483: 6 -1181.223633 -1222.580392 (0,((1,((3,10),((9,12),11))),((2,8),(4,(6,7)))),5);
 484: 2 -1074.5 -1218.597238 (0,((((1,((9,12),11)),4),(3,10)),((2,8),(6,7))),5);
 485: 6 -1146.881348 -1215.167498 (0,((((1,((9,12),11)),(3,10)),4),(((2,8),7),6)),5);
 486: 5 -1203.178711 -1220.111953 (0,(((1,4),((2,8),(6,7))),(((3,10),(9,12)),11)),5);
 487: 9 -1133.376587 -1214.469139 (0,((1,((3,10),((9,12),11))),((((2,8),6),7),4)),5);
 488: 39 -1222.302734 -1211.881426 (0,(((1,(3,10)),((9,12),11)),(((2,8),(6,7)),4)),5);
 489: 34 -1217.215454 -1211.993988 (0,(((1,((3,10),((9,12),11))),4),((2,8),(6,7))),5);
 490: 4 -1248.868408 -1216.926649 (0,(((1,((9,12),11)),((2,((6,7),8)),4)),(3,10)),5);
 491: 1 -1220.609619 -1212.812485 (0,(((1,((3,10),((9,12),11))),4),((2,8),(6,7))),5);
 492: 3 -1172.718262 -1214.470662 (0,(((1,((3,10),((9,12),11))),4),(2,((6,7),8))),5);
 493: 5 -1260.050049 -1219.330073 (0,(((1,4),((3,10),((9,12),11))),(((2,8),6),7)),5);
 494: 4 -1101.665039 -1212.277525 (0,((((1,(3,10)),((9,12),11)),4),((2,8),(6,7))),5);
 495: 7 -1153.923462 -1219.650811 (0,((((1,4),(((2,8),7),6)),((9,12),11)),(3,10)),5);
 496: 9 -1168.95166 -1215.326451 (0,(((1,((3,10),((9,12),11))),4),(((2,8),7),6)),5);
 497: 8 -1231.74585 -1215.331714 (0,(((1,(((2,8),(6,7)),4)),((9,12),11)),(3,10)),5);
 498: 1 -1160.256714 -1219.184797 (0,(((((1,11),(3,10)),4),((2,8),(6,7))),(9,12)),5);
 499: 4 -1361.662109 -1216.788949 (0,((1,(((2,8),(6,7)),4)),((3,10),((9,12),11))),5);
 500: 5 -1055.344971 -1218.673569 (0,(((1,11),(3,10)),((((2,8),(6,7)),4),(9,12))),5);
 501: 5 -1317.827148 -1218.602149 (0,((((1,11),(3,10)),(((2,8),(6,7)),4)),(9,12)),5);
 502: 2 -1217.526489 -1216.214128 (0,((((1,11),(3,10)),(9,12)),(((2,8),(6,7)),4)),5);
 503: 4 -1247.94043 -1214.587197 (0,((1,((3,10),((9,12),11))),((((2,8),7),6),4)),5);
 504: 10 -1257.520874 -1212.077563 (0,(((1,((3,10),((9,12),11))),4),((2,8),(6,7))),5);
 505: 7 -1127.330444 -1216.562858 (0,((1,(((3,10),(9,12)),11)),(((2,8),(6,7)),4)),5);
 506: 8 -1276.83667 -1211.912033 (0,((1,((3,10),((9,12),11))),(((2,8),(6,7)),4)),5);
 507: 1 -1197.250366 -1219.184797 (0,(((((1,11),(3,10)),4),((2,8),(6,7))),(9,12)),5);
 508: 5 -1175.236084 -1216.861352 (0,((((1,4),((9,12),11)),(3,10)),((2,8),(6,7))),5);
 509: 14 -1291.901611 -1211.998907 (0,((((1,(3,10)),((9,12),11)),4),((2,8),(6,7))),5);
 510: 8 -1228.678955 -1220.03386 (0,(((1,(((3,10),11),(9,12))),4),(((2,8),7),6)),5);
 511: 1 -1281.302734 -1216.397168 (0,(((1,4),(((2,8),(6,7)),((9,12),11))),(3,10)),5);
 512: 6 -1317.082764 -1215.9756 (0,(((1,((2,((6,7),8)),4)),((9,12),11)),(3,10)),5);
 513: 1 -1182.297241 -1230.175509 (0,(((1,((3,10),((9,12),11))),((4,7),6)),(2,8)),5);
 514: 5 -1322.291992 -1229.62198 (0,((((((1,4),(2,8)),6),7),((9,12),11)),(3,10)),5);
 515: 47 -1201.791504 -1211.995255 (0,(((1,((3,10),((9,12),11))),((2,8),(6,7))),4),5);
 516: 6 -1226.028931 -1216.184397 (0,((((1,(3,10)),11),(9,12)),(((2,8),(6,7)),4)),5);
 517: 2 -1294.70459 -1212.812485 (0,(((1,((3,10),((9,12),11))),4),((2,8),(6,7))),5);
 518: 14 -1148.433594 -1214.462726 (0,((1,((3,10),((9,12),11))),((((2,8),7),6),4)),5);
 519: 2 -1122.470947 -1212.084341 (0,((1,((3,10),((9,12),11))),(((2,8),(6,7)),4)),5);
 520: 1 -1207.056274 -1216.0206 (0,(((1,(((2,8),(6,7)),4)),((9,12),11)),(3,10)),5);
 521: 6 -1159.496094 -1213.160567 (0,(((1,((3,10),((9,12),11))),((2,8),(6,7))),4),5);
 522: 3 -1150.198853 -1225.605234 (0,(((1,((9,12),11)),((2,8),(4,(6,7)))),(3,10)),5);
 523: 28 -1071.842896 -1211.882617 (0,(((1,(3,10)),((9,12),11)),(((2,8),(6,7)),4)),5);
 524: 2 -1031.955933 -1216.255458 (0,((((1,((3,10),11)),(9,12)),((2,8),(6,7))),4),5);
 525: 1 -1128.349854 -1216.571106 (0,((((1,4),((2,8),(6,7))),((9,12),11)),(3,10)),5);
 526: 10 -1106.325684 -1213.67845 (0,(((1,(3,10)),((9,12),11)),((2,((6,7),8)),4)),5);
 527: 6 -1123.452271 -1211.911374 (0,((1,((3,10),((9,12),11))),(((2,8),(6,7)),4)),5);
 528: 20 -1238.677734 -1211.921598 (0,((1,((3,10),((9,12),11))),(((2,8),(6,7)),4)),5);
 529: 14 -1212.134155 -1216.484935 (0,((1,(((3,10),(9,12)),11)),(((2,8),(6,7)),4)),5);
 530: 4 -1266.319092 -1225.461493 (0,((1,((3,((9,12),10)),11)),(((2,8),(6,7)),4)),5);
 531: 1 -1154.619751 -1238.895158 (0,((1,((9,12),11)),(((2,8),4),((3,10),(6,7)))),5);
 532: 3 -1257.168701 -1222.962445 (0,((1,((3,10),((9,12),11))),((2,(4,8)),(6,7))),5);
 533: 1 -1174.231445 -1235.906613 (0,(((1,4),(2,8)),((3,10),((6,7),((9,12),11)))),5);
 534: 3 -1127.190308 -1226.182887 (0,(((1,((3,10),((9,12),11))),((2,8),4)),(6,7)),5);
 535: 8 -1264.811646 -1221.658054 (0,(((1,11),((((2,8),(6,7)),4),(9,12))),(3,10)),5);
 536: 6 -1237.155273 -1215.820155 (0,(((1,4),(((2,8),(6,7)),((9,12),11))),(3,10)),5);
 537: 9 -1281.312378 -1215.770171 (0,(((1,4),(((2,8),(6,7)),((9,12),11))),(3,10)),5);
 538: 2 -1115.134155 -1216.92669 (0,((((1,4),((2,8),(6,7))),((9,12),11)),(3,10)),5);
 539: 39 -1276.897583 -1211.898329 (0,(((1,(3,10)),((9,12),11)),(((2,8),(6,7)),4)),5);
 540: 10 -1346.921143 -1211.923719 (0,(((1,(3,10)),((9,12),11)),(((2,8),(6,7)),4)),5);
 541: 1 -1221.968384 -1220.412116 (0,(((1,4),(((2,8),6),7)),((3,10),((9,12),11))),5);
 542: 1 -1204.999268 -1225.609773 (0,((1,((3,10),((9,12),11))),((2,8),(4,(6,7)))),5);
 543: 6 -1254.372314 -1212.645723 (0,(((1,((9,12),11)),(3,10)),(((2,8),(6,7)),4)),5);
 544: 14 -1141.419678 -1212.628132 (0,(((1,((9,12),11)),(3,10)),(((2,8),(6,7)),4)),5);
 545: 1 -1179.786499 -1230.175509 (0,(((1,((3,10),((9,12),11))),((4,7),6)),(2,8)),5);
 546: 4 -1230.545288 -1224.289835 (0,((1,((3,10),((9,12),11))),((((2,8),4),6),7)),5);
 547: 35 -1294.781128 -1211.879636 (0,(((1,((9,12),11)),(3,10)),(((2,8),(6,7)),4)),5);
 548: 4 -1194.848511 -1216.676478 (0,(((1,4),((3,10),((9,12),11))),((2,8),(6,7))),5);
 549: 8 -1210.650879 -1222.323644 (0,((1,((3,10),((9,12),11))),(((2,8),4),(6,7))),5);
 550: 34 -1256.400146 -1211.872184 (0,((1,((3,10),((9,12),11))),(((2,8),(6,7)),4)),5);
 551: 6 -1199.682617 -1215.164916 (0,(((1,((3,10),((9,12),11))),4),(((2,8),7),6)),5);
 552: 5 -1199.381958 -1211.963548 (0,(((1,(3,10)),((9,12),11)),(((2,8),(6,7)),4)),5);
 553: 7 -1264.733887 -1215.326451 (0,(((1,((3,10),((9,12),11))),4),(((2,8),7),6)),5);
 554: 8 -1197.303955 -1216.047676 (0,((((1,4),((2,8),(6,7))),((9,12),11)),(3,10)),5);
 555: 12 -1217.765137 -1213.255475 (0,((1,((3,10),((9,12),11))),((2,((6,7),8)),4)),5);
 556: 26 -1276.360352 -1211.879515 (0,(((1,(3,10)),((9,12),11)),(((2,8),(6,7)),4)),5);
 557: 11 -1216.185303 -1215.855109 (0,((((1,4),((2,8),(6,7))),((9,12),11)),(3,10)),5);
 558: 12 -1169.437012 -1215.785258 (0,(((1,4),(((2,8),(6,7)),((9,12),11))),(3,10)),5);
 559: 2 -1318.246704 -1225.652216 (0,((((1,(3,10)),((9,12),11)),(4,(6,7))),(2,8)),5);
 560: 2 -1174.879639 -1219.245557 (0,(((1,4),(((2,8),6),7)),((3,10),((9,12),11))),5);
 561: 1 -1118.751099 -1218.662297 (0,(((1,((3,10),(9,12))),11),((2,((6,7),8)),4)),5);
 562: 6 -1229.750244 -1212.812485 (0,(((1,((3,10),((9,12),11))),4),((2,8),(6,7))),5);
 563: 11 -1185.721191 -1217.337371 (0,(((((1,11),(9,12)),(3,10)),4),((2,8),(6,7))),5);
 564: 7 -1284.104248 -1215.784323 (0,((((1,4),((9,12),11)),((2,8),(6,7))),(3,10)),5);
 565: 3 -1325.461182 -1232.153253 (0,(((1,4),(2,8)),(((3,10),((9,12),11)),(6,7))),5);
 566: 1 -1239.428223 -1212.812485 (0,(((1,((3,10),((9,12),11))),4),((2,8),(6,7))),5);
 567: 12 -1293.311035 -1215.660719 (0,((((1,4),((2,8),(6,7))),((9,12),11)),(3,10)),5);
 568: 9 -1309.731689 -1218.868876 (0,((((1,4),(((2,8),6),7)),((9,12),11)),(3,10)),5);
 569: 13 -1140.450684 -1212.123289 (0,(((1,((3,10),((9,12),11))),4),((2,8),(6,7))),5);
 570: 10 -1151.247314 -1214.477404 (0,((1,((3,10),((9,12),11))),((((2,8),7),6),4)),5);
 571: 2 -1146.075684 -1213.272807 (0,(((1,(3,10)),((9,12),11)),(((2,(6,7)),8),4)),5);
 572: 2 -1334.982544 -1223.271366 (0,(((1,(3,10)),((9,12),11)),((2,(4,(6,7))),8)),5);
 573: 1 -1229.226807 -1218.138657 (0,((1,(((3,10),(9,12)),11)),(((2,8),(6,7)),4)),5);
 574: 10 -1170.399902 -1222.191301 (0,((1,((3,10),((9,12),11))),((2,8),(4,(6,7)))),5);
 575: 2 -1060.796143 -1230.165756 (0,(((1,((3,10),((9,12),11))),((4,6),7)),(2,8)),5);
 576: 45 -1131.293213 -1211.907058 (0,(((1,(3,10)),((9,12),11)),(((2,8),(6,7)),4)),5);
 577: 9 -1146.982666 -1219.25054 (0,((((1,4),((9,12),11)),(((2,8),6),7)),(3,10)),5);
 578: 2 -1281.293701 -1214.172012 (0,((((1,(3,10)),((9,12),11)),4),((2,(6,7)),8)),5);
 579: 43 -1212.411621 -1211.904692 (0,(((1,((9,12),11)),(3,10)),(((2,8),(6,7)),4)),5);
 580: 5 -1216.015503 -1219.643346 (0,((((1,4),(((2,8),6),7)),((9,12),11)),(3,10)),5);
 581: 6 -1199.557007 -1212.617701 (0,(((1,((9,12),11)),(3,10)),(((2,8),(6,7)),4)),5);
 582: 25 -1274.922241 -1211.990127 (0,(((1,((3,10),((9,12),11))),((2,8),(6,7))),4),5);
 583: 2 -1137.018066 -1216.943625 (0,((((1,(9,12)),(3,10)),11),(((2,8),(6,7)),4)),5);
 584: 1 -1265.074707 -1225.609773 (0,((1,((3,10),((9,12),11))),((2,8),(4,(6,7)))),5);
 585: 2 -1067.537598 -1226.021979 (0,((((1,(3,10)),11),(9,12)),(((2,8),4),(6,7))),5);
 586: 13 -1126.083374 -1217.069559 (0,((((1,(9,12)),11),(3,10)),(((2,8),(6,7)),4)),5);
 587: 1 -1191.356079 -1225.609773 (0,((1,((3,10),((9,12),11))),((2,8),(4,(6,7)))),5);
 588: 5 -1202.998169 -1222.195702 (0,(((1,((9,12),11)),(3,10)),((2,8),(4,(6,7)))),5);
 589: 2 -1220.483032 -1214.173749 (0,((((1,((9,12),11)),(3,10)),4),((2,(6,7)),8)),5);
 590: 7 -1230.8125 -1216.047676 (0,((((1,4),((2,8),(6,7))),((9,12),11)),(3,10)),5);
 591: 4 -1149.785889 -1218.626013 (0,(((1,((3,10),11)),(((2,8),(6,7)),4)),(9,12)),5);
 592: 2 -1344.657959 -1227.577607 (0,((((1,(3,10)),11),(9,12)),((((2,8),4),6),7)),5);
 593: 15 -1182.042725 -1213.458197 (0,((1,((3,10),((9,12),11))),(((2,(6,7)),8),4)),5);
 594: 38 -1227.075195 -1211.886429 (0,((1,((3,10),((9,12),11))),(((2,8),(6,7)),4)),5);
 595: 1 -1106.314697 -1219.818656 (0,((1,((9,12),11)),(((((2,8),6),7),4),(3,10))),5);
 596: 6 -1186.691895 -1221.293191 (0,(((((1,4),((2,8),(6,7))),11),(9,12)),(3,10)),5);
 597: 4 -1145.987793 -1214.542751 (0,(((1,((3,10),((9,12),11))),4),((2,(6,7)),8)),5);
 598: 26 -1164.025024 -1211.884326 (0,(((1,(3,10)),((9,12),11)),(((2,8),(6,7)),4)),5);
 599: 9 -1200.230713 -1218.81944 (0,((((1,4),(((2,8),6),7)),((9,12),11)),(3,10)),5);
 600: 5 -1181.463623 -1219.254183 (0,((((1,4),((9,12),11)),(2,((6,7),8))),(3,10)),5);
 601: 5 -1194.148315 -1221.682096 (0,(((((1,4),((2,8),(6,7))),11),(9,12)),(3,10)),5);
 602: 5 -1264.25293 -1218.613212 (0,(((1,(3,10)),11),((((2,8),(6,7)),4),(9,12))),5);
 603: 10 -1168.633789 -1216.030295 (0,(((1,4),((2,8),(6,7))),((3,10),((9,12),11))),5);
 604: 1 -1205.116455 -1214.550172 (0,((((1,(3,10)),((9,12),11)),4),((2,(6,7)),8)),5);
 605: 1 -1218.903198 -1218.574009 (0,((((1,(3,10)),11),(9,12)),((((2,8),7),6),4)),5);
 606: 6 -1287.791992 -1222.96491 (0,((1,((3,10),((9,12),11))),(((2,4),8),(6,7))),5);
 607: 9 -1129.496948 -1215.167498 (0,((((1,((9,12),11)),(3,10)),4),(((2,8),7),6)),5);
 608: 6 -1317.234741 -1216.946509 (0,((1,(((3,10),(9,12)),11)),(((2,8),(6,7)),4)),5);
 609: 5 -1197.968994 -1224.769709 (0,(((1,((9,12),11)),(3,10)),((2,8),((4,7),6))),5);
 610: 4 -1270.175049 -1215.331714 (0,(((1,(((2,8),(6,7)),4)),((9,12),11)),(3,10)),5);
 611: 42 -1210.57959 -1212.022144 (0,(((1,((3,10),((9,12),11))),((2,8),(6,7))),4),5);
 612: 39 -1225.655762 -1212.022144 (0,(((1,((3,10),((9,12),11))),((2,8),(6,7))),4),5);
 613: 2 -1329.908691 -1229.420193 (0,((((((1,4),2),8),(6,7)),((9,12),11)),(3,10)),5);
 614: 7 -1077.735352 -1216.072937 (0,(((1,(((2,(6,7)),8),4)),((9,12),11)),(3,10)),5);
 615: 24 -1180.935669 -1212.053557 (0,((((1,((9,12),11)),(3,10)),((2,8),(6,7))),4),5);
 616: 3 -1160.649658 -1212.218217 (0,((1,((3,10),((9,12),11))),(((2,8),(6,7)),4)),5);
 617: 8 -1239.753174 -1221.604792 (0,((((1,(((2,(6,7)),8),4)),(9,12)),11),(3,10)),5);
 618: 14 -1303.516113 -1215.793583 (0,((((1,4),((9,12),11)),((2,8),(6,7))),(3,10)),5);
 619: 2 -1137.269653 -1226.671287 (0,((1,(3,10)),(((2,8),(4,(6,7))),((9,12),11))),5);
 620: 5 -1234.545898 -1212.013624 (0,(((1,((9,12),11)),(3,10)),(((2,8),(6,7)),4)),5);
 621: 7 -1015.828003 -1212.045984 (0,(((1,((9,12),11)),(3,10)),(((2,8),(6,7)),4)),5);
 622: 2 -1155.787109 -1225.405541 (0,(((1,((3,10),((9,12),11))),(2,8)),(4,(6,7))),5);
 623: 5 -1266.679077 -1217.080672 (0,((((1,4),((9,12),11)),(3,10)),((2,8),(6,7))),5);
 624: 9 -1296.379883 -1215.166851 (0,((((1,(3,10)),((9,12),11)),4),(((2,8),7),6)),5);
 625: 2 -1260.015137 -1226.845284 (0,(((((1,((9,12),11)),(3,10)),4),6),((2,8),7)),5);
 626: 20 -1191.4729 -1211.902514 (0,((1,((3,10),((9,12),11))),(((2,8),(6,7)),4)),5);
 627: 2 -1168.023071 -1215.979964 (0,(((1,((2,((6,7),8)),4)),((9,12),11)),(3,10)),5);
 628: 4 -1222.305298 -1225.609773 (0,((1,((3,10),((9,12),11))),((2,8),(4,(6,7)))),5);
 629: 1 -1223.521362 -1222.004529 (0,((((((1,(3,10)),((9,12),11)),4),8),2),(6,7)),5);
 630: 2 -1105.197144 -1214.513306 (0,((1,((3,10),((9,12),11))),((((2,8),7),6),4)),5);
 631: 2 -1134.674072 -1217.843444 (0,(((1,((((2,8),7),6),4)),((9,12),11)),(3,10)),5);
 632: 2 -1282.912476 -1220.054199 (0,(((1,11),(3,10)),((((2,(6,7)),8),4),(9,12))),5);
 633: 15 -1256.918213 -1215.794908 (0,(((1,4),(((2,8),(6,7)),((9,12),11))),(3,10)),5);
 634: 3 -1193.181641 -1214.134645 (0,(((1,((3,10),((9,12),11))),((2,(6,7)),8)),4),5);
 635: 7 -1212.506592 -1215.995687 (0,((((1,(3,10)),11),(9,12)),(((2,8),(6,7)),4)),5);
 636: 4 -1206.550537 -1226.367356 (0,(((1,((2,8),(4,(6,7)))),((9,12),11)),(3,10)),5);
 637: 1 -1165.49353 -1216.0206 (0,(((1,(((2,8),(6,7)),4)),((9,12),11)),(3,10)),5);
 638: 3 -1116.165771 -1240.637372 (0,(((1,4),(((2,8),7),6)),((9,12),11)),((3,10),5));
 639: 11 -1141.895142 -1215.233922 (0,(((1,((3,10),((9,12),11))),4),(((2,8),7),6)),5);
 640: 7 -1255.15625 -1218.612713 (0,(((1,(3,10)),11),((((2,8),(6,7)),4),(9,12))),5);
 641: 26 -1172.458984 -1212.022144 (0,(((1,((3,10),((9,12),11))),((2,8),(6,7))),4),5);
 642: 2 -1117.611816 -1225.571835 (0,(((1,((3,10),11)),(9,12)),((2,8),(4,(6,7)))),5);
 643: 14 -1123.51416 -1215.427775 (0,(((1,(((2,8),(6,7)),4)),((9,12),11)),(3,10)),5);
 644: 2 -1162.081299 -1218.972493 (0,(((1,(((3,10),(9,12)),11)),4),((2,(6,7)),8)),5);
 645: 1 -1186.124146 -1225.609773 (0,((1,((3,10),((9,12),11))),((2,8),(4,(6,7)))),5);
 646: 4 -1121.568481 -1213.272807 (0,(((1,(3,10)),((9,12),11)),(((2,(6,7)),8),4)),5);
 647: 31 -1131.293335 -1212.046846 (0,((((1,((9,12),11)),(3,10)),4),((2,8),(6,7))),5);
 648: 2 -1230.344604 -1220.867337 (0,((((1,4),(((2,8),6),7)),(3,10)),((9,12),11)),5);
 649: 7 -1119.068359 -1215.849474 (0,((((1,4),((9,12),11)),((2,8),(6,7))),(3,10)),5);
 650: 2 -1241.202881 -1214.462726 (0,((1,((3,10),((9,12),11))),((((2,8),7),6),4)),5);
 651: 1 -1342.081299 -1217.295953 (0,((((1,4),((9,12),11)),((2,8),(6,7))),(3,10)),5);
 652: 5 -1140.916382 -1212.261938 (0,(((1,(3,10)),((9,12),11)),(((2,8),(6,7)),4)),5);
 653: 1 -1179.44873 -1219.184797 (0,(((((1,11),(3,10)),4),((2,8),(6,7))),(9,12)),5);
 654: 5 -1199.545166 -1213.27101 (0,((1,((3,10),((9,12),11))),((2,((6,7),8)),4)),5);
 655: 5 -1266.755859 -1217.817772 (0,((((1,4),((2,(6,7)),8)),((9,12),11)),(3,10)),5);
 656: 3 -1125.780518 -1219.650811 (0,((((1,4),(((2,8),7),6)),((9,12),11)),(3,10)),5);
 657: 31 -1146.987183 -1211.995255 (0,(((1,((3,10),((9,12),11))),((2,8),(6,7))),4),5);
 658: 5 -1145.628906 -1214.172012 (0,((((1,(3,10)),((9,12),11)),4),((2,(6,7)),8)),5);
 659: 7 -1276.753296 -1215.184945 (0,(((1,((3,10),((9,12),11))),(((2,8),7),6)),4),5);
 660: 2 -1271.841187 -1223.348236 (0,(((1,((9,12),11)),(3,10)),((2,(4,(6,7))),8)),5);
 661: 10 -1115.042236 -1217.322187 (0,((((1,((9,12),11)),4),((2,8),(6,7))),(3,10)),5);
 662: 1 -1093.198853 -1227.861271 (0,((((1,11),(3,10)),((2,8),(4,(6,7)))),(9,12)),5);
 663: 1 -1298.84729 -1212.60941 (0,(((1,((9,12),11)),(3,10)),(((2,8),(6,7)),4)),5);
 664: 1 -1324.25769 -1216.855887 (0,(((1,4),((2,8),(6,7))),((3,10),((9,12),11))),5);
 665: 2 -1208.626465 -1212.134148 (0,(((1,((3,10),((9,12),11))),((2,8),(6,7))),4),5);
 666: 2 -1332.348267 -1219.245557 (0,(((1,4),(((2,8),6),7)),((3,10),((9,12),11))),5);
 667: 13 -1106.276611 -1214.407408 (0,((1,((3,10),((9,12),11))),((((2,8),7),6),4)),5);
 668: 3 -1272.046875 -1212.201921 (0,(((1,((3,10),((9,12),11))),4),((2,8),(6,7))),5);
 669: 44 -1153.671387 -1212.018867 (0,(((1,((3,10),((9,12),11))),4),((2,8),(6,7))),5);
 670: 3 -1091.441528 -1216.014265 (0,((((1,4),((2,8),(6,7))),((9,12),11)),(3,10)),5);
 671: 37 -1198.12146 -1212.033088 (0,((((1,((9,12),11)),(3,10)),4),((2,8),(6,7))),5);
 672: 2 -1213.243652 -1228.96404 (0,(((((1,4),(2,8)),(6,7)),((9,12),11)),(3,10)),5);
 673: 12 -1243.573242 -1215.785258 (0,(((1,4),(((2,8),(6,7)),((9,12),11))),(3,10)),5);
 674: 8 -1211.064453 -1216.036676 (0,(((1,4),((3,10),((9,12),11))),((2,8),(6,7))),5);
 675: 19 -1208.085938 -1211.991847 (0,(((1,((3,10),((9,12),11))),4),((2,8),(6,7))),5);
 676: 2 -1318.720947 -1217.006808 (0,((((1,4),((9,12),11)),(3,10)),((2,8),(6,7))),5);
 677: 1 -1257.464478 -1220.273351 (0,(((1,11),(3,10)),(((2,((6,7),8)),4),(9,12))),5);
 678: 2 -1211.739258 -1216.214128 (0,((((1,11),(3,10)),(9,12)),(((2,8),(6,7)),4)),5);
 679: 4 -1245.619141 -1214.09113 (0,(((1,((3,10),((9,12),11))),4),(2,((6,7),8))),5);
 680: 1 -1358.541748 -1213.385417 (0,(((1,((9,12),11)),(3,10)),((2,((6,7),8)),4)),5);
 681: 6 -1245.93457 -1215.769277 (0,((((1,4),((9,12),11)),((2,8),(6,7))),(3,10)),5);
 682: 6 -1252.228394 -1215.184945 (0,(((1,((3,10),((9,12),11))),(((2,8),7),6)),4),5);
 683: 4 -1179.799194 -1219.068256 (0,((((1,4),((9,12),11)),(((2,8),6),7)),(3,10)),5);
 684: 5 -1085.527222 -1216.92669 (0,((((1,4),((2,8),(6,7))),((9,12),11)),(3,10)),5);
 685: 6 -1339.291016 -1224.547212 (0,((((1,4),((3,10),((9,12),11))),(6,7)),(2,8)),5);
 686: 37 -1178.875854 -1212.64448 (0,(((1,((9,12),11)),(3,10)),(((2,8),(6,7)),4)),5);
 687: 2 -1265.485718 -1212.607148 (0,(((1,(3,10)),((9,12),11)),(((2,8),(6,7)),4)),5);
 688: 7 -1174.625122 -1218.873707 (0,((((1,4),(((2,8),7),6)),((9,12),11)),(3,10)),5);
 689: 13 -1202.475098 -1222.795353 (0,(((1,((9,12),11)),(3,10)),(((2,8),4),(6,7))),5);
 690: 9 -1140.656128 -1216.175814 (0,(((1,((9,12),11)),((2,((6,7),8)),4)),(3,10)),5);
 691: 8 -1097.437744 -1216.606109 (0,((1,(3,10)),((((2,8),(6,7)),4),((9,12),11))),5);
 692: 17 -1131.421631 -1216.42199 (0,((((1,4),((2,8),(6,7))),((9,12),11)),(3,10)),5);
 693: 8 -1216.836304 -1217.434891 (0,((((1,4),((2,(6,7)),8)),((9,12),11)),(3,10)),5);
 694: 8 -1166.274536 -1216.92669 (0,((((1,4),((2,8),(6,7))),((9,12),11)),(3,10)),5);
 695: 2 -1146.330322 -1223.271366 (0,(((1,(3,10)),((9,12),11)),((2,(4,(6,7))),8)),5);
 696: 9 -1145.191895 -1215.805909 (0,(((1,4),((3,10),((9,12),11))),((2,8),(6,7))),5);
 697: 4 -1241.974365 -1212.812485 (0,(((1,((3,10),((9,12),11))),4),((2,8),(6,7))),5);
 698: 46 -1197.934082 -1211.883745 (0,(((1,((9,12),11)),(3,10)),(((2,8),(6,7)),4)),5);
 699: 47 -1219.282593 -1211.882139 (0,(((1,((9,12),11)),(3,10)),(((2,8),(6,7)),4)),5);
 700: 5 -1201.914062 -1213.477949 (0,((1,((3,10),((9,12),11))),((2,((6,7),8)),4)),5);
 701: 2 -1194.494141 -1225.412702 (0,(((1,((3,(9,12)),10)),11),(((2,8),(6,7)),4)),5);
 702: 10 -1178.247192 -1214.542751 (0,(((1,((3,10),((9,12),11))),4),((2,(6,7)),8)),5);
 703: 6 -1150.195557 -1215.207286 (0,(((1,((3,10),((9,12),11))),(((2,8),7),6)),4),5);
 704: 42 -1213.13855 -1211.883627 (0,(((1,(3,10)),((9,12),11)),(((2,8),(6,7)),4)),5);
 705: 3 -1178.922607 -1213.26406 (0,((1,((3,10),((9,12),11))),((2,((6,7),8)),4)),5);
 706: 2 -1241.129761 -1212.273331 (0,((1,((3,10),((9,12),11))),(((2,8),(6,7)),4)),5);
 707: 8 -1277.275513 -1225.435839 (0,(((1,((9,12),11)),((2,8),(4,(6,7)))),(3,10)),5);
 708: 3 -1293.702881 -1213.247567 (0,((1,((3,10),((9,12),11))),(((2,(6,7)),8),4)),5);
 709: 1 -1156.861084 -1227.893863 (0,(((1,11),(3,10)),(((2,8),(4,(6,7))),(9,12))),5);
 710: 2 -1248.683594 -1224.769709 (0,(((1,((9,12),11)),(3,10)),((2,8),((4,7),6))),5);
 711: 14 -1199.065674 -1214.494153 (0,((1,((3,10),((9,12),11))),((((2,8),7),6),4)),5);
 712: 7 -1167.416992 -1215.917341 (0,(((1,4),((2,8),(6,7))),((3,10),((9,12),11))),5);
 713: 43 -1058.624023 -1212.018867 (0,(((1,((3,10),((9,12),11))),4),((2,8),(6,7))),5);
 714: 1 -1187.845825 -1222.004529 (0,((((((1,(3,10)),((9,12),11)),4),8),2),(6,7)),5);
 715: 4 -1257.463379 -1224.774736 (0,(((1,((9,12),11)),(3,10)),((2,8),((4,6),7))),5);
 716: 5 -1206.585571 -1218.458125 (0,(((1,4),(2,((6,7),8))),((3,10),((9,12),11))),5);
 717: 11 -1163.944702 -1215.785258 (0,(((1,4),(((2,8),(6,7)),((9,12),11))),(3,10)),5);
 718: 2 -1127.864014 -1225.703343 (0,((((1,(3,10)),((9,12),11)),(4,(6,7))),(2,8)),5);
 719: 13 -1186.569092 -1215.769081 (0,((((1,4),((9,12),11)),((2,8),(6,7))),(3,10)),5);
 720: 6 -1191.84375 -1213.26406 (0,((1,((3,10),((9,12),11))),((2,((6,7),8)),4)),5);
 721: 4 -1222.003296 -1216.414057 (0,(((((1,(3,10)),11),(9,12)),4),((2,8),(6,7))),5);
 722: 2 -1202.993408 -1216.255458 (0,((((1,((3,10),11)),(9,12)),((2,8),(6,7))),4),5);
 723: 2 -1210.484619 -1216.260194 (0,((((1,4),((9,12),11)),((2,8),(6,7))),(3,10)),5);
 724: 9 -1193.707886 -1215.786692 (0,((((1,4),((9,12),11)),((2,8),(6,7))),(3,10)),5);
 725: 1 -1311.842529 -1225.609773 (0,((1,((3,10),((9,12),11))),((2,8),(4,(6,7)))),5);
 726: 1 -1257.024048 -1223.271832 (0,(((1,(3,10)),((9,12),11)),(((2,8),4),(6,7))),5);
 727: 4 -1149.707886 -1225.468497 (0,((((1,((9,12),11)),(3,10)),(4,(6,7))),(2,8)),5);
 728: 6 -1227.276489 -1217.752933 (0,((((1,4),((2,8),(6,7))),(3,10)),((9,12),11)),5);
 729: 10 -1350.047363 -1216.213309 (0,(((1,((9,12),11)),(((2,(6,7)),8),4)),(3,10)),5);
 730: 3 -1292.486694 -1216.414057 (0,(((((1,(3,10)),11),(9,12)),4),((2,8),(6,7))),5);
 731: 3 -1078.537842 -1219.811997 (0,((((1,((9,12),11)),4),(2,((6,7),8))),(3,10)),5);
 732: 6 -1279.817871 -1211.902534 (0,((1,((3,10),((9,12),11))),(((2,8),(6,7)),4)),5);
 733: 1 -1257.591309 -1219.184797 (0,(((((1,11),(3,10)),4),((2,8),(6,7))),(9,12)),5);
 734: 3 -1248.786865 -1232.245679 (0,(((((1,10),3),11),(9,12)),(((2,8),(6,7)),4)),5);
 735: 1 -1247.054077 -1219.894357 (0,(((1,11),(3,10)),((((2,8),(6,7)),(9,12)),4)),5);
 736: 2 -1190.759521 -1216.014265 (0,((((1,4),((2,8),(6,7))),((9,12),11)),(3,10)),5);
 737: 7 -1226.204956 -1215.788843 (0,(((1,4),(((2,8),(6,7)),((9,12),11))),(3,10)),5);
 738: 6 -1290.27417 -1222.919686 (0,((1,((3,10),((9,12),11))),(((2,8),4),(6,7))),5);
 739: 5 -1205.037109 -1212.107799 (0,((((1,(3,10)),((9,12),11)),4),((2,8),(6,7))),5);
 740: 12 -1196.139526 -1215.941417 (0,(((1,4),((2,8),(6,7))),((3,10),((9,12),11))),5);
 741: 1 -1207.370361 -1216.571106 (0,((((1,4),((2,8),(6,7))),((9,12),11)),(3,10)),5);
 742: 10 -1246.476074 -1214.494486 (0,(((1,(3,10)),((9,12),11)),((((2,8),7),6),4)),5);
 743: 3 -1150.031494 -1216.795642 (0,((((1,4),(3,10)),((9,12),11)),((2,8),(6,7))),5);
 744: 25 -1210.401123 -1212.036173 (0,((((1,((9,12),11)),(3,10)),((2,8),(6,7))),4),5);
 745: 5 -1251.819946 -1217.006808 (0,((((1,4),((9,12),11)),(3,10)),((2,8),(6,7))),5);
 746: 4 -1246.176025 -1217.735603 (0,((((1,(2,((6,7),8))),4),((9,12),11)),(3,10)),5);
 747: 15 -1330.886108 -1213.581893 (0,((1,((3,10),((9,12),11))),(((2,(6,7)),8),4)),5);
 748: 5 -1283.575684 -1214.09113 (0,(((1,((3,10),((9,12),11))),4),(2,((6,7),8))),5);
 749: 30 -1225.734863 -1212.055563 (0,((((1,((9,12),11)),(3,10)),4),((2,8),(6,7))),5);
 750: 1 -1230.727051 -1219.188567 (0,((((1,4),(((2,8),7),6)),((9,12),11)),(3,10)),5);
 751: 1 -1158.552734 -1223.400399 (0,((((1,4),((9,12),11)),((2,(6,7)),8)),(3,10)),5);
 752: 2 -1236.035522 -1229.62198 (0,((((((1,4),(2,8)),6),7),((9,12),11)),(3,10)),5);
 753: 38 -1175.070801 -1212.242954 (0,(((1,((9,12),11)),(3,10)),(((2,8),(6,7)),4)),5);
 754: 37 -1244.194702 -1212.053557 (0,((((1,((9,12),11)),(3,10)),((2,8),(6,7))),4),5);
 755: 9 -1124.177979 -1217.8015 (0,(((1,((2,8),(6,7))),((3,10),((9,12),11))),4),5);
 756: 9 -1224.502197 -1219.650811 (0,((((1,4),(((2,8),7),6)),((9,12),11)),(3,10)),5);
 757: 1 -1319.925293 -1227.73082 (0,(((1,((3,10),((9,12),11))),(4,(6,7))),(2,8)),5);
 758: 37 -1173.494141 -1211.883745 (0,(((1,((9,12),11)),(3,10)),(((2,8),(6,7)),4)),5);
 759: 4 -1248.873291 -1212.679858 (0,(((1,((9,12),11)),(3,10)),(((2,8),(6,7)),4)),5);
 760: 23 -1257.423462 -1228.748919 (0,((1,((3,((9,12),11)),10)),(((2,8),(6,7)),4)),5);
 761: 34 -1202.940552 -1211.883366 (0,(((1,(3,10)),((9,12),11)),(((2,8),(6,7)),4)),5);
 762: 1 -1193.142822 -1214.550172 (0,((((1,(3,10)),((9,12),11)),4),((2,(6,7)),8)),5);
 763: 36 -1232.71814 -1211.982937 (0,(((1,((3,10),((9,12),11))),4),((2,8),(6,7))),5);
 764: 1 -1079.877441 -1214.728487 (0,(((1,(3,10)),((9,12),11)),((((2,8),7),6),4)),5);
 765: 1 -1234.783447 -1230.62016 (0,((((((1,(3,10)),11),(9,12)),4),8),(2,(6,7))),5);
 766: 2 -1127.888184 -1229.384598 (0,(((1,((3,((9,12),11)),10)),4),(2,((6,7),8))),5);
 767: 1 -1259.416016 -1219.184797 (0,(((((1,11),(3,10)),4),((2,8),(6,7))),(9,12)),5);
 768: 8 -1192.679199 -1214.173749 (0,((((1,((9,12),11)),(3,10)),4),((2,(6,7)),8)),5);
 769: 7 -1237.969604 -1229.562639 (0,((((1,(((2,8),(6,7)),4)),((9,12),11)),3),10),5);
 770: 3 -1147.448364 -1214.542751 (0,(((1,((3,10),((9,12),11))),4),((2,(6,7)),8)),5);
 771: 2 -1129.741455 -1217.81397 (0,((1,(((2,8),(6,7)),4)),((3,10),((9,12),11))),5);
 772: 1 -1160.673096 -1224.875638 (0,(((1,(3,10)),((9,12),11)),((((2,8),4),6),7)),5);
 773: 8 -1288.390869 -1216.058439 (0,((((1,4),((2,8),(6,7))),((9,12),11)),(3,10)),5);
 774: 2 -1223.019287 -1214.513306 (0,((1,((3,10),((9,12),11))),((((2,8),7),6),4)),5);
 775: 2 -1258.940186 -1220.994022 (0,((((1,(3,10)),11),((((2,8),7),6),4)),(9,12)),5);
 776: 2 -1182.098389 -1235.518049 (0,((((1,10),(3,((9,12),11))),4),((2,8),(6,7))),5);
 777: 9 -1130.229614 -1216.861352 (0,((((1,4),((9,12),11)),(3,10)),((2,8),(6,7))),5);
 778: 2 -1141.554443 -1237.220607 (0,(((1,(((3,11),(9,12)),10)),4),((2,8),(6,7))),5);
 779: 5 -1200.166992 -1215.986096 (0,((((1,(3,10)),11),(9,12)),(((2,8),(6,7)),4)),5);
 780: 9 -1232.874512 -1218.664481 (0,(((1,11),(3,10)),((((2,8),(6,7)),4),(9,12))),5);
 781: 11 -1199.691406 -1211.867404 (0,((1,((3,10),((9,12),11))),(((2,8),(6,7)),4)),5);
 782: 2 -1383.285767 -1212.273331 (0,((1,((3,10),((9,12),11))),(((2,8),(6,7)),4)),5);
 783: 2 -1284.506714 -1226.149704 (0,(((1,((3,10),((9,12),11))),((2,8),4)),(6,7)),5);
 784: 5 -1292.030029 -1222.680662 (0,(((1,((9,12),11)),(3,10)),((2,8),(4,(6,7)))),5);
 785: 3 -1201.185303 -1212.436689 (0,(((1,((3,10),((9,12),11))),4),((2,8),(6,7))),5);
 786: 2 -1177.50293 -1214.489051 (0,(((1,(3,10)),((9,12),11)),((((2,8),6),7),4)),5);
 787: 14 -1261.245361 -1216.012511 (0,(((1,((2,((6,7),8)),4)),((9,12),11)),(3,10)),5);
 788: 3 -1226.380371 -1226.318469 (0,((((1,(3,10)),((9,12),11)),(6,7)),((2,8),4)),5);
 789: 4 -1256.335205 -1215.963435 (0,(((1,((2,((6,7),8)),4)),((9,12),11)),(3,10)),5);
 790: 1 -1185.952148 -1216.965736 (0,(((1,((3,10),((9,12),11))),4),((2,8),(6,7))),5);
 791: 34 -1202.343262 -1211.990127 (0,(((1,((3,10),((9,12),11))),((2,8),(6,7))),4),5);
 792: 6 -1181.52356 -1219.25054 (0,((((1,4),((9,12),11)),(((2,8),6),7)),(3,10)),5);
 793: 8 -1236.501221 -1215.166851 (0,((((1,(3,10)),((9,12),11)),4),(((2,8),7),6)),5);
 794: 3 -1181.000977 -1225.177448 (0,(((((1,((9,12),11)),(3,10)),4),8),(2,(6,7))),5);
 795: 12 -1175.702637 -1222.590434 (0,(((1,((9,12),11)),(3,10)),((2,8),(4,(6,7)))),5);
 796: 8 -1093.091064 -1215.762878 (0,(((1,4),((3,10),((9,12),11))),((2,8),(6,7))),5);
 797: 1 -1274.209473 -1222.580392 (0,((1,((3,10),((9,12),11))),((2,8),(4,(6,7)))),5);
 798: 6 -1249.786377 -1215.922738 (0,((1,4),(((2,8),(6,7)),((3,10),((9,12),11)))),5);
 799: 4 -1213.797119 -1224.769709 (0,(((1,((9,12),11)),(3,10)),((2,8),((4,7),6))),5);
 800: 1 -1351.519531 -1216.415493 (0,((((1,(3,10)),11),(9,12)),(((2,8),(6,7)),4)),5);
 801: 1 -1115.361328 -1225.609773 (0,((1,((3,10),((9,12),11))),((2,8),(4,(6,7)))),5);
 802: 26 -1134.181763 -1211.868799 (0,((1,((3,10),((9,12),11))),(((2,8),(6,7)),4)),5);
 803: 6 -1206.529663 -1215.230352 (0,(((1,((9,12),11)),(((2,8),(6,7)),4)),(3,10)),5);
 804: 13 -1230.09314 -1213.267104 (0,((1,((3,10),((9,12),11))),(((2,(6,7)),8),4)),5);
 805: 2 -1281.406982 -1212.812485 (0,(((1,((3,10),((9,12),11))),4),((2,8),(6,7))),5);
 806: 3 -1122.284668 -1214.550172 (0,((((1,(3,10)),((9,12),11)),4),((2,(6,7)),8)),5);
 807: 16 -1159.374634 -1215.369183 (0,(((1,((9,12),11)),(((2,8),(6,7)),4)),(3,10)),5);
 808: 18 -1240.037842 -1215.188076 (0,(((1,((9,12),11)),(((2,8),(6,7)),4)),(3,10)),5);
 809: 6 -1156.752319 -1232.579957 (0,(((((1,4),((2,8),(6,7))),((9,12),11)),10),3),5);
 810: 35 -1184.723633 -1213.236565 (0,((1,((3,10),((9,12),11))),((2,((6,7),8)),4)),5);
 811: 1 -1280.6427 -1229.96368 (0,(((((1,4),(2,8)),(6,7)),((9,12),11)),(3,10)),5);
 812: 19 -1307.222778 -1211.896346 (0,((1,((3,10),((9,12),11))),(((2,8),(6,7)),4)),5);
 813: 1 -1263.282837 -1212.436689 (0,(((1,((3,10),((9,12),11))),4),((2,8),(6,7))),5);
 814: 7 -1251.43335 -1215.986096 (0,((((1,(3,10)),11),(9,12)),(((2,8),(6,7)),4)),5);
 815: 3 -1244.353027 -1212.436689 (0,(((1,((3,10),((9,12),11))),4),((2,8),(6,7))),5);
 816: 13 -1336.421997 -1212.053557 (0,((((1,((9,12),11)),(3,10)),((2,8),(6,7))),4),5);
 817: 3 -1186.217407 -1224.769709 (0,(((1,((9,12),11)),(3,10)),((2,8),((4,7),6))),5);
 818: 5 -1200.68396 -1214.46557 (0,(((1,((3,10),((9,12),11))),4),((2,(6,7)),8)),5);
 819: 2 -1018.179565 -1233.822589 (0,((((((1,4),8),2),(6,7)),((9,12),11)),(3,10)),5);
 820: 1 -1291.523193 -1215.972034 (0,((((1,((9,12),11)),(3,10)),4),(((2,8),6),7)),5);
 821: 2 -1317.744629 -1229.62198 (0,((((((1,4),(2,8)),6),7),((9,12),11)),(3,10)),5);
 822: 4 -1258.585327 -1214.087112 (0,(((1,((3,10),((9,12),11))),4),((2,(6,7)),8)),5);
 823: 7 -1211.839966 -1215.160026 (0,(((1,((3,10),((9,12),11))),4),(((2,8),6),7)),5);
 824: 7 -1340.30603 -1219.115113 (0,((((1,4),((9,12),11)),(((2,8),6),7)),(3,10)),5);
 825: 6 -1232.548706 -1218.626183 (0,((((1,(3,10)),11),(((2,8),(6,7)),4)),(9,12)),5);
 826: 24 -1325.997314 -1211.901034 (0,(((1,(3,10)),((9,12),11)),(((2,8),(6,7)),4)),5);
 827: 1 -1108.975098 -1214.550172 (0,((((1,(3,10)),((9,12),11)),4),((2,(6,7)),8)),5);
 828: 1 -1190.499512 -1224.875638 (0,(((1,(3,10)),((9,12),11)),((((2,8),4),6),7)),5);
 829: 2 -1379.507324 -1217.145051 (0,((((1,4),(2,((6,7),8))),((9,12),11)),(3,10)),5);
 830: 4 -1216.798462 -1216.885376 (0,(((1,11),((3,10),(9,12))),(((2,8),(6,7)),4)),5);
 831: 2 -1170.088623 -1217.238849 (0,((((1,4),((2,8),(6,7))),(3,10)),((9,12),11)),5);
 832: 3 -1184.205811 -1212.185982 (0,(((1,((3,10),((9,12),11))),4),((2,8),(6,7))),5);
 833: 3 -1233.400879 -1211.944509 (0,((1,((3,10),((9,12),11))),(((2,8),(6,7)),4)),5);
 834: 1 -1203.168701 -1219.919008 (0,(((1,4),(((3,10),(9,12)),11)),((2,8),(6,7))),5);
 835: 3 -1221.148315 -1229.625357 (0,((((((1,4),(2,8)),7),6),((9,12),11)),(3,10)),5);
 836: 4 -1227.189331 -1219.245627 (0,(((1,4),((3,10),((9,12),11))),(((2,8),7),6)),5);
 837: 12 -1134.075439 -1215.999754 (0,(((1,(((2,(6,7)),8),4)),((9,12),11)),(3,10)),5);
 838: 2 -1145.178589 -1223.271321 (0,(((1,((9,12),11)),(3,10)),((2,(4,(6,7))),8)),5);
 839: 4 -1126.408081 -1212.607148 (0,(((1,(3,10)),((9,12),11)),(((2,8),(6,7)),4)),5);
 840: 4 -1270.660889 -1217.080672 (0,((((1,4),((9,12),11)),(3,10)),((2,8),(6,7))),5);
 841: 4 -1278.344116 -1215.871762 (0,(((1,4),(((2,8),(6,7)),((9,12),11))),(3,10)),5);
 842: 6 -1210.206543 -1221.785118 (0,(((((1,4),11),(9,12)),((2,8),(6,7))),(3,10)),5);
 843: 1 -1096.661133 -1218.138657 (0,((1,(((3,10),(9,12)),11)),(((2,8),(6,7)),4)),5);
 844: 5 -1231.251709 -1213.477949 (0,((1,((3,10),((9,12),11))),((2,((6,7),8)),4)),5);
 845: 1 -1126.034424 -1227.106096 (0,((((1,(3,10)),11),(9,12)),((((2,8),4),6),7)),5);
 846: 11 -1233.121338 -1219.643346 (0,((((1,4),(((2,8),6),7)),((9,12),11)),(3,10)),5);
 847: 5 -1040.038574 -1217.528463 (0,((1,(3,10)),(((2,((6,7),8)),4),((9,12),11))),5);
 848: 1 -1232.921143 -1225.609773 (0,((1,((3,10),((9,12),11))),((2,8),(4,(6,7)))),5);
 849: 2 -1227.36731 -1212.60941 (0,(((1,((9,12),11)),(3,10)),(((2,8),(6,7)),4)),5);
 850: 8 -1224.046631 -1216.396893 (0,((((1,4),((9,12),11)),((2,8),(6,7))),(3,10)),5);
 851: 3 -1133.905884 -1219.383176 (0,((1,(((((2,8),7),6),4),(3,10))),((9,12),11)),5);
 852: 1 -1111.00293 -1218.138657 (0,((1,(((3,10),(9,12)),11)),(((2,8),(6,7)),4)),5);
 853: 7 -1227.517212 -1213.67845 (0,(((1,(3,10)),((9,12),11)),((2,((6,7),8)),4)),5);
 854: 2 -1135.609131 -1233.01084 (0,((((1,((9,12),11)),((((2,8),7),6),4)),3),10),5);
 855: 2 -1123.451172 -1217.241132 (0,((((1,((9,12),11)),((2,8),(6,7))),4),(3,10)),5);
 856: 20 -1140.257812 -1211.88035 (0,(((1,(3,10)),((9,12),11)),(((2,8),(6,7)),4)),5);
 857: 6 -1161.876709 -1214.461602 (0,(((1,((3,10),((9,12),11))),4),((2,(6,7)),8)),5);
 858: 15 -1170.144775 -1217.014705 (0,((((1,(9,12)),11),(3,10)),(((2,8),(6,7)),4)),5);
 859: 4 -1204.08374 -1237.51476 (0,((((1,3),10),((9,12),11)),((((2,8),4),6),7)),5);
 860: 20 -1276.62854 -1212.003573 (0,((((1,(3,10)),((9,12),11)),4),((2,8),(6,7))),5);
 861: 13 -1208.396118 -1215.793583 (0,((((1,4),((9,12),11)),((2,8),(6,7))),(3,10)),5);
 862: 3 -1088.881958 -1216.277351 (0,((((1,((3,10),11)),(9,12)),4),((2,8),(6,7))),5);
 863: 3 -1266.14209 -1212.159187 (0,(((1,((9,12),11)),(3,10)),(((2,8),(6,7)),4)),5);
 864: 4 -1270.803955 -1215.937042 (0,(((1,4),((3,10),((9,12),11))),((2,8),(6,7))),5);
 865: 15 -1169.637573 -1214.172012 (0,((((1,(3,10)),((9,12),11)),4),((2,(6,7)),8)),5);
 866: 9 -1324.719482 -1221.775167 (0,(((((1,4),((2,8),(6,7))),11),(9,12)),(3,10)),5);
 867: 1 -1209.013306 -1219.650811 (0,((((1,4),(((2,8),7),6)),((9,12),11)),(3,10)),5);
 868: 3 -1238.709106 -1221.157186 (0,((((1,4),(3,10)),(((2,8),7),6)),((9,12),11)),5);
 869: 4 -1250.127441 -1218.631546 (0,((((1,11),(3,10)),(((2,8),(6,7)),4)),(9,12)),5);
 870: 13 -1151.908325 -1214.40373 (0,((1,((3,10),((9,12),11))),((((2,8),6),7),4)),5);
 871: 5 -1189.874512 -1215.902327 (0,(((1,4),((3,10),((9,12),11))),((2,8),(6,7))),5);
 872: 3 -1250.022095 -1223.271366 (0,(((1,(3,10)),((9,12),11)),((2,(4,(6,7))),8)),5);
 873: 19 -1272.621094 -1211.907595 (0,(((1,((9,12),11)),(3,10)),(((2,8),(6,7)),4)),5);
 874: 3 -1050.07605 -1216.429803 (0,(((1,(3,10)),(((2,8),(6,7)),4)),((9,12),11)),5);
 875: 2 -1199.22876 -1220.698086 (0,(((1,4),((2,8),(6,7))),(((3,10),(9,12)),11)),5);
 876: 3 -1173.156982 -1223.029178 (0,((1,((3,10),((9,12),11))),(((2,4),8),(6,7))),5);
 877: 7 -1277.016235 -1215.207286 (0,(((1,((3,10),((9,12),11))),(((2,8),7),6)),4),5);
 878: 8 -1237.69043 -1214.086642 (0,(((1,((3,10),((9,12),11))),((2,(6,7)),8)),4),5);
 879: 4 -1133.699707 -1212.310619 (0,(((1,(3,10)),((9,12),11)),(((2,8),(6,7)),4)),5);
 880: 1 -1285.333252 -1230.387412 (0,((((1,(3,10)),((9,12),11)),(((2,8),4),6)),7),5);
 881: 3 -1194.607422 -1215.937042 (0,(((1,4),((3,10),((9,12),11))),((2,8),(6,7))),5);
 882: 8 -1186.624512 -1219.25054 (0,((((1,4),((9,12),11)),(((2,8),6),7)),(3,10)),5);
 883: 2 -1189.393799 -1220.119103 (0,(((1,((2,(6,7)),8)),(4,((9,12),11))),(3,10)),5);
 884: 1 -1347.494873 -1219.254839 (0,((((1,11),((3,10),(9,12))),4),((2,8),(6,7))),5);
 885: 1 -1201.886108 -1221.663295 (0,(((((1,((9,12),11)),(3,10)),4),(6,7)),(2,8)),5);
 886: 7 -1177.062256 -1220.412116 (0,(((1,4),(((2,8),6),7)),((3,10),((9,12),11))),5);
 887: 6 -1279.582397 -1215.992163 (0,((1,4),(((2,8),(6,7)),((3,10),((9,12),11)))),5);
 888: 5 -1206.348755 -1213.223663 (0,(((1,(3,10)),((9,12),11)),(((2,(6,7)),8),4)),5);
 889: 11 -1278.928955 -1216.184397 (0,((((1,(3,10)),11),(9,12)),(((2,8),(6,7)),4)),5);
 890: 34 -1074.31604 -1211.991708 (0,(((1,((3,10),((9,12),11))),4),((2,8),(6,7))),5);
 891: 6 -1198.80835 -1215.677276 (0,((((1,4),((2,8),(6,7))),((9,12),11)),(3,10)),5);
 892: 5 -1280.938354 -1217.074621 (0,((((1,11),(9,12)),(3,10)),(((2,8),(6,7)),4)),5);
 893: 13 -1289.139282 -1222.611421 (0,(((1,((9,12),11)),(3,10)),((2,8),(4,(6,7)))),5);
 894: 2 -1230.845703 -1219.643346 (0,((((1,4),(((2,8),6),7)),((9,12),11)),(3,10)),5);
 895: 1 -1314.940186 -1212.123289 (0,(((1,((3,10),((9,12),11))),4),((2,8),(6,7))),5);
 896: 5 -1102.473755 -1218.626013 (0,(((1,((3,10),11)),(((2,8),(6,7)),4)),(9,12)),5);
 897: 3 -1258.123779 -1215.478054 (0,(((1,((9,12),11)),(((2,8),(6,7)),4)),(3,10)),5);
 898: 1 -1235.395264 -1221.045327 (0,(((1,(3,10)),11),(((((2,8),7),6),4),(9,12))),5);
 899: 12 -1142.09375 -1215.794908 (0,(((1,4),(((2,8),(6,7)),((9,12),11))),(3,10)),5);
 900: 2 -1350.407593 -1214.561824 (0,((1,((3,10),((9,12),11))),((((2,8),7),6),4)),5);
 901: 1 -1207.607788 -1218.138657 (0,((1,(((3,10),(9,12)),11)),(((2,8),(6,7)),4)),5);
 902: 11 -1191.074951 -1215.877315 (0,((((1,4),((9,12),11)),((2,8),(6,7))),(3,10)),5);
 903: 2 -1159.658203 -1212.607148 (0,(((1,(3,10)),((9,12),11)),(((2,8),(6,7)),4)),5);
 904: 9 -1198.792236 -1222.821793 (0,(((1,((9,12),11)),(3,10)),(((2,8),4),(6,7))),5);
 905: 6 -1189.495483 -1216.072937 (0,(((1,(((2,(6,7)),8),4)),((9,12),11)),(3,10)),5);
 906: 1 -1213.772339 -1220.84693 (0,((1,(((((2,8),(6,7)),4),11),(9,12))),(3,10)),5);
 907: 34 -1127.216187 -1212.006481 (0,(((1,((3,10),((9,12),11))),4),((2,8),(6,7))),5);
 908: 5 -1126.575195 -1215.164916 (0,(((1,((3,10),((9,12),11))),4),(((2,8),7),6)),5);
 909: 34 -1187.057129 -1211.887184 (0,((1,((3,10),((9,12),11))),(((2,8),(6,7)),4)),5);
 910: 3 -1310.178711 -1221.406624 (0,((((1,((3,10),((9,12),11))),4),(2,8)),(6,7)),5);
 911: 12 -1237.652222 -1214.531356 (0,(((1,(3,10)),((9,12),11)),((((2,8),7),6),4)),5);
 912: 1 -1318.078125 -1223.864413 (0,(((1,4),(((2,8),7),6)),((3,10),((9,12),11))),5);
 913: 8 -1264.611572 -1218.834019 (0,((((1,4),(((2,8),6),7)),((9,12),11)),(3,10)),5);
 914: 1 -1175.204224 -1240.08478 (0,(((((1,3),((9,12),11)),10),((2,8),(6,7))),4),5);
 915: 11 -1211.479736 -1219.268557 (0,((((1,4),((9,12),11)),(((2,8),6),7)),(3,10)),5);
 916: 1 -1282.024658 -1219.184797 (0,(((((1,11),(3,10)),4),((2,8),(6,7))),(9,12)),5);
 917: 2 -1252.352539 -1230.370347 (0,((((1,(3,10)),((9,12),11)),7),(((2,8),4),6)),5);
 918: 9 -1116.812988 -1215.770171 (0,(((1,4),(((2,8),(6,7)),((9,12),11))),(3,10)),5);
 919: 9 -1222.6073 -1217.719025 (0,((1,(((((2,8),6),7),4),((9,12),11))),(3,10)),5);
 920: 15 -1178.856934 -1215.403355 (0,(((1,((9,12),11)),(((2,8),(6,7)),4)),(3,10)),5);
 921: 11 -1161.382812 -1213.537079 (0,((1,((3,10),((9,12),11))),(((2,(6,7)),8),4)),5);
 922: 1 -1137.600342 -1218.138657 (0,((1,(((3,10),(9,12)),11)),(((2,8),(6,7)),4)),5);
 923: 7 -1237.00708 -1212.123289 (0,(((1,((3,10),((9,12),11))),4),((2,8),(6,7))),5);
 924: 26 -1169.703369 -1212.028029 (0,(((1,((3,10),((9,12),11))),4),((2,8),(6,7))),5);
 925: 3 -1140.544434 -1215.660719 (0,((((1,4),((2,8),(6,7))),((9,12),11)),(3,10)),5);
 926: 5 -1152.605713 -1212.607148 (0,(((1,(3,10)),((9,12),11)),(((2,8),(6,7)),4)),5);
 927: 9 -1258.941406 -1215.913584 (0,((((1,4),((9,12),11)),((2,8),(6,7))),(3,10)),5);
 928: 4 -1154.300049 -1212.812485 (0,(((1,((3,10),((9,12),11))),4),((2,8),(6,7))),5);
 929: 1 -1178.946899 -1230.403364 (0,(((1,(((3,10),(9,12)),11)),(2,8)),(4,(6,7))),5);
 930: 5 -1144.796631 -1222.96491 (0,((1,((3,10),((9,12),11))),(((2,4),8),(6,7))),5);
 931: 22 -1215.160034 -1211.897543 (0,((1,((3,10),((9,12),11))),(((2,8),(6,7)),4)),5);
 932: 2 -1192.860962 -1227.861271 (0,((((1,11),(3,10)),((2,8),(4,(6,7)))),(9,12)),5);
 933: 7 -1065.097168 -1214.550172 (0,((((1,(3,10)),((9,12),11)),4),((2,(6,7)),8)),5);
 934: 1 -1168.874512 -1214.728487 (0,(((1,(3,10)),((9,12),11)),((((2,8),7),6),4)),5);
 935: 13 -1168.616699 -1217.776176 (0,(((1,((((2,8),7),6),4)),((9,12),11)),(3,10)),5);
 936: 4 -1229.356201 -1213.673269 (0,(((1,(3,10)),((9,12),11)),(((2,(6,7)),8),4)),5);
 937: 1 -1211.222412 -1219.188567 (0,((((1,4),(((2,8),7),6)),((9,12),11)),(3,10)),5);
 938: 1 -1217.34375 -1218.138657 (0,((1,(((3,10),(9,12)),11)),(((2,8),(6,7)),4)),5);
 939: 2 -1024.437012 -1220.557486 (0,((((1,((9,12),11)),4),(((2,8),6),7)),(3,10)),5);
 940: 5 -1155.547363 -1219.16293 (0,(((1,4),(((2,8),7),6)),((3,10),((9,12),11))),5);
 941: 1 -1247.056641 -1215.938093 (0,((((1,4),((9,12),11)),((2,8),(6,7))),(3,10)),5);
 942: 15 -1207.04834 -1213.649871 (0,(((1,(3,10)),((9,12),11)),(((2,(6,7)),8),4)),5);
 943: 2 -1231.47168 -1229.420193 (0,((((((1,4),2),8),(6,7)),((9,12),11)),(3,10)),5);
 944: 3 -1163.645996 -1213.311122 (0,(((1,((9,12),11)),(3,10)),((2,((6,7),8)),4)),5);
 945: 3 -1220.686157 -1219.102125 (0,((((1,4),((9,12),11)),(((2,8),6),7)),(3,10)),5);
 946: 3 -1292.212646 -1219.333912 (0,((((1,11),(3,10)),(((2,8),(6,7)),4)),(9,12)),5);
 947: 1 -1219.246582 -1216.036676 (0,(((1,4),((3,10),((9,12),11))),((2,8),(6,7))),5);
 948: 24 -1170.263184 -1211.99275 (0,(((1,((3,10),((9,12),11))),4),((2,8),(6,7))),5);
 949: 6 -1163.257202 -1237.603563 (0,((((1,11),(3,10)),(((2,8),(6,7)),4)),5),(9,12));
 950: 2 -1260.477051 -1216.676478 (0,(((1,4),((3,10),((9,12),11))),((2,8),(6,7))),5);
 951: 7 -1155.04187 -1215.166851 (0,((((1,(3,10)),((9,12),11)),4),(((2,8),7),6)),5);
 952: 1 -1161.05957 -1212.277525 (0,((((1,(3,10)),((9,12),11)),4),((2,8),(6,7))),5);
 953: 1 -1275.301025 -1231.973483 (0,(1,(((2,8),(4,(6,7))),(((3,10),(9,12)),11))),5);
 954: 4 -1260.337646 -1215.207286 (0,(((1,((3,10),((9,12),11))),(((2,8),7),6)),4),5);
 955: 11 -1169.650635 -1215.849474 (0,((((1,4),((9,12),11)),((2,8),(6,7))),(3,10)),5);
 956: 8 -1148.178101 -1216.185106 (0,((((1,(3,10)),11),(9,12)),(((2,8),(6,7)),4)),5);
 957: 2 -1182.739624 -1214.550172 (0,((((1,(3,10)),((9,12),11)),4),((2,(6,7)),8)),5);
 958: 3 -1279.533569 -1218.50509 (0,((((1,(3,10)),11),(9,12)),((((2,8),6),7),4)),5);
 959: 15 -1233.942139 -1214.281631 (0,((((1,((9,12),11)),(3,10)),4),(2,((6,7),8))),5);
 960: 3 -1286.156982 -1216.332449 (0,((((1,(3,10)),11),(9,12)),(((2,8),(6,7)),4)),5);
 961: 4 -1247.928711 -1214.134645 (0,(((1,((3,10),((9,12),11))),((2,(6,7)),8)),4),5);
 962: 1 -1137.491943 -1219.184797 (0,(((((1,11),(3,10)),4),((2,8),(6,7))),(9,12)),5);
 963: 5 -1293.411377 -1215.997116 (0,(((1,((2,((6,7),8)),4)),((9,12),11)),(3,10)),5);
 964: 3 -1167.574097 -1214.550172 (0,((((1,(3,10)),((9,12),11)),4),((2,(6,7)),8)),5);
 965: 2 -1179.777588 -1222.004529 (0,((((((1,(3,10)),((9,12),11)),4),8),2),(6,7)),5);
 966: 4 -1234.386719 -1212.059337 (0,(((1,(3,10)),((9,12),11)),(((2,8),(6,7)),4)),5);
 967: 12 -1297.310059 -1215.855109 (0,((((1,4),((2,8),(6,7))),((9,12),11)),(3,10)),5);
 968: 2 -1106.811035 -1233.434555 (0,((((1,4),(2,8)),((6,7),((9,12),11))),(3,10)),5);
 969: 1 -1247.061523 -1216.121487 (0,(((1,(((2,(6,7)),8),4)),((9,12),11)),(3,10)),5);
 970: 1 -1263.438965 -1228.419801 (0,((1,((3,10),((9,12),11))),((2,((4,6),7)),8)),5);
 971: 1 -1115.298218 -1214.550172 (0,((((1,(3,10)),((9,12),11)),4),((2,(6,7)),8)),5);
 972: 35 -1255.081909 -1211.993974 (0,(((1,((3,10),((9,12),11))),((2,8),(6,7))),4),5);
 973: 1 -1224.034546 -1214.587197 (0,((1,((3,10),((9,12),11))),((((2,8),7),6),4)),5);
 974: 43 -1196.425293 -1212.018867 (0,(((1,((3,10),((9,12),11))),4),((2,8),(6,7))),5);
 975: 4 -1202.749023 -1221.785118 (0,(((((1,4),11),(9,12)),((2,8),(6,7))),(3,10)),5);
 976: 1 -1257.791382 -1216.855887 (0,(((1,4),((2,8),(6,7))),((3,10),((9,12),11))),5);
 977: 1 -1079.228027 -1218.138657 (0,((1,(((3,10),(9,12)),11)),(((2,8),(6,7)),4)),5);
 978: 1 -1251.212891 -1218.138657 (0,((1,(((3,10),(9,12)),11)),(((2,8),(6,7)),4)),5);
 979: 8 -1212.965942 -1214.531356 (0,(((1,(3,10)),((9,12),11)),((((2,8),7),6),4)),5);
 980: 6 -1273.886475 -1217.776596 (0,(((1,((9,12),11)),((((2,8),7),6),4)),(3,10)),5);
 981: 4 -1060.989258 -1217.052344 (0,((((1,11),((3,10),(9,12))),((2,8),(6,7))),4),5);
 982: 7 -1153.908203 -1215.937042 (0,(((1,4),((3,10),((9,12),11))),((2,8),(6,7))),5);
 983: 3 -1203.636108 -1215.233922 (0,(((1,((3,10),((9,12),11))),4),(((2,8),7),6)),5);
 984: 2 -1338.856445 -1230.963924 (0,(((1,4),((2,(6,7)),8)),((3,((9,12),11)),10)),5);
 985: 1 -1234.170654 -1223.276185 (0,((1,((3,10),((9,12),11))),((2,(4,(6,7))),8)),5);
 986: 7 -1179.929443 -1215.98598 (0,(((1,((3,10),11)),(9,12)),(((2,8),(6,7)),4)),5);
 987: 12 -1140.593262 -1215.179958 (0,(((1,((3,10),((9,12),11))),(((2,8),6),7)),4),5);
 988: 1 -1319.338623 -1218.574009 (0,((((1,(3,10)),11),(9,12)),((((2,8),7),6),4)),5);
 989: 27 -1191.39624 -1212.010496 (0,(((1,((3,10),((9,12),11))),4),((2,8),(6,7))),5);
 990: 3 -1118.856323 -1214.09113 (0,(((1,((3,10),((9,12),11))),4),(2,((6,7),8))),5);
 991: 1 -1145.203003 -1216.926649 (0,(((1,((9,12),11)),((2,((6,7),8)),4)),(3,10)),5);
 992: 4 -1150.395386 -1213.270842 (0,((1,((3,10),((9,12),11))),(((2,(6,7)),8),4)),5);
 993: 7 -1226.395386 -1218.138657 (0,((1,(((3,10),(9,12)),11)),(((2,8),(6,7)),4)),5);
 994: 1 -1068.522461 -1214.550172 (0,((((1,(3,10)),((9,12),11)),4),((2,(6,7)),8)),5);
 995: 30 -1168.017334 -1211.883728 (0,(((1,((9,12),11)),(3,10)),(((2,8),(6,7)),4)),5);
 996: 2 -1208.787109 -1227.577607 (0,((((1,(3,10)),11),(9,12)),((((2,8),4),6),7)),5);
 997: 32 -1262.825928 -1211.991511 (0,(((1,((3,10),((9,12),11))),4),((2,8),(6,7))),5);
 998: 2 -1248.388916 -1216.231315 (0,((1,4),(((2,8),(6,7)),((3,10),((9,12),11)))),5);
 999: 3 -1342.04834 -1219.650811 (0,((((1,4),(((2,8),7),6)),((9,12),11)),(3,10)),5);
 boot_splits_size: 2
 logl_cutoff: -1241.180889
UFBootSplit0:
 00: 1 9 10 12
 01: 1 0 9 12
 02: 1 0 2 4 5 6 8
 03: 975 3 10
 04: 182 1 3 10
 05: 1 1 2 6 7 8
 06: 1 0 5 7
 07: 1000 9 12
 08: 2 1 3
 09: 810 9 11 12
 10: 590 1 3 9 10 11 12
 11: 1 2 4 6 7 8 11
 12: 1 3 11
 13: 829 2 8
 14: 1 0 3 5
 15: 1 0 9 11 12
 16: 814 6 7
 17: 841 2 6 7 8
 18: 4 0 3 5 9 10 12
 19: 523 2 4 6 7 8
 20: 998 0 5
 21: 1 4 6 7 8
 22: 2 1 3 9 11 12
 23: 87 4 6 7
 24: 175 1 2 4 6 7 8
 25: 231 0 3 5 10
 26: 169 1 9 11 12
 27: 121 1 3 10 11
 28: 41 0 5 9 12
 29: 336 3 9 10 11 12
 30: 3 0 2 4 5 8
 31: 54 2 4 8
 32: 4 1 10
 33: 5 4 8
 34: 21 2 4 6 8
 35: 220 1 4
 36: 12 0 1 3 4 5 10
 37: 87 2 6 7
 38: 69 2 6 8
 39: 173 0 2 5 6 7 8
 40: 60 0 4 5
 41: 74 2 7 8
 42: 61 1 4 9 11 12
 43: 5 0 1 5 9 11 12
 44: 40 3 9 10 12
 45: 62 6 7 8
 46: 24 3 10 11
 47: 16 0 1 3 5 10
 48: 26 0 2 5 8
 49: 21 0 1 3 5 10 11
 50: 56 1 11
 51: 5 2 4 7 8
 52: 4 0 5 10
 53: 5 0 3 5 10 11
 54: 13 0 5 9 11 12
 55: 3 4 9 11 12
 56: 6 0 3 4 5 10
 57: 4 0 4 5 6 7
 58: 8 3 9 11 12
 59: 8 1 9 12
 60: 3 3 9 12
 61: 18 1 3 4 10 11
 62: 2 0 5 11
 63: 3 0 1 4 5
 64: 12 1 3 9 10 12
 65: 8 4 6
 66: 8 1 2 4 8
 67: 6 2 3 6 7 8 10
 68: 2 9 10 11 12
 69: 12 2 4 6 7
 70: 2 0 4 5 9 12
 71: 2 2 6 7 8 9 12
 72: 4 2 4
 73: 3 1 4 9 12
 74: 9 4 7
 75: 3 0 1 5
 76: 1 3 4 9 10 11 12
 77: 8 0 5 6 7
 78: 2 4 9 12
 79: 2 1 3 4 10
 80: 1 3 6 7 10
 nsplits: 81
 ntax: 13
UFBootSplit1:
 00: 1 0 9 12
 01: 1 0 2 4 5 6 8
 02: 1 1 3 9 11 12
 03: 980 3 10
 04: 175 1 3 10
 05: 1 2 4 6 7 8 11
 06: 1 4 9 11 12
 07: 1000 9 12
 08: 1 0 5 7
 09: 817 9 11 12
 10: 589 1 3 9 10 11 12
 11: 2 1 3
 12: 2 1 4 11
 13: 807 2 8
 14: 1 1 2 4 7 8
 15: 1 0 3 5
 16: 807 6 7
 17: 836 2 6 7 8
 18: 1 3 11
 19: 462 2 4 6 7 8
 20: 998 0 5
 21: 1 2 6 7 8 9 12
 22: 1 3 5 10
 23: 85 4 6 7
 24: 161 1 2 4 6 7 8
 25: 234 0 3 5 10
 26: 364 3 9 10 11 12
 27: 60 0 4 5
 28: 158 1 9 11 12
 29: 2 0 2 4 5 8
 30: 44 2 4 8
 31: 4 1 10
 32: 4 4 8
 33: 16 2 4 6 8
 34: 249 1 4
 35: 76 1 4 9 11 12
 36: 212 0 2 5 6 7 8
 37: 101 2 6 7
 38: 61 2 6 8
 39: 94 2 7 8
 40: 4 2 3 6 7 8 10
 41: 5 0 1 5 9 11 12
 42: 100 1 3 10 11
 43: 50 3 9 10 12
 44: 13 0 1 3 5 10
 45: 57 6 7 8
 46: 17 0 1 3 5 10 11
 47: 4 0 1 5
 48: 21 0 2 5 8
 49: 2 2 4 7 8
 50: 3 0 5 10
 51: 35 0 5 9 12
 52: 11 1 9 12
 53: 3 0 3 4 5 10
 54: 5 0 4 5 6 7
 55: 57 1 11
 56: 2 3 9 12
 57: 17 1 3 4 10 11
 58: 8 0 2 5 6 7
 59: 10 0 5 6 7
 60: 7 1 3 4 10
 61: 14 0 5 9 11 12
 62: 7 0 1 4 5
 63: 6 1 3 9 10 12
 64: 1 0 5 8
 65: 17 0 1 3 4 5 10
 66: 7 3 9 11 12
 67: 22 1 2 4 8
 68: 5 0 1 2 4 5 8
 69: 4 6 7 9 11 12
 70: 1 9 10 11 12
 71: 11 2 4 6 7
 72: 13 3 10 11
 73: 2 0 3 5 10 11
 74: 5 1 2 4
 75: 3 1 4 8
 76: 2 0 4 5 9 12
 77: 5 2 4
 78: 9 4 7
 79: 6 4 6
 80: 4 1 2 6 7 8
 81: 4 0 3 5 9 10 12
 82: 1 0 5 11
 83: 4 1 2 4 6 8
 84: 1 4 6 7 8
 85: 1 1 4 9 12
 86: 1 9 10 12
 87: 1 3 6 7 10
 88: 1 0 2 5 7 8
 nsplits: 89
 ntax: 13
boot_consense_logl: -1211.866938
contree: (0:0.0000026722,((1:0.0421486134,((3:0.0000026722,10:0.0000026722)98:0.03298754366,(((9:0.0000000000,13:0.0000000000):2.672243582e-06,12:0.0000026722)100:0.06464161478,11:0.0231785974)82:0.01473749067)37:0.0009145134144)59:0.01619701466,(((2:0.0000026722,8:0.0000026722)81:0.008413297678,(6:0.0000026722,7:0.0000026722)80:0.009389615242)84:0.01933943983,4:0.0200805802)46:0.003654849925)100:0.03506227408,5:0.0000026722);
contree_rfdist: 0
finished: true
finishedCandidateSet: true
finishedModelFinal: true
finishedModelInit: true
initTree: (0:0.0000010000,(((1:0.0317430852,(3:0.0000010000,10:0.0000010000):0.03540152786):0.006875339244,((9:0.0000010000,12:0.0000010000):0.05031208625,11:0.0209289517):0.01035046305):0.01035046305,(((2:0.0000010000,8:0.0000010000):0.01035046305,(6:0.0000010000,7:0.0000010000):0.006875339244):0.01737698921,4:0.0138509204):0.01035046305):0.02811170705,5:0.0000010000);
iqtree:
 command:  -nt AUTO -s /media/hdd_2tb/GPA_reclassification_clean/A_dataset_creation/5_basic_phylogenetics/2_trimmed_complete_basic_phylogeny/2_OGs_with_domains_phylogeny/2_trimal_MSAs/OG_24_LysR_famil_trimalMSA.faa -m JTT+F+R2 -pre /media/hdd_2tb/GPA_reclassification_clean/A_dataset_creation/5_basic_phylogenetics/2_trimmed_complete_basic_phylogeny/2_OGs_with_domains_phylogeny/5_trimal_iqtree_ML_trees/OG_24_LysR_famil_trimal_iqtree -redo -bb 1000
 seed: 576545
 start_time: 1708019645
 version: 2.2.5
```
