## Supplementary Data 7 for "Structural and evolutionary analyses support reclassification of glycopeptide antibiotics as xyclopeptides": OG_24_LysR_famil_trimal_iqtree.contree

```
(StFo_1:0.0000026722,((Sts1:0.0421486134,((StsW52_1:0.0000026722,StsW52_2:0.0000026722)98:0.0329875437,(((StAfa_6:0.0000000000,StAfa_2:0.0000000000):0.0000026722,StFr_3:0.0000026722)100:0.0646416148,StAn_2:0.0231785974)82:0.0147374907)37:0.0009145134)59:0.0161970147,(((StVe_4:0.0000026722,StVe_1:0.0000026722)81:0.0084132977,(StVe_3:0.0000026722,StVe_5:0.0000026722)80:0.0093896152)84:0.0193394398,StLtNB:0.0200805802)46:0.0036548499)100:0.0350622741,StFo_2:0.0000026722);
```
