## Supplementary Data 7 for "Structural and evolutionary analyses support reclassification of glycopeptide antibiotics as xyclopeptides": OG_24_LysR_famil_trimal_iqtree.log

```
IQ-TREE multicore version 2.2.5 COVID-edition for Linux 64-bit built Sep 15 2023
Developed by Bui Quang Minh, James Barbetti, Nguyen Lam Tung,
Olga Chernomor, Heiko Schmidt, Dominik Schrempf, Michael Woodhams, Ly Trong Nhan.

Host:    athina-desktop (AVX2, FMA3, 62 GB RAM)
Command: /home/athina/anaconda3/envs/iqtree2/bin/iqtree2 -nt AUTO -s /media/hdd_2tb/GPA_reclassification_clean/A_dataset_creation/5_basic_phylogenetics/2_trimmed_complete_basic_phylogeny/2_OGs_with_domains_phylogeny/2_trimal_MSAs/OG_24_LysR_famil_trimalMSA.faa -m JTT+F+R2 -pre /media/hdd_2tb/GPA_reclassification_clean/A_dataset_creation/5_basic_phylogenetics/2_trimmed_complete_basic_phylogeny/2_OGs_with_domains_phylogeny/5_trimal_iqtree_ML_trees/OG_24_LysR_famil_trimal_iqtree -redo -bb 1000
Seed:    576545 (Using SPRNG - Scalable Parallel Random Number Generator)
Time:    Thu Feb 15 18:54:05 2024
Kernel:  AVX+FMA - auto-detect threads (32 CPU cores detected)

Reading alignment file /media/hdd_2tb/GPA_reclassification_clean/A_dataset_creation/5_basic_phylogenetics/2_trimmed_complete_basic_phylogeny/2_OGs_with_domains_phylogeny/2_trimal_MSAs/OG_24_LysR_famil_trimalMSA.faa ... Fasta format detected
Reading fasta file: done in 0.000193365 secs
Alignment most likely contains protein sequences
Constructing alignment: done in 0.000527748 secs using 4466% CPU
Alignment has 14 sequences with 293 columns, 60 distinct patterns
35 parsimony-informative, 6 singleton sites, 252 constant sites
          Gap/Ambiguity  Composition  p-value
Analyzing sequences: done in 3.14098e-05 secs using 95.51% CPU
   1  StFo_1      0.68%    passed    100.00%
   2  Sts1        0.00%    passed    100.00%
   3  StVe_4      0.68%    passed    100.00%
   4  StsW52_1    0.00%    passed    100.00%
   5  StLtNB      0.68%    passed    100.00%
   6  StFo_2      0.68%    passed    100.00%
   7  StVe_3      0.68%    passed    100.00%
   8  StVe_5      0.68%    passed    100.00%
   9  StVe_1      0.68%    passed    100.00%
  10  StAfa_6     0.68%    passed    100.00%
  11  StsW52_2    0.00%    passed    100.00%
  12  StAn_2      0.00%    passed     85.71%
  13  StFr_3      0.68%    passed    100.00%
  14  StAfa_2     0.68%    passed    100.00%
****  TOTAL       0.49%  0 sequences failed composition chi2 test (p-value<5%; df=19)
NOTE: StFo_2 is identical to StFo_1 but kept for subsequent analysis
NOTE: StVe_1 is identical to StVe_4 but kept for subsequent analysis
NOTE: StsW52_2 is identical to StsW52_1 but kept for subsequent analysis
NOTE: StVe_5 is identical to StVe_3 but kept for subsequent analysis
NOTE: StFr_3 is identical to StAfa_6 but kept for subsequent analysis
Checking for duplicate sequences: done in 0.000164531 secs using 120.9% CPU
Identifying sites to remove: done in 0.000156406 secs using 99.1% CPU
NOTE: 1 identical sequences (see below) will be ignored for subsequent analysis
NOTE: StAfa_2 (identical to StAfa_6) is ignored but added at the end
Alignment was printed to /media/hdd_2tb/GPA_reclassification_clean/A_dataset_creation/5_basic_phylogenetics/2_trimmed_complete_basic_phylogeny/2_OGs_with_domains_phylogeny/5_trimal_iqtree_ML_trees/OG_24_LysR_famil_trimal_iqtree.uniqueseq.phy

For your convenience alignment with unique sequences printed to /media/hdd_2tb/GPA_reclassification_clean/A_dataset_creation/5_basic_phylogenetics/2_trimmed_complete_basic_phylogeny/2_OGs_with_domains_phylogeny/5_trimal_iqtree_ML_trees/OG_24_LysR_famil_trimal_iqtree.uniqueseq.phy

Create initial parsimony tree by phylogenetic likelihood library (PLL)... 0.001 seconds
Generating 1000 samples for ultrafast bootstrap (seed: 576545)...

NOTE: 0 MB RAM (0 GB) is required!
Measuring multi-threading efficiency up to 32 CPU cores
Increase to 10 rounds for branch lengths
5630 trees examined
Threads: 1 / Time: 32.000 sec / Speedup: 1.000 / Efficiency: 100% / LogL: -1573
Threads: 2 / Time: 39.129 sec / Speedup: 0.818 / Efficiency: 41% / LogL: -1573
Determining AUTO threadcount: done in 71.1292 secs using 153.1% CPU
BEST NUMBER OF THREADS: 1

Estimate model parameters (epsilon = 0.100)
1. Initial log-likelihood: -1238.653
2. Current log-likelihood: -1235.476
3. Current log-likelihood: -1232.225
4. Current log-likelihood: -1228.389
5. Current log-likelihood: -1224.108
6. Current log-likelihood: -1219.831
7. Current log-likelihood: -1216.256
8. Current log-likelihood: -1213.857
9. Current log-likelihood: -1212.581
10. Current log-likelihood: -1212.060
11. Current log-likelihood: -1211.919
Optimal log-likelihood: -1211.885
Site proportion and rates:  (0.921,0.282) (0.079,9.347)
Parameters optimization took 11 rounds (0.094 sec)
Wrote distance file to... 
Computing ML distances based on estimated model parameters...
Calculating distance matrix: done in 0.0122033 secs using 99.81% CPU
Computing ML distances took 0.012235 sec (of wall-clock time) 0.012215 sec (of CPU time)
Setting up auxiliary I and S matrices: done in 5.92317e-05 secs using 99.61% CPU
Constructing RapidNJ tree: done in 0.000100019 secs using 99.98% CPU
Computing RapidNJ tree took 0.000230 sec (of wall-clock time) 0.000229 sec (of CPU time)
Log-likelihood of RapidNJ tree: -1216.761
--------------------------------------------------------------------
|             INITIALIZING CANDIDATE TREE SET                      |
--------------------------------------------------------------------
Generating 98 parsimony trees... 0.046 second
Computing log-likelihood of 98 initial trees ... 0.144 seconds
Current best score: -1211.885

Do NNI search on 20 best initial trees
Optimizing NNI: done in 0.0118709 secs using 99.98% CPU
Estimate model parameters (epsilon = 0.100)
BETTER TREE FOUND at iteration 1: -1211.863
Optimizing NNI: done in 0.0116219 secs using 99.82% CPU
Optimizing NNI: done in 0.0161761 secs using 100% CPU
Optimizing NNI: done in 0.0219927 secs using 99.97% CPU
Optimizing NNI: done in 0.040655 secs using 99.97% CPU
Optimizing NNI: done in 0.0145572 secs using 100% CPU
Optimizing NNI: done in 0.0185066 secs using 100% CPU
Optimizing NNI: done in 0.0250684 secs using 100% CPU
Optimizing NNI: done in 0.0288008 secs using 100% CPU
Optimizing NNI: done in 0.0206225 secs using 100% CPU
Iteration 10 / LogL: -1211.866 / Time: 0h:1m:11s
Optimizing NNI: done in 0.0193054 secs using 99.99% CPU
Optimizing NNI: done in 0.0214997 secs using 100% CPU
Optimizing NNI: done in 0.0191077 secs using 100% CPU
Optimizing NNI: done in 0.020889 secs using 100% CPU
Optimizing NNI: done in 0.0506274 secs using 100% CPU
Optimizing NNI: done in 0.0240567 secs using 100% CPU
Optimizing NNI: done in 0.0265429 secs using 100% CPU
Optimizing NNI: done in 0.0273938 secs using 99.96% CPU
Optimizing NNI: done in 0.0172231 secs using 100% CPU
Optimizing NNI: done in 0.0308908 secs using 100% CPU
Iteration 20 / LogL: -1211.864 / Time: 0h:1m:11s
Finish initializing candidate tree set (2)
Current best tree score: -1211.863 / CPU time: 0.676
Number of iterations: 20
--------------------------------------------------------------------
|               OPTIMIZING CANDIDATE TREE SET                      |
--------------------------------------------------------------------
Optimizing NNI: done in 0.0301986 secs using 100% CPU
Optimizing NNI: done in 0.0210743 secs using 99.99% CPU
Optimizing NNI: done in 0.0505956 secs using 100% CPU
Optimizing NNI: done in 0.0339528 secs using 100% CPU
Optimizing NNI: done in 0.0422599 secs using 100% CPU
Optimizing NNI: done in 0.0249807 secs using 100% CPU
Optimizing NNI: done in 0.0470483 secs using 100% CPU
Optimizing NNI: done in 0.028292 secs using 100% CPU
Optimizing NNI: done in 0.00946366 secs using 99.98% CPU
UPDATE BEST LOG-LIKELIHOOD: -1211.863
Optimizing NNI: done in 0.0290995 secs using 100% CPU
Iteration 30 / LogL: -1211.866 / Time: 0h:1m:12s (0h:2m:56s left)
Optimizing NNI: done in 0.0254975 secs using 100% CPU
Optimizing NNI: done in 0.0126907 secs using 99.99% CPU
Optimizing NNI: done in 0.0400338 secs using 100% CPU
Optimizing NNI: done in 0.0349557 secs using 100% CPU
Optimizing NNI: done in 0.0325203 secs using 100% CPU
Optimizing NNI: done in 0.0321466 secs using 100% CPU
Optimizing NNI: done in 0.0304796 secs using 86.93% CPU
Optimizing NNI: done in 0.0337936 secs using 99.83% CPU
Optimizing NNI: done in 0.0259641 secs using 100% CPU
Optimizing NNI: done in 0.0136766 secs using 99.99% CPU
Iteration 40 / LogL: -1215.275 / Time: 0h:1m:12s (0h:1m:53s left)
Optimizing NNI: done in 0.0408651 secs using 100% CPU
Optimizing NNI: done in 0.0167428 secs using 100% CPU
Optimizing NNI: done in 0.023893 secs using 100% CPU
Optimizing NNI: done in 0.0286976 secs using 100% CPU
Optimizing NNI: done in 0.0202513 secs using 99.95% CPU
Optimizing NNI: done in 0.0238842 secs using 99.99% CPU
Optimizing NNI: done in 0.0353793 secs using 100% CPU
Optimizing NNI: done in 0.0312551 secs using 100% CPU
Optimizing NNI: done in 0.0243185 secs using 100% CPU
Optimizing NNI: done in 0.0345271 secs using 100% CPU
Iteration 50 / LogL: -1211.868 / Time: 0h:1m:12s (0h:1m:15s left)
Log-likelihood cutoff on original alignment: -1245.555
Optimizing NNI: done in 0.0105219 secs using 99.98% CPU
Optimizing NNI: done in 0.0274865 secs using 100% CPU
Optimizing NNI: done in 0.0471628 secs using 100% CPU
Optimizing NNI: done in 0.0290114 secs using 86.21% CPU
Optimizing NNI: done in 0.0358459 secs using 100% CPU
Optimizing NNI: done in 0.0362948 secs using 100% CPU
Optimizing NNI: done in 0.0214981 secs using 100% CPU
Optimizing NNI: done in 0.0393032 secs using 100% CPU
Optimizing NNI: done in 0.0274306 secs using 100% CPU
Optimizing NNI: done in 0.0392285 secs using 100% CPU
Iteration 60 / LogL: -1211.867 / Time: 0h:1m:13s (0h:0m:50s left)
Optimizing NNI: done in 0.0223541 secs using 99.99% CPU
Optimizing NNI: done in 0.0505212 secs using 100% CPU
Optimizing NNI: done in 0.0553498 secs using 100% CPU
Optimizing NNI: done in 0.0438831 secs using 100% CPU
Optimizing NNI: done in 0.0156454 secs using 100% CPU
Optimizing NNI: done in 0.0250323 secs using 100% CPU
Optimizing NNI: done in 0.0282317 secs using 100% CPU
Optimizing NNI: done in 0.0232685 secs using 100% CPU
Optimizing NNI: done in 0.037838 secs using 89.48% CPU
Optimizing NNI: done in 0.0379397 secs using 99.95% CPU
Iteration 70 / LogL: -1211.864 / Time: 0h:1m:13s (0h:0m:33s left)
Optimizing NNI: done in 0.0394789 secs using 100% CPU
Optimizing NNI: done in 0.0446641 secs using 99.98% CPU
Optimizing NNI: done in 0.0563301 secs using 100% CPU
Optimizing NNI: done in 0.0245258 secs using 100% CPU
Optimizing NNI: done in 0.0419092 secs using 100% CPU
Optimizing NNI: done in 0.0269982 secs using 100% CPU
Optimizing NNI: done in 0.0401035 secs using 100% CPU
Optimizing NNI: done in 0.0476295 secs using 99.91% CPU
Optimizing NNI: done in 0.0234852 secs using 100% CPU
Optimizing NNI: done in 0.0245555 secs using 99.87% CPU
Iteration 80 / LogL: -1211.871 / Time: 0h:1m:14s (0h:0m:19s left)
Optimizing NNI: done in 0.0274074 secs using 100% CPU
Optimizing NNI: done in 0.0328428 secs using 99.87% CPU
Optimizing NNI: done in 0.0327874 secs using 100% CPU
Optimizing NNI: done in 0.011898 secs using 100% CPU
Optimizing NNI: done in 0.0236889 secs using 81.26% CPU
Optimizing NNI: done in 0.033999 secs using 99.93% CPU
Optimizing NNI: done in 0.0561408 secs using 100% CPU
Optimizing NNI: done in 0.010854 secs using 99.96% CPU
Optimizing NNI: done in 0.0282306 secs using 99.87% CPU
Optimizing NNI: done in 0.0355067 secs using 100% CPU
Iteration 90 / LogL: -1211.866 / Time: 0h:1m:14s (0h:0m:9s left)
Optimizing NNI: done in 0.0210412 secs using 100% CPU
Optimizing NNI: done in 0.0178242 secs using 100% CPU
Optimizing NNI: done in 0.0305916 secs using 100% CPU
Optimizing NNI: done in 0.0241596 secs using 100% CPU
Optimizing NNI: done in 0.0407481 secs using 100% CPU
Optimizing NNI: done in 0.0384006 secs using 100% CPU
Optimizing NNI: done in 0.0273516 secs using 100% CPU
Optimizing NNI: done in 0.0257312 secs using 100% CPU
Optimizing NNI: done in 0.0340052 secs using 88.31% CPU
Optimizing NNI: done in 0.042001 secs using 99.96% CPU
Iteration 100 / LogL: -1211.865 / Time: 0h:1m:14s (0h:0m:0s left)
Log-likelihood cutoff on original alignment: -1241.181
NOTE: Bootstrap correlation coefficient of split occurrence frequencies: 0.999
Optimizing NNI: done in 0.0306853 secs using 99.94% CPU
Optimizing NNI: done in 0.0123269 secs using 99.96% CPU
TREE SEARCH COMPLETED AFTER 102 ITERATIONS / Time: 0h:1m:14s

--------------------------------------------------------------------
|                    FINALIZING TREE SEARCH                        |
--------------------------------------------------------------------
Performs final model parameters optimization
Estimate model parameters (epsilon = 0.010)
1. Initial log-likelihood: -1211.863
Optimal log-likelihood: -1211.862
Site proportion and rates:  (0.923,0.284) (0.077,9.549)
Parameters optimization took 1 rounds (0.009 sec)
BEST SCORE FOUND : -1211.862
Creating bootstrap support values...
Split supports printed to NEXUS file /media/hdd_2tb/GPA_reclassification_clean/A_dataset_creation/5_basic_phylogenetics/2_trimmed_complete_basic_phylogeny/2_OGs_with_domains_phylogeny/5_trimal_iqtree_ML_trees/OG_24_LysR_famil_trimal_iqtree.splits.nex
Total tree length: 0.290

Total number of iterations: 102
CPU time used for tree search: 3.475 sec (0h:0m:3s)
Wall-clock time used for tree search: 3.503 sec (0h:0m:3s)
Total CPU time used: 112.623 sec (0h:1m:52s)
Total wall-clock time used: 74.800 sec (0h:1m:14s)

Computing bootstrap consensus tree...
Reading input file /media/hdd_2tb/GPA_reclassification_clean/A_dataset_creation/5_basic_phylogenetics/2_trimmed_complete_basic_phylogeny/2_OGs_with_domains_phylogeny/5_trimal_iqtree_ML_trees/OG_24_LysR_famil_trimal_iqtree.splits.nex...
13 taxa and 102 splits.
Consensus tree written to /media/hdd_2tb/GPA_reclassification_clean/A_dataset_creation/5_basic_phylogenetics/2_trimmed_complete_basic_phylogeny/2_OGs_with_domains_phylogeny/5_trimal_iqtree_ML_trees/OG_24_LysR_famil_trimal_iqtree.contree
Reading input trees file /media/hdd_2tb/GPA_reclassification_clean/A_dataset_creation/5_basic_phylogenetics/2_trimmed_complete_basic_phylogeny/2_OGs_with_domains_phylogeny/5_trimal_iqtree_ML_trees/OG_24_LysR_famil_trimal_iqtree.contree
Log-likelihood of consensus tree: -1211.867

Analysis results written to: 
  IQ-TREE report:                /media/hdd_2tb/GPA_reclassification_clean/A_dataset_creation/5_basic_phylogenetics/2_trimmed_complete_basic_phylogeny/2_OGs_with_domains_phylogeny/5_trimal_iqtree_ML_trees/OG_24_LysR_famil_trimal_iqtree.iqtree
  Maximum-likelihood tree:       /media/hdd_2tb/GPA_reclassification_clean/A_dataset_creation/5_basic_phylogenetics/2_trimmed_complete_basic_phylogeny/2_OGs_with_domains_phylogeny/5_trimal_iqtree_ML_trees/OG_24_LysR_famil_trimal_iqtree.treefile
  Likelihood distances:          /media/hdd_2tb/GPA_reclassification_clean/A_dataset_creation/5_basic_phylogenetics/2_trimmed_complete_basic_phylogeny/2_OGs_with_domains_phylogeny/5_trimal_iqtree_ML_trees/OG_24_LysR_famil_trimal_iqtree.mldist

Ultrafast bootstrap approximation results written to:
  Split support values:          /media/hdd_2tb/GPA_reclassification_clean/A_dataset_creation/5_basic_phylogenetics/2_trimmed_complete_basic_phylogeny/2_OGs_with_domains_phylogeny/5_trimal_iqtree_ML_trees/OG_24_LysR_famil_trimal_iqtree.splits.nex
  Consensus tree:                /media/hdd_2tb/GPA_reclassification_clean/A_dataset_creation/5_basic_phylogenetics/2_trimmed_complete_basic_phylogeny/2_OGs_with_domains_phylogeny/5_trimal_iqtree_ML_trees/OG_24_LysR_famil_trimal_iqtree.contree
  Screen log file:               /media/hdd_2tb/GPA_reclassification_clean/A_dataset_creation/5_basic_phylogenetics/2_trimmed_complete_basic_phylogeny/2_OGs_with_domains_phylogeny/5_trimal_iqtree_ML_trees/OG_24_LysR_famil_trimal_iqtree.log

Date and Time: Thu Feb 15 18:55:20 2024
```
