## Supplementary Data 7 for "Structural and evolutionary analyses support reclassification of glycopeptide antibiotics as xyclopeptides": OG_24_LysR_famil_trimal_iqtree.mldist

```
13
StFo_1     0.0000000 0.0960630 0.0628211 0.0682575 0.0616023 0.0000010 0.0566019 0.0566019 0.0628211 0.1085410 0.0682575 0.0838940 0.1085410 
Sts1       0.0960630 0.0000000 0.0870325 0.0778680 0.0601850 0.0960630 0.0899697 0.0899697 0.0870325 0.1162808 0.0778680 0.0795625 0.1162808 
StVe_4     0.0628211 0.0870325 0.0000000 0.0736219 0.0417725 0.0628211 0.0184546 0.0184546 0.0000010 0.1109630 0.0736219 0.0888932 0.1109630 
StsW52_1   0.0682575 0.0778680 0.0736219 0.0000000 0.0591099 0.0682575 0.0681107 0.0681107 0.0736219 0.0946907 0.0000010 0.0718355 0.0946907 
StLtNB     0.0616023 0.0601850 0.0417725 0.0591099 0.0000000 0.0616023 0.0440430 0.0440430 0.0417725 0.1052691 0.0591099 0.0745089 0.1052691 
StFo_2     0.0000010 0.0960630 0.0628211 0.0682575 0.0616023 0.0000000 0.0566019 0.0566019 0.0628211 0.1085410 0.0682575 0.0838940 0.1085410 
StVe_3     0.0566019 0.0899697 0.0184546 0.0681107 0.0440430 0.0566019 0.0000000 0.0000010 0.0184546 0.0942081 0.0681107 0.0872153 0.0942081 
StVe_5     0.0566019 0.0899697 0.0184546 0.0681107 0.0440430 0.0566019 0.0000010 0.0000000 0.0184546 0.0942081 0.0681107 0.0872153 0.0942081 
StVe_1     0.0628211 0.0870325 0.0000010 0.0736219 0.0417725 0.0628211 0.0184546 0.0184546 0.0000000 0.1109630 0.0736219 0.0888932 0.1109630 
StAfa_6    0.1085410 0.1162808 0.1109630 0.0946907 0.1052691 0.1085410 0.0942081 0.0942081 0.1109630 0.0000000 0.0946907 0.0865005 0.0000010 
StsW52_2   0.0682575 0.0778680 0.0736219 0.0000010 0.0591099 0.0682575 0.0681107 0.0681107 0.0736219 0.0946907 0.0000000 0.0718355 0.0946907 
StAn_2     0.0838940 0.0795625 0.0888932 0.0718355 0.0745089 0.0838940 0.0872153 0.0872153 0.0888932 0.0865005 0.0718355 0.0000000 0.0865005 
StFr_3     0.1085410 0.1162808 0.1109630 0.0946907 0.1052691 0.1085410 0.0942081 0.0942081 0.1109630 0.0000010 0.0946907 0.0865005 0.0000000 
```
