## Supplementary Data 7 for "Structural and evolutionary analyses support reclassification of glycopeptide antibiotics as xyclopeptides": OG_24_LysR_famil_trimal_iqtree.treefile

```
(StFo_1:0.0000010809,((Sts1:0.0421248335,((StsW52_1:0.0000010809,StsW52_2:0.0000010809)98:0.0329536763,(((StAfa_6:0.0000000000,StAfa_2:0.0000000000):0.0000010809,StFr_3:0.0000010809)100:0.0645513250,StAn_2:0.0231640701)82:0.0147262895)37:0.0009181694)59:0.0161019834,(((StVe_4:0.0000010809,StVe_1:0.0000010809)81:0.0083970577,(StVe_3:0.0000010809,StVe_5:0.0000010809)80:0.0094101992)84:0.0193332496,StLtNB:0.0200408357)46:0.0037200826)100:0.0349983443,StFo_2:0.0000010809);
```
