## Supplementary Data 7 for "Structural and evolutionary analyses support reclassification of glycopeptide antibiotics as xyclopeptides": OG_25_dpgB_trimal_iqtree.bionj

```
((((((((((((((((((((((StAc:0.010755445,(StsCY:5e-07,StsC8:5e-07):0.0082470523):0.00094703073,(StsC3:0.078704223,StsCT:0.0036901496):0.0090578478):0.009152418,StsC25:0.006011365):0.044690277,(StsCM_2:5e-07,StsCM_1:5e-07):0.026695248):0.017564055,((StsC09_2:5e-07,StsC09_1:5e-07):0.027130365,StsW38_1:0.006667044):0.013558885):0.11778384,(StVrN_A:0.31395957,(US5:0.045252666,StDa_1:0.014297573):0.15115684):0.059797242):0.036175258,(((((StFo_1:5e-07,StFo_2:5e-07):0.22348824,((Sts1:0.099987753,StAn_2:0.074142106):0.017112872,(StsW52_1:5e-07,StsW52_2:5e-07):0.021503882):0.037833683):0.015091911,StLtNB:0.19121218):0.004075408,(StAfa_6:5e-07,StFr_3:5e-07):0.12741783):0.023254625,((StVe_4:5e-07,StVe_1:5e-07):0.073812239,(StVe_3:5e-07,StVe_5:5e-07):0.031316951):0.12878561):0.091684781):0.0093999952,((A47:5e-07,StTo:5e-07):0.0014563137,StToN1:0.0031258794):0.19646499):0.020713083,((StAq:0.010452371,(StsTL_3:-0.0020034057,StsTL_1:0.0066865417):0.013587508):0.20886536,StFu:0.1406949):0.18605018):0.27909181,((((UK6:5e-07,ApsA3_2:5e-07):0.17888215,Uc37:0.10479472):0.023546848,(ApTi:5e-07,ApTi_4:5e-07):0.096495271):0.15309471,ApRc:0.27365905):0.22649273):0.1523422,(NnsA5_2:5e-07,kis:5e-07):0.33373836):0.093352579,AmBr_2:0.098555945):0.012263585,(((AmBlD4:5e-07,AmBlFH:5e-07):0.00018456462,(AmBlD59_2:0.0022699879,bal:0.0024572834):0.0045515522):0.037244081,(AmVs_1:5e-07,AmVs_2:5e-07):0.052163906):0.056876171):0.0092784371,((((StsAN:0.040569656,StsY_A:0.023675004):0.014610831,((Ue26:0.017530642,(US8:0.0036684768,StsW00:0.010570649):0.037381347):0.013557469,StsMC:0.061219901):0.022252921):0.090496644,(NcTr_1:5e-07,NcTr_2:5e-07):0.079103649):0.018363215,(((NnGeA9:5e-07,NnGe:5e-07):0.078718565,(NnCxD5_1:5e-07,A50:5e-07):0.059695907):0.096433431,(NnsW4_1:0.14187339,Kus:0.089076146):0.01032057):0.0072492366):0.0065695141):0.0054100892,((((KbPh:0.026732571,UsB:0.054901198):0.029667575,(KbAr_2:0.0024316011,KbArN5:0.0022278226):0.055943456):0.027003396,(AkAan_1:5e-07,AkAan_2:5e-07):0.11858432):0.017299069,(KbAr_3:5e-07,KbAr_1:5e-07):0.076231331):0.0071471641):0.0076928027,Uc878:0.065736324):0.0081503019,UME:0.16825294):0.03243807,(AmOr_2:0.010304862,AmOrD0:0.013410718):0.096729159):0.043742396,(AmsBJ_4:5e-07,AmsBJ_3:5e-07):0.079080708):0.023374686,(AmOv:0.067049764,AmAaD2_3:0.056082133):0.0085144397):0.019424599,((AmRg_4:5e-07,AmRg_6:5e-07):0.0022609713,(dec_1:5e-07,AmRgN0:5e-07):0.0024989257):0.087969631):0.015464093,((((((((AmKen_2:5e-07,AmKeF:5e-07):0.0071074166,AmKe_3:-0.0071069165):0.0081511308,AmsW69_1:0.0061170626):0.0013295086,ker:-0.0036818162):0.0065986221,((AmOrH:2.6158142e-07,AmKe_4:7.3841858e-07):0.0059090927,van:-0.0059085926):0.0072548795):0.036643423,(((AmsW9_2:5e-07,AmsW9_1:5e-07):0.0066432506,(AmsMJ_4:5e-07,AmsMJ_2:5e-07):0.0075874878):0.012545672,((risA:5e-07,AmJa_1:5e-07):0.0046569714,AmsC0_2:0.00949887):0.0069975918):0.0071036424):0.01010851,((dec_2:6.7339533e-07,AmDeD9_1:3.2660466e-07):0.0047767162,AmDeD9_2:6.5428438e-05):0.042377822):0.0002972167,((((ris:5e-07,AmLrN2_1:5e-07):0.01939933,AmsTN:0.035047837):0.019049432,(AmsW8_1:5e-07,AmsW8_2:5e-07):0.019907884):0.024663474,((AmRo_1:0.001224308,AmsW97:0.0082941568):0.033102676,AmRo_2:0.035978578):0.017945781):0.036646046):0.0099015757,((AmAzD3_3:5e-07,AmAzD3_5:5e-07):0.056575343,((AmsW6_2:5e-07,AmsW6_1:5e-07):0.012986233,((AmsW1_1:5e-07,AmsW1_2:5e-07):0.00055700168,AmsW5_2:0.0089103505):0.011891489):0.071524367):0.0019736039);
```
