## Supplementary Data 7 for "Structural and evolutionary analyses support reclassification of glycopeptide antibiotics as xyclopeptides": OG_25_dpgB_trimal_iqtree.ckp

```
--- # IQ-TREE Checkpoint ver >= 1.6
CandidateSet:
 00: -7946.24525274 (0:0.0044282367,(((((((((((1:0.0000012032,4:0.0000012032):3.416877348e-06,2:0.0043275540):0.1892829587,(28:0.0340883152,83:0.0224330900):0.2311963821):0.0181337799,(((3:0.0000012032,53:0.0000012032):0.2153421079,(((32:0.1001848931,(((37:0.0000012032,91:0.0000012032):0.04484394998,102:0.0503983656):0.02171496987,(90:0.0000027066,103:0.0000012032):0.1353870577):0.01024922652):0.05626664249,44:0.1655289590):0.006391135089,((33:0.0000012032,82:0.0000012032):0.07490773949,(56:0.0000012032,62:0.0000012032):0.02643888478):0.1588723251):0.02139926492):0.09863986216,15:0.2247046996):0.02460837167):0.04050773209,((14:0.0077819946,(43:0.0044990529,74:0.0000023661):0.01531041344):0.1990614894,96:0.1383778422):0.1638991181):0.0767891567,(((((((((((((((((((((5:0.0000012032,23:0.0000012032):0.02163076743,111:0.0361401132):0.01857732125,(16:0.0000012032,114:0.0000012032):0.02078229955):0.02301130951,(19:0.0308989471,(34:0.0059166550,63:0.0033411566):0.03925708546):0.02816641167):0.04378398729,(31:0.0048413422,(50:0.0000012032,68:0.0000012032):1.203132983e-06):0.03036145749):0.008437937292,(((((9:0.0000012032,38:0.0000028157):0.008991804588,(84:0.0000012032,109:0.0000012032):0.004499756509):0.009115571326,(((21:0.0000012032,87:0.0000012032):1.203132983e-06,51:0.0000012032):0.006399147988,((((47:0.0000012032,64:0.0000012032):1.203132983e-06,67:0.0000012032):0.008930256953,106:0.0000033921):0.008966848437,92:0.0000024228):0.006983661301):0.05326979979):0.00907449732,(24:0.0000012032,65:0.0000012032):2.48196668e-06):0.004978929311,99:0.0087890843):0.03838553522):0.014938654,(70:0.0000012032,71:0.0000029659):0.05595089074):0.008718321632,(((58:0.0000012032,77:0.0000012032):1.203132983e-06,72:0.0093016677):0.01449016044,(78:0.0000012032,115:0.0000012032):0.009428920706):0.05270973559):0.03960213471,(7:0.0661086028,49:0.0559265522):0.01609350099):0.005797163767,(66:0.0000012032,112:0.0000012032):0.08201912317):0.02760942457,((40:0.0000012032,(52:0.0000012032,60:0.0000012032):0.004691449298):1.203132983e-06,69:0.0000012032):0.1038190999):0.07127572822,(93:0.0158982101,95:0.0066919733):0.09432349422):0.04780978985,((8:0.0000012032,27:0.0000012032):0.06519045016,(36:0.0000033699,89:0.0000012032):0.07469783357):0.1177428759):0.002878068788,97:0.0768405038):0.01367910937,(((10:0.0280742521,98:0.0352333729):0.02297939949,(((30:0.0092461255,76:0.0045542688):0.0235202048,108:0.0702847780):0.004460016202,88:0.0234754763):0.01956477789):0.09112324702,(105:0.1626392007,107:0.1171336352):0.03635284544):0.01363584551):0.01384312978,(((11:0.0000012032,20:0.0000012032):0.1565910342,86:0.0726469692):0.01922471922,(((17:0.0000028712,41:0.0044810761):0.03507163712,(22:0.0488416696,94:0.0340346923):0.05090321271):0.04183215664,(79:0.0000031767,100:0.0000026928):0.06922719026):0.02639085554):0.02125163608):0.01716481922,(54:0.0000012032,61:0.0000012032):0.07690918468):0.03115839013,(((6:0.0000012032,42:0.0000012032):2.514711158e-06,(57:0.0046326205,101:0.0000012032):0.004602227488):0.01108381024,(18:0.0000012032,25:0.0000012032):0.07595230072):0.07204569574):0.03813868131,45:0.0823784743):0.1076215931,(12:0.0000012032,55:0.0000012032):0.3418609403):0.1618430926,(((26:0.0000012032,48:0.0000012032):0.1489968101,((29:0.0000012032,73:0.0000012032):0.1075442782,104:0.0806682607):0.06368345879):0.2056937763,75:0.2638049321):0.2489373627):0.2676203591):0.1088410984,((13:0.0000012032,35:0.0000012032):0.02787965852,113:0.0037340215):0.01740437849):0.011879268,(81:0.0000012032,110:0.0000012032):0.01867149188):0.0366139132,46:0.0557433859):0.01659737166,80:0.0067991187):0.01101843162,(39:0.0000012032,85:0.0000012032):0.004352530753):0.008940356209,59:0.0088676259);
 01: -7946.83452926 (0:0.0044078245,(((((((((((1:0.0000010515,4:0.0000010515):2.986162622e-06,2:0.0043095907):0.1881674823,(28:0.0339869255,83:0.0222964464):0.2299430594):0.01806404034,(((3:0.0000010515,53:0.0000010515):0.2139930439,(((32:0.0996466563,(((37:0.0000010515,91:0.0000010515):0.04462729642,102:0.0501894671):0.02162619176,(90:0.0000023654,103:0.0000010515):0.1347596422):0.01020919646):0.05599806983,44:0.1645946612):0.006429768866,((33:0.0000023542,82:0.0000010515):0.07449815817,(56:0.0000020338,62:0.0000022091):0.02639397865):0.157913248):0.02139010246):0.09805412138,15:0.2233991841):0.02449113306):0.04032142668,((14:0.0078013367,(43:0.0044794886,74:0.0000025013):0.01519912145):0.1978274335,96:0.1376722479):0.1629437141):0.07633963185,(((((((((((((((((((((5:0.0000010515,23:0.0000010515):0.02150584181,111:0.0359282709):0.01848104188,(16:0.0000010515,114:0.0000010515):0.02065857346):0.02286194417,(19:0.0307313693,(34:0.0058805414,63:0.0033259559):0.03900652176):0.02799584557):0.04349571495,(31:0.0048152768,(50:0.0000010515,68:0.0000010515):1.051471966e-06):0.0301940369):0.008396772048,(((((9:0.0000010515,38:0.0000024608):0.008939539135,(84:0.0000010515,109:0.0000010515):0.004474036681):0.009063930564,(((21:0.0000010515,51:0.0000010515):1.051471966e-06,87:0.0000010515):0.006359003704,((((47:0.0000010515,64:0.0000010515):1.051471966e-06,67:0.0000010515):0.008888318882,106:0.0000029645):0.008914469848,92:0.0000021174):0.006949494633):0.05297097009):0.009021782494,(24:0.0000010515,65:0.0000010515):2.169102187e-06):0.004950813579,99:0.0087379138):0.03813495184):0.01485466653,(70:0.0000010515,71:0.0000025920):0.05559820632):0.008674583075,(((58:0.0000010515,77:0.0000010515):1.051471966e-06,72:0.0092460092):0.01440867907,(78:0.0000010515,115:0.0000010515):0.009374158422):0.05238609794):0.03938500294,(7:0.0657068805,49:0.0555735297):0.01599654929):0.005775648768,(66:0.0000010515,112:0.0000010515):0.08150426588):0.02746500433,((40:0.0000010515,69:0.0000010515):1.051471966e-06,(52:0.0000010515,60:0.0000010515):0.00466445023):0.1031431426):0.07084228044,(93:0.0158275240,95:0.0066405016):0.09367993302):0.04755915936,((8:0.0000010515,27:0.0000010515):0.06483679438,(36:0.0000029451,89:0.0000010515):0.07424477396):0.1170357957):0.002821946856,97:0.0763435121):0.01363357041,(((10:0.0279291951,98:0.0350298222):0.0228869935,(((30:0.0091958940,76:0.0045298171):0.02339639175,108:0.0698918940):0.004425390053,88:0.0233485117):0.01944580036):0.09052850079,(105:0.1617550640,107:0.1164508822):0.03612071088):0.01362262587):0.01377461551,(((11:0.0000010515,20:0.0000010515):0.1555836419,86:0.0721594257):0.0192040658,(((17:0.0000020341,41:0.0044586877):0.03488714045,(22:0.0485795576,94:0.0338741529):0.05063507332):0.04159342147,(79:0.0000027763,100:0.0000023534):0.06879642366):0.02626068344):0.02118262628):0.01706018434,(54:0.0000010515,61:0.0000010515):0.07650789937):0.03113948972,(((6:0.0000010515,42:0.0000010515):2.197719057e-06,(57:0.0046082984,101:0.0000010515):0.004577739723):0.01102889044,(18:0.0000010515,25:0.0000010515):0.07551334426):0.07150344303):0.03797759606,45:0.0818495873):0.1072437805,(12:0.0000010515,55:0.0000010515):0.3391354884):0.1607879297,(((26:0.0000010515,48:0.0000010515):0.1480907511,((29:0.0000010515,73:0.0000010515):0.1069132612,104:0.0803132157):0.0633894937):0.2039675073,75:0.2620895322):0.2472052231):0.2656250419):0.1083677651,((13:0.0000010515,35:0.0000027560):0.02773361935,113:0.0037257134):0.01730572893):0.01184623155,(81:0.0000010515,110:0.0000010515):0.01857062585):0.03644317407,46:0.0554641487):0.01651951814,80:0.0067751473):0.01096433428,(39:0.0000010515,85:0.0000010515):0.00433298562):0.008898792219,59:0.0088266247);
 02: -7946.83460204 (0:0.0044079272,(((((((((((1:0.0000010670,4:0.0000010670):1.066989118e-06,2:0.0043097269):0.188170876,(28:0.0339884553,83:0.0222965902):0.22994901):0.01806407489,(((3:0.0000010670,53:0.0000010670):0.2139970017,(((32:0.0996484681,(((37:0.0000010670,91:0.0000010670):0.04462805968,102:0.0501901268):0.021626421,(90:0.0000024003,103:0.0000010670):0.1347620105):0.01020895536):0.05599934769,44:0.1645977044):0.006428824547,((33:0.0000010670,82:0.0000010670):0.07449943912,(56:0.0000010670,62:0.0000010670):0.02639460833):0.157913941):0.0213905375):0.09805574,15:0.2234037834):0.02449137972):0.04032199298,((14:0.0077988062,(43:0.0044797027,74:0.0000021094):0.01520088935):0.1978364784,96:0.1376731894):0.1629468416):0.07634170054,(((((((((((((((((((((5:0.0000010670,23:0.0000010670):0.02150703029,111:0.0359302328):0.01848177927,(16:0.0000010670,114:0.0000010670):0.02065943419):0.02286352456,(19:0.0307329309,(34:0.0058807245,63:0.0033252197):0.0390088128):0.0279973298):0.04349807889,(31:0.0048154279,(50:0.0000010670,68:0.0000010670):1.066989118e-06):0.0301953491):0.008396192324,(((((9:0.0000010670,38:0.0000010670):0.008940062351,(84:0.0000010670,109:0.0000010670):0.004474295151):0.009064410932,(((21:0.0000010670,87:0.0000010670):2.340575473e-06,51:0.0000010670):0.006360369818,((((47:0.0000010670,64:0.0000010670):1.066989118e-06,67:0.0000010670):0.008889457093,106:0.0000010670):0.008914779442,92:0.0000021137):0.006949943265):0.052973919):0.009022301394,(24:0.0000010670,65:0.0000010670):2.201112826e-06):0.004950991395,99:0.0087384506):0.03813611421):0.01485548702,(70:0.0000010670,71:0.0000010670):0.05560149868):0.008673922085,(((58:0.0000010670,77:0.0000010670):2.769818047e-06,72:0.0092460841):0.01440903606,(78:0.0000010670,115:0.0000010670):0.009374536353):0.0523894305):0.03939134819,(7:0.0657141504,49:0.0555717844):0.01599599993):0.005778469906,(66:0.0000010670,112:0.0000010670):0.08150206674):0.02745467973,((40:0.0000020127,69:0.0000021443):2.419625066e-06,(52:0.0000010670,60:0.0000010670):0.004664381521):0.1031553115):0.0708570119,(93:0.0158251718,95:0.0066436945):0.0936652622):0.0475661797,((8:0.0000020582,27:0.0000029723):0.06484719666,(36:0.0000029886,89:0.0000010670):0.07423987543):0.1170205854):0.002813751136,97:0.0763617706):0.01364777471,(((10:0.0279299530,98:0.0350310838):0.02288858237,(((30:0.0091961839,76:0.0045299633):0.02339718905,108:0.0698941262):0.004425491994,88:0.0233492322):0.01944531962):0.09053906349,(105:0.1617581813,107:0.1164556097):0.03611788414):0.01360527261):0.01379675496,(((11:0.0000010670,20:0.0000010670):0.155588368,86:0.0721655990):0.01919538868,(((17:0.0000025678,41:0.0044584899):0.03488947359,(22:0.0485823755,94:0.0338744689):0.05063608916):0.04159586999,(79:0.0000028173,100:0.0000022247):0.06879207835):0.02628357493):0.02115261005):0.01706000061,(54:0.0000010670,61:0.0000010670):0.07650969483):0.03114274081,(((6:0.0000010670,42:0.0000010670):2.145124672e-06,(57:0.0046084437,101:0.0000023030):0.004577895558):0.0110295579,(18:0.0000010670,25:0.0000010670):0.07551522174):0.07150520545):0.0379793725,45:0.0818492541):0.107252401,(12:0.0000010670,55:0.0000021812):0.3391458572):0.16078498,(((26:0.0000010670,48:0.0000010670):0.1481008258,((29:0.0000010670,73:0.0000010670):0.1069155388,104:0.0803159833):0.06338788749):0.2039737775,75:0.2621005716):0.2472066064):0.2656356917):0.1083683045,((13:0.0000010670,35:0.0000010670):0.02773418622,113:0.0037263955):0.01730710761):0.01184608774,(81:0.0000010670,110:0.0000010670):0.01857106094):0.03644400118,46:0.0554654573):0.0165199127,80:0.0067742766):0.01096478309,(39:0.0000010670,85:0.0000010670):0.004333083317):0.00889900254,59:0.0088268299);
 03: -7946.83490185 (0:0.0044078615,(((((((((((1:0.0000010515,4:0.0000010515):2.986162622e-06,2:0.0043096190):0.188169053,(28:0.0339866538,83:0.0222968564):0.2299440074):0.01806387582,(((3:0.0000022363,53:0.0000024558):0.2139942219,(((32:0.0996473460,(((37:0.0000010515,91:0.0000010515):0.04462757346,102:0.0501897212):0.02162638547,(90:0.0000023654,103:0.0000010515):0.134760594):0.01020890038):0.05599839752,44:0.1645957300):0.006429750743,((33:0.0000010515,82:0.0000010515):0.0744988311,(56:0.0000010515,62:0.0000010515):0.02639380377):0.1579144842):0.02139033938):0.09805480755,15:0.2234003948):0.02449128549):0.04032165184,((14:0.0077976891,(43:0.0044796550,74:0.0000020678):0.01520119709):0.1978355264,96:0.1376703436):0.162945912):0.07634066382,(((((((((((((((((((((5:0.0000010515,23:0.0000010515):0.02150612696,111:0.0359287185):0.01848102076,(16:0.0000010515,114:0.0000010515):0.02065889419):0.02286225703,(19:0.0307320188,(34:0.0058804321,63:0.0033251968):0.03900668158):0.02799601863):0.04349659465,(31:0.0048153417,(50:0.0000010515,68:0.0000010515):2.458545039e-06):0.03019387225):0.00839704695,(((((9:0.0000010515,38:0.0000024608):0.008939660064,(84:0.0000010515,109:0.0000010515):0.004474099056):0.009063995912,((21:0.0000010515,(51:0.0000010515,87:0.0000010515):1.051471966e-06):0.00636015587,((((47:0.0000010515,64:0.0000010515):2.084927283e-06,67:0.0000010515):0.008889083476,106:0.0000021117):0.008913666085,92:0.0000029584):0.006949279826):0.05297171115):0.009021906474,(24:0.0000010515,65:0.0000010515):2.169102187e-06):0.004950895474,99:0.0087380074):0.03813579333):0.01485476376,(70:0.0000010515,71:0.0000025920):0.05559888852):0.008675026861,(((58:0.0000010515,77:0.0000010515):1.051471966e-06,72:0.0092461553):0.01440886978,(78:0.0000010515,115:0.0000010515):0.009374274725):0.05238624167):0.03938646083,(7:0.0657095005,49:0.0555726171):0.01599716947):0.005776268805,(66:0.0000010515,112:0.0000010515):0.08150336139):0.0274647923,((40:0.0000010515,69:0.0000010515):1.051471966e-06,(52:0.0000026623,60:0.0000027957):0.004664518874):0.1031456364):0.07084756294,(93:0.0158245793,95:0.0066435188):0.09367568986):0.04755832511,((8:0.0000010515,27:0.0000010515):0.06483735939,(36:0.0000029451,89:0.0000010515):0.07424473458):0.1170275993):0.002819518288,97:0.0763510107):0.01363944558,(((10:0.0279294783,98:0.0350302297):0.02288775156,(((30:0.0091959961,76:0.0045298667):0.0233966585,108:0.0698926469):0.004425443501,88:0.0233487588):0.01944562562):0.09053351518,(105:0.1617560093,107:0.1164522182):0.0361184524):0.01361779549):0.01378501234,(((11:0.0000010515,20:0.0000010515):0.1555865285,86:0.0721618498):0.0192012575,(((17:0.0000020383,41:0.0044587355):0.03488921947,(22:0.0485794800,94:0.0338754138):0.05063345933):0.04159424421,(79:0.0000027763,100:0.0000023534):0.06879642093):0.02626421572):0.02117856279):0.01706069139,(54:0.0000010515,61:0.0000010515):0.07650800052):0.03113880837,(((6:0.0000010515,42:0.0000010515):2.197719057e-06,(57:0.0046083607,101:0.0000010515):0.004577802657):0.01102910206,(18:0.0000010515,25:0.0000010515):0.07551397741):0.0715050952):0.03797742133,45:0.0818506532):0.1072475659,(12:0.0000010515,55:0.0000010515):0.3391394685):0.1607842142,(((26:0.0000010515,48:0.0000010515):0.1480941003,((29:0.0000010515,73:0.0000010515):0.1069144498,104:0.0803134141):0.06338925323):0.2039716577,75:0.2620917457):0.247203917):0.2656314128):0.1083664495,((13:0.0000010515,35:0.0000010515):0.02773381946,113:0.0037258957):0.01730666111):0.01184607281,(81:0.0000010515,110:0.0000010515):0.01857079042):0.03644341109,46:0.0554646003):0.01651967247,80:0.0067741787):0.01096461526,(39:0.0000010515,85:0.0000010515):0.004333036615):0.008898849178,59:0.0088266988);
 04: -7946.83562684 (0:0.0044086482,(((((((((((1:0.0000010515,4:0.0000010515):2.190679088e-06,2:0.0043102925):0.1882033579,(28:0.0339865530,83:0.0223026042):0.229977284):0.0180616934,(((3:0.0000010515,53:0.0000010515):0.2140259975,(((32:0.0996611963,(((37:0.0000010515,91:0.0000010515):0.04463367521,102:0.0501945806):0.02162790919,(90:0.0000023654,103:0.0000010515):0.1347773611):0.01020969103):0.05600506735,44:0.1646186059):0.00642912847,((33:0.0000010515,82:0.0000010515):0.07450223804,(56:0.0000010515,62:0.0000010515):0.02640524186):0.1579289112):0.02139200295):0.09807019246,15:0.2234326380):0.02449367226):0.04032708503,((14:0.0077937302,(43:0.0044801632,74:0.0000027806):0.01520671401):0.1978827866,96:0.1376804366):0.1629707302):0.07635166482,(((((((((((((((((((((5:0.0000010515,23:0.0000010515):0.02151387587,111:0.0359415816):0.01848503008,(16:0.0000010515,114:0.0000010515):0.02066631306):0.02286989358,(19:0.0307410211,(34:0.0058823417,63:0.0033261181):0.03902158303):0.02800534969):0.04351256904,((31:0.0048171021,50:0.0000010515):1.051471966e-06,68:0.0000010515):0.03020260715):0.008400063189,(((((9:0.0000020399,38:0.0000029574):0.00894314771,(84:0.0000010515,109:0.0000010515):0.004475684841):0.00906795484,(((21:0.0000010515,51:0.0000010515):1.051471966e-06,87:0.0000010515):0.006362668166,((((47:0.0000010515,64:0.0000010515):1.051471966e-06,67:0.0000010515):0.008889596029,106:0.0000029645):0.00891823711,92:0.0000029898):0.006952077923):0.05299054953):0.009024974906,(24:0.0000010515,65:0.0000010515):2.169102187e-06):0.004952669876,99:0.0087412291):0.03815240332):0.01485976696,(70:0.0000010515,71:0.0000025920):0.05561763858):0.00867922111,(((58:0.0000010515,77:0.0000010515):2.885134219e-06,72:0.0092500214):0.01441435939,(78:0.0000020252,115:0.0000024368):0.00937766948):0.05240425014):0.03939158194,(7:0.0657282512,49:0.0555982626):0.01600376912):0.005773811248,(66:0.0000010515,112:0.0000010515):0.08153760321):0.02747854848,((40:0.0000010515,69:0.0000010515):1.051471966e-06,(52:0.0000010515,60:0.0000010515):0.004666374409):0.1031743808):0.07086113202,(93:0.0158338625,95:0.0066396937):0.09372509307):0.04755477452,((8:0.0000010515,27:0.0000010515):0.06484265985,(36:0.0000029451,89:0.0000010515):0.07427477703):0.1170686149):0.002832354946,97:0.0763662731):0.01363623198,(((10:0.0279361593,98:0.0350407418):0.02289052468,(((30:0.0091985012,76:0.0045311149):0.02340320519,108:0.0699122564):0.004426434335,88:0.0233555037):0.01945221754):0.09055754783,(105:0.1618025857,107:0.1164904779):0.03612052186):0.01362328041):0.01377274023,(((11:0.0000010515,20:0.0000010515):0.1556317783,86:0.0721876070):0.01919665751,(((17:0.0000021260,41:0.0044597868):0.03489414267,(22:0.0485944607,94:0.0338776304):0.05064666741):0.04160378564,(79:0.0000027763,100:0.0000023534):0.06881637334):0.02626500736):0.02118818925):0.01706881145,(54:0.0000025111,61:0.0000026804):0.07652722033):0.03112308025,(((6:0.0000010515,42:0.0000010515):2.197719057e-06,(57:0.0046094395,101:0.0000010515):0.004578892339):0.01103309955,(18:0.0000025649,25:0.0000010515):0.07552924322):0.07153211121):0.03797455627,45:0.0818807049):0.1072419262,(12:0.0000010515,55:0.0000010515):0.3392360804):0.1607958446,(((26:0.0000010515,48:0.0000010515):0.148102205,((29:0.0000010515,73:0.0000010515):0.1069416584,104:0.0803164480):0.06340703345):0.2040266504,75:0.2621208051):0.2472471902):0.2656930435):0.1083808416,((13:0.0000010515,35:0.0000010515):0.02773972695,113:0.0037253750):0.01730877914):0.01184812277,(81:0.0000010515,110:0.0000010515):0.01857439423):0.03644930491,46:0.0554746765):0.01652272282,80:0.0067747934):0.01096673705,(39:0.0000010515,85:0.0000010515):0.004333761337):0.008900458032,59:0.0088282725);
 05: -7946.84005973 (0:0.0044263248,(((((((((((1:0.0000010670,4:0.0000010670):1.066989118e-06,2:0.0043248010):0.1889841229,(28:0.0340355184,83:0.0224137099):0.2308194844):0.01803928385,(((3:0.0000010670,53:0.0000010670):0.2146913805,(((32:0.0999323662,(((37:0.0000010670,91:0.0000010670):0.04476371492,102:0.0502899835):0.02165992827,(90:0.0000024003,103:0.0000010670):0.1350995768):0.01020129968):0.05613487344,44:0.1651139541):0.006399348652,((33:0.0000010670,82:0.0000010670):0.07463831844,(56:0.0000010670,62:0.0000010670):0.02648316714):0.1583971634):0.0214033323):0.09836819115,15:0.2241432099):0.02454150223):0.04044619312,((14:0.0077815287,(43:0.0044966590,74:0.0000021094):0.01529063359):0.1988286227,96:0.1380242935):0.1634702533):0.07661930239,(((((((((((((((((((((5:0.0000010670,23:0.0000010670):0.02164406687,111:0.0361618092):0.01858081502,(16:0.0000010670,114:0.0000010670):0.02078947449):0.02300597901,(19:0.0309202803,(34:0.0059157765,63:0.0033452825):0.03926558203):0.02817775585):0.0437906948,(31:0.0048443426,(50:0.0000010670,68:0.0000010670):1.066989118e-06):0.03037099166):0.008449410635,(((((9:0.0000010670,38:0.0000010670):0.008999717995,(84:0.0000010670,109:0.0000010670):0.004503161175):0.009122988034,((21:0.0000010670,(51:0.0000010670,87:0.0000010670):2.340575473e-06):0.006405476492,((((47:0.0000010670,64:0.0000010670):1.066989118e-06,67:0.0000010670):0.008932368013,106:0.0000010670):0.008976636773,92:0.0000021137):0.006987444038):0.05330682503):0.009081064274,(24:0.0000010670,65:0.0000010670):2.201112826e-06):0.004981667209,99:0.0087960837):0.03839884368):0.01494535663,(70:0.0000010670,71:0.0000010670):0.05596897459):0.008728089669,(((58:0.0000010670,77:0.0000010670):1.066989118e-06,72:0.0093082900):0.01449934944,(78:0.0000010670,115:0.0000010670):0.009434710401):0.05273668706):0.03960913836,(7:0.0661331027,49:0.0559538919):0.01609825202):0.005793088753,(66:0.0000010670,112:0.0000010670):0.0820500769):0.02758289478,((40:0.0000010670,(52:0.0000010670,60:0.0000010670):0.004693602611):1.066989118e-06,69:0.0000010670):0.103865535):0.07130154317,(93:0.0159309349,95:0.0066631383):0.094314533):0.04782907541,((8:0.0000010670,27:0.0000010670):0.06523829089,(36:0.0000029886,89:0.0000010670):0.07467120481):0.1177395866):0.002881425602,97:0.0768409347):0.01367464411,(((10:0.0280810186,98:0.0352469167):0.02299701552,(((30:0.0092490568,76:0.0045559931):0.02353351172,108:0.0703027619):0.004449716969,88:0.0234873654):0.0195607277):0.09110789082,(105:0.1626394341,107:0.1171592451):0.03627402694):0.01361929669):0.01383901496,(((11:0.0000010670,20:0.0000010670):0.1565357393,86:0.0726358680):0.01924679232,(((17:0.0000023824,41:0.0044824680):0.03506153753,(22:0.0488334812,94:0.0340352823):0.05089151891):0.04184012079,(79:0.0000028173,100:0.0000026526):0.06920246119):0.02636936706):0.02121159352):0.017111467,(54:0.0000010670,61:0.0000010670):0.07690963287):0.03113759226,(((6:0.0000010670,42:0.0000010670):2.145124672e-06,(57:0.0046326976,101:0.0000023030):0.004602433003):0.01112048523,(18:0.0000010670,25:0.0000010670):0.07589407743):0.07200235074):0.03808870614,45:0.0823567211):0.1074762943,(12:0.0000010670,55:0.0000010670):0.3412214023):0.1611888659,(((26:0.0000010670,48:0.0000010670):0.1486303504,((29:0.0000010670,73:0.0000010670):0.1074804026,104:0.0805614521):0.06364771014):0.2050595596,75:0.2632004630):0.2482860322):0.2670698397):0.1086608586,((13:0.0000010670,35:0.0000010670):0.02787121686,113:0.0037262809):0.01735303133):0.01189304311,(81:0.0000010670,110:0.0000010670):0.01865568002):0.0365882364,46:0.0557046803):0.01658946052,80:0.0067913397):0.01101390139,(39:0.0000010670,85:0.0000010670):0.004350435605):0.008936151786,59:0.0088636182);
 06: -7946.87660474 (0:0.0044137215,(((((((((((1:0.0000010515,4:0.0000010515):1.051471966e-06,2:0.0043145751):0.1884032087,(28:0.0340508206,83:0.0223112619):0.2302576642):0.01808753775,(((3:0.0000010515,53:0.0000010515):0.2142852818,(((32:0.0997828738,(((37:0.0000010515,91:0.0000010515):0.04468445859,102:0.0502494299):0.02164556891,(90:0.0000023654,103:0.0000010515):0.1349264363):0.01022395384):0.056070974,44:0.1648136328):0.006436780503,((33:0.0000010515,82:0.0000010515):0.07458179109,(56:0.0000010515,62:0.0000010515):0.02642561042):0.1581065218):0.02141338212):0.09819642372,15:0.2236913882):0.02452726596):0.04036271741,((14:0.0078032541,(43:0.0044850534,74:0.0000020678):0.01522400295):0.1981649599,96:0.1378192476):0.1631329128):0.07640324142,((((((((((((((((((((5:0.0000010515,23:0.0000010515):0.02153145974,111:0.0359764643):0.0184530848,(16:0.0000010515,114:0.0000010515):0.02072890015):0.02245287328,(19:0.0312447918,(34:0.0056699665,63:0.0035339193):0.03858059443):0.02804184132):0.04408491298,(31:0.0048211751,(50:0.0000010515,68:0.0000010515):1.051471966e-06):0.02955848731):0.00839037251,(((((9:0.0000010515,38:0.0000010515):0.008950385289,(84:0.0000028942,109:0.0000010515):0.004479400062):0.009074418587,(((21:0.0000010515,51:0.0000010515):1.051471966e-06,87:0.0000010515):0.00636771016,((((47:0.0000010515,64:0.0000010515):1.051471966e-06,67:0.0000010515):0.008899947415,106:0.0000020081):0.00892508311,92:0.0000023918):0.00695762169):0.0530353505):0.009032319808,(24:0.0000010515,65:0.0000010515):2.261594537e-06):0.005056982722,99:0.0087031149):0.03880989826):0.01489351711,(70:0.0000010515,71:0.0000010515):0.05489975163):0.009634420665,(((58:0.0000010515,77:0.0000010515):1.051471966e-06,72:0.0092573082):0.01441662338,(78:0.0000010515,115:0.0000010515):0.009401718768):0.05223236743):0.0360634367,((7:0.0651538770,49:0.0568799893):0.01565357485,(66:0.0000010515,112:0.0000010515):0.08199121765):0.007349554718):0.03008868476,((40:0.0000010515,69:0.0000010515):1.051471966e-06,(52:0.0000010515,60:0.0000010515):0.004669610095):0.1002716952):0.07015741075,(93:0.0158337116,95:0.0066623412):0.09624669659):0.04568471374,((8:0.0000010515,27:0.0000010515):0.06511383599,(36:0.0000029451,89:0.0000010515):0.07414584509):0.1178352258):0.003124793562,97:0.0753772149):0.01439855336,(((10:0.0279770586,98:0.0350655170):0.0228712879,(((30:0.0092081477,76:0.0045357839):0.02342734819,108:0.0699870919):0.004431266918,88:0.0233818704):0.01950685384):0.09060119599,(105:0.1619866295,107:0.1165825506):0.03620216751):0.01381887572):0.01352081078,(((11:0.0000010515,20:0.0000010515):0.1557435414,86:0.0723378275):0.01924765801,(((17:0.0000024285,41:0.0044641241):0.03489439656,(22:0.0486179825,94:0.0339101175):0.05073362732):0.04153526265,(79:0.0000027763,100:0.0000023534):0.06902862768):0.02629136353):0.02131971674):0.01704958277,(54:0.0000010515,61:0.0000010515):0.07673080516):0.03100487621,(((6:0.0000010515,42:0.0000010515):2.197719057e-06,(57:0.0046143628,101:0.0000010515):0.004583817113):0.01105063031,(18:0.0000010515,25:0.0000010515):0.0755932912):0.07162294003):0.03803239057,45:0.0819496306):0.1074092495,(12:0.0000010515,55:0.0000010515):0.3395300357):0.1611298484,(((26:0.0000010515,48:0.0000010515):0.1483663738,((29:0.0000010515,73:0.0000010515):0.1070367107,104:0.0804313549):0.0634141342):0.204182069,75:0.2624509807):0.2474805182):0.2660010348):0.1084834277,((13:0.0000010515,35:0.0000010515):0.02777321754,113:0.0037280452):0.01733189974):0.01185825203,(81:0.0000029804,110:0.0000026543):0.01859686796):0.03649156976,46:0.0555382390):0.01654139208,80:0.0067823874):0.01098021074,(39:0.0000010515,85:0.0000010515):0.004338081043):0.008911264707,59:0.0088383633);
 07: -7946.87667288 (0:0.0044141576,(((((((((((1:0.0000010515,4:0.0000010515):1.051471966e-06,2:0.0043149808):0.188437089,(28:0.0340286036,83:0.0223244866):0.2302472803):0.01808364462,(((3:0.0000010515,53:0.0000010515):0.214293321,(((32:0.0997893707,(((37:0.0000010515,91:0.0000010515):0.04468769693,102:0.0502514941):0.02164748673,(90:0.0000023654,103:0.0000010515):0.1349332654):0.01022351135):0.05607164736,44:0.1648286241):0.006437890278,((33:0.0000010515,82:0.0000010515):0.07461381367,(56:0.0000010515,62:0.0000010515):0.02640584736):0.158147072):0.02141210052):0.09819955185,15:0.2236959064):0.02452805282):0.04036849634,((14:0.0077986756,(43:0.0044854933,74:0.0000020678):0.0152284756):0.1982087404,96:0.1377995508):0.1631545405):0.07639571752,((((((((((((((((((((5:0.0000010515,23:0.0000010515):0.02153622894,111:0.0359843492):0.01845638303,(16:0.0000010515,114:0.0000010515):0.02073223838):0.02246239277,(19:0.0312401268,(34:0.0056751951,63:0.0035321335):0.03859900106):0.02804804811):0.04408529334,(31:0.0048222224,(50:0.0000010515,68:0.0000010515):1.051471966e-06):0.02957506481):0.008388547058,(((((9:0.0000010515,38:0.0000010515):0.008952626276,(84:0.0000028942,109:0.0000010515):0.00448041151):0.009076355096,((21:0.0000010515,(51:0.0000010515,87:0.0000010515):1.051471966e-06):0.006369607339,((((47:0.0000010515,64:0.0000010515):1.051471966e-06,67:0.0000010515):0.008905543876,106:0.0000021322):0.008925805347,92:0.0000029788):0.006959308839):0.05304755739):0.009034515939,(24:0.0000010515,65:0.0000010515):2.169102187e-06):0.005056716471,99:0.0087058408):0.03881013374):0.01489487263,(70:0.0000010515,71:0.0000010515):0.05491725132):0.009636021223,(((58:0.0000010515,77:0.0000010515):1.051471966e-06,72:0.0092602189):0.01442050233,(78:0.0000010515,115:0.0000010515):0.009403903828):0.0522384662):0.03607190266,((7:0.0651646825,49:0.0568950827):0.01565467911,(66:0.0000010515,112:0.0000010515):0.08201204161):0.00734965032):0.03009828924,((40:0.0000010515,69:0.0000010515):1.051471966e-06,(52:0.0000010515,60:0.0000010515):0.00467108326):0.1002858157):0.07016343924,(93:0.0158348431,95:0.0066639591):0.09628393993):0.04566969279,((8:0.0000010515,27:0.0000010515):0.06511256527,(36:0.0000029451,89:0.0000010515):0.07416250356):0.1178484329):0.003128706871,97:0.0753835203):0.01440197748,(((10:0.0279797016,98:0.0350716630):0.02287147383,(((30:0.0092094385,76:0.0045364388):0.02343079919,108:0.0699974003):0.004431657598,88:0.0233855217):0.0195107501):0.09061935872,(105:0.1620105753,107:0.1166036778):0.03619853699):0.01382053742):0.01351786213,(((11:0.0000010515,20:0.0000010515):0.155767279,86:0.0723553012):0.01923783664,(((17:0.0000024285,41:0.0044646856):0.03489771147,(22:0.0486223696,94:0.0339139674):0.05073821295):0.04153824287,(79:0.0000027763,100:0.0000023534):0.06903896735):0.02629611564):0.0213210215):0.01706782815,(54:0.0000010515,61:0.0000010515):0.07674185495):0.03096581008,(((6:0.0000010515,42:0.0000010515):2.197719057e-06,(57:0.0046149007,101:0.0000010515):0.004584361503):0.01105282503,(18:0.0000010515,25:0.0000010515):0.07559760719):0.07165060627):0.03803098911,45:0.0819665087):0.1073642008,(12:0.0000010515,55:0.0000010515):0.3396004222):0.161255724,(((26:0.0000010515,48:0.0000010515):0.1483091303,((29:0.0000010515,73:0.0000010515):0.1070610746,104:0.0804151196):0.0634570161):0.2042121699,75:0.2624370927):0.2475524118):0.265947081):0.1085153407,((13:0.0000010515,35:0.0000010515):0.02777582189,113:0.0037287356):0.01733240667):0.01186167174,(81:0.0000029804,110:0.0000026543):0.01859934943):0.03649496566,46:0.0555440533):0.01654314463,80:0.0067829159):0.01098136886,(39:0.0000010515,85:0.0000010515):0.004338499388):0.008912144542,59:0.0088392341);
 08: -7946.87928694 (0:0.0044136345,(((((((((((1:0.0000010515,4:0.0000010515):2.190679088e-06,2:0.0043145022):0.188389137,(28:0.0340304114,83:0.0223157606):0.230206394):0.01808639423,(((3:0.0000010515,53:0.0000010515):0.2142521211,(((32:0.0997708458,(((37:0.0000010515,91:0.0000010515):0.04467984372,102:0.0502450924):0.0216448214,(90:0.0000023654,103:0.0000010515):0.134912166):0.01022348954):0.05606384288,44:0.1647978107):0.006438267782,((33:0.0000010515,82:0.0000010515):0.07459030788,(56:0.0000010515,62:0.0000010515):0.02641836917):0.1581004016):0.02141114083):0.09817701171,15:0.2236572410):0.0245240622):0.04036102201,((14:0.0078046896,(43:0.0044847869,74:0.0000027806):0.01522087427):0.1981434582,96:0.1377898368):0.1631197336):0.0763789158,((((((((((((((((((((5:0.0000010515,23:0.0000010515):0.02152675334,111:0.0359686320):0.01845333385,(16:0.0000010515,114:0.0000010515):0.02072081562):0.02245829873,(19:0.0312098701,(34:0.0056791388,63:0.0035277997):0.03859633709):0.02804077011):0.04404570187,((31:0.0048201356,68:0.0000010515):1.051471966e-06,50:0.0000010515):0.02958235297):0.008379497556,(((((9:0.0000020399,38:0.0000023809):0.008948230489,(84:0.0000010515,109:0.0000010515):0.004478334362):0.009072332007,((21:0.0000010515,(51:0.0000010515,87:0.0000010515):1.051471966e-06):0.006366484426,((((47:0.0000010515,64:0.0000010515):1.051471966e-06,67:0.0000010515):0.008899219822,106:0.0000029645):0.008922267031,92:0.0000029378):0.006955361564):0.05302314949):0.009030213759,(24:0.0000010515,65:0.0000010515):2.525315065e-06):0.005053561071,99:0.0087024488):0.03878274158):0.01488905865,(70:0.0000010515,71:0.0000025920):0.05489526223):0.009632138222,(((58:0.0000010515,77:0.0000010515):2.885134219e-06,72:0.0092552998):0.01441366977,(78:0.0000020252,115:0.0000024368):0.009399775253):0.05221373232):0.03606107446,((7:0.0651379488,49:0.0568696312):0.01565251387,(66:0.0000010515,112:0.0000010515):0.08197497606):0.007348814779):0.03008317757,((40:0.0000010515,69:0.0000010515):2.141619879e-06,(52:0.0000010515,60:0.0000010515):0.004668647713):0.1002428193):0.07013845134,(93:0.0158321457,95:0.0066599002):0.09624075381):0.04566661108,((8:0.0000010515,27:0.0000010515):0.06510037949,(36:0.0000029451,89:0.0000010515):0.07412932341):0.1178142967):0.003121502337,97:0.0753512900):0.01439558283,(((10:0.0279710279,98:0.0350584866):0.02286634718,(((30:0.0092062549,76:0.0045357849):0.02342249453,108:0.0699725268):0.004430352384,88:0.0233770172):0.01950349594):0.09058218952,(105:0.1619544837,107:0.1165553737):0.03619786354):0.01382510558):0.0135144204,(((11:0.0000010515,20:0.0000010515):0.1557083758,86:0.0723210461):0.01924883034,(((17:0.0000021260,41:0.0044642763):0.03488800416,(22:0.0486087347,94:0.0339042921):0.05072429708):0.04152567644,(79:0.0000027763,100:0.0000023534):0.06901492251):0.02628980912):0.02131446302):0.01705898823,(54:0.0000020646,61:0.0000023838):0.07671806817):0.03098010031,(((6:0.0000010515,42:0.0000010515):2.197719057e-06,(57:0.0046142906,101:0.0000010515):0.004583745227):0.01104764403,(18:0.0000024687,25:0.0000029783):0.07557784018):0.07161789068):0.03803545965,45:0.0819310990):0.1073618884,(12:0.0000010515,55:0.0000010515):0.339479379):0.1612417753,(((26:0.0000010515,48:0.0000010515):0.1482807353,((29:0.0000010515,73:0.0000010515):0.1070284727,104:0.0804067249):0.06344134006):0.2041374111,75:0.2624014094):0.2475039317):0.2658570476):0.108504589,((13:0.0000010515,35:0.0000010515):0.02776801939,113:0.0037298599):0.01733040453):0.01185856179,(81:0.0000010515,110:0.0000010515):0.01859454917):0.03648736587,46:0.0555309482):0.01653915155,80:0.0067823917):0.01097854988,(39:0.0000010515,85:0.0000010515):0.004337974528):0.00891009772,59:0.0088371769);
 09: -7946.88020032 (0:0.0044146936,(((((((((((1:0.0000010515,4:0.0000010515):2.190679088e-06,2:0.0043153874):0.1884612456,(28:0.0340274516,83:0.0223290151):0.2302695039):0.01808226878,(((3:0.0000010515,53:0.0000010515):0.2143142162,(((32:0.0997990078,(((37:0.0000010515,91:0.0000010515):0.04469182481,102:0.0502548229):0.02164859861,(90:0.0000023654,103:0.0000010515):0.1349446578):0.01022413832):0.05607588671,44:0.1648445964):0.006437439924,((33:0.0000020098,82:0.0000020893):0.07462449066,(56:0.0000021847,62:0.0000010515):0.02640174954):0.1581680897):0.02141321344):0.09821007632,15:0.2237172211):0.02452985245):0.04037283568,((14:0.0077972290,(43:0.0044858732,74:0.0000024278):0.01523154241):0.1982385703,96:0.1378067788):0.1631712847):0.07640443581,((((((((((((((((((((5:0.0000010515,23:0.0000010515):0.02154136676,111:0.0359928152):0.01845866837,(16:0.0000010515,114:0.0000010515):0.02073721733):0.02246716033,(19:0.0312459986,(34:0.0056761730,63:0.0035329688):0.0386084517):0.02805389841):0.04409574563,(31:0.0048233056,(50:0.0000010515,68:0.0000022034):2.548945133e-06):0.0295805042):0.008389606348,(((((9:0.0000020399,38:0.0000029574):0.008954801214,(84:0.0000010515,109:0.0000010515):0.004481616986):0.009078357733,(((21:0.0000010515,87:0.0000010515):1.051471966e-06,51:0.0000010515):0.006371274515,((((47:0.0000010515,64:0.0000010515):1.051471966e-06,67:0.0000010515):0.008899504985,106:0.0000029645):0.008930759943,92:0.0000029898):0.006961293241):0.05306029571):0.009036774795,(24:0.0000010515,65:0.0000010515):2.169102187e-06):0.005057775212,99:0.0087079466):0.0388207797):0.01489834901,(70:0.0000010515,71:0.0000025920):0.0549293451):0.009638114532,(((58:0.0000010515,77:0.0000010515):2.885134219e-06,72:0.0092617283):0.0144240343,(78:0.0000020252,115:0.0000024368):0.009406097868):0.0522514689):0.03607799999,((7:0.0651815495,49:0.0569054431):0.01565811796,(66:0.0000010515,112:0.0000010515):0.0820297402):0.007350377645):0.03010620741,((40:0.0000010515,(52:0.0000010515,60:0.0000010515):0.00467225329):1.051471966e-06,69:0.0000010515):0.1003078178):0.07018595568,(93:0.0158447601,95:0.0066571259):0.09630426751):0.04566952832,((8:0.0000010515,27:0.0000010515):0.06513339849,(36:0.0000029451,89:0.0000010515):0.07416904822):0.1178548597):0.003126754999,97:0.0754067736):0.0144128105,(((10:0.0279842279,98:0.0350785702):0.02287481322,(((30:0.0092111027,76:0.0045372654):0.02343514899,108:0.0700103185):0.00443234206,88:0.0233899360):0.01951396941):0.09064446903,(105:0.1620404042,107:0.1166290364):0.03619466111):0.013811107):0.01353114555,(((11:0.0000010515,20:0.0000010515):0.1557999223,86:0.0723756266):0.01922573667,(((17:0.0000023330,41:0.0044654598):0.0349065386,(22:0.0486283378,94:0.0339209803):0.05074048392):0.04154454997,(79:0.0000027763,100:0.0000023534):0.06905080523):0.02630455697):0.02132070076):0.0170756338,(54:0.0000025111,61:0.0000026804):0.07675444032):0.0309511435,(((6:0.0000010515,42:0.0000010515):2.197719057e-06,(57:0.0046156505,101:0.0000010515):0.004585119438):0.01105618695,(18:0.0000025649,25:0.0000010515):0.07560630482):0.07167035798):0.03803100856,45:0.0819874114):0.1073458044,(12:0.0000010515,55:0.0000010515):0.3396767232):0.1612572286,(((26:0.0000010515,48:0.0000010515):0.1483036673,((29:0.0000010515,73:0.0000010515):0.1070815293,104:0.0804144620):0.06347433925):0.2042527746,75:0.2624516807):0.2475853176):0.2659921405):0.108523255,((13:0.0000010515,35:0.0000010515):0.02777977128,113:0.0037286210):0.01733553755):0.0118625144,(81:0.0000010515,110:0.0000010515):0.01860172679):0.03649892309,46:0.0555508803):0.01654522434,80:0.0067832893):0.01098281789,(39:0.0000010515,85:0.0000010515):0.004339016484):0.008913209489,59:0.0088403065);
 10: -7946.90319702 (0:0.0044118533,(((((((((((1:0.0000010670,4:0.0000010670):1.066989118e-06,2:0.0043128035):0.1883172389,(28:0.0340153141,83:0.0223116011):0.2301141709):0.01807737114,(((3:0.0000010670,53:0.0000010670):0.2141663246,(((32:0.0997314790,(((37:0.0000010670,91:0.0000010670):0.04466376954,102:0.0502273566):0.02163944876,(90:0.0000024003,103:0.0000010670):0.1348622345):0.01021842052):0.05604343895,44:0.1647320169):0.006435269624,((33:0.0000010670,82:0.0000010670):0.07455463079,(56:0.0000010670,62:0.0000010670):0.02641761307):0.1580328752):0.02140533012):0.09813575233,15:0.2235669379):0.02451188057):0.04034688562,((14:0.0078012907,(43:0.0044832036,74:0.0000021094):0.01521632853):0.1980725976,96:0.1377384556):0.1630491366):0.07634601857,((((((((((((((((((((5:0.0000010670,23:0.0000010670):0.02152155606,111:0.0359594760):0.01845525051,(16:0.0000010670,114:0.0000010670):0.02072106658):0.02244203187,(19:0.0312274462,(34:0.0056679346,63:0.0035313213):0.03856917942):0.02802785372):0.04405475013,(31:0.0048176215,(50:0.0000010670,68:0.0000010670):1.066989118e-06):0.02954316876):0.008380327708,(((((9:0.0000010670,38:0.0000010670):0.008944369819,(84:0.0000010670,109:0.0000010670):0.004476412381):0.009068566866,(((21:0.0000010670,51:0.0000010670):2.340575473e-06,87:0.0000010670):0.006362711613,((((47:0.0000010670,64:0.0000010670):1.066989118e-06,67:0.0000010670):0.008894249298,106:0.0000010670):0.008919452088,92:0.0000021137):0.006953415772):0.05300672109):0.009026262316,(24:0.0000010670,65:0.0000010670):2.233903294e-06):0.00505372627,99:0.0086973752):0.03879506714):0.01487917985,(70:0.0000021914,71:0.0000027308):0.05486061168):0.009628706956,(((58:0.0000010670,77:0.0000010670):1.066989118e-06,72:0.0092503866):0.01440474327,(78:0.0000010670,115:0.0000010670):0.009395787676):0.05219567862):0.03580634826,((7:0.0650815938,49:0.0568622865):0.01564779507,(66:0.0000010670,112:0.0000010670):0.08191187059):0.007588748932):0.02961133648,((40:0.0000010670,69:0.0000010670):1.066989118e-06,(52:0.0000010670,60:0.0000010670):0.004666674684):0.1005398289):0.07031003035,(93:0.0158238609,95:0.0066616080):0.09597422728):0.04757780304,97:0.0746230453):0.001360589284,((8:0.0000010670,27:0.0000010670):0.06591470989,(36:0.0000029886,89:0.0000010670):0.07377032199):0.118440103):0.01426743977,(((10:0.0279565200,98:0.0350415958):0.02285892538,(((30:0.0092015525,76:0.0045325840):0.02341027481,108:0.0699359851):0.004428083155,88:0.0233652847):0.01948683894):0.09070165954,(105:0.1618935924,107:0.1166322572):0.03610879929):0.01389249895):0.01356470261,(((11:0.0000010670,20:0.0000010670):0.1556630147,86:0.0722793523):0.01919268473,(((17:0.0000025075,41:0.0044609903):0.03488435253,(22:0.0486040952,94:0.0338623980):0.05070033911):0.04152097682,(79:0.0000028173,100:0.0000026526):0.06894749833):0.02630826702):0.02120710404):0.01708200523,(54:0.0000010670,61:0.0000010670):0.07674690321):0.03093481102,(((6:0.0000010670,42:0.0000010670):2.145124672e-06,(57:0.0046110690,101:0.0000023030):0.004580546227):0.011045061,(18:0.0000010670,25:0.0000010670):0.07553188264):0.07156944383):0.03799227586,45:0.0819440489):0.1072977575,(12:0.0000010670,55:0.0000010670):0.3393503366):0.1611795649,(((26:0.0000010670,48:0.0000010670):0.1481714053,((29:0.0000010670,73:0.0000010670):0.1069644882,104:0.0803480242):0.06341394196):0.2040550692,75:0.2622871611):0.2473732332):0.2657216822):0.1084764349,((13:0.0000010670,35:0.0000010670):0.02775962541,113:0.0037286965):0.01732344159):0.01185630506,(81:0.0000010670,110:0.0000010670):0.01858829422):0.03647619214,46:0.0555139241):0.01653431722,80:0.0067799840):0.01097536798,(39:0.0000010670,85:0.0000010670):0.004336280474):0.008907497418,59:0.0088346301);
 11: -7946.90394712 (0:0.0044107524,(((((((((((1:0.0000010515,4:0.0000010515):2.986162622e-06,2:0.0043110536):0.1882671408,(28:0.0340182093,83:0.0223021904):0.2300710184):0.01808069141,(((3:0.0000010515,53:0.0000010515):0.2141225127,(((32:0.0997119773,(((37:0.0000010515,91:0.0000010515):0.04465538561,102:0.0502206718):0.02163727292,(90:0.0000023654,103:0.0000010515):0.1348395673):0.01021706048):0.05603442817,44:0.1646995734):0.006437159533,((33:0.0000010515,82:0.0000010515):0.07453737475,(56:0.0000010515,62:0.0000010515):0.02642029861):0.1579932244):0.02140373198):0.09811271726,15:0.2235250354):0.02450810192):0.04033888867,((14:0.0078069096,(43:0.0044812995,74:0.0000020678):0.0152086145):0.1980052138,96:0.1377273381):0.1630125705):0.07632872923,((((((((((((((((((((5:0.0000010515,23:0.0000010515):0.02151081343,111:0.0359416882):0.01844841302,(16:0.0000010515,114:0.0000010515):0.02071376304):0.02242942582,(19:0.0312272583,(34:0.0056618180,63:0.0035312304):0.03853944014):0.02801183319):0.04404596507,((31:0.0048153342,50:0.0000010515):1.051471966e-06,68:0.0000010515):0.02952134645):0.008382336507,(((((9:0.0000010515,38:0.0000024608):0.008939731856,(84:0.0000010515,109:0.0000010515):0.004474094616):0.009064304997,((21:0.0000010515,(51:0.0000010515,87:0.0000010515):2.589055654e-06):0.006360153679,((((47:0.0000010515,64:0.0000010515):1.051471966e-06,67:0.0000010515):0.008893283531,106:0.0000029645):0.008913308907,92:0.0000029069):0.006950018402):0.05298033616):0.009021625973,(24:0.0000010515,65:0.0000010515):2.169102187e-06):0.005052118943,99:0.0086926152):0.03877595786):0.01487063457,(70:0.0000010515,71:0.0000025920):0.05483609121):0.009623929509,(((58:0.0000010515,77:0.0000010515):2.758829443e-06,72:0.0092457050):0.01439793294,(78:0.0000010515,115:0.0000010515):0.009391335749):0.05216609205):0.03580676298,((7:0.0650516423,49:0.0568337709):0.01564488027,(66:0.0000010515,112:0.0000010515):0.08187107453):0.007584822076):0.02959279765,((40:0.0000010515,69:0.0000010515):1.051471966e-06,(52:0.0000010515,60:0.0000010515):0.004664272609):0.1004939827):0.0702726327,(93:0.0158197427,95:0.0066585363):0.09592712606):0.04756700671,97:0.0745845981):0.001371288446,((8:0.0000010515,27:0.0000010515):0.06588627521,(36:0.0000029451,89:0.0000010515):0.07374541867):0.1184145917):0.01424637211,(((10:0.0279474773,98:0.0350272351):0.02285329739,(((30:0.0091981088,76:0.0045309181):0.02340131,108:0.0699092956):0.004426774624,88:0.0233561485):0.01947972408):0.09065229756,(105:0.1618311546,107:0.1165774386):0.03611758709):0.01390821827):0.01354160034,(((11:0.0000010515,20:0.0000010515):0.1555960297,86:0.0722358448):0.01921646361,(((17:0.0000025093,41:0.0044594515):0.03487396664,(22:0.0485872854,94:0.0338546205):0.05068536178):0.04150752664,(79:0.0000027763,100:0.0000023534):0.06892173111):0.02629566177):0.02121109103):0.01707128844,(54:0.0000010515,61:0.0000010515):0.07672185067):0.0309524286,(((6:0.0000010515,42:0.0000010515):2.197719057e-06,(57:0.0046095520,101:0.0000010515):0.004579004156):0.01103898752,(18:0.0000010515,25:0.0000010515):0.07551271232):0.07153392125):0.03799522767,45:0.0819056111):0.1073088986,(12:0.0000010515,55:0.0000010515):0.3392102133):0.161166327,(((26:0.0000010515,48:0.0000010515):0.1481545454,((29:0.0000010515,73:0.0000010515):0.1069270915,104:0.0803433551):0.06339100852):0.203972304,75:0.2622514963):0.2473184104):0.2656295272):0.1084621257,((13:0.0000010515,35:0.0000010515):0.02775149165,113:0.0037289435):0.01731995577):0.01185359214,(81:0.0000010515,110:0.0000010515):0.01858324089):0.0364681332,46:0.0554999384):0.01653001046,80:0.0067787763):0.01097246951,(39:0.0000010515,85:0.0000010515):0.004334296289):0.008905309528,59:0.0088324276);
 12: -7946.95661893 (0:0.0044238138,(((((((((((1:0.0000010515,4:0.0000010515):1.051471966e-06,2:0.0043207413):0.1888046144,(28:0.0340012198,83:0.0223988757):0.2305736478):0.01798633376,(((3:0.0000010515,53:0.0000010515):0.2143735973,(((32:0.0998263118,(((37:0.0000010515,91:0.0000010515):0.04472466393,102:0.0502283320):0.02161772987,(90:0.0000023654,103:0.0000010515):0.1349561746):0.01019634013):0.05607362798,44:0.1649275886):0.006380970606,((33:0.0000010515,82:0.0000010515):0.07475489165,(56:0.0000010515,62:0.0000010515):0.0262749326):0.1582245887):0.02139333423):0.0982531985,15:0.2238723187):0.02451684871):0.04038130806,((14:0.0077648894,(43:0.0044929854,74:0.0000020678):0.01528302374):0.1987669341,96:0.1377962268):0.163258914):0.07647988465,((((((((((((((((((((5:0.0000010515,23:0.0000010515):0.02162987468,111:0.0361467184):0.01852183062,(16:0.0000010515,114:0.0000010515):0.02082348066):0.02253555767,(19:0.0313846917,(34:0.0056908256,63:0.0035566691):0.03875308713):0.02816788076):0.04429902968,(31:0.0048415439,(50:0.0000010515,68:0.0000010515):1.051471966e-06):0.02967476397):0.008432951498,(((((9:0.0000010515,38:0.0000010515):0.008995355246,(84:0.0000010515,109:0.0000010515):0.004501248271):0.009117862734,(((21:0.0000010515,51:0.0000010515):1.051471966e-06,87:0.0000010515):0.006402708969,((((47:0.0000010515,64:0.0000010515):1.051471966e-06,67:0.0000010515):0.008929790108,106:0.0000010515):0.008971847258,92:0.0000021174):0.006984937484):0.05327424311):0.009076791809,(24:0.0000010515,65:0.0000010515):2.169102187e-06):0.005079796799,99:0.0087459859):0.03900892558):0.01495523753,(70:0.0000010515,71:0.0000010515):0.05516313259):0.009682242194,(((58:0.0000010515,77:0.0000010515):1.051471966e-06,72:0.0093042841):0.01448110917,(78:0.0000010515,115:0.0000010515):0.009445421235):0.05249207456):0.036201351,((7:0.0654491570,49:0.0571787259):0.01571137327,(66:0.0000010515,112:0.0000010515):0.08238538352):0.007368367747):0.03015014114,(40:0.0000010515,((52:0.0000010515,60:0.0000010515):0.004690733847,69:0.0000010515):1.051471966e-06):0.1008224745):0.07046257691,(93:0.0159214611,95:0.0066639655):0.09670990257):0.04585662257,((8:0.0000010515,27:0.0000010515):0.06534098379,(36:0.0000029451,89:0.0000010515):0.07445552866):0.1183048576):0.00321000204,97:0.0757290728):0.01440660885,(((10:0.0280783074,98:0.0352203814):0.02294095512,(((30:0.0092447327,76:0.0045540204):0.02352230131,108:0.0702655238):0.004446259501,88:0.0234803371):0.01958501224):0.09102462364,(105:0.1625497076,107:0.1170553078):0.03629170077):0.01378315006):0.01356776112,(((11:0.0000010515,20:0.0000010515):0.1563629451,86:0.0726776198):0.01925386507,(((17:0.0000020740,41:0.0044797610):0.03501843551,(22:0.0487761693,94:0.0340117789):0.05086823172):0.04170519449,(79:0.0000027763,100:0.0000023534):0.06929763129):0.02634160171):0.02129763572):0.01707967761,(54:0.0000010515,61:0.0000010515):0.07699294032):0.03089053778,(((6:0.0000010515,42:0.0000010515):2.197719057e-06,(57:0.0046301863,101:0.0000010515):0.004600172756):0.0111360573,(18:0.0000010515,25:0.0000010515):0.07580006919):0.07198561886):0.03804706933,45:0.0822981471):0.1072670214,(12:0.0000010515,55:0.0000010515):0.3408802002):0.1612615781,(((26:0.0000010515,48:0.0000010515):0.1484322461,((29:0.0000010515,73:0.0000010515):0.1073923604,104:0.0804582094):0.06361024095):0.2047289995,75:0.2628010880):0.2480317965):0.2667060334):0.1085645611,((13:0.0000010515,35:0.0000010515):0.0278596779,113:0.0037192949):0.01734944058):0.01189002346,(81:0.0000010515,110:0.0000010515):0.01864778921):0.03656466759,46:0.0556695405):0.01657783773,80:0.0067869479):0.01100827983,(39:0.0000010515,85:0.0000010515):0.004346880262):0.00893166915,59:0.0088583413);
 13: -7947.00961919 (0:0.0044206484,(((((((((((1:0.0000010515,4:0.0000010515):2.986162622e-06,2:0.0043221977):0.1887658831,(28:0.0340933198,83:0.0223464061):0.2306041045):0.01805328325,(((3:0.0000010515,53:0.0000010515):0.2142810788,(((32:0.0999556089,(((37:0.0000010515,91:0.0000010515):0.04475880894,102:0.0503318441):0.0216530232,(90:0.0000023044,103:0.0000010515):0.1351627413):0.01025569637):0.05614933485,44:0.1650407794):0.006388525769,((33:0.0000010515,82:0.0000010515):0.07471547802,(56:0.0000010515,62:0.0000010515):0.02647305661):0.1582781198):0.02194418999):0.09815353583,15:0.2239992449):0.02457016703):0.04019351518,((14:0.0078094756,(43:0.0044923157,74:0.0000021151):0.01525564704):0.1985280384,96:0.1377916376):0.1640081206):0.07660947905,(((((((((((((((((((5:0.0000010515,23:0.0000010515):0.02155620207,111:0.0360175520):0.01847414367,(16:0.0000010515,114:0.0000010515):0.02075375259):0.02244928924,(19:0.0313130916,(34:0.0056713179,63:0.0035437184):0.03859956907):0.02807350486):0.04412861214,(31:0.0048268876,(50:0.0000010515,68:0.0000010515):1.051471966e-06):0.02953987815):0.008421135769,(((((9:0.0000020540,38:0.0000024608):0.008959064302,(84:0.0000010515,109:0.0000010515):0.004483640749):0.009083102524,((21:0.0000010515,(51:0.0000010515,87:0.0000010515):1.051471966e-06):0.006373612751,((((47:0.0000010515,64:0.0000010515):1.051471966e-06,67:0.0000010515):0.008908079569,106:0.0000022407):0.008933745826,92:0.0000021174):0.006963961402):0.05309382296):0.009041020656,(24:0.0000010515,65:0.0000010515):2.208471105e-06):0.005064895704,99:0.0087102208):0.03887660592):0.01492212319,(70:0.0000010515,71:0.0000025920):0.05490850874):0.009646152796,(((58:0.0000010515,77:0.0000010515):1.051471966e-06,72:0.0092661448):0.0144347637,(78:0.0000010515,115:0.0000010515):0.009411087383):0.05232619981):0.03550556164,((7:0.0647855619,49:0.0573557071):0.01563152907,(66:0.0000010515,112:0.0000010515):0.08247540436):0.007531114774):0.03026799437,((40:0.0000010515,69:0.0000010515):1.051471966e-06,(52:0.0000010515,60:0.0000010515):0.004674729181):0.09977027778):0.06839773152,(93:0.0158191675,95:0.0066923146):0.09864037858):0.04512330298,((8:0.0000010515,27:0.0000010515):0.06567832361,(36:0.0000029451,89:0.0000010515):0.07382320543):0.1189500455):0.001861789478,97:0.0730585899):0.0165754902,((((11:0.0000010515,20:0.0000010515):0.1569948516,86:0.0725077911):0.01942695784,(((17:0.0000021452,41:0.0044689823):0.03512687052,(22:0.0487684924,94:0.0339572243):0.05085493084):0.04062035579,(79:0.0000027763,100:0.0000023534):0.0706394496):0.02505257457):0.0149970885,(54:0.0000010515,61:0.0000010515):0.08758275872):0.01456883059):0.00952641365,(((10:0.0280186710,98:0.0351582088):0.02275606673,(((30:0.0092208253,76:0.0045416806):0.02345306533,108:0.0700950668):0.004437668361,88:0.0234188723):0.0196251049):0.08486091364,(105:0.1660137520,107:0.1115164301):0.03562190158):0.01610677558):0.04501342013,(((6:0.0000022405,42:0.0000010515):2.176125526e-06,(57:0.0046214811,101:0.0000010515):0.004590624563):0.01141001327,(18:0.0000027719,25:0.0000021151):0.07542830869):0.05563018189):0.03746817962,45:0.0888835708):0.1022976664,(12:0.0000010515,55:0.0000010515):0.3314328622):0.1663655855,(((26:0.0000010515,48:0.0000010515):0.1520844002,((29:0.0000010515,73:0.0000010515):0.1068202599,104:0.0809345832):0.06020573824):0.2062649719,75:0.2617298433):0.2447380002):0.2700551421):0.1084543589,((13:0.0000010515,35:0.0000010515):0.02781301853,113:0.0037386404):0.01736451078):0.0118766953,(81:0.0000010515,110:0.0000010515):0.0186247448):0.03655475799,46:0.0556279723):0.01656872875,80:0.0067931103):0.01099758562,(39:0.0000010515,85:0.0000010515):0.004344774984):0.008925404904,59:0.0088521881);
 14: -7947.00973328 (0:0.0044206468,(((((((((((1:0.0000010515,4:0.0000010515):2.116174675e-06,2:0.0043222194):0.1887654339,(28:0.0340940684,83:0.0223460823):0.2306049383):0.01805329181,(((3:0.0000010515,53:0.0000010515):0.2142812036,(((32:0.0999556919,(((37:0.0000010515,91:0.0000010515):0.04475879331,102:0.0503318692):0.02165302568,(90:0.0000023654,103:0.0000010515):0.135162807):0.0102557679):0.05614944362,44:0.1650405978):0.006388540553,((33:0.0000010515,82:0.0000010515):0.07471576576,(56:0.0000010515,62:0.0000010515):0.02647299716):0.1582784753):0.02194418689):0.09815378074,15:0.2239991209):0.0245701543):0.04019370948,((14:0.0078100516,(43:0.0044922789,74:0.0000022277):0.01525533276):0.1985268019,96:0.1377919443):0.1640078766):0.07660935,(((((((((((((((((((5:0.0000010515,23:0.0000010515):0.02155593274,111:0.0360170370):0.0184734856,(16:0.0000010515,114:0.0000010515):0.02075342652):0.02244893324,(19:0.0313128465,(34:0.0056714603,63:0.0035429037):0.03859905077):0.02807298215):0.04412822104,(31:0.0048269323,(50:0.0000010515,68:0.0000010515):1.051471966e-06):0.0295382389):0.008422518571,(((((9:0.0000010515,38:0.0000010515):0.008958929706,(84:0.0000010515,109:0.0000010515):0.004483578664):0.009082893205,(((21:0.0000010515,87:0.0000010515):1.051471966e-06,51:0.0000010515):0.00637350267,((((47:0.0000010515,64:0.0000010515):1.051471966e-06,67:0.0000010515):0.00890787143,106:0.0000024327):0.008933692441,92:0.0000020210):0.006963945807):0.05309304773):0.009040900628,(24:0.0000010515,65:0.0000010515):2.169102187e-06):0.005064912036,99:0.0087100437):0.03887821578):0.01492181337,(70:0.0000010515,71:0.0000010515):0.05490754127):0.009645986815,(((58:0.0000010515,77:0.0000010515):1.051471966e-06,72:0.0092664667):0.01443497212,(78:0.0000010515,115:0.0000010515):0.009411048168):0.05232546225):0.03550583732,((7:0.0647853753,49:0.0573542377):0.01563005681,(66:0.0000010515,112:0.0000010515):0.08247426945):0.00753087893):0.0302679403,((40:0.0000010515,69:0.0000025250):2.32238395e-06,(52:0.0000020426,60:0.0000028159):0.004674679358):0.09976788258):0.06839780317,(93:0.0158186516,95:0.0066923000):0.0986366182):0.04512178067,((8:0.0000010515,27:0.0000010515):0.06567175462,(36:0.0000029451,89:0.0000010515):0.07382532022):0.1189388622):0.001863503341,97:0.0730656285):0.0165718787,((((11:0.0000027335,20:0.0000010515):0.1570043234,86:0.0725086152):0.01942490168,(((17:0.0000021815,41:0.0044689588):0.03513000343,(22:0.0487655522,94:0.0339591306):0.0508524248):0.04062056685,(79:0.0000027763,100:0.0000023534):0.07063207287):0.02507848197):0.01496748802,(54:0.0000010515,61:0.0000010515):0.08759524328):0.01458343165):0.009526206096,(((10:0.0280187366,98:0.0351583548):0.02275633655,(((30:0.0092208523,76:0.0045416944):0.023453137,108:0.0700952962):0.004437674743,88:0.0234189466):0.01962492331):0.08486367258,(105:0.1660138644,107:0.1115169030):0.03562140458):0.01610773814):0.04501208805,(((6:0.0000010515,42:0.0000010515):2.905241848e-06,(57:0.0046214924,101:0.0000024051):0.004590645542):0.01141017683,(18:0.0000010515,25:0.0000010515):0.07542804429):0.05562895238):0.03746614021,45:0.0888859960):0.1022999246,(12:0.0000010515,55:0.0000010515):0.331430628):0.166361338,(((26:0.0000010515,48:0.0000010515):0.1520885797,((29:0.0000010515,73:0.0000010515):0.1068200376,104:0.0809349105):0.06020365744):0.206264123,75:0.2617355936):0.2447346987):0.2700563372):0.1084546321,((13:0.0000010515,35:0.0000010515):0.02781306186,113:0.0037384917):0.01736457381):0.01187671074,(81:0.0000010515,110:0.0000010515):0.01862469005):0.03655477474,46:0.0556279597):0.01656872053,80:0.0067930968):0.01099758451,(39:0.0000010515,85:0.0000010515):0.004344756628):0.008925422246,59:0.0088521849);
 15: -7947.03273554 (0:0.0044147221,(((((((((((1:0.0000010670,4:0.0000010670):1.066989118e-06,2:0.0043172425):0.1884930411,(28:0.0340511877,83:0.0223183922):0.2302996539):0.0180328073,(((3:0.0000010670,53:0.0000010670):0.2139795861,(((32:0.0998112163,(((37:0.0000020386,91:0.0000020656):0.04469740876,102:0.0502684891):0.02163179188,(90:0.0000024003,103:0.0000022619):0.1349868541):0.0102405863):0.05607518126,44:0.1648047063):0.006379958481,((33:0.0000010670,82:0.0000010670):0.07460178892,(56:0.0000010670,62:0.0000010670):0.02645411207):0.1580466843):0.02191804814):0.0980066382,15:0.2237014587):0.02453290833):0.04014595416,((14:0.0078075358,(43:0.0044867720,74:0.0000021789):0.01522820845):0.1981459161,96:0.1376638031):0.1637954942):0.07655986399,((((((((((((((((((((5:0.0000010670,23:0.0000010670):0.02152587416,111:0.0359615489):0.018499062,(16:0.0000010670,114:0.0000010670):0.02067979146):0.02284967953,(19:0.0308034519,(34:0.0058772501,63:0.0033347635):0.03900914226):0.02802176643):0.04353725242,(31:0.0048198364,(50:0.0000010670,68:0.0000010670):1.066989118e-06):0.03016401519):0.008430347821,(((((9:0.0000010670,38:0.0000010670):0.008946200387,(84:0.0000010670,109:0.0000010670):0.004477264958):0.009070796798,((21:0.0000010670,(51:0.0000026822,87:0.0000010670):2.411438913e-06):0.006363684749,((((47:0.0000010670,64:0.0000010670):1.066989118e-06,67:0.0000010670):0.008895933699,106:0.0000010670):0.008920176502,92:0.0000028894):0.006953616702):0.05301750502):0.009028412487,(24:0.0000010670,65:0.0000010670):2.967244137e-06):0.004959483535,99:0.0087424772):0.03819495801):0.0148795109,(70:0.0000010670,71:0.0000010670):0.05559331112):0.008728280964,(((58:0.0000010670,77:0.0000010670):2.769818047e-06,72:0.0092523261):0.01442286502,(78:0.0000010670,115:0.0000010670):0.009381868231):0.05242478362):0.03870224366,(7:0.0652237075,49:0.0561910099):0.01619058393):0.005607337593,(66:0.0000010670,112:0.0000010670):0.08241821614):0.02761136465,((40:0.0000020127,69:0.0000021932):2.110402765e-06,(52:0.0000010670,60:0.0000010670):0.004668685216):0.1023571158):0.06917438876,(93:0.0158018419,95:0.0066778845):0.09625418425):0.04703243728,((8:0.0000020582,27:0.0000024751):0.06541241792,(36:0.0000029886,89:0.0000010670):0.07389394442):0.1182738135):0.0015117001,97:0.0738660167):0.01581172575,((((11:0.0000010670,20:0.0000010670):0.1567925954,86:0.0723868778):0.01939505294,(((17:0.0000020162,41:0.0044633877):0.03510907666,(22:0.0487110358,94:0.0339247530):0.05073962554):0.04056860948,(79:0.0000028173,100:0.0000022247):0.07050457262):0.02503071876):0.01491924708,(54:0.0000010670,61:0.0000010670):0.0875138511):0.01458851393):0.009529504592,(((10:0.0279679307,98:0.0351175089):0.02273867228,(((30:0.0092075163,76:0.0045357724):0.02341898701,108:0.0699927055):0.004431325231,88:0.0233843625):0.01959439944):0.08477317455,(105:0.1657668931,107:0.1113720918):0.03556739649):0.01608106962):0.04499078378,(((6:0.0000010670,42:0.0000010670):2.088091474e-06,(57:0.0046154298,101:0.0000023030):0.004584580765):0.01138955017,(18:0.0000010670,25:0.0000010670):0.07533734348):0.05551369045):0.03741820105,45:0.0887727628):0.1021867663,(12:0.0000010670,55:0.0000021812):0.330906854):0.1659008783,(((26:0.0000010670,48:0.0000010670):0.1518910126,((29:0.0000010670,73:0.0000010670):0.1066664733,104:0.0808367807):0.06012054125):0.2060112182,75:0.2613881409):0.2443942513):0.2697367878):0.1082911483,((13:0.0000010670,35:0.0000010670):0.02777050257,113:0.0037351594):0.01733723643):0.01186212338,(81:0.0000010670,110:0.0000010670):0.01859582007):0.03650220623,46:0.0555471997):0.0165448523,80:0.0067847599):0.01098045445,(39:0.0000010670,85:0.0000010670):0.004339649123):0.008912863549,59:0.0088403951);
 16: -7947.09243683 (0:0.0044418500,(((((((((((1:0.0000010670,4:0.0000010670):1.066989118e-06,2:0.0043377919):0.1899497638,(28:0.0342043224,83:0.0224560982):0.2319597318):0.01814860699,(((3:0.0000022048,53:0.0000024290):0.2159187614,(((32:0.1004871655,(((37:0.0000010670,91:0.0000010670):0.04497632308,102:0.0505336945):0.02173438585,(90:0.0000024003,103:0.0000022619):0.1358173501):0.01028368022):0.05641668325,44:0.1660205974):0.006458207885,((33:0.0000010670,82:0.0000010670):0.07512191067,(56:0.0000010670,62:0.0000010670):0.02651556581):0.15931287):0.02149337302):0.09895631447,15:0.2253721147):0.02469908797):0.04063527198,((14:0.0077819884,(43:0.0045089527,74:0.0000021789):0.01534014308):0.1995539792,96:0.1386277972):0.1644794279):0.07709271302,(((((((((((((((((((((5:0.0000010670,23:0.0000010670):0.02173319185,111:0.0363105954):0.01865472172,(16:0.0000010670,114:0.0000010670):0.02089010301):0.02309470393,(19:0.0310557668,(34:0.0059337510,63:0.0033602724):0.03939339121):0.02823395772):0.0440105487,((31:0.0048502337,50:0.0000010670):1.066989118e-06,68:0.0000010670):0.03047647575):0.008501962599,((((((9:0.0000023655,38:0.0000021831):0.009036191945,(84:0.0000021807,109:0.0000020153):0.004521287301):0.009160964597,((21:0.0000010670,(51:0.0000010670,87:0.0000010670):2.340575473e-06):0.006434092639,((((47:0.0000010670,64:0.0000010670):1.066989118e-06,67:0.0000010670):0.008963099289,106:0.0000010670):0.009009182555,92:0.0000021137):0.007018524489):0.05334262852):0.009117150607,24:0.0000010670):2.967244137e-06,65:0.0000010670):0.005003455829,99:0.0088309670):0.03858445379):0.01500332281,(70:0.0000010670,71:0.0000010670):0.05620678268):0.008767161356,(((58:0.0000010670,72:0.0093524444):2.769818047e-06,77:0.0000010670):0.01450789877,(78:0.0000010670,115:0.0000010670):0.009470448177):0.05294827759):0.03983257796,(7:0.0664431128,49:0.0560929270):0.01616500443):0.005831737013,(66:0.0000010670,112:0.0000010670):0.08228148279):0.02766826386,((40:0.0000020127,(52:0.0000010670,60:0.0000010670):0.004708163129):2.141761445e-06,69:0.0000021443):0.104484007):0.07191077432,(93:0.0159723643,95:0.0067091194):0.09434889339):0.04809122262,((8:0.0000020582,27:0.0000029723):0.06553436035,(36:0.0000029886,89:0.0000010670):0.07497450726):0.1179203465):0.002842360498,97:0.0774820484):0.01383755026,(((10:0.0281672076,98:0.0353545859):0.02308347239,(((30:0.0092777550,76:0.0045698647):0.02360333641,108:0.0704616268):0.004463125911,88:0.0235525321):0.01956862173):0.09155439571,(105:0.1626675151,107:0.1179119974):0.03628284755):0.0121871202):0.01419391822,(((11:0.0000010670,20:0.0000010670):0.1566164421,86:0.0729835478):0.01891714157,(((17:0.0038272693,41:0.0006170830):0.03570206482,(22:0.0463603017,94:0.0343335164):0.0475101295):0.04240348733,(79:0.0000028173,100:0.0000022247):0.06292125954):0.0326935188):0.02136991113):0.01657683401,(54:0.0000010670,61:0.0000010670):0.07768219443):0.03381563768,(((6:0.0000010670,42:0.0000010670):2.171782852e-06,(57:0.0046440945,101:0.0000023030):0.004617737374):0.01104757064,(18:0.0000010670,25:0.0000010670):0.07626134253):0.07138045149):0.03747546328,45:0.0823929661):0.1087135717,(12:0.0000010670,55:0.0000021812):0.342563188):0.1616089747,(((26:0.0000010670,48:0.0000010670):0.150578361,((29:0.0000010670,73:0.0000010670):0.1076498527,104:0.0809982710):0.06341392359):0.2059831948,75:0.2638587621):0.2482034257):0.2686454648):0.1091231495,((13:0.0000010670,35:0.0000010670):0.02796933581,113:0.0037408698):0.01745688894):0.01192165069,(81:0.0000010670,110:0.0000010670):0.01872891342):0.03672815325,46:0.0559163066):0.0166491403,80:0.0068185079):0.01105286244,(39:0.0000010670,85:0.0000010670):0.00436561539):0.00896779069,59:0.0088946894);
 17: -7947.17509707 (0:0.0044192936,(((((((((((1:0.0000010515,4:0.0000010515):1.051471966e-06,2:0.0043181959):0.1885392013,(28:0.0340656971,83:0.0223414278):0.2303568555):0.01811219186,(((3:0.0000010515,53:0.0000010515):0.2145548408,(((32:0.0999163972,(((37:0.0000010515,91:0.0000010515):0.04474519214,102:0.0503151149):0.02166815678,(90:0.0000023654,103:0.0000010515):0.1350951936):0.01024221386):0.0561506748,44:0.1650278895):0.006472776359,((33:0.0000010515,82:0.0000010515):0.074672161,(56:0.0000010515,62:0.0000010515):0.02644674364):0.1582883046):0.02145364423):0.09828188155,15:0.2238078315):0.0245562882):0.04038694207,((14:0.0078122237,(43:0.0044895524,74:0.0000020678):0.01524048787):0.198578173,96:0.1377625065):0.1631490716):0.07629366475,((((((((((((((((((((5:0.0000010515,23:0.0000010515):0.02160205182,111:0.0360166261):0.01758184886,(16:0.0000010515,114:0.0000010515):0.0226741435):0.02258866353,(19:0.0322201990,(34:0.0050788397,63:0.0040957517):0.03747698116):0.02677813501):0.04217489781,(((((9:0.0000010515,38:0.0000010515):0.008954216003,(84:0.0000010515,109:0.0000010515):0.004481441165):0.009077250857,(((21:0.0000010515,51:0.0000010515):1.051471966e-06,87:0.0000010515):0.006371994596,((((47:0.0000010515,64:0.0000010515):1.051471966e-06,67:0.0000010515):0.008910312087,106:0.0000010515):0.008928748129,92:0.0000021174):0.006960920812):0.05306474582):0.009035374054,(24:0.0000010515,65:0.0000010515):2.169102187e-06):0.007667528635,99:0.0059228066):0.03040965866):0.01866113283,(31:0.0048244557,(50:0.0000010515,68:0.0000010515):1.051471966e-06):0.02984983046):0.01554731101,(70:0.0000010515,71:0.0000010515):0.0541828004):0.009623337184,(((58:0.0000010515,77:0.0000010515):1.051471966e-06,72:0.0092616623):0.01442737129,(78:0.0000010515,115:0.0000010515):0.009405485196):0.0569421916):0.03170911113,((7:0.0651024228,49:0.0569574377):0.01548833045,(66:0.0000010515,112:0.0000010515):0.08210961168):0.008138565046):0.03004096395,((40:0.0000010515,69:0.0000010515):1.051471966e-06,(52:0.0000010515,60:0.0000010515):0.00467112475):0.1003044355):0.06935566296,(93:0.0160511374,95:0.0064665916):0.09661224181):0.04533069046,((8:0.0000010515,27:0.0000010515):0.06515995188,(36:0.0000023254,89:0.0000021219):0.07413095001):0.1179884944):0.003206269222,97:0.0752589494):0.01448679207,(((10:0.0280324218,98:0.0350621021):0.02285333622,(((30:0.0092155763,76:0.0045393196):0.02347817454,108:0.0700699920):0.004381528009,88:0.0234227411):0.01955038184):0.09066281921,(105:0.1621476020,107:0.1166402337):0.03623723572):0.01391268023):0.01345328029,(((11:0.0000010515,20:0.0000010515):0.1557335204,86:0.0724081979):0.01929228361,(((17:0.0000020740,41:0.0044681295):0.03488635647,(22:0.0486224526,94:0.0339048305):0.05085191361):0.04151640354,(79:0.0000027763,100:0.0000023534):0.06912501551):0.02631645422):0.02136327052):0.01713898162,(54:0.0000010515,61:0.0000010515):0.07677209245):0.03094915594,(((6:0.0000010515,42:0.0000010515):2.197719057e-06,(57:0.0046185802,101:0.0000010515):0.004588014465):0.01106074328,(18:0.0000010515,25:0.0000010515):0.07561049779):0.07178133582):0.03820719395,45:0.0818274677):0.1073376758,(12:0.0000010515,55:0.0000010515):0.3398449461):0.1622543572,(((26:0.0000010515,48:0.0000010515):0.1483856291,((29:0.0000010515,73:0.0000010515):0.1071246564,104:0.0805023398):0.06352166858):0.2042259123,75:0.2625185061):0.2477769172):0.2652903328):0.1086526642,((13:0.0000010515,35:0.0000010515):0.02780538876,113:0.0037336621):0.01734947998):0.01187926636,(81:0.0000010515,110:0.0000010515):0.01862105519):0.03653630764,46:0.0556004188):0.01656169456,80:0.0067918397):0.0109940034,(39:0.0000010515,85:0.0000010515):0.004343475396):0.008922482055,59:0.0088493570);
 18: -7947.17652712 (0:0.0044224102,(((((((((((1:0.0000010515,4:0.0000010515):2.116174675e-06,2:0.0043207351):0.1886776766,(28:0.0340692530,83:0.0223603418):0.2304881388):0.01810603352,(((3:0.0000010515,53:0.0000010515):0.2146828631,(((32:0.0999731613,(((37:0.0000010515,91:0.0000010515):0.04476960899,102:0.0503353674):0.0216748226,(90:0.0000023654,103:0.0000010515):0.1351624441):0.01024555262):0.05617715348,44:0.1651215520):0.006470394529,((33:0.0000010515,82:0.0000010515):0.07471798952,(56:0.0000010515,62:0.0000010515):0.02644746427):0.1583899717):0.02145939358):0.09834730013,15:0.2239322530):0.02456767735):0.04040830424,((14:0.0077991225,(43:0.0044923723,74:0.0000022277):0.0152608791):0.1987649481,96:0.1378013494):0.1632537864):0.076343443,((((((((((((((((((((5:0.0000010515,23:0.0000010515):0.02163125194,111:0.0360648863):0.01759136825,(16:0.0000010515,114:0.0000010515):0.02271294191):0.02260856132,(19:0.0322696746,(34:0.0050817685,63:0.0041038655):0.03751433148):0.02680278647):0.04222204367,(((((9:0.0000010515,38:0.0000010515):0.008966801583,(84:0.0000010515,109:0.0000010515):0.004487522455):0.009089904926,(((21:0.0000010515,87:0.0000010515):1.051471966e-06,51:0.0000010515):0.006380219634,((((47:0.0000010515,64:0.0000010515):1.051471966e-06,67:0.0000010515):0.008911998108,106:0.0000010515):0.008944564981,92:0.0000020035):0.006971289038):0.05313502131):0.00904739304,(24:0.0000010515,65:0.0000010515):2.169102187e-06):0.007684507335,99:0.0059225961):0.03042413699):0.01870350774,((31:0.0048308505,50:0.0000010515):1.051471966e-06,68:0.0000010515):0.02987001211):0.01556966292,(70:0.0000010515,71:0.0000010515):0.05425472906):0.009634849661,(((58:0.0000010515,72:0.0092747752):1.051471966e-06,77:0.0000010515):0.01444634409,(78:0.0000010515,115:0.0000010515):0.009417861071):0.05702252791):0.03173656053,((7:0.0651861244,49:0.0570317681):0.01549515652,(66:0.0000010515,112:0.0000010515):0.08221879705):0.008146688563):0.03007160028,((40:0.0000010515,69:0.0000025250):2.32238395e-06,(52:0.0000020426,60:0.0000028159):0.004677973596):0.1004405582):0.06943598052,(93:0.0160668108,95:0.0064735555):0.09673350046):0.04535815464,((8:0.0000010515,27:0.0000010515):0.06520511646,(36:0.0000029451,89:0.0000010515):0.07422660872):0.1180953602):0.003222895516,97:0.0753580276):0.01450285358,(((10:0.0280592347,98:0.0351013050):0.02286869134,(((30:0.0092251698,76:0.0045440844):0.0235029788,108:0.0701445599):0.004385728451,88:0.0234480619):0.01957155782):0.09077425723,(105:0.1623209862,107:0.1167835649):0.03623827351):0.01389898627):0.01346675275,(((11:0.0000010515,20:0.0000010515):0.155908297,86:0.0725094388):0.01926572143,(((17:0.0000020270,41:0.0044724209):0.03491349547,(22:0.0486688821,94:0.0339273459):0.05089639209):0.04155558218,(79:0.0000027763,100:0.0000023534):0.06919650345):0.02633437009):0.02137637405):0.01716191614,(54:0.0000010515,61:0.0000010515):0.07684005826):0.03091988355,(((6:0.0000010515,42:0.0000010515):2.197719057e-06,(57:0.0046228218,101:0.0000010515):0.004592305377):0.01107484259,(18:0.0000010515,25:0.0000010515):0.07567815038):0.071879869):0.03819764991,45:0.0819264316):0.1073513364,(12:0.0000010515,55:0.0000010515):0.3402043804):0.16231314,(((26:0.0000010515,48:0.0000010515):0.1484762066,((29:0.0000010515,73:0.0000010515):0.1072225542,104:0.0805283484):0.06356941901):0.2044462795,75:0.2626482640):0.2479216417):0.2655509563):0.1086939867,((13:0.0000010515,35:0.0000010515):0.02782796537,113:0.0037337450):0.01736231):0.01188597329,(81:0.0000010515,110:0.0000010515):0.01863540412):0.0365596445,46:0.0556400877):0.01657379431,80:0.0067944227):0.01100235918,(39:0.0000010515,85:0.0000010515):0.004346460056):0.00892871814,59:0.0088555884);
 19: -7947.17757266 (0:0.0044189127,(((((((((((1:0.0000010515,4:0.0000010515):2.986162622e-06,2:0.0043179651):0.1885668172,(28:0.0340560356,83:0.0223462886):0.2303618084):0.01811003457,(((3:0.0000010515,53:0.0000010515):0.2145795069,(((32:0.0999273184,(((37:0.0000010515,91:0.0000010515):0.0447497003,102:0.0503188222):0.02166983923,(90:0.0000023654,103:0.0000010515):0.1351065753):0.01024229759):0.05615511398,44:0.1650460698):0.006472425785,((33:0.0000010515,82:0.0000010515):0.0746911049,(56:0.0000010515,62:0.0000010515):0.02643732027):0.1583170884):0.02145410989):0.09829477027,15:0.2238333825):0.02456014828):0.04039140826,((14:0.0078116884,(43:0.0044892042,74:0.0000020678):0.01524298278):0.1986089585,96:0.1377660575):0.1631601378):0.07629803031,((((((((((((((((((((5:0.0000010515,23:0.0000010515):0.02160800395,111:0.0360261393):0.0175754091,(16:0.0000010515,114:0.0000010515):0.02270004713):0.02258024889,(19:0.0322680975,(34:0.0050756831,63:0.0041016282):0.0374540582):0.02677759438):0.04219356148,((((((9:0.0000010515,38:0.0000024608):0.008956387089,(84:0.0000010515,109:0.0000010515):0.004481843768):0.009079194074,((21:0.0000010515,(51:0.0000010515,87:0.0000010515):1.051471966e-06):0.006372079549,((((47:0.0000010515,64:0.0000010515):2.097588462e-06,67:0.0000010515):0.00891101563,106:0.0000029645):0.008931041243,92:0.0000020841):0.006962911458):0.05307728142):0.009037601433,24:0.0000010515):2.169102187e-06,65:0.0000010515):0.007691097261,99:0.0059065641):0.03036821037):0.01868656877,(31:0.0048249990,(50:0.0000010515,68:0.0000010515):2.37122503e-06):0.02984879669):0.01555070617,(70:0.0000010515,71:0.0000025920):0.05419430972):0.009625369476,(((58:0.0000010515,77:0.0000010515):2.758829443e-06,72:0.0092643680):0.01443119764,(78:0.0000010515,115:0.0000010515):0.009407796717):0.0569566214):0.03171863666,((7:0.0651189670,49:0.0569700556):0.01549015932,(66:0.0000010515,112:0.0000010515):0.08212779899):0.008140129593):0.03004516855,((40:0.0000010515,69:0.0000010515):1.051471966e-06,(52:0.0000010515,60:0.0000010515):0.004672463774):0.1003315525):0.06937070307,(93:0.0160545850,95:0.0064676850):0.0966299756):0.04533202812,((8:0.0000010515,27:0.0000010515):0.06516545273,(36:0.0000029451,89:0.0000022122):0.0741512986):0.118006282):0.003211144452,97:0.0752794042):0.01448784169,(((10:0.0280371955,98:0.0350699628):0.02285677661,(((30:0.0092174117,76:0.0045393942):0.02348297361,108:0.0700843699):0.004381895941,88:0.0234275666):0.01955411638):0.09068223657,(105:0.1621800119,107:0.1166656365):0.03624106861):0.01390824406):0.0134563179,(((11:0.0000010515,20:0.0000010515):0.1557650905,86:0.0724251234):0.01929414357,(((17:0.0000025093,41:0.0044679815):0.03489031136,(22:0.0486302435,94:0.0339096363):0.05086081432):0.04152469358,(79:0.0000027763,100:0.0000023534):0.06913701982):0.02631736223):0.02136052848):0.01713780841,(54:0.0000010515,61:0.0000010515):0.07678154774):0.03095570456,(((6:0.0000010515,42:0.0000010515):2.197719057e-06,(57:0.0046187252,101:0.0000010515):0.004588790966):0.01106193094,(18:0.0000010515,25:0.0000010515):0.07562350848):0.07179313116):0.03819195442,45:0.0818386343):0.1073964231,(12:0.0000010515,55:0.0000010515):0.3398707708):0.162275307,(((26:0.0000010515,48:0.0000010515):0.1484403683,((29:0.0000010515,73:0.0000010515):0.1071358131,104:0.0805127564):0.0635119919):0.2042556642,75:0.2625712790):0.2477653472):0.2653125313):0.108662938,((13:0.0000010515,35:0.0000010515):0.0278085275,113:0.0037351392):0.01734846421):0.01188155403,(81:0.0000010515,110:0.0000010515):0.01862357688):0.03653971156,46:0.0556065255):0.01656357845,80:0.0067912962):0.01099548882,(39:0.0000010515,85:0.0000010515):0.004343101795):0.008923471526,59:0.0088503245);
PhyloTree:
 newick: (0:0.0044282367,(((((((((((1:0.0000012032,4:0.0000012032)70:3.416877348e-06,2:0.0043275540)100:0.1892829587,(28:0.0340883152,83:0.0224330900)100:0.2311963821)57:0.0181337799,(((3:0.0000012032,53:0.0000012032)100:0.2153421079,(((32:0.1001848931,(((37:0.0000012032,91:0.0000012032)100:0.04484394998,102:0.0503983656)99:0.02171496987,(90:0.0000027066,103:0.0000012032)100:0.1353870577)99:0.01024922652)100:0.05626664249,44:0.1655289590)99:0.006391135089,((33:0.0000012032,82:0.0000012032)100:0.07490773949,(56:0.0000012032,62:0.0000012032)100:0.02643888478)100:0.1588723251)98:0.02139926492)100:0.09863986216,15:0.2247046996)83:0.02460837167)70:0.04050773209,((14:0.0077819946,(43:0.0044990529,74:0.0000023661)94:0.01531041344)100:0.1990614894,96:0.1383778422)100:0.1638991181)85:0.0767891567,(((((((((((((((((((((5:0.0000012032,23:0.0000012032)100:0.02163076743,111:0.0361401132)100:0.01857732125,(16:0.0000012032,114:0.0000012032)100:0.02078229955)98:0.02301130951,(19:0.0308989471,(34:0.0059166550,63:0.0033411566)100:0.03925708546)99:0.02816641167)99:0.04378398729,(31:0.0048413422,(50:0.0000012032,68:0.0000012032)52:1.203132983e-06)99:0.03036145749)72:0.008437937292,(((((9:0.0000012032,38:0.0000028157)100:0.008991804588,(84:0.0000012032,109:0.0000012032)100:0.004499756509)98:0.009115571326,(((21:0.0000012032,87:0.0000012032)16:1.203132983e-06,51:0.0000012032)97:0.006399147988,((((47:0.0000012032,64:0.0000012032)78:1.203132983e-06,67:0.0000012032)100:0.008930256953,106:0.0000033921)99:0.008966848437,92:0.0000024228)98:0.006983661301)100:0.05326979979)79:0.00907449732,(24:0.0000012032,65:0.0000012032)64:2.48196668e-06)76:0.004978929311,99:0.0087890843)98:0.03838553522)93:0.014938654,(70:0.0000012032,71:0.0000029659)100:0.05595089074)94:0.008718321632,(((58:0.0000012032,77:0.0000012032)52:1.203132983e-06,72:0.0093016677)99:0.01449016044,(78:0.0000012032,115:0.0000012032)98:0.009428920706)100:0.05270973559)98:0.03960213471,(7:0.0661086028,49:0.0559265522)75:0.01609350099)30:0.005797163767,(66:0.0000012032,112:0.0000012032)100:0.08201912317)75:0.02760942457,((40:0.0000012032,(52:0.0000012032,60:0.0000012032)99:0.004691449298)40:1.203132983e-06,69:0.0000012032)100:0.1038190999)100:0.07127572822,(93:0.0158982101,95:0.0066919733)100:0.09432349422)99:0.04780978985,((8:0.0000012032,27:0.0000012032)100:0.06519045016,(36:0.0000033699,89:0.0000012032)100:0.07469783357)100:0.1177428759)42:0.002878068788,97:0.0768405038)23:0.01367910937,(((10:0.0280742521,98:0.0352333729)100:0.02297939949,(((30:0.0092461255,76:0.0045542688)100:0.0235202048,108:0.0702847780)97:0.004460016202,88:0.0234754763)97:0.01956477789)100:0.09112324702,(105:0.1626392007,107:0.1171336352)78:0.03635284544)41:0.01363584551)28:0.01384312978,(((11:0.0000012032,20:0.0000012032)100:0.1565910342,86:0.0726469692)36:0.01922471922,(((17:0.0000028712,41:0.0044810761)100:0.03507163712,(22:0.0488416696,94:0.0340346923)100:0.05090321271)99:0.04183215664,(79:0.0000031767,100:0.0000026928)100:0.06922719026)76:0.02639085554)50:0.02125163608)25:0.01716481922,(54:0.0000012032,61:0.0000012032)100:0.07690918468)66:0.03115839013,(((6:0.0000012032,42:0.0000012032)60:2.514711158e-06,(57:0.0046326205,101:0.0000012032)89:0.004602227488)90:0.01108381024,(18:0.0000012032,25:0.0000012032)100:0.07595230072)100:0.07204569574)65:0.03813868131,45:0.0823784743)99:0.1076215931,(12:0.0000012032,55:0.0000012032)100:0.3418609403)100:0.1618430926,(((26:0.0000012032,48:0.0000012032)100:0.1489968101,((29:0.0000012032,73:0.0000012032)100:0.1075442782,104:0.0806682607)86:0.06368345879)100:0.2056937763,75:0.2638049321)100:0.2489373627)100:0.2676203591)99:0.1088410984,((13:0.0000012032,35:0.0000012032)100:0.02787965852,113:0.0037340215)96:0.01740437849)99:0.011879268,(81:0.0000012032,110:0.0000012032)100:0.01867149188)100:0.0366139132,46:0.0557433859)100:0.01659737166,80:0.0067991187)100:0.01101843162,(39:0.0000012032,85:0.0000012032)100:0.004352530753)100:0.008940356209,59:0.0088676259);
RateFree4:
 prop: 0.3329633211, 0.2604963556, 0.3250511766, 0.08148914673
 rates: 0.1067162658, 0.6165185306, 1.515649594, 3.818948853
StopRule:
 curIteration: 182
 start_real_time: 2356623.841
 time_vec: 81, 60, 52, 32, 15, 7, 2, 1
UFBoot:
 000: 1 -8237.759766 -7954.154588 (0,(((((((((((1,4),2),(28,83)),(((3,53),(((32,(((37,91),102),(90,103))),44),((33,82),(56,62)))),15)),((14,(43,74)),96)),((((((((((((((((((5,23),111),(16,114)),(19,(34,63))),(31,(50,68))),((((((9,38),(84,109)),((21,(51,87)),((((47,67),64),106),92))),(24,65)),99),(70,71))),(((58,77),72),(78,115))),((7,49),(66,112))),((40,(52,60)),69)),(93,95)),((8,27),(36,89))),97),((((10,98),(((30,76),108),88)),(105,107)),(54,61))),((((11,20),((17,41),(22,94))),86),(79,100))),(((6,42),(57,101)),(18,25))),45),(12,55)),(((26,48),((29,73),104)),75))),((13,35),113)),(81,110)),46),80),(39,85)),59);
 001: 1 -8160.625 -7953.592351 (0,(((((((((((1,4),2),(28,83)),(((3,53),(((32,(((37,91),102),(90,103))),44),((33,82),(56,62)))),15)),((14,(43,74)),96)),(((((((((((((((((((((5,23),111),(16,114)),(19,(34,63))),(31,(50,68))),(((((9,38),(84,109)),(((21,51),87),((((47,64),67),106),92))),(24,65)),99)),(70,71)),(((58,77),72),(78,115))),(7,((40,69),(52,60)))),49),(66,112)),(93,95)),((8,27),(36,89))),97),(((10,98),(((30,76),108),88)),(105,107))),((((11,20),((17,41),(22,94))),(79,100)),86)),(54,61)),45),(((6,42),(57,101)),(18,25))),(12,55)),(((26,48),((29,73),104)),75))),((13,35),113)),(81,110)),46),80),(39,85)),59);
 002: 1 -7627.241211 -7951.993193 (0,(((((((((((1,4),2),((((3,53),((33,82),(56,62))),((32,(((37,91),102),(90,103))),44)),15)),(28,83)),((14,(43,74)),96)),((((((((((((((5,23),111),(16,114)),(19,(34,63))),((31,50),68)),(((((9,38),(84,109)),(((21,87),51),(((47,(64,67)),106),92))),(24,65)),99)),(70,71)),(((58,72),77),(78,115))),((7,49),(66,112))),((40,69),(52,60))),(93,95)),((((((6,(42,(57,101))),(18,25)),45),(11,20)),97),(((((8,27),(36,89)),((10,98),(((30,76),108),88))),(105,107)),(((((17,41),(22,94)),(79,100)),86),(54,61))))),(12,55)),((((26,48),104),(29,73)),75))),((13,35),113)),(81,110)),46),80),(39,85)),59);
 003: 1 -8380.460938 -7965.795971 (0,(((((((((((1,4),2),(28,83)),(((3,53),(((32,(((37,91),102),(90,103))),44),((33,82),(56,62)))),15)),((14,(43,74)),96)),((((((((((((((((((((((5,23),111),(16,114)),(19,(34,63))),((((((9,38),(84,109)),((21,(51,87)),((((47,64),67),106),92))),65),24),99)),(31,(50,68))),(70,71)),(7,49)),(((58,72),77),(78,115))),((40,69),(52,60))),(66,112)),(93,95)),((8,27),(36,89))),97),(11,20)),(((10,98),(((30,76),108),88)),(105,107))),((((17,41),(22,94)),(79,100)),86)),(54,61)),((6,(42,(57,101))),(18,25))),45),(12,55)),(((26,48),((29,73),104)),75))),((13,35),113)),(81,110)),46),80),(39,85)),59);
 004: 2 -7367.944824 -7957.938335 (0,(((((((((((1,4),2),((((((((((((((((((((5,23),111),(16,114)),(19,(34,63))),(31,(50,68))),(((((9,38),(84,109)),((21,51),(((((47,64),67),106),92),87))),(24,65)),99)),(70,71)),(((58,72),77),(78,115))),((7,49),(66,112))),((40,69),(52,60))),(93,95)),(((8,27),(36,89)),107)),(97,105)),((10,98),(((30,76),108),88))),(((11,20),86),(((17,41),(22,94)),(79,100)))),((((6,42),(57,101)),(18,25)),45)),(54,61)),(12,55)),(((26,48),((29,73),104)),75)),((14,(43,74)),96))),((3,53),(((32,(((37,91),102),(90,103))),44),((33,82),(56,62))))),15),(28,83)),((13,35),113)),(81,110)),46),80),(39,85)),59);
 005: 2 -7989.604492 -7951.34592 (0,(((((((((((1,4),2),(28,83)),(((3,53),(((32,(((37,91),102),(90,103))),44),((33,82),(56,62)))),15)),((14,(43,74)),96)),(((((((((((((((((((((5,23),111),(16,114)),(19,(34,63))),((((((9,38),(84,109)),((21,(51,87)),((((47,64),67),106),92))),65),24),99)),((31,50),68)),(70,71)),(((58,72),77),(78,115))),(7,((40,69),(52,60)))),49),(66,112)),(93,95)),(((8,27),(36,89)),107)),(97,105)),((10,98),(((30,76),108),88))),(((11,20),86),(((17,41),(22,94)),(79,100)))),(54,61)),((((6,42),(18,25)),101),57)),45),(12,55)),(((26,48),((29,73),104)),75))),((13,35),113)),(81,110)),46),80),(39,85)),59);
 006: 1 -8322.753906 -7950.492975 (0,(((((((((((1,4),2),(28,83)),(((3,53),(((32,(((37,91),102),(90,103))),44),((33,82),(56,62)))),15)),((14,(43,74)),96)),((((((((((((((((((((5,23),111),(16,114)),(19,(34,63))),((31,50),68)),((((((9,38),(84,109)),((21,(51,87)),((((47,64),67),106),92))),24),65),99)),(70,71)),(((58,72),77),(78,115))),(7,49)),(66,112)),((40,(52,60)),69)),(93,95)),((8,27),(36,89))),(97,(105,107))),((((11,20),86),(((17,41),(22,94)),(79,100))),(54,61))),((10,98),(((30,76),108),88))),(((6,42),(57,101)),(18,25))),45),(12,55)),(((26,48),((29,73),104)),75))),((13,35),113)),(81,110)),46),80),(39,85)),59);
 007: 1 -8400.441406 -7959.519913 (0,((((((((((((1,4),2),(28,83)),(((3,53),(((32,(((37,91),102),(90,103))),44),((33,82),(56,62)))),15)),(((14,74),43),96)),((((((((((((((5,23),111),(16,114)),(19,(34,63))),(((((9,38),(84,109)),((21,(51,87)),((((47,64),67),106),92))),(24,65)),99)),(70,71)),(31,(50,68))),(((58,72),77),(78,115))),((7,49),(66,112))),((40,69),(52,60))),(93,95)),(((((((6,(57,101)),42),(18,25)),45),(11,20)),97),(((((8,27),(36,89)),((10,98),(((30,76),108),88))),(105,107)),(((((17,41),(22,94)),(79,100)),86),(54,61))))),(12,55)),((((26,48),104),(29,73)),75))),(13,35)),113),(81,110)),46),80),(39,85)),59);
 008: 1 -7443.211914 -7953.904575 (0,(((((((((((1,(2,4)),(28,83)),(((3,53),(((32,(((37,91),102),(90,103))),44),((33,82),(56,62)))),15)),((14,(43,74)),96)),((((((((((((((((((((5,23),111),(16,114)),(19,(34,63))),(31,(50,68))),((((((9,38),(84,109)),(((21,51),87),((((47,67),64),106),92))),24),65),99)),(70,71)),(((58,72),77),(78,115))),(7,((40,(52,60)),69))),(49,(66,112))),(93,95)),97),((8,27),(36,89))),(((10,98),(((30,76),108),88)),(105,107))),(((11,20),(((17,41),(22,94)),(79,100))),86)),(54,61)),(((6,42),(57,101)),(18,25))),45),(12,55)),(((26,48),((29,73),104)),75))),(13,35)),113),(81,110)),46),80),(39,85)),59);
 009: 1 -8530.321289 -7960.906969 (0,(((((((((((1,2),4),(((3,53),(((32,(((37,91),102),(90,103))),44),((33,82),(56,62)))),15)),((14,(43,74)),96)),(28,83)),(((((((((((((((((((5,23),111),(16,114)),(19,(34,63))),(31,(50,68))),((((((9,38),(84,109)),(((21,51),87),((((47,64),67),106),92))),(24,65)),99),(70,71))),((58,(72,77)),(78,115))),((40,69),(52,60))),(7,49)),(66,112)),(93,95)),((8,27),(36,89))),((((10,98),(((30,76),108),88)),(54,61)),(105,107))),((((17,41),(22,94)),(79,100)),97)),((11,20),86)),((((6,42),(18,25)),101),57)),45),(12,55)),(((26,48),((29,73),104)),75))),((13,35),113)),(81,110)),46),80),(39,85)),59);
 010: 1 -7945.217285 -7968.454622 (0,(((((((((((1,4),2),(28,83)),(((3,53),15),(((32,(((37,91),102),(90,103))),44),((33,82),(56,62))))),((14,(43,74)),96)),((((((((((((((((((((5,23),111),(16,114)),(19,(34,63))),((((((9,38),(84,109)),((21,(51,87)),((((47,64),67),106),92))),24),65),99)),(31,(50,68))),(70,71)),(((58,77),72),(78,115))),((7,49),(66,112))),((40,(52,60)),69)),(93,95)),((8,27),(36,89))),97),(((10,98),(((30,76),108),88)),(105,107))),(((11,20),86),(((17,41),(22,94)),(79,100)))),(54,61)),(((6,(57,101)),42),(18,25))),45),(12,55)),(((26,48),((29,73),104)),75))),((13,35),113)),(81,110)),46),80),(39,85)),59);
 011: 2 -7977.731445 -7965.777845 (0,(((((((((((1,2),4),(((3,53),(((32,(((37,91),102),(90,103))),44),((33,82),(56,62)))),(((14,74),43),96))),15),(28,83)),((((((((((((((((((((5,23),111),(16,114)),(19,(34,63))),(31,(50,68))),(((((9,38),(84,109)),(24,65)),99),(((21,51),87),((((47,64),67),106),92)))),(70,71)),((58,(72,77)),(78,115))),((7,49),(66,112))),(((40,69),60),52)),(93,95)),((((8,27),(36,89)),86),(105,107))),(((10,98),(((30,76),108),88)),(54,61))),(((17,41),(22,94)),(79,100))),97),(11,20)),(((6,42),(57,101)),(18,25))),45),(12,55)),(((26,48),((29,73),104)),75))),((13,35),113)),(81,110)),46),80),(39,85)),59);
 012: 1 -8305.361328 -7955.624254 (0,((((((((((1,4),2),(28,83)),(((3,53),(((32,(((37,91),102),(90,103))),44),((33,82),(56,62)))),15)),(((((((((((((((((((((5,23),111),(16,114)),(19,(34,63))),((31,68),50)),((((((9,38),(84,109)),((21,(51,87)),((((47,64),67),106),92))),24),65),99)),(70,71)),(((58,72),77),(78,115))),(7,((40,69),(52,60)))),49),(66,112)),(93,95)),((8,27),(36,89))),(97,105)),(((((11,20),((17,41),(22,94))),(79,100)),86),(54,61))),(((10,98),(((30,76),108),88)),107)),((6,(42,(57,101))),(18,25))),45),(12,55)),(((26,48),((29,73),104)),75)),((14,(43,74)),96))),((13,35),113)),(81,110)),46),80),(39,85)),59);
 013: 2 -8021.853516 -7960.816932 (0,(((((((((((1,4),2),(28,83)),(((3,53),(((32,(((37,91),102),(90,103))),44),((33,82),(56,62)))),15)),((14,(43,74)),96)),(((((((((((((((((((5,23),111),(16,114)),(19,(34,63))),((((((9,38),(84,109)),((21,(51,87)),((((47,64),67),106),92))),24),65),99)),(31,(50,68))),(((((58,77),72),78),115),(70,71))),((7,(66,112)),49)),((40,(52,60)),69)),(93,95)),97),((((8,27),(36,89)),((10,98),(((30,76),108),88))),(105,107))),((((17,41),(22,94)),(79,100)),86)),(54,61)),(11,20)),(((6,42),(57,101)),(18,25))),45),(12,55)),(((26,48),((29,73),104)),75))),((13,35),113)),(81,110)),46),80),(39,85)),59);
 014: 4 -8133.631836 -7957.983045 (0,(((((((((((1,4),2),(28,83)),(((3,53),(((32,(((37,91),102),(90,103))),44),((33,82),(56,62)))),15)),((14,(43,74)),96)),((((((((((((((((((((5,23),111),(16,114)),(19,(34,63))),((31,50),68)),((((((9,38),(84,109)),((21,(51,87)),((((47,64),67),106),92))),24),65),99)),(70,71)),(((58,77),(78,115)),72)),(7,49)),(66,112)),((40,69),(52,60))),(93,95)),(((8,27),(36,89)),107)),(97,105)),(((((11,20),((17,41),(22,94))),(79,100)),86),(54,61))),((10,98),(((30,76),108),88))),(((6,42),(57,101)),(18,25))),45),(12,55)),(((26,48),((29,73),104)),75))),((13,35),113)),(81,110)),46),80),(39,85)),59);
 015: 1 -7734.621582 -7950.444157 (0,(((((((((((1,4),2),(28,83)),(((3,53),(((32,(((37,91),102),(90,103))),44),((33,82),(56,62)))),15)),((14,(43,74)),96)),(((((((((((((((((((5,23),111),(16,114)),(19,(34,63))),(31,(50,68))),(((((9,38),(84,109)),((21,(51,87)),((((47,67),64),106),92))),(24,65)),99)),(70,71)),(((58,77),72),(78,115))),((7,(66,112)),49)),((40,(52,60)),69)),(93,95)),((8,27),(36,89))),97),((((10,98),(((30,76),108),88)),(105,107)),(54,61))),((((11,20),((17,41),(22,94))),86),(79,100))),(((6,42),(57,101)),(18,25))),45),(12,55)),(((26,48),((29,73),104)),75))),((13,35),113)),(81,110)),46),80),(39,85)),59);
 016: 2 -8343.318359 -7957.944711 (0,(((((((((((1,2),4),((((((((((((((((((((5,23),111),(16,114)),(19,(34,63))),(31,(50,68))),(((((9,38),(84,109)),((21,((((47,64),67),106),92)),(51,87))),(24,65)),99)),(70,71)),(((58,77),72),(78,115))),((7,49),(66,112))),((40,69),(52,60))),(93,95)),(((8,27),(36,89)),107)),(97,105)),((10,98),(((30,76),108),88))),(((11,20),86),(((17,41),(22,94)),(79,100)))),((((6,(57,101)),42),(18,25)),45)),(54,61)),(12,55)),(((26,48),((29,73),104)),75)),((14,(43,74)),96))),((3,53),(((32,(((37,91),102),(90,103))),44),((33,82),(56,62))))),15),(28,83)),((13,35),113)),(81,110)),46),80),(39,85)),59);
 017: 1 -8050.224609 -7979.39669 (0,((((((((((1,4),2),((3,53),(((32,(((37,91),102),(90,103))),44),((33,82),(56,62))))),(((14,(43,74)),96),15)),(((((((((((((((5,23),111),(16,114)),(19,(34,63))),(31,(50,68))),((((9,38),(84,109)),((24,65),99)),(((21,(51,87)),(((47,67),64),106)),92))),((58,(72,77)),(78,115))),(70,71)),((7,(66,112)),49)),((40,(52,60)),69)),(93,95)),((((((6,(42,(57,101))),(18,25)),45),(11,20)),97),(((((8,27),(36,89)),(105,107)),(((10,98),((30,76),88)),108)),(((((17,41),(22,94)),(79,100)),86),(54,61))))),(12,55)),(((26,48),((29,73),104)),75)),(28,83))),((13,35),113)),(81,110)),46),80),(39,85)),59);
 018: 2 -7839.269043 -7956.328005 (0,(((((((((((1,4),2),(((3,53),(((32,(((37,91),102),(90,103))),44),((33,82),(56,62)))),15)),((14,(43,74)),96)),(28,83)),((((((((((((((((((((5,23),111),(16,114)),(19,(34,63))),(31,(50,68))),(((((9,38),(84,109)),(((21,51),87),((((47,64),67),106),92))),(24,65)),99)),(70,71)),((58,(72,77)),(78,115))),49),7),((40,69),(52,60))),(66,112)),(93,95)),(((8,27),(36,89)),((((17,41),(22,94)),(79,100)),97))),((((10,98),(((30,76),108),88)),(54,61)),(105,107))),((11,20),86)),((((6,42),(18,25)),101),57)),45),(12,55)),(((26,48),((29,73),104)),75))),((13,35),113)),(81,110)),46),80),(39,85)),59);
 019: 1 -8129.374023 -7951.356439 (0,(((((((((((1,4),2),(((3,53),(((32,(((37,91),102),(90,103))),44),((33,82),(56,62)))),15)),(28,83)),((14,(43,74)),96)),(((((((((((((((((((((5,23),111),(16,114)),(19,(34,63))),((((((9,38),(84,109)),((21,(51,87)),(((47,(64,67)),106),92))),65),24),99)),(31,(50,68))),(70,71)),(((58,72),77),(78,115))),(7,49)),(66,112)),((40,(52,60)),69)),(93,95)),((((17,41),(22,94)),(79,100)),97)),((8,27),(36,89))),((((10,98),(((30,76),108),88)),(105,107)),(54,61))),86),(11,20)),(((6,(57,101)),42),(18,25))),45),(12,55)),(((26,48),((29,73),104)),75))),((13,35),113)),(81,110)),46),80),(39,85)),59);
 020: 2 -8205.810547 -7952.668194 (0,(((((((((((1,4),2),(28,83)),(((3,53),(((32,(((37,91),102),(90,103))),44),((33,82),(56,62)))),15)),((14,(43,74)),96)),(((((((((((((((((5,23),((16,114),111)),(19,(34,63))),(((((9,38),(84,109)),((21,(51,87)),((((47,64),67),106),92))),(24,65)),99)),(31,(50,68))),(70,71)),(((58,72),77),(78,115))),((7,49),(66,112))),(40,((52,60),69))),(93,95)),((8,27),(36,89))),((((17,41),(22,94)),(79,100)),97)),((((10,98),(((30,76),108),88)),(105,107)),(54,61))),(((((6,42),(57,101)),(18,25)),45),(11,20))),86),(12,55)),(((26,48),((29,73),104)),75))),((13,35),113)),(81,110)),46),80),(39,85)),59);
 021: 1 -7458.130859 -7965.618488 (0,(((((((((((1,4),2),(28,83)),(((3,53),(((32,(((37,91),102),(90,103))),44),((33,82),(56,62)))),15)),((14,(43,74)),96)),((((((((((((((((((((5,23),111),(16,114)),(19,(34,63))),(31,(50,68))),((((((9,38),(84,109)),(((21,51),87),((((47,64),67),106),92))),24),65),99)),(70,71)),(7,49)),(((58,77),72),(78,115))),(66,112)),((40,69),(52,60))),(93,95)),((8,27),(36,89))),((((17,41),(22,94)),(79,100)),97)),((((10,98),(((30,76),108),88)),(105,107)),(54,61))),((11,20),86)),(((6,42),(57,101)),(18,25))),45),(12,55)),(((26,48),((29,73),104)),75))),((13,35),113)),(81,110)),46),80),(39,85)),59);
 022: 5 -8344.113281 -7948.047117 (0,(((((((((((1,4),2),(28,83)),(((3,53),(((32,(((37,91),102),(90,103))),44),((33,82),(56,62)))),15)),((14,(43,74)),96)),(((((((((((((((((((((5,23),111),(16,114)),(19,(34,63))),(((((9,38),(84,109)),((21,(51,87)),((((47,64),67),106),92))),(24,65)),99)),((31,50),68)),(70,71)),(((58,72),77),(78,115))),(7,49)),(66,112)),((40,69),(52,60))),(93,95)),((8,27),(36,89))),97),(((10,98),(((30,76),108),88)),(105,107))),((((11,20),((17,41),(22,94))),(79,100)),86)),(54,61)),((((6,42),(18,25)),101),57)),45),(12,55)),(((26,48),((29,73),104)),75))),((13,35),113)),(81,110)),46),80),(39,85)),59);
 023: 1 -8150.097656 -7963.84608 (0,(((((((((((1,2),4),(((3,53),(((32,(((37,91),102),(90,103))),44),((33,82),(56,62)))),(((14,74),43),96))),15),(28,83)),((((((((((((((((((((5,23),111),(16,114)),(19,(34,63))),(((((9,38),(84,109)),(24,65)),99),(((21,51),87),((((47,64),67),106),92)))),(31,(50,68))),(70,71)),(((58,72),77),(78,115))),((7,49),(66,112))),((40,69),(52,60))),(93,95)),((((8,27),(36,89)),86),(105,107))),(((10,98),(((30,76),108),88)),(54,61))),(((17,41),(22,94)),(79,100))),97),(11,20)),45),(((6,42),(57,101)),(18,25))),(12,55)),(((26,48),((29,73),104)),75))),((13,35),113)),(81,110)),46),80),(39,85)),59);
 024: 1 -7380.230469 -7965.631995 (0,(((((((((((1,4),2),(((((((((((((((((((((5,23),111),(16,114)),(19,(34,63))),(31,(50,68))),(((((9,38),(84,109)),(((21,51),87),((((47,64),67),106),92))),(24,65)),99)),(70,71)),(((58,72),77),(78,115))),((7,49),(66,112))),((40,69),(52,60))),(93,95)),(((8,27),(36,89)),107)),(97,105)),((10,98),(((30,76),108),88))),(((11,20),86),(((17,41),(22,94)),(79,100)))),((((6,42),(57,101)),(18,25)),45)),(54,61)),(12,55)),(((26,48),((29,73),104)),75)),96),(14,(43,74)))),((3,53),(((32,(((37,91),102),(90,103))),44),((33,82),(56,62))))),15),(28,83)),((13,35),113)),(81,110)),46),80),(39,85)),59);
 025: 1 -7921.166016 -7971.52371 (0,((((((((((1,4),2),(28,83)),(((3,53),(((32,(((37,91),102),(90,103))),44),((33,82),(56,62)))),15)),((14,(43,74)),96)),((((((((((((((((((((((5,23),111),(16,114)),(19,(34,63))),(31,(50,68))),((((((9,38),(84,109)),((21,(51,87)),((((47,64),67),106),92))),24),65),99)),(70,71)),(((58,72),77),(78,115))),(7,49)),(66,112)),((40,69),(52,60))),(93,95)),97),((8,27),(36,89))),(((10,98),(((30,76),108),88)),(105,107))),((11,20),(17,(((22,94),(79,100)),41)))),86),(54,61)),(((6,((18,25),42)),101),57)),45),(12,55)),(((26,48),((29,73),104)),75))),(((13,35),113),(81,110))),46),80),(39,85)),59);
 026: 5 -8582.091797 -7948.893394 (0,(((((((((((1,4),2),(28,83)),(((3,53),(((32,(((37,91),102),(90,103))),44),((33,82),(56,62)))),15)),((14,(43,74)),96)),(((((((((((((((((((((5,23),111),(16,114)),(19,(34,63))),(((((9,38),(84,109)),((21,(51,87)),((((47,64),67),106),92))),(24,65)),99)),(31,(50,68))),(((58,77),72),(78,115))),(70,71)),(7,49)),(66,112)),((40,(52,60)),69)),(93,95)),((8,27),(36,89))),97),(((10,98),(((30,76),108),88)),(105,107))),((((11,20),((17,41),(22,94))),(79,100)),86)),(54,61)),((((6,42),(18,25)),101),57)),45),(12,55)),(((26,48),((29,73),104)),75))),((13,35),113)),(81,110)),46),80),(39,85)),59);
 027: 1 -8568.943359 -7966.482498 (0,(((((((((((1,4),2),(28,83)),(((3,53),(((32,(((37,91),102),(90,103))),44),((33,82),(56,62)))),15)),((14,(43,74)),96)),((((((((((((((((((((5,23),111),(16,114)),(19,(34,63))),((((((9,38),(84,109)),(((21,51),87),((((47,64),67),106),92))),24),65),99)),(31,(50,68))),(70,71)),49),(((58,72),77),(78,115))),(7,(66,112))),((40,69),(52,60))),(93,95)),97),((((8,27),(36,89)),((10,98),(((30,76),108),88))),(105,107))),((((11,20),86),((17,41),(22,94))),(79,100))),(54,61)),(((6,(57,101)),42),(18,25))),45),(12,55)),(((26,48),((29,73),104)),75))),((13,35),113)),(81,110)),46),80),(39,85)),59);
 028: 1 -8276.003906 -7982.62835 (0,(((((((((((1,4),2),(15,(28,83))),((14,(43,74)),96)),((3,53),(((32,(((37,91),102),(90,103))),44),((33,82),(56,62))))),((((((((((((((((5,23),111),(16,114)),(19,(34,63))),(31,(50,68))),((((((9,38),(84,109)),(24,99)),65),((21,(51,87)),((47,(64,67)),(92,106)))),(70,71))),((58,(72,77)),(78,115))),((7,49),(66,112))),((40,(52,60)),69)),(93,95)),((11,20),45)),97),(((((8,27),(36,89)),(105,107)),((10,98),(((30,76),108),88))),((((17,41),(22,94)),(79,100)),((54,61),86)))),(((6,42),(57,101)),(18,25))),(12,55)),(((26,48),((29,73),104)),75))),((13,35),113)),(81,110)),46),80),(39,85)),59);
 029: 1 -7920.307617 -7959.087339 (0,(((((((((((1,4),2),(((3,53),(((32,(((37,91),102),(90,103))),44),((33,82),(56,62)))),15)),(28,83)),((14,(43,74)),96)),((((((((((((((5,23),111),(16,114)),(19,(34,63))),((31,50),68)),((((9,38),(84,109)),((24,99),65)),(((21,87),51),((((47,67),64),106),92)))),(70,71)),(((58,72),77),(78,115))),((7,49),(66,112))),((40,(52,60)),69)),(93,95)),((((6,(42,(57,101))),(18,25)),45),((((((8,27),(36,89)),((10,98),(((30,76),108),88))),(105,107)),((((11,20),86),(((17,41),(22,94)),(79,100))),(54,61))),97))),(12,55)),((((26,48),104),(29,73)),75))),((13,35),113)),(81,110)),46),80),(39,85)),59);
 030: 2 -8447.96875 -7950.174881 (0,(((((((((((1,4),2),(28,83)),(((3,53),(((32,(((37,91),102),(90,103))),44),((33,82),(56,62)))),15)),((14,(43,74)),96)),((((((((((((((((((((5,23),111),(16,114)),(19,(34,63))),(31,(50,68))),((((((9,38),(84,109)),((21,(51,87)),((((47,64),67),106),92))),65),24),99)),(70,71)),(((58,77),72),(78,115))),(7,49)),((40,(52,60)),69)),(66,112)),(93,95)),((8,27),(36,89))),97),((((11,20),86),(((17,41),(22,94)),(79,100))),(54,61))),(((10,98),(((30,76),108),88)),(105,107))),((6,(42,(57,101))),(18,25))),45),(12,55)),((((26,48),104),(29,73)),75))),((13,35),113)),(81,110)),46),80),(39,85)),59);
 031: 3 -8096.310547 -7959.19755 (0,(((((((((((1,2),4),(28,83)),(((3,53),(((32,(((37,91),102),(90,103))),44),((33,82),(56,62)))),15)),((14,(43,74)),96)),((((((((((((((((((5,23),111),(16,114)),(19,(34,63))),(((((9,38),(84,109)),(24,65)),99),(((21,51),87),((((47,64),67),106),92)))),((31,68),50)),(70,71)),(((58,72),77),(78,115))),((7,49),(66,112))),((40,(52,60)),69)),(93,95)),(((8,27),(36,89)),(105,107))),((((17,41),(22,94)),(79,100)),97)),((((6,(42,(57,101))),(18,25)),45),(((10,98),(((30,76),108),88)),(54,61)))),(11,20)),86),(12,55)),(((26,48),((29,73),104)),75))),((13,35),113)),(81,110)),46),80),(39,85)),59);
 032: 1 -8414.169922 -7958.365565 (0,(((((((((((1,4),2),(15,(28,83))),((3,53),(((32,(((37,91),102),(90,103))),44),((33,82),(56,62))))),((14,(43,74)),96)),(((((((((((((((((((5,23),111),(16,114)),(19,(34,63))),(((((9,38),(84,109)),(((21,87),51),((((47,64),67),106),92))),(24,65)),99)),(31,(50,68))),(70,71)),(((58,77),72),(78,115))),(7,((40,(52,60)),69))),49),(66,112)),(93,95)),(((8,27),(36,89)),(97,105))),((((11,20),(((17,41),(22,94)),(79,100))),86),(54,61))),(((10,98),(((30,76),108),88)),107)),(((6,42),(57,101)),(18,25))),45),(12,55)),(((26,48),((29,73),104)),75))),((13,35),113)),(81,110)),46),80),(39,85)),59);
 033: 1 -7632.291992 -7952.502942 (0,((((((((((((1,2),4),((14,(43,74)),96)),((3,53),(((32,(((37,91),102),(90,103))),44),((33,82),(56,62))))),15),(28,83)),((((((((((((((((((((5,23),111),(16,114)),(19,(34,63))),((((((9,38),(84,109)),(((21,51),87),((((47,64),67),106),92))),24),65),99)),((31,50),68)),(70,71)),(((58,72),77),(78,115))),(7,49)),(66,112)),((40,(52,60)),69)),(93,95)),((8,27),(36,89))),97),((((10,98),(((30,76),108),88)),(105,107)),(54,61))),(((11,20),(((17,41),(22,94)),(79,100))),86)),(((6,42),(57,101)),(18,25))),45),(12,55)),(((26,48),((29,73),104)),75))),((13,35),113)),(81,110)),46),80),(39,85)),59);
 034: 2 -7616.541992 -7956.096599 (0,(((((((((((1,4),2),(28,83)),(((3,53),(((32,(((37,91),102),(90,103))),44),((33,82),(56,62)))),15)),((14,(43,74)),96)),(((((((((((((((((((5,23),111),(16,114)),(19,(34,63))),99),(((((9,38),(84,109)),(((21,51),87),((((47,64),67),106),92))),24),65)),((31,50),68)),(70,71)),(((58,77),72),(78,115))),((7,49),(66,112))),((40,69),(52,60))),(93,95)),((8,27),(36,89))),((((17,41),(22,94)),(79,100)),97)),((((10,98),(((30,76),108),88)),(105,107)),(54,61))),(((((6,42),(57,101)),(18,25)),45),(11,20))),86),(12,55)),(((26,48),((29,73),104)),75))),((13,35),113)),(81,110)),46),80),(39,85)),59);
 035: 1 -7987.383789 -7948.157799 (0,(((((((((((1,4),2),(28,83)),(((3,53),(((32,(((37,91),102),(90,103))),44),((33,82),(56,62)))),15)),((14,(43,74)),96)),((((((((((((((((((((5,23),111),(16,114)),(19,(34,63))),((31,50),68)),(((((9,38),(84,109)),((21,(51,87)),((((47,64),67),106),92))),(24,65)),99)),(70,71)),(((58,72),77),(78,115))),(7,49)),(66,112)),((40,(52,60)),69)),(93,95)),((8,27),(36,89))),97),((((11,20),86),(((17,41),(22,94)),(79,100))),(54,61))),(((10,98),(((30,76),108),88)),(105,107))),((6,(42,(57,101))),(18,25))),45),(12,55)),(((26,48),((29,73),104)),75))),((13,35),113)),(81,110)),46),80),(39,85)),59);
 036: 4 -7836.870117 -7951.68572 (0,(((((((((((1,4),2),(28,83)),(((3,53),(((32,(((37,91),102),(90,103))),44),((33,82),(56,62)))),15)),((14,(43,74)),96)),((((((((((((((((((5,23),111),(16,114)),(19,(34,63))),((31,68),50)),(((((9,38),(84,109)),((21,((((47,64),67),106),92)),(51,87))),(24,65)),99)),(70,71)),(((58,77),72),(78,115))),((7,49),(66,112))),((40,69),(52,60))),(93,95)),97),((((8,27),(36,89)),((10,98),(((30,76),108),88))),(105,107))),((((11,20),((17,41),(22,94))),86),(79,100))),((((6,42),(57,101)),(18,25)),45)),(54,61)),(12,55)),(((26,48),((29,73),104)),75))),((13,35),113)),(81,110)),46),80),(39,85)),59);
 037: 1 -8012.524414 -7952.938997 (0,((((((((((1,4),2),(28,83)),(((3,53),(((32,(((37,91),102),(90,103))),44),((33,82),(56,62)))),15)),(((((((((((((((((((((5,23),111),(16,114)),(19,(34,63))),(((((9,38),(84,109)),((21,(51,87)),((((47,64),67),106),92))),(24,65)),99)),(31,(50,68))),(70,71)),(((58,72),77),(78,115))),(7,49)),(66,112)),((40,69),(52,60))),(93,95)),((8,27),(36,89))),97),(((10,98),(((30,76),108),88)),(105,107))),((((17,41),(22,94)),(79,100)),86)),(((((6,42),(57,101)),(18,25)),45),(11,20))),(54,61)),(12,55)),(((26,48),((29,73),104)),75)),((14,(43,74)),96))),((13,35),113)),(81,110)),46),80),(39,85)),59);
 038: 3 -7281.945801 -7965.818852 (0,((((((((((1,4),2),(28,83)),(((3,53),(((32,(((37,91),102),(90,103))),44),((33,82),(56,62)))),15)),((14,(43,74)),96)),(((((((((((((((((((((5,23),111),(16,114)),(19,(34,63))),(31,(50,68))),(((((((9,38),(84,109)),((21,(51,87)),((((47,64),67),106),92))),24),65),99),(70,71))),(((58,72),77),(78,115))),(7,49)),(66,112)),((40,69),(52,60))),(93,95)),97),((8,27),(36,89))),(((10,98),(((30,76),108),88)),(105,107))),((11,20),((17,41),((22,94),(79,100))))),86),(54,61)),(((6,((18,25),42)),101),57)),45),(12,55)),(((26,48),((29,73),104)),75))),(((13,35),113),(81,110))),46),80),(39,85)),59);
 039: 1 -8549.220703 -7954.194865 (0,(((((((((((1,4),2),(28,83)),(((3,53),(((32,(((37,91),102),(90,103))),44),((33,82),(56,62)))),15)),((14,(43,74)),96)),((((((((((((((((((5,23),111),(16,114)),(19,(34,63))),((((((9,38),(84,109)),(((21,51),87),((((47,64),67),106),92))),65),24),99)),(31,(50,68))),(((58,77),72),(78,115))),(70,71)),((7,(66,112)),49)),((40,69),(52,60))),(93,95)),97),(((((8,27),(36,89)),((10,98),(((30,76),108),88))),(105,107)),(((((17,41),(22,94)),(79,100)),86),(54,61)))),(11,20)),(((6,(57,101)),42),(18,25))),45),(12,55)),(((26,48),((29,73),104)),75))),((13,35),113)),(81,110)),46),80),(39,85)),59);
 040: 3 -8141.215332 -7962.338139 (0,((((((((((1,(2,4)),(((3,53),(((32,(((37,91),102),(90,103))),44),((33,82),(56,62)))),15)),(28,83)),((14,(43,74)),96)),((((((((((((((((((((5,23),111),(16,114)),(19,(34,63))),((31,50),68)),(((((9,38),(84,109)),(((21,87),51),((((47,67),64),106),92))),(24,65)),99)),(70,71)),((((58,72),77),78),115)),(7,((40,(52,60)),69))),49),(66,112)),(93,95)),105),(((8,27),(36,89)),((((10,98),(((30,76),108),88)),107),(((((17,41),(22,94)),(79,100)),86),(54,61))))),97),(11,20)),((6,(42,(57,101))),(18,25))),45),(12,55)),(((26,48),((29,73),104)),75))),((13,35),113)),(81,110)),46),80),(39,85)),59);
 041: 1 -7602.602539 -7954.432551 (0,((((((((((1,(2,4)),(28,83)),(((3,53),(((32,(((37,91),102),(90,103))),44),((33,82),(56,62)))),15)),((14,(43,74)),96)),((((((((((((((((((((5,23),111),(16,114)),(19,(34,63))),((((((9,38),(84,109)),(((21,51),87),((((47,64),67),106),92))),24),65),99)),(70,71)),(31,(50,68))),(((58,72),77),(78,115))),(7,49)),(66,112)),(40,((52,60),69))),(93,95)),((8,27),(36,89))),((((17,41),(22,94)),(79,100)),97)),((((10,98),(((30,76),108),88)),(105,107)),(54,61))),((11,20),86)),(((6,42),(57,101)),(18,25))),45),(12,55)),(((26,48),((29,73),104)),75))),((13,35),113)),(81,110)),46),80),(39,85)),59);
 042: 1 -8105.727539 -7955.725156 (0,(((((((((((1,2),4),(28,83)),(((3,53),(((32,(((37,91),102),(90,103))),44),((33,82),(56,62)))),15)),((14,(43,74)),96)),(((((((((((((((((((5,23),111),(16,114)),(19,(34,63))),((((((9,38),(84,109)),((21,(51,87)),((((47,67),64),106),92))),24),65),99)),(31,(50,68))),(70,71)),(((58,77),72),(78,115))),((7,49),(66,112))),((40,(52,60)),69)),(93,95)),97),(((17,41),(22,94)),(79,100))),((((((8,27),(36,89)),(105,107)),((10,98),(((30,76),108),88))),(54,61)),86)),(11,20)),(((6,(57,101)),42),(18,25))),45),(12,55)),(((26,48),((29,73),104)),75))),((13,35),113)),(81,110)),46),80),(39,85)),59);
 043: 1 -7852.102539 -7952.597846 (0,(((((((((((1,4),2),(28,83)),(((3,53),(((32,(((37,91),102),(90,103))),44),((33,82),(56,62)))),15)),((14,(43,74)),96)),((((((((((((((((((((5,23),111),(16,114)),(19,(34,63))),((31,50),68)),((((((9,38),(84,109)),(((21,87),51),((((47,67),64),106),92))),65),24),99)),(70,71)),(((58,72),77),(78,115))),(7,49)),((40,(52,60)),69)),(66,112)),(93,95)),((((17,41),(22,94)),(79,100)),97)),((((10,98),(((30,76),108),88)),(105,107)),(54,61))),((11,20),86)),((8,27),(36,89))),(((6,42),(57,101)),(18,25))),45),(12,55)),(((26,48),((29,73),104)),75))),((13,35),113)),(81,110)),46),80),(39,85)),59);
 044: 2 -8362.238281 -7955.964365 (0,(((((((((((1,4),2),(28,83)),(((3,53),(((32,(((37,91),102),(90,103))),44),((33,82),(56,62)))),15)),((14,(43,74)),96)),((((((((((((((((((((5,23),111),(16,114)),(19,(34,63))),(31,(50,68))),(((((9,38),(84,109)),(((21,51),87),((((47,64),67),106),92))),(24,65)),99)),(70,71)),(((58,72),77),(78,115))),(7,49)),(66,112)),((40,69),(52,60))),(93,95)),(((8,27),(36,89)),107)),(((((10,98),88),(30,76)),108),(97,105))),((((11,20),((17,41),(22,94))),(79,100)),86)),(54,61)),((((6,42),101),57),(18,25))),45),(12,55)),(((26,48),((29,73),104)),75))),((13,35),113)),(81,110)),46),80),(39,85)),59);
 045: 1 -7436.128906 -7951.504174 (0,(((((((((((1,4),2),(28,83)),(((3,53),(((32,(((37,91),102),(90,103))),44),((33,82),(56,62)))),15)),((14,(43,74)),96)),(((((((((((((((((((((5,23),111),(16,114)),(19,(34,63))),(((((9,38),(84,109)),((21,(51,87)),((((47,64),67),106),92))),(24,65)),99)),((31,68),50)),(70,71)),(((58,72),77),(78,115))),(7,49)),(66,112)),((40,69),(52,60))),(93,95)),(((8,27),(36,89)),107)),97),(((10,98),(((30,76),108),88)),105)),((((11,20),((17,41),(22,94))),86),(79,100))),(54,61)),(((6,42),(57,101)),(18,25))),45),(12,55)),(((26,48),((29,73),104)),75))),((13,35),113)),(81,110)),46),80),(39,85)),59);
 046: 1 -7770.505859 -7954.578786 (0,((((((((((1,2),4),(28,83)),(((3,53),(((32,(((37,91),102),(90,103))),44),((33,82),(56,62)))),15)),((((((((((((((((((((((5,23),111),(16,114)),(19,(34,63))),((31,50),68)),((((((9,38),(84,109)),(((21,51),87),((((47,67),64),106),92))),24),65),99)),(70,71)),(((58,72),77),(78,115))),(7,49)),(66,112)),((40,(52,60)),69)),(93,95)),((8,27),(36,89))),((((17,41),(22,94)),(79,100)),97)),((((10,98),(((30,76),108),88)),(105,107)),(54,61))),(11,20)),86),(((6,42),(57,101)),(18,25))),45),(12,55)),(((26,48),((29,73),104)),75)),((14,(43,74)),96))),((13,35),113)),(81,110)),46),80),(39,85)),59);
 047: 2 -8003.602051 -7951.052166 (0,(((((((((((1,4),2),(28,83)),(((3,53),(((32,(((37,91),102),(90,103))),44),((33,82),(56,62)))),15)),((14,(43,74)),96)),((((((((((((((((((((5,23),111),(16,114)),(19,(34,63))),((31,68),50)),((((((9,38),(84,109)),((21,(51,87)),((((47,64),67),106),92))),65),24),99)),(70,71)),(((58,72),77),(78,115))),(7,((40,69),(52,60)))),49),(66,112)),(93,95)),(((8,27),(36,89)),107)),(((10,98),(((30,76),108),88)),(97,105))),(((11,20),86),(((17,41),(22,94)),(79,100)))),(54,61)),((((6,42),(18,25)),101),57)),45),(12,55)),(((26,48),((29,73),104)),75))),((13,35),113)),(81,110)),46),80),(39,85)),59);
 048: 2 -8672.22168 -7960.334498 (0,(((((((((((1,4),2),(28,83)),(((3,53),(((32,(((37,91),102),(90,103))),44),((33,82),(56,62)))),15)),((14,(43,74)),96)),((((((((((((((((((5,23),111),(16,114)),(19,(34,63))),((((((9,38),(84,109)),(((21,51),87),((((47,64),67),106),92))),65),24),99)),(((58,77),72),(78,115))),(31,(50,68))),(70,71)),((7,49),(66,112))),((40,69),(52,60))),(93,95)),97),(((((8,27),(36,89)),((10,98),(((30,76),108),88))),(105,107)),(((((17,41),(22,94)),(79,100)),86),(54,61)))),(11,20)),(((6,(57,101)),42),(18,25))),45),(12,55)),(((26,48),((29,73),104)),75))),((13,35),113)),(81,110)),46),80),(39,85)),59);
 049: 1 -7687.88916 -7955.012769 (0,(((((((((((1,4),2),(28,83)),(((3,53),(((32,(((37,91),102),(90,103))),44),((33,82),(56,62)))),15)),((14,(43,74)),96)),((((((((((((((((((((5,23),111),(16,114)),(19,(34,63))),((((((9,38),(84,109)),((21,(51,87)),((((47,64),67),106),92))),65),24),99)),((31,68),50)),(70,71)),(((58,77),72),(78,115))),((7,49),(66,112))),(40,((52,60),69))),((8,27),(36,89))),(93,95)),97),(((10,98),(((30,76),108),88)),(105,107))),(((11,20),86),(((17,41),(22,94)),(79,100)))),(54,61)),(((6,(57,101)),42),(18,25))),45),(12,55)),(((26,48),((29,73),104)),75))),((13,35),113)),(81,110)),46),80),(39,85)),59);
 050: 3 -7757.017578 -7957.630612 (0,(((((((((((1,4),2),(28,83)),(((3,53),(((32,(((37,91),102),(90,103))),44),((33,82),(56,62)))),15)),((14,(43,74)),96)),((((((((((((((((((((5,23),111),(16,114)),(19,(34,63))),((31,68),50)),(((((9,38),(84,109)),((21,(51,87)),((((47,64),67),106),92))),(24,65)),99)),(70,71)),(((58,77),72),(78,115))),((7,49),(66,112))),((40,69),(52,60))),(93,95)),(((8,27),(36,89)),86)),((79,100),97)),(((10,98),(((30,76),108),88)),(105,107))),((11,20),((17,41),(22,94)))),(54,61)),((((6,42),(18,25)),101),57)),45),(12,55)),(((26,48),((29,73),104)),75))),((13,35),113)),(81,110)),46),80),(39,85)),59);
 051: 1 -8150.966797 -7967.199747 (0,((((((((((((1,4),2),((((((((((((((((((5,23),111),(16,114)),(19,(34,63))),((31,50),68)),(((((9,38),(84,109)),(24,65)),99),(((21,87),51),(((47,(64,67)),106),92)))),(70,71)),(((58,72),77),(78,115))),((7,49),(66,112))),((40,(52,60)),69)),(93,95)),((8,27),(36,89))),((((10,98),(((30,76),108),88)),(105,107)),(54,61))),((((((6,(57,101)),42),(18,25)),45),97),(((17,41),(22,94)),(79,100)))),(11,20)),86),(12,55)),(((26,48),((29,73),104)),75))),((14,(43,74)),96)),((3,53),(((32,(((37,91),102),(90,103))),44),((33,82),(56,62))))),15),(28,83)),((13,35),113)),(81,110)),46),80),(39,85)),59);
 052: 1 -7933.524414 -7963.122258 (0,((((((((((((1,4),2),((3,53),(((32,(((37,91),102),(90,103))),44),((33,82),(56,62))))),((14,(43,74)),96)),15),(28,83)),((((((((((((((5,23),111),(16,114)),(19,(34,63))),(31,(50,68))),((((9,38),(84,109)),((21,(51,87)),((((47,64),67),106),92))),((24,65),99))),(70,71)),(((58,77),72),(78,115))),((7,49),(66,112))),((40,69),(52,60))),(93,95)),((((((((6,42),(57,101)),(18,25)),45),((((11,20),86),(((17,41),(22,94)),(79,100))),(54,61))),(((10,98),(((30,76),108),88)),(105,107))),((8,27),(36,89))),97)),(12,55)),((((26,48),104),(29,73)),75))),((13,35),113)),(81,110)),46),80),(39,85)),59);
 053: 1 -7269.297852 -7952.621462 (0,(((((((((((1,4),2),(28,83)),(((3,53),(((32,(((37,91),102),(90,103))),44),((33,82),(56,62)))),15)),((14,(43,74)),96)),((((((((((((((((((((5,23),111),(16,114)),(19,(34,63))),(((((9,38),(84,109)),((21,(51,87)),((((47,64),67),106),92))),(24,65)),99)),(70,71)),(31,(50,68))),(((58,72),77),(78,115))),((7,49),(66,112))),((40,(52,60)),69)),(93,95)),((8,27),(36,89))),97),(((10,98),(((30,76),108),88)),(105,107))),(((11,20),86),(((17,41),(22,94)),(79,100)))),(54,61)),(((6,42),(57,101)),(18,25))),45),(12,55)),(((26,48),((29,73),104)),75))),((13,35),113)),(81,110)),46),80),(39,85)),59);
 054: 1 -7624.133789 -7954.120763 (0,(((((((((((1,2),4),(28,83)),(((3,53),(((32,(((37,91),102),(90,103))),44),((33,82),(56,62)))),15)),((14,(43,74)),96)),((((((((((((((((5,23),111),(16,114)),(19,(34,63))),((31,50),68)),(((((9,38),(84,109)),((21,(51,87)),((((47,64),67),106),92))),(24,65)),99)),(70,71)),(((58,72),77),(78,115))),((7,49),(66,112))),((40,(52,60)),69)),(93,95)),97),(((((6,42),(57,101)),(18,25)),45),(((((8,27),(36,89)),((10,98),(((30,76),108),88))),(105,107)),(((((17,41),(22,94)),(79,100)),86),(54,61))))),(11,20)),(12,55)),(((26,48),((29,73),104)),75))),((13,35),113)),(81,110)),46),80),(39,85)),59);
 055: 1 -7238.685547 -7957.49536 (0,(((((((((((1,2),4),(28,83)),(((3,53),(((32,(((37,91),102),(90,103))),44),((33,82),(56,62)))),15)),((14,(43,74)),96)),((((((((((((((((((((5,23),111),(16,114)),(19,(34,63))),(31,(50,68))),((((((9,38),(84,109)),24),65),99),((21,(51,87)),((((47,64),67),106),92)))),(70,71)),(((58,77),72),(78,115))),((7,49),(66,112))),((40,(52,60)),69)),(93,95)),97),((8,27),(36,89))),((((10,98),(((30,76),108),88)),(105,107)),(54,61))),(((((6,42),(57,101)),(18,25)),45),(11,20))),((17,41),(22,94))),(79,100)),86),(12,55)),(((26,48),((29,73),104)),75))),((13,35),113)),(81,110)),46),80),(39,85)),59);
 056: 1 -7495.294922 -7950.747618 (0,(((((((((((1,4),2),(28,83)),(((3,53),(((32,(((37,91),102),(90,103))),44),((33,82),(56,62)))),15)),((14,(43,74)),96)),((((((((((((((((((((5,23),111),(16,114)),(19,(34,63))),(31,(50,68))),(((((9,38),(84,109)),(((21,51),87),((((47,64),67),106),92))),(24,65)),99)),(70,71)),(((58,77),72),(78,115))),(7,((40,69),(52,60)))),49),(66,112)),(93,95)),((8,27),(36,89))),97),(((10,98),(((30,76),108),88)),(105,107))),((((11,20),((17,41),(22,94))),(79,100)),86)),(54,61)),((((6,42),(57,101)),(18,25)),45)),(12,55)),(((26,48),((29,73),104)),75))),((13,35),113)),(81,110)),46),80),(39,85)),59);
 057: 1 -8052.044922 -7964.364144 (0,(((((((((((1,4),2),(28,83)),(((3,53),(((32,(((37,91),102),(90,103))),44),((33,82),(56,62)))),15)),((14,(43,74)),96)),(((((((((((((((((((5,23),111),(16,114)),(19,(34,63))),(31,(50,68))),(((((9,38),(84,109)),(((21,51),87),((((47,64),67),106),92))),(24,65)),99)),(70,71)),(((58,77),72),(78,115))),(7,((40,69),(52,60)))),49),(66,112)),(93,95)),((8,27),(36,89))),97),(((10,98),(((30,76),108),88)),(105,107))),((((11,20),86),(((17,41),(22,94)),(79,100))),(54,61))),((12,55),45)),(((6,42),(57,101)),(18,25))),(((26,48),((29,73),104)),75))),((13,35),113)),(81,110)),46),80),(39,85)),59);
 058: 1 -7797.500977 -7953.40189 (0,(((((((((((1,4),2),(((3,53),(((32,(((37,91),102),(90,103))),44),((33,82),(56,62)))),15)),(28,83)),(((((((((((((((((((((5,23),111),(16,114)),(19,(34,63))),(((((9,38),(84,109)),((21,(51,87)),((((47,64),67),106),92))),(24,65)),99)),((31,50),68)),(70,71)),(((58,77),72),(78,115))),((7,49),(66,112))),((40,69),(52,60))),(93,95)),97),((8,27),(36,89))),(((10,98),(((30,76),108),88)),(105,107))),(((11,20),86),(((17,41),(22,94)),(79,100)))),(54,61)),((((6,42),(18,25)),101),57)),45),(12,55)),(((26,48),((29,73),104)),75)),((14,(43,74)),96))),(13,35)),113),(81,110)),46),80),(39,85)),59);
 059: 2 -8175.420898 -7949.211414 (0,(((((((((((1,2),4),(((3,53),(((32,(((37,91),102),(90,103))),44),((33,82),(56,62)))),15)),(28,83)),((14,(43,74)),96)),(((((((((((((((((((5,23),111),(16,114)),(19,(34,63))),(31,(50,68))),((((((9,38),(84,109)),(((21,87),51),((((47,64),67),106),92))),24),65),99)),(70,71)),(((58,77),72),(78,115))),((7,49),(66,112))),((40,(52,60)),69)),(93,95)),((8,27),(36,89))),97),((((10,98),(((30,76),108),88)),(105,107)),(54,61))),((((11,20),((17,41),(22,94))),(79,100)),86)),(((6,(57,101)),42),(18,25))),45),(12,55)),(((26,48),((29,73),104)),75))),((13,35),113)),(81,110)),46),80),(39,85)),59);
 060: 1 -7800.896484 -7956.485197 (0,(((((((((((1,4),2),(((3,53),(((32,(((37,91),102),(90,103))),44),((33,82),(56,62)))),15)),((14,(43,74)),96)),(28,83)),(((((((((((((((((((((5,23),111),(16,114)),(19,(34,63))),(31,(50,68))),((((9,38),(84,109)),(((21,51),87),((((47,64),67),106),92))),((24,65),99))),(70,71)),(((58,77),72),(78,115))),(7,((40,69),(52,60)))),49),(66,112)),(93,95)),107),105),(((8,27),(36,89)),((10,98),(((30,76),108),88)))),((((11,20),86),(((17,41),(22,94)),(79,100))),(54,61))),97),(((6,42),(57,101)),(18,25))),45),(12,55)),(((26,48),((29,73),104)),75))),((13,35),113)),(81,110)),46),80),(39,85)),59);
 061: 1 -7561.599121 -7972.76415 (0,((((((((((((1,2),4),((((((((((((((((((5,23),111),(16,114)),(19,(34,63))),(31,(50,68))),(((((9,38),(84,109)),((24,65),99)),((21,(51,87)),((((47,64),67),106),92))),(70,71))),(((58,77),72),(78,115))),(7,49)),(66,112)),((40,69),(52,60))),(93,95)),(((8,27),(36,89)),((((10,98),(((30,76),108),88)),(54,61)),(105,107)))),(((((6,42),(57,101)),(18,25)),45),97)),(((17,41),(22,94)),(79,100))),(11,20)),86),(12,55)),(((26,48),((29,73),104)),75))),((3,53),(((32,(((37,91),102),(90,103))),44),((33,82),(56,62))))),((14,(43,74)),96)),15),(28,83)),((13,35),113)),(81,110)),46),80),(39,85)),59);
 062: 1 -7273.84082 -7958.436138 (0,(((((((((((1,4),2),(((3,53),(((32,(((37,91),102),(90,103))),44),((33,82),(56,62)))),15)),((14,(43,74)),96)),(28,83)),((((((((((((((((((((5,23),111),(16,114)),(19,(34,63))),((31,50),68)),(((((9,38),(84,109)),((21,(51,87)),((((47,64),67),106),92))),(24,65)),99)),(70,71)),(((58,77),72),(78,115))),(7,49)),(66,112)),((40,(52,60)),69)),((8,27),(36,89))),(93,95)),((((17,41),(22,94)),(79,100)),97)),((((10,98),(((30,76),108),88)),(54,61)),(105,107))),((11,20),86)),((((6,42),(18,25)),101),57)),45),(12,55)),(((26,48),((29,73),104)),75))),((13,35),113)),(81,110)),46),80),(39,85)),59);
 063: 4 -7555.331055 -7959.590902 (0,(((((((((((1,4),2),((((((((((((((((((((5,23),111),(16,114)),(19,(34,63))),(31,(50,68))),(((((9,38),(84,109)),(((21,51),87),((((47,64),67),106),92))),99),(24,65))),(70,71)),(((58,72),77),(78,115))),((7,49),(66,112))),((40,69),(52,60))),(93,95)),(((8,27),(36,89)),107)),(97,105)),((10,98),(((30,76),108),88))),(((11,20),86),(((17,41),(22,94)),(79,100)))),((((6,42),(57,101)),(18,25)),45)),(54,61)),(12,55)),(((26,48),((29,73),104)),75)),((14,(43,74)),96))),((3,53),(((32,(((37,91),102),(90,103))),44),((33,82),(56,62))))),15),(28,83)),((13,35),113)),(81,110)),46),80),(39,85)),59);
 064: 1 -7967.618164 -7951.126051 (0,(((((((((((1,4),2),(((3,53),(((32,(((37,91),102),(90,103))),44),((33,82),(56,62)))),15)),((14,(43,74)),96)),(28,83)),((((((((((((((5,23),111),(16,114)),(19,(34,63))),((31,50),68)),(((((9,38),(84,109)),(((21,87),51),(((47,(64,67)),106),92))),(24,65)),99)),(70,71)),(((58,72),77),(78,115))),((7,49),(66,112))),((40,69),(52,60))),(93,95)),((((((6,(42,(57,101))),(18,25)),45),(11,20)),97),(((((8,27),(36,89)),((10,98),(((30,76),108),88))),(105,107)),(((((17,41),(22,94)),(79,100)),86),(54,61))))),(12,55)),((((26,48),104),(29,73)),75))),((13,35),113)),(81,110)),46),80),(39,85)),59);
 065: 1 -8059.334961 -7958.095311 (0,(((((((((((1,4),2),(((3,53),(((32,(((37,91),102),(90,103))),44),((33,82),(56,62)))),15)),(28,83)),((14,(43,74)),96)),((((((((((((((5,23),111),(16,114)),(19,(34,63))),((31,50),68)),((((9,38),(84,109)),((24,99),65)),(((21,87),51),((((47,67),64),106),92)))),(70,71)),(((58,72),77),(78,115))),((7,49),(66,112))),((40,(52,60)),69)),(93,95)),(((((6,(42,(57,101))),(18,25)),45),(((((8,27),(36,89)),((10,98),(((30,76),108),88))),(105,107)),((((11,20),(((17,41),(22,94)),(79,100))),86),(54,61)))),97)),(12,55)),((((26,48),104),(29,73)),75))),((13,35),113)),(81,110)),46),80),(39,85)),59);
 066: 2 -8712.665039 -7954.393607 (0,(((((((((((1,4),2),(28,83)),(((3,53),(((32,(((37,91),102),(90,103))),44),((33,82),(56,62)))),15)),((14,(43,74)),96)),(((((((((((((((((((((5,23),111),(16,114)),(19,(34,63))),(31,(50,68))),((((((9,38),(84,109)),24),65),(((21,51),87),((((47,64),67),106),92))),99)),(70,71)),(((58,72),77),(78,115))),((7,49),(66,112))),((40,69),(52,60))),(93,95)),(((8,27),(36,89)),(105,107))),86),(((10,98),(((30,76),108),88)),(54,61))),(((17,41),(22,94)),(79,100))),97),(11,20)),(((6,42),(57,101)),(18,25))),45),(12,55)),(((26,48),((29,73),104)),75))),((13,35),113)),(81,110)),46),80),(39,85)),59);
 067: 1 -7902.84082 -7956.819322 (0,(((((((((((1,4),2),(28,83)),(((3,53),(((((32,(37,91)),102),(90,103)),((33,82),(56,62))),44)),15)),((14,(43,74)),96)),((((((((((((((((((((5,23),111),(16,114)),(19,(34,63))),(31,(50,68))),(((((9,38),(84,109)),(((21,51),87),((((47,64),67),106),92))),(24,65)),99)),(70,71)),(((58,72),77),(78,115))),((7,(66,112)),49)),((40,69),(52,60))),(93,95)),97),(105,107)),(((8,27),(36,89)),((10,98),(((30,76),108),88)))),(((11,20),86),(((17,41),(22,94)),(79,100)))),(54,61)),(((6,(57,101)),42),(18,25))),45),(12,55)),(((26,48),((29,73),104)),75))),((13,35),113)),(81,110)),46),80),(39,85)),59);
 068: 1 -8137.625 -7951.029718 (0,(((((((((((1,4),2),(28,83)),(((3,53),(((32,(((37,91),102),(90,103))),44),((33,82),(56,62)))),15)),((14,(43,74)),96)),((((((((((((((5,23),111),(16,114)),(19,(34,63))),((((((9,38),(84,109)),(((21,51),87),((((47,67),64),106),92))),24),65),99)),((31,68),50)),(70,71)),(((58,77),72),(78,115))),((7,49),(66,112))),((40,69),(52,60))),(93,95)),(((((((6,(57,101)),42),(18,25)),45),(11,20)),97),(((((8,27),(36,89)),((10,98),(((30,76),108),88))),(105,107)),(((((17,41),(22,94)),(79,100)),86),(54,61))))),(12,55)),(((26,48),((29,73),104)),75))),((13,35),113)),(81,110)),46),80),(39,85)),59);
 069: 2 -7475.603516 -7954.211272 (0,(((((((((((1,4),2),(28,83)),(((3,53),(((32,(((37,91),102),(90,103))),44),((33,82),(56,62)))),15)),((14,(43,74)),96)),((((((((((((((((((((5,23),111),(16,114)),(19,(34,63))),((31,50),68)),((((((9,38),(84,109)),((21,(51,87)),((((47,64),67),106),92))),24),65),99)),(70,71)),(((58,77),72),(78,115))),(7,49)),(66,112)),(((40,69),60),52)),(93,95)),(((8,27),(36,89)),107)),(97,105)),(((((11,20),((17,41),(22,94))),(79,100)),86),(54,61))),((10,98),(((30,76),108),88))),(((6,42),(57,101)),(18,25))),45),(12,55)),(((26,48),((29,73),104)),75))),((13,35),113)),(81,110)),46),80),(39,85)),59);
 070: 1 -7757.612305 -7957.437595 (0,(((((((((((1,4),2),(((3,53),(((32,(((37,91),102),(90,103))),44),((33,82),(56,62)))),15)),((14,(43,74)),96)),(28,83)),(((((((((((((((((((5,23),111),(16,114)),(19,(34,63))),((31,50),68)),(((((9,38),(84,109)),(((21,51),87),((((47,67),64),106),92))),(24,65)),99)),(70,71)),((58,(72,77)),(78,115))),(7,49)),(66,112)),((40,69),(52,60))),(93,95)),(((8,27),(36,89)),(105,107))),97),((((11,20),86),(((17,41),(22,94)),(79,100))),(45,(54,61)))),(((6,(57,101)),42),(18,25))),((10,98),(((30,76),108),88))),(12,55)),(((26,48),((29,73),104)),75))),((13,35),113)),(81,110)),46),80),(39,85)),59);
 071: 1 -7044.23877 -7957.423392 (0,(((((((((((1,4),2),(28,83)),(((3,53),(((32,(((37,91),102),(90,103))),44),((33,82),(56,62)))),15)),((14,(43,74)),96)),((((((((((((((((((((5,23),111),(16,114)),(19,(34,63))),(31,(50,68))),((((((9,38),(84,109)),65),24),99),((21,(51,87)),((((47,64),67),106),92)))),(((58,77),72),(78,115))),(70,71)),(7,49)),(66,112)),((40,(52,60)),69)),(93,95)),((8,27),(36,89))),(97,105)),(((10,98),(((30,76),108),88)),107)),(((11,20),86),(((17,41),(22,94)),(79,100)))),(54,61)),((((6,(57,101)),42),(18,25)),45)),(12,55)),(((26,48),((29,73),104)),75))),((13,35),113)),(81,110)),46),80),(39,85)),59);
 072: 1 -8315.666992 -7951.421997 (0,(((((((((((1,4),2),(28,83)),(((3,53),(((32,(((37,91),102),(90,103))),44),((33,82),(56,62)))),15)),((14,(43,74)),96)),(((((((((((((((((((((5,23),111),(16,114)),(19,(34,63))),((31,68),50)),((((((9,38),(84,109)),((21,(51,87)),((((47,64),67),106),92))),65),24),99)),(70,71)),(((58,77),72),(78,115))),(7,49)),(66,112)),((40,(52,60)),69)),(93,95)),(((8,27),(36,89)),(105,107))),97),((10,98),(((30,76),108),88))),(((11,20),86),(((17,41),(22,94)),(79,100)))),(54,61)),(((6,(57,101)),42),(18,25))),45),(12,55)),((((26,48),104),(29,73)),75))),((13,35),113)),(81,110)),46),80),(39,85)),59);
 073: 1 -7254.888672 -7957.640227 (0,((((((((((((1,4),2),(((((((((((((((((((5,23),111),(16,114)),(19,(34,63))),(31,(50,68))),(((((9,38),(84,109)),(((21,51),87),((((47,64),67),106),92))),(24,65)),99)),(70,71)),(((58,72),77),(78,115))),((7,49),(66,112))),((40,69),(52,60))),(93,95)),(((8,27),(36,89)),107)),(97,105)),((10,98),(((30,76),108),88))),(((11,20),86),(((17,41),(22,94)),(79,100)))),((((6,42),(57,101)),(18,25)),45)),(54,61)),(12,55)),(((26,48),((29,73),104)),75))),((14,(43,74)),96)),((3,53),(((32,(((37,91),102),(90,103))),44),((33,82),(56,62))))),15),(28,83)),((13,35),113)),(81,110)),46),80),(39,85)),59);
 074: 3 -8510.791016 -7949.273033 (0,(((((((((((1,4),2),(28,83)),(((3,53),(((32,(((37,91),102),(90,103))),44),((33,82),(56,62)))),15)),((14,(43,74)),96)),(((((((((((((((((((5,23),111),(16,114)),(19,(34,63))),(((((9,38),(84,109)),((21,(51,87)),((((47,64),67),106),92))),(24,65)),99)),((31,50),68)),(70,71)),(((58,72),77),(78,115))),((7,49),(66,112))),((40,69),(52,60))),(93,95)),((8,27),(36,89))),97),((((10,98),(((30,76),108),88)),(105,107)),(54,61))),((((11,20),((17,41),(22,94))),(79,100)),86)),(((6,42),(57,101)),(18,25))),45),(12,55)),(((26,48),((29,73),104)),75))),((13,35),113)),(81,110)),46),80),(39,85)),59);
 075: 1 -8495.632812 -7961.626769 (0,(((((((((((1,4),2),(((3,53),(((32,(((37,91),102),(90,103))),44),((33,82),(56,62)))),15)),((14,(43,74)),96)),(28,83)),(((((((((((((((((((5,23),111),(16,114)),(19,(34,63))),(31,(50,68))),(((((9,38),(84,109)),(((21,51),87),((((47,64),67),106),92))),((24,65),99)),(70,71))),(((58,77),72),(78,115))),(7,((40,69),(52,60)))),49),(66,112)),(93,95)),(105,107)),(((8,27),(36,89)),((10,98),(((30,76),108),88)))),((((11,20),86),(((17,41),(22,94)),(79,100))),(54,61))),97),(((6,42),(57,101)),(18,25))),45),(12,55)),(((26,48),((29,73),104)),75))),((13,35),113)),(81,110)),46),80),(39,85)),59);
 076: 1 -7681.410156 -7969.293537 (0,((((((((((((1,4),2),((3,53),(((32,(((37,91),102),(90,103))),44),((33,82),(56,62))))),15),((14,(43,74)),96)),(28,83)),(((((((((((((((((((((5,23),111),(16,114)),(19,(34,63))),(31,(50,68))),((((9,38),(84,109)),((21,(51,87)),((((47,64),67),106),92))),((24,65),99))),(70,71)),(((58,77),72),(78,115))),(7,((40,69),(52,60)))),49),(66,112)),(93,95)),105),((8,27),(36,89))),((((10,98),(((30,76),108),88)),107),(((((17,41),(22,94)),(79,100)),86),(54,61)))),(11,20)),97),45),(((6,42),(57,101)),(18,25))),(12,55)),(((26,48),((29,73),104)),75))),((13,35),113)),(81,110)),46),80),(39,85)),59);
 077: 1 -8598.099609 -7951.466849 (0,(((((((((((1,2),4),(28,83)),(((3,53),(((32,(((37,91),102),(90,103))),44),((33,82),(56,62)))),15)),((14,(43,74)),96)),((((((((((((((((((((5,23),111),(16,114)),(19,(34,63))),(((((9,38),(84,109)),(((21,87),51),((((47,64),67),106),92))),(24,65)),99)),((31,50),68)),(((58,72),77),(78,115))),(70,71)),(7,49)),(66,112)),((40,(52,60)),69)),(93,95)),97),((((8,27),(36,89)),((10,98),(((30,76),108),88))),(105,107))),(((11,20),86),(((17,41),(22,94)),(79,100)))),(54,61)),(((6,(57,101)),42),(18,25))),45),(12,55)),(((26,48),((29,73),104)),75))),((13,35),113)),(81,110)),46),80),(39,85)),59);
 078: 4 -7032.980469 -7954.869408 (0,(((((((((((1,4),2),(((((((((((((((((((((5,23),111),(16,114)),(19,(34,63))),((31,68),50)),(((((9,38),(84,109)),((21,(51,87)),((((47,64),67),106),92))),(24,65)),99)),(70,71)),(((58,77),72),(78,115))),((7,49),(66,112))),((40,(52,60)),69)),(93,95)),((8,27),(36,89))),97),(((10,98),(((30,76),108),88)),(105,107))),(((11,20),86),(((17,41),(22,94)),(79,100)))),(54,61)),((6,(57,101)),((18,25),42))),45),(12,55)),(((26,48),((29,73),104)),75)),((14,(43,74)),96))),((3,53),(((32,(((37,91),102),(90,103))),44),((33,82),(56,62))))),15),(28,83)),((13,35),113)),(81,110)),46),80),(39,85)),59);
 079: 3 -7909.504883 -7951.99393 (0,(((((((((((1,4),2),(28,83)),(((3,53),(((32,(((37,91),102),(90,103))),44),((33,82),(56,62)))),15)),((14,(43,74)),96)),((((((((((((((((((((((5,23),111),(16,114)),(19,(34,63))),(31,(50,68))),(((((9,38),(84,109)),(((21,51),87),((((47,64),67),106),92))),(24,65)),99)),(70,71)),(((58,77),72),(78,115))),(7,((40,69),(52,60)))),49),(66,112)),(93,95)),((8,27),(36,89))),97),(((10,98),(((30,76),108),88)),(105,107))),86),(((11,20),((17,41),(22,94))),(79,100))),(54,61)),(((6,42),(57,101)),(18,25))),45),(12,55)),(((26,48),((29,73),104)),75))),((13,35),113)),(81,110)),46),80),(39,85)),59);
 080: 2 -8285.941406 -7951.478911 (0,(((((((((((1,4),2),(28,83)),(((3,53),(((32,(((37,91),102),(90,103))),44),((33,82),(56,62)))),15)),((14,(43,74)),96)),(((((((((((((((((((((5,23),111),(16,114)),(19,(34,63))),((((((9,38),(84,109)),(((21,87),51),((((47,64),67),106),92))),24),65),99)),(31,(50,68))),(70,71)),(((58,77),72),(78,115))),(7,49)),(66,112)),((40,(52,60)),69)),(93,95)),(((8,27),(36,89)),107)),97),(((10,98),(((30,76),108),88)),105)),((((11,20),((17,41),(22,94))),86),(79,100))),(54,61)),(((6,42),(57,101)),(18,25))),45),(12,55)),(((26,48),((29,73),104)),75))),((13,35),113)),(81,110)),46),80),(39,85)),59);
 081: 1 -8133.612305 -7956.612605 (0,(((((((((((1,4),2),(28,83)),(((3,53),(((32,(((37,91),102),(90,103))),44),((33,82),(56,62)))),15)),((14,(43,74)),96)),(((((((((((((((((((((5,23),111),(16,114)),(19,(34,63))),(31,(50,68))),((((9,38),(84,109)),((24,65),99)),((21,(51,87)),((((47,64),67),92),106)))),(70,71)),(((58,77),72),(78,115))),((7,49),(66,112))),((40,(52,60)),69)),(93,95)),((8,27),(36,89))),107),((10,98),(((30,76),108),88))),(97,105)),(((11,20),86),(((17,41),(22,94)),(79,100)))),(54,61)),(((6,42),(57,101)),(18,25))),45),(12,55)),(((26,48),((29,73),104)),75))),((13,35),113)),(81,110)),46),80),(39,85)),59);
 082: 1 -8361.744141 -7956.021085 (0,((((((((((((1,4),2),(28,83)),(((3,53),(((32,(((37,91),102),(90,103))),44),((33,82),(56,62)))),15)),((14,(43,74)),96)),(((((((((((((((((((5,23),111),(16,114)),(19,(34,63))),((((((9,38),(84,109)),(((21,87),51),((((47,64),67),106),92))),24),65),99)),((31,50),68)),(70,71)),((58,(72,77)),(78,115))),((7,49),(66,112))),((40,69),(52,60))),(93,95)),((8,27),(36,89))),97),((((10,98),(((30,76),108),88)),(105,107)),(54,61))),(((11,20),86),(((17,41),(22,94)),(79,100)))),(((6,42),(57,101)),(18,25))),45),(12,55)),(((26,48),((29,73),104)),75))),((13,35),113)),110),81),46),80),(39,85)),59);
 083: 1 -8918.349609 -7953.019161 (0,(((((((((((1,4),2),(28,83)),((((3,53),((32,(((37,91),102),(90,103))),44)),((33,82),(56,62))),15)),((14,(43,74)),96)),((((((((((((((((((((5,23),111),(16,114)),(19,(34,63))),(31,(50,68))),((((((9,38),(84,109)),(((21,51),87),((((47,64),67),106),92))),24),65),99)),(70,71)),(((58,72),77),(78,115))),(7,49)),(66,112)),((40,69),(52,60))),(93,95)),(((8,27),(36,89)),107)),(((((10,98),88),(30,76)),108),(97,105))),((((11,20),((17,41),(22,94))),(79,100)),86)),(54,61)),(((6,42),(57,101)),(18,25))),45),(12,55)),(((26,48),((29,73),104)),75))),((13,35),113)),(81,110)),46),80),(39,85)),59);
 084: 3 -9068.443359 -7953.5444 (0,(((((((((((1,4),2),(28,83)),(((3,53),(((32,(((37,91),102),(90,103))),44),((33,82),(56,62)))),15)),((14,(43,74)),96)),((((((((((((((((((5,23),111),(16,114)),(19,(34,63))),((((((9,38),(84,109)),24),(((21,51),87),((((47,64),67),106),92))),65),99)),((31,50),68)),(70,71)),(((58,77),72),(78,115))),((7,49),(66,112))),((40,69),(52,60))),(93,95)),((8,27),(36,89))),((((17,41),(22,94)),(79,100)),97)),((((10,98),(((30,76),108),88)),(105,107)),(54,61))),(((((6,42),(57,101)),(18,25)),45),(11,20))),86),(12,55)),(((26,48),((29,73),104)),75))),((13,35),113)),(81,110)),46),80),(39,85)),59);
 085: 2 -7919.132812 -7960.588554 (0,(((((((((((1,2),4),(((3,53),(((32,(((37,91),102),(90,103))),44),((33,82),(56,62)))),(((14,74),43),96))),15),(28,83)),((((((((((((((((((((5,23),111),(16,114)),(19,(34,63))),(31,(50,68))),(((((9,38),(84,109)),(24,65)),(((21,51),87),((((47,64),67),106),92))),99)),(70,71)),((58,(72,77)),(78,115))),((7,49),(66,112))),((40,69),(52,60))),(93,95)),((((8,27),(36,89)),86),(105,107))),(((10,98),(((30,76),108),88)),(54,61))),(((17,41),(22,94)),(79,100))),97),(11,20)),(((6,42),(57,101)),(18,25))),45),(12,55)),(((26,48),((29,73),104)),75))),((13,35),113)),(81,110)),46),80),(39,85)),59);
 086: 7 -8095.258789 -7950.518309 (0,(((((((((((1,4),2),(28,83)),(((3,53),(((32,(((37,91),102),(90,103))),44),((33,82),(56,62)))),15)),((14,(43,74)),96)),(((((((((((((((((((((5,23),111),(16,114)),(19,(34,63))),(31,(50,68))),((((((9,38),(84,109)),(((21,87),51),((((47,64),67),106),92))),24),65),99)),(70,71)),(((58,77),72),(78,115))),(7,49)),(66,112)),(40,((52,60),69))),(93,95)),(((8,27),(36,89)),107)),97),(((10,98),(((30,76),108),88)),105)),((((11,20),((17,41),(22,94))),86),(79,100))),(54,61)),(((6,42),(57,101)),(18,25))),45),(12,55)),(((26,48),((29,73),104)),75))),((13,35),113)),(81,110)),46),80),(39,85)),59);
 087: 4 -7387.545898 -7979.383459 (0,((((((((((((1,2),4),(((((((((((((((((((5,23),111),(16,114)),(19,(34,63))),(31,(50,68))),((((9,38),(84,109)),((24,65),99)),((21,(51,87)),((((47,64),67),106),92)))),(70,71)),(((58,77),72),(78,115))),(7,49)),(66,112)),(((40,69),60),52)),(93,95)),(((8,27),(36,89)),((((10,98),(((30,76),108),88)),(54,61)),(105,107)))),(((((6,42),(57,101)),(18,25)),45),97)),(((17,41),(22,94)),(79,100))),(11,20)),86),(12,55)),(((26,48),((29,73),104)),75))),((3,53),(((32,(((37,91),102),(90,103))),44),((33,82),(56,62))))),((14,(43,74)),96)),15),(28,83)),((13,35),113)),(81,110)),46),80),(39,85)),59);
 088: 2 -7772.641113 -7954.75639 (0,(((((((((((1,4),2),(28,83)),(((3,53),(((32,(((37,91),102),(90,103))),44),((33,82),(56,62)))),15)),((14,(43,74)),96)),((((((((((((((((((((5,23),111),(16,114)),(19,(34,63))),((31,50),68)),((((((9,38),(84,109)),((21,(51,87)),((((47,67),64),106),92))),24),65),99)),(70,71)),(((58,77),72),(78,115))),(7,49)),(66,112)),((40,69),(52,60))),(93,95)),(((8,27),(36,89)),107)),(97,105)),((((((11,20),(17,41)),(22,94)),(79,100)),86),(54,61))),((10,98),(((30,76),108),88))),(((6,42),(57,101)),(18,25))),45),(12,55)),(((26,48),((29,73),104)),75))),((13,35),113)),(81,110)),46),80),(39,85)),59);
 089: 1 -7828.000977 -7960.067255 (0,(((((((((((1,2),4),(((3,53),(((32,(((37,91),102),(90,103))),44),((33,82),(56,62)))),15)),((14,(43,74)),96)),(28,83)),(((((((((((((((((((5,23),111),(16,114)),(19,(34,63))),((((9,38),(84,109)),((24,99),65)),((21,(51,87)),(((47,(64,67)),106),92)))),((31,68),50)),(70,71)),(((58,72),77),(78,115))),(7,((40,(52,60)),69))),49),(66,112)),(93,95)),((((8,27),(36,89)),((10,98),(((30,76),108),88))),(105,107))),((((11,20),86),(((17,41),(22,94)),(79,100))),(54,61))),97),(((6,(57,101)),42),(18,25))),45),(12,55)),(((26,48),((29,73),104)),75))),((13,35),113)),(81,110)),46),80),(39,85)),59);
 090: 1 -7242.962402 -7987.511334 (0,(((((((((((1,4),2),(28,83)),((3,53),(((32,(((37,91),102),(90,103))),44),((33,82),(56,62))))),15),((14,(43,74)),96)),((((((((((((((((((((5,23),111),(16,114)),(19,(34,63))),(31,(50,68))),(((((9,38),(84,109)),(24,65)),99),((21,(51,87)),((((47,64),67),106),92)))),(((7,49),(((58,77),72),(78,115))),(70,71))),(66,112)),((40,69),(52,60))),(93,95)),97),((8,27),(36,89))),((((11,20),86),(((17,41),(22,94)),(79,100))),(54,61))),(((10,98),(((30,76),108),88)),(105,107))),(((6,(57,101)),42),(18,25))),45),(12,55)),(((26,48),((29,73),104)),75)),(13,35)),113)),(81,110)),46),80),(39,85)),59);
 091: 1 -8280.301758 -7957.593389 (0,((((((((((1,4),2),(28,83)),((((3,53),(((32,(((37,91),102),(90,103))),44),((33,82),(56,62)))),15),((14,(43,74)),96))),((((((((((((((((((((5,23),111),(16,114)),(19,(34,63))),((31,68),50)),((((((9,38),(84,109)),((21,(51,87)),((((47,64),67),106),92))),24),65),99)),(70,71)),(((58,72),77),(78,115))),(7,((40,69),(52,60)))),49),(66,112)),(93,95)),((8,27),(36,89))),(97,105)),(((((11,20),((17,41),(22,94))),(79,100)),86),(54,61))),(((10,98),(((30,76),108),88)),107)),((6,(42,(57,101))),(18,25))),45),(12,55)),(((26,48),((29,73),104)),75))),((13,35),113)),(81,110)),46),80),(39,85)),59);
 092: 1 -7342.482422 -7965.124198 (0,((((((((((1,2),4),(28,83)),(((3,53),(((32,(((37,91),102),(90,103))),44),((33,82),(56,62)))),15)),((((((((((((((((((((((5,23),111),(16,114)),(19,(34,63))),((31,50),68)),((((((9,38),(84,109)),(((21,51),87),((((47,67),64),106),92))),24),65),99)),(70,71)),(((58,72),77),(78,115))),(7,49)),(66,112)),((40,(52,60)),69)),(93,95)),((8,27),(36,89))),((((17,41),(22,94)),(79,100)),97)),((((10,98),(((30,76),108),88)),(105,107)),(54,61))),((11,20),86)),(((6,42),(57,101)),(18,25))),45),(12,55)),(((26,48),((29,73),104)),75)),96),(14,(43,74)))),((13,35),113)),(81,110)),46),80),(39,85)),59);
 093: 1 -8608.242188 -7950.439467 (0,(((((((((((1,4),2),(28,83)),(((3,53),(((32,(((37,91),102),(90,103))),44),((33,82),(56,62)))),15)),((14,(43,74)),96)),(((((((((((((((((((5,23),111),(16,114)),(19,(34,63))),((31,50),68)),(((((9,38),(84,109)),((21,(51,87)),((((47,64),67),106),92))),(24,65)),99)),(70,71)),(((58,77),72),(78,115))),((7,(66,112)),49)),((40,69),(52,60))),(93,95)),((8,27),(36,89))),((((17,41),(22,94)),(79,100)),97)),((((10,98),(((30,76),108),88)),(105,107)),(54,61))),((11,20),86)),(((6,(57,101)),42),(18,25))),45),(12,55)),(((26,48),((29,73),104)),75))),((13,35),113)),(81,110)),46),80),(39,85)),59);
 094: 1 -8788.298828 -7953.644452 (0,(((((((((((1,4),2),(28,83)),(((3,53),(((32,(((37,91),102),(90,103))),44),((33,82),(56,62)))),15)),((14,(43,74)),96)),((((((((((((((5,23),111),(16,114)),(19,(34,63))),(31,(50,68))),(((((9,38),(84,109)),((21,(51,87)),((((47,64),67),106),92))),(24,65)),99)),(70,71)),(((58,72),77),(78,115))),((7,49),(66,112))),((40,(52,60)),69)),(93,95)),(((((((6,42),(57,101)),(18,25)),45),(11,20)),97),((((((8,27),(36,89)),((10,98),(((30,76),108),88))),(105,107)),(54,61)),((((17,41),(22,94)),(79,100)),86)))),(12,55)),((((26,48),104),(29,73)),75))),((13,35),113)),(81,110)),46),80),(39,85)),59);
 095: 1 -7873.529297 -7955.929775 (0,(((((((((((1,4),2),(28,83)),(((((3,53),(32,(((37,91),102),(90,103)))),44),((33,82),(56,62))),15)),((14,(43,74)),96)),(((((((((((((((((((5,23),111),(16,114)),(19,(34,63))),((31,68),50)),(((((9,38),(84,109)),(((21,51),87),((((47,64),67),106),92))),(24,65)),99)),(70,71)),(((58,72),77),(78,115))),(7,49)),(66,112)),((40,(52,60)),69)),(93,95)),((((((8,27),(36,89)),((10,98),(((30,76),108),88))),(105,107)),(54,61)),((((17,41),(22,94)),(79,100)),86))),97),(11,20)),(((6,42),(18,25)),(57,101))),45),(12,55)),(((26,48),((29,73),104)),75))),((13,35),113)),(81,110)),46),80),(39,85)),59);
 096: 1 -8745.109375 -7953.061709 (0,((((((((((1,2),4),(((3,53),(((32,(((37,91),102),(90,103))),44),((33,82),(56,62)))),15)),(28,83)),(((((((((((((((((((((5,23),111),(16,114)),(19,(34,63))),((((((9,38),(84,109)),(((21,87),51),((((47,67),64),106),92))),24),65),99)),(31,(50,68))),(70,71)),(((58,72),77),(78,115))),((7,49),(66,112))),((40,69),(52,60))),(93,95)),((8,27),(36,89))),97),(((10,98),(((30,76),108),88)),(105,107))),((((11,20),((17,41),(22,94))),(79,100)),86)),(((6,(57,101)),42),(18,25))),(54,61)),45),(12,55)),(((26,48),((29,73),104)),75)),((14,(43,74)),96))),((13,35),113)),(81,110)),46),80),(39,85)),59);
 097: 1 -8262.160156 -7956.303139 (0,(((((((((((1,4),2),(28,83)),(((3,53),(((32,(((37,91),102),(90,103))),44),((33,82),(56,62)))),15)),((14,(43,74)),96)),((((((((((((((((((((5,23),111),(16,114)),(19,(34,63))),((31,68),50)),((((((9,38),(84,109)),((21,(51,87)),((((47,64),67),106),92))),(24,65)),99),(70,71))),(((58,72),77),(78,115))),(7,49)),(66,112)),((40,69),(52,60))),(93,95)),(((8,27),(36,89)),107)),97),(((10,98),(((30,76),108),88)),105)),((((11,20),((17,41),(22,94))),86),(79,100))),(54,61)),(((6,42),(57,101)),(18,25))),45),(12,55)),(((26,48),((29,73),104)),75))),((13,35),113)),(81,110)),46),80),(39,85)),59);
 098: 1 -7662.166016 -7956.605478 (0,((((((((((1,2),4),(28,83)),(((3,53),(((32,(((37,91),102),(90,103))),44),((33,82),(56,62)))),15)),(((((((((((((((5,23),111),(16,114)),(19,(34,63))),((31,50),68)),(((((9,38),(84,109)),(24,65)),99),(((21,51),87),((((47,64),67),106),92)))),(70,71)),(((58,77),72),(78,115))),((7,49),(66,112))),((40,69),(52,60))),(93,95)),(((((((6,42),(57,101)),(18,25)),45),(11,20)),97),(((((8,27),(36,89)),((10,98),(((30,76),108),88))),(105,107)),(((((17,41),(22,94)),(79,100)),86),(54,61))))),(12,55)),((((26,48),104),(29,73)),75)),((14,(43,74)),96))),((13,35),113)),(81,110)),46),80),(39,85)),59);
 099: 1 -8179.13916 -7952.441206 (0,(((((((((((1,4),2),(28,83)),(((3,53),(((32,(((37,91),102),(90,103))),44),((33,82),(56,62)))),15)),((14,(43,74)),96)),((((((((((((((((((((5,23),111),(16,114)),(19,(34,63))),((31,50),68)),((((((9,38),(84,109)),((21,(51,87)),((((47,67),64),106),92))),24),65),99)),(70,71)),(((58,77),72),(78,115))),(7,49)),(66,112)),((40,69),(52,60))),(93,95)),(((8,27),(36,89)),107)),(97,105)),(((((11,20),((17,41),(22,94))),(79,100)),86),(54,61))),((10,98),(((30,76),108),88))),((((6,42),101),57),(18,25))),45),(12,55)),(((26,48),((29,73),104)),75))),((13,35),113)),(81,110)),46),80),(39,85)),59);
 100: 1 -7892.037109 -7954.548306 (0,(((((((((((1,4),2),(28,83)),(((3,53),(((32,(((37,91),102),(90,103))),44),((33,82),(56,62)))),15)),(((14,74),43),96)),((((((((((((((((((((5,23),111),(16,114)),(19,(34,63))),((31,50),68)),((((((9,38),(84,109)),(((21,87),51),((((47,64),67),106),92))),65),24),99)),(70,71)),(((58,72),77),(78,115))),((7,49),(66,112))),((40,(52,60)),69)),(93,95)),((8,27),(36,89))),97),((((10,98),((30,76),88)),108),(105,107))),(((11,20),86),(((17,41),(22,94)),(79,100)))),(54,61)),(((6,(57,101)),(18,25)),42)),45),(12,55)),(((26,48),((29,73),104)),75))),((13,35),113)),(81,110)),46),80),(39,85)),59);
 101: 2 -7878.332031 -7952.452066 (0,(((((((((((1,4),2),(((3,53),(((32,(((37,91),102),(90,103))),44),((33,82),(56,62)))),15)),((14,(43,74)),96)),(28,83)),((((((((((((((((((((5,23),111),(16,114)),(19,(34,63))),(((((9,38),(84,109)),(((21,51),87),((((47,64),67),106),92))),(24,65)),99)),(31,(50,68))),(70,71)),(((58,77),72),(78,115))),(7,((40,69),(52,60)))),49),(66,112)),(93,95)),(105,107)),(((8,27),(36,89)),((10,98),(((30,76),108),88)))),((((11,20),86),(((17,41),(22,94)),(79,100))),(54,61))),97),(((6,42),(57,101)),(18,25))),45),(12,55)),(((26,48),((29,73),104)),75))),((13,35),113)),(81,110)),46),80),(39,85)),59);
 102: 2 -7614.93457 -7951.389709 (0,(((((((((((1,4),2),(28,83)),(((3,53),(((32,(((37,91),102),(90,103))),44),((33,82),(56,62)))),15)),((14,(43,74)),96)),((((((((((((((((((((5,23),111),(16,114)),(19,(34,63))),(((((9,38),(84,109)),(21,(((((47,64),67),106),92),(51,87)))),(24,65)),99)),((31,50),68)),(70,71)),(((58,72),77),(78,115))),(7,49)),(66,112)),((40,(52,60)),69)),(93,95)),((8,27),(36,89))),97),((((11,20),86),(((17,41),(22,94)),(79,100))),(54,61))),(((10,98),(((30,76),108),88)),(105,107))),((6,(42,(57,101))),(18,25))),45),(12,55)),(((26,48),((29,73),104)),75))),((13,35),113)),(81,110)),46),80),(39,85)),59);
 103: 2 -7811.233398 -7957.946188 (0,(((((((((((1,4),2),(28,83)),(((3,53),(((32,(((37,91),102),(90,103))),44),((33,82),(56,62)))),15)),((14,(43,74)),96)),((((((((((((((((((((5,23),111),(16,114)),(19,(34,63))),(31,(50,68))),((((((9,38),(84,109)),(((21,51),87),((((47,64),67),106),92))),24),65),99)),(70,71)),((((58,72),77),115),78)),(7,49)),(66,112)),((40,69),(52,60))),(93,95)),(((8,27),(36,89)),107)),(((((10,98),88),(30,76)),108),(97,105))),((((11,20),((17,41),(22,94))),(79,100)),86)),(54,61)),(((6,42),(57,101)),(18,25))),45),(12,55)),(((26,48),((29,73),104)),75))),((13,35),113)),(81,110)),46),80),(39,85)),59);
 104: 6 -7720.862305 -7952.11654 (0,(((((((((((1,4),2),(28,83)),(((3,53),(((32,(((37,91),102),(90,103))),44),((33,82),(56,62)))),15)),((14,(43,74)),96)),((((((((((((((((((((5,23),111),(16,114)),(19,(34,63))),(31,(50,68))),(((((9,38),(84,109)),((21,(51,87)),(((47,64),67),(92,106)))),(24,65)),99)),(70,71)),(((58,77),72),(78,115))),(7,49)),(66,112)),((40,69),(52,60))),(93,95)),((((17,41),(22,94)),(79,100)),97)),((((10,98),(((30,76),108),88)),(105,107)),(54,61))),((11,20),86)),((8,27),(36,89))),((6,(42,(57,101))),(18,25))),45),(12,55)),(((26,48),((29,73),104)),75))),((13,35),113)),(81,110)),46),80),(39,85)),59);
 105: 1 -7407.958496 -7959.904921 (0,(((((((((((1,4),2),(((3,53),(((32,(((37,91),102),(90,103))),44),((33,82),(56,62)))),(((14,74),43),96))),15),(28,83)),((((((((((((((((((((5,23),111),(16,114)),(19,(34,63))),((31,50),68)),((((((9,38),(84,109)),65),24),99),((21,(51,87)),(((47,(64,67)),106),92)))),(70,71)),(((58,77),72),(78,115))),((7,49),(66,112))),((40,(52,60)),69)),(93,95)),((((8,27),(36,89)),86),(105,107))),(((10,98),(((30,76),108),88)),(54,61))),(((17,41),(22,94)),(79,100))),97),(((6,(57,101)),42),(18,25))),(11,20)),45),(12,55)),(((26,48),((29,73),104)),75))),((13,35),113)),(81,110)),46),80),(39,85)),59);
 106: 1 -7637.918457 -7961.889516 (0,((((((((((1,4),2),(28,83)),(((3,53),((32,(((37,91),102),(90,103))),(((33,82),(56,62)),44))),15)),(((((((((((((((((((((5,23),111),(16,114)),(19,(34,63))),((((((9,38),(84,109)),(((21,51),87),((((47,67),64),106),92))),24),65),99)),(31,(50,68))),(70,71)),(((58,77),72),(78,115))),((7,49),(66,112))),(40,((52,60),69))),(93,95)),(((8,27),(36,89)),86)),((79,100),97)),(((10,98),(((30,76),108),88)),(105,107))),((11,20),((17,41),(22,94)))),(54,61)),((((6,(18,25)),42),101),57)),45),(12,55)),(((26,48),((29,73),104)),75)),((14,(43,74)),96))),((13,35),113)),(81,110)),46),80),(39,85)),59);
 107: 4 -8354.451172 -7952.828452 (0,(((((((((((1,4),2),(((3,53),(((32,(((37,91),102),(90,103))),44),((33,82),(56,62)))),15)),((14,(43,74)),96)),(28,83)),((((((((((((((((((((5,23),111),(16,114)),(19,(34,63))),((31,50),68)),(((((9,38),(84,109)),(21,(((((47,64),67),106),92),(51,87)))),(24,65)),99)),(70,71)),(((58,77),72),(78,115))),(7,49)),(66,112)),((40,(52,60)),69)),(93,95)),((8,27),(36,89))),((((17,41),(22,94)),(79,100)),97)),((((10,98),(((30,76),108),88)),(54,61)),(105,107))),((11,20),86)),((((6,42),(18,25)),101),57)),45),(12,55)),(((26,48),((29,73),104)),75))),((13,35),113)),(81,110)),46),80),(39,85)),59);
 108: 4 -7772.504883 -7949.356605 (0,(((((((((((1,4),2),(28,83)),(((3,53),(((32,(((37,91),102),(90,103))),44),((33,82),(56,62)))),15)),((14,(43,74)),96)),(((((((((((((((((((((5,23),111),(16,114)),(19,(34,63))),(31,(50,68))),(((((9,38),(84,109)),((((21,51),87),(((47,64),67),106)),92)),(24,65)),99)),(((58,77),72),(78,115))),(70,71)),(7,49)),(66,112)),((40,(52,60)),69)),(93,95)),((8,27),(36,89))),97),(((10,98),(((30,76),108),88)),(105,107))),((((11,20),((17,41),(22,94))),(79,100)),86)),(54,61)),((((6,42),(18,25)),101),57)),45),(12,55)),(((26,48),((29,73),104)),75))),((13,35),113)),(81,110)),46),80),(39,85)),59);
 109: 1 -8104.976074 -7955.573349 (0,((((((((((1,(2,4)),(((3,53),(((32,(((37,91),102),(90,103))),44),((33,82),(56,62)))),15)),(((14,74),43),96)),(28,83)),((((((((((((((((((((5,23),111),(16,114)),(19,(34,63))),(((((9,38),(84,109)),(((21,51),87),((((47,64),67),106),92))),(24,65)),99)),(70,71)),((31,50),68)),(((58,72),77),(78,115))),((7,49),(66,112))),((40,69),(52,60))),(93,95)),((8,27),(36,89))),97),(((10,98),(((30,76),108),88)),(105,107))),(((11,20),86),(((17,41),(22,94)),(79,100)))),(54,61)),(((6,(57,101)),42),(18,25))),45),(12,55)),(((26,48),((29,73),104)),75))),((13,35),113)),(81,110)),46),80),(39,85)),59);
 110: 1 -8101.312012 -7954.927584 (0,(((((((((((1,2),4),(((3,53),(((32,(((37,91),102),(90,103))),44),((33,82),(56,62)))),15)),((14,(43,74)),96)),(28,83)),((((((((((((((5,23),111),(16,114)),(19,(34,63))),((31,50),68)),(((((9,38),(84,109)),(((21,51),87),(((47,(64,67)),106),92))),(24,65)),99)),(70,71)),(((58,72),77),(78,115))),((7,49),(66,112))),((40,(52,60)),69)),(93,95)),(((((((6,(42,(57,101))),(18,25)),45),((((11,20),86),(((17,41),(22,94)),(79,100))),(54,61))),(((10,98),(((30,76),108),88)),(105,107))),97),((8,27),(36,89)))),(12,55)),((((26,48),104),(29,73)),75))),((13,35),113)),(81,110)),46),80),(39,85)),59);
 111: 2 -8076.225098 -7956.096599 (0,(((((((((((1,4),2),(28,83)),(((3,53),(((32,(((37,91),102),(90,103))),44),((33,82),(56,62)))),15)),((14,(43,74)),96)),(((((((((((((((((((5,23),111),(16,114)),(19,(34,63))),99),(((((9,38),(84,109)),(((21,51),87),((((47,64),67),106),92))),24),65)),((31,50),68)),(70,71)),(((58,77),72),(78,115))),((7,49),(66,112))),((40,69),(52,60))),(93,95)),((8,27),(36,89))),((((17,41),(22,94)),(79,100)),97)),((((10,98),(((30,76),108),88)),(105,107)),(54,61))),(((((6,42),(57,101)),(18,25)),45),(11,20))),86),(12,55)),(((26,48),((29,73),104)),75))),((13,35),113)),(81,110)),46),80),(39,85)),59);
 112: 1 -7899.758789 -7951.918622 (0,((((((((((1,4),2),(28,83)),(((3,53),(((32,(((37,91),102),(90,103))),44),((33,82),(56,62)))),15)),((((((((((((((((((((5,23),111),(16,114)),(19,(34,63))),((((((9,38),(84,109)),(((21,87),51),((((47,64),67),106),92))),24),65),99)),((31,50),68)),(70,71)),((58,(72,77)),(78,115))),((7,49),(66,112))),((40,69),(52,60))),(93,95)),((8,27),(36,89))),97),((((10,98),(((30,76),108),88)),(105,107)),(54,61))),(((11,20),86),(((17,41),(22,94)),(79,100)))),(((6,42),(57,101)),(18,25))),45),(12,55)),(((26,48),((29,73),104)),75)),((14,(43,74)),96))),((13,35),113)),(81,110)),46),80),(39,85)),59);
 113: 2 -8718.228516 -7951.100876 (0,(((((((((((1,4),2),(((3,53),(((32,(((37,91),102),(90,103))),44),((33,82),(56,62)))),15)),(28,83)),((14,(43,74)),96)),(((((((((((((((((((((5,23),111),(16,114)),(19,(34,63))),((31,68),50)),((((((9,38),(84,109)),((21,(51,87)),((((47,64),67),106),92))),65),24),99)),(70,71)),(((58,72),77),(78,115))),(7,((40,69),(52,60)))),49),(66,112)),(93,95)),(((8,27),(36,89)),107)),(97,105)),((10,98),(((30,76),108),88))),(((11,20),86),(((17,41),(22,94)),(79,100)))),(54,61)),((((6,42),(18,25)),101),57)),45),(12,55)),(((26,48),((29,73),104)),75))),((13,35),113)),(81,110)),46),80),(39,85)),59);
 114: 1 -7590.244141 -7952.854329 (0,((((((((((1,(2,4)),(28,83)),((((3,53),((32,(((37,91),102),(90,103))),44)),((33,82),(56,62))),15)),((14,(43,74)),96)),((((((((((((((((((((5,23),111),(16,114)),(19,(34,63))),((((((9,38),(84,109)),(((21,87),51),((((47,64),67),106),92))),24),65),99)),((31,68),50)),(70,71)),(((58,72),77),(78,115))),(7,49)),((40,69),(52,60))),(66,112)),(93,95)),((8,27),(36,89))),97),((((10,98),(((30,76),108),88)),(105,107)),(54,61))),((((11,20),((17,41),(22,94))),86),(79,100))),(((6,(57,101)),42),(18,25))),45),(12,55)),(((26,48),((29,73),104)),75))),((13,35),113)),(81,110)),46),80),(39,85)),59);
 115: 1 -7654.354492 -7962.890153 (0,((((((((((((1,4),2),((((((((((((((((((((5,23),111),(16,114)),(19,(34,63))),((31,50),68)),(((((9,38),(84,109)),(24,65)),99),(((21,87),51),(((47,(64,67)),106),92)))),(70,71)),(((58,72),77),(78,115))),(7,49)),(66,112)),((40,(52,60)),69)),(93,95)),((8,27),(36,89))),((((10,98),(((30,76),108),88)),(105,107)),(54,61))),(((((6,(57,101)),42),(18,25)),45),97)),(((17,41),(22,94)),(79,100))),(11,20)),86),(12,55)),(((26,48),((29,73),104)),75))),((14,(43,74)),96)),((3,53),(((32,(((37,91),102),(90,103))),44),((33,82),(56,62))))),15),(28,83)),((13,35),113)),(81,110)),46),80),(39,85)),59);
 116: 1 -8604.946289 -7956.761952 (0,((((((((((1,4),2),(((3,53),(((32,(((37,91),102),(90,103))),44),((33,82),(56,62)))),15)),(28,83)),(((((((((((((((5,23),111),(16,114)),(19,(34,63))),(31,(50,68))),((((((9,38),(84,109)),24),65),99),((21,(51,87)),((((47,67),64),106),92)))),(70,71)),(((58,72),77),(78,115))),((7,49),(66,112))),((40,(52,60)),69)),(93,95)),((((((6,(42,(57,101))),(18,25)),45),(11,20)),97),(((((8,27),(36,89)),((10,98),(((30,76),108),88))),(105,107)),(((((17,41),(22,94)),(79,100)),86),(54,61))))),(12,55)),((((26,48),104),(29,73)),75)),((14,(43,74)),96))),((13,35),113)),(81,110)),46),80),(39,85)),59);
 117: 1 -8001.444336 -7956.217872 (0,(((((((((((1,2),4),(((3,53),(((32,(((37,91),102),(90,103))),44),((33,82),(56,62)))),15)),((14,(43,74)),96)),(28,83)),((((((((((((((((((((5,23),111),(16,114)),(19,(34,63))),(31,(50,68))),((((((9,38),(84,109)),((21,(51,87)),((((47,64),67),106),92))),65),24),99)),(70,71)),(((58,77),72),(78,115))),(7,49)),(66,112)),((40,(52,60)),69)),(93,95)),(((8,27),(36,89)),(105,107))),97),(((11,20),86),(((17,41),(22,94)),(79,100)))),(45,(54,61))),(((6,42),(57,101)),(18,25))),((10,98),(((30,76),108),88))),(12,55)),(((26,48),((29,73),104)),75))),((13,35),113)),(81,110)),46),80),(39,85)),59);
 118: 2 -7476.759277 -7949.174035 (0,(((((((((((1,4),2),(((3,53),(((32,(((37,91),102),(90,103))),44),((33,82),(56,62)))),15)),(28,83)),((14,(43,74)),96)),(((((((((((((((((((5,23),111),(16,114)),(19,(34,63))),(((((9,38),(84,109)),(((21,51),87),((((47,64),67),106),92))),(24,65)),99)),(31,(50,68))),(70,71)),(((58,77),72),(78,115))),((7,49),(66,112))),((40,69),(52,60))),(93,95)),((8,27),(36,89))),97),((((11,20),86),(((17,41),(22,94)),(79,100))),(54,61))),(((10,98),(((30,76),108),88)),(105,107))),(((6,42),(57,101)),(18,25))),45),(12,55)),((((26,48),104),(29,73)),75))),((13,35),113)),(81,110)),46),80),(39,85)),59);
 119: 2 -7955.938965 -7955.964365 (0,(((((((((((1,4),2),(28,83)),(((3,53),(((32,(((37,91),102),(90,103))),44),((33,82),(56,62)))),15)),((14,(43,74)),96)),((((((((((((((((((((5,23),111),(16,114)),(19,(34,63))),(31,(50,68))),(((((9,38),(84,109)),(((21,51),87),((((47,64),67),106),92))),(24,65)),99)),(70,71)),(((58,72),77),(78,115))),(7,49)),(66,112)),((40,69),(52,60))),(93,95)),(((8,27),(36,89)),107)),(((((10,98),88),(30,76)),108),(97,105))),((((11,20),((17,41),(22,94))),(79,100)),86)),(54,61)),((((6,42),101),57),(18,25))),45),(12,55)),(((26,48),((29,73),104)),75))),((13,35),113)),(81,110)),46),80),(39,85)),59);
 120: 1 -8218.826172 -7957.225166 (0,(((((((((((1,4),2),((((((((((((((((((((5,23),111),(16,114)),(19,(34,63))),(((((9,38),(84,109)),((21,(51,87)),((((47,64),67),106),92))),(24,65)),99)),(31,(50,68))),(70,71)),(((58,77),72),(78,115))),((7,49),(66,112))),((40,(52,60)),69)),(93,95)),((8,27),(36,89))),((((10,98),(((30,76),108),88)),(105,107)),(((((17,41),(22,94)),(79,100)),86),(54,61)))),97),(11,20)),(((6,42),(57,101)),(18,25))),45),(12,55)),((((26,48),104),(29,73)),75)),((14,(43,74)),96))),((3,53),(((32,(((37,91),102),(90,103))),44),((33,82),(56,62))))),15),(28,83)),((13,35),113)),(81,110)),46),80),(39,85)),59);
 121: 2 -8268.34375 -7965.169936 (0,((((((((((1,4),2),(28,83)),(((3,53),(((32,(((37,91),102),(90,103))),44),((33,82),(56,62)))),15)),(((((((((((((((((((((5,23),111),(16,114)),(19,(34,63))),(31,(50,68))),(((((9,38),(84,109)),(((21,87),51),((((47,64),67),106),92))),(24,65)),99)),(70,71)),(((58,72),77),(78,115))),((7,49),(66,112))),((40,(52,60)),69)),(93,95)),((8,27),(36,89))),((79,100),97)),(((((6,42),(18,25)),101),57),(((10,98),(((30,76),108),88)),(105,107)))),(54,61)),((17,41),(22,94))),((11,20),45)),86),(12,55)),(((26,48),((29,73),104)),75)),((14,(43,74)),96))),((13,35),113)),(81,110)),46),80),(39,85)),59);
 122: 1 -8345.716797 -7971.556905 (0,((((((((((((1,4),2),(((((((((((((((((((5,23),111),(16,114)),(19,(34,63))),(31,(50,68))),(((((9,38),(84,109)),((21,(51,87)),((((47,64),67),106),92))),(24,65)),99)),(70,71)),(((58,77),72),(78,115))),(7,49)),((40,(52,60)),69)),(66,112)),(93,95)),((8,27),(36,89))),(((((10,98),(((30,76),108),88)),105),107),(((((17,41),(22,94)),(79,100)),86),(54,61)))),97),((((6,42),(57,101)),(18,25)),45)),(11,20)),(12,55)),((((26,48),104),(29,73)),75))),((3,53),(((32,(((37,91),102),(90,103))),44),((33,82),(56,62))))),((14,(43,74)),96)),15),(28,83)),((13,35),113)),(81,110)),46),80),(39,85)),59);
 123: 1 -8281.702148 -7965.120716 (0,((((((((((((1,2),4),(28,83)),15),((3,53),(((32,(((37,91),102),(90,103))),44),((33,82),(56,62))))),((14,(43,74)),96)),(((((((((((((((((5,23),111),(16,114)),(19,(34,63))),((31,50),68)),((((9,38),(84,109)),((24,99),65)),(((21,51),87),((((47,64),67),106),92)))),(70,71)),(((58,77),72),(78,115))),((7,49),(66,112))),((40,69),(52,60))),(93,95)),97),((11,20),45)),((((((8,27),(36,89)),((10,98),(((30,76),108),88))),(105,107)),(54,61)),((((17,41),(22,94)),(79,100)),86))),(((6,(57,101)),42),(18,25))),(12,55)),(((26,48),((29,73),104)),75))),((13,35),113)),(81,110)),46),80),(39,85)),59);
 124: 1 -7877.531738 -7956.243847 (0,(((((((((((1,4),2),(28,83)),(((3,53),(((32,(((37,91),102),(90,103))),44),((33,82),(56,62)))),15)),((14,(43,74)),96)),((((((((((((((((((((5,23),111),(16,114)),(19,(34,63))),(31,(50,68))),((((((9,38),(84,109)),24),65),99),(((21,51),87),((((47,64),67),106),92)))),(70,71)),(((58,72),77),(78,115))),((7,49),(66,112))),((40,69),(52,60))),(93,95)),((((8,27),(36,89)),(105,107)),86)),(((10,98),(((30,76),108),88)),(54,61))),(((17,41),(22,94)),(79,100))),97),(11,20)),(((6,42),(57,101)),(18,25))),45),(12,55)),(((26,48),((29,73),104)),75))),((13,35),113)),(81,110)),46),80),(39,85)),59);
 125: 2 -8556.746094 -7950.174881 (0,(((((((((((1,4),2),(28,83)),(((3,53),(((32,(((37,91),102),(90,103))),44),((33,82),(56,62)))),15)),((14,(43,74)),96)),((((((((((((((((((((5,23),111),(16,114)),(19,(34,63))),(31,(50,68))),((((((9,38),(84,109)),((21,(51,87)),((((47,64),67),106),92))),65),24),99)),(70,71)),(((58,77),72),(78,115))),(7,49)),((40,(52,60)),69)),(66,112)),(93,95)),((8,27),(36,89))),97),((((11,20),86),(((17,41),(22,94)),(79,100))),(54,61))),(((10,98),(((30,76),108),88)),(105,107))),((6,(42,(57,101))),(18,25))),45),(12,55)),((((26,48),104),(29,73)),75))),((13,35),113)),(81,110)),46),80),(39,85)),59);
 126: 1 -7297.02832 -7953.578462 (0,(((((((((((1,4),2),(((3,53),(((32,(((37,91),102),(90,103))),44),((33,82),(56,62)))),15)),((14,(43,74)),96)),(28,83)),((((((((((((((((((((5,23),111),(16,114)),(19,(34,63))),((31,50),68)),((((((9,38),(84,109)),(((21,87),51),((((47,64),67),106),92))),24),65),99)),(70,71)),(((58,72),77),(78,115))),(7,49)),((40,(52,60)),69)),(66,112)),(93,95)),((8,27),(36,89))),97),((((10,98),(((30,76),108),88)),107),((54,61),105))),(((11,20),86),(((17,41),(22,94)),(79,100)))),(((6,42),(57,101)),(18,25))),45),(12,55)),(((26,48),((29,73),104)),75))),((13,35),113)),(81,110)),46),80),(39,85)),59);
 127: 1 -7688.791992 -7957.00592 (0,(((((((((((1,2),4),(((3,53),(((32,(((37,91),102),(90,103))),44),((33,82),(56,62)))),15)),(28,83)),((14,(43,74)),96)),(((((((((((((((((((((5,23),111),(16,114)),(19,(34,63))),(31,(50,68))),((((((9,38),(84,109)),((21,(51,87)),((((47,64),67),106),92))),65),24),99)),(70,71)),(((58,77),72),(78,115))),(7,49)),(66,112)),((40,(52,60)),69)),(93,95)),(((8,27),(36,89)),(105,107))),97),(((17,41),(22,94)),(79,100))),((11,20),86)),(45,(54,61))),(((6,42),(57,101)),(18,25))),((10,98),(((30,76),108),88))),(12,55)),(((26,48),((29,73),104)),75))),((13,35),113)),(81,110)),46),80),(39,85)),59);
 128: 2 -8383.158203 -7958.191491 (0,(((((((((((1,4),2),(28,83)),(((3,53),(((32,(((37,91),102),(90,103))),44),((33,82),(56,62)))),15)),((14,(43,74)),96)),((((((((((((((((((5,23),111),(16,114)),(19,(34,63))),(((((9,38),(84,109)),((21,(51,87)),((((47,64),67),106),92))),(24,65)),99)),(31,(50,68))),(70,71)),(((58,72),77),(78,115))),((7,49),(66,112))),(40,((52,60),69))),(93,95)),((8,27),(36,89))),((((17,41),(22,94)),(79,100)),97)),((((10,98),(((30,76),108),88)),(105,107)),(54,61))),(((((6,42),(57,101)),(18,25)),45),(11,20))),86),(((26,48),((29,73),104)),75)),(12,55))),((13,35),113)),(81,110)),46),80),(39,85)),59);
 129: 1 -8359.858398 -7957.666845 (0,((((((((((1,2),4),(28,83)),(((3,53),(((32,(((37,91),102),(90,103))),44),((33,82),(56,62)))),15)),((((((((((((((((((((5,23),111),(16,114)),(19,(34,63))),((31,50),68)),(((((((9,38),(84,109)),(((21,51),87),((((47,67),64),106),92))),24),65),99),(70,71))),(((58,72),77),(78,115))),(7,49)),(66,112)),((40,(52,60)),69)),(93,95)),((8,27),(36,89))),((((17,41),(22,94)),(79,100)),97)),((((10,98),(((30,76),108),88)),(105,107)),(54,61))),((11,20),86)),(((6,42),(57,101)),(18,25))),45),(12,55)),(((26,48),((29,73),104)),75)),((14,(43,74)),96))),((13,35),113)),(81,110)),46),80),(39,85)),59);
 130: 3 -7209.807129 -7957.885527 (0,(((((((((((1,4),2),(28,83)),(((3,53),(((32,(((37,91),102),(90,103))),44),((33,82),(56,62)))),15)),((14,(43,74)),96)),((((((((((((((((((5,23),111),(16,114)),(19,(34,63))),(31,(50,68))),(((((9,38),(84,109)),(((21,87),51),((((47,64),67),106),92))),(24,65)),99)),(70,71)),(((58,77),(78,115)),72)),((7,49),(66,112))),((40,(52,60)),69)),(93,95)),97),((((8,27),(36,89)),((10,98),(((30,76),108),88))),(105,107))),((((11,20),((17,41),(22,94))),86),(79,100))),((((6,42),(57,101)),(18,25)),45)),(54,61)),(12,55)),(((26,48),((29,73),104)),75))),((13,35),113)),(81,110)),46),80),(39,85)),59);
 131: 2 -8769.488281 -7961.705025 (0,(((((((((((1,4),2),(((3,53),(((32,(((37,91),102),(90,103))),44),((33,82),(56,62)))),15)),(28,83)),((14,(43,74)),96)),(((((((((((((5,23),111),(16,114)),(19,(34,63))),((31,50),68)),((((9,38),(84,109)),((24,99),65)),(((21,87),51),((((47,67),64),106),92)))),(70,71)),(((58,72),77),(78,115))),((7,49),(66,112))),((40,(52,60)),69)),((((((6,(42,(57,101))),(18,25)),45),(((((8,27),(36,89)),((10,98),(((30,76),108),88))),(105,107)),((((11,20),86),(((17,41),(22,94)),(79,100))),(54,61)))),97),(93,95))),(12,55)),((((26,48),104),(29,73)),75))),((13,35),113)),(81,110)),46),80),(39,85)),59);
 132: 1 -8054.532227 -7956.47316 (0,(((((((((((1,4),2),(28,83)),(((3,53),(((32,(((37,91),102),(90,103))),44),((33,82),(56,62)))),15)),((14,(43,74)),96)),((((((((((((((((((((5,23),111),(16,114)),(19,(34,63))),((31,50),68)),((((((9,38),(84,109)),((21,(51,87)),((((47,67),64),106),92))),24),65),99)),(70,71)),(((58,72),77),(78,115))),((40,69),(52,60))),((7,49),(66,112))),(93,95)),(((8,27),(36,89)),107)),(((((17,41),(22,94)),(79,100)),86),(54,61))),((10,98),(((30,76),108),88))),(97,105)),(11,20)),((6,(42,(57,101))),(18,25))),45),(12,55)),((((26,48),104),(29,73)),75))),((13,35),113)),(81,110)),46),80),(39,85)),59);
 133: 1 -8652.101562 -7952.809813 (0,((((((((((1,2),4),(((3,53),(((32,(((37,91),102),(90,103))),44),((33,82),(56,62)))),15)),(28,83)),(((((((((((((((((((5,23),111),(16,114)),(19,(34,63))),((((((9,38),(84,109)),(((21,87),51),((((47,64),67),106),92))),24),65),99)),((31,50),68)),(70,71)),(((58,77),72),(78,115))),((7,49),(66,112))),((40,69),(52,60))),(93,95)),((8,27),(36,89))),((((17,41),(22,94)),(79,100)),97)),((((10,98),(((30,76),108),88)),(105,107)),(54,61))),((((6,42),(57,101)),(18,25)),((11,20),45))),86),(12,55)),(((26,48),((29,73),104)),75)),((14,(43,74)),96))),((13,35),113)),(81,110)),46),80),(39,85)),59);
 134: 1 -8033.910156 -7950.207052 (0,(((((((((((1,4),2),(((3,53),(((32,(((37,91),102),(90,103))),44),((33,82),(56,62)))),15)),((14,(43,74)),96)),(28,83)),((((((((((((((((((((5,23),111),(16,114)),(19,(34,63))),((31,50),68)),(((((9,38),(84,109)),((21,(51,87)),((((47,64),67),106),92))),(24,65)),99)),(70,71)),(((58,77),72),(78,115))),(66,112)),(7,49)),((40,(52,60)),69)),(93,95)),((8,27),(36,89))),((((17,41),(22,94)),(79,100)),97)),((((10,98),(((30,76),108),88)),(54,61)),(105,107))),((11,20),86)),((((6,42),(18,25)),101),57)),45),(12,55)),(((26,48),((29,73),104)),75))),((13,35),113)),(81,110)),46),80),(39,85)),59);
 135: 1 -8006.036133 -7976.692615 (0,(((((((((((1,2),4),(((3,53),(((32,(((37,91),102),(90,103))),44),((33,82),(56,62)))),15)),(28,83)),((14,(43,74)),96)),(((((((((((((((((5,23),111),(16,114)),((19,(34,63)),(31,(50,68)))),(((((9,38),(84,109)),(24,65)),99),(((21,51),87),(((47,(64,67)),106),92)))),(70,71)),(((58,72),77),(78,115))),(7,((40,(52,60)),69))),49),(66,112)),(93,95)),(((8,27),(36,89)),((((17,41),(22,94)),(79,100)),97))),((((10,98),(((30,76),108),88)),(54,61)),(105,107))),(((((6,(57,101)),42),(18,25)),45),(11,20))),86),(12,55)),(((26,48),((29,73),104)),75))),((13,35),113)),(81,110)),46),80),(39,85)),59);
 136: 1 -7885.623047 -7951.402295 (0,(((((((((((1,4),2),(((3,53),(((32,(((37,91),102),(90,103))),44),((33,82),(56,62)))),15)),(28,83)),((14,(43,74)),96)),((((((((((((((5,23),111),(16,114)),(19,(34,63))),(((((9,38),(84,109)),(((21,87),51),(((47,(64,67)),106),92))),(24,65)),99)),((31,50),68)),(70,71)),(((58,72),77),(78,115))),((7,49),(66,112))),((40,69),(52,60))),(93,95)),((((((6,(42,(57,101))),(18,25)),45),(11,20)),97),(((((8,27),(36,89)),((10,98),(((30,76),108),88))),(105,107)),(((((17,41),(22,94)),(79,100)),86),(54,61))))),(12,55)),((((26,48),104),(29,73)),75))),((13,35),113)),(81,110)),46),80),(39,85)),59);
 137: 1 -7601.974609 -7951.635058 (0,(((((((((((1,4),2),(((3,53),(((32,(((37,91),102),(90,103))),44),((33,82),(56,62)))),15)),(28,83)),((14,(43,74)),96)),((((((((((((((((((((5,23),111),(16,114)),(19,(34,63))),((31,50),68)),(((((9,38),(84,109)),(((21,87),51),((((47,64),67),106),92))),(24,65)),99)),(70,71)),((58,(72,77)),(78,115))),(7,49)),(66,112)),((40,69),(52,60))),(93,95)),((8,27),(36,89))),((((17,41),(22,94)),(79,100)),97)),((((10,98),(((30,76),108),88)),107),((54,61),105))),((11,20),86)),((6,(42,(57,101))),(18,25))),45),(12,55)),(((26,48),((29,73),104)),75))),((13,35),113)),(81,110)),46),80),(39,85)),59);
 138: 1 -7707.605957 -7955.516909 (0,(((((((((((1,2),4),((((3,53),((33,82),(56,62))),((32,(((37,91),102),(90,103))),44)),15)),(28,83)),((14,(43,74)),96)),((((((((((((((((((((((5,23),111),(16,114)),(19,(34,63))),((31,68),50)),(((((9,38),(84,109)),(24,65)),99),((21,(51,87)),((((47,64),67),106),92)))),(70,71)),(((58,77),72),(78,115))),((7,49),(66,112))),((40,(52,60)),69)),(93,95)),((8,27),(36,89))),(105,107)),86),(((10,98),(((30,76),108),88)),(54,61))),(((17,41),(22,94)),(79,100))),97),(11,20)),((6,(42,(57,101))),(18,25))),45),(12,55)),(((26,48),((29,73),104)),75))),((13,35),113)),(81,110)),46),80),(39,85)),59);
 139: 2 -7734.75293 -7949.169876 (0,(((((((((((1,4),2),(28,83)),(((3,53),(((32,(((37,91),102),(90,103))),44),((33,82),(56,62)))),15)),((14,(43,74)),96)),((((((((((((((((((5,23),111),(16,114)),(19,(34,63))),(((((9,38),(84,109)),((21,(51,87)),((((47,64),67),106),92))),(24,65)),99)),((31,68),50)),(70,71)),(((58,77),72),(78,115))),((7,49),(66,112))),((40,69),(52,60))),(93,95)),97),((((8,27),(36,89)),((10,98),(((30,76),108),88))),(105,107))),((((11,20),((17,41),(22,94))),86),(79,100))),((((6,42),(57,101)),(18,25)),45)),(54,61)),(12,55)),(((26,48),((29,73),104)),75))),((13,35),113)),(81,110)),46),80),(39,85)),59);
 140: 1 -8456.832031 -7959.548508 (0,(((((((((((1,4),2),(28,83)),(((3,53),(((32,(((37,91),102),(90,103))),44),((33,82),(56,62)))),15)),((14,(43,74)),96)),(((((((((((((((((((5,23),111),(16,114)),(19,(34,63))),((31,50),68)),((((((9,38),(84,109)),65),24),99),(((21,87),51),((((47,64),67),106),92)))),(70,71)),(((58,72),77),(78,115))),(7,((40,(52,60)),69))),49),(66,112)),(93,95)),(((8,27),(36,89)),((((10,98),(((30,76),108),88)),(105,107)),(54,61)))),(((((6,42),(57,101)),(18,25)),45),97)),(((17,41),(22,94)),(79,100))),(11,20)),86),(12,55)),(((26,48),((29,73),104)),75))),((13,35),113)),(81,110)),46),80),(39,85)),59);
 141: 2 -8755.740234 -7994.124011 (0,(((((((((((1,4),2),(28,83)),(((3,53),(((32,(((37,91),102),(90,103))),44),((33,82),(56,62)))),15)),((14,(43,74)),96)),(((((((((((((((((((5,23),111),(16,114)),(19,(34,63))),(31,50)),68),((((7,49),(66,112)),((58,(72,77)),(78,115))),(70,71))),(((21,51),87),((((47,64),67),106),92))),(((9,38),(84,109)),((24,65),99))),((40,69),(52,60))),(93,95)),97),((8,27),(36,89))),((((11,20),86),(((17,41),(22,94)),(79,100))),(54,61))),(((10,98),(((30,76),108),88)),(105,107))),(((6,42),(57,101)),(18,25))),45),(12,55)),(((26,48),((29,73),104)),75))),((13,35),113)),(81,110)),46),80),(39,85)),59);
 142: 2 -8145.602539 -7949.327507 (0,(((((((((((1,2),4),(28,83)),(((3,53),(((32,(((37,91),102),(90,103))),44),((33,82),(56,62)))),15)),((14,(43,74)),96)),(((((((((((((((((((5,23),111),(16,114)),(19,(34,63))),((31,50),68)),(((((9,38),(84,109)),(((21,51),87),((((47,67),64),106),92))),(24,65)),99)),(70,71)),(((58,72),77),(78,115))),((7,49),(66,112))),((40,69),(52,60))),(93,95)),(((8,27),(36,89)),107)),(((10,98),(((30,76),108),88)),(97,105))),(((11,20),86),(((17,41),(22,94)),(79,100)))),(54,61)),((6,(42,(57,101))),(18,25))),45),(12,55)),(((26,48),((29,73),104)),75))),((13,35),113)),(81,110)),46),80),(39,85)),59);
 143: 2 -8155.698242 -7953.872301 (0,(((((((((((1,4),2),(28,83)),(((3,53),(((32,(((37,91),102),(90,103))),44),((33,82),(56,62)))),15)),((14,(43,74)),96)),((((((((((((((((((((((5,23),111),(16,114)),(19,(34,63))),((31,50),68)),(((((((9,38),84),109),(((21,51),87),((((47,67),64),106),92))),24),65),99)),(70,71)),(((58,72),77),(78,115))),(7,49)),(66,112)),((40,69),(52,60))),(93,95)),97),((8,27),(36,89))),(((17,41),(22,94)),(79,100))),((((10,98),(((30,76),108),88)),(105,107)),(54,61))),86),(11,20)),(((6,42),(57,101)),(18,25))),45),(12,55)),(((26,48),((29,73),104)),75))),((13,35),113)),(81,110)),46),80),(39,85)),59);
 144: 1 -7966.810547 -7957.465273 (0,(((((((((((1,2),4),((((3,53),((32,(((37,91),102),(90,103))),44)),((33,82),(56,62))),15)),(28,83)),((14,(43,74)),96)),((((((((((((((((((((5,23),111),(16,114)),(19,(34,63))),(31,(50,68))),((((((9,38),(84,109)),((21,(51,87)),((((47,64),67),106),92))),65),24),99)),(70,71)),(((58,77),72),(78,115))),(7,49)),(66,112)),((40,(52,60)),69)),(93,95)),(((8,27),(36,89)),(105,107))),97),(((11,20),86),(((17,41),(22,94)),(79,100)))),(45,(54,61))),(((6,42),(57,101)),(18,25))),((10,98),(((30,76),108),88))),(12,55)),(((26,48),((29,73),104)),75))),((13,35),113)),(81,110)),46),80),(39,85)),59);
 145: 1 -7852.966797 -7963.781094 (0,((((((((((((1,2),4),(((((((((((((((((((5,23),111),(16,114)),(19,(34,63))),((((((9,38),(84,109)),(((21,51),87),((((47,67),64),106),92))),65),24),99)),((31,50),68)),(70,71)),(((58,72),77),(78,115))),(7,49)),(66,112)),((40,69),(52,60))),(93,95)),((8,27),(36,89))),((((10,98),(((30,76),108),88)),(105,107)),(((((17,41),(22,94)),(79,100)),86),(54,61)))),97),(11,20)),(((6,(42,(57,101))),(18,25)),45)),(12,55)),((((26,48),104),(29,73)),75))),((14,(43,74)),96)),((3,53),(((32,(((37,91),102),(90,103))),44),((33,82),(56,62))))),15),(28,83)),((13,35),113)),(81,110)),46),80),(39,85)),59);
 146: 1 -7775.322754 -7959.98872 (0,((((((((((1,4),2),(((3,53),(((32,(((37,91),102),(90,103))),44),((33,82),(56,62)))),15)),(28,83)),(((((((((((((((5,23),111),(16,114)),(19,(34,63))),((31,50),68)),((((9,38),(84,109)),((24,99),65)),(((21,87),51),((((47,67),64),106),92)))),(70,71)),(((58,72),77),(78,115))),((7,49),(66,112))),((40,(52,60)),69)),(93,95)),(((((6,(42,(57,101))),(18,25)),45),(((((8,27),(36,89)),((10,98),(((30,76),108),88))),(105,107)),((((11,20),86),(((17,41),(22,94)),(79,100))),(54,61)))),97)),(12,55)),((((26,48),104),(29,73)),75)),((14,(43,74)),96))),((13,35),113)),(81,110)),46),80),(39,85)),59);
 147: 1 -8034.448242 -7955.406268 (0,(((((((((((1,4),2),(((3,53),(((32,(((37,91),102),(90,103))),44),((33,82),(56,62)))),15)),(28,83)),(((14,74),43),96)),((((((((((((((((((((5,23),111),(16,114)),(19,(34,63))),(31,(50,68))),((((9,38),(84,109)),((21,(51,87)),((((47,67),64),106),92))),((24,65),99))),(70,71)),(((58,77),72),(78,115))),(7,49)),(66,112)),((40,(52,60)),69)),(93,95)),((8,27),(36,89))),97),((((11,20),86),(((17,41),(22,94)),(79,100))),(54,61))),(((10,98),(((30,76),108),88)),(105,107))),((6,(42,(57,101))),(18,25))),45),(12,55)),((((26,48),104),(29,73)),75))),((13,35),113)),(81,110)),46),80),(39,85)),59);
 148: 1 -7878.124512 -7962.516341 (0,(((((((((((1,4),2),(((3,53),(((32,(((37,91),102),(90,103))),44),((33,82),(56,62)))),(((14,74),43),96))),15),(28,83)),(((((((((((((((((((5,23),111),(16,114)),(19,(34,63))),((31,50),68)),((((((9,38),(84,109)),65),24),99),((21,(51,87)),(((47,(64,67)),106),92)))),(70,71)),(((58,77),72),(78,115))),((7,49),(66,112))),((40,(52,60)),69)),(93,95)),((((8,27),(36,89)),86),(105,107))),(((10,98),(((30,76),108),88)),(54,61))),(((17,41),(22,94)),(79,100))),((11,20),97)),(((6,(57,101)),42),(18,25))),45),(12,55)),(((26,48),((29,73),104)),75))),((13,35),113)),(81,110)),46),80),(39,85)),59);
 149: 1 -8248.835938 -7966.627011 (0,((((((((((((1,2),4),(((((((((((((((((((5,23),111),(16,114)),(19,(34,63))),(31,(50,68))),((((9,38),(84,109)),((21,(51,87)),((((47,64),67),106),92))),((24,65),99))),(70,71)),(((58,77),72),(78,115))),(7,49)),(66,112)),((40,69),(52,60))),(93,95)),(((8,27),(36,89)),((((10,98),(((30,76),108),88)),(54,61)),(105,107)))),(((((6,42),(57,101)),(18,25)),45),97)),(((17,41),(22,94)),(79,100))),(11,20)),86),(12,55)),(((26,48),((29,73),104)),75))),((3,53),(((32,(((37,91),102),(90,103))),44),((33,82),(56,62))))),((14,(43,74)),96)),15),(28,83)),((13,35),113)),(81,110)),46),80),(39,85)),59);
 150: 1 -8281.958984 -7954.120763 (0,(((((((((((1,2),4),(28,83)),(((3,53),(((32,(((37,91),102),(90,103))),44),((33,82),(56,62)))),15)),((14,(43,74)),96)),((((((((((((((((5,23),111),(16,114)),(19,(34,63))),((31,50),68)),(((((9,38),(84,109)),((21,(51,87)),((((47,64),67),106),92))),(24,65)),99)),(70,71)),(((58,72),77),(78,115))),((7,49),(66,112))),((40,(52,60)),69)),(93,95)),97),(((((6,42),(57,101)),(18,25)),45),(((((8,27),(36,89)),((10,98),(((30,76),108),88))),(105,107)),(((((17,41),(22,94)),(79,100)),86),(54,61))))),(11,20)),(12,55)),(((26,48),((29,73),104)),75))),((13,35),113)),(81,110)),46),80),(39,85)),59);
 151: 1 -7921.266602 -7966.465561 (0,((((((((((((1,4),2),((3,53),(((32,(((37,91),102),(90,103))),44),((33,82),(56,62))))),((14,(43,74)),96)),15),(28,83)),(((((((((((((((((((((5,23),111),(16,114)),(19,(34,63))),(31,(50,68))),((((9,38),(84,109)),((21,(51,87)),((((47,64),67),106),92))),((24,65),99))),(70,71)),(((58,77),72),(78,115))),(7,((40,69),(52,60)))),49),(66,112)),(93,95)),105),((8,27),(36,89))),((((10,98),(((30,76),108),88)),107),(((((17,41),(22,94)),(79,100)),86),(54,61)))),97),(11,20)),45),(((6,42),(57,101)),(18,25))),(12,55)),(((26,48),((29,73),104)),75))),((13,35),113)),(81,110)),46),80),(39,85)),59);
 152: 3 -7862.677246 -7948.766144 (0,(((((((((((1,4),2),(28,83)),(((3,53),(((32,(((37,91),102),(90,103))),44),((33,82),(56,62)))),15)),((14,(43,74)),96)),((((((((((((((((((5,23),111),(16,114)),(19,(34,63))),(31,(50,68))),(((((9,38),(84,109)),((21,(51,87)),((((47,64),67),106),92))),(24,65)),99)),(70,71)),(((58,77),72),(78,115))),((7,49),(66,112))),(40,((52,60),69))),(93,95)),((8,27),(36,89))),((((17,41),(22,94)),(79,100)),97)),((((10,98),(((30,76),108),88)),(105,107)),(54,61))),(((((6,42),(57,101)),(18,25)),45),(11,20))),86),(12,55)),(((26,48),((29,73),104)),75))),((13,35),113)),(81,110)),46),80),(39,85)),59);
 153: 1 -7124.728027 -7949.17802 (0,(((((((((((1,4),2),(28,83)),(((3,53),(((32,(((37,91),102),(90,103))),44),((33,82),(56,62)))),15)),((14,(43,74)),96)),((((((((((((((((((5,23),111),(16,114)),(19,(34,63))),(((((9,38),(84,109)),(((21,87),51),((((47,64),67),106),92))),(24,65)),99)),(31,(50,68))),(70,71)),(((58,77),72),(78,115))),((7,49),(66,112))),((40,(52,60)),69)),(93,95)),97),((((8,27),(36,89)),((10,98),(((30,76),108),88))),(105,107))),((((11,20),((17,41),(22,94))),86),(79,100))),((((6,42),(57,101)),(18,25)),45)),(54,61)),(12,55)),(((26,48),((29,73),104)),75))),((13,35),113)),(81,110)),46),80),(39,85)),59);
 154: 3 -7573.316406 -7951.34592 (0,(((((((((((1,4),2),(28,83)),(((3,53),(((32,(((37,91),102),(90,103))),44),((33,82),(56,62)))),15)),((14,(43,74)),96)),(((((((((((((((((((((5,23),111),(16,114)),(19,(34,63))),((((((9,38),(84,109)),((21,(51,87)),((((47,64),67),106),92))),65),24),99)),((31,50),68)),(70,71)),(((58,72),77),(78,115))),(7,((40,69),(52,60)))),49),(66,112)),(93,95)),(((8,27),(36,89)),107)),(97,105)),((10,98),(((30,76),108),88))),(((11,20),86),(((17,41),(22,94)),(79,100)))),(54,61)),((((6,42),(18,25)),101),57)),45),(12,55)),(((26,48),((29,73),104)),75))),((13,35),113)),(81,110)),46),80),(39,85)),59);
 155: 1 -8554.950195 -7962.729714 (0,(((((((((((1,2),4),(((3,53),(((32,(((37,91),102),(90,103))),44),((33,82),(56,62)))),15)),((14,(43,74)),96)),(28,83)),(((((((((((((((((((5,23),111),(16,114)),(19,(34,63))),((31,68),50)),((((9,38),(84,109)),((24,99),65)),((21,(51,87)),(((47,(64,67)),106),92)))),(70,71)),(((58,72),77),(78,115))),(7,((40,(52,60)),69))),49),(66,112)),(93,95)),(((((8,27),(36,89)),((10,98),(((30,76),108),88))),105),107)),((((11,20),86),(((17,41),(22,94)),(79,100))),(54,61))),97),(((6,(57,101)),42),(18,25))),45),(12,55)),(((26,48),((29,73),104)),75))),((13,35),113)),(81,110)),46),80),(39,85)),59);
 156: 1 -8348.251953 -7953.462754 (0,((((((((((1,4),2),(((3,53),(((32,(((37,91),102),(90,103))),44),((33,82),(56,62)))),15)),(28,83)),((((((((((((((((((((((5,23),111),(16,114)),(19,(34,63))),(31,(50,68))),((((((9,38),(84,109)),((21,(51,87)),(((47,(64,67)),106),92))),65),24),99)),(70,71)),(((58,72),77),(78,115))),(7,49)),(66,112)),((40,(52,60)),69)),(93,95)),((((17,41),(22,94)),(79,100)),97)),((8,27),(36,89))),((((10,98),(((30,76),108),88)),(105,107)),(54,61))),86),(11,20)),(((6,(57,101)),42),(18,25))),45),(12,55)),(((26,48),((29,73),104)),75)),((14,(43,74)),96))),((13,35),113)),(81,110)),46),80),(39,85)),59);
 157: 3 -8709.978516 -7952.943984 (0,(((((((((((1,4),2),(28,83)),(((3,53),(((32,(((37,91),102),(90,103))),44),((33,82),(56,62)))),15)),((14,(43,74)),96)),((((((((((((((((((((5,23),111),(16,114)),(19,(34,63))),(31,(50,68))),(((((9,38),(84,109)),(((21,51),87),((((47,64),67),106),92))),(24,65)),99)),(70,71)),(((58,72),77),(78,115))),(7,49)),((40,69),(52,60))),(66,112)),(93,95)),(((8,27),(36,89)),107)),(((((10,98),88),(30,76)),108),(97,105))),((((11,20),((17,41),(22,94))),(79,100)),86)),(54,61)),(((6,42),(57,101)),(18,25))),45),(12,55)),(((26,48),((29,73),104)),75))),((13,35),113)),(81,110)),46),80),(39,85)),59);
 158: 1 -7900.368652 -7949.807248 (0,(((((((((((1,2),4),(((3,53),(((32,(((37,91),102),(90,103))),44),((33,82),(56,62)))),15)),((14,(43,74)),96)),(28,83)),((((((((((((((((((((5,23),111),(16,114)),(19,(34,63))),(((((9,38),(84,109)),((21,(51,87)),((((47,64),67),106),92))),(24,65)),99)),((31,50),68)),(70,71)),(((58,77),72),(78,115))),((7,49),(66,112))),((40,(52,60)),69)),(93,95)),((8,27),(36,89))),97),(((10,98),(((30,76),108),88)),(105,107))),(((11,20),86),(((17,41),(22,94)),(79,100)))),(54,61)),((((6,42),(18,25)),101),57)),45),(12,55)),(((26,48),((29,73),104)),75))),((13,35),113)),(81,110)),46),80),(39,85)),59);
 159: 1 -7655.609863 -7970.003557 (0,(((((((((((1,2),4),((3,53),(((32,(((37,91),102),(90,103))),44),((33,82),(56,62))))),(((14,(43,74)),96),15)),(28,83)),((((((((((((((((((5,23),111),(16,114)),(19,(34,63))),((((((9,38),(84,109)),(((21,(51,87)),(((47,64),67),106)),92)),24),65),99)),(31,(50,68))),((((58,77),72),(78,115)),(70,71))),(7,49)),(40,((52,60),69))),(66,112)),(93,95)),(((8,27),(36,89)),(105,107))),97),(((((11,20),86),(((17,41),(22,94)),(79,100))),(54,61)),45)),((10,98),(((30,76),108),88))),(((6,42),(57,101)),(18,25))),(12,55)),(((26,48),((29,73),104)),75))),((13,35),113)),(81,110)),46),80),(39,85)),59);
 160: 1 -8093.698242 -7950.824652 (0,(((((((((((1,4),2),(28,83)),(((3,53),(((32,(((37,91),102),(90,103))),44),((33,82),(56,62)))),15)),((14,(43,74)),96)),((((((((((((((((((((5,23),111),(16,114)),(19,(34,63))),((31,50),68)),((((((9,38),(84,109)),((21,(51,87)),((((47,64),67),106),92))),24),65),99)),(70,71)),(((58,72),77),(78,115))),(7,49)),(66,112)),((40,(52,60)),69)),(93,95)),((8,27),(36,89))),(97,(105,107))),((10,98),(((30,76),108),88))),((((11,20),86),(((17,41),(22,94)),(79,100))),(54,61))),(((6,42),(57,101)),(18,25))),45),(12,55)),(((26,48),((29,73),104)),75))),((13,35),113)),(81,110)),46),80),(39,85)),59);
 161: 2 -7733.779297 -7952.293987 (0,((((((((((1,2),4),(((3,53),(((32,(((37,91),102),(90,103))),44),((33,82),(56,62)))),15)),(28,83)),(((((((((((((((((((((5,23),111),(16,114)),(19,(34,63))),((31,50),68)),(((((9,38),(84,109)),(((21,51),87),((((47,64),67),106),92))),(24,65)),99)),(70,71)),(((58,77),72),(78,115))),(7,49)),(66,112)),((40,(52,60)),69)),(93,95)),((8,27),(36,89))),97),(((10,98),(((30,76),108),88)),(105,107))),((((17,41),(22,94)),(79,100)),86)),(((((6,42),(57,101)),(18,25)),45),(11,20))),(54,61)),(12,55)),(((26,48),((29,73),104)),75)),((14,(43,74)),96))),((13,35),113)),(81,110)),46),80),(39,85)),59);
 162: 2 -8013.639648 -7952.556577 (0,(((((((((((1,4),2),(28,83)),(((3,53),(((32,(((37,91),102),(90,103))),44),((33,82),(56,62)))),15)),((14,(43,74)),96)),((((((((((((((((((((5,23),111),(16,114)),(19,(34,63))),(((((9,38),(84,109)),(((21,51),87),((((47,64),67),106),92))),(24,65)),99)),(31,(50,68))),(70,71)),(((58,72),77),(78,115))),(7,49)),(66,112)),((40,69),(52,60))),(93,95)),(((8,27),(36,89)),107)),(((((10,98),88),(30,76)),108),(97,105))),((((11,20),((17,41),(22,94))),(79,100)),86)),(54,61)),(((6,42),(57,101)),(18,25))),45),(12,55)),(((26,48),((29,73),104)),75))),((13,35),113)),(81,110)),46),80),(39,85)),59);
 163: 2 -8065.368164 -7949.214314 (0,(((((((((((1,4),2),(28,83)),(((3,53),(((32,(((37,91),102),(90,103))),44),((33,82),(56,62)))),15)),((14,(43,74)),96)),((((((((((((((((((((5,23),111),(16,114)),(19,(34,63))),(((((9,38),(84,109)),(((21,51),87),((((47,64),67),106),92))),(24,65)),99)),(31,(50,68))),(70,71)),(((58,72),77),(78,115))),(7,49)),(66,112)),((40,(52,60)),69)),(93,95)),(((8,27),(36,89)),107)),(97,105)),(((((11,20),((17,41),(22,94))),(79,100)),86),(54,61))),((10,98),(((30,76),108),88))),(((6,(57,101)),42),(18,25))),45),(12,55)),(((26,48),((29,73),104)),75))),((13,35),113)),(81,110)),46),80),(39,85)),59);
 164: 1 -7767.785645 -7952.872718 (0,(((((((((((1,4),2),(((3,53),(((32,(((37,91),102),(90,103))),44),((33,82),(56,62)))),15)),((14,(43,74)),96)),(28,83)),(((((((((((((((((((5,23),111),(16,114)),(19,(34,63))),((31,50),68)),(((((9,38),(84,109)),((21,(51,87)),((((47,64),67),106),92))),(24,65)),99)),(70,71)),(((58,77),72),(78,115))),(7,49)),(((40,(52,60)),69),(66,112))),(93,95)),((8,27),(36,89))),((((17,41),(22,94)),(79,100)),97)),((((10,98),(((30,76),108),88)),(54,61)),(105,107))),((11,20),86)),((((6,42),(18,25)),101),57)),45),(12,55)),(((26,48),((29,73),104)),75))),((13,35),113)),(81,110)),46),80),(39,85)),59);
 165: 1 -8789.025391 -7951.946159 (0,((((((((((((1,4),2),(28,83)),15),((3,53),(((32,(((37,91),102),(90,103))),44),((33,82),(56,62))))),((14,(43,74)),96)),((((((((((((((((((5,23),111),(16,114)),(19,(34,63))),(((((9,38),(84,109)),((21,(51,87)),((((47,64),67),106),92))),(24,65)),99)),(31,(50,68))),(70,71)),(((58,72),77),(78,115))),((7,49),(66,112))),(40,((52,60),69))),(93,95)),((8,27),(36,89))),((((17,41),(22,94)),(79,100)),97)),((((10,98),(((30,76),108),88)),(105,107)),(54,61))),(((((6,42),(57,101)),(18,25)),45),(11,20))),86),(12,55)),(((26,48),((29,73),104)),75))),((13,35),113)),(81,110)),46),80),(39,85)),59);
 166: 2 -7592.577637 -7950.057834 (0,(((((((((((1,4),2),(28,83)),(((3,53),(((32,(((37,91),102),(90,103))),44),((33,82),(56,62)))),15)),((14,(43,74)),96)),((((((((((((((((((((5,23),111),(16,114)),(19,(34,63))),(31,(50,68))),(((((9,38),(84,109)),(((21,51),87),((((47,64),67),106),92))),(24,65)),99)),(70,71)),(((58,72),77),(78,115))),(7,49)),((40,(52,60)),69)),(66,112)),(93,95)),(((8,27),(36,89)),107)),(97,105)),(((((11,20),((17,41),(22,94))),(79,100)),86),(54,61))),((10,98),(((30,76),108),88))),(((6,(57,101)),42),(18,25))),45),(12,55)),(((26,48),((29,73),104)),75))),((13,35),113)),(81,110)),46),80),(39,85)),59);
 167: 2 -8658.324219 -7955.231894 (0,((((((((((1,(2,4)),(28,83)),(((3,53),(((32,(((37,91),102),(90,103))),44),((33,82),(56,62)))),15)),((14,(43,74)),96)),((((((((((((((((((((5,23),111),(16,114)),(19,(34,63))),((31,68),50)),((((((9,38),(84,109)),(((21,51),87),((((47,64),67),106),92))),(24,65)),99),(70,71))),(((58,77),72),(78,115))),(7,49)),((40,(52,60)),69)),(66,112)),(93,95)),((8,27),(36,89))),97),(((10,98),(((30,76),108),88)),(105,107))),((((11,20),((17,41),(22,94))),86),(79,100))),(54,61)),(((6,(57,101)),42),(18,25))),45),(12,55)),(((26,48),((29,73),104)),75))),((13,35),113)),(81,110)),46),80),(39,85)),59);
 168: 2 -7322.651367 -7949.230782 (0,(((((((((((1,4),2),(28,83)),(((3,53),(((32,(((37,91),102),(90,103))),44),((33,82),(56,62)))),15)),((14,(43,74)),96)),((((((((((((((((((((5,23),111),(16,114)),(19,(34,63))),((31,50),68)),((((((9,38),(84,109)),(((21,87),51),((((47,64),67),106),92))),65),24),99)),(70,71)),(((58,72),77),(78,115))),(7,49)),((40,69),(52,60))),(66,112)),(93,95)),((8,27),(36,89))),97),((((11,20),86),(((17,41),(22,94)),(79,100))),(54,61))),(((10,98),(((30,76),108),88)),(105,107))),(((6,(57,101)),42),(18,25))),45),(12,55)),(((26,48),((29,73),104)),75))),((13,35),113)),(81,110)),46),80),(39,85)),59);
 169: 1 -7374.905273 -7953.615338 (0,(((((((((((1,4),2),(28,83)),(((3,53),(((32,(((37,91),102),(90,103))),44),((33,82),(56,62)))),15)),((14,(43,74)),96)),(((((((((((((((((((((((5,23),111),(16,114)),(19,(34,63))),(31,(50,68))),(((((9,38),(84,109)),((21,(51,87)),((((47,64),67),106),92))),(24,65)),99)),(70,71)),((58,(72,77)),(78,115))),(7,49)),(66,112)),((40,69),(52,60))),(93,95)),((8,27),(36,89))),(105,107)),86),((10,98),(((30,76),108),88))),(54,61)),((((17,41),(22,94)),(79,100)),97)),(11,20)),(((6,42),(57,101)),(18,25))),45),(12,55)),(((26,48),((29,73),104)),75))),((13,35),113)),(81,110)),46),80),(39,85)),59);
 170: 1 -8208.986328 -7952.954286 (0,((((((((((((1,4),2),((14,(43,74)),96)),((3,53),(((32,(((37,91),102),(90,103))),44),((33,82),(56,62))))),15),(28,83)),((((((((((((((((((5,23),111),(16,114)),(19,(34,63))),(31,(50,68))),(((((9,38),(84,109)),(((21,87),51),((((47,64),67),106),92))),(24,65)),99)),(70,71)),(((58,72),77),(78,115))),((7,49),(66,112))),(40,((52,60),69))),(93,95)),(((((8,27),(36,89)),((10,98),(((30,76),108),88))),(105,107)),(((((17,41),(22,94)),(79,100)),86),(54,61)))),97),(11,20)),(((6,42),(57,101)),(18,25))),45),(12,55)),((((26,48),104),(29,73)),75))),((13,35),113)),(81,110)),46),80),(39,85)),59);
 171: 4 -7495.633789 -7953.971489 (0,((((((((((1,(2,4)),(28,83)),(((3,53),(((32,(((37,91),102),(90,103))),44),((33,82),(56,62)))),15)),((14,(43,74)),96)),(((((((((((((((((((5,23),111),(16,114)),(19,(34,63))),((31,68),50)),((((((9,38),(84,109)),(((21,87),51),((((47,64),67),106),92))),24),65),99)),(70,71)),(((58,72),77),(78,115))),((7,49),(66,112))),(((40,69),60),52)),(93,95)),((8,27),(36,89))),97),((((10,98),(((30,76),108),88)),(105,107)),(54,61))),((((11,20),((17,41),(22,94))),86),(79,100))),(((6,(57,101)),42),(18,25))),45),(12,55)),(((26,48),((29,73),104)),75))),((13,35),113)),(81,110)),46),80),(39,85)),59);
 172: 1 -8604.910156 -7966.517261 (0,((((((((((((1,4),2),(28,83)),15),((3,53),(((32,(((37,91),102),(90,103))),44),((33,82),(56,62))))),((14,(43,74)),96)),((((((((((((((((((((5,23),111),(16,114)),(19,(34,63))),(31,(50,68))),(((((9,38),(84,109)),(((21,87),51),((((47,64),67),106),92))),(24,65)),99)),(70,71)),(((58,72),77),(78,115))),((7,49),(66,112))),((40,(52,60)),69)),(93,95)),((8,27),(36,89))),((79,100),97)),(((((6,42),(18,25)),101),57),(((10,98),(((30,76),108),88)),(105,107)))),(54,61)),((17,41),(22,94))),((11,20),45)),86),(12,55)),(((26,48),((29,73),104)),75))),((13,35),113)),(81,110)),46),80),(39,85)),59);
 173: 2 -7850.446289 -7954.014157 (0,(((((((((((1,4),2),(28,83)),(((3,53),(((32,(((37,91),102),(90,103))),44),((33,82),(56,62)))),15)),((14,(43,74)),96)),(((((((((((((((((((5,23),111),(16,114)),(19,(34,63))),(((((9,38),(84,109)),(((21,51),87),((((47,64),67),106),92))),(24,65)),99)),(70,71)),(31,(50,68))),(((58,77),72),(78,115))),((7,49),(66,112))),((40,69),(52,60))),(93,95)),((8,27),(36,89))),97),((((11,20),86),(((17,41),(22,94)),(79,100))),(54,61))),(((10,98),(((30,76),108),88)),(105,107))),(((6,42),(57,101)),(18,25))),45),(12,55)),((((26,48),104),(29,73)),75))),((13,35),113)),(81,110)),46),80),(39,85)),59);
 174: 1 -7369.912598 -7960.252562 (0,(((((((((((1,4),2),(((3,53),(((32,(((37,91),102),(90,103))),44),((33,82),(56,62)))),15)),((14,(43,74)),96)),(28,83)),((((((((((((((((((((5,23),111),(16,114)),(19,(34,63))),((31,50),68)),((((((9,38),(84,109)),((21,(51,87)),((((47,64),67),106),92))),24),65),99)),(70,71)),(((58,77),72),(78,115))),((40,(52,60)),69)),(7,49)),(66,112)),(93,95)),((8,27),(36,89))),(((17,41),(22,94)),((79,100),97))),((((10,98),(((30,76),108),88)),(105,107)),(54,61))),((11,20),86)),(((6,((18,25),42)),101),57)),45),(12,55)),(((26,48),((29,73),104)),75))),((13,35),113)),(81,110)),46),80),(39,85)),59);
 175: 1 -7930.617188 -7954.607856 (0,(((((((((((1,2),4),(28,83)),(((3,53),(((32,(((37,91),102),(90,103))),44),((33,82),(56,62)))),15)),((14,(43,74)),96)),((((((((((((((((((((5,23),111),(16,114)),(19,(34,63))),((31,50),68)),(((((9,38),(84,109)),((21,(51,87)),((((47,64),67),106),92))),(24,65)),99)),(70,71)),(((58,77),72),(78,115))),(7,49)),(66,112)),((40,(52,60)),69)),(93,95)),(((8,27),(36,89)),107)),((((((10,98),88),(30,76)),108),105),97)),((((11,20),((17,41),(22,94))),(79,100)),86)),(54,61)),((6,(42,(57,101))),(18,25))),45),(12,55)),(((26,48),((29,73),104)),75))),((13,35),113)),(81,110)),46),80),(39,85)),59);
 176: 1 -8148.379395 -7950.821552 (0,(((((((((((1,4),2),(28,83)),(((3,53),(((32,(((37,91),102),(90,103))),44),((33,82),(56,62)))),15)),((14,(43,74)),96)),(((((((((((((((((((5,23),111),(16,114)),(19,(34,63))),(((((9,38),(84,109)),((21,(51,87)),((((47,64),67),106),92))),(24,65)),99)),(31,(50,68))),(70,71)),(((58,77),72),(78,115))),(7,((40,69),(52,60)))),49),(66,112)),(93,95)),(((8,27),(36,89)),97)),(((10,98),(((30,76),108),88)),(105,107))),(((((11,20),((17,41),(22,94))),(79,100)),86),(54,61))),(((6,42),(57,101)),(18,25))),45),(12,55)),(((26,48),((29,73),104)),75))),((13,35),113)),(81,110)),46),80),(39,85)),59);
 177: 2 -8289.095703 -7952.776783 (0,(((((((((((1,2),4),(((3,53),(((32,(((37,91),102),(90,103))),44),((33,82),(56,62)))),15)),(28,83)),((14,(43,74)),96)),(((((((((((((((((((5,23),111),(16,114)),(19,(34,63))),(31,(50,68))),((((((9,38),(84,109)),24),65),99),((21,(51,87)),((((47,64),67),106),92)))),(70,71)),((58,(72,77)),(78,115))),((7,49),(66,112))),((40,(52,60)),69)),(93,95)),97),((((8,27),(36,89)),((10,98),(((30,76),108),88))),(105,107))),(((11,20),86),(((17,41),(22,94)),(79,100)))),(54,61)),(((6,(57,101)),42),(18,25))),45),(12,55)),(((26,48),((29,73),104)),75))),((13,35),113)),(81,110)),46),80),(39,85)),59);
 178: 4 -7956.663086 -7953.262521 (0,(((((((((((1,4),2),(28,83)),(((3,53),(((32,(((37,91),102),(90,103))),44),((33,82),(56,62)))),15)),((14,(43,74)),96)),((((((((((((((((((((5,23),111),(16,114)),(19,(34,63))),(31,(50,68))),((((((9,38),(84,109)),24),(((21,51),87),((((47,64),67),106),92))),65),99)),(70,71)),(((58,72),77),(78,115))),(7,49)),(66,112)),((40,69),(52,60))),(93,95)),((8,27),(36,89))),((((17,41),(22,94)),(79,100)),97)),((((10,98),(((30,76),108),88)),(105,107)),(54,61))),((11,20),86)),(((6,42),(57,101)),(18,25))),45),(12,55)),(((26,48),((29,73),104)),75))),((13,35),113)),(81,110)),46),80),(39,85)),59);
 179: 1 -8345.166016 -7957.142799 (0,(((((((((((1,2),4),(((3,53),(((32,(((37,91),102),(90,103))),44),((33,82),(56,62)))),15)),((14,(43,74)),96)),(28,83)),(((((((((((((((((((5,23),111),(16,114)),(19,(34,63))),((31,68),50)),((((((9,38),(84,109)),((21,(51,87)),((((47,64),67),106),92))),(24,65)),99),(70,71))),(((58,72),77),(78,115))),(7,((40,(52,60)),69))),49),(66,112)),(93,95)),(105,107)),(((8,27),(36,89)),((10,98),(((30,76),108),88)))),((((11,20),86),(((17,41),(22,94)),(79,100))),(54,61))),97),(((6,(57,101)),42),(18,25))),45),(12,55)),(((26,48),((29,73),104)),75))),((13,35),113)),(81,110)),46),80),(39,85)),59);
 180: 1 -7454.418945 -7960.067566 (0,(((((((((((1,2),4),((14,(43,74)),96)),((3,53),(((32,(((37,91),102),(90,103))),44),((33,82),(56,62))))),15),(28,83)),(((((((((((((((((((((((5,23),111),(16,114)),(19,(34,63))),((((((9,38),(84,109)),(((21,51),87),(((47,(64,67)),106),92))),65),24),99)),(31,(50,68))),(70,71)),(((58,72),77),(78,115))),((40,69),(52,60))),(7,49)),(66,112)),(93,95)),((8,27),(36,89))),97),(((10,98),(((30,76),108),88)),(105,107))),(((11,20),(((17,41),(22,94)),(79,100))),86)),(54,61)),((6,(42,(57,101))),(18,25))),45),(12,55)),(((26,48),((29,73),104)),75)),(13,35)),113)),(81,110)),46),80),(39,85)),59);
 181: 1 -8651.835938 -7954.432584 (0,(((((((((((1,4),2),(28,83)),(((3,53),(((32,(((37,91),102),(90,103))),44),((33,82),(56,62)))),15)),((14,(43,74)),96)),(((((((((((((((((((5,23),111),(16,114)),(19,(34,63))),(31,(50,68))),(((((9,38),(84,109)),(((21,51),87),((((47,64),67),106),92))),(24,65)),99)),(70,71)),(((58,77),72),(78,115))),((7,49),(66,112))),(40,((52,60),69))),(93,95)),((8,27),(36,89))),((((6,42),(57,101)),(18,25)),97)),(((10,98),(((30,76),108),88)),(105,107))),(((11,20),(((17,41),(22,94)),(79,100))),86)),(54,61)),45),(12,55)),(((26,48),((29,73),104)),75))),((13,35),113)),(81,110)),46),80),(39,85)),59);
 182: 3 -7996.213867 -7972.777013 (0,(((((((((((1,2),4),(((3,53),(((32,(((37,91),102),(90,103))),44),((33,82),(56,62)))),(((14,74),43),96))),15),(28,83)),((((((((((((((((((((5,23),111),(16,114)),(19,(34,63))),(31,(50,68))),(((((9,38),(84,109)),(24,65)),99),(((21,51),87),((((47,64),67),106),92)))),(70,71)),(((58,72),77),(78,115))),((7,49),(66,112))),((40,69),(52,60))),(93,95)),((((8,27),(36,89)),86),(105,107))),(((10,98),(((30,76),108),88)),(54,61))),(((17,41),(22,94)),(79,100))),97),(11,20)),45),(12,55)),(((6,42),(57,101)),(18,25))),(((26,48),((29,73),104)),75))),((13,35),113)),(81,110)),46),80),(39,85)),59);
 183: 2 -7294.720703 -7953.837884 (0,(((((((((((1,4),2),(28,83)),(((3,53),(((32,(((37,91),102),(90,103))),44),((33,82),(56,62)))),15)),((14,(43,74)),96)),((((((((((((((((((((5,23),111),(16,114)),(19,(34,63))),(((((9,38),(84,109)),(((21,51),87),((((47,64),67),106),92))),(24,65)),99)),((31,68),50)),(((58,72),77),(78,115))),(70,71)),((7,(66,112)),49)),((40,69),(52,60))),(93,95)),97),((((8,27),(36,89)),((10,98),(((30,76),108),88))),(105,107))),((((17,41),(22,94)),(79,100)),86)),(54,61)),(11,20)),(((6,(57,101)),42),(18,25))),45),(12,55)),(((26,48),((29,73),104)),75))),((13,35),113)),(81,110)),46),80),(39,85)),59);
 184: 1 -8494.744141 -7976.07856 (0,((((((((((1,2),4),((((3,53),(((32,(((37,91),102),(90,103))),44),((33,82),(56,62)))),15),(28,83))),((14,(43,74)),96)),((((((((((((((((((((((5,23),111),(16,114)),(34,63)),19),(((((9,38),(((21,51),87),((((47,64),67),106),92))),(84,109)),(24,65)),99)),((31,50),68)),(70,71)),(((58,77),(78,115)),72)),(7,49)),(66,112)),((40,69),(52,60))),(93,95)),((8,27),(36,89))),97),(((10,98),(((30,76),108),88)),(105,107))),(((11,20),86),(((17,41),(22,94)),(79,100)))),(54,61)),(((6,42),(57,101)),(18,25))),45),(12,55)),(((26,48),((29,73),104)),75))),((13,35),113)),(81,110)),46),80),(39,85)),59);
 185: 2 -8557.279297 -7958.366849 (0,(((((((((((1,4),2),(28,83)),(((3,53),(((32,(((37,91),102),(90,103))),44),((33,82),(56,62)))),15)),((14,(43,74)),96)),((((((((((((((((((((5,23),111),(16,114)),(19,(34,63))),((31,50),68)),((((((9,38),((21,(51,87)),((((47,64),67),106),92))),(84,109)),24),65),99)),(70,71)),(((58,72),77),(78,115))),((7,49),(66,112))),((40,69),(52,60))),(93,95)),(((8,27),(36,89)),107)),(((((17,41),(22,94)),(79,100)),86),(54,61))),((10,98),(((30,76),108),88))),(97,105)),(11,20)),((6,(42,(57,101))),(18,25))),45),(12,55)),((((26,48),104),(29,73)),75))),((13,35),113)),(81,110)),46),80),(39,85)),59);
 186: 1 -7708.148438 -7959.400192 (0,(((((((((((1,4),2),(((3,53),(((32,(((37,91),102),(90,103))),44),((33,82),(56,62)))),15)),((14,(43,74)),96)),(28,83)),(((((((((((((((((((((5,23),111),(16,114)),(19,(34,63))),(31,(50,68))),((((9,38),(84,109)),(((21,51),87),((((47,64),67),106),92))),((24,65),99))),(70,71)),(((58,77),72),(78,115))),((40,69),(52,60))),7),49),(66,112)),(93,95)),(105,107)),(((8,27),(36,89)),((10,98),(((30,76),108),88)))),((((11,20),86),(((17,41),(22,94)),(79,100))),(54,61))),97),(((6,42),(57,101)),(18,25))),45),(12,55)),(((26,48),((29,73),104)),75))),((13,35),113)),(81,110)),46),80),(39,85)),59);
 187: 1 -7919.598633 -7958.647034 (0,((((((((((1,2),4),(((3,53),(((32,(((37,91),102),(90,103))),44),((33,82),(56,62)))),15)),(28,83)),(((((((((((((((((((5,23),111),(16,114)),(19,(34,63))),(31,(50,68))),(((((9,38),(84,109)),(24,65)),99),(((21,51),87),(((47,(64,67)),106),92)))),(70,71)),(((58,72),77),(78,115))),(7,((40,(52,60)),69))),49),(66,112)),(93,95)),(((8,27),(36,89)),((((17,41),(22,94)),(79,100)),97))),((((10,98),(((30,76),108),88)),(54,61)),(105,107))),(((((6,(57,101)),42),(18,25)),45),(11,20))),86),(12,55)),(((26,48),((29,73),104)),75)),((14,(43,74)),96))),((13,35),113)),(81,110)),46),80),(39,85)),59);
 188: 2 -7843.733398 -7949.737539 (0,(((((((((((1,4),2),(28,83)),(((3,53),(((32,(((37,91),102),(90,103))),44),((33,82),(56,62)))),15)),((14,(43,74)),96)),((((((((((((((((((((5,23),111),(16,114)),(19,(34,63))),(31,(50,68))),(((((9,38),(84,109)),((21,(51,87)),((((47,64),67),106),92))),(24,65)),99)),(70,71)),(((58,77),72),(78,115))),(7,49)),((40,69),(52,60))),(66,112)),(93,95)),(97,(105,107))),(((8,27),(36,89)),((10,98),(((30,76),108),88)))),(((11,20),86),(((17,41),(22,94)),(79,100)))),(54,61)),(((6,(57,101)),42),(18,25))),45),(12,55)),(((26,48),((29,73),104)),75))),((13,35),113)),(81,110)),46),80),(39,85)),59);
 189: 1 -8084.368652 -7968.177782 (0,(((((((((((1,2),4),(((3,53),(((32,(((37,91),102),(90,103))),44),((33,82),(56,62)))),15)),((14,(43,74)),96)),(28,83)),((((((((((((((((((((5,23),111),(16,114)),(19,(34,63))),((31,68),50)),((21,(51,87)),(((47,(64,67)),106),92))),(((9,38),(84,109)),((24,99),65))),(70,71)),(((58,72),77),(78,115))),(7,((40,(52,60)),69))),49),(66,112)),(93,95)),((((8,27),(36,89)),((10,98),(((30,76),108),88))),(105,107))),((((11,20),86),(((17,41),(22,94)),(79,100))),(54,61))),97),(((6,(57,101)),42),(18,25))),45),(12,55)),(((26,48),((29,73),104)),75))),((13,35),113)),(81,110)),46),80),(39,85)),59);
 190: 1 -6882.597656 -7960.687634 (0,((((((((((((1,4),2),((3,53),(((32,(((37,91),102),(90,103))),44),((33,82),(56,62))))),((14,(43,74)),96)),15),(28,83)),(((((((((((((((((((5,23),111),(16,114)),(19,(34,63))),((31,68),50)),((((((9,38),(84,109)),65),24),99),((21,(51,87)),((((47,64),67),106),92)))),(70,71)),(((58,77),72),(78,115))),(7,((40,69),(52,60)))),49),(66,112)),(93,95)),((8,27),(36,89))),((((17,41),(22,94)),(79,100)),97)),((((10,98),(((30,76),108),88)),(105,107)),(54,61))),(((((6,42),(57,101)),(18,25)),45),(11,20))),86),(12,55)),(((26,48),((29,73),104)),75))),((13,35),113)),(81,110)),46),80),(39,85)),59);
 191: 2 -7845.246582 -7952.671516 (0,(((((((((((1,4),2),(28,83)),(((3,53),(((32,(((37,91),102),(90,103))),44),((33,82),(56,62)))),15)),((14,(43,74)),96)),((((((((((((((((((((5,23),111),(16,114)),(19,(34,63))),(31,(50,68))),(((((9,38),(84,109)),((21,(51,87)),((((47,64),67),106),92))),(24,65)),99)),(70,71)),(((58,77),72),(78,115))),(7,49)),((40,(52,60)),69)),(66,112)),(93,95)),((8,27),(36,89))),((((17,41),(22,94)),(79,100)),97)),((((10,98),(((30,76),108),88)),107),((54,61),105))),((11,20),86)),(((6,42),(57,101)),(18,25))),45),(12,55)),(((26,48),((29,73),104)),75))),((13,35),113)),(81,110)),46),80),(39,85)),59);
 192: 3 -8558.183594 -7957.235969 (0,(((((((((((1,4),2),((((((((((((((((((((5,23),111),(16,114)),(19,(34,63))),(31,(50,68))),(((((9,38),(84,109)),((21,(51,87)),((((47,64),67),106),92))),(24,65)),99)),(70,71)),(((58,77),72),(78,115))),((7,49),(66,112))),((40,(52,60)),69)),(93,95)),((8,27),(36,89))),((((10,98),(((30,76),108),88)),(105,107)),(((((17,41),(22,94)),(79,100)),86),(54,61)))),97),(((6,42),(57,101)),(18,25))),(11,20)),45),(12,55)),((((26,48),104),(29,73)),75)),((14,(43,74)),96))),((3,53),(((32,(((37,91),102),(90,103))),44),((33,82),(56,62))))),15),(28,83)),((13,35),113)),(81,110)),46),80),(39,85)),59);
 193: 2 -8282.884766 -7951.008684 (0,(((((((((((1,2),4),(((3,53),(((32,(((37,91),102),(90,103))),44),((33,82),(56,62)))),15)),(28,83)),((14,(43,74)),96)),(((((((((((((((((((((5,23),111),(16,114)),(19,(34,63))),(31,(50,68))),(((((9,38),(84,109)),(((21,51),87),((((47,64),67),106),92))),(24,65)),99)),(70,71)),(((58,77),72),(78,115))),(7,((40,(52,60)),69))),49),(66,112)),(93,95)),(((8,27),(36,89)),107)),(97,105)),((10,98),(((30,76),108),88))),(((11,20),86),(((17,41),(22,94)),(79,100)))),(54,61)),(((6,((18,25),42)),101),57)),45),(12,55)),(((26,48),((29,73),104)),75))),((13,35),113)),(81,110)),46),80),(39,85)),59);
 194: 4 -6924.026367 -7957.722387 (0,(((((((((((1,2),4),(28,83)),(((3,53),(((32,(((37,91),102),(90,103))),44),((33,82),(56,62)))),15)),((14,(43,74)),96)),(((((((((((((((((((5,23),111),(16,114)),(19,(34,63))),(31,(50,68))),(((((9,38),(84,109)),(((21,87),51),((((47,64),67),106),92))),(24,65)),99)),(70,71)),((((58,77),72),78),115)),(7,((40,(52,60)),69))),49),(66,112)),(93,95)),(((8,27),(36,89)),(97,105))),(((((11,20),((17,41),(22,94))),(79,100)),86),(54,61))),(((10,98),(((30,76),108),88)),107)),(((6,42),(57,101)),(18,25))),45),(12,55)),(((26,48),((29,73),104)),75))),((13,35),113)),(81,110)),46),80),(39,85)),59);
 195: 1 -7126.929688 -7963.755566 (0,((((((((((((1,4),2),(((((((((((((((((((5,23),111),(16,114)),(19,(34,63))),((31,50),68)),(((((9,38),(84,109)),(24,65)),99),(((21,87),51),(((47,(64,67)),106),92)))),(70,71)),(((58,72),77),(78,115))),((7,49),(66,112))),((40,(52,60)),69)),(93,95)),((8,27),(36,89))),((((10,98),(((30,76),108),88)),(105,107)),(54,61))),(((((6,(57,101)),42),(18,25)),45),97)),(((17,41),(22,94)),(79,100))),(11,20)),86),(12,55)),(((26,48),((29,73),104)),75))),((14,(43,74)),96)),(((3,53),((32,(((37,91),102),(90,103))),44)),((33,82),(56,62)))),15),(28,83)),((13,35),113)),(81,110)),46),80),(39,85)),59);
 196: 2 -8108.258789 -7947.755905 (0,(((((((((((1,4),2),(((3,53),(((32,(((37,91),102),(90,103))),44),((33,82),(56,62)))),15)),(28,83)),((14,(43,74)),96)),(((((((((((((((((((5,23),111),(16,114)),(19,(34,63))),(31,(50,68))),(((((9,38),(84,109)),(((21,51),87),(((47,(64,67)),106),92))),(24,65)),99)),(70,71)),(((58,77),72),(78,115))),((7,49),(66,112))),(40,((52,60),69))),(93,95)),((8,27),(36,89))),97),((((11,20),86),(((17,41),(22,94)),(79,100))),(54,61))),(((10,98),(((30,76),108),88)),(105,107))),((6,(42,(57,101))),(18,25))),45),(12,55)),(((26,48),((29,73),104)),75))),((13,35),113)),(81,110)),46),80),(39,85)),59);
 197: 1 -8281.001953 -7959.110655 (0,(((((((((((1,2),4),(((3,53),(((32,(((37,91),102),(90,103))),44),((33,82),(56,62)))),15)),(28,83)),((14,(43,74)),96)),((((((((((((((((((5,23),111),(16,114)),(19,(34,63))),(((((9,38),(84,109)),(24,65)),99),(((21,51),87),(((47,(64,67)),106),92)))),(31,(50,68))),(70,71)),(((58,72),77),(78,115))),(7,((40,(52,60)),69))),49),(66,112)),(93,95)),(((8,27),(36,89)),((((17,41),(22,94)),(79,100)),97))),((((10,98),(((30,76),108),88)),(54,61)),(105,107))),(((((6,(57,101)),42),(18,25)),45),(11,20))),86),(12,55)),(((26,48),((29,73),104)),75))),((13,35),113)),(81,110)),46),80),(39,85)),59);
 198: 2 -8563.291992 -7951.34592 (0,(((((((((((1,4),2),(28,83)),(((3,53),(((32,(((37,91),102),(90,103))),44),((33,82),(56,62)))),15)),((14,(43,74)),96)),(((((((((((((((((((((5,23),111),(16,114)),(19,(34,63))),((((((9,38),(84,109)),((21,(51,87)),((((47,64),67),106),92))),65),24),99)),((31,50),68)),(70,71)),(((58,72),77),(78,115))),(7,((40,69),(52,60)))),49),(66,112)),(93,95)),(((8,27),(36,89)),107)),(97,105)),((10,98),(((30,76),108),88))),(((11,20),86),(((17,41),(22,94)),(79,100)))),(54,61)),((((6,42),(18,25)),101),57)),45),(12,55)),(((26,48),((29,73),104)),75))),((13,35),113)),(81,110)),46),80),(39,85)),59);
 199: 1 -7862.722168 -7952.307682 (0,(((((((((((1,4),2),(28,83)),(((3,53),(((32,(((37,91),102),(90,103))),44),((33,82),(56,62)))),15)),((14,(43,74)),96)),((((((((((((((((((((5,23),111),(16,114)),(19,(34,63))),((31,50),68)),(((((9,38),(84,109)),(((21,51),87),((((47,64),67),106),92))),(24,65)),99)),(70,71)),(((58,77),72),(78,115))),(7,49)),(66,112)),((40,69),(52,60))),(93,95)),((8,27),(36,89))),((((17,41),(22,94)),(79,100)),97)),((((10,98),(((30,76),108),88)),(105,107)),(54,61))),((11,20),86)),45),(((6,42),(57,101)),(18,25))),(12,55)),(((26,48),((29,73),104)),75))),((13,35),113)),(81,110)),46),80),(39,85)),59);
 200: 1 -7941.153809 -7952.259463 (0,(((((((((((1,4),2),(((3,53),(((32,(((37,91),102),(90,103))),44),((33,82),(56,62)))),15)),((14,(43,74)),96)),(28,83)),(((((((((((((((((((5,23),111),(16,114)),(19,(34,63))),(((((9,38),(84,109)),(((21,51),87),((((47,64),67),106),92))),(24,65)),99)),(31,(50,68))),(70,71)),((58,(72,77)),(78,115))),(7,49)),((40,69),(52,60))),(66,112)),(93,95)),(((8,27),(36,89)),((((17,41),(22,94)),(79,100)),97))),((((10,98),(((30,76),108),88)),(54,61)),(105,107))),((11,20),86)),((((6,42),(18,25)),101),57)),45),(12,55)),(((26,48),((29,73),104)),75))),((13,35),113)),(81,110)),46),80),(39,85)),59);
 201: 2 -7760.37207 -7949.509744 (0,(((((((((((1,2),4),(28,83)),(((3,53),(((32,(((37,91),102),(90,103))),44),((33,82),(56,62)))),15)),((14,(43,74)),96)),(((((((((((((((((((5,23),111),(16,114)),(19,(34,63))),((31,50),68)),(((((9,38),(84,109)),(((21,51),87),((((47,67),64),106),92))),(24,65)),99)),(70,71)),(((58,72),77),(78,115))),((7,49),(66,112))),((40,69),(52,60))),(93,95)),(((8,27),(36,89)),107)),(97,105)),((10,98),(((30,76),108),88))),((((11,20),86),(((17,41),(22,94)),(79,100))),(54,61))),((6,(42,(57,101))),(18,25))),45),(12,55)),(((26,48),((29,73),104)),75))),((13,35),113)),(81,110)),46),80),(39,85)),59);
 202: 1 -8161.136719 -7959.904921 (0,(((((((((((1,4),2),(((3,53),(((32,(((37,91),102),(90,103))),44),((33,82),(56,62)))),(((14,74),43),96))),15),(28,83)),((((((((((((((((((((5,23),111),(16,114)),(19,(34,63))),((31,50),68)),((((((9,38),(84,109)),65),24),99),((21,(51,87)),(((47,(64,67)),106),92)))),(70,71)),(((58,77),72),(78,115))),((7,49),(66,112))),((40,(52,60)),69)),(93,95)),((((8,27),(36,89)),86),(105,107))),(((10,98),(((30,76),108),88)),(54,61))),(((17,41),(22,94)),(79,100))),97),(((6,(57,101)),42),(18,25))),(11,20)),45),(12,55)),(((26,48),((29,73),104)),75))),((13,35),113)),(81,110)),46),80),(39,85)),59);
 203: 1 -7660.561523 -7965.740687 (0,(((((((((((1,4),2),(15,(28,83))),((3,53),(((32,(((37,91),102),(90,103))),44),((33,82),(56,62))))),((14,(43,74)),96)),(((((((((((((((((((5,23),111),(16,114)),(19,(34,63))),(31,(50,68))),(((((9,38),(84,109)),(((21,87),51),((((47,64),67),106),92))),(24,65)),99)),(70,71)),(((58,77),72),(78,115))),(7,((40,(52,60)),69))),49),(66,112)),(93,95)),(((8,27),(36,89)),(97,105))),((((11,20),((17,41),((22,94),(79,100)))),86),(54,61))),(((10,98),(((30,76),108),88)),107)),(((6,42),(57,101)),(18,25))),45),(12,55)),(((26,48),((29,73),104)),75))),((13,35),113)),(81,110)),46),80),(39,85)),59);
 204: 3 -7671.520996 -7956.693349 (0,(((((((((((1,4),2),(28,83)),(((3,53),(((32,(((37,91),102),(90,103))),44),((33,82),(56,62)))),15)),((14,(43,74)),96)),(((((((((((((((((((((5,23),111),(16,114)),(19,(34,63))),(31,(50,68))),((((((9,38),(84,109)),(((21,87),51),((((47,64),67),106),92))),24),65),99)),(70,71)),((((58,77),72),78),115)),(7,49)),(66,112)),((40,(52,60)),69)),(93,95)),(((8,27),(36,89)),107)),97),(((10,98),(((30,76),108),88)),105)),((((11,20),((17,41),(22,94))),86),(79,100))),(54,61)),(((6,42),(57,101)),(18,25))),45),(12,55)),(((26,48),((29,73),104)),75))),((13,35),113)),(81,110)),46),80),(39,85)),59);
 205: 1 -7475.023926 -7958.467337 (0,(((((((((((1,4),2),(((3,53),(((32,(((37,91),102),(90,103))),44),((33,82),(56,62)))),15)),((14,(43,74)),96)),(28,83)),(((((((((((((((((((5,23),111),(16,114)),(19,(34,63))),(31,(50,68))),(((((9,38),(84,109)),(24,65)),99),((21,(51,87)),((((47,64),67),106),92)))),(70,71)),((58,(72,77)),(78,115))),((7,49),(66,112))),((40,(52,60)),69)),(93,95)),((8,27),(36,89))),(((10,98),(((30,76),108),88)),(105,107))),((((6,42),(57,101)),(18,25)),97)),((((11,20),((17,41),(22,94))),(79,100)),86)),(54,61)),45),(12,55)),(((26,48),((29,73),104)),75))),((13,35),113)),(81,110)),46),80),(39,85)),59);
 206: 1 -7989.162109 -7974.627927 (0,(((((((((((1,4),2),(((3,53),(((32,(((37,91),102),(90,103))),44),((33,82),(56,62)))),15)),(28,83)),((14,(43,74)),96)),((((((((((((((((5,23),111),(16,114)),(19,(34,63))),(((((9,38),(84,109)),((21,(51,87)),((((47,64),67),106),92))),(24,65)),99)),(31,(50,68))),(70,71)),(((58,72),77),(78,115))),(7,49)),(66,112)),((40,69),(52,60))),(93,95)),(((((6,42),(57,101)),(18,25)),45),(((((10,98),(((30,76),108),88)),(105,107)),(54,61)),(((11,20),86),((((17,41),(79,100)),(22,94)),97))))),((8,27),(36,89))),(12,55)),(((26,48),((29,73),104)),75))),((13,35),113)),(81,110)),46),80),(39,85)),59);
 207: 1 -7337.020996 -7955.489952 (0,(((((((((((1,2),4),(28,83)),(((3,53),(((32,(((37,91),102),(90,103))),44),((33,82),(56,62)))),15)),((14,(43,74)),96)),(((((((((((((((((5,23),111),(16,114)),(19,(34,63))),((31,50),68)),(((((9,38),(84,109)),((21,(51,87)),((((47,64),67),106),92))),(24,65)),99)),(70,71)),(((58,72),77),(78,115))),((7,(66,112)),49)),((40,(52,60)),69)),(93,95)),97),(((((8,27),(36,89)),((10,98),(((30,76),108),88))),(105,107)),(((((17,41),(22,94)),(79,100)),86),(54,61)))),((((6,42),(57,101)),(18,25)),45)),(11,20)),(12,55)),(((26,48),((29,73),104)),75))),((13,35),113)),(81,110)),46),80),(39,85)),59);
 208: 1 -7853.463379 -7958.647034 (0,((((((((((1,2),4),(((3,53),(((32,(((37,91),102),(90,103))),44),((33,82),(56,62)))),15)),(28,83)),(((((((((((((((((((5,23),111),(16,114)),(19,(34,63))),(31,(50,68))),(((((9,38),(84,109)),(24,65)),99),(((21,51),87),(((47,(64,67)),106),92)))),(70,71)),(((58,72),77),(78,115))),(7,((40,(52,60)),69))),49),(66,112)),(93,95)),(((8,27),(36,89)),((((17,41),(22,94)),(79,100)),97))),((((10,98),(((30,76),108),88)),(54,61)),(105,107))),(((((6,(57,101)),42),(18,25)),45),(11,20))),86),(12,55)),(((26,48),((29,73),104)),75)),((14,(43,74)),96))),((13,35),113)),(81,110)),46),80),(39,85)),59);
 209: 3 -7667.110352 -7965.638854 (0,(((((((((((1,4),2),((((((((((((((((((((5,23),111),(16,114)),(19,(34,63))),((31,50),68)),(((((9,38),(84,109)),(24,65)),99),(((21,87),51),((((47,64),67),106),92)))),(70,71)),((((58,72),77),78),115)),((7,49),(66,112))),((40,(52,60)),69)),(93,95)),((8,27),(36,89))),((((10,98),(((30,76),108),88)),(105,107)),(54,61))),(((((6,42),(57,101)),(18,25)),45),97)),(((17,41),(22,94)),(79,100))),(11,20)),86),(12,55)),(((26,48),((29,73),104)),75)),((14,(43,74)),96))),((3,53),(((32,(((37,91),102),(90,103))),44),((33,82),(56,62))))),15),(28,83)),((13,35),113)),(81,110)),46),80),(39,85)),59);
 210: 1 -8253.431641 -7957.952205 (0,(((((((((((1,2),4),(28,83)),(((3,53),(((32,(((37,91),102),(90,103))),44),((33,82),(56,62)))),15)),((14,(43,74)),96)),((((((((((((((((((5,23),111),(16,114)),(19,(34,63))),((((((9,38),(84,109)),((21,(51,87)),((((47,64),67),106),92))),24),65),99)),(31,(50,68))),(((58,77),72),(78,115))),(70,71)),((7,49),(66,112))),((40,69),(52,60))),(93,95)),(11,20)),(((((8,27),(36,89)),((10,98),(((30,76),108),88))),(105,107)),(((((17,41),(22,94)),(79,100)),86),(54,61)))),97),(((6,(57,101)),42),(18,25))),45),(12,55)),(((26,48),((29,73),104)),75))),((13,35),113)),(81,110)),46),80),(39,85)),59);
 211: 1 -7810.966797 -7964.64272 (0,((((((((((((1,4),2),((3,53),(((32,(((37,91),102),(90,103))),44),((33,82),(56,62))))),15),((14,(43,74)),96)),(28,83)),(((((((((((((((((((((5,23),111),(16,114)),(19,(34,63))),(31,(50,68))),((((((9,38),(84,109)),24),65),(((21,51),87),((((47,67),64),106),92))),99)),(70,71)),(((58,72),77),(78,115))),((7,49),(66,112))),((40,69),(52,60))),(93,95)),((8,27),(36,89))),(86,(105,107))),(((10,98),(((30,76),108),88)),(54,61))),(((17,41),(22,94)),(79,100))),97),(11,20)),45),(((6,42),(57,101)),(18,25))),(12,55)),(((26,48),((29,73),104)),75))),((13,35),113)),(81,110)),46),80),(39,85)),59);
 212: 1 -7910.854004 -7951.126051 (0,(((((((((((1,4),2),(((3,53),(((32,(((37,91),102),(90,103))),44),((33,82),(56,62)))),15)),((14,(43,74)),96)),(28,83)),((((((((((((((5,23),111),(16,114)),(19,(34,63))),((31,50),68)),(((((9,38),(84,109)),(((21,87),51),(((47,(64,67)),106),92))),(24,65)),99)),(70,71)),(((58,72),77),(78,115))),((7,49),(66,112))),((40,69),(52,60))),(93,95)),((((((6,(42,(57,101))),(18,25)),45),(11,20)),97),(((((8,27),(36,89)),((10,98),(((30,76),108),88))),(105,107)),(((((17,41),(22,94)),(79,100)),86),(54,61))))),(12,55)),((((26,48),104),(29,73)),75))),((13,35),113)),(81,110)),46),80),(39,85)),59);
 213: 1 -7826.513184 -7949.509744 (0,(((((((((((1,2),4),(28,83)),(((3,53),(((32,(((37,91),102),(90,103))),44),((33,82),(56,62)))),15)),((14,(43,74)),96)),(((((((((((((((((((5,23),111),(16,114)),(19,(34,63))),((31,50),68)),(((((9,38),(84,109)),(((21,51),87),((((47,67),64),106),92))),(24,65)),99)),(70,71)),(((58,72),77),(78,115))),((7,49),(66,112))),((40,69),(52,60))),(93,95)),(((8,27),(36,89)),107)),(97,105)),((10,98),(((30,76),108),88))),((((11,20),86),(((17,41),(22,94)),(79,100))),(54,61))),((6,(42,(57,101))),(18,25))),45),(12,55)),(((26,48),((29,73),104)),75))),((13,35),113)),(81,110)),46),80),(39,85)),59);
 214: 2 -8254.833984 -7953.158738 (0,(((((((((((1,4),2),(28,83)),((14,(43,74)),96)),(((3,53),(((32,(((37,91),102),(90,103))),44),((33,82),(56,62)))),15)),(((((((((((((((((((((5,23),111),(16,114)),(19,(34,63))),(31,(50,68))),(((((9,38),(84,109)),(((21,51),87),((((47,64),67),106),92))),(24,65)),99)),(70,71)),(((58,72),77),(78,115))),(7,49)),(66,112)),((40,(52,60)),69)),(93,95)),((8,27),(36,89))),97),(((10,98),(((30,76),108),88)),(105,107))),((((11,20),((17,41),(22,94))),(79,100)),86)),(54,61)),((((6,42),(18,25)),101),57)),45),(12,55)),(((26,48),((29,73),104)),75))),((13,35),113)),(81,110)),46),80),(39,85)),59);
 215: 1 -7848.447266 -7957.50464 (0,(((((((((((1,4),2),((14,(43,74)),96)),(((3,53),(((32,(((37,91),102),(90,103))),44),((33,82),(56,62)))),15)),(28,83)),(((((((((((((((((5,23),111),(16,114)),(19,(34,63))),(31,(50,68))),((((((9,38),(84,109)),(((21,87),51),((((47,64),67),106),92))),(24,65)),99),(70,71))),(((58,72),77),(78,115))),((7,49),(66,112))),(40,((52,60),69))),(93,95)),(((((8,27),(36,89)),((10,98),(((30,76),108),88))),(105,107)),(((((17,41),(22,94)),(79,100)),86),(54,61)))),97),(11,20)),(((6,42),(57,101)),(18,25))),45),(12,55)),((((26,48),104),(29,73)),75))),((13,35),113)),(81,110)),46),80),(39,85)),59);
 216: 3 -8145.228027 -7957.209649 (0,(((((((((((1,4),2),(28,83)),(((3,53),(((32,(((37,91),102),(90,103))),44),((33,82),(56,62)))),15)),((14,(43,74)),96)),((((((((((((((((((((5,23),111),(16,114)),(19,(34,63))),(31,(50,68))),(((((9,38),(84,109)),((21,(51,87)),((((47,64),67),106),92))),(24,65)),99)),(70,71)),(((58,77),72),(78,115))),(7,49)),(66,112)),((40,(52,60)),69)),(93,95)),((8,27),(36,89))),(((17,41),(22,94)),((79,100),97))),((((10,98),(((30,76),108),88)),(105,107)),(54,61))),((11,20),86)),(((6,42),(57,101)),(18,25))),45),(12,55)),(((26,48),((29,73),104)),75))),((13,35),113)),(81,110)),46),80),(39,85)),59);
 217: 1 -7291.936523 -7956.129893 (0,(((((((((((1,2),4),(((3,53),(((32,(((37,91),102),(90,103))),44),((33,82),(56,62)))),15)),((14,(43,74)),96)),(28,83)),(((((((((((((((((((((5,23),111),(16,114)),(19,(34,63))),(31,(50,68))),((((((9,38),(84,109)),(((21,87),51),((((47,64),67),106),92))),24),65),99)),(70,71)),(((58,77),72),(78,115))),(7,49)),(66,112)),((40,69),(52,60))),((8,27),(36,89))),(93,95)),97),(((10,98),(((30,76),108),88)),(105,107))),(((11,20),86),(((17,41),(22,94)),(79,100)))),(54,61)),((6,(42,(57,101))),(18,25))),45),(12,55)),(((26,48),((29,73),104)),75))),((13,35),113)),(81,110)),46),80),(39,85)),59);
 218: 1 -8905.321289 -7950.821552 (0,(((((((((((1,4),2),(28,83)),(((3,53),(((32,(((37,91),102),(90,103))),44),((33,82),(56,62)))),15)),((14,(43,74)),96)),(((((((((((((((((((5,23),111),(16,114)),(19,(34,63))),(((((9,38),(84,109)),((21,(51,87)),((((47,64),67),106),92))),(24,65)),99)),(31,(50,68))),(70,71)),(((58,77),72),(78,115))),(7,((40,69),(52,60)))),49),(66,112)),(93,95)),(((8,27),(36,89)),97)),(((10,98),(((30,76),108),88)),(105,107))),(((((11,20),((17,41),(22,94))),(79,100)),86),(54,61))),(((6,42),(57,101)),(18,25))),45),(12,55)),(((26,48),((29,73),104)),75))),((13,35),113)),(81,110)),46),80),(39,85)),59);
 219: 1 -7777.196289 -7957.50464 (0,(((((((((((1,4),2),((14,(43,74)),96)),(((3,53),(((32,(((37,91),102),(90,103))),44),((33,82),(56,62)))),15)),(28,83)),(((((((((((((((((5,23),111),(16,114)),(19,(34,63))),(31,(50,68))),((((((9,38),(84,109)),(((21,87),51),((((47,64),67),106),92))),(24,65)),99),(70,71))),(((58,72),77),(78,115))),((7,49),(66,112))),(40,((52,60),69))),(93,95)),(((((8,27),(36,89)),((10,98),(((30,76),108),88))),(105,107)),(((((17,41),(22,94)),(79,100)),86),(54,61)))),97),(11,20)),(((6,42),(57,101)),(18,25))),45),(12,55)),((((26,48),104),(29,73)),75))),((13,35),113)),(81,110)),46),80),(39,85)),59);
 220: 1 -8207.21875 -7955.080237 (0,(((((((((((1,4),2),(((3,53),(((32,(((37,91),102),(90,103))),44),((33,82),(56,62)))),15)),((14,(43,74)),96)),(28,83)),(((((((((((((((((((5,23),111),(16,114)),(19,(34,63))),(31,(50,68))),(((((9,38),(84,109)),(24,65)),99),((21,(51,87)),((((47,67),64),106),92)))),(70,71)),(((58,77),72),(78,115))),((7,(66,112)),49)),((40,(52,60)),69)),(93,95)),97),((8,27),(36,89))),((((10,98),(((30,76),108),88)),(105,107)),(54,61))),(((11,20),86),(((17,41),(22,94)),(79,100)))),(((6,42),(57,101)),(18,25))),45),(12,55)),(((26,48),((29,73),104)),75))),((13,35),113)),(81,110)),46),80),(39,85)),59);
 221: 1 -7988.113281 -7956.883285 (0,((((((((((((1,4),2),(28,83)),((3,53),(((32,(((37,91),102),(90,103))),44),((33,82),(56,62))))),15),((14,(43,74)),96)),(((((((((((((((((((((5,23),111),(16,114)),(19,(34,63))),(31,(50,68))),((((((9,38),(84,109)),24),65),99),(((21,51),87),((((47,64),67),106),92)))),(70,71)),(((58,72),77),(78,115))),((7,49),(66,112))),((40,69),(52,60))),(93,95)),(((8,27),(36,89)),(105,107))),86),(((10,98),(((30,76),108),88)),(54,61))),(((17,41),(22,94)),(79,100))),97),(11,20)),(((6,42),(57,101)),(18,25))),45),(12,55)),(((26,48),((29,73),104)),75))),((13,35),113)),(81,110)),46),80),(39,85)),59);
 222: 4 -7513.286133 -7956.197595 (0,(((((((((((1,4),2),(28,83)),(((3,53),(((32,(((37,91),102),(90,103))),44),((33,82),(56,62)))),15)),((14,(43,74)),96)),(((((((((((((((((((5,23),111),(16,114)),(19,(34,63))),(31,(50,68))),((((((9,38),(84,109)),((21,(51,87)),((((47,64),67),106),92))),24),65),99)),(70,71)),((58,77),(72,(78,115)))),((7,49),(66,112))),((40,69),(52,60))),(93,95)),((8,27),(36,89))),97),((((11,20),86),(((17,41),(22,94)),(79,100))),(54,61))),(((10,98),(((30,76),108),88)),(105,107))),((6,(42,(57,101))),(18,25))),45),(12,55)),(((26,48),((29,73),104)),75))),((13,35),113)),(81,110)),46),80),(39,85)),59);
 223: 2 -9413.197266 -7948.889271 (0,(((((((((((1,4),2),(((3,53),(((32,(((37,91),102),(90,103))),44),((33,82),(56,62)))),15)),(28,83)),((14,(43,74)),96)),((((((((((((((((((((5,23),111),(16,114)),(19,(34,63))),(31,(50,68))),((((((9,38),(84,109)),((21,(51,87)),((((47,64),67),106),92))),65),24),99)),(70,71)),(((58,77),72),(78,115))),(7,49)),(66,112)),((40,(52,60)),69)),(93,95)),((8,27),(36,89))),97),((((11,20),86),(((17,41),(22,94)),(79,100))),(54,61))),(((10,98),(((30,76),108),88)),(105,107))),((6,(42,(57,101))),(18,25))),45),(12,55)),((((26,48),104),(29,73)),75))),((13,35),113)),(81,110)),46),80),(39,85)),59);
 224: 1 -9091.756836 -7956.647268 (0,(((((((((((1,4),2),(28,83)),(((3,53),(((32,(((37,91),102),(90,103))),44),((33,82),(56,62)))),15)),(((((((((((((((5,23),111),(16,114)),(19,(34,63))),(((((9,38),(84,109)),((21,(51,87)),((((47,64),67),106),92))),(24,65)),99)),(31,(50,68))),(70,71)),(((58,72),77),(78,115))),((7,49),(66,112))),((40,69),(52,60))),(93,95)),(((((((6,(57,101)),42),(18,25)),45),(11,20)),97),(((((8,27),(36,89)),((10,98),(((30,76),108),88))),(105,107)),(((((17,41),(22,94)),(79,100)),86),(54,61))))),(12,55)),((((26,48),104),(29,73)),75)),(((14,74),43),96))),(13,35)),113),(81,110)),46),80),(39,85)),59);
 225: 3 -7437.212891 -7956.307811 (0,(((((((((((1,4),2),(28,83)),(((3,53),(((32,(((37,91),102),(90,103))),44),((33,82),(56,62)))),15)),((14,(43,74)),96)),((((((((((((((((((((5,23),111),(16,114)),(19,(34,63))),(31,(50,68))),(((((9,38),(84,109)),(((21,87),51),((((47,64),67),106),92))),(24,65)),99)),(70,71)),(((58,77),72),(78,115))),((40,(52,60)),69)),((7,49),(66,112))),(93,95)),(((8,27),(36,89)),107)),(((((17,41),(22,94)),(79,100)),86),(54,61))),((10,98),(((30,76),108),88))),(97,105)),(11,20)),(((6,42),(57,101)),(18,25))),45),(12,55)),((((26,48),104),(29,73)),75))),((13,35),113)),(81,110)),46),80),(39,85)),59);
 226: 3 -7916.570801 -7952.105894 (0,(((((((((((1,4),2),(28,83)),(((3,53),(((32,(((37,91),102),(90,103))),44),((33,82),(56,62)))),15)),((14,(43,74)),96)),(((((((((((((((((((((5,23),111),(16,114)),(19,(34,63))),(31,(50,68))),(((((9,38),(84,109)),((21,((((47,64),67),106),92)),(51,87))),(24,65)),99)),(70,71)),(((58,77),72),(78,115))),(7,((40,69),(52,60)))),49),(66,112)),(93,95)),((8,27),(36,89))),97),(((10,98),(((30,76),108),88)),(105,107))),((((11,20),((17,41),(22,94))),(79,100)),86)),(54,61)),(((6,42),(57,101)),(18,25))),45),(12,55)),(((26,48),((29,73),104)),75))),((13,35),113)),(81,110)),46),80),(39,85)),59);
 227: 1 -8411.054688 -7959.451829 (0,(((((((((((1,2),4),(((3,53),(((32,(((37,91),102),(90,103))),44),((33,82),(56,62)))),15)),((14,(43,74)),96)),(28,83)),(((((((((((((((((((5,23),111),(16,114)),(19,(34,63))),(31,(50,68))),(70,71)),(((((9,38),(84,109)),(((21,51),87),((((47,67),64),106),92))),(24,65)),99)),(((58,77),72),(78,115))),(7,49)),(66,112)),((40,(52,60)),69)),(93,95)),((((17,41),(22,94)),(79,100)),97)),((8,27),(36,89))),(((((10,98),(((30,76),108),88)),(54,61)),(105,107)),((11,20),86))),(((6,(57,101)),42),(18,25))),45),(12,55)),(((26,48),((29,73),104)),75))),((13,35),113)),(81,110)),46),80),(39,85)),59);
 228: 1 -8248.435547 -7951.077658 (0,(((((((((((1,4),2),(28,83)),(((3,53),(((32,(((37,91),102),(90,103))),44),((33,82),(56,62)))),15)),((14,(43,74)),96)),((((((((((((((((((((5,23),111),(16,114)),(19,(34,63))),((31,50),68)),((((((9,38),(84,109)),((21,(51,87)),((((47,64),67),106),92))),24),65),99)),(70,71)),(((58,72),77),(78,115))),((7,49),(66,112))),((40,(52,60)),69)),(93,95)),((8,27),(36,89))),97),(105,107)),((((11,20),86),(((17,41),(22,94)),(79,100))),(54,61))),((10,98),(((30,76),108),88))),(((6,42),(57,101)),(18,25))),45),(12,55)),(((26,48),((29,73),104)),75))),((13,35),113)),(81,110)),46),80),(39,85)),59);
 229: 1 -7900.919434 -7956.181101 (0,(((((((((((1,2),4),(28,83)),(((3,53),(((32,(((37,91),102),(90,103))),44),((33,82),(56,62)))),15)),((14,(43,74)),96)),((((((((((((((((((((5,23),111),(16,114)),(19,(34,63))),99),(((((9,38),(84,109)),((21,(51,87)),((((47,67),64),106),92))),24),65)),((31,50),68)),(70,71)),(((58,72),77),(78,115))),((7,49),(66,112))),((40,(52,60)),69)),(93,95)),((8,27),(36,89))),97),((((11,20),86),(((17,41),(22,94)),(79,100))),(54,61))),(((10,98),(((30,76),108),88)),(105,107))),((6,(42,(57,101))),(18,25))),45),(12,55)),((((26,48),104),(29,73)),75))),((13,35),113)),(81,110)),46),80),(39,85)),59);
 230: 2 -7538.358398 -7949.169876 (0,(((((((((((1,4),2),(28,83)),(((3,53),(((32,(((37,91),102),(90,103))),44),((33,82),(56,62)))),15)),((14,(43,74)),96)),((((((((((((((((((5,23),111),(16,114)),(19,(34,63))),(((((9,38),(84,109)),((21,(51,87)),((((47,64),67),106),92))),(24,65)),99)),((31,68),50)),(70,71)),(((58,77),72),(78,115))),((7,49),(66,112))),((40,69),(52,60))),(93,95)),97),((((8,27),(36,89)),((10,98),(((30,76),108),88))),(105,107))),((((11,20),((17,41),(22,94))),86),(79,100))),((((6,42),(57,101)),(18,25)),45)),(54,61)),(12,55)),(((26,48),((29,73),104)),75))),((13,35),113)),(81,110)),46),80),(39,85)),59);
 231: 1 -8298.832031 -7962.608276 (0,((((((((((1,2),4),(((3,53),(((32,(((37,91),102),(90,103))),44),((33,82),(56,62)))),15)),(28,83)),((((((((((((((((((((5,23),111),(19,(34,63))),(16,114)),((((((9,38),(84,109)),(((21,87),51),((((47,64),67),106),92))),24),65),99)),((31,50),68)),(70,71)),(((58,77),72),(78,115))),((7,49),(66,112))),((40,69),(52,60))),(93,95)),((8,27),(36,89))),((((17,41),(22,94)),(79,100)),97)),((((10,98),(((30,76),108),88)),(105,107)),(54,61))),((11,20),45)),(((6,42),(57,101)),(18,25))),86),(12,55)),(((26,48),((29,73),104)),75)),((14,(43,74)),96))),((13,35),113)),(81,110)),46),80),(39,85)),59);
 232: 1 -8121.071777 -7954.941427 (0,(((((((((((1,2),4),(((3,53),(((32,(((37,91),102),(90,103))),44),((33,82),(56,62)))),15)),((14,(43,74)),96)),(28,83)),(((((((((((((((((((((5,23),111),(16,114)),(19,(34,63))),((31,68),50)),(((((9,38),(84,109)),((21,(51,87)),((((47,64),67),106),92))),(24,65)),99)),(70,71)),(((58,72),77),(78,115))),((40,(52,60)),69)),7),49),(66,112)),(93,95)),(105,107)),(((8,27),(36,89)),((10,98),(((30,76),108),88)))),((((11,20),86),(((17,41),(22,94)),(79,100))),(54,61))),97),(((6,(57,101)),42),(18,25))),45),(12,55)),(((26,48),((29,73),104)),75))),((13,35),113)),(81,110)),46),80),(39,85)),59);
 233: 3 -8096.638672 -7954.334983 (0,(((((((((((1,4),2),(((3,53),(((32,(((37,91),102),(90,103))),44),((33,82),(56,62)))),15)),(28,83)),((14,(43,74)),96)),((((((((((((((((((((5,23),111),(16,114)),(19,(34,63))),(31,(50,68))),((((9,38),(84,109)),((24,65),99)),((21,(51,87)),((((47,67),64),106),92)))),(70,71)),(((58,77),72),(78,115))),(7,49)),(66,112)),((40,(52,60)),69)),(93,95)),((8,27),(36,89))),97),((((11,20),86),(((17,41),(22,94)),(79,100))),(54,61))),(((10,98),(((30,76),108),88)),(105,107))),((6,(42,(57,101))),(18,25))),45),(12,55)),((((26,48),104),(29,73)),75))),((13,35),113)),(81,110)),46),80),(39,85)),59);
 234: 2 -7898.574219 -7953.485635 (0,((((((((((1,2),4),((((3,53),(((32,(((37,91),102),(90,103))),44),((33,82),(56,62)))),15),(28,83))),((14,(43,74)),96)),((((((((((((((((((((5,23),111),(16,114)),(19,(34,63))),((31,50),68)),(((((9,38),(84,109)),((21,(51,87)),((((47,64),67),106),92))),(24,65)),99)),(70,71)),(((58,77),72),(78,115))),(7,49)),(66,112)),((40,(52,60)),69)),(93,95)),(((8,27),(36,89)),107)),(((((10,98),88),(30,76)),108),(97,105))),((((11,20),((17,41),(22,94))),(79,100)),86)),(54,61)),((6,(42,(57,101))),(18,25))),45),(12,55)),(((26,48),((29,73),104)),75))),((13,35),113)),(81,110)),46),80),(39,85)),59);
 235: 1 -7401.350586 -7954.561981 (0,(((((((((((1,2),4),(28,83)),(((3,53),(((32,(((37,91),102),(90,103))),44),((33,82),(56,62)))),15)),((14,(43,74)),96)),(((((((((((((((((5,23),111),(16,114)),(19,(34,63))),(31,(50,68))),(((((((9,38),(84,109)),((21,(51,87)),((((47,64),67),106),92))),24),65),99),(70,71))),(((58,77),72),(78,115))),((7,49),(66,112))),((40,(52,60)),69)),(93,95)),(((((8,27),(36,89)),((10,98),(((30,76),108),88))),(105,107)),(((((17,41),(22,94)),(79,100)),86),(54,61)))),97),(11,20)),(((6,42),(57,101)),(18,25))),45),(12,55)),(((26,48),((29,73),104)),75))),((13,35),113)),(81,110)),46),80),(39,85)),59);
 236: 1 -7624.177246 -7956.530056 (0,(((((((((((1,4),2),((((((((((((((((((((5,23),111),(16,114)),(19,(34,63))),(31,(50,68))),(((((9,38),(84,109)),((((21,51),87),92),(((47,64),67),106))),(24,65)),99)),(70,71)),(((58,72),77),(78,115))),((7,49),(66,112))),((40,69),(52,60))),(93,95)),(((8,27),(36,89)),107)),(97,105)),((10,98),(((30,76),108),88))),(((11,20),86),(((17,41),(22,94)),(79,100)))),((((6,42),(57,101)),(18,25)),45)),(54,61)),(12,55)),(((26,48),((29,73),104)),75)),((14,(43,74)),96))),((3,53),(((32,(((37,91),102),(90,103))),44),((33,82),(56,62))))),15),(28,83)),((13,35),113)),(81,110)),46),80),(39,85)),59);
 237: 1 -7767.582031 -7956.742989 (0,(((((((((((1,4),2),(28,83)),(((3,53),(((32,(((37,91),102),(90,103))),44),((33,82),(56,62)))),15)),((14,(43,74)),96)),(((((((((((((((((((5,23),111),(19,(34,63))),(16,114)),(31,(50,68))),(((((9,38),(84,109)),((21,(51,87)),((((47,67),64),106),92))),(24,65)),99)),(70,71)),(((58,77),72),(78,115))),((7,49),(66,112))),((40,(52,60)),69)),(93,95)),((8,27),(36,89))),97),((((10,98),(((30,76),108),88)),(105,107)),(54,61))),((((11,20),((17,41),(22,94))),86),(79,100))),(((6,42),(57,101)),(18,25))),45),(12,55)),(((26,48),((29,73),104)),75))),((13,35),113)),(81,110)),46),80),(39,85)),59);
 238: 1 -7966.003906 -7954.798699 (0,(((((((((((1,2),4),(28,83)),(((3,53),(((32,(((37,91),102),(90,103))),44),((33,82),(56,62)))),15)),((14,(43,74)),96)),(((((((((((((((((((((5,23),111),(16,114)),(19,(34,63))),(31,(50,68))),((((9,38),(84,109)),(((21,51),87),((((47,64),67),106),92))),((24,65),99))),(70,71)),(((58,77),72),(78,115))),(7,((40,(52,60)),69))),49),(66,112)),(93,95)),(((8,27),(36,89)),107)),(97,105)),((10,98),(((30,76),108),88))),(((11,20),86),(((17,41),(22,94)),(79,100)))),(54,61)),(((6,((18,25),42)),101),57)),45),(12,55)),(((26,48),((29,73),104)),75))),((13,35),113)),(81,110)),46),80),(39,85)),59);
 239: 2 -7454.807129 -7969.130007 (0,((((((((((1,2),4),(((3,53),(((32,(((37,91),102),(90,103))),44),((33,82),(56,62)))),15)),(28,83)),((((((((((((((((((((5,23),111),(19,(34,63))),(16,114)),((31,50),68)),((((9,38),(84,109)),((24,65),99)),(((21,51),87),((((47,64),67),106),92)))),(70,71)),(((58,77),72),(78,115))),((7,49),(66,112))),((40,69),(52,60))),(93,95)),((8,27),(36,89))),(((10,98),(((30,76),108),88)),(105,107))),(((6,(42,(57,101))),(18,25)),97)),((((11,20),((17,41),(22,94))),(79,100)),86)),(54,61)),45),(12,55)),(((26,48),((29,73),104)),75)),((14,(43,74)),96))),((13,35),113)),(81,110)),46),80),(39,85)),59);
 240: 1 -7896.393066 -7960.047924 (0,(((((((((((1,4),2),(28,83)),(((3,53),(((32,(((37,91),102),(90,103))),44),((33,82),(56,62)))),15)),((14,(43,74)),96)),(((((((((((((((((((((((5,23),111),(16,114)),(19,(34,63))),99),(((((9,38),(84,109)),((21,(51,87)),((((47,64),67),106),92))),65),24)),(31,(50,68))),(70,71)),(((58,72),77),(78,115))),(7,49)),((40,69),(52,60))),(66,112)),(93,95)),((8,27),(36,89))),97),(11,20)),(((10,98),(((30,76),108),88)),(105,107))),((((17,41),(22,94)),(79,100)),86)),(54,61)),((6,(42,(57,101))),(18,25))),45),(12,55)),(((26,48),((29,73),104)),75))),((13,35),113)),(81,110)),46),80),(39,85)),59);
 241: 1 -7833.878906 -7952.191939 (0,(((((((((((1,4),2),((14,(43,74)),96)),(((3,53),(((32,(((37,91),102),(90,103))),44),((33,82),(56,62)))),15)),(28,83)),(((((((((((((((((((5,23),111),(16,114)),(19,(34,63))),(31,(50,68))),(((((9,38),(84,109)),(((21,87),51),((((47,64),67),106),92))),(24,65)),99)),(70,71)),(((58,72),77),(78,115))),(7,49)),(66,112)),(40,((52,60),69))),(93,95)),(((((8,27),(36,89)),((10,98),(((30,76),108),88))),(105,107)),(((((17,41),(22,94)),(79,100)),86),(54,61)))),97),(11,20)),(((6,42),(57,101)),(18,25))),45),(12,55)),((((26,48),104),(29,73)),75))),((13,35),113)),(81,110)),46),80),(39,85)),59);
 242: 1 -8185.60791 -7949.582767 (0,(((((((((((1,4),2),(28,83)),(((3,53),(((32,(((37,91),102),(90,103))),44),((33,82),(56,62)))),15)),((14,(43,74)),96)),((((((((((((((((((((5,23),111),(16,114)),(19,(34,63))),(((((9,38),(84,109)),(((21,51),87),((((47,64),67),106),92))),(24,65)),99)),((31,68),50)),(70,71)),(((58,77),72),(78,115))),((7,(66,112)),49)),((40,(52,60)),69)),(93,95)),((8,27),(36,89))),97),(((10,98),(((30,76),108),88)),(105,107))),((((11,20),((17,41),(22,94))),(79,100)),86)),(54,61)),((6,(42,(57,101))),(18,25))),45),(12,55)),(((26,48),((29,73),104)),75))),((13,35),113)),(81,110)),46),80),(39,85)),59);
 243: 3 -8727.649414 -7959.28892 (0,(((((((((((1,4),2),(28,83)),(((3,53),(((32,(((37,91),102),(90,103))),44),((33,82),(56,62)))),15)),((14,(43,74)),96)),(((((((((((((((5,23),111),(16,114)),(19,(34,63))),((31,50),68)),((((((9,38),(84,109)),(((21,51),87),((((47,64),67),106),92))),24),65),99)),(70,71)),(((58,77),72),(78,115))),((7,49),(66,112))),((40,(52,60)),69)),(93,95)),((((((((6,42),(57,101)),(18,25)),45),(11,20)),86),(((10,((((30,76),108),88),98)),(105,107)),(54,61))),((((17,41),(22,94)),(79,100)),97))),((8,27),(36,89))),(12,55)),(((26,48),((29,73),104)),75))),((13,35),113)),(81,110)),46),80),(39,85)),59);
 244: 1 -7511.149902 -7965.169936 (0,((((((((((1,4),2),(28,83)),(((3,53),(((32,(((37,91),102),(90,103))),44),((33,82),(56,62)))),15)),(((((((((((((((((((((5,23),111),(16,114)),(19,(34,63))),(31,(50,68))),(((((9,38),(84,109)),(((21,87),51),((((47,64),67),106),92))),(24,65)),99)),(70,71)),(((58,72),77),(78,115))),((7,49),(66,112))),((40,(52,60)),69)),(93,95)),((8,27),(36,89))),((79,100),97)),(((((6,42),(18,25)),101),57),(((10,98),(((30,76),108),88)),(105,107)))),(54,61)),((17,41),(22,94))),((11,20),45)),86),(12,55)),(((26,48),((29,73),104)),75)),((14,(43,74)),96))),((13,35),113)),(81,110)),46),80),(39,85)),59);
 245: 1 -7813.422852 -7963.442944 (0,(((((((((((1,2),4),(((3,53),(((32,(((37,91),102),(90,103))),44),((33,82),(56,62)))),15)),((14,(43,74)),96)),(28,83)),((((((((((((((((((5,23),111),(16,114)),(19,(34,63))),((31,50),68)),(((((9,38),(84,109)),((24,65),99)),(((21,51),87),((((47,64),67),106),92))),(70,71))),(((58,72),77),(78,115))),(7,49)),(66,112)),((40,69),(52,60))),(93,95)),97),(((8,27),(36,89)),((((10,98),(((30,76),108),88)),(54,61)),(105,107)))),(((11,20),86),(((17,41),(22,94)),(79,100)))),(((6,(57,101)),42),(18,25))),45),(12,55)),(((26,48),((29,73),104)),75))),((13,35),113)),(81,110)),46),80),(39,85)),59);
 246: 1 -7874.899414 -7959.881367 (0,(((((((((((1,4),2),(28,83)),(((3,53),(((32,(((37,91),102),(90,103))),44),((33,82),(56,62)))),15)),((14,(43,74)),96)),(((((((((((((((((((((5,23),111),(16,114)),(19,(34,63))),(31,(50,68))),((((((9,38),(84,109)),65),24),99),((21,(51,87)),((((47,64),67),106),92)))),(((58,77),72),(78,115))),(70,71)),(7,49)),(66,112)),((40,(52,60)),69)),(93,95)),((8,27),(36,89))),(97,105)),(((10,98),(((30,76),108),88)),107)),(((11,20),86),(((17,41),(22,94)),(79,100)))),(54,61)),45),(((6,(57,101)),42),(18,25))),(12,55)),(((26,48),((29,73),104)),75))),((13,35),113)),(81,110)),46),80),(39,85)),59);
 247: 2 -7875.803223 -7954.100964 (0,(((((((((((1,4),2),(28,83)),(((3,53),(((32,(((37,91),102),(90,103))),44),((33,82),(56,62)))),15)),((14,(43,74)),96)),((((((((((((((((((5,23),111),(16,114)),(19,(34,63))),(((((9,38),(84,109)),((21,(51,87)),((((47,64),67),106),92))),(24,65)),99)),(70,71)),(31,(50,68))),(((58,77),72),(78,115))),((7,49),(66,112))),(40,((52,60),69))),(93,95)),((8,27),(36,89))),((((17,41),(22,94)),(79,100)),97)),((((10,98),(((30,76),108),88)),(105,107)),(54,61))),(((((6,42),(57,101)),(18,25)),45),(11,20))),86),(12,55)),(((26,48),((29,73),104)),75))),((13,35),113)),(81,110)),46),80),(39,85)),59);
 248: 1 -7406.357422 -7956.147455 (0,(((((((((((1,4),2),(((3,53),(((32,(((37,91),102),(90,103))),44),((33,82),(56,62)))),15)),((14,(43,74)),96)),(28,83)),(((((((((((((((((((((5,23),111),(16,114)),(19,(34,63))),(31,(50,68))),((((9,38),(84,109)),(((21,51),87),((((47,64),67),106),92))),((24,65),99))),(70,71)),(((58,77),72),(78,115))),(7,((40,69),(52,60)))),49),(66,112)),(93,95)),105),107),(((8,27),(36,89)),((10,98),(((30,76),108),88)))),((((11,20),86),(((17,41),(22,94)),(79,100))),(54,61))),97),(((6,42),(57,101)),(18,25))),45),(12,55)),(((26,48),((29,73),104)),75))),((13,35),113)),(81,110)),46),80),(39,85)),59);
 249: 3 -8335.582031 -7949.804775 (0,(((((((((((1,4),2),(((3,53),(((32,(((37,91),102),(90,103))),44),((33,82),(56,62)))),15)),((14,(43,74)),96)),(28,83)),(((((((((((((((((((5,23),111),(16,114)),(19,(34,63))),((31,50),68)),(((((9,38),(84,109)),((21,(51,87)),((((47,64),67),106),92))),(24,65)),99)),(70,71)),(((58,77),72),(78,115))),((7,49),(66,112))),((40,(52,60)),69)),(93,95)),((8,27),(36,89))),((((17,41),(22,94)),(79,100)),97)),((((10,98),(((30,76),108),88)),(54,61)),(105,107))),((11,20),86)),((((6,42),(18,25)),101),57)),45),(12,55)),(((26,48),((29,73),104)),75))),((13,35),113)),(81,110)),46),80),(39,85)),59);
 250: 2 -8337.363281 -7956.231687 (0,(((((((((((1,4),2),(28,83)),(((3,53),(((32,(((37,91),102),(90,103))),44),((33,82),(56,62)))),15)),((14,(43,74)),96)),(((((((((((((((((((((5,23),111),(16,114)),(19,(34,63))),((31,68),50)),((((((9,38),(84,109)),((21,(51,87)),((((47,64),67),106),92))),65),24),99)),(70,71)),((((58,72),77),78),115)),(7,((40,69),(52,60)))),49),(66,112)),(93,95)),(((8,27),(36,89)),107)),(97,105)),((10,98),(((30,76),108),88))),(((11,20),86),(((17,41),(22,94)),(79,100)))),(54,61)),((((6,42),(18,25)),101),57)),45),(12,55)),(((26,48),((29,73),104)),75))),((13,35),113)),(81,110)),46),80),(39,85)),59);
 251: 1 -7510.441406 -7958.802823 (0,((((((((((((1,2),4),((3,53),(((32,(((37,91),102),(90,103))),44),((33,82),(56,62))))),((14,(43,74)),96)),15),(28,83)),((((((((((((((5,23),111),(16,114)),(19,(34,63))),(31,(50,68))),((((9,38),(84,109)),((21,(51,87)),((((47,64),67),106),92))),((24,65),99))),(70,71)),(((58,77),72),(78,115))),((7,49),(66,112))),((40,(52,60)),69)),(93,95)),(((((((6,42),(57,101)),(18,25)),45),(11,20)),97),(((((8,27),(36,89)),((10,98),(((30,76),108),88))),(105,107)),(((((17,41),(22,94)),(79,100)),86),(54,61))))),(12,55)),((((26,48),104),(29,73)),75))),((13,35),113)),(81,110)),46),80),(39,85)),59);
 252: 1 -7555.967285 -7958.809478 (0,((((((((((1,4),2),((((3,53),(((32,(((37,91),102),(90,103))),44),((33,82),(56,62)))),15),(28,83))),((14,(43,74)),96)),(((((((((((((((((((5,23),111),(16,114)),(19,(34,63))),(31,(50,68))),(((((9,38),(84,109)),(((21,87),51),((((47,64),67),106),92))),(24,65)),99)),(70,71)),(((58,77),72),(78,115))),(7,((40,(52,60)),69))),49),(66,112)),(93,95)),(((((11,20),((17,41),(22,94))),(79,100)),86),(54,61))),(((8,27),(36,89)),(97,105))),(((10,98),(((30,76),108),88)),107)),(((6,42),(57,101)),(18,25))),45),(12,55)),(((26,48),((29,73),104)),75))),((13,35),113)),(81,110)),46),80),(39,85)),59);
 253: 2 -8091.827148 -7958.081015 (0,(((((((((((1,4),2),(28,83)),(((3,53),(((32,(((37,91),102),(90,103))),44),((33,82),(56,62)))),15)),((14,(43,74)),96)),(((((((((((((((((((((5,23),111),(16,114)),(19,(34,63))),(31,(50,68))),(((((9,38),(84,109)),(((21,51),87),((((47,64),67),106),92))),(24,65)),99)),(70,71)),(((58,77),72),(78,115))),(7,49)),(66,112)),((40,69),(52,60))),(93,95)),((8,27),(36,89))),(((17,41),(22,94)),((79,100),97))),((((10,98),(((30,76),108),88)),(105,107)),(54,61))),86),(11,20)),(((6,42),(57,101)),(18,25))),45),(12,55)),(((26,48),((29,73),104)),75))),((13,35),113)),(81,110)),46),80),(39,85)),59);
 254: 1 -8206.828125 -7956.132935 (0,(((((((((((1,4),2),(28,83)),(((3,53),(((32,(((37,91),102),(90,103))),44),((33,82),(56,62)))),15)),((14,(43,74)),96)),(((((((((((((((((((5,23),111),(16,114)),(19,(34,63))),((31,50),68)),(((((9,38),(84,109)),(((21,51),87),((((47,64),67),106),92))),(24,65)),99)),(70,71)),(((58,77),72),(78,115))),((7,49),(66,112))),((40,69),(52,60))),(93,95)),((8,27),(36,89))),((((17,41),(22,94)),(79,100)),97)),((((10,98),(((30,76),108),88)),107),((54,61),105))),((6,(42,(57,101))),(18,25))),((11,20),86)),45),(12,55)),(((26,48),((29,73),104)),75))),((13,35),113)),(81,110)),46),80),(39,85)),59);
 255: 1 -7415.135742 -7958.097146 (0,(((((((((((1,4),2),(28,83)),(((3,53),(((32,(((37,91),102),(90,103))),44),((33,82),(56,62)))),15)),((14,(43,74)),96)),(((((((((((((((((((((5,23),111),(16,114)),(19,(34,63))),((31,50),68)),((((((9,38),(84,109)),(((21,51),87),((((47,64),67),106),92))),24),65),99)),(70,71)),(((58,72),77),(78,115))),(7,49)),(66,112)),((40,69),(52,60))),((8,27),(36,89))),(93,95)),((((17,41),(22,94)),(79,100)),97)),((((10,98),(((30,76),108),88)),(105,107)),(54,61))),86),(11,20)),(((6,42),(57,101)),(18,25))),45),(12,55)),(((26,48),((29,73),104)),75))),((13,35),113)),(81,110)),46),80),(39,85)),59);
 256: 1 -6932.186523 -7964.373369 (0,(((((((((((1,4),2),(28,83)),(((3,53),(((32,(((37,91),102),(90,103))),44),((33,82),(56,62)))),15)),((14,(43,74)),96)),(((((((((((((((((((5,23),111),(16,114)),(19,(34,63))),(((((9,38),(84,109)),((21,(51,87)),((((47,67),64),106),92))),(24,65)),99)),((31,68),50)),(((58,72),77),(78,115))),(66,112)),(7,49)),(70,71)),((40,(52,60)),69)),(93,95)),97),(((((8,27),(36,89)),((10,98),(((30,76),108),88))),(105,107)),(((((17,41),(22,94)),(79,100)),86),(54,61)))),(11,20)),(((6,42),(57,101)),(18,25))),45),(12,55)),(((26,48),((29,73),104)),75))),((13,35),113)),(81,110)),46),80),(39,85)),59);
 257: 4 -7625.875 -7964.735668 (0,(((((((((((1,4),2),(28,83)),(((3,53),(((32,(((37,91),102),(90,103))),44),((33,82),(56,62)))),15)),((14,(43,74)),96)),(((((((((((((((((((5,23),111),(16,114)),(19,(34,63))),(((((9,38),(84,109)),((21,(51,87)),((((47,64),67),106),92))),(24,65)),99)),(50,68)),31),(70,71)),(((58,77),72),(78,115))),((7,49),(66,112))),(40,((52,60),69))),(93,95)),((8,27),(36,89))),((((17,41),(22,94)),(79,100)),97)),((((10,98),(((30,76),108),88)),(105,107)),(54,61))),(((((6,42),(57,101)),(18,25)),45),(11,20))),86),(12,55)),(((26,48),((29,73),104)),75))),((13,35),113)),(81,110)),46),80),(39,85)),59);
 258: 2 -7626.522461 -7952.448821 (0,(((((((((((1,4),2),(((3,53),(((32,(((37,91),102),(90,103))),44),((33,82),(56,62)))),15)),(28,83)),((14,(43,74)),96)),((((((((((((((((((((5,23),111),(16,114)),(19,(34,63))),(31,(50,68))),(((((9,38),(84,109)),(((21,51),87),((((47,64),67),106),92))),(24,65)),99)),(70,71)),(((58,72),77),(78,115))),(7,49)),(66,112)),((40,69),(52,60))),(93,95)),(((8,27),(36,89)),107)),(((((10,98),88),(30,76)),108),(97,105))),((((11,20),((17,41),(22,94))),(79,100)),86)),(54,61)),(((6,42),(57,101)),(18,25))),45),(12,55)),(((26,48),((29,73),104)),75))),((13,35),113)),(81,110)),46),80),(39,85)),59);
 259: 3 -7383.276367 -7950.170993 (0,(((((((((((1,4),2),(28,83)),(((3,53),(((32,(((37,91),102),(90,103))),44),((33,82),(56,62)))),15)),((14,(43,74)),96)),((((((((((((((((((((5,23),111),(16,114)),(19,(34,63))),((31,50),68)),(((((9,38),(84,109)),(((21,51),87),((((47,64),67),106),92))),(24,65)),99)),(70,71)),(((58,72),77),(78,115))),(7,49)),((40,69),(52,60))),(66,112)),(93,95)),((8,27),(36,89))),97),((((11,20),86),(((17,41),(22,94)),(79,100))),(54,61))),(((10,98),(((30,76),108),88)),(105,107))),(((6,42),(57,101)),(18,25))),45),(12,55)),((((26,48),104),(29,73)),75))),((13,35),113)),(81,110)),46),80),(39,85)),59);
 260: 1 -7656.512695 -7959.908474 (0,(((((((((((1,4),2),(((3,53),(((32,(((37,91),102),(90,103))),44),((33,82),(56,62)))),15)),((14,(43,74)),96)),(28,83)),(((((((((((((((((((((5,23),111),(16,114)),(19,(34,63))),(31,(50,68))),((((((9,38),(84,109)),24),65),99),(((21,51),87),((((47,67),64),106),92)))),(70,71)),(((58,72),77),(78,115))),((7,49),(66,112))),((40,69),(52,60))),(93,95)),((8,27),(36,89))),(86,(105,107))),(((10,98),(((30,76),108),88)),(54,61))),(((17,41),(22,94)),(79,100))),97),(11,20)),45),(((6,42),(57,101)),(18,25))),(12,55)),(((26,48),((29,73),104)),75))),((13,35),113)),(81,110)),46),80),(39,85)),59);
 261: 1 -7985.249512 -7963.344439 (0,(((((((((((1,4),2),(28,83)),(((3,53),(((32,(((37,91),102),(90,103))),44),((33,82),(56,62)))),15)),((14,(43,74)),96)),(((((((((((((((((((5,23),111),(16,114)),(19,(34,63))),(((((9,38),(84,109)),(((21,51),87),((((47,67),64),106),92))),(24,65)),99)),((31,50),68)),(70,71)),(((58,72),77),(78,115))),(7,49)),(66,112)),((40,(52,60)),69)),(((((8,27),(36,89)),((10,98),(((30,76),108),88))),(105,107)),(((((17,41),(22,94)),(79,100)),86),(54,61)))),(93,95)),97),(11,20)),(((6,42),(57,101)),(18,25))),45),(12,55)),(((26,48),((29,73),104)),75))),((13,35),113)),(81,110)),46),80),(39,85)),59);
 262: 3 -8180.237305 -7973.63946 (0,(((((((((((1,4),2),(28,83)),(((3,53),(((32,(((37,91),102),(90,103))),44),((33,82),(56,62)))),15)),((14,(43,74)),96)),(((((((((((((((((((((5,23),111),(16,114)),(19,(34,63))),((((((9,38),(84,109)),(((21,51),87),((((47,64),67),106),92))),24),65),99)),(50,68)),31),(70,71)),(((58,77),72),(78,115))),((7,49),(66,112))),((40,(52,60)),69)),(93,95)),(((8,27),(36,89)),86)),((79,100),97)),(((10,98),(((30,76),108),88)),(105,107))),((11,20),((17,41),(22,94)))),(54,61)),((((6,(18,25)),42),101),57)),45),(12,55)),(((26,48),((29,73),104)),75))),((13,35),113)),(81,110)),46),80),(39,85)),59);
 263: 1 -7818.516113 -7957.596069 (0,(((((((((((1,4),2),(((3,53),(((32,(((37,91),102),(90,103))),44),((33,82),(56,62)))),15)),((14,(43,74)),96)),(28,83)),(((((((((((((((((((5,23),111),(16,114)),(19,(34,63))),(31,(50,68))),(((((9,38),(84,109)),(24,65)),99),((21,(51,87)),((((47,67),64),106),92)))),(70,71)),(((58,77),72),(78,115))),((7,49),(66,112))),((40,(52,60)),69)),(93,95)),97),((8,27),(36,89))),(((((10,98),(((30,76),108),88)),107),105),(54,61))),(((11,20),86),(((17,41),(22,94)),(79,100)))),(((6,42),(57,101)),(18,25))),45),(12,55)),(((26,48),((29,73),104)),75))),((13,35),113)),(81,110)),46),80),(39,85)),59);
 264: 1 -7789.737305 -7978.01395 (0,((((((((((1,4),2),(((3,53),(((32,(((37,91),102),(90,103))),((33,82),(56,62))),44)),(((14,74),43),96))),15),((((((((((((((((((((5,23),111),(16,114)),(19,(34,63))),((31,68),50)),(((((((9,38),(84,109)),24),65),99),((21,(51,87)),((((47,64),67),92),106))),(70,71))),(((58,77),72),(78,115))),((7,49),(66,112))),(40,((52,60),69))),(93,95)),(((8,27),(36,89)),86)),(105,107)),(((10,98),(((30,76),108),88)),(54,61))),(((17,41),(22,94)),(79,100))),97),((11,20),45)),(((6,(57,101)),42),(18,25))),(12,55)),(((26,48),((29,73),104)),75)),(28,83))),((13,35),113)),(81,110)),46),80),(39,85)),59);
 265: 2 -8025.739746 -7957.486704 (0,((((((((((((1,2),4),(((((((((((((((((((5,23),111),(16,114)),(19,(34,63))),(31,(50,68))),(((((9,38),(84,109)),((21,(51,87)),((((47,64),67),106),92))),(24,65)),99)),(70,71)),(((58,77),72),(78,115))),((7,49),(66,112))),((40,69),(52,60))),(93,95)),(((8,27),(36,89)),107)),(97,105)),((10,98),(((30,76),108),88))),(((11,20),86),(((17,41),(22,94)),(79,100)))),((((6,(57,101)),42),(18,25)),45)),(54,61)),(12,55)),(((26,48),((29,73),104)),75))),((14,(43,74)),96)),((3,53),(((32,(((37,91),102),(90,103))),44),((33,82),(56,62))))),15),(28,83)),((13,35),113)),(81,110)),46),80),(39,85)),59);
 266: 2 -6847.553711 -7951.99393 (0,(((((((((((1,4),2),(28,83)),(((3,53),(((32,(((37,91),102),(90,103))),44),((33,82),(56,62)))),15)),((14,(43,74)),96)),((((((((((((((((((((((5,23),111),(16,114)),(19,(34,63))),(31,(50,68))),(((((9,38),(84,109)),(((21,51),87),((((47,64),67),106),92))),(24,65)),99)),(70,71)),(((58,77),72),(78,115))),(7,((40,69),(52,60)))),49),(66,112)),(93,95)),((8,27),(36,89))),97),(((10,98),(((30,76),108),88)),(105,107))),86),(((11,20),((17,41),(22,94))),(79,100))),(54,61)),(((6,42),(57,101)),(18,25))),45),(12,55)),(((26,48),((29,73),104)),75))),((13,35),113)),(81,110)),46),80),(39,85)),59);
 267: 1 -7652.362793 -7950.369273 (0,(((((((((((1,4),2),(28,83)),(((3,53),(((32,(((37,91),102),(90,103))),44),((33,82),(56,62)))),15)),((14,(43,74)),96)),((((((((((((((((((5,23),111),(16,114)),(19,(34,63))),(31,(50,68))),(((((9,38),(84,109)),(((21,87),51),((((47,64),67),106),92))),(24,65)),99)),(70,71)),(((58,77),72),(78,115))),((7,(66,112)),49)),((40,(52,60)),69)),(93,95)),97),((((8,27),(36,89)),((10,98),(((30,76),108),88))),(105,107))),((((11,20),((17,41),(22,94))),86),(79,100))),((((6,42),(57,101)),(18,25)),45)),(54,61)),(12,55)),(((26,48),((29,73),104)),75))),((13,35),113)),(81,110)),46),80),(39,85)),59);
 268: 2 -7374.837402 -7958.312782 (0,(((((((((((1,2),4),(28,83)),(((3,53),(((32,(((37,91),102),(90,103))),44),((33,82),(56,62)))),15)),((14,(43,74)),96)),(((((((((((((((((((5,23),111),(16,114)),(19,(34,63))),(((((9,38),(84,109)),(24,65)),99),(((21,51),87),((((47,64),67),106),92)))),(31,(50,68))),(70,71)),(((58,72),77),(78,115))),(7,((40,(52,60)),69))),49),(66,112)),(93,95)),((8,27),(36,89))),((((17,41),(22,94)),(79,100)),97)),((((10,98),(((30,76),108),88)),(54,61)),(105,107))),(((((6,42),(57,101)),(18,25)),45),(11,20))),86),(12,55)),(((26,48),((29,73),104)),75))),((13,35),113)),(81,110)),46),80),(39,85)),59);
 269: 1 -7946.964844 -7960.27874 (0,(((((((((((1,2),4),(28,83)),(((3,53),(((32,(((37,91),102),(90,103))),44),((33,82),(56,62)))),15)),((14,(43,74)),96)),((((((((((((((((((((5,23),111),(16,114)),(19,(34,63))),((((((9,38),(84,109)),(((21,87),51),((((47,64),67),106),92))),24),65),99)),(70,71)),((31,68),50)),(((58,77),72),(78,115))),(7,49)),(66,112)),((40,(52,60)),69)),(93,95)),(97,(105,107))),(((11,20),86),(((17,41),(22,94)),(79,100)))),(((8,27),(36,89)),((10,98),(((30,76),108),88)))),(54,61)),((6,(42,(57,101))),(18,25))),45),(12,55)),(((26,48),((29,73),104)),75))),((13,35),113)),(81,110)),46),80),(39,85)),59);
 270: 1 -8115.929688 -7952.809813 (0,((((((((((1,2),4),(((3,53),(((32,(((37,91),102),(90,103))),44),((33,82),(56,62)))),15)),(28,83)),(((((((((((((((((((5,23),111),(16,114)),(19,(34,63))),((((((9,38),(84,109)),(((21,87),51),((((47,64),67),106),92))),24),65),99)),((31,50),68)),(70,71)),(((58,77),72),(78,115))),((7,49),(66,112))),((40,69),(52,60))),(93,95)),((8,27),(36,89))),((((17,41),(22,94)),(79,100)),97)),((((10,98),(((30,76),108),88)),(105,107)),(54,61))),((((6,42),(57,101)),(18,25)),((11,20),45))),86),(12,55)),(((26,48),((29,73),104)),75)),((14,(43,74)),96))),((13,35),113)),(81,110)),46),80),(39,85)),59);
 271: 1 -8577.232422 -7949.458846 (0,(((((((((((1,4),2),(((3,53),(((32,(((37,91),102),(90,103))),44),((33,82),(56,62)))),15)),(28,83)),((14,(43,74)),96)),((((((((((((((((((5,23),111),(16,114)),(19,(34,63))),(((((9,38),(84,109)),((21,(51,87)),((((47,64),67),106),92))),(24,65)),99)),(31,(50,68))),(70,71)),(((58,72),77),(78,115))),((7,49),(66,112))),(40,((52,60),69))),(93,95)),((8,27),(36,89))),((((17,41),(22,94)),(79,100)),97)),((((10,98),(((30,76),108),88)),(105,107)),(54,61))),(((((6,42),(57,101)),(18,25)),45),(11,20))),86),(12,55)),(((26,48),((29,73),104)),75))),((13,35),113)),(81,110)),46),80),(39,85)),59);
 272: 2 -7694.555664 -7962.533668 (0,(((((((((((1,4),2),(28,83)),(((3,53),(((32,(((37,91),102),(90,103))),44),((33,82),(56,62)))),15)),((14,(43,74)),96)),((((((((((((((((((((5,23),111),(16,114)),(34,63)),19),(((((9,38),(84,109)),(((21,51),87),((((47,64),67),106),92))),(24,65)),99)),(31,(50,68))),(70,71)),(((58,77),72),(78,115))),((7,49),(66,112))),((40,69),(52,60))),(93,95)),((8,27),(36,89))),97),((((11,20),86),(((17,41),(22,94)),(79,100))),(54,61))),(((10,98),(((30,76),108),88)),(105,107))),((6,42),((18,25),(57,101)))),45),(12,55)),((((26,48),104),(29,73)),75))),((13,35),113)),(81,110)),46),80),(39,85)),59);
 273: 1 -7970.483398 -7954.463651 (0,(((((((((((1,4),2),(28,83)),(((3,53),(((32,(((37,91),102),(90,103))),44),((33,82),(56,62)))),15)),((14,(43,74)),96)),(((((((((((((((((((((5,23),111),(16,114)),(19,(34,63))),(((((9,38),(84,109)),(((21,51),87),((((47,64),67),106),92))),(24,65)),99)),((31,50),68)),(70,71)),(((58,77),72),(78,115))),((7,49),(66,112))),((40,69),(52,60))),(93,95)),((8,27),(36,89))),((((17,41),(22,94)),(79,100)),97)),86),107),(((10,98),(((30,76),108),88)),((54,61),105))),(11,20)),((6,(42,(57,101))),(18,25))),45),(12,55)),(((26,48),((29,73),104)),75))),((13,35),113)),(81,110)),46),80),(39,85)),59);
 274: 1 -8638.683594 -7963.126625 (0,((((((((((((1,4),2),((((3,53),((32,(((37,91),102),(90,103))),(((33,82),(56,62)),44))),15),((14,(43,74)),96))),(28,83)),((((((((((((((((((((5,23),111),(16,114)),(19,(34,63))),(31,(50,68))),((((((9,38),(84,109)),(((21,51),87),((((47,67),64),106),92))),24),65),99)),(70,71)),(((58,72),77),(78,115))),((7,(66,112)),49)),((40,69),(52,60))),(93,95)),((8,27),(36,89))),97),(((10,98),(((30,76),108),88)),(105,107))),(((11,20),86),(((17,41),(22,94)),(79,100)))),(54,61)),((((6,(18,25)),42),101),57)),45),(12,55)),(((26,48),((29,73),104)),75))),113),(13,35)),81),110),46),80),(39,85)),59);
 275: 1 -8143.154297 -7956.831324 (0,((((((((((1,4),2),(28,83)),(((3,53),(((32,(((37,91),102),(90,103))),44),((33,82),(56,62)))),15)),((((((((((((((((((((5,23),111),(16,114)),(19,(34,63))),((31,50),68)),(((((9,38),(84,109)),(24,65)),99),(((21,51),87),((((47,67),64),106),92)))),(70,71)),(((58,72),77),(78,115))),((7,49),(66,112))),((40,69),(52,60))),(93,95)),((8,27),(36,89))),97),((((10,98),(((30,76),108),88)),(105,107)),(54,61))),(((17,41),(22,94)),(79,100))),(((((6,42),(57,101)),(18,25)),45),(11,20))),86),(12,55)),(((26,48),((29,73),104)),75)),((14,(43,74)),96))),((13,35),113)),(81,110)),46),80),(39,85)),59);
 276: 1 -7838.284668 -7957.70145 (0,((((((((((1,(2,4)),(28,83)),(((3,53),(((32,(((37,91),102),(90,103))),44),((33,82),(56,62)))),15)),((14,(43,74)),96)),((((((((((((((((((((5,23),111),(16,114)),(19,(34,63))),((31,68),50)),(((((9,38),(84,109)),((21,(51,87)),((((47,64),67),106),92))),(24,65)),99)),(70,71)),(((58,77),72),(78,115))),((7,49),(66,112))),((40,69),(52,60))),(93,95)),(((8,27),(36,89)),86)),((79,100),97)),(((10,98),(((30,76),108),88)),(105,107))),((11,20),((17,41),(22,94)))),(54,61)),((((6,42),(18,25)),101),57)),45),(12,55)),(((26,48),((29,73),104)),75))),((13,35),113)),(81,110)),46),80),(39,85)),59);
 277: 1 -8206.638672 -7951.126051 (0,(((((((((((1,4),2),(((3,53),(((32,(((37,91),102),(90,103))),44),((33,82),(56,62)))),15)),((14,(43,74)),96)),(28,83)),((((((((((((((5,23),111),(16,114)),(19,(34,63))),((31,50),68)),(((((9,38),(84,109)),(((21,87),51),(((47,(64,67)),106),92))),(24,65)),99)),(70,71)),(((58,72),77),(78,115))),((7,49),(66,112))),((40,69),(52,60))),(93,95)),((((((6,(42,(57,101))),(18,25)),45),(11,20)),97),(((((8,27),(36,89)),((10,98),(((30,76),108),88))),(105,107)),(((((17,41),(22,94)),(79,100)),86),(54,61))))),(12,55)),((((26,48),104),(29,73)),75))),((13,35),113)),(81,110)),46),80),(39,85)),59);
 278: 4 -8314.000977 -7948.936152 (0,(((((((((((1,4),2),(((3,53),(((32,(((37,91),102),(90,103))),44),((33,82),(56,62)))),15)),((14,(43,74)),96)),(28,83)),((((((((((((((((((((5,23),111),(16,114)),(19,(34,63))),((31,68),50)),(((((9,38),(84,109)),(((21,51),87),((((47,64),67),106),92))),(24,65)),99)),(70,71)),(((58,72),77),(78,115))),(7,49)),(66,112)),((40,(52,60)),69)),(93,95)),((8,27),(36,89))),97),((((10,98),(((30,76),108),88)),(105,107)),(54,61))),(((11,20),(((17,41),(22,94)),(79,100))),86)),(((6,42),(57,101)),(18,25))),45),(12,55)),(((26,48),((29,73),104)),75))),((13,35),113)),(81,110)),46),80),(39,85)),59);
 279: 3 -7886.341309 -7954.391703 (0,(((((((((((1,4),2),(((3,53),(((32,(((37,91),102),(90,103))),44),((33,82),(56,62)))),15)),(28,83)),((14,(43,74)),96)),((((((((((((((((((((((5,23),111),(16,114)),(19,(34,63))),(31,(50,68))),(((((9,38),(84,109)),(((21,51),87),((((47,64),67),106),92))),(24,65)),99)),(70,71)),(((58,72),77),(78,115))),((40,69),(52,60))),(7,(66,112))),49),(93,95)),((8,27),(36,89))),97),(((10,98),(((30,76),108),88)),(105,107))),((((17,41),(22,94)),(79,100)),86)),(54,61)),(11,20)),(((6,42),(57,101)),(18,25))),45),(12,55)),(((26,48),((29,73),104)),75))),((13,35),113)),(81,110)),46),80),(39,85)),59);
 280: 1 -8038.396484 -7956.424523 (0,((((((((((1,4),2),(28,83)),(((3,53),(((32,(((37,91),102),(90,103))),44),((33,82),(56,62)))),15)),(((((((((((((((((((((5,23),111),(16,114)),(19,(34,63))),((31,50),68)),((((((9,38),(84,109)),((21,(51,87)),((((47,67),64),106),92))),24),65),99)),(70,71)),(((58,72),77),(78,115))),((7,49),(66,112))),((40,69),(52,60))),(93,95)),(((8,27),(36,89)),107)),(((((17,41),(22,94)),(79,100)),86),(54,61))),((10,98),(((30,76),108),88))),(97,105)),(11,20)),((6,(42,(57,101))),(18,25))),45),(12,55)),((((26,48),104),(29,73)),75)),((14,(43,74)),96))),((13,35),113)),(81,110)),46),80),(39,85)),59);
 281: 5 -8436.855469 -7947.698323 (0,(((((((((((1,2),4),(28,83)),(((3,53),(((32,(((37,91),102),(90,103))),44),((33,82),(56,62)))),15)),((14,(43,74)),96)),(((((((((((((((((((5,23),111),(16,114)),(19,(34,63))),(31,(50,68))),((((((9,38),(84,109)),(((21,87),51),((((47,64),67),106),92))),24),65),99)),(70,71)),(((58,72),77),(78,115))),((7,49),(66,112))),((40,(52,60)),69)),(93,95)),((8,27),(36,89))),97),(((10,98),(((30,76),108),88)),(105,107))),((((11,20),((17,41),(22,94))),(79,100)),86)),((((6,42),(57,101)),(18,25)),45)),(54,61)),(12,55)),(((26,48),((29,73),104)),75))),((13,35),113)),(81,110)),46),80),(39,85)),59);
 282: 1 -8300.388672 -7951.249557 (0,((((((((((1,4),2),(28,83)),(((3,53),(((32,(((37,91),102),(90,103))),44),((33,82),(56,62)))),15)),(((((((((((((((((((5,23),111),(16,114)),(19,(34,63))),(((((9,38),(84,109)),((21,(51,87)),((((47,64),67),106),92))),(24,65)),99)),(31,(50,68))),(70,71)),(((58,72),77),(78,115))),((7,49),(66,112))),(40,((52,60),69))),(93,95)),((8,27),(36,89))),((((17,41),(22,94)),(79,100)),97)),((((10,98),(((30,76),108),88)),(105,107)),(54,61))),(((((6,42),(57,101)),(18,25)),45),(11,20))),86),(12,55)),(((26,48),((29,73),104)),75)),((14,(43,74)),96))),((13,35),113)),(81,110)),46),80),(39,85)),59);
 283: 1 -8013.366211 -7962.095576 (0,((((((((((1,(2,4)),(((3,53),(((32,(((37,91),102),(90,103))),44),((33,82),(56,62)))),15)),(28,83)),((14,(43,74)),96)),(((((((((((((((((((5,23),111),(16,114)),(19,(34,63))),((31,50),68)),((((((9,38),(84,109)),(((21,87),51),((((47,67),64),106),92))),(24,65)),99),(70,71))),(((58,72),77),(78,115))),(7,((40,(52,60)),69))),49),(66,112)),(93,95)),105),(((8,27),(36,89)),((((10,98),(((30,76),108),88)),107),(((((17,41),(22,94)),(79,100)),86),(54,61))))),97),(11,20)),((6,(42,(57,101))),(18,25))),45),(12,55)),(((26,48),((29,73),104)),75))),((13,35),113)),(81,110)),46),80),(39,85)),59);
 284: 1 -7212.162109 -7962.396446 (0,((((((((((1,2),4),(((3,53),(((32,(((37,91),102),(90,103))),44),((33,82),(56,62)))),15)),(28,83)),(((((((((((((((((((5,23),111),(19,(34,63))),(16,114)),((((((9,38),(84,109)),((21,87),(((((47,64),67),106),92),51))),24),65),99)),((31,50),68)),(70,71)),(((58,77),72),(78,115))),((7,49),(66,112))),((40,69),(52,60))),(93,95)),((8,27),(36,89))),((((17,41),(22,94)),(79,100)),97)),((((10,98),(((30,76),108),88)),(105,107)),(54,61))),((((6,42),(57,101)),(18,25)),((11,20),45))),86),(12,55)),(((26,48),((29,73),104)),75)),((14,(43,74)),96))),((13,35),113)),(81,110)),46),80),(39,85)),59);
 285: 1 -8365.197266 -7955.187792 (0,(((((((((((1,4),2),(28,83)),(((3,53),(((32,(((37,91),102),(90,103))),44),((33,82),(56,62)))),15)),((14,(43,74)),96)),(((((((((((((((((((((5,23),111),(16,114)),(19,(34,63))),((((((9,38),(84,109)),24),65),99),(((21,51),87),((((47,64),67),106),92)))),(31,(50,68))),(70,71)),(((58,72),77),(78,115))),((7,49),(66,112))),((40,69),(52,60))),(93,95)),(((8,27),(36,89)),(105,107))),86),(((10,98),(((30,76),108),88)),(54,61))),(((17,41),(22,94)),(79,100))),97),(11,20)),(((6,42),(57,101)),(18,25))),45),(12,55)),(((26,48),((29,73),104)),75))),((13,35),113)),(81,110)),46),80),(39,85)),59);
 286: 1 -8671.246094 -7959.78801 (0,(((((((((((1,4),2),(((3,53),(((32,(((37,91),102),(90,103))),44),((33,82),(56,62)))),15)),((14,(43,74)),96)),(28,83)),((((((((((((((((((((5,23),111),(16,114)),(19,(34,63))),((31,50),68)),((((((9,38),(84,109)),(((21,87),51),((((47,64),106),67),92))),24),65),99)),(70,71)),(((58,72),77),(78,115))),(7,49)),(66,112)),((40,(52,60)),69)),(93,95)),((8,27),(36,89))),97),((((10,98),(((30,76),108),88)),107),((54,61),105))),(((11,20),86),(((17,41),(22,94)),(79,100)))),(((6,42),(57,101)),(18,25))),45),(12,55)),(((26,48),((29,73),104)),75))),((13,35),113)),(81,110)),46),80),(39,85)),59);
 287: 1 -8101.250488 -7962.889915 (0,((((((((((((1,2),4),((3,53),(((32,(((37,91),102),(90,103))),44),((33,82),(56,62))))),15),((14,(43,74)),96)),(28,83)),((((((((((((((5,23),111),(16,114)),(19,(34,63))),(31,(50,68))),(((9,38),(84,109)),(((21,(51,87)),((((47,64),67),106),92)),((24,65),99)))),(70,71)),(((58,77),72),(78,115))),((7,49),(66,112))),((40,(52,60)),69)),(93,95)),(((((((6,42),(57,101)),(18,25)),45),(11,20)),97),(((((8,27),(36,89)),((10,98),(((30,76),108),88))),(105,107)),(((((17,41),(22,94)),(79,100)),86),(54,61))))),(12,55)),((((26,48),104),(29,73)),75))),((13,35),113)),(81,110)),46),80),(39,85)),59);
 288: 1 -7789.308594 -7956.647268 (0,(((((((((((1,4),2),(28,83)),(((3,53),(((32,(((37,91),102),(90,103))),44),((33,82),(56,62)))),15)),(((((((((((((((5,23),111),(16,114)),(19,(34,63))),(((((9,38),(84,109)),((21,(51,87)),((((47,64),67),106),92))),(24,65)),99)),(31,(50,68))),(70,71)),(((58,72),77),(78,115))),((7,49),(66,112))),((40,69),(52,60))),(93,95)),(((((((6,(57,101)),42),(18,25)),45),(11,20)),97),(((((8,27),(36,89)),((10,98),(((30,76),108),88))),(105,107)),(((((17,41),(22,94)),(79,100)),86),(54,61))))),(12,55)),((((26,48),104),(29,73)),75)),(((14,74),43),96))),(13,35)),113),(81,110)),46),80),(39,85)),59);
 289: 1 -7907.329102 -7963.821916 (0,(((((((((((1,2),4),(((3,53),(((32,(((37,91),102),(90,103))),44),((33,82),(56,62)))),(((14,74),43),96))),15),(28,83)),((((((((((((((((((((5,23),111),(16,114)),(19,(34,63))),(31,(50,68))),(((((9,38),(84,109)),(24,65)),99),(((21,51),87),((((47,64),67),106),92)))),(70,71)),(((58,72),77),(78,115))),((7,49),(66,112))),((40,69),(52,60))),(93,95)),((((8,27),(36,89)),86),(105,107))),(((10,98),(((30,76),108),88)),(54,61))),97),(((17,41),(22,94)),(79,100))),(11,20)),45),(((6,42),(57,101)),(18,25))),(12,55)),(((26,48),((29,73),104)),75))),((13,35),113)),(81,110)),46),80),(39,85)),59);
 290: 1 -8045.091797 -7955.632657 (0,(((((((((((1,4),2),((((((((((((((((((((5,23),111),(16,114)),(19,(34,63))),(((((9,38),(84,109)),(((21,51),87),((((47,64),67),106),92))),(24,65)),99)),(31,(50,68))),(70,71)),(((58,72),77),(78,115))),((7,49),(66,112))),((40,69),(52,60))),(93,95)),(((8,27),(36,89)),107)),(97,105)),((10,98),(((30,76),108),88))),(((11,20),86),(((17,41),(22,94)),(79,100)))),((((6,42),(57,101)),(18,25)),45)),(54,61)),(12,55)),(((26,48),((29,73),104)),75)),((14,(43,74)),96))),((3,53),(((32,(((37,91),102),(90,103))),44),((33,82),(56,62))))),15),(28,83)),((13,35),113)),(81,110)),46),80),(39,85)),59);
 291: 1 -7468.395508 -7957.596069 (0,(((((((((((1,4),2),(((3,53),(((32,(((37,91),102),(90,103))),44),((33,82),(56,62)))),15)),((14,(43,74)),96)),(28,83)),(((((((((((((((((((5,23),111),(16,114)),(19,(34,63))),(31,(50,68))),(((((9,38),(84,109)),(24,65)),99),((21,(51,87)),((((47,67),64),106),92)))),(70,71)),(((58,77),72),(78,115))),((7,49),(66,112))),((40,(52,60)),69)),(93,95)),97),((8,27),(36,89))),(((((10,98),(((30,76),108),88)),107),105),(54,61))),(((11,20),86),(((17,41),(22,94)),(79,100)))),(((6,42),(57,101)),(18,25))),45),(12,55)),(((26,48),((29,73),104)),75))),((13,35),113)),(81,110)),46),80),(39,85)),59);
 292: 5 -8385.820312 -7954.051353 (0,(((((((((((1,4),2),(28,83)),(((3,53),(((32,(((37,91),102),(90,103))),44),((33,82),(56,62)))),15)),((14,(43,74)),96)),(((((((((((((((((((5,23),111),(16,114)),(19,(34,63))),(31,(50,68))),(((((9,38),((21,(51,87)),((((47,64),67),106),92))),(84,109)),(24,65)),99)),(70,71)),(((58,77),72),(78,115))),((7,49),(66,112))),((40,(52,60)),69)),(93,95)),((8,27),(36,89))),97),((((10,98),(((30,76),108),88)),(105,107)),(54,61))),((((11,20),((17,41),(22,94))),86),(79,100))),(((6,42),(57,101)),(18,25))),45),(12,55)),(((26,48),((29,73),104)),75))),((13,35),113)),(81,110)),46),80),(39,85)),59);
 293: 7 -7617.709473 -7948.068383 (0,(((((((((((1,4),2),(28,83)),(((3,53),(((32,(((37,91),102),(90,103))),44),((33,82),(56,62)))),15)),((14,(43,74)),96)),(((((((((((((((((((((5,23),111),(16,114)),(19,(34,63))),(31,(50,68))),(((((9,38),(84,109)),((21,(51,87)),((((47,64),67),106),92))),(24,65)),99)),(((58,77),72),(78,115))),(70,71)),(7,49)),(66,112)),((40,(52,60)),69)),(93,95)),((8,27),(36,89))),97),(((10,98),(((30,76),108),88)),(105,107))),((((11,20),((17,41),(22,94))),(79,100)),86)),(54,61)),((((6,42),(18,25)),101),57)),45),(12,55)),(((26,48),((29,73),104)),75))),((13,35),113)),(81,110)),46),80),(39,85)),59);
 294: 1 -8369.804688 -7954.463651 (0,(((((((((((1,4),2),(28,83)),(((3,53),(((32,(((37,91),102),(90,103))),44),((33,82),(56,62)))),15)),((14,(43,74)),96)),(((((((((((((((((((((5,23),111),(16,114)),(19,(34,63))),(((((9,38),(84,109)),(((21,51),87),((((47,64),67),106),92))),(24,65)),99)),((31,50),68)),(70,71)),(((58,77),72),(78,115))),((7,49),(66,112))),((40,69),(52,60))),(93,95)),((8,27),(36,89))),((((17,41),(22,94)),(79,100)),97)),86),107),(((10,98),(((30,76),108),88)),((54,61),105))),(11,20)),((6,(42,(57,101))),(18,25))),45),(12,55)),(((26,48),((29,73),104)),75))),((13,35),113)),(81,110)),46),80),(39,85)),59);
 295: 1 -7690.447266 -7967.531357 (0,(((((((((((1,4),2),((3,53),(((32,(((37,91),102),(90,103))),44),((33,82),(56,62))))),(((14,(43,74)),96),15)),(28,83)),(((((((((((((((((((((5,23),111),(16,114)),(19,(34,63))),(31,(50,68))),((((9,38),(84,109)),((21,(51,87)),((((47,64),67),106),92))),((24,65),99))),(70,71)),(((58,77),72),(78,115))),(7,((40,69),(52,60)))),49),(66,112)),(93,95)),105),((8,27),(36,89))),((((10,98),(((30,76),108),88)),107),(((((17,41),(22,94)),(79,100)),86),(54,61)))),97),(11,20)),45),(((6,42),(57,101)),(18,25))),(12,55)),(((26,48),((29,73),104)),75))),((13,35),113)),(81,110)),46),80),(39,85)),59);
 296: 1 -8013.213867 -7964.716068 (0,((((((((((((1,4),2),(((((((((((((((((((5,23),111),(16,114)),(19,(34,63))),((31,50),68)),(((((9,38),(84,109)),(24,65)),99),(((21,87),51),(((47,(64,67)),106),92)))),(70,71)),(((58,72),77),(78,115))),((7,(66,112)),49)),((40,(52,60)),69)),(93,95)),((8,27),(36,89))),((((10,98),(((30,76),108),88)),(105,107)),(54,61))),(((((6,(57,101)),42),(18,25)),45),97)),(((17,41),(22,94)),(79,100))),(11,20)),86),(12,55)),(((26,48),((29,73),104)),75))),((14,(43,74)),96)),((3,53),(((32,(((37,91),102),(90,103))),44),((33,82),(56,62))))),15),(28,83)),((13,35),113)),(81,110)),46),80),(39,85)),59);
 297: 1 -7787.470703 -7956.147455 (0,(((((((((((1,4),2),(((3,53),(((32,(((37,91),102),(90,103))),44),((33,82),(56,62)))),15)),((14,(43,74)),96)),(28,83)),(((((((((((((((((((((5,23),111),(16,114)),(19,(34,63))),(31,(50,68))),((((9,38),(84,109)),(((21,51),87),((((47,64),67),106),92))),((24,65),99))),(70,71)),(((58,77),72),(78,115))),(7,((40,69),(52,60)))),49),(66,112)),(93,95)),105),107),(((8,27),(36,89)),((10,98),(((30,76),108),88)))),((((11,20),86),(((17,41),(22,94)),(79,100))),(54,61))),97),(((6,42),(57,101)),(18,25))),45),(12,55)),(((26,48),((29,73),104)),75))),((13,35),113)),(81,110)),46),80),(39,85)),59);
 298: 1 -8293.445312 -7957.437595 (0,(((((((((((1,4),2),(((3,53),(((32,(((37,91),102),(90,103))),44),((33,82),(56,62)))),15)),((14,(43,74)),96)),(28,83)),(((((((((((((((((((5,23),111),(16,114)),(19,(34,63))),((31,50),68)),(((((9,38),(84,109)),(((21,51),87),((((47,67),64),106),92))),(24,65)),99)),(70,71)),((58,(72,77)),(78,115))),(7,49)),(66,112)),((40,69),(52,60))),(93,95)),(((8,27),(36,89)),(105,107))),97),((((11,20),86),(((17,41),(22,94)),(79,100))),(45,(54,61)))),(((6,(57,101)),42),(18,25))),((10,98),(((30,76),108),88))),(12,55)),(((26,48),((29,73),104)),75))),((13,35),113)),(81,110)),46),80),(39,85)),59);
 299: 1 -8326.104492 -7956.147455 (0,(((((((((((1,4),2),(((3,53),(((32,(((37,91),102),(90,103))),44),((33,82),(56,62)))),15)),((14,(43,74)),96)),(28,83)),(((((((((((((((((((((5,23),111),(16,114)),(19,(34,63))),(31,(50,68))),((((9,38),(84,109)),(((21,51),87),((((47,64),67),106),92))),((24,65),99))),(70,71)),(((58,77),72),(78,115))),(7,((40,69),(52,60)))),49),(66,112)),(93,95)),105),107),(((8,27),(36,89)),((10,98),(((30,76),108),88)))),((((11,20),86),(((17,41),(22,94)),(79,100))),(54,61))),97),(((6,42),(57,101)),(18,25))),45),(12,55)),(((26,48),((29,73),104)),75))),((13,35),113)),(81,110)),46),80),(39,85)),59);
 300: 2 -7680.234375 -7949.403319 (0,((((((((((1,4),2),((((3,53),(((32,(((37,91),102),(90,103))),44),((33,82),(56,62)))),15),(28,83))),((14,(43,74)),96)),(((((((((((((((((((5,23),111),(16,114)),(19,(34,63))),((31,68),50)),(((((9,38),(84,109)),((21,(51,87)),((((47,64),67),106),92))),(24,65)),99)),(70,71)),(((58,77),72),(78,115))),((7,49),(66,112))),((40,69),(52,60))),(93,95)),((8,27),(36,89))),97),(((10,98),(((30,76),108),88)),(105,107))),((((11,20),((17,41),(22,94))),(79,100)),86)),((((6,(57,101)),42),(18,25)),45)),(54,61)),(12,55)),(((26,48),((29,73),104)),75))),((13,35),113)),(81,110)),46),80),(39,85)),59);
 301: 1 -7342.494629 -7956.147455 (0,(((((((((((1,4),2),(((3,53),(((32,(((37,91),102),(90,103))),44),((33,82),(56,62)))),15)),((14,(43,74)),96)),(28,83)),(((((((((((((((((((((5,23),111),(16,114)),(19,(34,63))),(31,(50,68))),((((9,38),(84,109)),(((21,51),87),((((47,64),67),106),92))),((24,65),99))),(70,71)),(((58,77),72),(78,115))),(7,((40,69),(52,60)))),49),(66,112)),(93,95)),105),107),(((8,27),(36,89)),((10,98),(((30,76),108),88)))),((((11,20),86),(((17,41),(22,94)),(79,100))),(54,61))),97),(((6,42),(57,101)),(18,25))),45),(12,55)),(((26,48),((29,73),104)),75))),((13,35),113)),(81,110)),46),80),(39,85)),59);
 302: 2 -7249.347656 -7956.175745 (0,((((((((((1,4),2),(28,83)),((((3,53),(((32,(((37,91),102),(90,103))),44),((33,82),(56,62)))),15),((14,(43,74)),96))),(((((((((((((((((((((5,23),111),(16,114)),(19,(34,63))),((31,68),50)),((((((9,38),(84,109)),((21,(51,87)),((((47,64),67),106),92))),65),24),99)),(70,71)),(((58,72),77),(78,115))),(7,((40,69),(52,60)))),49),(66,112)),(93,95)),(((8,27),(36,89)),107)),(97,105)),((10,98),(((30,76),108),88))),(((11,20),86),(((17,41),(22,94)),(79,100)))),(54,61)),((((6,42),(18,25)),101),57)),45),(12,55)),(((26,48),((29,73),104)),75))),((13,35),113)),(81,110)),46),80),(39,85)),59);
 303: 2 -8006.055664 -7961.004346 (0,(((((((((((1,2),4),(((3,53),(((32,(((37,91),102),(90,103))),44),((33,82),(56,62)))),15)),(28,83)),((14,(43,74)),96)),(((((((((((((((((((5,23),111),(16,114)),(19,(34,63))),((31,50),68)),((((((9,38),84),109),(24,65)),99),(((21,51),87),((((47,64),67),106),92)))),(70,71)),(((58,72),77),(78,115))),(7,49)),(66,112)),((40,(52,60)),69)),(93,95)),(((8,27),(36,89)),(105,107))),((((17,41),(22,94)),(79,100)),97)),((((6,(42,(57,101))),(18,25)),45),(((10,98),(((30,76),108),88)),(54,61)))),(11,20)),86),(12,55)),(((26,48),((29,73),104)),75))),((13,35),113)),(81,110)),46),80),(39,85)),59);
 304: 1 -7893.326172 -7957.142799 (0,(((((((((((1,2),4),(((3,53),(((32,(((37,91),102),(90,103))),44),((33,82),(56,62)))),15)),((14,(43,74)),96)),(28,83)),(((((((((((((((((((5,23),111),(16,114)),(19,(34,63))),((31,68),50)),((((((9,38),(84,109)),((21,(51,87)),((((47,64),67),106),92))),(24,65)),99),(70,71))),(((58,72),77),(78,115))),(7,((40,(52,60)),69))),49),(66,112)),(93,95)),(105,107)),(((8,27),(36,89)),((10,98),(((30,76),108),88)))),((((11,20),86),(((17,41),(22,94)),(79,100))),(54,61))),97),(((6,(57,101)),42),(18,25))),45),(12,55)),(((26,48),((29,73),104)),75))),((13,35),113)),(81,110)),46),80),(39,85)),59);
 305: 2 -7693.444336 -7953.183256 (0,(((((((((((1,2),4),(28,83)),(((3,53),(((32,(((37,91),102),(90,103))),44),((33,82),(56,62)))),15)),((14,(43,74)),96)),(((((((((((((((5,23),111),(16,114)),(19,(34,63))),(31,(50,68))),(((((9,38),(84,109)),((21,(51,87)),((((47,64),67),106),92))),(24,65)),99)),(70,71)),(((58,72),77),(78,115))),((7,49),(66,112))),((40,69),(52,60))),(93,95)),(((((((6,(42,(57,101))),(18,25)),45),(11,20)),86),((((10,98),(((30,76),108),88)),(54,61)),(105,107))),((((17,41),(22,94)),(79,100)),97))),((8,27),(36,89))),(12,55)),(((26,48),((29,73),104)),75))),((13,35),113)),(81,110)),46),80),(39,85)),59);
 306: 1 -9043.013672 -7955.457392 (0,(((((((((((1,4),2),(28,83)),(((3,53),(((32,(((37,91),102),(90,103))),44),((33,82),(56,62)))),15)),((14,(43,74)),96)),((((((((((((((((((((5,23),111),(16,114)),(19,(34,63))),((31,68),50)),((((((9,38),(84,109)),((21,(51,87)),((((47,64),67),106),92))),24),65),99)),(70,71)),(((58,72),77),(78,115))),(7,(((40,69),60),52))),49),(66,112)),(93,95)),((8,27),(36,89))),(97,105)),(((((11,20),((17,41),(22,94))),(79,100)),86),(54,61))),(((10,98),(((30,76),108),88)),107)),((6,(42,(57,101))),(18,25))),45),(12,55)),(((26,48),((29,73),104)),75))),((13,35),113)),(81,110)),46),80),(39,85)),59);
 307: 1 -8068.342285 -7959.016062 (0,(((((((((((1,4),2),(15,(28,83))),((3,53),(((32,(((37,91),102),(90,103))),44),((33,82),(56,62))))),((14,(43,74)),96)),(((((((((((((((((((5,23),111),(16,114)),(19,(34,63))),(31,(50,68))),(((((9,38),(84,109)),(((21,87),51),((((47,64),67),106),92))),(24,65)),99)),(70,71)),(((58,77),72),(78,115))),(7,((40,(52,60)),69))),(66,112)),49),(93,95)),(((8,27),(36,89)),(97,105))),((((11,20),(((17,41),(22,94)),(79,100))),86),(54,61))),(((10,98),(((30,76),108),88)),107)),(((6,42),(57,101)),(18,25))),45),(12,55)),(((26,48),((29,73),104)),75))),((13,35),113)),(81,110)),46),80),(39,85)),59);
 308: 1 -8012.175781 -7960.213731 (0,(((((((((((1,2),4),(((3,53),(((32,(((37,91),102),(90,103))),44),((33,82),(56,62)))),15)),(28,83)),((14,(43,74)),96)),(((((((((((((((((((5,23),111),(16,114)),(19,(34,63))),(((((9,38),(84,109)),(24,65)),99),(((21,51),87),((((47,64),67),106),92)))),((31,50),68)),(70,71)),(((58,72),77),(78,115))),(7,49)),(66,112)),((40,(52,60)),69)),(93,95)),(((8,27),(36,89)),(105,107))),((((17,41),(22,94)),(79,100)),97)),((((6,(42,(57,101))),(18,25)),45),(((10,98),(((30,76),108),88)),(54,61)))),(11,20)),86),(12,55)),(((26,48),((29,73),104)),75))),((13,35),113)),(81,110)),46),80),(39,85)),59);
 309: 1 -7975.975586 -7954.463651 (0,(((((((((((1,4),2),(28,83)),(((3,53),(((32,(((37,91),102),(90,103))),44),((33,82),(56,62)))),15)),((14,(43,74)),96)),(((((((((((((((((((((5,23),111),(16,114)),(19,(34,63))),(((((9,38),(84,109)),(((21,51),87),((((47,64),67),106),92))),(24,65)),99)),((31,50),68)),(70,71)),(((58,77),72),(78,115))),((7,49),(66,112))),((40,69),(52,60))),(93,95)),((8,27),(36,89))),((((17,41),(22,94)),(79,100)),97)),86),107),(((10,98),(((30,76),108),88)),((54,61),105))),(11,20)),((6,(42,(57,101))),(18,25))),45),(12,55)),(((26,48),((29,73),104)),75))),((13,35),113)),(81,110)),46),80),(39,85)),59);
 310: 1 -8831.326172 -7963.897209 (0,((((((((((((1,2),4),((3,53),(((32,(((37,91),102),(90,103))),44),((33,82),(56,62))))),15),((14,(43,74)),96)),(28,83)),((((((((((((((5,23),111),(16,114)),(19,(34,63))),((31,50),68)),(((((9,38),(84,109)),(24,65)),99),(((21,51),87),((((47,64),67),106),92)))),(70,71)),(((58,77),72),(78,115))),((7,49),(66,112))),((40,69),(52,60))),(93,95)),(((((((6,42),(57,101)),(18,25)),45),(11,20)),97),(((((8,27),(36,89)),(105,107)),(((10,98),((30,76),88)),108)),(((((17,41),(22,94)),(79,100)),86),(54,61))))),(12,55)),((((26,48),104),(29,73)),75))),((13,35),113)),(81,110)),46),80),(39,85)),59);
 311: 1 -8143.304688 -7966.322466 (0,(((((((((((1,2),4),(((3,53),(((32,(((37,91),102),(90,103))),44),((33,82),(56,62)))),(((14,74),43),96))),15),(28,83)),((((((((((((((((((((5,23),111),(16,114)),(19,(34,63))),(31,(50,68))),(((((9,38),(84,109)),(24,65)),99),(((21,51),87),((((47,64),67),106),92)))),(70,71)),(((58,72),77),(78,115))),((7,49),(66,112))),((40,69),(52,60))),(93,95)),(((((8,27),(36,89)),86),107),105)),(((10,98),(((30,76),108),88)),(54,61))),(((17,41),(22,94)),(79,100))),97),(11,20)),45),(((6,42),(57,101)),(18,25))),(12,55)),(((26,48),((29,73),104)),75))),((13,35),113)),(81,110)),46),80),(39,85)),59);
 312: 2 -8234.53125 -7950.261242 (0,(((((((((((1,4),2),(((3,53),(((32,(((37,91),102),(90,103))),44),((33,82),(56,62)))),15)),((14,(43,74)),96)),(28,83)),((((((((((((((((((5,23),111),(16,114)),(19,(34,63))),(((((9,38),(84,109)),(((21,87),51),((((47,64),67),106),92))),(24,65)),99)),(31,(50,68))),(70,71)),(((58,72),77),(78,115))),((7,49),(66,112))),(40,((52,60),69))),(93,95)),(((((8,27),(36,89)),((10,98),(((30,76),108),88))),(105,107)),(((((17,41),(22,94)),(79,100)),86),(54,61)))),97),(11,20)),(((6,42),(57,101)),(18,25))),45),(12,55)),((((26,48),104),(29,73)),75))),((13,35),113)),(81,110)),46),80),(39,85)),59);
 313: 2 -7670.615234 -7948.901219 (0,(((((((((((1,4),2),(28,83)),(((3,53),(((32,(((37,91),102),(90,103))),44),((33,82),(56,62)))),15)),((14,(43,74)),96)),(((((((((((((((((((((5,23),111),(16,114)),(19,(34,63))),(((((9,38),(84,109)),((21,(51,87)),((((47,64),67),106),92))),(24,65)),99)),((31,50),68)),(((58,72),77),(78,115))),(70,71)),(7,49)),(66,112)),((40,69),(52,60))),(93,95)),((8,27),(36,89))),97),(((10,98),(((30,76),108),88)),(105,107))),((((11,20),((17,41),(22,94))),(79,100)),86)),(54,61)),((((6,42),(18,25)),101),57)),45),(12,55)),(((26,48),((29,73),104)),75))),((13,35),113)),(81,110)),46),80),(39,85)),59);
 314: 2 -7515.375 -7954.093478 (0,(((((((((((1,4),2),(28,83)),(((3,53),(((32,(((37,91),102),(90,103))),44),((33,82),(56,62)))),15)),((14,(43,74)),96)),((((((((((((((((((5,23),111),(16,114)),(19,(34,63))),((((((9,38),(84,109)),(((21,51),87),((((47,64),67),106),92))),24),65),99)),(70,71)),((31,50),68)),(((58,77),72),(78,115))),((7,49),(66,112))),((40,69),(52,60))),(93,95)),((8,27),(36,89))),((((17,41),(22,94)),(79,100)),97)),((((10,98),(((30,76),108),88)),(105,107)),(54,61))),(((((6,42),(57,101)),(18,25)),45),(11,20))),86),(12,55)),(((26,48),((29,73),104)),75))),((13,35),113)),(81,110)),46),80),(39,85)),59);
 315: 2 -7641.145996 -7961.146137 (0,(((((((((((1,4),2),(28,83)),(((14,(43,74)),96),15)),((3,53),(((32,(((37,91),102),(90,103))),44),((33,82),(56,62))))),((((((((((((((((((((((5,23),111),(16,114)),(19,(34,63))),((((((9,38),(84,109)),(((21,87),51),((((47,64),67),106),92))),24),65),99)),(31,(50,68))),((58,(72,77)),(78,115))),(70,71)),7),49),(66,112)),((40,69),(52,60))),(93,95)),97),((8,27),(36,89))),(((10,98),(((30,76),108),88)),(105,107))),(((11,20),86),(((17,41),(22,94)),(79,100)))),(54,61)),((6,(42,(57,101))),(18,25))),45),(12,55)),(((26,48),((29,73),104)),75))),((13,35),113)),(81,110)),46),80),(39,85)),59);
 316: 1 -8049.30957 -7956.303139 (0,(((((((((((1,4),2),(28,83)),(((3,53),(((32,(((37,91),102),(90,103))),44),((33,82),(56,62)))),15)),((14,(43,74)),96)),((((((((((((((((((((5,23),111),(16,114)),(19,(34,63))),((31,68),50)),((((((9,38),(84,109)),((21,(51,87)),((((47,64),67),106),92))),(24,65)),99),(70,71))),(((58,72),77),(78,115))),(7,49)),(66,112)),((40,69),(52,60))),(93,95)),(((8,27),(36,89)),107)),97),(((10,98),(((30,76),108),88)),105)),((((11,20),((17,41),(22,94))),86),(79,100))),(54,61)),(((6,42),(57,101)),(18,25))),45),(12,55)),(((26,48),((29,73),104)),75))),((13,35),113)),(81,110)),46),80),(39,85)),59);
 317: 3 -8356.28125 -7952.562029 (0,(((((((((((1,4),2),(((3,53),(((32,(((37,91),102),(90,103))),44),((33,82),(56,62)))),15)),(28,83)),((14,(43,74)),96)),(((((((((((((((((((5,23),111),(16,114)),(19,(34,63))),(31,(50,68))),(((((9,38),(84,109)),(((21,87),51),((((47,64),67),106),92))),(24,65)),99)),(70,71)),(((58,77),72),(78,115))),(7,((40,(52,60)),69))),49),(66,112)),(93,95)),(((8,27),(36,89)),(97,105))),(((((11,20),((17,41),(22,94))),(79,100)),86),(54,61))),(((10,98),(((30,76),108),88)),107)),(((6,42),(57,101)),(18,25))),45),(12,55)),(((26,48),((29,73),104)),75))),((13,35),113)),(81,110)),46),80),(39,85)),59);
 318: 1 -8260.479492 -7960.252562 (0,(((((((((((1,4),2),(((3,53),(((32,(((37,91),102),(90,103))),44),((33,82),(56,62)))),15)),((14,(43,74)),96)),(28,83)),((((((((((((((((((((5,23),111),(16,114)),(19,(34,63))),((31,50),68)),((((((9,38),(84,109)),((21,(51,87)),((((47,64),67),106),92))),24),65),99)),(70,71)),(((58,77),72),(78,115))),((40,(52,60)),69)),(7,49)),(66,112)),(93,95)),((8,27),(36,89))),(((17,41),(22,94)),((79,100),97))),((((10,98),(((30,76),108),88)),(105,107)),(54,61))),((11,20),86)),(((6,((18,25),42)),101),57)),45),(12,55)),(((26,48),((29,73),104)),75))),((13,35),113)),(81,110)),46),80),(39,85)),59);
 319: 1 -7635.92627 -7950.503093 (0,(((((((((((1,4),2),(28,83)),(((3,53),(((32,(((37,91),102),(90,103))),44),((33,82),(56,62)))),15)),((14,(43,74)),96)),(((((((((((((((((((5,23),111),(16,114)),(19,(34,63))),(((((9,38),(84,109)),((21,(51,87)),((((47,64),67),106),92))),(24,65)),99)),(31,(50,68))),(70,71)),(((58,72),77),(78,115))),((7,49),(66,112))),(40,((52,60),69))),(93,95)),((8,27),(36,89))),((((17,41),(22,94)),(79,100)),97)),((((10,98),(((30,76),108),88)),(105,107)),(54,61))),((((6,42),(57,101)),(18,25)),45)),(11,20)),86),(12,55)),(((26,48),((29,73),104)),75))),((13,35),113)),(81,110)),46),80),(39,85)),59);
 320: 2 -8250.470703 -7952.948417 (0,(((((((((((1,2),4),(28,83)),(((3,53),(((32,(((37,91),102),(90,103))),44),((33,82),(56,62)))),15)),((14,(43,74)),96)),((((((((((((((((((((5,23),111),(16,114)),(19,(34,63))),((31,50),68)),(((((9,38),(84,109)),((21,(51,87)),((((47,64),67),106),92))),(24,65)),99)),(70,71)),(((58,77),72),(78,115))),(7,49)),((40,(52,60)),69)),(66,112)),(93,95)),(((8,27),(36,89)),107)),(((((10,98),88),(30,76)),108),(97,105))),((((11,20),((17,41),(22,94))),(79,100)),86)),(54,61)),((6,(42,(57,101))),(18,25))),45),(12,55)),(((26,48),((29,73),104)),75))),((13,35),113)),(81,110)),46),80),(39,85)),59);
 321: 5 -7700.083496 -7955.882523 (0,(((((((((((1,4),2),(28,83)),(((3,53),(((32,(((37,91),102),(90,103))),44),((33,82),(56,62)))),15)),((14,(43,74)),96)),(((((((((((((((((((((5,23),111),(16,114)),(19,(34,63))),((31,50),68)),((((((9,38),((21,(51,87)),((((47,64),67),106),92))),(84,109)),65),24),99)),(70,71)),(((58,72),77),(78,115))),(7,((40,69),(52,60)))),49),(66,112)),(93,95)),(((8,27),(36,89)),107)),(97,105)),((10,98),(((30,76),108),88))),(((11,20),86),(((17,41),(22,94)),(79,100)))),(54,61)),((((6,42),(18,25)),101),57)),45),(12,55)),(((26,48),((29,73),104)),75))),((13,35),113)),(81,110)),46),80),(39,85)),59);
 322: 1 -7712.353516 -7964.029144 (0,((((((((((((1,4),2),(28,83)),(((3,53),(((32,(((37,91),102),(90,103))),44),((33,82),(56,62)))),15)),((14,(43,74)),96)),((((((((((((((((((((((5,23),111),(16,114)),(19,(34,63))),(31,(50,68))),((((((9,38),(84,109)),((21,(51,87)),((((47,64),67),106),92))),65),24),99)),(70,71)),(((58,77),72),(78,115))),(7,((40,69),(52,60)))),49),(66,112)),(93,95)),((8,27),(36,89))),97),(((10,98),(((30,76),108),88)),(105,107))),(54,61)),((((17,41),(22,94)),(79,100)),86)),(11,20)),(((6,(57,101)),42),(18,25))),45),(12,55)),(((26,48),((29,73),104)),75))),((13,35),113)),81),110),80),46),(39,85)),59);
 323: 1 -7736.427246 -7958.829537 (0,(((((((((1,2),4),(((3,53),(((32,(((37,91),102),(90,103))),44),((33,82),(56,62)))),(15,(28,83)))),(((((((((((((((((((((5,23),111),(16,114)),(19,(34,63))),((31,68),50)),((((((9,38),(84,109)),((21,(51,87)),((((47,64),67),106),92))),24),65),99)),(70,71)),(((58,72),77),(78,115))),(7,((40,69),(52,60)))),49),(66,112)),(93,95)),((8,27),(36,89))),(97,105)),(((((11,20),((17,41),(22,94))),(79,100)),86),(54,61))),(((10,98),(((30,76),108),88)),107)),(((6,(57,101)),42),(18,25))),45),(12,55)),(((26,48),((29,73),104)),75)),((14,(43,74)),96))),((13,35),113)),(81,110)),46),80),(39,85)),59);
 324: 1 -7851.37207 -7965.949238 (0,(((((((((((1,2),4),(28,83)),(((3,53),(((32,((37,91),102)),(((33,82),(56,62)),(90,103))),44)),15)),((14,(43,74)),96)),(((((((((((((((((((5,23),111),(16,114)),(19,(34,63))),((31,68),50)),((((((9,38),(84,109)),((21,(51,87)),((((47,67),64),106),92))),65),24),99)),(((58,77),72),(78,115))),(70,71)),((7,(66,112)),49)),(40,((52,60),69))),(93,95)),97),(105,107)),(((8,27),(36,89)),((10,98),(((30,76),108),88)))),((((11,20),86),(((17,41),(22,94)),(79,100))),(54,61))),(((6,42),(57,101)),(18,25))),45),(12,55)),(((26,48),((29,73),104)),75))),((13,35),113)),(81,110)),46),80),(39,85)),59);
 325: 2 -8200.580078 -7949.787909 (0,((((((((((1,(2,4)),(28,83)),(((3,53),(((32,(((37,91),102),(90,103))),44),((33,82),(56,62)))),15)),((14,(43,74)),96)),(((((((((((((((((((5,23),111),(16,114)),(19,(34,63))),((31,50),68)),((((((9,38),(84,109)),(((21,51),87),((((47,64),67),106),92))),65),24),99)),(70,71)),((58,(72,77)),(78,115))),(7,49)),((40,(52,60)),69)),(66,112)),(93,95)),((((8,27),(36,89)),((10,98),(((30,76),108),88))),(97,(105,107)))),(((11,20),86),(((17,41),(22,94)),(79,100)))),(54,61)),(((6,42),(57,101)),(18,25))),45),(12,55)),(((26,48),((29,73),104)),75))),((13,35),113)),(81,110)),46),80),(39,85)),59);
 326: 1 -8250.40918 -7951.249557 (0,((((((((((1,4),2),(28,83)),(((3,53),(((32,(((37,91),102),(90,103))),44),((33,82),(56,62)))),15)),(((((((((((((((((((5,23),111),(16,114)),(19,(34,63))),(((((9,38),(84,109)),((21,(51,87)),((((47,64),67),106),92))),(24,65)),99)),(31,(50,68))),(70,71)),(((58,72),77),(78,115))),((7,49),(66,112))),(40,((52,60),69))),(93,95)),((8,27),(36,89))),((((17,41),(22,94)),(79,100)),97)),((((10,98),(((30,76),108),88)),(105,107)),(54,61))),(((((6,42),(57,101)),(18,25)),45),(11,20))),86),(12,55)),(((26,48),((29,73),104)),75)),((14,(43,74)),96))),((13,35),113)),(81,110)),46),80),(39,85)),59);
 327: 3 -8198.09668 -7953.228786 (0,(((((((((((1,4),2),(28,83)),(((3,53),(((32,(((37,91),102),(90,103))),44),((33,82),(56,62)))),15)),((14,(43,74)),96)),(((((((((((((((((((((5,23),111),(16,114)),(19,(34,63))),(31,(50,68))),((((((9,38),(84,109)),(((21,51),87),((((47,64),67),106),92))),24),65),99)),(70,71)),(((58,72),77),(78,115))),(7,49)),(66,112)),((40,69),(52,60))),(93,95)),((8,27),(36,89))),((((17,41),(22,94)),(79,100)),97)),(54,61)),(((10,98),(((30,76),108),88)),(105,107))),((11,20),86)),(((6,42),(57,101)),(18,25))),45),(12,55)),(((26,48),((29,73),104)),75))),((13,35),113)),(81,110)),46),80),(39,85)),59);
 328: 3 -8028.160156 -7956.622937 (0,(((((((((((1,4),2),(28,83)),(((3,53),(((32,(((37,91),102),(90,103))),44),((33,82),(56,62)))),15)),((14,(43,74)),96)),(((((((((((((((((((5,23),111),(16,114)),(19,(34,63))),99),((((9,38),(84,109)),(((21,51),87),((((47,64),67),106),92))),(24,65))),(31,(50,68))),(70,71)),(((58,77),72),(78,115))),((7,49),(66,112))),((40,69),(52,60))),(93,95)),(((((8,27),(36,89)),((10,98),(((30,76),108),88))),(105,107)),(((((17,41),(22,94)),(79,100)),86),(54,61)))),97),(11,20)),(((6,(57,101)),42),(18,25))),45),(12,55)),(((26,48),((29,73),104)),75))),((13,35),113)),(81,110)),46),80),(39,85)),59);
 329: 1 -7673.478027 -7958.273737 (0,(((((((((((1,4),2),(((3,53),(((32,(((37,91),102),(90,103))),44),((33,82),(56,62)))),15)),((14,(43,74)),96)),(28,83)),((((((((((((((5,23),111),(16,114)),(19,(34,63))),((31,50),68)),((((9,38),(84,109)),((24,99),65)),(((21,87),51),((((47,67),64),106),92)))),(70,71)),(((58,72),77),(78,115))),((7,49),(66,112))),((40,(52,60)),69)),(93,95)),(((((6,(42,(57,101))),(18,25)),45),(((((8,27),(36,89)),((10,98),(((30,76),108),88))),(105,107)),((((11,20),86),(((17,41),(22,94)),(79,100))),(54,61)))),97)),(12,55)),((((26,48),104),(29,73)),75))),((13,35),113)),(81,110)),46),80),(39,85)),59);
 330: 1 -7237.656738 -7958.221525 (0,(((((((((((1,2),4),(((3,53),(((32,(((37,91),102),(90,103))),44),((33,82),(56,62)))),15)),((14,(43,74)),96)),(28,83)),(((((((((((((((((((((5,23),111),(16,114)),(19,(34,63))),(31,(50,68))),(((((9,38),(84,109)),((21,(51,87)),((((47,64),67),106),92))),(24,65)),99)),(70,71)),(((58,77),72),(78,115))),(7,49)),((40,69),(52,60))),(66,112)),(93,95)),(((8,27),(36,89)),107)),97),(((11,20),(((17,41),(22,94)),(79,100))),86)),105),((10,98),(((30,76),108),88))),(54,61)),((((6,42),(57,101)),(18,25)),45)),(12,55)),(((26,48),((29,73),104)),75))),((13,35),113)),(81,110)),46),80),(39,85)),59);
 331: 1 -7803.706055 -7958.647034 (0,((((((((((1,2),4),(((3,53),(((32,(((37,91),102),(90,103))),44),((33,82),(56,62)))),15)),(28,83)),(((((((((((((((((((5,23),111),(16,114)),(19,(34,63))),(31,(50,68))),(((((9,38),(84,109)),(24,65)),99),(((21,51),87),(((47,(64,67)),106),92)))),(70,71)),(((58,72),77),(78,115))),(7,((40,(52,60)),69))),49),(66,112)),(93,95)),(((8,27),(36,89)),((((17,41),(22,94)),(79,100)),97))),((((10,98),(((30,76),108),88)),(54,61)),(105,107))),(((((6,(57,101)),42),(18,25)),45),(11,20))),86),(12,55)),(((26,48),((29,73),104)),75)),((14,(43,74)),96))),((13,35),113)),(81,110)),46),80),(39,85)),59);
 332: 1 -8242.699219 -7955.518787 (0,(((((((((((1,4),2),(((3,53),(((32,(((37,91),102),(90,103))),44),((33,82),(56,62)))),15)),((14,(43,74)),96)),(28,83)),((((((((((((((((((((5,23),111),(16,114)),(19,(34,63))),((31,50),68)),((((((9,38),(84,109)),((21,(51,87)),((((47,64),67),106),92))),24),65),99)),(70,71)),(((58,77),72),(78,115))),((40,(52,60)),69)),(7,49)),(66,112)),(93,95)),((8,27),(36,89))),((((17,41),(22,94)),(79,100)),97)),(((((10,98),(((30,76),108),88)),107),105),(54,61))),((11,20),86)),(((6,((18,25),42)),101),57)),45),(12,55)),(((26,48),((29,73),104)),75))),((13,35),113)),(81,110)),46),80),(39,85)),59);
 333: 1 -8426.591797 -7950.540962 (0,((((((((((((1,4),2),(28,83)),15),((3,53),(((32,(((37,91),102),(90,103))),44),((33,82),(56,62))))),((14,(43,74)),96)),(((((((((((((((((((((5,23),111),(16,114)),(19,(34,63))),((31,50),68)),((((((9,38),(84,109)),((21,(51,87)),((((47,64),67),106),92))),24),65),99)),(70,71)),(((58,77),72),(78,115))),(7,49)),(66,112)),((40,69),(52,60))),(93,95)),((8,27),(36,89))),97),(((10,98),(((30,76),108),88)),(105,107))),((((11,20),((17,41),(22,94))),86),(79,100))),(54,61)),(((6,(57,101)),42),(18,25))),45),(12,55)),(((26,48),((29,73),104)),75))),((13,35),113)),(81,110)),46),80),(39,85)),59);
 334: 1 -8004.75 -7960.687634 (0,((((((((((((1,4),2),((3,53),(((32,(((37,91),102),(90,103))),44),((33,82),(56,62))))),((14,(43,74)),96)),15),(28,83)),(((((((((((((((((((5,23),111),(16,114)),(19,(34,63))),((31,68),50)),((((((9,38),(84,109)),65),24),99),((21,(51,87)),((((47,64),67),106),92)))),(70,71)),(((58,77),72),(78,115))),(7,((40,69),(52,60)))),49),(66,112)),(93,95)),((8,27),(36,89))),((((17,41),(22,94)),(79,100)),97)),((((10,98),(((30,76),108),88)),(105,107)),(54,61))),(((((6,42),(57,101)),(18,25)),45),(11,20))),86),(12,55)),(((26,48),((29,73),104)),75))),((13,35),113)),(81,110)),46),80),(39,85)),59);
 335: 1 -7376.96875 -7958.273737 (0,(((((((((((1,4),2),(((3,53),(((32,(((37,91),102),(90,103))),44),((33,82),(56,62)))),15)),((14,(43,74)),96)),(28,83)),((((((((((((((5,23),111),(16,114)),(19,(34,63))),((31,50),68)),((((9,38),(84,109)),((24,99),65)),(((21,87),51),((((47,67),64),106),92)))),(70,71)),(((58,72),77),(78,115))),((7,49),(66,112))),((40,(52,60)),69)),(93,95)),(((((6,(42,(57,101))),(18,25)),45),(((((8,27),(36,89)),((10,98),(((30,76),108),88))),(105,107)),((((11,20),86),(((17,41),(22,94)),(79,100))),(54,61)))),97)),(12,55)),((((26,48),104),(29,73)),75))),((13,35),113)),(81,110)),46),80),(39,85)),59);
 336: 1 -7655.561035 -7957.026367 (0,((((((((((1,4),2),(28,83)),(((3,53),(((32,(((37,91),102),(90,103))),44),((33,82),(56,62)))),15)),((((((((((((((((((((((5,23),111),(16,114)),(19,(34,63))),(31,(50,68))),(((((9,38),(84,109)),(((21,87),51),((((47,64),67),106),92))),(24,65)),99)),(70,71)),((58,(72,77)),(78,115))),(7,49)),(66,112)),((40,69),(52,60))),(93,95)),(((8,27),(36,89)),(105,107))),97),((10,98),(((30,76),108),88))),(((11,20),86),(((17,41),(22,94)),(79,100)))),(((6,42),(57,101)),(18,25))),(54,61)),45),(12,55)),((((26,48),104),(29,73)),75)),((14,(43,74)),96))),((13,35),113)),(81,110)),46),80),(39,85)),59);
 337: 1 -7757.351074 -7963.329103 (0,(((((((((((1,4),2),(28,83)),(((3,53),(((32,(((37,91),102),(90,103))),44),((33,82),(56,62)))),15)),((14,(43,74)),96)),((((((((((((((((((((((5,23),111),(16,114)),(19,(34,63))),((((((9,38),(84,109)),((21,(51,87)),((((47,67),64),106),92))),24),65),99)),(31,(50,68))),7),(((58,72),77),(78,115))),(70,71)),49),(66,112)),((40,69),(52,60))),(93,95)),97),((8,27),(36,89))),(((10,98),(((30,76),108),88)),(105,107))),((((11,20),((17,41),(22,94))),(79,100)),86)),(54,61)),((6,(42,(57,101))),(18,25))),45),(12,55)),(((26,48),((29,73),104)),75))),((13,35),113)),(81,110)),46),80),(39,85)),59);
 338: 1 -8108.188477 -7956.104699 (0,(((((((((((1,4),2),(((3,53),(((32,(((37,91),102),(90,103))),44),((33,82),(56,62)))),15)),((14,(43,74)),96)),(28,83)),(((((((((((((((((((((5,23),111),(16,114)),(19,(34,63))),((31,50),68)),((((((9,38),(84,109)),((21,(51,87)),((((47,64),67),106),92))),24),65),99)),(70,71)),(((58,77),72),(78,115))),((40,(52,60)),69)),(7,49)),(66,112)),(93,95)),((8,27),(36,89))),((((17,41),(22,94)),(79,100)),97)),(54,61)),(((10,98),(((30,76),108),88)),(105,107))),((11,20),86)),(((6,((18,25),42)),101),57)),45),(12,55)),(((26,48),((29,73),104)),75))),((13,35),113)),(81,110)),46),80),(39,85)),59);
 339: 1 -7556.102051 -7950.397332 (0,(((((((((((1,4),2),(28,83)),(((3,53),(((32,(((37,91),102),(90,103))),44),((33,82),(56,62)))),15)),((14,(43,74)),96)),(((((((((((((((((((((5,23),111),(16,114)),(19,(34,63))),(31,(50,68))),(((((9,38),(84,109)),(((21,51),87),((((47,64),67),106),92))),(24,65)),99)),(70,71)),(((58,77),72),(78,115))),(7,((40,69),(52,60)))),49),(66,112)),(93,95)),((8,27),(36,89))),97),(((10,98),(((30,76),108),88)),(105,107))),((((11,20),((17,41),(22,94))),86),(79,100))),(54,61)),(((6,42),(57,101)),(18,25))),45),(12,55)),(((26,48),((29,73),104)),75))),((13,35),113)),(81,110)),46),80),(39,85)),59);
 340: 1 -7507.950684 -7959.519913 (0,((((((((((((1,4),2),(28,83)),(((3,53),(((32,(((37,91),102),(90,103))),44),((33,82),(56,62)))),15)),(((14,74),43),96)),((((((((((((((5,23),111),(16,114)),(19,(34,63))),(((((9,38),(84,109)),((21,(51,87)),((((47,64),67),106),92))),(24,65)),99)),(70,71)),(31,(50,68))),(((58,72),77),(78,115))),((7,49),(66,112))),((40,69),(52,60))),(93,95)),(((((((6,(57,101)),42),(18,25)),45),(11,20)),97),(((((8,27),(36,89)),((10,98),(((30,76),108),88))),(105,107)),(((((17,41),(22,94)),(79,100)),86),(54,61))))),(12,55)),((((26,48),104),(29,73)),75))),(13,35)),113),(81,110)),46),80),(39,85)),59);
 341: 2 -8173.887695 -7957.212687 (0,((((((((((1,2),4),((((3,53),((33,82),(56,62))),((32,(((37,91),102),(90,103))),44)),(15,(28,83)))),((14,(43,74)),96)),((((((((((((((((((((5,23),111),(16,114)),(19,(34,63))),((31,68),50)),((((((9,38),(84,109)),((21,(51,87)),((((47,64),67),106),92))),24),65),99)),(70,71)),(((58,72),77),(78,115))),(7,((40,69),(52,60)))),49),(66,112)),(93,95)),((8,27),(36,89))),(97,105)),(((((11,20),((17,41),(22,94))),(79,100)),86),(54,61))),(((10,98),(((30,76),108),88)),107)),(((6,(57,101)),42),(18,25))),45),(12,55)),(((26,48),((29,73),104)),75))),((13,35),113)),(81,110)),46),80),(39,85)),59);
 342: 1 -7497.039062 -7963.267743 (0,((((((((((1,2),4),(((3,53),(((32,(((37,91),102),(90,103))),44),((33,82),(56,62)))),15)),(28,83)),((((((((((((((((((((5,23),111),(16,114)),(19,(34,63))),((31,50),68)),((((9,38),(84,109)),((24,65),99)),(((21,51),87),((((47,64),67),106),92)))),(70,71)),(((58,77),72),(78,115))),((7,(66,112)),49)),((40,69),(52,60))),(93,95)),((8,27),(36,89))),(((10,98),(((30,76),108),88)),(105,107))),(((6,(42,(57,101))),(18,25)),97)),((((11,20),((17,41),(22,94))),(79,100)),86)),(54,61)),45),(12,55)),(((26,48),((29,73),104)),75)),((14,(43,74)),96))),((13,35),113)),(81,110)),46),80),(39,85)),59);
 343: 2 -7546.476562 -7955.240581 (0,(((((((((((1,4),2),(28,83)),(((3,53),(((32,(((37,91),102),(90,103))),44),((33,82),(56,62)))),15)),((14,(43,74)),96)),(((((((((((((((((((5,23),111),(16,114)),(19,(34,63))),(((((9,38),(84,109)),(((21,51),87),((((47,67),64),106),92))),(24,65)),99)),(70,71)),((31,50),68)),(((58,72),77),(78,115))),(7,49)),(66,112)),((40,(52,60)),69)),(93,95)),(((((8,27),(36,89)),((10,98),(((30,76),108),88))),(105,107)),(((((17,41),(22,94)),(79,100)),86),(54,61)))),97),(11,20)),(((6,42),(57,101)),(18,25))),45),(12,55)),(((26,48),((29,73),104)),75))),((13,35),113)),(81,110)),46),80),(39,85)),59);
 344: 2 -8465.944336 -7952.389918 (0,(((((((((((1,4),2),(28,83)),(((3,53),(((32,(((37,91),102),(90,103))),44),((33,82),(56,62)))),15)),((14,(43,74)),96)),((((((((((((((((((5,23),111),(16,114)),(19,(34,63))),(((((9,38),(84,109)),((21,(51,87)),((((47,64),67),106),92))),(24,65)),99)),(31,(50,68))),(70,71)),(((58,77),72),(78,115))),(40,((52,60),69))),((7,49),(66,112))),(93,95)),((8,27),(36,89))),((((17,41),(22,94)),(79,100)),97)),((((10,98),(((30,76),108),88)),(105,107)),(54,61))),(((((6,42),(57,101)),(18,25)),45),(11,20))),86),(12,55)),(((26,48),((29,73),104)),75))),((13,35),113)),(81,110)),46),80),(39,85)),59);
 345: 1 -7426.981445 -7968.325048 (0,(((((((((((1,2),4),(((((((((((((((((((5,23),111),(16,114)),(19,(34,63))),(31,(50,68))),((((9,38),(84,109)),((24,65),99)),((21,(51,87)),((((47,64),67),106),92)))),(70,71)),(((58,77),72),(78,115))),(7,49)),(66,112)),((40,69),(52,60))),(93,95)),(((8,27),(36,89)),((((10,98),(((30,76),108),88)),(54,61)),(105,107)))),(((((6,42),(57,101)),(18,25)),45),97)),(((17,41),(22,94)),(79,100))),(11,20)),86),(12,55)),(((26,48),((29,73),104)),75))),((3,53),(((32,(((37,91),102),(90,103))),44),((33,82),(56,62))))),(((14,(43,74)),96),15)),(28,83)),((13,35),113)),(81,110)),46),80),(39,85)),59);
 346: 1 -7961.543945 -7956.332639 (0,(((((((((((1,2),4),(28,83)),(((3,53),(((32,(((37,91),102),(90,103))),44),((33,82),(56,62)))),15)),((14,(43,74)),96)),(((((((((((((((((((5,23),111),(16,114)),(19,(34,63))),(31,(50,68))),((((9,38),(84,109)),(((21,87),51),((((47,64),67),106),92))),((24,65),99))),(70,71)),(((58,77),72),(78,115))),(7,((40,(52,60)),69))),49),(66,112)),(93,95)),(((8,27),(36,89)),(97,105))),(((((11,20),((17,41),(22,94))),(79,100)),86),(54,61))),(((10,98),(((30,76),108),88)),107)),(((6,42),(57,101)),(18,25))),45),(12,55)),(((26,48),((29,73),104)),75))),((13,35),113)),(81,110)),46),80),(39,85)),59);
 347: 1 -8516.99707 -7962.608276 (0,((((((((((1,2),4),(((3,53),(((32,(((37,91),102),(90,103))),44),((33,82),(56,62)))),15)),(28,83)),((((((((((((((((((((5,23),111),(19,(34,63))),(16,114)),((((((9,38),(84,109)),(((21,87),51),((((47,64),67),106),92))),24),65),99)),((31,50),68)),(70,71)),(((58,77),72),(78,115))),((7,49),(66,112))),((40,69),(52,60))),(93,95)),((8,27),(36,89))),((((17,41),(22,94)),(79,100)),97)),((((10,98),(((30,76),108),88)),(105,107)),(54,61))),((11,20),45)),(((6,42),(57,101)),(18,25))),86),(12,55)),(((26,48),((29,73),104)),75)),((14,(43,74)),96))),((13,35),113)),(81,110)),46),80),(39,85)),59);
 348: 1 -8293.705078 -7950.439467 (0,(((((((((((1,4),2),(28,83)),(((3,53),(((32,(((37,91),102),(90,103))),44),((33,82),(56,62)))),15)),((14,(43,74)),96)),(((((((((((((((((((5,23),111),(16,114)),(19,(34,63))),((31,50),68)),(((((9,38),(84,109)),((21,(51,87)),((((47,64),67),106),92))),(24,65)),99)),(70,71)),(((58,77),72),(78,115))),((7,(66,112)),49)),((40,69),(52,60))),(93,95)),((8,27),(36,89))),((((17,41),(22,94)),(79,100)),97)),((((10,98),(((30,76),108),88)),(105,107)),(54,61))),((11,20),86)),(((6,(57,101)),42),(18,25))),45),(12,55)),(((26,48),((29,73),104)),75))),((13,35),113)),(81,110)),46),80),(39,85)),59);
 349: 2 -8292.051758 -7957.421052 (0,(((((((((((1,2),4),(28,83)),(((3,53),(((32,(((37,91),102),(90,103))),44),((33,82),(56,62)))),15)),((14,(43,74)),96)),(((((((((((((((((((5,23),111),(16,114)),(19,(34,63))),(31,(50,68))),(((((9,38),(((21,87),51),((((47,64),67),106),92))),(84,109)),(24,65)),99)),(70,71)),(((58,77),72),(78,115))),(7,((40,(52,60)),69))),49),(66,112)),(93,95)),(((8,27),(36,89)),(97,105))),(((((11,20),((17,41),(22,94))),(79,100)),86),(54,61))),(((10,98),(((30,76),108),88)),107)),(((6,42),(57,101)),(18,25))),45),(12,55)),(((26,48),((29,73),104)),75))),((13,35),113)),(81,110)),46),80),(39,85)),59);
 350: 1 -7367.296875 -7954.876558 (0,((((((((((1,4),2),((((3,53),(((32,(((37,91),102),(90,103))),44),((33,82),(56,62)))),(28,83)),15)),((14,(43,74)),96)),(((((((((((((((((((5,23),111),(16,114)),(19,(34,63))),(31,(50,68))),(((((9,38),(84,109)),(((21,87),51),((((47,64),67),106),92))),(24,65)),99)),(70,71)),(((58,77),72),(78,115))),(7,((40,(52,60)),69))),49),(66,112)),(93,95)),(((8,27),(36,89)),(97,105))),(((((11,20),((17,41),(22,94))),(79,100)),86),(54,61))),(((10,98),(((30,76),108),88)),107)),(((6,42),(57,101)),(18,25))),45),(12,55)),(((26,48),((29,73),104)),75))),((13,35),113)),(81,110)),46),80),(39,85)),59);
 351: 3 -7309.737305 -7955.165855 (0,(((((((((((1,4),2),(28,83)),(((3,53),(((32,(((37,91),102),(90,103))),44),((33,82),(56,62)))),15)),((14,(43,74)),96)),(((((((((((((((((((((5,23),111),(16,114)),(19,(34,63))),((31,68),50)),((((((9,38),(84,109)),((21,(51,87)),((((47,64),67),106),92))),24),65),99)),(70,71)),(((58,72),77),(78,115))),((40,69),(52,60))),7),49),(66,112)),(93,95)),((8,27),(36,89))),(97,105)),(((((11,20),((17,41),(22,94))),(79,100)),86),(54,61))),(((10,98),(((30,76),108),88)),107)),((6,(42,(57,101))),(18,25))),45),(12,55)),(((26,48),((29,73),104)),75))),((13,35),113)),(81,110)),46),80),(39,85)),59);
 352: 3 -7517.491699 -7953.148283 (0,(((((((((((1,4),2),(28,83)),(((3,53),(((32,(((37,91),102),(90,103))),44),((33,82),(56,62)))),15)),((14,(43,74)),96)),((((((((((((((((((((5,23),111),(16,114)),(19,(34,63))),(31,(50,68))),((((((9,38),(84,109)),((21,(51,87)),((((47,64),67),106),92))),(24,65)),99),(70,71))),(((58,77),72),(78,115))),(7,49)),(66,112)),((40,(52,60)),69)),(93,95)),((8,27),(36,89))),97),(((10,98),(((30,76),108),88)),(105,107))),((((11,20),((17,41),(22,94))),(79,100)),86)),(54,61)),(((6,42),(57,101)),(18,25))),45),(12,55)),(((26,48),((29,73),104)),75))),((13,35),113)),(81,110)),46),80),(39,85)),59);
 353: 2 -8373.129883 -7953.902627 (0,(((((((((((1,4),2),(((3,53),(((32,(((37,91),102),(90,103))),44),((33,82),(56,62)))),15)),((14,(43,74)),96)),(28,83)),((((((((((((((((((((5,23),111),(16,114)),(19,(34,63))),(31,(50,68))),((((9,38),(84,109)),(((21,87),51),((((47,64),67),106),92))),((24,65),99))),(70,71)),(((58,77),72),(78,115))),(7,49)),(66,112)),((40,(52,60)),69)),(93,95)),((8,27),(36,89))),((((17,41),(22,94)),(79,100)),97)),((((10,98),(((30,76),108),88)),(54,61)),(105,107))),((11,20),86)),(((6,(57,101)),42),(18,25))),45),(12,55)),(((26,48),((29,73),104)),75))),((13,35),113)),(81,110)),46),80),(39,85)),59);
 354: 2 -7279.216797 -7956.494118 (0,(((((((((((1,4),2),((((((((((((((((((((5,23),111),(16,114)),(19,(34,63))),(31,(50,68))),(((((9,38),(84,109)),(((21,51),87),((((47,64),67),106),92))),(24,65)),99)),(70,71)),(((58,72),77),(78,115))),((7,49),(66,112))),((40,69),(52,60))),(93,95)),(((8,27),(36,89)),107)),(97,105)),((10,98),(((30,76),108),88))),(((11,20),86),(((17,41),(22,94)),(79,100)))),(((6,42),((18,25),(57,101))),45)),(54,61)),(12,55)),(((26,48),((29,73),104)),75)),((14,(43,74)),96))),((3,53),(((32,(((37,91),102),(90,103))),44),((33,82),(56,62))))),15),(28,83)),((13,35),113)),(81,110)),46),80),(39,85)),59);
 355: 1 -8028.055664 -7963.736406 (0,(((((((((((1,4),2),(((3,53),(((32,(((37,91),102),(90,103))),44),((33,82),(56,62)))),15)),((14,(43,74)),96)),(28,83)),(((((((((((((((((((((5,23),111),(16,114)),(19,(34,63))),(31,(50,68))),((((9,38),(84,109)),((21,(51,87)),((((47,64),67),106),92))),((24,65),99))),(70,71)),(((58,77),72),(78,115))),(7,((40,69),(52,60)))),49),(66,112)),(93,95)),105),((8,27),(36,89))),((((10,98),(((30,76),108),88)),107),(((((17,41),(22,94)),(79,100)),86),(54,61)))),97),(11,20)),45),(((6,42),(57,101)),(18,25))),(12,55)),(((26,48),((29,73),104)),75))),((13,35),113)),(81,110)),46),80),(39,85)),59);
 356: 1 -7530.114258 -7953.791261 (0,(((((((((((1,4),2),(((3,53),(((32,(((37,91),102),(90,103))),44),((33,82),(56,62)))),15)),((14,(43,74)),96)),(28,83)),((((((((((((((((((((5,23),111),(16,114)),(19,(34,63))),(31,(50,68))),((((9,38),(84,109)),((21,(51,87)),((((47,67),64),106),92))),((24,65),99))),(70,71)),(((58,77),72),(78,115))),(7,49)),(66,112)),((40,(52,60)),69)),(93,95)),((8,27),(36,89))),97),((((11,20),86),(((17,41),(22,94)),(79,100))),(54,61))),(((10,98),(((30,76),108),88)),(105,107))),((6,(42,(57,101))),(18,25))),45),(12,55)),((((26,48),104),(29,73)),75))),((13,35),113)),(81,110)),46),80),(39,85)),59);
 357: 3 -8280.617188 -7955.051772 (0,((((((((((((1,4),2),(28,83)),15),((3,53),(((32,(((37,91),102),(90,103))),44),((33,82),(56,62))))),((14,(43,74)),96)),((((((((((((((((((((5,23),111),(16,114)),(19,(34,63))),((31,68),50)),((((((9,38),(84,109)),((21,(51,87)),((((47,64),67),106),92))),24),65),99)),(70,71)),(((58,72),77),(78,115))),(7,((40,69),(52,60)))),49),(66,112)),(93,95)),((8,27),(36,89))),(97,105)),(((((11,20),((17,41),(22,94))),(79,100)),86),(54,61))),(((10,98),(((30,76),108),88)),107)),((6,(42,(57,101))),(18,25))),45),(12,55)),(((26,48),((29,73),104)),75))),((13,35),113)),(81,110)),46),80),(39,85)),59);
 358: 2 -7863.269531 -7952.270143 (0,(((((((((((1,4),2),(28,83)),(((3,53),(((32,(((37,91),102),(90,103))),44),((33,82),(56,62)))),15)),((14,(43,74)),96)),(((((((((((((((((((5,23),111),(16,114)),(19,(34,63))),(((((9,38),(84,109)),(((21,51),87),((((47,67),64),106),92))),(24,65)),99)),((31,50),68)),(70,71)),(((58,72),77),(78,115))),(7,49)),(66,112)),((40,(52,60)),69)),(93,95)),(((((8,27),(36,89)),((10,98),(((30,76),108),88))),(105,107)),(((((17,41),(22,94)),(79,100)),86),(54,61)))),97),(11,20)),45),(((6,42),(57,101)),(18,25))),(12,55)),(((26,48),((29,73),104)),75))),((13,35),113)),(81,110)),46),80),(39,85)),59);
 359: 1 -8041.146484 -7957.051602 (0,((((((((((1,2),4),(((3,53),(((32,(((37,91),102),(90,103))),44),((33,82),(56,62)))),15)),(28,83)),(((((((((((((((((((((((5,23),111),(16,114)),(19,(34,63))),((31,68),50)),(((((9,38),(84,109)),(24,65)),99),((21,(51,87)),((((47,64),67),106),92)))),(70,71)),(((58,77),72),(78,115))),((7,49),(66,112))),((40,(52,60)),69)),(93,95)),((8,27),(36,89))),(105,107)),86),(((10,98),(((30,76),108),88)),(54,61))),(((17,41),(22,94)),(79,100))),97),(11,20)),((6,(42,(57,101))),(18,25))),45),(12,55)),(((26,48),((29,73),104)),75)),((14,(43,74)),96))),((13,35),113)),(81,110)),46),80),(39,85)),59);
 360: 1 -8051.720703 -7962.689667 (0,((((((((((1,(2,4)),(28,83)),(((3,53),(((32,(((37,91),102),(90,103))),44),((33,82),(56,62)))),15)),((14,(43,74)),96)),((((((((((((((((((((5,23),111),(16,114)),(19,(34,63))),((((((9,38),(84,109)),(((21,51),87),((((47,64),67),106),92))),24),65),99)),(31,(50,68))),(70,71)),(7,49)),(((58,72),77),(78,115))),(66,112)),(40,((52,60),69))),(93,95)),((8,27),(36,89))),((((17,41),(22,94)),(79,100)),97)),((((10,98),(((30,76),108),88)),(105,107)),(54,61))),((11,20),86)),(((6,42),(57,101)),(18,25))),45),(12,55)),(((26,48),((29,73),104)),75))),((13,35),113)),(81,110)),46),80),(39,85)),59);
 361: 1 -8168.265625 -7964.990568 (0,(((((((((((1,4),2),(28,83)),(((3,53),(((32,(((37,91),102),(90,103))),44),((33,82),(56,62)))),15)),((14,(43,74)),96)),(((((((((((((((((((((5,23),111),(16,114)),(19,(34,63))),(31,(50,68))),(((((9,38),(84,109)),(((21,51),87),((((47,64),67),106),92))),(24,65)),99)),(70,71)),(((58,72),77),(78,115))),(7,49)),(66,112)),((40,(52,60)),69)),(93,95)),((8,27),(36,89))),97),(((10,98),(((30,76),108),88)),(105,107))),((((11,20),(((17,41),94),22)),(79,100)),86)),(54,61)),((((6,42),(18,25)),101),57)),45),(12,55)),(((26,48),((29,73),104)),75))),((13,35),113)),(81,110)),46),80),(39,85)),59);
 362: 1 -7426.020996 -7949.953813 (0,(((((((((((1,4),2),(28,83)),(((3,53),(((32,(((37,91),102),(90,103))),44),((33,82),(56,62)))),15)),((14,(43,74)),96)),(((((((((((((((((((5,23),111),(16,114)),(19,(34,63))),((((((9,38),(84,109)),((21,(51,87)),((((47,67),64),106),92))),24),65),99)),((31,68),50)),(70,71)),((58,(72,77)),(78,115))),(7,49)),(66,112)),((40,69),(52,60))),(93,95)),97),((((8,27),(36,89)),((10,98),(((30,76),108),88))),(105,107))),((((11,20),((17,41),(22,94))),86),(79,100))),((((6,(57,101)),42),(18,25)),45)),(54,61)),(12,55)),(((26,48),((29,73),104)),75))),((13,35),113)),(81,110)),46),80),(39,85)),59);
 363: 1 -8985.611328 -7954.334983 (0,(((((((((((1,4),2),(((3,53),(((32,(((37,91),102),(90,103))),44),((33,82),(56,62)))),15)),(28,83)),((14,(43,74)),96)),((((((((((((((((((((5,23),111),(16,114)),(19,(34,63))),(31,(50,68))),((((9,38),(84,109)),((24,65),99)),((21,(51,87)),((((47,67),64),106),92)))),(70,71)),(((58,77),72),(78,115))),(7,49)),(66,112)),((40,(52,60)),69)),(93,95)),((8,27),(36,89))),97),((((11,20),86),(((17,41),(22,94)),(79,100))),(54,61))),(((10,98),(((30,76),108),88)),(105,107))),((6,(42,(57,101))),(18,25))),45),(12,55)),((((26,48),104),(29,73)),75))),((13,35),113)),(81,110)),46),80),(39,85)),59);
 364: 3 -7852.584961 -7960.959518 (0,(((((((((((1,2),4),(28,83)),(((3,53),(((32,(((37,91),102),(90,103))),44),((33,82),(56,62)))),15)),((14,(43,74)),96)),(((((((((((((((5,23),111),(16,114)),(19,(34,63))),(31,(50,68))),(((((9,38),(84,109)),((21,(51,87)),((((47,64),67),106),92))),(24,65)),99)),(70,71)),((((58,72),77),78),115)),((7,49),(66,112))),((40,69),(52,60))),(93,95)),((((((6,(42,(57,101))),(18,25)),45),(11,20)),(((((10,98),(((30,76),108),88)),(54,61)),(105,107)),86)),((((17,41),(22,94)),(79,100)),97))),((8,27),(36,89))),(12,55)),(((26,48),((29,73),104)),75))),((13,35),113)),(81,110)),46),80),(39,85)),59);
 365: 1 -7741.396484 -7950.821552 (0,(((((((((((1,4),2),(28,83)),(((3,53),(((32,(((37,91),102),(90,103))),44),((33,82),(56,62)))),15)),((14,(43,74)),96)),(((((((((((((((((((5,23),111),(16,114)),(19,(34,63))),(((((9,38),(84,109)),((21,(51,87)),((((47,64),67),106),92))),(24,65)),99)),(31,(50,68))),(70,71)),(((58,77),72),(78,115))),(7,((40,69),(52,60)))),49),(66,112)),(93,95)),(((8,27),(36,89)),97)),(((10,98),(((30,76),108),88)),(105,107))),(((((11,20),((17,41),(22,94))),(79,100)),86),(54,61))),(((6,42),(57,101)),(18,25))),45),(12,55)),(((26,48),((29,73),104)),75))),((13,35),113)),(81,110)),46),80),(39,85)),59);
 366: 1 -7711.654785 -7958.647034 (0,((((((((((1,2),4),(((3,53),(((32,(((37,91),102),(90,103))),44),((33,82),(56,62)))),15)),(28,83)),(((((((((((((((((((5,23),111),(16,114)),(19,(34,63))),(31,(50,68))),(((((9,38),(84,109)),(24,65)),99),(((21,51),87),(((47,(64,67)),106),92)))),(70,71)),(((58,72),77),(78,115))),(7,((40,(52,60)),69))),49),(66,112)),(93,95)),(((8,27),(36,89)),((((17,41),(22,94)),(79,100)),97))),((((10,98),(((30,76),108),88)),(54,61)),(105,107))),(((((6,(57,101)),42),(18,25)),45),(11,20))),86),(12,55)),(((26,48),((29,73),104)),75)),((14,(43,74)),96))),((13,35),113)),(81,110)),46),80),(39,85)),59);
 367: 1 -8060.258789 -7960.358915 (0,((((((((((((1,4),2),((3,53),(((32,(((37,91),102),(90,103))),44),((33,82),(56,62))))),((14,(43,74)),96)),15),(28,83)),(((((((((((((((((((5,23),111),(16,114)),(19,(34,63))),((31,50),68)),(((((9,38),(84,109)),(((21,51),87),((((47,67),64),106),92))),(24,65)),99)),(70,71)),((58,(72,77)),(78,115))),(7,49)),(66,112)),((40,69),(52,60))),(93,95)),(((8,27),(36,89)),(105,107))),97),((((11,20),86),(((17,41),(22,94)),(79,100))),(45,(54,61)))),(((6,(57,101)),42),(18,25))),((10,98),(((30,76),108),88))),(12,55)),(((26,48),((29,73),104)),75))),((13,35),113)),(81,110)),46),80),(39,85)),59);
 368: 2 -8095.316895 -7954.891496 (0,(((((((((((1,2),4),(((3,53),(((32,(((37,91),102),(90,103))),44),((33,82),(56,62)))),15)),(28,83)),((14,(43,74)),96)),((((((((((((((5,23),111),(16,114)),(19,(34,63))),((31,50),68)),(((((9,38),(84,109)),(((21,51),87),(((47,(64,67)),106),92))),(24,65)),99)),(70,71)),(((58,72),77),(78,115))),((7,49),(66,112))),((40,(52,60)),69)),(93,95)),(((((((6,(42,(57,101))),(18,25)),45),(((10,98),(((30,76),108),88)),(105,107))),((((11,20),86),(((17,41),(22,94)),(79,100))),(54,61))),97),((8,27),(36,89)))),(12,55)),((((26,48),104),(29,73)),75))),((13,35),113)),(81,110)),46),80),(39,85)),59);
 369: 1 -8530.231445 -7955.231894 (0,((((((((((1,(2,4)),(28,83)),(((3,53),(((32,(((37,91),102),(90,103))),44),((33,82),(56,62)))),15)),((14,(43,74)),96)),((((((((((((((((((((5,23),111),(16,114)),(19,(34,63))),((31,68),50)),((((((9,38),(84,109)),(((21,51),87),((((47,64),67),106),92))),(24,65)),99),(70,71))),(((58,77),72),(78,115))),(7,49)),((40,(52,60)),69)),(66,112)),(93,95)),((8,27),(36,89))),97),(((10,98),(((30,76),108),88)),(105,107))),((((11,20),((17,41),(22,94))),86),(79,100))),(54,61)),(((6,(57,101)),42),(18,25))),45),(12,55)),(((26,48),((29,73),104)),75))),((13,35),113)),(81,110)),46),80),(39,85)),59);
 370: 1 -8077.381836 -7960.906969 (0,(((((((((((1,2),4),(((3,53),(((32,(((37,91),102),(90,103))),44),((33,82),(56,62)))),15)),((14,(43,74)),96)),(28,83)),(((((((((((((((((((5,23),111),(16,114)),(19,(34,63))),(31,(50,68))),((((((9,38),(84,109)),(((21,51),87),((((47,64),67),106),92))),(24,65)),99),(70,71))),((58,(72,77)),(78,115))),((40,69),(52,60))),(7,49)),(66,112)),(93,95)),((8,27),(36,89))),((((10,98),(((30,76),108),88)),(54,61)),(105,107))),((((17,41),(22,94)),(79,100)),97)),((11,20),86)),((((6,42),(18,25)),101),57)),45),(12,55)),(((26,48),((29,73),104)),75))),((13,35),113)),(81,110)),46),80),(39,85)),59);
 371: 1 -7607.111816 -7957.530772 (0,(((((((((((1,4),2),(28,83)),(((3,53),(((32,(((37,91),102),(90,103))),44),((33,82),(56,62)))),15)),((14,(43,74)),96)),(((((((((((((((((((5,23),111),(16,114)),(19,(34,63))),(31,(50,68))),((((((9,38),(84,109)),((21,(51,87)),((((47,64),67),106),92))),65),24),99)),(70,71)),(((58,72),77),(78,115))),((7,49),(66,112))),((40,(52,60)),69)),(93,95)),97),((8,27),(36,89))),((((6,(42,(57,101))),(18,25)),45),((((10,98),(((30,76),108),88)),(105,107)),(54,61)))),((17,41),((22,94),(79,100)))),(11,20)),86),(12,55)),(((26,48),((29,73),104)),75))),((13,35),113)),(81,110)),46),80),(39,85)),59);
 372: 3 -8354.326172 -7951.554058 (0,(((((((((((1,4),2),(28,83)),(((3,53),(((32,(((37,91),102),(90,103))),44),((33,82),(56,62)))),15)),((14,(43,74)),96)),((((((((((((((((((((5,23),111),(16,114)),(19,(34,63))),(31,(50,68))),(((((9,38),(84,109)),(((21,51),87),((((47,64),67),106),92))),(24,65)),99)),(70,71)),(((58,77),72),(78,115))),(7,((40,69),(52,60)))),49),(66,112)),(93,95)),((8,27),(36,89))),97),(((10,98),(((30,76),108),88)),(105,107))),((((11,20),((17,41),(22,94))),(79,100)),86)),((((6,42),(57,101)),(18,25)),(54,61))),45),(12,55)),(((26,48),((29,73),104)),75))),((13,35),113)),(81,110)),46),80),(39,85)),59);
 373: 1 -7274.444336 -7958.436138 (0,(((((((((((1,4),2),(((3,53),(((32,(((37,91),102),(90,103))),44),((33,82),(56,62)))),15)),((14,(43,74)),96)),(28,83)),((((((((((((((((((((5,23),111),(16,114)),(19,(34,63))),((31,50),68)),(((((9,38),(84,109)),((21,(51,87)),((((47,64),67),106),92))),(24,65)),99)),(70,71)),(((58,77),72),(78,115))),(7,49)),(66,112)),((40,(52,60)),69)),((8,27),(36,89))),(93,95)),((((17,41),(22,94)),(79,100)),97)),((((10,98),(((30,76),108),88)),(54,61)),(105,107))),((11,20),86)),((((6,42),(18,25)),101),57)),45),(12,55)),(((26,48),((29,73),104)),75))),((13,35),113)),(81,110)),46),80),(39,85)),59);
 374: 1 -7815.42627 -7954.343605 (0,(((((((((((1,4),2),(28,83)),(((3,53),(((32,(((37,91),102),(90,103))),44),((33,82),(56,62)))),15)),((14,(43,74)),96)),(((((((((((((((((((((5,23),111),(16,114)),(19,(34,63))),((31,50),68)),((((((9,38),(84,109)),((21,(51,87)),((((47,67),64),106),92))),24),65),99)),(70,71)),(((58,72),77),(78,115))),((7,49),(66,112))),((40,69),(52,60))),(93,95)),(((8,27),(36,89)),107)),(((((17,41),(22,94)),(79,100)),86),(54,61))),((10,98),(((30,76),108),88))),105),97),(11,20)),((6,(42,(57,101))),(18,25))),45),(12,55)),((((26,48),104),(29,73)),75))),((13,35),113)),(81,110)),46),80),(39,85)),59);
 375: 1 -7248.729492 -7966.077843 (0,(((((((((((1,2),4),(28,83)),(((3,53),(((32,(((37,91),102),(90,103))),44),((33,82),(56,62)))),15)),((14,(43,74)),96)),((((((((((((((((((((5,23),111),(16,114)),(19,(34,63))),(((9,38),(84,109)),(((21,(51,87)),((((47,67),64),106),92)),((24,65),99)))),(31,(50,68))),(70,71)),(((58,72),77),(78,115))),(((7,49),(66,112)),((40,(52,60)),69))),(93,95)),(((8,27),(36,89)),(((10,98),(((30,76),108),88)),(105,107)))),97),(((17,41),(22,94)),(79,100))),(54,61)),86),(11,20)),(((6,42),(57,101)),(18,25))),45),(12,55)),(((26,48),((29,73),104)),75))),((13,35),113)),(81,110)),46),80),(39,85)),59);
 376: 4 -8201.71875 -7954.29778 (0,(((((((((((1,4),2),(28,83)),(((3,53),(((32,(((37,91),102),(90,103))),44),((33,82),(56,62)))),15)),((14,(43,74)),96)),((((((((((((((((((5,23),111),(16,114)),(19,(34,63))),((((9,38),(((21,(51,87)),((((47,64),67),106),92)),(84,109))),(24,65)),99)),(31,(50,68))),(70,71)),(((58,77),72),(78,115))),((7,49),(66,112))),(40,((52,60),69))),(93,95)),((8,27),(36,89))),((((17,41),(22,94)),(79,100)),97)),((((10,98),(((30,76),108),88)),(105,107)),(54,61))),(((((6,42),(57,101)),(18,25)),45),(11,20))),86),(12,55)),(((26,48),((29,73),104)),75))),((13,35),113)),(81,110)),46),80),(39,85)),59);
 377: 2 -7661.87793 -7956.57513 (0,(((((((((((1,4),2),(((3,53),(((32,(((37,91),102),(90,103))),44),((33,82),(56,62)))),15)),((14,(43,74)),96)),(28,83)),((((((((((((((((((((5,23),111),(16,114)),(19,(34,63))),(31,(50,68))),((((9,38),(84,109)),((24,65),99)),(((21,51),87),((((47,64),67),106),92)))),(70,71)),(((58,77),72),(78,115))),(7,((40,69),(52,60)))),49),(66,112)),(93,95)),(105,107)),(((8,27),(36,89)),((10,98),(((30,76),108),88)))),((((11,20),86),(((17,41),(22,94)),(79,100))),(54,61))),97),(((6,42),(57,101)),(18,25))),45),(12,55)),(((26,48),((29,73),104)),75))),((13,35),113)),(81,110)),46),80),(39,85)),59);
 378: 1 -8541.855469 -7963.329103 (0,(((((((((((1,4),2),(28,83)),(((3,53),(((32,(((37,91),102),(90,103))),44),((33,82),(56,62)))),15)),((14,(43,74)),96)),((((((((((((((((((((((5,23),111),(16,114)),(19,(34,63))),((((((9,38),(84,109)),((21,(51,87)),((((47,67),64),106),92))),24),65),99)),(31,(50,68))),7),(((58,72),77),(78,115))),(70,71)),49),(66,112)),((40,69),(52,60))),(93,95)),97),((8,27),(36,89))),(((10,98),(((30,76),108),88)),(105,107))),((((11,20),((17,41),(22,94))),(79,100)),86)),(54,61)),((6,(42,(57,101))),(18,25))),45),(12,55)),(((26,48),((29,73),104)),75))),((13,35),113)),(81,110)),46),80),(39,85)),59);
 379: 1 -8065.700684 -7980.980465 (0,((((((((((1,4),2),((3,53),(((32,(((37,91),102),(90,103))),44),((33,82),(56,62))))),((((14,74),43),96),15)),(((((((((((((((5,23),111),(16,114)),(19,(34,63))),(31,(50,68))),((((9,38),(84,109)),((24,65),99)),(((21,(51,87)),(((47,67),64),106)),92))),((58,(72,77)),(78,115))),(70,71)),((7,(66,112)),49)),((40,(52,60)),69)),(93,95)),((((((6,(42,(57,101))),(18,25)),45),(11,20)),97),((((8,27),(36,89)),(105,107)),((((10,98),((30,76),88)),108),(((((17,41),(22,94)),(79,100)),86),(54,61)))))),(12,55)),(((26,48),((29,73),104)),75)),(28,83))),((13,35),113)),(81,110)),46),80),(39,85)),59);
 380: 2 -7631.152832 -7949.679775 (0,((((((((((1,(2,4)),(((3,53),(((32,(((37,91),102),(90,103))),44),((33,82),(56,62)))),15)),(28,83)),((14,(43,74)),96)),(((((((((((((((((((5,23),111),(16,114)),(19,(34,63))),((31,50),68)),((((((9,38),(84,109)),(((21,51),87),((((47,64),67),106),92))),65),24),99)),(70,71)),((58,(72,77)),(78,115))),(7,49)),(66,112)),((40,(52,60)),69)),(93,95)),((((8,27),(36,89)),((10,98),(((30,76),108),88))),(97,(105,107)))),(((11,20),86),(((17,41),(22,94)),(79,100)))),(54,61)),(((6,42),(57,101)),(18,25))),45),(12,55)),(((26,48),((29,73),104)),75))),((13,35),113)),(81,110)),46),80),(39,85)),59);
 381: 1 -7937.638672 -7960.224925 (0,(((((((((((1,4),2),(((3,53),(((32,(((37,91),102),(90,103))),44),((33,82),(56,62)))),15)),((14,(43,74)),96)),(28,83)),(((((((((((((((((((5,23),111),(16,114)),(19,(34,63))),(31,(50,68))),(((((9,38),(84,109)),(24,65)),99),((21,(51,87)),((((47,67),64),106),92)))),(70,71)),(((58,77),72),(78,115))),((7,49),(66,112))),((40,(52,60)),69)),(93,95)),97),((8,27),(36,89))),((((10,98),(((30,76),108),88)),(105,107)),(54,61))),(((6,42),(57,101)),(18,25))),(((11,20),86),(((17,41),(22,94)),(79,100)))),45),(12,55)),(((26,48),((29,73),104)),75))),((13,35),113)),(81,110)),46),80),(39,85)),59);
 382: 1 -8436.563477 -7955.624254 (0,((((((((((1,4),2),(28,83)),(((3,53),(((32,(((37,91),102),(90,103))),44),((33,82),(56,62)))),15)),(((((((((((((((((((((5,23),111),(16,114)),(19,(34,63))),((31,68),50)),((((((9,38),(84,109)),((21,(51,87)),((((47,64),67),106),92))),24),65),99)),(70,71)),(((58,72),77),(78,115))),(7,((40,69),(52,60)))),49),(66,112)),(93,95)),((8,27),(36,89))),(97,105)),(((((11,20),((17,41),(22,94))),(79,100)),86),(54,61))),(((10,98),(((30,76),108),88)),107)),((6,(42,(57,101))),(18,25))),45),(12,55)),(((26,48),((29,73),104)),75)),((14,(43,74)),96))),((13,35),113)),(81,110)),46),80),(39,85)),59);
 383: 1 -8107.472168 -7963.122258 (0,((((((((((((1,4),2),((3,53),(((32,(((37,91),102),(90,103))),44),((33,82),(56,62))))),((14,(43,74)),96)),15),(28,83)),((((((((((((((5,23),111),(16,114)),(19,(34,63))),(31,(50,68))),((((9,38),(84,109)),((21,(51,87)),((((47,64),67),106),92))),((24,65),99))),(70,71)),(((58,77),72),(78,115))),((7,49),(66,112))),((40,69),(52,60))),(93,95)),((((((((6,42),(57,101)),(18,25)),45),((((11,20),86),(((17,41),(22,94)),(79,100))),(54,61))),(((10,98),(((30,76),108),88)),(105,107))),((8,27),(36,89))),97)),(12,55)),((((26,48),104),(29,73)),75))),((13,35),113)),(81,110)),46),80),(39,85)),59);
 384: 1 -8135.124023 -7956.147455 (0,(((((((((((1,4),2),(((3,53),(((32,(((37,91),102),(90,103))),44),((33,82),(56,62)))),15)),((14,(43,74)),96)),(28,83)),(((((((((((((((((((((5,23),111),(16,114)),(19,(34,63))),(31,(50,68))),((((9,38),(84,109)),(((21,51),87),((((47,64),67),106),92))),((24,65),99))),(70,71)),(((58,77),72),(78,115))),(7,((40,69),(52,60)))),49),(66,112)),(93,95)),105),107),(((8,27),(36,89)),((10,98),(((30,76),108),88)))),((((11,20),86),(((17,41),(22,94)),(79,100))),(54,61))),97),(((6,42),(57,101)),(18,25))),45),(12,55)),(((26,48),((29,73),104)),75))),((13,35),113)),(81,110)),46),80),(39,85)),59);
 385: 1 -8209.283203 -7953.956593 (0,(((((((((((1,4),2),(((3,53),(((32,(((37,91),102),(90,103))),44),((33,82),(56,62)))),15)),(((14,74),43),96)),(28,83)),((((((((((((((((((((5,23),111),(16,114)),(19,(34,63))),(31,(50,68))),((((((9,38),(84,109)),((21,(51,87)),((((47,64),67),106),92))),24),65),99)),(70,71)),(((58,77),72),(78,115))),((7,49),(66,112))),((40,(52,60)),69)),(93,95)),((8,27),(36,89))),97),(((10,98),(((30,76),108),88)),(105,107))),(((11,20),86),(((17,41),(22,94)),(79,100)))),(54,61)),((((6,42),101),57),(18,25))),45),(12,55)),(((26,48),((29,73),104)),75))),((13,35),113)),(81,110)),46),80),(39,85)),59);
 386: 1 -7962.15625 -7960.27874 (0,(((((((((((1,2),4),(28,83)),(((3,53),(((32,(((37,91),102),(90,103))),44),((33,82),(56,62)))),15)),((14,(43,74)),96)),((((((((((((((((((((5,23),111),(16,114)),(19,(34,63))),((((((9,38),(84,109)),(((21,87),51),((((47,64),67),106),92))),24),65),99)),(70,71)),((31,68),50)),(((58,77),72),(78,115))),(7,49)),(66,112)),((40,(52,60)),69)),(93,95)),(97,(105,107))),(((11,20),86),(((17,41),(22,94)),(79,100)))),(((8,27),(36,89)),((10,98),(((30,76),108),88)))),(54,61)),((6,(42,(57,101))),(18,25))),45),(12,55)),(((26,48),((29,73),104)),75))),((13,35),113)),(81,110)),46),80),(39,85)),59);
 387: 1 -7941.494141 -7966.77797 (0,(((((((((((((1,2),4),(28,83)),15),((3,53),(((32,(((37,91),102),(90,103))),44),((33,82),(56,62))))),((14,(43,74)),96)),(((((((((((((((((((5,23),111),(16,114)),(19,(34,63))),(((((9,38),(84,109)),(((21,87),51),((((47,67),64),106),92))),(24,65)),99)),(31,(50,68))),(((58,72),77),(78,115))),(70,71)),(7,49)),((40,(52,60)),69)),(66,112)),(93,95)),(((8,27),(36,89)),(((10,98),(((30,76),108),88)),(105,107)))),97),((6,(42,(57,101))),(18,25))),((((11,20),86),(((17,41),(22,94)),(79,100))),(54,61))),45),(12,55)),(((26,48),((29,73),104)),75))),(13,35)),113),(81,110)),46),80),(39,85)),59);
 388: 1 -8463.912109 -7953.921149 (0,((((((((((1,(2,4)),(28,83)),(((3,53),(((32,(((37,91),102),(90,103))),44),((33,82),(56,62)))),15)),((14,(43,74)),96)),((((((((((((((((((((5,23),111),(16,114)),(19,(34,63))),((((((9,38),(84,109)),(((21,51),87),((((47,64),67),106),92))),24),65),99)),(31,(50,68))),(70,71)),(((58,72),77),(78,115))),(7,49)),(66,112)),(40,((52,60),69))),(93,95)),((8,27),(36,89))),((((17,41),(22,94)),(79,100)),97)),((((10,98),(((30,76),108),88)),(105,107)),(54,61))),(((6,42),(57,101)),(18,25))),((11,20),86)),45),(12,55)),(((26,48),((29,73),104)),75))),((13,35),113)),(81,110)),46),80),(39,85)),59);
 389: 1 -8263.726562 -7964.688375 (0,((((((((((1,(2,4)),(((3,53),(((32,(((37,91),102),(90,103))),44),((33,82),(56,62)))),15)),((14,(43,74)),96)),(28,83)),((((((((((((((((((((5,23),111),(16,114)),(19,(34,63))),(31,(50,68))),(((((9,38),(84,109)),(((21,87),51),((((47,64),67),106),92))),(24,65)),99)),(70,71)),(((58,72),77),(78,115))),((7,49),(66,112))),(40,((52,60),69))),(93,95)),((8,27),(36,89))),((79,100),97)),(((((6,42),(18,25)),101),57),(((10,98),(((30,76),108),88)),(105,107)))),(54,61)),((17,41),(22,94))),((11,20),45)),86),(12,55)),(((26,48),((29,73),104)),75))),((13,35),113)),(81,110)),46),80),(39,85)),59);
 390: 1 -8267.171875 -7954.212244 (0,(((((((((((1,4),2),(28,83)),(((3,53),(((32,(((37,91),102),(90,103))),44),((33,82),(56,62)))),15)),((14,(43,74)),96)),(((((((((((((((((((5,23),111),(16,114)),(19,(34,63))),(((((((9,38),(84,109)),((21,(51,87)),((((47,64),67),106),92))),24),65),99),((31,68),50))),(70,71)),(((58,72),77),(78,115))),(7,((40,69),(52,60)))),49),(66,112)),(93,95)),((8,27),(36,89))),(97,105)),(((((11,20),((17,41),(22,94))),(79,100)),86),(54,61))),(((10,98),(((30,76),108),88)),107)),((6,(42,(57,101))),(18,25))),45),(12,55)),(((26,48),((29,73),104)),75))),((13,35),113)),(81,110)),46),80),(39,85)),59);
 391: 2 -7876.716309 -7949.475297 (0,(((((((((((1,4),2),(28,83)),(((3,53),(((32,(((37,91),102),(90,103))),44),((33,82),(56,62)))),15)),((14,(43,74)),96)),(((((((((((((((((((((5,23),111),(16,114)),(19,(34,63))),(((((9,38),(84,109)),(((21,51),87),((((47,64),67),106),92))),(24,65)),99)),((31,68),50)),(70,71)),(((58,77),72),(78,115))),((7,49),(66,112))),((40,(52,60)),69)),(93,95)),((8,27),(36,89))),97),(105,107)),((10,98),(((30,76),108),88))),((((11,20),((17,41),(22,94))),(79,100)),86)),(54,61)),((6,(42,(57,101))),(18,25))),45),(12,55)),(((26,48),((29,73),104)),75))),((13,35),113)),(81,110)),46),80),(39,85)),59);
 392: 1 -8138.629395 -7950.510995 (0,((((((((((1,4),2),((((3,53),(((32,(((37,91),102),(90,103))),44),((33,82),(56,62)))),15),(28,83))),((14,(43,74)),96)),((((((((((((((((((5,23),111),(16,114)),(19,(34,63))),(((((9,38),(84,109)),((21,(51,87)),((((47,64),67),106),92))),(24,65)),99)),(31,(50,68))),(70,71)),(((58,72),77),(78,115))),((7,49),(66,112))),(40,((52,60),69))),(93,95)),((8,27),(36,89))),((((17,41),(22,94)),(79,100)),97)),((((10,98),(((30,76),108),88)),(105,107)),(54,61))),(((((6,42),(57,101)),(18,25)),45),(11,20))),86),(12,55)),(((26,48),((29,73),104)),75))),((13,35),113)),(81,110)),46),80),(39,85)),59);
 393: 1 -7070.464844 -7963.231672 (0,(((((((((((1,2),4),(28,83)),(((3,53),(((32,(((37,91),102),(90,103))),44),((33,82),(56,62)))),15)),((14,(43,74)),96)),(((((((((((((((5,23),111),(16,114)),(19,(34,63))),(31,(50,68))),(((((9,38),(84,109)),((21,(51,87)),((((47,64),67),106),92))),(24,65)),99)),(70,71)),(((58,72),77),(78,115))),((7,49),(66,112))),((40,69),(52,60))),(93,95)),((((((6,(42,(57,101))),(18,25)),45),(11,20)),(((((10,98),(((30,76),108),88)),(54,61)),(105,107)),86)),((((17,41),(22,94)),(79,100)),97))),((8,27),(36,89))),(((26,48),((29,73),104)),75)),(12,55))),((13,35),113)),(81,110)),46),80),(39,85)),59);
 394: 5 -7818.447754 -7950.731915 (0,(((((((((((1,4),2),(28,83)),(((3,53),(((32,(((37,91),102),(90,103))),44),((33,82),(56,62)))),15)),((14,(43,74)),96)),((((((((((((((((((((5,23),111),(16,114)),(19,(34,63))),(31,(50,68))),(((((9,38),(84,109)),((21,(51,87)),((((47,64),67),106),92))),(24,65)),99)),(70,71)),(((58,77),72),(78,115))),(7,49)),(66,112)),((40,69),(52,60))),(93,95)),((97,105),107)),(((8,27),(36,89)),((10,98),(((30,76),108),88)))),(((11,20),86),(((17,41),(22,94)),(79,100)))),(54,61)),(((6,42),(57,101)),(18,25))),45),(12,55)),(((26,48),((29,73),104)),75))),((13,35),113)),(81,110)),46),80),(39,85)),59);
 395: 1 -7645.738281 -7949.458846 (0,(((((((((((1,4),2),(((3,53),(((32,(((37,91),102),(90,103))),44),((33,82),(56,62)))),15)),(28,83)),((14,(43,74)),96)),((((((((((((((((((5,23),111),(16,114)),(19,(34,63))),(((((9,38),(84,109)),((21,(51,87)),((((47,64),67),106),92))),(24,65)),99)),(31,(50,68))),(70,71)),(((58,72),77),(78,115))),((7,49),(66,112))),(40,((52,60),69))),(93,95)),((8,27),(36,89))),((((17,41),(22,94)),(79,100)),97)),((((10,98),(((30,76),108),88)),(105,107)),(54,61))),(((((6,42),(57,101)),(18,25)),45),(11,20))),86),(12,55)),(((26,48),((29,73),104)),75))),((13,35),113)),(81,110)),46),80),(39,85)),59);
 396: 1 -8457.737305 -7950.444157 (0,(((((((((((1,4),2),(28,83)),(((3,53),(((32,(((37,91),102),(90,103))),44),((33,82),(56,62)))),15)),((14,(43,74)),96)),(((((((((((((((((((5,23),111),(16,114)),(19,(34,63))),(31,(50,68))),(((((9,38),(84,109)),((21,(51,87)),((((47,67),64),106),92))),(24,65)),99)),(70,71)),(((58,77),72),(78,115))),((7,(66,112)),49)),((40,(52,60)),69)),(93,95)),((8,27),(36,89))),97),((((10,98),(((30,76),108),88)),(105,107)),(54,61))),((((11,20),((17,41),(22,94))),86),(79,100))),(((6,42),(57,101)),(18,25))),45),(12,55)),(((26,48),((29,73),104)),75))),((13,35),113)),(81,110)),46),80),(39,85)),59);
 397: 1 -7938.961426 -7982.162249 (0,(((((((((((1,4),2),(28,83)),(((3,53),(((32,(((37,91),102),(90,103))),44),((33,82),(56,62)))),15)),((14,(43,74)),96)),((((((((((((((((((((((5,23),111),(16,114)),(19,(34,63))),((31,68),50)),((((((9,38),(84,109)),((21,(51,87)),((((47,64),67),106),92))),65),24),99)),(70,71)),(((58,77),72),(78,115))),(7,49)),(66,112)),((40,69),(52,60))),(93,95)),((8,27),(36,89))),(((22,94),(79,100)),97)),((((10,98),(((30,76),108),88)),107),((54,61),105))),(17,41)),86),(11,20)),(((6,(57,101)),42),(18,25))),45),(12,55)),(((26,48),((29,73),104)),75))),((13,35),113)),(81,110)),46),80),(39,85)),59);
 398: 2 -8159.844727 -7960.228787 (0,((((((((((((1,2),4),((3,53),(((32,(((37,91),102),(90,103))),44),((33,82),(56,62))))),(((14,74),43),96)),15),(28,83)),((((((((((((((((((((5,23),111),(16,114)),(19,(34,63))),(31,(50,68))),(((((9,38),(84,109)),(24,65)),99),(((21,51),87),((((47,64),67),106),92)))),(70,71)),((58,(72,77)),(78,115))),((7,49),(66,112))),((40,69),(52,60))),(93,95)),((((8,27),(36,89)),86),(105,107))),(((10,98),(((30,76),108),88)),(54,61))),(((17,41),(22,94)),(79,100))),97),(11,20)),(((6,42),(57,101)),(18,25))),45),(12,55)),(((26,48),((29,73),104)),75))),((13,35),113)),(81,110)),46),80),(39,85)),59);
 399: 1 -7650.633789 -7955.240581 (0,(((((((((((1,4),2),(28,83)),(((3,53),(((32,(((37,91),102),(90,103))),44),((33,82),(56,62)))),15)),((14,(43,74)),96)),(((((((((((((((((((5,23),111),(16,114)),(19,(34,63))),(((((9,38),(84,109)),(((21,51),87),((((47,67),64),106),92))),(24,65)),99)),(70,71)),((31,50),68)),(((58,72),77),(78,115))),(7,49)),(66,112)),((40,(52,60)),69)),(93,95)),(((((8,27),(36,89)),((10,98),(((30,76),108),88))),(105,107)),(((((17,41),(22,94)),(79,100)),86),(54,61)))),97),(11,20)),(((6,42),(57,101)),(18,25))),45),(12,55)),(((26,48),((29,73),104)),75))),((13,35),113)),(81,110)),46),80),(39,85)),59);
 400: 1 -7534.840332 -7958.711358 (0,(((((((((((1,2),4),(((3,53),(((32,(((37,91),102),(90,103))),44),((33,82),(56,62)))),15)),(28,83)),((14,(43,74)),96)),(((((((((((((((((((5,23),111),(16,114)),(19,(34,63))),(31,(50,68))),((((((9,38),(84,109)),24),65),99),((21,(51,87)),((((47,64),67),106),92)))),(70,71)),(((58,77),72),(78,115))),((7,49),(66,112))),((40,(52,60)),69)),(93,95)),((8,27),(36,89))),((((10,98),(((30,76),108),88)),(105,107)),(54,61))),97),(((17,41),(22,94)),(79,100))),((((6,(57,101)),42),(18,25)),((11,20),45))),86),(12,55)),(((26,48),((29,73),104)),75))),((13,35),113)),(81,110)),46),80),(39,85)),59);
 401: 1 -7490.962891 -7950.444157 (0,(((((((((((1,4),2),(28,83)),(((3,53),(((32,(((37,91),102),(90,103))),44),((33,82),(56,62)))),15)),((14,(43,74)),96)),(((((((((((((((((((5,23),111),(16,114)),(19,(34,63))),(31,(50,68))),(((((9,38),(84,109)),((21,(51,87)),((((47,67),64),106),92))),(24,65)),99)),(70,71)),(((58,77),72),(78,115))),((7,(66,112)),49)),((40,(52,60)),69)),(93,95)),((8,27),(36,89))),97),((((10,98),(((30,76),108),88)),(105,107)),(54,61))),((((11,20),((17,41),(22,94))),86),(79,100))),(((6,42),(57,101)),(18,25))),45),(12,55)),(((26,48),((29,73),104)),75))),((13,35),113)),(81,110)),46),80),(39,85)),59);
 402: 1 -7679.35791 -7953.905936 (0,(((((((((((1,4),2),(28,83)),(((3,53),((((32,((37,91),102)),(90,103)),((33,82),(56,62))),44)),15)),((14,(43,74)),96)),(((((((((((((((((((5,23),111),(16,114)),(19,(34,63))),(31,(50,68))),(((((9,38),(84,109)),(((21,51),87),((((47,64),67),106),92))),(24,65)),99)),(70,71)),(((58,72),77),(78,115))),((7,(66,112)),49)),((40,69),(52,60))),(93,95)),(97,(105,107))),(((8,27),(36,89)),((10,98),(((30,76),108),88)))),(((11,20),86),(((17,41),(22,94)),(79,100)))),(54,61)),(((6,(57,101)),42),(18,25))),45),(12,55)),(((26,48),((29,73),104)),75))),((13,35),113)),(81,110)),46),80),(39,85)),59);
 403: 1 -7971.904785 -7952.597846 (0,(((((((((((1,4),2),(28,83)),(((3,53),(((32,(((37,91),102),(90,103))),44),((33,82),(56,62)))),15)),((14,(43,74)),96)),((((((((((((((((((((5,23),111),(16,114)),(19,(34,63))),((31,50),68)),((((((9,38),(84,109)),(((21,87),51),((((47,67),64),106),92))),65),24),99)),(70,71)),(((58,72),77),(78,115))),(7,49)),((40,(52,60)),69)),(66,112)),(93,95)),((((17,41),(22,94)),(79,100)),97)),((((10,98),(((30,76),108),88)),(105,107)),(54,61))),((11,20),86)),((8,27),(36,89))),(((6,42),(57,101)),(18,25))),45),(12,55)),(((26,48),((29,73),104)),75))),((13,35),113)),(81,110)),46),80),(39,85)),59);
 404: 1 -8427.922852 -7952.612052 (0,(((((((((((1,4),2),(28,83)),(((3,53),(((32,(((37,91),102),(90,103))),44),((33,82),(56,62)))),15)),((14,(43,74)),96)),(((((((((((((((((((((5,23),111),(16,114)),(19,(34,63))),(31,(50,68))),(((((9,38),(84,109)),((21,(51,87)),((((47,64),67),106),92))),(24,65)),99)),(70,71)),(((58,77),72),(78,115))),(7,49)),(66,112)),((40,69),(52,60))),(93,95)),((((17,41),(22,94)),(79,100)),97)),((((10,98),(((30,76),108),88)),(105,107)),(54,61))),((8,27),(36,89))),86),(11,20)),(((6,42),(57,101)),(18,25))),45),(12,55)),(((26,48),((29,73),104)),75))),((13,35),113)),(81,110)),46),80),(39,85)),59);
 405: 2 -7755.863281 -7955.051772 (0,((((((((((((1,4),2),(28,83)),15),((3,53),(((32,(((37,91),102),(90,103))),44),((33,82),(56,62))))),((14,(43,74)),96)),((((((((((((((((((((5,23),111),(16,114)),(19,(34,63))),((31,68),50)),((((((9,38),(84,109)),((21,(51,87)),((((47,64),67),106),92))),24),65),99)),(70,71)),(((58,72),77),(78,115))),(7,((40,69),(52,60)))),49),(66,112)),(93,95)),((8,27),(36,89))),(97,105)),(((((11,20),((17,41),(22,94))),(79,100)),86),(54,61))),(((10,98),(((30,76),108),88)),107)),((6,(42,(57,101))),(18,25))),45),(12,55)),(((26,48),((29,73),104)),75))),((13,35),113)),(81,110)),46),80),(39,85)),59);
 406: 1 -8842.487305 -7959.854582 (0,(((((((((((1,4),2),(((3,53),(((32,(((37,91),102),(90,103))),44),((33,82),(56,62)))),15)),(28,83)),((14,(43,74)),96)),((((((((((((((5,23),111),(16,114)),(19,(34,63))),((31,50),68)),((((9,38),(84,109)),((24,99),65)),(((21,87),51),((((47,67),64),106),92)))),(70,71)),(((58,72),77),(78,115))),((7,(66,112)),49)),((40,(52,60)),69)),(93,95)),(((((6,(42,(57,101))),(18,25)),45),(((((8,27),(36,89)),((10,98),(((30,76),108),88))),(105,107)),((((11,20),86),(((17,41),(22,94)),(79,100))),(54,61)))),97)),(12,55)),((((26,48),104),(29,73)),75))),((13,35),113)),(81,110)),46),80),(39,85)),59);
 407: 1 -7056.62207 -7970.003557 (0,(((((((((((1,2),4),((3,53),(((32,(((37,91),102),(90,103))),44),((33,82),(56,62))))),(((14,(43,74)),96),15)),(28,83)),((((((((((((((((((5,23),111),(16,114)),(19,(34,63))),((((((9,38),(84,109)),(((21,(51,87)),(((47,64),67),106)),92)),24),65),99)),(31,(50,68))),((((58,77),72),(78,115)),(70,71))),(7,49)),(40,((52,60),69))),(66,112)),(93,95)),(((8,27),(36,89)),(105,107))),97),(((((11,20),86),(((17,41),(22,94)),(79,100))),(54,61)),45)),((10,98),(((30,76),108),88))),(((6,42),(57,101)),(18,25))),(12,55)),(((26,48),((29,73),104)),75))),((13,35),113)),(81,110)),46),80),(39,85)),59);
 408: 2 -7903.849609 -7948.269278 (0,(((((((((((1,4),2),(28,83)),(((3,53),(((32,(((37,91),102),(90,103))),44),((33,82),(56,62)))),15)),((14,(43,74)),96)),(((((((((((((((((((5,23),111),(16,114)),(19,(34,63))),(((((9,38),(84,109)),((21,(51,87)),((((47,64),67),106),92))),(24,65)),99)),((31,68),50)),(70,71)),(((58,77),72),(78,115))),((7,49),(66,112))),((40,69),(52,60))),(93,95)),((8,27),(36,89))),97),(((10,98),(((30,76),108),88)),(105,107))),((((11,20),((17,41),(22,94))),(79,100)),86)),((((6,(57,101)),42),(18,25)),45)),(54,61)),(12,55)),(((26,48),((29,73),104)),75))),((13,35),113)),(81,110)),46),80),(39,85)),59);
 409: 3 -7793.478516 -7950.52585 (0,(((((((((((1,4),2),(28,83)),(((3,53),(((32,(((37,91),102),(90,103))),44),((33,82),(56,62)))),15)),((14,(43,74)),96)),((((((((((((((((((((5,23),111),(16,114)),(19,(34,63))),(31,(50,68))),((((((9,38),(84,109)),((21,(51,87)),(((47,64),67),(92,106)))),24),65),99)),(70,71)),(((58,77),72),(78,115))),((7,49),(66,112))),((40,(52,60)),69)),(93,95)),(((8,27),(36,89)),107)),(97,105)),((10,98),(((30,76),108),88))),(((11,20),86),(((17,41),(22,94)),(79,100)))),(54,61)),(((6,42),(57,101)),(18,25))),45),(12,55)),(((26,48),((29,73),104)),75))),((13,35),113)),(81,110)),46),80),(39,85)),59);
 410: 2 -7860.803711 -7970.355565 (0,(((((((((((1,2),4),(((3,53),(((32,(((37,91),102),(90,103))),44),((33,82),(56,62)))),15)),((14,(43,74)),96)),(28,83)),((((((((((((((((((((5,23),111),(16,114)),(19,(34,63))),(31,50)),68),((((((9,38),(84,109)),65),24),99),(((21,51),87),((((47,64),67),106),92)))),(70,71)),(((58,72),77),(78,115))),((7,49),(66,112))),((40,69),(52,60))),(93,95)),((8,27),(36,89))),97),((((10,98),(((30,76),108),88)),(105,107)),(54,61))),(((11,20),86),(((17,41),(22,94)),(79,100)))),(((6,(57,101)),42),(18,25))),45),(12,55)),(((26,48),((29,73),104)),75))),((13,35),113)),(81,110)),46),80),(39,85)),59);
 411: 1 -7564.790039 -7975.132603 (0,(((((((((((1,4),2),((14,(43,74)),96)),((3,53),(((32,(((37,91),102),(90,103))),44),((33,82),(56,62))))),15),(28,83)),(((((((((((((((((5,23),111),(16,114)),(19,(34,63))),(31,(50,68))),(((((9,38),(84,109)),((21,(51,87)),((((47,64),67),106),92))),(24,65)),99)),(70,71)),(((58,77),72),(78,115))),(7,49)),((40,69),(52,60))),(66,112)),(93,95)),(((((((6,(57,101)),42),(18,25)),45),(12,55)),((((10,98),(((30,76),108),88)),(105,107)),(((11,20),86),(54,61)))),((((17,41),(22,94)),(79,100)),97))),((8,27),(36,89))),(((26,48),((29,73),104)),75)),(13,35)),113)),(81,110)),46),80),(39,85)),59);
 412: 3 -7418.623047 -7972.808311 (0,((((((((((1,2),4),(((3,53),(((32,(((37,91),102),(90,103))),44),((33,82),(56,62)))),(15,(28,83)))),((14,(43,74)),96)),(((((((((((((((((((((5,23),111),(16,114)),(19,(34,63))),50),(31,68)),((((((9,38),(84,109)),((21,(51,87)),((((47,64),67),106),92))),24),65),99)),(70,71)),(((58,72),77),(78,115))),(7,((40,69),(52,60)))),49),(66,112)),(93,95)),((8,27),(36,89))),(97,105)),(((((11,20),((17,41),(22,94))),(79,100)),86),(54,61))),(((10,98),(((30,76),108),88)),107)),(((6,(57,101)),42),(18,25))),45),(12,55)),(((26,48),((29,73),104)),75))),((13,35),113)),(81,110)),46),80),(39,85)),59);
 413: 1 -7840.438965 -7978.732133 (0,(((((((((((1,4),2),((3,53),(((32,(((37,91),102),(90,103))),44),((33,82),(56,62))))),((14,(43,74)),96)),15),(((((((((((((((5,23),111),(16,114)),(19,(34,63))),(31,(50,68))),((((9,38),(84,109)),((24,65),99)),(((21,(51,87)),(((47,67),64),106)),92))),((58,(72,77)),(78,115))),(70,71)),((7,(66,112)),49)),((40,(52,60)),69)),(93,95)),((((((6,(42,(57,101))),(18,25)),45),(11,20)),97),((((8,27),(36,89)),(105,107)),((((10,98),((30,76),88)),108),(((((17,41),(22,94)),(79,100)),86),(54,61)))))),(12,55)),(((26,48),((29,73),104)),75)),(28,83))),((13,35),113)),(81,110)),46),80),(39,85)),59);
 414: 2 -8664.113281 -7957.885749 (0,(((((((((((1,2),4),(28,83)),(((3,53),(((32,(((37,91),102),(90,103))),44),((33,82),(56,62)))),15)),((14,(43,74)),96)),((((((((((((((((((((5,23),111),(16,114)),(19,(34,63))),((31,50),68)),(((((9,38),(84,109)),((21,(51,87)),((((47,64),67),106),92))),(24,65)),99)),(70,71)),((((58,77),72),78),115)),(7,49)),(66,112)),((40,(52,60)),69)),(93,95)),(((8,27),(36,89)),107)),(((((10,98),88),(30,76)),108),(97,105))),((((11,20),((17,41),(22,94))),(79,100)),86)),(54,61)),((6,(42,(57,101))),(18,25))),45),(12,55)),(((26,48),((29,73),104)),75))),((13,35),113)),(81,110)),46),80),(39,85)),59);
 415: 1 -7709.642578 -7969.984681 (0,(((((((((((1,4),2),(28,83)),((14,(43,74)),96)),((3,53),(((32,(((37,91),102),(90,103))),44),((33,82),(56,62))))),15),((((((((((((((((((((((5,23),111),(16,114)),(19,(34,63))),((31,50),68)),(((((9,38),(84,109)),(((21,51),87),((((47,64),67),106),92))),(24,65)),99)),(70,71)),(((58,77),72),(78,115))),((7,49),(66,112))),((40,(52,60)),69)),(93,95)),97),((8,27),(36,89))),((((10,98),(((30,76),108),88)),107),((54,61),105))),((((11,20),((17,41),(22,94))),86),(79,100))),((6,(42,(57,101))),(18,25))),45),(12,55)),(((26,48),((29,73),104)),75)),35),13),113)),(81,110)),46),80),(39,85)),59);
 416: 5 -8760.382812 -7963.027199 (0,(((((((((((1,4),2),(28,83)),(((3,53),(((32,(((37,91),102),(90,103))),44),((33,82),(56,62)))),15)),((14,(43,74)),96)),(((((((((((((((((((5,23),111),(16,114)),(19,(34,63))),((((((9,38),(84,109)),((21,(51,87)),((((47,64),67),106),92))),24),65),99)),(31,(50,68))),((((58,77),72),(78,115)),(70,71))),((7,(66,112)),49)),(((40,60),52),69)),(93,95)),97),((((8,27),(36,89)),((10,98),(((30,76),108),88))),(105,107))),((((17,41),(22,94)),(79,100)),86)),(54,61)),(11,20)),(((6,42),(57,101)),(18,25))),45),(12,55)),(((26,48),((29,73),104)),75))),((13,35),113)),(81,110)),46),80),(39,85)),59);
 417: 7 -7959.685059 -7950.355488 (0,(((((((((((1,4),2),(28,83)),(((3,53),(((32,(((37,91),102),(90,103))),44),((33,82),(56,62)))),15)),((14,(43,74)),96)),(((((((((((((((((((((5,23),111),(16,114)),(19,(34,63))),((31,68),50)),((((((9,38),(84,109)),((21,(51,87)),((((47,64),67),106),92))),65),24),99)),(70,71)),(((58,77),72),(78,115))),(7,((40,69),(52,60)))),49),(66,112)),(93,95)),(((8,27),(36,89)),107)),(97,105)),((10,98),(((30,76),108),88))),(((11,20),86),(((17,41),(22,94)),(79,100)))),(54,61)),((((6,42),(18,25)),101),57)),45),(12,55)),(((26,48),((29,73),104)),75))),((13,35),113)),(81,110)),46),80),(39,85)),59);
 418: 1 -8819.550781 -7957.051602 (0,((((((((((1,2),4),(((3,53),(((32,(((37,91),102),(90,103))),44),((33,82),(56,62)))),15)),(28,83)),(((((((((((((((((((((((5,23),111),(16,114)),(19,(34,63))),((31,68),50)),(((((9,38),(84,109)),(24,65)),99),((21,(51,87)),((((47,64),67),106),92)))),(70,71)),(((58,77),72),(78,115))),((7,49),(66,112))),((40,(52,60)),69)),(93,95)),((8,27),(36,89))),(105,107)),86),(((10,98),(((30,76),108),88)),(54,61))),(((17,41),(22,94)),(79,100))),97),(11,20)),((6,(42,(57,101))),(18,25))),45),(12,55)),(((26,48),((29,73),104)),75)),((14,(43,74)),96))),((13,35),113)),(81,110)),46),80),(39,85)),59);
 419: 3 -8063.275391 -7962.993585 (0,(((((((((((1,4),2),(28,83)),(((3,53),(((32,(((37,91),102),(90,103))),44),((33,82),(56,62)))),15)),((14,(43,74)),96)),((((((((((((((((((((5,23),111),(16,114)),(19,(34,63))),((((((9,38),(84,109)),(((21,51),87),((((47,64),67),106),92))),24),65),99)),(70,71)),(31,(50,68))),(((58,77),72),(78,115))),((7,49),(66,112))),((40,(52,60)),69)),(93,95)),(((8,27),(36,89)),86)),((79,100),97)),(((10,98),(((30,76),108),88)),(105,107))),((11,20),((17,41),(22,94)))),(54,61)),((((6,(18,25)),42),101),57)),45),(12,55)),(((26,48),((29,73),104)),75))),((13,35),113)),(81,110)),46),80),(39,85)),59);
 420: 1 -7843.014648 -7949.712185 (0,(((((((((((1,4),2),(28,83)),(((3,53),(((32,(((37,91),102),(90,103))),44),((33,82),(56,62)))),15)),((14,(43,74)),96)),((((((((((((((((((5,23),111),(16,114)),(19,(34,63))),(((((9,38),(84,109)),((21,(51,87)),((((47,64),67),106),92))),(24,65)),99)),(31,(50,68))),(70,71)),(((58,72),77),(78,115))),((7,49),(66,112))),(40,((52,60),69))),(93,95)),((8,27),(36,89))),((((17,41),(22,94)),(79,100)),97)),(((((6,42),(57,101)),(18,25)),45),(11,20))),((((10,98),(((30,76),108),88)),(105,107)),(54,61))),86),(12,55)),(((26,48),((29,73),104)),75))),((13,35),113)),(81,110)),46),80),(39,85)),59);
 421: 1 -8186.862305 -7952.209996 (0,(((((((((((1,4),2),(((3,53),(((32,(((37,91),102),(90,103))),44),((33,82),(56,62)))),15)),((14,(43,74)),96)),(28,83)),(((((((((((((((((((((5,23),111),(16,114)),(19,(34,63))),((31,50),68)),((((((9,38),(84,109)),((21,(51,87)),((((47,64),67),106),92))),24),65),99)),(70,71)),(((58,72),77),(78,115))),(7,49)),(66,112)),((40,69),(52,60))),(93,95)),((((17,41),(22,94)),(79,100)),97)),((8,27),(36,89))),((((10,98),(((30,76),108),88)),(105,107)),(54,61))),(11,20)),86),(((6,42),(57,101)),(18,25))),45),(12,55)),(((26,48),((29,73),104)),75))),((13,35),113)),(81,110)),46),80),(39,85)),59);
 422: 1 -8059.522949 -7956.43503 (0,(((((((((((1,4),2),(((3,53),(((32,(((37,91),102),(90,103))),44),((33,82),(56,62)))),15)),(28,83)),((14,(43,74)),96)),(((((((((((((5,23),111),(16,114)),(19,(34,63))),((31,50),68)),((((((9,38),(84,109)),(((21,87),51),(((47,(64,67)),106),92))),(24,65)),99),(70,71))),(((58,72),77),(78,115))),((7,49),(66,112))),((40,69),(52,60))),(93,95)),((((((6,(42,(57,101))),(18,25)),45),(11,20)),97),(((((8,27),(36,89)),((10,98),(((30,76),108),88))),(105,107)),(((((17,41),(22,94)),(79,100)),86),(54,61))))),(12,55)),((((26,48),104),(29,73)),75))),((13,35),113)),(81,110)),46),80),(39,85)),59);
 423: 1 -7571.62207 -7957.437595 (0,(((((((((((1,4),2),(((3,53),(((32,(((37,91),102),(90,103))),44),((33,82),(56,62)))),15)),((14,(43,74)),96)),(28,83)),(((((((((((((((((((5,23),111),(16,114)),(19,(34,63))),((31,50),68)),(((((9,38),(84,109)),(((21,51),87),((((47,67),64),106),92))),(24,65)),99)),(70,71)),((58,(72,77)),(78,115))),(7,49)),(66,112)),((40,69),(52,60))),(93,95)),(((8,27),(36,89)),(105,107))),97),((((11,20),86),(((17,41),(22,94)),(79,100))),(45,(54,61)))),(((6,(57,101)),42),(18,25))),((10,98),(((30,76),108),88))),(12,55)),(((26,48),((29,73),104)),75))),((13,35),113)),(81,110)),46),80),(39,85)),59);
 424: 1 -7635.584961 -7948.654515 (0,(((((((((((1,4),2),(((3,53),(((32,(((37,91),102),(90,103))),44),((33,82),(56,62)))),15)),((14,(43,74)),96)),(28,83)),((((((((((((((((((((5,23),111),(16,114)),(19,(34,63))),((31,50),68)),(((((9,38),(84,109)),((21,(51,87)),((((47,64),67),106),92))),(24,65)),99)),(70,71)),(((58,77),72),(78,115))),((7,49),(66,112))),((40,(52,60)),69)),(93,95)),((8,27),(36,89))),97),(((10,98),(((30,76),108),88)),(105,107))),((((11,20),((17,41),(22,94))),(79,100)),86)),(54,61)),(((6,42),(57,101)),(18,25))),45),(12,55)),(((26,48),((29,73),104)),75))),((13,35),113)),(81,110)),46),80),(39,85)),59);
 425: 2 -8519.847656 -7951.904102 (0,(((((((((((1,4),2),(28,83)),(((3,53),(((32,(((37,91),102),(90,103))),44),((33,82),(56,62)))),15)),((14,(43,74)),96)),(((((((((((((((((((((5,23),111),(16,114)),(19,(34,63))),((31,68),50)),(((((9,38),(84,109)),((21,(51,87)),((((47,64),67),106),92))),(24,65)),99)),(70,71)),(((58,72),77),(78,115))),(7,49)),((40,69),(52,60))),(66,112)),(93,95)),(((8,27),(36,89)),107)),97),(((10,98),(((30,76),108),88)),105)),((((11,20),((17,41),(22,94))),86),(79,100))),(54,61)),(((6,42),(57,101)),(18,25))),45),(12,55)),(((26,48),((29,73),104)),75))),((13,35),113)),(81,110)),46),80),(39,85)),59);
 426: 2 -6930.716309 -7956.381897 (0,(((((((((((1,2),4),(((3,53),(((32,(((37,91),102),(90,103))),44),((33,82),(56,62)))),15)),((14,(43,74)),96)),(28,83)),((((((((((((((((((((5,23),111),(16,114)),(19,(34,63))),((31,68),50)),(((((9,38),(84,109)),(24,65)),((21,(51,87)),((((47,64),67),106),92))),99)),(70,71)),(((58,72),77),(78,115))),(7,((40,(52,60)),69))),49),(66,112)),(93,95)),(105,107)),(((8,27),(36,89)),((10,98),(((30,76),108),88)))),((((11,20),86),(((17,41),(22,94)),(79,100))),(54,61))),97),(((6,(57,101)),42),(18,25))),45),(12,55)),(((26,48),((29,73),104)),75))),((13,35),113)),(81,110)),46),80),(39,85)),59);
 427: 2 -7590.350586 -7958.781492 (0,((((((((((1,2),4),(((3,53),(((32,(((37,91),102),(90,103))),44),((33,82),(56,62)))),(15,(28,83)))),((14,(43,74)),96)),((((((((((((((((((((5,23),111),(16,114)),(19,(34,63))),((31,68),50)),((((((9,38),(84,109)),((21,(51,87)),((((47,64),67),106),92))),24),65),99)),(70,71)),(((58,72),77),(78,115))),(7,((40,69),(52,60)))),49),(66,112)),(93,95)),((8,27),(36,89))),(97,105)),(((((11,20),((17,41),(22,94))),86),(79,100)),(54,61))),(((10,98),(((30,76),108),88)),107)),(((6,(57,101)),42),(18,25))),45),(12,55)),(((26,48),((29,73),104)),75))),((13,35),113)),(81,110)),46),80),(39,85)),59);
 428: 4 -8133.214844 -7960.973873 (0,(((((((((((1,2),4),(28,83)),(((3,53),(((32,(((37,91),102),(90,103))),44),((33,82),(56,62)))),15)),((14,(43,74)),96)),((((((((((((((((((((5,23),111),(16,114)),(19,(34,63))),(31,(50,68))),(((((9,38),(84,109)),(24,65)),99),(((21,51),87),((((47,64),67),106),92)))),(70,71)),(((58,72),77),(78,115))),(7,((40,(52,60)),69))),49),(66,112)),(93,95)),((8,27),(36,89))),((((17,41),(22,94)),(79,100)),97)),(((10,98),(((30,76),108),88)),(54,61))),(105,107)),(((((6,42),(57,101)),(18,25)),45),(11,20))),86),(12,55)),(((26,48),((29,73),104)),75))),((13,35),113)),(81,110)),46),80),(39,85)),59);
 429: 1 -7968.395508 -7962.364553 (0,((((((((((((1,4),2),((3,53),(((32,(((37,91),102),(90,103))),44),((33,82),(56,62))))),15),((14,(43,74)),96)),(28,83)),(((((((((((((((((((5,23),111),(16,114)),(19,(34,63))),((31,68),50)),((((((9,38),(84,109)),65),24),((21,(51,87)),((((47,64),67),106),92))),99)),(70,71)),(((58,77),72),(78,115))),(7,((40,69),(52,60)))),49),(66,112)),(93,95)),((8,27),(36,89))),((((17,41),(22,94)),(79,100)),97)),((((10,98),(((30,76),108),88)),(105,107)),(54,61))),(((((6,42),(57,101)),(18,25)),45),(11,20))),86),(12,55)),(((26,48),((29,73),104)),75))),((13,35),113)),(81,110)),46),80),(39,85)),59);
 430: 1 -7691.011719 -7959.052183 (0,((((((((((((1,2),4),((((((((((((((((((((5,23),111),(16,114)),(19,(34,63))),((31,50),68)),((((((9,38),(84,109)),(((21,51),87),((((47,67),64),106),92))),65),24),99)),(70,71)),(((58,72),77),(78,115))),(7,49)),(66,112)),((40,69),(52,60))),(93,95)),((8,27),(36,89))),((((10,98),(((30,76),108),88)),(105,107)),(((((17,41),(22,94)),(79,100)),86),(54,61)))),97),(11,20)),((6,(42,(57,101))),(18,25))),45),(12,55)),((((26,48),104),(29,73)),75))),((14,(43,74)),96)),((3,53),(((32,(((37,91),102),(90,103))),44),((33,82),(56,62))))),15),(28,83)),((13,35),113)),(81,110)),46),80),(39,85)),59);
 431: 1 -8149.375 -7954.334983 (0,(((((((((((1,4),2),(((3,53),(((32,(((37,91),102),(90,103))),44),((33,82),(56,62)))),15)),(28,83)),((14,(43,74)),96)),((((((((((((((((((((5,23),111),(16,114)),(19,(34,63))),(31,(50,68))),((((9,38),(84,109)),((24,65),99)),((21,(51,87)),((((47,67),64),106),92)))),(70,71)),(((58,77),72),(78,115))),(7,49)),(66,112)),((40,(52,60)),69)),(93,95)),((8,27),(36,89))),97),((((11,20),86),(((17,41),(22,94)),(79,100))),(54,61))),(((10,98),(((30,76),108),88)),(105,107))),((6,(42,(57,101))),(18,25))),45),(12,55)),((((26,48),104),(29,73)),75))),((13,35),113)),(81,110)),46),80),(39,85)),59);
 432: 3 -7476.045898 -7956.494118 (0,(((((((((((1,4),2),((((((((((((((((((((5,23),111),(16,114)),(19,(34,63))),(31,(50,68))),(((((9,38),(84,109)),(((21,51),87),((((47,64),67),106),92))),(24,65)),99)),(70,71)),(((58,72),77),(78,115))),((7,49),(66,112))),((40,69),(52,60))),(93,95)),(((8,27),(36,89)),107)),(97,105)),((10,98),(((30,76),108),88))),(((11,20),86),(((17,41),(22,94)),(79,100)))),(((6,42),((18,25),(57,101))),45)),(54,61)),(12,55)),(((26,48),((29,73),104)),75)),((14,(43,74)),96))),((3,53),(((32,(((37,91),102),(90,103))),44),((33,82),(56,62))))),15),(28,83)),((13,35),113)),(81,110)),46),80),(39,85)),59);
 433: 1 -8214.294922 -7955.240581 (0,(((((((((((1,4),2),(28,83)),(((3,53),(((32,(((37,91),102),(90,103))),44),((33,82),(56,62)))),15)),((14,(43,74)),96)),(((((((((((((((((((5,23),111),(16,114)),(19,(34,63))),(((((9,38),(84,109)),(((21,51),87),((((47,67),64),106),92))),(24,65)),99)),(70,71)),((31,50),68)),(((58,72),77),(78,115))),(7,49)),(66,112)),((40,(52,60)),69)),(93,95)),(((((8,27),(36,89)),((10,98),(((30,76),108),88))),(105,107)),(((((17,41),(22,94)),(79,100)),86),(54,61)))),97),(11,20)),(((6,42),(57,101)),(18,25))),45),(12,55)),(((26,48),((29,73),104)),75))),((13,35),113)),(81,110)),46),80),(39,85)),59);
 434: 4 -7595.162598 -7955.984252 (0,(((((((((((1,2),4),(28,83)),(((3,53),(((32,(((37,91),102),(90,103))),44),((33,82),(56,62)))),15)),((14,(43,74)),96)),(((((((((((((((((((((5,23),111),(16,114)),(19,(34,63))),(31,(50,68))),((((((9,38),84),109),(24,65)),99),((21,(51,87)),((((47,64),67),106),92)))),(70,71)),(((58,77),72),(78,115))),((7,49),(66,112))),((40,(52,60)),69)),(93,95)),(((8,27),(36,89)),(105,107))),86),(((10,98),(((30,76),108),88)),(54,61))),(((17,41),(22,94)),(79,100))),97),(11,20)),(((6,42),(57,101)),(18,25))),45),(12,55)),(((26,48),((29,73),104)),75))),((13,35),113)),(81,110)),46),80),(39,85)),59);
 435: 2 -8298.217773 -7954.014157 (0,(((((((((((1,4),2),(28,83)),(((3,53),(((32,(((37,91),102),(90,103))),44),((33,82),(56,62)))),15)),((14,(43,74)),96)),(((((((((((((((((((5,23),111),(16,114)),(19,(34,63))),(((((9,38),(84,109)),(((21,51),87),((((47,64),67),106),92))),(24,65)),99)),(70,71)),(31,(50,68))),(((58,77),72),(78,115))),((7,49),(66,112))),((40,69),(52,60))),(93,95)),((8,27),(36,89))),97),((((11,20),86),(((17,41),(22,94)),(79,100))),(54,61))),(((10,98),(((30,76),108),88)),(105,107))),(((6,42),(57,101)),(18,25))),45),(12,55)),((((26,48),104),(29,73)),75))),((13,35),113)),(81,110)),46),80),(39,85)),59);
 436: 1 -8407.492188 -7959.13463 (0,(((((((((((1,2),4),(28,83)),(((3,53),((32,((37,91),102)),((((33,82),(56,62)),44),(90,103)))),15)),((14,(43,74)),96)),((((((((((((((((((((5,23),111),(16,114)),(19,(34,63))),(31,(50,68))),(((((9,38),(84,109)),(((21,51),87),((((47,64),67),106),92))),(24,65)),99)),(70,71)),(((58,72),77),(78,115))),(7,49)),(66,112)),((40,69),(52,60))),(93,95)),((8,27),(36,89))),((((17,41),(22,94)),(79,100)),97)),((((10,98),(((30,76),108),88)),(105,107)),(54,61))),((11,20),86)),(((6,(57,101)),42),(18,25))),45),(12,55)),(((26,48),((29,73),104)),75))),((13,35),113)),(81,110)),46),80),(39,85)),59);
 437: 2 -8669.40332 -7954.068583 (0,(((((((((((1,4),2),(28,83)),(((3,53),(((32,(((37,91),102),(90,103))),44),((33,82),(56,62)))),15)),((14,(43,74)),96)),((((((((((((((((((5,23),111),(16,114)),(19,(34,63))),((31,50),68)),((((((9,38),(84,109)),((21,(51,87)),((((47,64),67),106),92))),(24,65)),99),(70,71))),(((58,77),72),(78,115))),((7,49),(66,112))),((40,69),(52,60))),(93,95)),((8,27),(36,89))),((((17,41),(22,94)),(79,100)),97)),((((10,98),(((30,76),108),88)),(105,107)),(54,61))),((11,20),86)),(((6,(57,101)),42),(18,25))),45),(12,55)),(((26,48),((29,73),104)),75))),((13,35),113)),(81,110)),46),80),(39,85)),59);
 438: 1 -8658.255859 -7958.467337 (0,(((((((((((1,4),2),(((3,53),(((32,(((37,91),102),(90,103))),44),((33,82),(56,62)))),15)),((14,(43,74)),96)),(28,83)),(((((((((((((((((((5,23),111),(16,114)),(19,(34,63))),(31,(50,68))),(((((9,38),(84,109)),(24,65)),99),((21,(51,87)),((((47,64),67),106),92)))),(70,71)),((58,(72,77)),(78,115))),((7,49),(66,112))),((40,(52,60)),69)),(93,95)),((8,27),(36,89))),(((10,98),(((30,76),108),88)),(105,107))),((((6,42),(57,101)),(18,25)),97)),((((11,20),((17,41),(22,94))),(79,100)),86)),(54,61)),45),(12,55)),(((26,48),((29,73),104)),75))),((13,35),113)),(81,110)),46),80),(39,85)),59);
 439: 3 -7105.291016 -7957.698522 (0,(((((((((((1,4),2),(28,83)),(((3,53),(((32,(((37,91),102),(90,103))),44),((33,82),(56,62)))),15)),((14,(43,74)),96)),(((((((((((((((((((5,23),111),(16,114)),(19,(34,63))),(31,(50,68))),(((((9,38),(84,109)),((21,(51,87)),((((47,64),67),106),92))),(24,65)),99)),(70,71)),(((58,77),72),(78,115))),(7,((40,69),(52,60)))),49),(66,112)),(93,95)),(((8,27),(36,89)),97)),(((10,98),(((30,76),108),88)),(105,107))),(((6,42),(57,101)),(18,25))),(((((11,20),((17,41),(22,94))),(79,100)),86),(54,61))),45),(12,55)),(((26,48),((29,73),104)),75))),((13,35),113)),(81,110)),46),80),(39,85)),59);
 440: 2 -8176.061035 -7950.693688 (0,(((((((((((1,4),2),(28,83)),(((3,53),(((32,(((37,91),102),(90,103))),44),((33,82),(56,62)))),15)),((14,(43,74)),96)),((((((((((((((5,23),111),(16,114)),(19,(34,63))),(((((9,38),(84,109)),(((21,87),51),((((47,64),67),106),92))),(24,65)),99)),((31,50),68)),(70,71)),(((58,72),77),(78,115))),((7,49),(66,112))),((40,69),(52,60))),(93,95)),((((((6,(42,(57,101))),(18,25)),45),(11,20)),97),(((((8,27),(36,89)),((10,98),(((30,76),108),88))),(105,107)),(((((17,41),(22,94)),(79,100)),86),(54,61))))),(12,55)),((((26,48),104),(29,73)),75))),((13,35),113)),(81,110)),46),80),(39,85)),59);
 441: 1 -7335.991211 -7950.11161 (0,((((((((((1,(2,4)),(((3,53),(((32,(((37,91),102),(90,103))),44),((33,82),(56,62)))),15)),(28,83)),((14,(43,74)),96)),(((((((((((((((((((((5,23),111),(16,114)),(19,(34,63))),((31,68),50)),(((((9,38),(84,109)),(((21,51),87),((((47,64),67),106),92))),(24,65)),99)),(70,71)),(((58,77),72),(78,115))),(7,49)),((40,(52,60)),69)),(66,112)),(93,95)),((8,27),(36,89))),97),(((10,98),(((30,76),108),88)),(105,107))),((((11,20),((17,41),(22,94))),86),(79,100))),(54,61)),(((6,(57,101)),42),(18,25))),45),(12,55)),(((26,48),((29,73),104)),75))),((13,35),113)),(81,110)),46),80),(39,85)),59);
 442: 1 -7624.825195 -7950.369273 (0,(((((((((((1,4),2),(28,83)),(((3,53),(((32,(((37,91),102),(90,103))),44),((33,82),(56,62)))),15)),((14,(43,74)),96)),((((((((((((((((((5,23),111),(16,114)),(19,(34,63))),(31,(50,68))),(((((9,38),(84,109)),(((21,87),51),((((47,64),67),106),92))),(24,65)),99)),(70,71)),(((58,77),72),(78,115))),((7,(66,112)),49)),((40,(52,60)),69)),(93,95)),97),((((8,27),(36,89)),((10,98),(((30,76),108),88))),(105,107))),((((11,20),((17,41),(22,94))),86),(79,100))),((((6,42),(57,101)),(18,25)),45)),(54,61)),(12,55)),(((26,48),((29,73),104)),75))),((13,35),113)),(81,110)),46),80),(39,85)),59);
 443: 2 -7365.973145 -7953.172373 (0,(((((((((((1,4),2),(28,83)),(((3,53),(((32,(((37,91),102),(90,103))),44),((33,82),(56,62)))),15)),((14,(43,74)),96)),((((((((((((((((((((5,23),111),(16,114)),(19,(34,63))),(31,(50,68))),((((((9,38),(84,109)),(((21,51),87),((((47,64),67),106),92))),24),65),99)),(70,71)),(((58,72),77),(78,115))),(7,49)),(66,112)),((40,69),(52,60))),(93,95)),(((8,27),(36,89)),107)),(((((10,98),88),(30,76)),108),(97,105))),((((11,20),((17,41),(22,94))),(79,100)),86)),(54,61)),(((6,42),(18,25)),(57,101))),45),(12,55)),(((26,48),((29,73),104)),75))),((13,35),113)),(81,110)),46),80),(39,85)),59);
 444: 2 -7280.725098 -7952.509129 (0,(((((((((((1,4),2),(((3,53),(((32,(((37,91),102),(90,103))),44),((33,82),(56,62)))),15)),((14,(43,74)),96)),(28,83)),((((((((((((((((((((5,23),111),(16,114)),(19,(34,63))),((31,50),68)),((((((9,38),(84,109)),((21,(51,87)),((((47,64),67),106),92))),24),65),99)),(70,71)),(((58,72),77),(78,115))),(7,49)),(66,112)),((40,69),(52,60))),(93,95)),((((17,41),(22,94)),(79,100)),97)),((((10,98),(((30,76),108),88)),(105,107)),(54,61))),((8,27),(36,89))),((11,20),86)),(((6,42),(57,101)),(18,25))),45),(12,55)),(((26,48),((29,73),104)),75))),((13,35),113)),(81,110)),46),80),(39,85)),59);
 445: 2 -8374.068359 -7960.358915 (0,((((((((((((1,4),2),((3,53),(((32,(((37,91),102),(90,103))),44),((33,82),(56,62))))),((14,(43,74)),96)),15),(28,83)),(((((((((((((((((((5,23),111),(16,114)),(19,(34,63))),((31,50),68)),(((((9,38),(84,109)),(((21,51),87),((((47,67),64),106),92))),(24,65)),99)),(70,71)),((58,(72,77)),(78,115))),(7,49)),(66,112)),((40,69),(52,60))),(93,95)),(((8,27),(36,89)),(105,107))),97),((((11,20),86),(((17,41),(22,94)),(79,100))),(45,(54,61)))),(((6,(57,101)),42),(18,25))),((10,98),(((30,76),108),88))),(12,55)),(((26,48),((29,73),104)),75))),((13,35),113)),(81,110)),46),80),(39,85)),59);
 446: 2 -7869.121094 -7958.467337 (0,(((((((((((1,4),2),(((3,53),(((32,(((37,91),102),(90,103))),44),((33,82),(56,62)))),15)),((14,(43,74)),96)),(28,83)),(((((((((((((((((((5,23),111),(16,114)),(19,(34,63))),(31,(50,68))),(((((9,38),(84,109)),(24,65)),99),((21,(51,87)),((((47,64),67),106),92)))),(70,71)),((58,(72,77)),(78,115))),((7,49),(66,112))),((40,(52,60)),69)),(93,95)),((8,27),(36,89))),(((10,98),(((30,76),108),88)),(105,107))),((((6,42),(57,101)),(18,25)),97)),((((11,20),((17,41),(22,94))),(79,100)),86)),(54,61)),45),(12,55)),(((26,48),((29,73),104)),75))),((13,35),113)),(81,110)),46),80),(39,85)),59);
 447: 1 -7897.109375 -7965.078148 (0,((((((((((1,(2,4)),(28,83)),(((3,53),(((32,(((37,91),102),(90,103))),44),((33,82),(56,62)))),15)),((14,(43,74)),96)),(((((((((((((((((((((((5,23),111),(16,114)),(19,(34,63))),((31,50),68)),((((9,38),(84,109)),(((21,51),87),((((47,64),67),106),92))),((24,65),99))),(70,71)),(((58,77),72),(78,115))),((7,49),(66,112))),((40,(52,60)),69)),(93,95)),((8,27),(36,89))),107),105),((10,98),(((30,76),108),88))),(54,61)),(((17,41),(22,94)),((79,100),97))),86),(11,20)),(((6,(57,101)),42),(18,25))),45),(12,55)),(((26,48),((29,73),104)),75))),((13,35),113)),(81,110)),46),80),(39,85)),59);
 448: 1 -7526.310059 -7971.641452 (0,(((((((((((1,2),4),(((3,53),(((32,(((37,91),102),(90,103))),44),((33,82),(56,62)))),(((14,74),43),96))),15),(28,83)),(((((((((((((((((((((5,23),111),(16,114)),(19,(34,63))),(31,(50,68))),(((((9,38),(84,109)),(24,65)),99),(((21,51),87),((((47,64),67),106),92)))),(70,71)),(((58,72),77),(78,115))),((7,49),(66,112))),((40,69),(52,60))),(93,95)),((((8,27),(36,89)),86),(105,107))),(((10,98),(((30,76),108),88)),(54,61))),(((17,41),(22,94)),(79,100))),97),(11,20)),45),(18,25)),((6,42),(57,101))),(12,55)),(((26,48),((29,73),104)),75))),((13,35),113)),(81,110)),46),80),(39,85)),59);
 449: 1 -8130.179688 -7954.485427 (0,(((((((((((1,4),2),(28,83)),(((3,53),(((32,(((37,91),102),(90,103))),44),((33,82),(56,62)))),15)),((14,(43,74)),96)),((((((((((((((((((5,23),111),(16,114)),(19,(34,63))),(31,(50,68))),(((((9,38),(84,109)),(((21,87),51),((((47,64),67),106),92))),(24,65)),99)),(70,71)),(((58,77),72),(78,115))),((7,49),(66,112))),((40,(52,60)),69)),(93,95)),97),((((8,27),(36,89)),((10,98),(((30,76),108),88))),(105,107))),((((11,20),((17,41),(22,94))),86),(79,100))),(((((6,42),101),57),(18,25)),45)),(54,61)),(12,55)),(((26,48),((29,73),104)),75))),((13,35),113)),(81,110)),46),80),(39,85)),59);
 450: 1 -7757.672852 -7956.485197 (0,(((((((((((1,4),2),(((3,53),(((32,(((37,91),102),(90,103))),44),((33,82),(56,62)))),15)),((14,(43,74)),96)),(28,83)),(((((((((((((((((((((5,23),111),(16,114)),(19,(34,63))),(31,(50,68))),((((9,38),(84,109)),(((21,51),87),((((47,64),67),106),92))),((24,65),99))),(70,71)),(((58,77),72),(78,115))),(7,((40,69),(52,60)))),49),(66,112)),(93,95)),107),105),(((8,27),(36,89)),((10,98),(((30,76),108),88)))),((((11,20),86),(((17,41),(22,94)),(79,100))),(54,61))),97),(((6,42),(57,101)),(18,25))),45),(12,55)),(((26,48),((29,73),104)),75))),((13,35),113)),(81,110)),46),80),(39,85)),59);
 451: 1 -7671.131836 -7949.804775 (0,(((((((((((1,4),2),(((3,53),(((32,(((37,91),102),(90,103))),44),((33,82),(56,62)))),15)),((14,(43,74)),96)),(28,83)),(((((((((((((((((((5,23),111),(16,114)),(19,(34,63))),((31,50),68)),(((((9,38),(84,109)),((21,(51,87)),((((47,64),67),106),92))),(24,65)),99)),(70,71)),(((58,77),72),(78,115))),((7,49),(66,112))),((40,(52,60)),69)),(93,95)),((8,27),(36,89))),((((17,41),(22,94)),(79,100)),97)),((((10,98),(((30,76),108),88)),(54,61)),(105,107))),((11,20),86)),((((6,42),(18,25)),101),57)),45),(12,55)),(((26,48),((29,73),104)),75))),((13,35),113)),(81,110)),46),80),(39,85)),59);
 452: 4 -7805.442383 -7962.796872 (0,(((((((((((1,4),2),((((((((((((((((((((5,23),111),(16,114)),(19,(34,63))),(31,(50,68))),(((((9,38),(84,109)),((21,(51,87)),((((47,64),67),106),92))),(24,65)),99)),(70,71)),((((58,77),72),78),115)),((7,49),(66,112))),((40,(52,60)),69)),(93,95)),((8,27),(36,89))),((((10,98),(((30,76),108),88)),(105,107)),(((((17,41),(22,94)),(79,100)),86),(54,61)))),97),(11,20)),(((6,42),(57,101)),(18,25))),45),(12,55)),((((26,48),104),(29,73)),75)),((14,(43,74)),96))),((3,53),(((32,(((37,91),102),(90,103))),44),((33,82),(56,62))))),15),(28,83)),((13,35),113)),(81,110)),46),80),(39,85)),59);
 453: 3 -7401.507812 -7957.18238 (0,(((((((((((((1,4),2),(28,83)),15),((3,53),(((32,(((37,91),102),(90,103))),44),((33,82),(56,62))))),(((14,74),43),96)),((((((((((((((5,23),111),(16,114)),(19,(34,63))),(((((9,38),(84,109)),((21,(51,87)),((((47,64),67),106),92))),(24,65)),99)),(31,(50,68))),(70,71)),(((58,72),77),(78,115))),((7,49),(66,112))),((40,69),(52,60))),(93,95)),(((((((6,(57,101)),42),(18,25)),45),(11,20)),97),(((((8,27),(36,89)),((10,98),(((30,76),108),88))),(105,107)),(((((17,41),(22,94)),(79,100)),86),(54,61))))),(12,55)),((((26,48),104),(29,73)),75))),(13,35)),113),(81,110)),46),80),(39,85)),59);
 454: 1 -7549.1875 -7959.142806 (0,(((((((((((1,4),2),(28,83)),(((3,53),(((32,(((37,91),102),(90,103))),44),((33,82),(56,62)))),15)),(((((((((((((((((((((5,23),111),(16,114)),(19,(34,63))),(((((9,38),(84,109)),((21,(51,87)),((((47,64),67),106),92))),(24,65)),99)),(70,71)),((31,50),68)),(((58,77),72),(78,115))),((7,49),(66,112))),((40,69),(52,60))),(93,95)),97),((8,27),(36,89))),(((10,98),(((30,76),108),88)),(105,107))),(((11,20),86),(((17,41),(22,94)),(79,100)))),(54,61)),((((6,42),(18,25)),101),57)),45),(12,55)),(((26,48),((29,73),104)),75)),((14,(43,74)),96))),(13,35)),113),(81,110)),46),80),(39,85)),59);
 455: 2 -7612.352539 -7953.361498 (0,(((((((((((1,4),2),(28,83)),(((3,53),(((32,(((37,91),102),(90,103))),44),((33,82),(56,62)))),15)),((14,(43,74)),96)),((((((((((((((((((((5,23),111),(16,114)),(19,(34,63))),(((((9,38),(84,109)),(((21,51),87),((((47,64),67),106),92))),(24,65)),99)),((31,50),68)),(70,71)),(((58,77),72),(78,115))),((7,49),(66,112))),((40,69),(52,60))),(93,95)),((8,27),(36,89))),((((17,41),(22,94)),(79,100)),97)),((((10,98),(((30,76),108),88)),((54,61),105)),107)),86),(11,20)),((6,(42,(57,101))),(18,25))),45),(12,55)),(((26,48),((29,73),104)),75))),((13,35),113)),(81,110)),46),80),(39,85)),59);
 456: 2 -7032.112793 -7980.512099 (0,(((((((((((1,4),2),(28,83)),(((3,53),(((32,(((37,91),102),(90,103))),44),((33,82),(56,62)))),15)),((14,(43,74)),96)),((((((((((((((((((5,23),111),(16,114)),(19,(34,63))),((31,50),68)),((((7,49),(66,112)),((58,(72,77)),(78,115))),(70,71))),((21,51),(((((47,64),67),106),92),87))),(((9,38),(84,109)),((24,65),99))),((40,69),(52,60))),(93,95)),97),((8,27),(36,89))),((((11,20),86),(((17,41),(22,94)),(79,100))),(54,61))),(((10,98),(((30,76),108),88)),(105,107))),(((6,42),(57,101)),(18,25))),45),(12,55)),(((26,48),((29,73),104)),75))),((13,35),113)),(81,110)),46),80),(39,85)),59);
 457: 1 -8249.296875 -7963.24336 (0,(((((((((((1,4),2),(((3,53),(((32,(((37,91),102),(90,103))),44),((33,82),(56,62)))),15)),((14,(43,74)),96)),(28,83)),(((((((((((((((((5,23),111),(16,114)),(19,(34,63))),((31,50),68)),(((((9,38),(84,109)),(24,65)),99),(((21,51),87),(((47,64),67),(92,106))))),(70,71)),(((58,72),77),(78,115))),((7,49),(66,112))),((40,69),(52,60))),(93,95)),(((8,27),(36,89)),97)),(((10,98),(((30,76),108),88)),(105,107))),((((6,(42,(57,101))),(18,25)),45),((((11,20),86),((17,41),(22,94))),(79,100)))),(54,61)),(12,55)),(((26,48),((29,73),104)),75))),((13,35),113)),(81,110)),46),80),(39,85)),59);
 458: 2 -8445.729492 -7958.538348 (0,(((((((((((1,2),4),(28,83)),(((3,53),(((32,(((37,91),102),(90,103))),44),((33,82),(56,62)))),15)),((14,(43,74)),96)),(((((((((((((((((((((5,23),111),(16,114)),(19,(34,63))),(31,(50,68))),(((((9,38),(84,109)),(((21,51),87),((((47,64),67),106),92))),(24,65)),99)),(70,71)),(((58,72),77),(78,115))),(7,49)),(66,112)),((40,(52,60)),69)),(93,95)),(((8,27),(36,89)),107)),97),105),(((11,20),(((17,41),(22,94)),(79,100))),((54,61),86))),(((10,98),((30,76),88)),108)),(((6,(57,101)),42),(18,25))),45),(12,55)),(((26,48),((29,73),104)),75))),((13,35),113)),(81,110)),46),80),(39,85)),59);
 459: 7 -8247.619141 -7952.757953 (0,(((((((((((1,4),2),(((3,53),(((32,(((37,91),102),(90,103))),44),((33,82),(56,62)))),15)),((14,(43,74)),96)),(28,83)),((((((((((((((((((((5,23),111),(16,114)),(19,(34,63))),(31,(50,68))),(((((9,38),(84,109)),((((21,51),87),92),(((47,64),67),106))),(24,65)),99)),(70,71)),(((58,77),72),(78,115))),(7,((40,69),(52,60)))),49),(66,112)),(93,95)),(105,107)),(((8,27),(36,89)),((10,98),(((30,76),108),88)))),((((11,20),86),(((17,41),(22,94)),(79,100))),(54,61))),97),(((6,42),(57,101)),(18,25))),45),(12,55)),(((26,48),((29,73),104)),75))),((13,35),113)),(81,110)),46),80),(39,85)),59);
 460: 1 -7500.901367 -7954.707096 (0,((((((((((((1,4),2),(((3,53),(((32,(((37,91),102),(90,103))),44),((33,82),(56,62)))),15)),(28,83)),(((14,74),43),96)),((((((((((((((5,23),111),(16,114)),(19,(34,63))),(((((9,38),(84,109)),((21,(51,87)),((((47,64),67),106),92))),(24,65)),99)),(31,(50,68))),(70,71)),(((58,72),77),(78,115))),((7,49),(66,112))),((40,69),(52,60))),(93,95)),(((((((6,(57,101)),42),(18,25)),45),(11,20)),97),(((((8,27),(36,89)),((10,98),(((30,76),108),88))),(105,107)),(((((17,41),(22,94)),(79,100)),86),(54,61))))),(12,55)),((((26,48),104),(29,73)),75))),(13,35)),113),(81,110)),46),80),(39,85)),59);
 461: 1 -8301.558594 -7957.773785 (0,(((((((((((1,4),2),(28,83)),(((3,53),(((32,(((37,91),102),(90,103))),44),((33,82),(56,62)))),15)),((14,(43,74)),96)),(((((((((((((((((((((5,23),111),(16,114)),(19,(34,63))),((((9,38),(84,109)),(24,(65,99))),(((21,87),51),((((47,64),67),106),92)))),((31,50),68)),(70,71)),(((58,77),72),(78,115))),((7,49),(66,112))),((40,69),(52,60))),(93,95)),97),((((8,27),(36,89)),((10,98),(((30,76),108),88))),(105,107))),(((17,41),(22,94)),(79,100))),(54,61)),86),(11,20)),(((6,(57,101)),42),(18,25))),45),(12,55)),(((26,48),((29,73),104)),75))),((13,35),113)),(81,110)),46),80),(39,85)),59);
 462: 1 -7927.852539 -7951.704956 (0,(((((((((((1,4),2),((14,(43,74)),96)),(((3,53),(((32,(((37,91),102),(90,103))),44),((33,82),(56,62)))),15)),(28,83)),((((((((((((((((((((5,23),111),(16,114)),(19,(34,63))),(((((9,38),(84,109)),((21,(51,87)),((((47,64),67),106),92))),(24,65)),99)),(31,(50,68))),(70,71)),(((58,77),72),(78,115))),(7,49)),(66,112)),((40,69),(52,60))),(93,95)),((8,27),(36,89))),97),((((10,98),(((30,76),108),88)),(105,107)),(54,61))),(((11,20),(((17,41),(22,94)),(79,100))),86)),((6,(42,(57,101))),(18,25))),45),(12,55)),(((26,48),((29,73),104)),75))),((13,35),113)),(81,110)),46),80),(39,85)),59);
 463: 1 -6964.191406 -7966.006045 (0,(((((((((((1,4),2),(28,83)),(((3,53),(((32,(((37,91),102),(90,103))),44),((33,82),(56,62)))),15)),((14,(43,74)),96)),(((((((((((((((((((5,23),111),(16,114)),(19,(34,63))),((31,68),50)),((((((9,38),(84,109)),(((21,87),51),((((47,64),67),106),92))),24),65),99)),(70,71)),(7,49)),(((58,77),72),(78,115))),(66,112)),((40,69),(52,60))),(93,95)),((((8,27),(36,89)),((10,98),(((30,76),108),88))),(97,(105,107)))),(((11,20),86),(((17,41),(22,94)),(79,100)))),(54,61)),((6,(42,(57,101))),(18,25))),45),(12,55)),(((26,48),((29,73),104)),75))),((13,35),113)),(81,110)),46),80),(39,85)),59);
 464: 1 -7844.279297 -7959.118403 (0,(((((((((((1,4),2),(28,83)),(((3,53),(((32,(((37,91),102),(90,103))),44),((33,82),(56,62)))),15)),((14,(43,74)),96)),((((((((((((((((((((5,23),111),(16,114)),(19,(34,63))),(((((9,38),(84,109)),(((21,51),87),((((47,64),67),106),92))),(24,65)),99)),((31,50),68)),(70,71)),(((58,77),72),(78,115))),((7,49),(66,112))),((40,69),(52,60))),(93,95)),97),(((((6,42),(57,101)),(18,25)),45),((((10,98),(((30,76),108),88)),(105,107)),(54,61)))),((8,27),(36,89))),((17,41),(22,94))),(79,100)),(11,20)),86),(12,55)),(((26,48),((29,73),104)),75))),((13,35),113)),(81,110)),46),80),(39,85)),59);
 465: 1 -7402.126953 -7953.833746 (0,(((((((((((1,4),2),((14,(43,74)),96)),(((3,53),(((32,(((37,91),102),(90,103))),44),((33,82),(56,62)))),15)),(28,83)),((((((((((((((((((5,23),111),(16,114)),(19,(34,63))),(31,(50,68))),(((((9,38),(84,109)),(((21,87),51),((((47,64),67),106),92))),(24,65)),99)),(70,71)),(((58,72),77),(78,115))),((7,(66,112)),49)),(40,((52,60),69))),(93,95)),(((((8,27),(36,89)),((10,98),(((30,76),108),88))),(105,107)),(((((17,41),(22,94)),(79,100)),86),(54,61)))),97),(11,20)),(((6,42),(57,101)),(18,25))),45),(12,55)),((((26,48),104),(29,73)),75))),((13,35),113)),(81,110)),46),80),(39,85)),59);
 466: 3 -7824.021484 -7957.918447 (0,(((((((((((1,4),2),(28,83)),(((3,53),(((32,(((37,91),102),(90,103))),44),((33,82),(56,62)))),15)),((14,(43,74)),96)),((((((((((((((((((((5,23),111),(16,114)),(19,(34,63))),(((((9,38),(84,109)),(24,(65,99))),(((21,87),51),((((47,64),67),106),92))),((31,50),68))),(70,71)),(((58,77),72),(78,115))),((7,49),(66,112))),((40,69),(52,60))),(93,95)),97),((((8,27),(36,89)),((10,98),(((30,76),108),88))),(105,107))),(((17,41),(22,94)),(79,100))),(54,61)),86),(11,20)),(((6,(57,101)),42),(18,25))),45),(12,55)),(((26,48),((29,73),104)),75))),((13,35),113)),(81,110)),46),80),(39,85)),59);
 467: 1 -7349.59082 -7953.828458 (0,((((((((((((1,2),4),(((3,53),((((32,((37,91),102)),(90,103)),44),((33,82),(56,62)))),15)),(28,83)),(((14,74),43),96)),(((((((((((((((((((((5,23),111),(16,114)),(19,(34,63))),((31,50),68)),(((((9,38),(84,109)),((21,(51,87)),(((47,(64,67)),106),92))),(24,65)),99)),(70,71)),(((58,72),77),(78,115))),(7,49)),(66,112)),((40,(52,60)),69)),(93,95)),97),((8,27),(36,89))),(((10,98),(((30,76),108),88)),(105,107))),(((11,20),86),(((17,41),(22,94)),(79,100)))),(54,61)),(((6,(57,101)),42),(18,25))),45),(12,55)),(((26,48),((29,73),104)),75))),(13,35)),113),(81,110)),46),80),(39,85)),59);
 468: 2 -6925.65918 -7953.370571 (0,(((((((((((1,2),4),(28,83)),(((3,53),(((32,(((37,91),102),(90,103))),44),((33,82),(56,62)))),15)),((14,(43,74)),96)),(((((((((((((((((((5,23),111),(16,114)),(19,(34,63))),((((((9,38),(84,109)),24),((21,(51,87)),((((47,67),64),106),92))),65),99)),((31,50),68)),(70,71)),(((58,72),77),(78,115))),((7,49),(66,112))),((40,(52,60)),69)),(93,95)),((8,27),(36,89))),97),((((11,20),86),(((17,41),(22,94)),(79,100))),(54,61))),(((10,98),(((30,76),108),88)),(105,107))),((6,(42,(57,101))),(18,25))),45),(12,55)),((((26,48),104),(29,73)),75))),((13,35),113)),(81,110)),46),80),(39,85)),59);
 469: 2 -7979.664062 -7958.202599 (0,(((((((((((1,2),4),(28,83)),(((3,53),(((32,(((37,91),102),(90,103))),44),((33,82),(56,62)))),15)),((14,(43,74)),96)),((((((((((((((((((((5,23),111),(16,114)),(19,(34,63))),((31,68),50)),(((((9,38),(84,109)),(((21,87),51),((((47,64),67),106),92))),(24,65)),99)),(70,71)),(((58,72),77),(78,115))),(7,((40,(52,60)),69))),49),(66,112)),(93,95)),105),(((8,27),(36,89)),((((10,98),(((30,76),108),88)),107),(((((17,41),(22,94)),(79,100)),86),(54,61))))),97),(11,20)),((6,(18,25)),(42,(57,101)))),45),(12,55)),(((26,48),((29,73),104)),75))),((13,35),113)),(81,110)),46),80),(39,85)),59);
 470: 2 -7641.807617 -7952.799074 (0,(((((((((((1,4),2),(((3,53),(((32,(((37,91),102),(90,103))),44),((33,82),(56,62)))),15)),(28,83)),((14,(43,74)),96)),((((((((((((((5,23),111),(16,114)),(19,(34,63))),((31,50),68)),(((((9,38),(84,109)),(((21,87),51),(((47,(64,67)),106),92))),(24,65)),99)),(70,71)),(((58,72),77),(78,115))),((7,49),(66,112))),((40,69),(52,60))),(93,95)),((((((6,(18,25)),(42,(57,101))),45),(11,20)),97),(((((8,27),(36,89)),((10,98),(((30,76),108),88))),(105,107)),(((((17,41),(22,94)),(79,100)),86),(54,61))))),(12,55)),((((26,48),104),(29,73)),75))),((13,35),113)),(81,110)),46),80),(39,85)),59);
 471: 3 -7693.513184 -7952.452066 (0,(((((((((((1,4),2),(((3,53),(((32,(((37,91),102),(90,103))),44),((33,82),(56,62)))),15)),((14,(43,74)),96)),(28,83)),((((((((((((((((((((5,23),111),(16,114)),(19,(34,63))),(((((9,38),(84,109)),(((21,51),87),((((47,64),67),106),92))),(24,65)),99)),(31,(50,68))),(70,71)),(((58,77),72),(78,115))),(7,((40,69),(52,60)))),49),(66,112)),(93,95)),(105,107)),(((8,27),(36,89)),((10,98),(((30,76),108),88)))),((((11,20),86),(((17,41),(22,94)),(79,100))),(54,61))),97),(((6,42),(57,101)),(18,25))),45),(12,55)),(((26,48),((29,73),104)),75))),((13,35),113)),(81,110)),46),80),(39,85)),59);
 472: 1 -8056.501953 -7957.051602 (0,((((((((((1,2),4),(((3,53),(((32,(((37,91),102),(90,103))),44),((33,82),(56,62)))),15)),(28,83)),(((((((((((((((((((((((5,23),111),(16,114)),(19,(34,63))),((31,68),50)),(((((9,38),(84,109)),(24,65)),99),((21,(51,87)),((((47,64),67),106),92)))),(70,71)),(((58,77),72),(78,115))),((7,49),(66,112))),((40,(52,60)),69)),(93,95)),((8,27),(36,89))),(105,107)),86),(((10,98),(((30,76),108),88)),(54,61))),(((17,41),(22,94)),(79,100))),97),(11,20)),((6,(42,(57,101))),(18,25))),45),(12,55)),(((26,48),((29,73),104)),75)),((14,(43,74)),96))),((13,35),113)),(81,110)),46),80),(39,85)),59);
 473: 1 -7959.382812 -7962.895738 (0,((((((((((((1,4),2),((3,53),(((32,(((37,91),102),(90,103))),44),((33,82),(56,62))))),15),((14,(43,74)),96)),(28,83)),((((((((((((((((((((5,23),111),(16,114)),(19,(34,63))),(31,(50,68))),((((((9,38),(84,109)),24),65),99),(((21,51),87),((((47,67),64),106),92)))),(70,71)),(((58,72),77),(78,115))),((7,49),(66,112))),((40,69),(52,60))),(93,95)),(((8,27),(36,89)),(86,(105,107)))),(((10,98),(((30,76),108),88)),(54,61))),(((17,41),(22,94)),(79,100))),97),(11,20)),45),(((6,42),(57,101)),(18,25))),(12,55)),(((26,48),((29,73),104)),75))),((13,35),113)),(81,110)),46),80),(39,85)),59);
 474: 1 -8261.458984 -7960.121613 (0,(((((((((((1,2),4),(28,83)),(((3,53),(((32,(((37,91),102),(90,103))),44),((33,82),(56,62)))),15)),((14,(43,74)),96)),((((((((((((((5,23),111),(16,114)),(19,(34,63))),(31,(50,68))),(((9,38),(84,109)),(((21,(51,87)),((((47,64),67),106),92)),((24,65),99)))),(70,71)),(((58,77),72),(78,115))),((7,49),(66,112))),((40,69),(52,60))),(93,95)),((((((6,42),(57,101)),(18,25)),45),(((((8,27),(36,89)),((10,98),(((30,76),108),88))),(105,107)),((((11,20),86),(((17,41),(22,94)),(79,100))),(54,61)))),97)),(12,55)),((((26,48),104),(29,73)),75))),((13,35),113)),(81,110)),46),80),(39,85)),59);
 475: 1 -7197.072754 -7951.881799 (0,(((((((((((1,2),4),(28,83)),(((3,53),((((32,((37,91),102)),(90,103)),44),((33,82),(56,62)))),15)),((14,(43,74)),96)),(((((((((((((((((((((5,23),111),(16,114)),(19,(34,63))),((31,50),68)),(((((9,38),(84,109)),((21,(51,87)),((((47,64),67),106),92))),(24,65)),99)),(70,71)),(((58,72),77),(78,115))),(7,49)),(66,112)),((40,69),(52,60))),(93,95)),((8,27),(36,89))),97),(((10,98),(((30,76),108),88)),(105,107))),((((11,20),((17,41),(22,94))),(79,100)),86)),(54,61)),((((6,42),(18,25)),101),57)),45),(12,55)),((((26,48),104),(29,73)),75))),((13,35),113)),(81,110)),46),80),(39,85)),59);
 476: 1 -7564.785156 -7958.802823 (0,((((((((((((1,2),4),((3,53),(((32,(((37,91),102),(90,103))),44),((33,82),(56,62))))),((14,(43,74)),96)),15),(28,83)),((((((((((((((5,23),111),(16,114)),(19,(34,63))),(31,(50,68))),((((9,38),(84,109)),((21,(51,87)),((((47,64),67),106),92))),((24,65),99))),(70,71)),(((58,77),72),(78,115))),((7,49),(66,112))),((40,(52,60)),69)),(93,95)),(((((((6,42),(57,101)),(18,25)),45),(11,20)),97),(((((8,27),(36,89)),((10,98),(((30,76),108),88))),(105,107)),(((((17,41),(22,94)),(79,100)),86),(54,61))))),(12,55)),((((26,48),104),(29,73)),75))),((13,35),113)),(81,110)),46),80),(39,85)),59);
 477: 1 -7841.790039 -7972.747354 (0,((((((((((((1,4),2),((((((((((((((((((5,23),111),(16,114)),(19,(34,63))),(31,(50,68))),((((((9,38),(84,109)),((21,(51,87)),((((47,64),67),106),92))),(24,65)),99),(70,71))),(((58,77),72),(78,115))),(7,49)),((40,(52,60)),69)),(66,112)),(93,95)),((8,27),(36,89))),((((10,98),(((30,76),108),88)),(105,107)),(((((17,41),(22,94)),(79,100)),86),(54,61)))),97),((((6,42),(57,101)),(18,25)),45)),(11,20)),(12,55)),((((26,48),104),(29,73)),75))),((3,53),(((32,(((37,91),102),(90,103))),44),((33,82),(56,62))))),((14,(43,74)),96)),15),(28,83)),((13,35),113)),(81,110)),46),80),(39,85)),59);
 478: 1 -8087.183594 -7950.444157 (0,(((((((((((1,4),2),(28,83)),(((3,53),(((32,(((37,91),102),(90,103))),44),((33,82),(56,62)))),15)),((14,(43,74)),96)),(((((((((((((((((((5,23),111),(16,114)),(19,(34,63))),(31,(50,68))),(((((9,38),(84,109)),((21,(51,87)),((((47,67),64),106),92))),(24,65)),99)),(70,71)),(((58,77),72),(78,115))),((7,(66,112)),49)),((40,(52,60)),69)),(93,95)),((8,27),(36,89))),97),((((10,98),(((30,76),108),88)),(105,107)),(54,61))),((((11,20),((17,41),(22,94))),86),(79,100))),(((6,42),(57,101)),(18,25))),45),(12,55)),(((26,48),((29,73),104)),75))),((13,35),113)),(81,110)),46),80),(39,85)),59);
 479: 1 -7277.533203 -7955.218033 (0,(((((((((((1,2),4),(28,83)),(((3,53),(((32,(((37,91),102),(90,103))),44),((33,82),(56,62)))),15)),((14,(43,74)),96)),(((((((((((((((((((5,23),111),(19,(34,63))),(16,114)),((((((9,38),(84,109)),((21,(51,87)),((((47,67),64),106),92))),24),65),99)),((31,50),68)),(70,71)),(((58,72),77),(78,115))),((7,49),(66,112))),((40,(52,60)),69)),(93,95)),((8,27),(36,89))),97),((((11,20),86),(((17,41),(22,94)),(79,100))),(54,61))),(((10,98),(((30,76),108),88)),(105,107))),((6,(42,(57,101))),(18,25))),45),(12,55)),((((26,48),104),(29,73)),75))),((13,35),113)),(81,110)),46),80),(39,85)),59);
 480: 3 -8867.136719 -7956.106759 (0,(((((((((((1,4),2),(28,83)),(((3,53),(((32,(((37,91),102),(90,103))),44),((33,82),(56,62)))),15)),((14,(43,74)),96)),(((((((((((((((((((5,23),111),(16,114)),(19,(34,63))),99),((((9,38),(84,109)),((21,(51,87)),((((47,64),67),106),92))),(24,65))),(31,(50,68))),(70,71)),(((58,77),72),(78,115))),((7,49),(66,112))),(40,((52,60),69))),(93,95)),((8,27),(36,89))),((((17,41),(22,94)),(79,100)),97)),((((10,98),(((30,76),108),88)),(105,107)),(54,61))),(((((6,42),(57,101)),(18,25)),45),(11,20))),86),(12,55)),(((26,48),((29,73),104)),75))),((13,35),113)),(81,110)),46),80),(39,85)),59);
 481: 1 -7688.259277 -7956.79595 (0,(((((((((((1,4),2),(((3,53),(((32,(((37,91),102),(90,103))),44),((33,82),(56,62)))),15)),(28,83)),((14,(43,74)),96)),((((((((((((((((((((5,23),111),(16,114)),(19,(34,63))),(31,(50,68))),(((9,38),(84,109)),(((21,(51,87)),((((47,67),64),106),92)),((24,65),99)))),(70,71)),(((58,77),72),(78,115))),(7,49)),(66,112)),((40,(52,60)),69)),(93,95)),((8,27),(36,89))),97),((((11,20),86),(((17,41),(22,94)),(79,100))),(54,61))),(((10,98),(((30,76),108),88)),(105,107))),((6,(42,(57,101))),(18,25))),45),(12,55)),((((26,48),104),(29,73)),75))),((13,35),113)),(81,110)),46),80),(39,85)),59);
 482: 1 -7729.240723 -7956.147455 (0,(((((((((((1,4),2),(((3,53),(((32,(((37,91),102),(90,103))),44),((33,82),(56,62)))),15)),((14,(43,74)),96)),(28,83)),(((((((((((((((((((((5,23),111),(16,114)),(19,(34,63))),(31,(50,68))),((((9,38),(84,109)),(((21,51),87),((((47,64),67),106),92))),((24,65),99))),(70,71)),(((58,77),72),(78,115))),(7,((40,69),(52,60)))),49),(66,112)),(93,95)),105),107),(((8,27),(36,89)),((10,98),(((30,76),108),88)))),((((11,20),86),(((17,41),(22,94)),(79,100))),(54,61))),97),(((6,42),(57,101)),(18,25))),45),(12,55)),(((26,48),((29,73),104)),75))),((13,35),113)),(81,110)),46),80),(39,85)),59);
 483: 2 -7481.606445 -7957.846133 (0,(((((((((((1,4),2),(((3,53),(((32,(((37,91),102),(90,103))),44),((33,82),(56,62)))),15)),(28,83)),((14,(43,74)),96)),(((((((((((((((((((((5,23),111),(16,114)),(19,(34,63))),(31,(50,68))),((((((9,38),(84,109)),((21,(51,87)),(((47,(64,67)),106),92))),65),24),99)),(70,71)),(((58,72),77),(78,115))),(7,49)),(66,112)),((40,(52,60)),69)),(93,95)),((((17,41),(22,94)),(79,100)),97)),((8,27),(36,89))),(((((10,98),((30,76),108)),88),(105,107)),(54,61))),86),(11,20)),(((6,(57,101)),42),(18,25))),45),(12,55)),(((26,48),((29,73),104)),75))),((13,35),113)),(81,110)),46),80),(39,85)),59);
 484: 1 -7491.407715 -7954.432551 (0,((((((((((1,(2,4)),(28,83)),(((3,53),(((32,(((37,91),102),(90,103))),44),((33,82),(56,62)))),15)),((14,(43,74)),96)),((((((((((((((((((((5,23),111),(16,114)),(19,(34,63))),((((((9,38),(84,109)),(((21,51),87),((((47,64),67),106),92))),24),65),99)),(70,71)),(31,(50,68))),(((58,72),77),(78,115))),(7,49)),(66,112)),(40,((52,60),69))),(93,95)),((8,27),(36,89))),((((17,41),(22,94)),(79,100)),97)),((((10,98),(((30,76),108),88)),(105,107)),(54,61))),((11,20),86)),(((6,42),(57,101)),(18,25))),45),(12,55)),(((26,48),((29,73),104)),75))),((13,35),113)),(81,110)),46),80),(39,85)),59);
 485: 1 -7709.587891 -7960.913316 (0,((((((((((((1,4),2),((3,53),(((32,(((37,91),102),(90,103))),44),((33,82),(56,62))))),15),(28,83)),((14,(43,74)),96)),(((((((((((((((((((5,23),111),(16,114)),(19,(34,63))),((31,50),68)),(((((9,38),(84,109)),(((21,51),87),((((47,67),64),106),92))),(24,65)),99)),(70,71)),((58,(72,77)),(78,115))),(7,49)),(66,112)),((40,69),(52,60))),(93,95)),(((8,27),(36,89)),(105,107))),97),((((11,20),86),(((17,41),(22,94)),(79,100))),(45,(54,61)))),(((6,(57,101)),42),(18,25))),((10,98),(((30,76),108),88))),(12,55)),(((26,48),((29,73),104)),75))),((13,35),113)),(81,110)),46),80),(39,85)),59);
 486: 2 -7930.983398 -7954.028153 (0,(((((((((((1,2),4),(28,83)),(((3,53),(((32,(((37,91),102),(90,103))),44),((33,82),(56,62)))),15)),((14,(43,74)),96)),(((((((((((((((((5,23),111),(16,114)),(19,(34,63))),((((((9,38),(84,109)),(((21,51),87),((((47,64),67),106),92))),(24,65)),99),((31,50),68))),(70,71)),(((58,77),72),(78,115))),((7,49),(66,112))),((40,69),(52,60))),(93,95)),(((((8,27),(36,89)),((10,98),(((30,76),108),88))),(105,107)),(((((17,41),(22,94)),(79,100)),86),(54,61)))),97),(11,20)),45),(((6,(57,101)),42),(18,25))),(12,55)),(((26,48),((29,73),104)),75))),((13,35),113)),(81,110)),46),80),(39,85)),59);
 487: 3 -7874.65918 -7950.057834 (0,(((((((((((1,4),2),(28,83)),(((3,53),(((32,(((37,91),102),(90,103))),44),((33,82),(56,62)))),15)),((14,(43,74)),96)),((((((((((((((((((((5,23),111),(16,114)),(19,(34,63))),(31,(50,68))),(((((9,38),(84,109)),(((21,51),87),((((47,64),67),106),92))),(24,65)),99)),(70,71)),(((58,72),77),(78,115))),(7,49)),((40,(52,60)),69)),(66,112)),(93,95)),(((8,27),(36,89)),107)),(97,105)),(((((11,20),((17,41),(22,94))),(79,100)),86),(54,61))),((10,98),(((30,76),108),88))),(((6,(57,101)),42),(18,25))),45),(12,55)),(((26,48),((29,73),104)),75))),((13,35),113)),(81,110)),46),80),(39,85)),59);
 488: 2 -7213.586914 -7954.116552 (0,(((((((((((1,4),2),(28,83)),(((3,53),(((32,(((37,91),102),(90,103))),44),((33,82),(56,62)))),15)),((14,(43,74)),96)),((((((((((((((((((((5,23),111),(16,114)),(19,(34,63))),((31,50),68)),((((((9,38),(84,109)),((21,(51,87)),((((47,67),64),92),106))),24),65),99)),(70,71)),(((58,72),77),(78,115))),((7,49),(66,112))),((40,69),(52,60))),(93,95)),(((8,27),(36,89)),107)),(((((17,41),(22,94)),(79,100)),86),(54,61))),((10,98),(((30,76),108),88))),(97,105)),(11,20)),((6,(42,(57,101))),(18,25))),45),(12,55)),((((26,48),104),(29,73)),75))),((13,35),113)),(81,110)),46),80),(39,85)),59);
 489: 1 -7791.17041 -7957.558678 (0,((((((((((1,(2,4)),(28,83)),(((3,53),(((32,(((37,91),102),(90,103))),44),((33,82),(56,62)))),15)),((14,(43,74)),96)),(((((((((((((((((((5,23),111),(16,114)),(19,(34,63))),(31,(50,68))),((((((9,38),(84,109)),((21,(51,87)),((((47,67),64),106),92))),24),65),99)),(70,71)),(((58,77),72),(78,115))),(7,49)),(66,112)),((40,(52,60)),69)),(93,95)),((8,27),(36,89))),((((17,41),(22,94)),(79,100)),97)),((((10,98),(((30,76),108),88)),107),((54,61),105))),((((6,42),(57,101)),(18,25)),((11,20),86))),45),(12,55)),(((26,48),((29,73),104)),75))),((13,35),113)),(81,110)),46),80),(39,85)),59);
 490: 1 -8706.488281 -7954.110803 (0,(((((((((((1,4),2),(28,83)),(((3,53),(((32,(((37,91),102),(90,103))),44),((33,82),(56,62)))),15)),((14,(43,74)),96)),((((((((((((((((((((5,23),111),(19,(34,63))),(16,114)),(((((9,38),(84,109)),(((21,51),87),((((47,64),67),106),92))),(24,65)),99)),((31,68),50)),(70,71)),(((58,77),72),(78,115))),((7,49),(66,112))),((40,(52,60)),69)),(93,95)),((8,27),(36,89))),97),(((10,98),(((30,76),108),88)),(105,107))),((((11,20),((17,41),(22,94))),(79,100)),86)),(54,61)),((6,(42,(57,101))),(18,25))),45),(12,55)),(((26,48),((29,73),104)),75))),((13,35),113)),(81,110)),46),80),(39,85)),59);
 491: 3 -7199.247559 -7955.071717 (0,((((((((((1,2),4),(28,83)),(((3,53),(((32,(((37,91),102),(90,103))),44),((33,82),(56,62)))),15)),(((((((((((((((((((((5,23),111),(16,114)),(19,(34,63))),((31,50),68)),((((((9,38),(84,109)),(((21,51),((((47,67),64),106),92)),87)),24),65),99)),(70,71)),(((58,72),77),(78,115))),(7,49)),(66,112)),((40,(52,60)),69)),(93,95)),((8,27),(36,89))),((((17,41),(22,94)),(79,100)),97)),((((10,98),(((30,76),108),88)),(105,107)),(54,61))),((11,20),86)),(((6,42),(57,101)),(18,25))),45),(12,55)),(((26,48),((29,73),104)),75)),((14,(43,74)),96))),((13,35),113)),(81,110)),46),80),(39,85)),59);
 492: 1 -8440.893555 -7956.006741 (0,(((((((((((1,2),4),(((3,53),(((32,(((37,91),102),(90,103))),44),((33,82),(56,62)))),15)),(28,83)),((14,(43,74)),96)),(((((((((((((((((((((5,23),111),(16,114)),(19,(34,63))),((31,68),50)),(((((9,38),(84,109)),(24,65)),99),((21,(51,87)),((((47,64),67),106),92)))),(70,71)),(((58,77),72),(78,115))),((7,49),(66,112))),((40,(52,60)),69)),(93,95)),((8,27),(36,89))),(105,107)),86),(((10,98),(((30,76),108),88)),(54,61))),(((17,41),(22,94)),(79,100))),((11,20),97)),((6,(42,(57,101))),(18,25))),45),(12,55)),(((26,48),((29,73),104)),75))),((13,35),113)),(81,110)),46),80),(39,85)),59);
 493: 1 -8073.449219 -7950.439467 (0,(((((((((((1,4),2),(28,83)),(((3,53),(((32,(((37,91),102),(90,103))),44),((33,82),(56,62)))),15)),((14,(43,74)),96)),(((((((((((((((((((5,23),111),(16,114)),(19,(34,63))),((31,50),68)),(((((9,38),(84,109)),((21,(51,87)),((((47,64),67),106),92))),(24,65)),99)),(70,71)),(((58,77),72),(78,115))),((7,(66,112)),49)),((40,69),(52,60))),(93,95)),((8,27),(36,89))),((((17,41),(22,94)),(79,100)),97)),((((10,98),(((30,76),108),88)),(105,107)),(54,61))),((11,20),86)),(((6,(57,101)),42),(18,25))),45),(12,55)),(((26,48),((29,73),104)),75))),((13,35),113)),(81,110)),46),80),(39,85)),59);
 494: 2 -7824.086914 -7951.217876 (0,((((((((((1,4),2),(((3,53),(((32,(((37,91),102),(90,103))),44),((33,82),(56,62)))),15)),(28,83)),(((((((((((((((((((((5,23),111),(16,114)),(19,(34,63))),((31,50),68)),(((((9,38),(84,109)),((21,(51,87)),((((47,64),67),106),92))),(24,65)),99)),(70,71)),(((58,77),72),(78,115))),((7,49),(66,112))),((40,(52,60)),69)),(93,95)),((8,27),(36,89))),97),(((10,98),(((30,76),108),88)),(105,107))),((((11,20),((17,41),(22,94))),(79,100)),86)),(54,61)),(((6,42),(57,101)),(18,25))),45),(12,55)),(((26,48),((29,73),104)),75)),((14,(43,74)),96))),((13,35),113)),(81,110)),46),80),(39,85)),59);
 495: 1 -8325.545898 -7964.373369 (0,(((((((((((1,4),2),(28,83)),(((3,53),(((32,(((37,91),102),(90,103))),44),((33,82),(56,62)))),15)),((14,(43,74)),96)),(((((((((((((((((((5,23),111),(16,114)),(19,(34,63))),(((((9,38),(84,109)),((21,(51,87)),((((47,67),64),106),92))),(24,65)),99)),((31,68),50)),(((58,72),77),(78,115))),(66,112)),(7,49)),(70,71)),((40,(52,60)),69)),(93,95)),97),(((((8,27),(36,89)),((10,98),(((30,76),108),88))),(105,107)),(((((17,41),(22,94)),(79,100)),86),(54,61)))),(11,20)),(((6,42),(57,101)),(18,25))),45),(12,55)),(((26,48),((29,73),104)),75))),((13,35),113)),(81,110)),46),80),(39,85)),59);
 496: 3 -8061.146973 -7952.559347 (0,(((((((((((1,2),4),(28,83)),(((3,53),(((32,(((37,91),102),(90,103))),44),((33,82),(56,62)))),15)),((14,(43,74)),96)),((((((((((((((((((((5,23),111),(16,114)),(19,(34,63))),(((((9,38),(84,109)),((21,(51,87)),((((47,64),67),106),92))),(24,65)),99)),((31,50),68)),(70,71)),(((58,77),72),(78,115))),(7,49)),(66,112)),((40,(52,60)),69)),(93,95)),(((8,27),(36,89)),107)),(((((10,98),88),(30,76)),108),(97,105))),((((11,20),((17,41),(22,94))),(79,100)),86)),(54,61)),((6,(42,(57,101))),(18,25))),45),(12,55)),(((26,48),((29,73),104)),75))),((13,35),113)),(81,110)),46),80),(39,85)),59);
 497: 1 -8082.261719 -7953.738362 (0,(((((((((((1,4),2),(28,83)),(((3,53),(((32,(((37,91),102),(90,103))),44),((33,82),(56,62)))),15)),((14,(43,74)),96)),(((((((((((((((5,23),111),(16,114)),(19,(34,63))),((((((9,38),(84,109)),(((21,51),87),((((47,64),67),106),92))),24),65),99)),((31,50),68)),(70,71)),(((58,77),72),(78,115))),((7,49),(66,112))),((40,(52,60)),69)),(93,95)),((((((((6,42),(57,101)),(18,25)),45),(11,20)),86),((((10,98),(((30,76),108),88)),(105,107)),(54,61))),((((17,41),(22,94)),(79,100)),97))),((8,27),(36,89))),(12,55)),(((26,48),((29,73),104)),75))),((13,35),113)),(81,110)),46),80),(39,85)),59);
 498: 3 -7946.336426 -7955.240581 (0,(((((((((((1,4),2),(28,83)),(((3,53),(((32,(((37,91),102),(90,103))),44),((33,82),(56,62)))),15)),((14,(43,74)),96)),(((((((((((((((((((5,23),111),(16,114)),(19,(34,63))),(((((9,38),(84,109)),(((21,51),87),((((47,67),64),106),92))),(24,65)),99)),(70,71)),((31,50),68)),(((58,72),77),(78,115))),(7,49)),(66,112)),((40,(52,60)),69)),(93,95)),(((((8,27),(36,89)),((10,98),(((30,76),108),88))),(105,107)),(((((17,41),(22,94)),(79,100)),86),(54,61)))),97),(11,20)),(((6,42),(57,101)),(18,25))),45),(12,55)),(((26,48),((29,73),104)),75))),((13,35),113)),(81,110)),46),80),(39,85)),59);
 499: 1 -7902.558594 -7957.39589 (0,((((((((((1,(2,4)),(((3,53),(((32,(((37,91),102),(90,103))),44),((33,82),(56,62)))),15)),(28,83)),((14,(43,74)),96)),((((((((((((((((((((5,23),111),(16,114)),(19,(34,63))),(((((9,38),(84,109)),(((21,87),51),((((47,67),64),106),92))),(24,65)),99)),((31,50),68)),(70,71)),(((58,72),77),(78,115))),(7,((40,(52,60)),69))),49),(66,112)),(93,95)),105),(((8,27),(36,89)),((((10,98),(((30,76),108),88)),107),(((((17,41),(22,94)),(79,100)),86),(54,61))))),97),(11,20)),((6,(42,(57,101))),(18,25))),45),(12,55)),(((26,48),((29,73),104)),75))),((13,35),113)),(81,110)),46),80),(39,85)),59);
 500: 3 -7939.265625 -7958.800899 (0,((((((((((((1,4),2),(28,83)),(((3,53),(((32,(((37,91),102),(90,103))),44),((33,82),(56,62)))),15)),(((14,74),43),96)),((((((((((((((5,23),111),(16,114)),(19,(34,63))),(((((9,38),(84,109)),((21,(51,87)),((((47,64),67),106),92))),(24,65)),99)),(31,(50,68))),(70,71)),(((58,72),77),(78,115))),((7,49),(66,112))),((40,69),(52,60))),(93,95)),((((((((6,(57,101)),42),(18,25)),45),(11,20)),97),((((8,27),(36,89)),((10,98),(((30,76),108),88))),(105,107))),(((((17,41),(22,94)),(79,100)),86),(54,61)))),(12,55)),((((26,48),104),(29,73)),75))),(13,35)),113),(81,110)),46),80),(39,85)),59);
 501: 1 -7651.328125 -7960.436182 (0,(((((((((((1,4),2),(15,(28,83))),((3,53),(((32,(((37,91),102),(90,103))),44),((33,82),(56,62))))),((14,(43,74)),96)),((((((((((((((((((5,23),111),(16,114)),(19,(34,63))),(31,(50,68))),(((((9,38),(84,109)),(((21,87),51),((((47,64),67),106),92))),(24,65)),99)),(70,71)),(((58,77),72),(78,115))),(7,((40,(52,60)),69))),49),(66,112)),(93,95)),(((8,27),(36,89)),(97,105))),((((11,20),(((17,41),(22,94)),(79,100))),86),(54,61))),(((10,98),(((30,76),108),88)),107)),((((6,42),(57,101)),(18,25)),45)),(12,55)),(((26,48),((29,73),104)),75))),((13,35),113)),(81,110)),46),80),(39,85)),59);
 502: 5 -7889.730469 -7955.722398 (0,(((((((((((1,4),2),(((3,53),(((32,(((37,91),102),(90,103))),44),((33,82),(56,62)))),15)),((14,(43,74)),96)),(28,83)),((((((((((((((((((5,23),111),(16,114)),(19,(34,63))),((31,50),68)),(((((9,38),(84,109)),((21,(51,87)),((((47,64),67),106),92))),(24,65)),99)),(70,71)),(((58,77),72),(78,115))),((7,49),(66,112))),(((40,69),60),52)),(93,95)),(((((8,27),(36,89)),((10,98),(((30,76),108),88))),(105,107)),(((((17,41),(22,94)),(79,100)),86),(54,61)))),97),(11,20)),(((6,(57,101)),42),(18,25))),45),(12,55)),((((26,48),104),(29,73)),75))),((13,35),113)),(81,110)),46),80),(39,85)),59);
 503: 4 -7917.418945 -7954.51741 (0,((((((((((((1,4),2),(28,83)),(((3,53),(((32,(((37,91),102),(90,103))),44),((33,82),(56,62)))),15)),(((14,74),43),96)),((((((((((((((5,23),111),(16,114)),(19,(34,63))),(((((9,38),(84,109)),((21,(51,87)),((((47,64),67),106),92))),(24,65)),99)),(31,(50,68))),(70,71)),(((58,72),77),(78,115))),((7,49),(66,112))),((40,69),(52,60))),(93,95)),(((((((6,(57,101)),42),(18,25)),45),(11,20)),97),((((8,27),(36,89)),((10,98),(((30,76),108),88))),((((((17,41),(22,94)),(79,100)),86),(54,61)),(105,107))))),(12,55)),((((26,48),104),(29,73)),75))),(13,35)),113),(81,110)),46),80),(39,85)),59);
 504: 1 -7704.797363 -7952.441206 (0,(((((((((((1,4),2),(28,83)),(((3,53),(((32,(((37,91),102),(90,103))),44),((33,82),(56,62)))),15)),((14,(43,74)),96)),((((((((((((((((((((5,23),111),(16,114)),(19,(34,63))),((31,50),68)),((((((9,38),(84,109)),((21,(51,87)),((((47,67),64),106),92))),24),65),99)),(70,71)),(((58,77),72),(78,115))),(7,49)),(66,112)),((40,69),(52,60))),(93,95)),(((8,27),(36,89)),107)),(97,105)),(((((11,20),((17,41),(22,94))),(79,100)),86),(54,61))),((10,98),(((30,76),108),88))),((((6,42),101),57),(18,25))),45),(12,55)),(((26,48),((29,73),104)),75))),((13,35),113)),(81,110)),46),80),(39,85)),59);
 505: 1 -7963.257812 -7960.438051 (0,(((((((((((1,2),4),(28,83)),(((3,53),(((32,(((37,91),102),(90,103))),44),((33,82),(56,62)))),15)),((14,(43,74)),96)),((((((((((((((((((((((5,23),111),(16,114)),(34,63)),19),((((((9,38),(84,109)),((21,(51,87)),((((47,64),67),106),92))),24),65),99)),(31,(50,68))),(70,71)),(((58,77),72),(78,115))),(7,49)),(66,112)),(40,((52,60),69))),(93,95)),97),((8,27),(36,89))),(((10,98),(((30,76),108),88)),(105,107))),((((11,20),((17,41),(22,94))),86),(79,100))),(54,61)),(((6,42),(57,101)),(18,25))),45),(12,55)),(((26,48),((29,73),104)),75))),((13,35),113)),(81,110)),46),80),(39,85)),59);
 506: 1 -7853.392578 -7980.980465 (0,((((((((((1,4),2),((3,53),(((32,(((37,91),102),(90,103))),44),((33,82),(56,62))))),((((14,74),43),96),15)),(((((((((((((((5,23),111),(16,114)),(19,(34,63))),(31,(50,68))),((((9,38),(84,109)),((24,65),99)),(((21,(51,87)),(((47,67),64),106)),92))),((58,(72,77)),(78,115))),(70,71)),((7,(66,112)),49)),((40,(52,60)),69)),(93,95)),((((((6,(42,(57,101))),(18,25)),45),(11,20)),97),((((8,27),(36,89)),(105,107)),((((10,98),((30,76),88)),108),(((((17,41),(22,94)),(79,100)),86),(54,61)))))),(12,55)),(((26,48),((29,73),104)),75)),(28,83))),((13,35),113)),(81,110)),46),80),(39,85)),59);
 507: 1 -8177.913574 -7963.329103 (0,(((((((((((1,4),2),(28,83)),(((3,53),(((32,(((37,91),102),(90,103))),44),((33,82),(56,62)))),15)),((14,(43,74)),96)),((((((((((((((((((((((5,23),111),(16,114)),(19,(34,63))),((((((9,38),(84,109)),((21,(51,87)),((((47,67),64),106),92))),24),65),99)),(31,(50,68))),7),(((58,72),77),(78,115))),(70,71)),49),(66,112)),((40,69),(52,60))),(93,95)),97),((8,27),(36,89))),(((10,98),(((30,76),108),88)),(105,107))),((((11,20),((17,41),(22,94))),(79,100)),86)),(54,61)),((6,(42,(57,101))),(18,25))),45),(12,55)),(((26,48),((29,73),104)),75))),((13,35),113)),(81,110)),46),80),(39,85)),59);
 508: 1 -7858.960449 -7955.021773 (0,((((((((((((1,4),2),(28,83)),15),((3,53),(((32,(((37,91),102),(90,103))),44),((33,82),(56,62))))),((14,(43,74)),96)),((((((((((((((((((((5,23),111),(16,114)),(19,(34,63))),(31,(50,68))),((((((9,38),(84,109)),(((21,51),87),((((47,64),67),106),92))),24),65),99)),(70,71)),(((58,72),77),(78,115))),(7,49)),(66,112)),((40,69),(52,60))),(93,95)),(((8,27),(36,89)),107)),(((((10,98),88),(30,76)),108),(97,105))),((((11,20),((17,41),(22,94))),(79,100)),86)),(54,61)),(((6,42),(57,101)),(18,25))),45),(12,55)),(((26,48),((29,73),104)),75))),((13,35),113)),(81,110)),46),80),(39,85)),59);
 509: 1 -8286.725586 -7952.541131 (0,(((((((((((1,4),2),(28,83)),(((3,53),(((32,(((37,91),102),(90,103))),44),((33,82),(56,62)))),15)),((14,(43,74)),96)),((((((((((((((((((((5,23),111),(16,114)),(19,(34,63))),((31,50),68)),((((((9,38),(84,109)),(((21,51),87),((((47,64),67),106),92))),24),65),99)),(70,71)),(((58,72),77),(78,115))),(7,((40,69),(52,60)))),49),(66,112)),(93,95)),((((8,27),(36,89)),((10,98),(((30,76),108),88))),(105,107))),(((((17,41),(22,94)),(79,100)),86),(54,61))),97),(11,20)),(((6,42),(57,101)),(18,25))),45),(12,55)),(((26,48),((29,73),104)),75))),((13,35),113)),(81,110)),46),80),(39,85)),59);
 510: 2 -8156.711914 -7956.006741 (0,(((((((((((1,2),4),(((3,53),(((32,(((37,91),102),(90,103))),44),((33,82),(56,62)))),15)),(28,83)),((14,(43,74)),96)),(((((((((((((((((((((5,23),111),(16,114)),(19,(34,63))),((31,68),50)),(((((9,38),(84,109)),(24,65)),99),((21,(51,87)),((((47,64),67),106),92)))),(70,71)),(((58,77),72),(78,115))),((7,49),(66,112))),((40,(52,60)),69)),(93,95)),((8,27),(36,89))),(105,107)),86),(((10,98),(((30,76),108),88)),(54,61))),(((17,41),(22,94)),(79,100))),((11,20),97)),((6,(42,(57,101))),(18,25))),45),(12,55)),(((26,48),((29,73),104)),75))),((13,35),113)),(81,110)),46),80),(39,85)),59);
 511: 3 -7947.03418 -7958.63195 (0,(((((((((((1,4),2),(28,83)),(((3,53),(((32,(((37,91),102),(90,103))),44),((33,82),(56,62)))),15)),((14,(43,74)),96)),(((((((((((((((((((((5,23),111),(16,114)),(19,(34,63))),99),((((9,38),(84,109)),(((21,51),87),((((47,64),67),106),92))),(24,65))),(31,(50,68))),(70,71)),(((58,77),72),(78,115))),((7,(66,112)),49)),((40,69),(52,60))),(93,95)),97),((((8,27),(36,89)),((10,98),(((30,76),108),88))),(105,107))),((((17,41),(22,94)),(79,100)),86)),(54,61)),(11,20)),(((6,42),(57,101)),(18,25))),45),(12,55)),(((26,48),((29,73),104)),75))),((13,35),113)),(81,110)),46),80),(39,85)),59);
 512: 3 -7804.69043 -7953.445188 (0,((((((((((1,4),2),((((3,53),(((32,(((37,91),102),(90,103))),44),((33,82),(56,62)))),15),((14,(43,74)),96))),(28,83)),((((((((((((((((((((5,23),111),(16,114)),(19,(34,63))),((31,50),68)),(((((9,38),(84,109)),(((21,87),51),((((47,64),67),106),92))),(24,65)),99)),(70,71)),(((58,77),72),(78,115))),(7,49)),(66,112)),((40,(52,60)),69)),(93,95)),((8,27),(36,89))),97),((((10,98),(((30,76),108),88)),107),((54,61),105))),(((11,20),86),(((17,41),(22,94)),(79,100)))),(((6,42),(57,101)),(18,25))),45),(12,55)),(((26,48),((29,73),104)),75))),((13,35),113)),(81,110)),46),80),(39,85)),59);
 513: 1 -8220.204102 -7958.662495 (0,((((((((((1,(2,4)),(28,83)),(((3,53),(((32,(((37,91),102),(90,103))),44),((33,82),(56,62)))),15)),((14,(43,74)),96)),(((((((((((((((((((((((5,23),111),(16,114)),(19,(34,63))),(31,(50,68))),(((((9,38),(84,109)),((21,(51,87)),((((47,64),67),106),92))),(24,65)),99)),(70,71)),(((58,77),72),(78,115))),(7,49)),(66,112)),((40,(52,60)),69)),(93,95)),((8,27),(36,89))),97),((17,41),(22,94))),(79,100)),((((10,98),(((30,76),108),88)),(105,107)),(54,61))),86),(11,20)),((6,(42,(57,101))),(18,25))),45),(12,55)),(((26,48),((29,73),104)),75))),((13,35),113)),(81,110)),46),80),(39,85)),59);
 514: 2 -8788.428711 -7967.731588 (0,(((((((((((1,4),2),(28,83)),(((3,53),(((32,(((37,91),102),(90,103))),44),((33,82),(56,62)))),15)),((14,(43,74)),96)),(((((((((((((((((5,23),111),(16,114)),(19,(34,63))),((((((9,38),(84,109)),(((21,51),87),((((47,64),67),106),92))),24),65),99)),(70,71)),(31,(50,68))),(((58,77),72),(78,115))),((7,49),(66,112))),((40,69),(52,60))),((((8,27),(36,89)),((((10,98),(((30,76),108),88)),(105,107)),(93,95))),97)),(((11,20),86),(((17,41),(22,94)),(79,100)))),(54,61)),(((6,42),(57,101)),(18,25))),45),(12,55)),(((26,48),((29,73),104)),75))),((13,35),113)),(81,110)),46),80),(39,85)),59);
 515: 1 -7746.14502 -7961.619245 (0,(((((((((((1,4),2),(28,83)),(((3,53),(((32,(((37,91),102),(90,103))),44),((33,82),(56,62)))),15)),((14,(43,74)),96)),((((((((((((((((((((5,23),111),(16,114)),(19,(34,63))),(((((9,38),(84,109)),((21,(51,87)),((((47,64),67),106),92))),(24,65)),99)),((31,50),68)),(70,71)),(7,49)),(((58,72),77),(78,115))),(66,112)),((40,(52,60)),69)),(93,95)),((8,27),(36,89))),97),((((11,20),86),(((17,41),(22,94)),(79,100))),(54,61))),(((10,98),(((30,76),108),88)),(105,107))),((6,(42,(57,101))),(18,25))),45),(12,55)),(((26,48),((29,73),104)),75))),((13,35),113)),(81,110)),46),80),(39,85)),59);
 516: 1 -7200.365723 -7957.595559 (0,(((((((((((1,4),2),(28,83)),(((3,53),(((32,(((37,91),102),(90,103))),44),((33,82),(56,62)))),15)),((14,(43,74)),96)),(((((((((((((((((((((5,23),111),(16,114)),(19,(34,63))),((31,50),68)),((((((9,38),(84,109)),(((21,51),87),((((47,64),67),106),92))),24),65),99)),(70,71)),(((58,72),77),(78,115))),(7,49)),(66,112)),((40,69),(52,60))),(93,95)),((8,27),(36,89))),(((17,41),(22,94)),((79,100),97))),((((10,98),(((30,76),108),88)),(105,107)),(54,61))),86),(11,20)),(((6,42),(57,101)),(18,25))),45),(12,55)),(((26,48),((29,73),104)),75))),((13,35),113)),(81,110)),46),80),(39,85)),59);
 517: 2 -8461.27832 -7954.332133 (0,(((((((((((1,4),2),(28,83)),(((3,53),(((32,(((37,91),102),(90,103))),44),((33,82),(56,62)))),15)),((14,(43,74)),96)),((((((((((((((((((((5,23),111),(16,114)),(19,(34,63))),(31,(50,68))),((((((9,38),(84,109)),(((21,51),87),((((47,64),67),106),92))),24),65),99)),(70,71)),(((58,72),77),(78,115))),(7,49)),(66,112)),((40,69),(52,60))),(93,95)),(((8,27),(36,89)),107)),((((((10,98),88),(30,76)),108),97),105)),((((11,20),((17,41),(22,94))),(79,100)),86)),(54,61)),(((6,42),(57,101)),(18,25))),45),(12,55)),(((26,48),((29,73),104)),75))),((13,35),113)),(81,110)),46),80),(39,85)),59);
 518: 1 -8091.900391 -7959.016801 (0,((((((((((1,2),4),((((3,53),(((32,(((37,91),102),(90,103))),44),((33,82),(56,62)))),15),(((14,74),43),96))),(28,83)),(((((((((((((((((((((5,23),111),(16,114)),(19,(34,63))),(31,(50,68))),(((((9,38),(84,109)),(((21,51),87),((((47,64),67),106),92))),(24,65)),99)),(70,71)),(((58,77),72),(78,115))),((7,49),(66,112))),((40,(52,60)),69)),(93,95)),107),((8,27),(36,89))),((10,98),(((30,76),108),88))),(((((17,41),(22,94)),(79,100)),86),(54,61))),(97,105)),(11,20)),(((6,42),(57,101)),(18,25))),45),(12,55)),((((26,48),104),(29,73)),75))),((13,35),113)),(81,110)),46),80),(39,85)),59);
 519: 1 -8059.689453 -7958.413798 (0,((((((((((1,4),2),(28,83)),(((3,53),(((32,(((37,91),102),(90,103))),44),((33,82),(56,62)))),15)),((((((((((((((((((((5,23),111),(16,114)),(19,(34,63))),((31,50),68)),((((((9,38),(84,109)),65),24),99),((21,(51,87)),((((47,64),67),106),92)))),(70,71)),(((58,77),72),(78,115))),(7,((40,69),(52,60)))),49),(66,112)),(93,95)),((8,27),(36,89))),((((17,41),(22,94)),(79,100)),97)),((((10,98),(((30,76),108),88)),(105,107)),(54,61))),(((((6,42),(57,101)),(18,25)),45),(11,20))),86),(12,55)),(((26,48),((29,73),104)),75)),((14,(43,74)),96))),((13,35),113)),(81,110)),46),80),(39,85)),59);
 520: 1 -8098.044434 -7954.334983 (0,(((((((((((1,4),2),(((3,53),(((32,(((37,91),102),(90,103))),44),((33,82),(56,62)))),15)),(28,83)),((14,(43,74)),96)),((((((((((((((((((((5,23),111),(16,114)),(19,(34,63))),(31,(50,68))),((((9,38),(84,109)),((24,65),99)),((21,(51,87)),((((47,67),64),106),92)))),(70,71)),(((58,77),72),(78,115))),(7,49)),(66,112)),((40,(52,60)),69)),(93,95)),((8,27),(36,89))),97),((((11,20),86),(((17,41),(22,94)),(79,100))),(54,61))),(((10,98),(((30,76),108),88)),(105,107))),((6,(42,(57,101))),(18,25))),45),(12,55)),((((26,48),104),(29,73)),75))),((13,35),113)),(81,110)),46),80),(39,85)),59);
 521: 1 -8156.768555 -7958.413798 (0,((((((((((1,4),2),(28,83)),(((3,53),(((32,(((37,91),102),(90,103))),44),((33,82),(56,62)))),15)),((((((((((((((((((((5,23),111),(16,114)),(19,(34,63))),((31,50),68)),((((((9,38),(84,109)),65),24),99),((21,(51,87)),((((47,64),67),106),92)))),(70,71)),(((58,77),72),(78,115))),(7,((40,69),(52,60)))),49),(66,112)),(93,95)),((8,27),(36,89))),((((17,41),(22,94)),(79,100)),97)),((((10,98),(((30,76),108),88)),(105,107)),(54,61))),(((((6,42),(57,101)),(18,25)),45),(11,20))),86),(12,55)),(((26,48),((29,73),104)),75)),((14,(43,74)),96))),((13,35),113)),(81,110)),46),80),(39,85)),59);
 522: 1 -7945.430176 -7957.640227 (0,((((((((((((1,4),2),(((((((((((((((((((5,23),111),(16,114)),(19,(34,63))),(31,(50,68))),(((((9,38),(84,109)),(((21,51),87),((((47,64),67),106),92))),(24,65)),99)),(70,71)),(((58,72),77),(78,115))),((7,49),(66,112))),((40,69),(52,60))),(93,95)),(((8,27),(36,89)),107)),(97,105)),((10,98),(((30,76),108),88))),(((11,20),86),(((17,41),(22,94)),(79,100)))),((((6,42),(57,101)),(18,25)),45)),(54,61)),(12,55)),(((26,48),((29,73),104)),75))),((14,(43,74)),96)),((3,53),(((32,(((37,91),102),(90,103))),44),((33,82),(56,62))))),15),(28,83)),((13,35),113)),(81,110)),46),80),(39,85)),59);
 523: 3 -7505.557617 -7964.449587 (0,((((((((((((1,4),2),((3,53),(((32,(((37,91),102),(90,103))),44),((33,82),(56,62))))),15),((14,(43,74)),96)),(28,83)),(((((((((((((((((((5,23),111),(16,114)),(19,(34,63))),((31,50),68)),(((((9,38),(84,109)),((21,51),(((((47,67),64),106),92),87))),(24,65)),99)),(70,71)),((58,(72,77)),(78,115))),(7,49)),(66,112)),((40,69),(52,60))),(93,95)),(((8,27),(36,89)),(105,107))),97),((((11,20),86),(((17,41),(22,94)),(79,100))),(45,(54,61)))),(((6,(57,101)),42),(18,25))),((10,98),(((30,76),108),88))),(12,55)),(((26,48),((29,73),104)),75))),((13,35),113)),(81,110)),46),80),(39,85)),59);
 524: 2 -8447.074219 -7951.99393 (0,(((((((((((1,4),2),(28,83)),(((3,53),(((32,(((37,91),102),(90,103))),44),((33,82),(56,62)))),15)),((14,(43,74)),96)),((((((((((((((((((((((5,23),111),(16,114)),(19,(34,63))),(31,(50,68))),(((((9,38),(84,109)),(((21,51),87),((((47,64),67),106),92))),(24,65)),99)),(70,71)),(((58,77),72),(78,115))),(7,((40,69),(52,60)))),49),(66,112)),(93,95)),((8,27),(36,89))),97),(((10,98),(((30,76),108),88)),(105,107))),86),(((11,20),((17,41),(22,94))),(79,100))),(54,61)),(((6,42),(57,101)),(18,25))),45),(12,55)),(((26,48),((29,73),104)),75))),((13,35),113)),(81,110)),46),80),(39,85)),59);
 525: 4 -7235.172852 -7950.039485 (0,(((((((((((1,2),4),(28,83)),(((3,53),(((32,(((37,91),102),(90,103))),44),((33,82),(56,62)))),15)),((14,(43,74)),96)),((((((((((((((((((((5,23),111),(16,114)),(19,(34,63))),(31,(50,68))),(((((9,38),(84,109)),(((21,51),87),((((47,64),67),106),92))),(24,65)),99)),(70,71)),(((58,77),72),(78,115))),(7,49)),((40,69),(52,60))),(66,112)),(93,95)),((8,27),(36,89))),((((17,41),(22,94)),(79,100)),97)),((((10,98),(((30,76),108),88)),(105,107)),(54,61))),((11,20),86)),((6,(42,(57,101))),(18,25))),45),(12,55)),(((26,48),((29,73),104)),75))),((13,35),113)),(81,110)),46),80),(39,85)),59);
 526: 1 -7924.499023 -7962.260864 (0,(((((((((1,2),4),((((3,53),(((32,(((37,91),102),(90,103))),44),((33,82),(56,62)))),(28,83)),15)),(((((((((((((((((((((5,23),111),(16,114)),(19,(34,63))),(((((9,38),(84,109)),((21,51),(((((47,64),67),106),92),87))),(24,65)),99)),((31,50),68)),(70,71)),((58,(72,77)),(78,115))),(7,49)),(66,112)),((40,(52,60)),69)),(93,95)),((8,27),(36,89))),(97,(105,107))),((10,98),(((30,76),108),88))),(((11,20),86),(((17,41),(22,94)),(79,100)))),((((6,42),(57,101)),(18,25)),45)),(54,61)),(12,55)),((((26,48),104),(29,73)),75)),((14,(43,74)),96))),((13,35),113)),(81,110)),46),80),(39,85)),59);
 527: 1 -8463.777344 -7962.307287 (0,(((((((((((1,2),4),(((3,53),(((32,(((37,91),102),(90,103))),44),((33,82),(56,62)))),(((14,74),43),96))),15),(28,83)),(((((((((((((((((((5,23),111),(16,114)),(19,(34,63))),(31,(50,68))),(((((9,38),(84,109)),(24,65)),99),(((21,51),87),((((47,64),67),106),92)))),(70,71)),(((58,72),77),(78,115))),((7,49),(66,112))),((40,69),(52,60))),(93,95)),((((8,27),(36,89)),86),(105,107))),(((10,98),(((30,76),108),88)),(54,61))),((((17,41),(22,94)),(79,100)),97)),(11,20)),45),(((6,42),(57,101)),(18,25))),(12,55)),(((26,48),((29,73),104)),75))),((13,35),113)),(81,110)),46),80),(39,85)),59);
 528: 2 -7756.806641 -7952.656346 (0,(((((((((((1,4),2),(28,83)),(((3,53),(((32,(((37,91),102),(90,103))),44),((33,82),(56,62)))),15)),((14,(43,74)),96)),((((((((((((((((((5,23),(16,114)),111),(19,(34,63))),(((((9,38),(84,109)),((21,(51,87)),((((47,64),67),106),92))),(24,65)),99)),(31,(50,68))),(70,71)),(((58,72),77),(78,115))),((7,49),(66,112))),(40,((52,60),69))),(93,95)),((8,27),(36,89))),((((17,41),(22,94)),(79,100)),97)),((((10,98),(((30,76),108),88)),(105,107)),(54,61))),(((((6,42),(57,101)),(18,25)),45),(11,20))),86),(12,55)),(((26,48),((29,73),104)),75))),((13,35),113)),(81,110)),46),80),(39,85)),59);
 529: 1 -7838.549805 -7968.563874 (0,(((((((((((1,4),2),(28,83)),(((3,53),(((32,(((37,91),102),(90,103))),44),((33,82),(56,62)))),15)),((14,(43,74)),96)),(((((((((((((((((((5,23),111),(16,114)),(19,(34,63))),(31,(50,68))),(((((9,38),(84,109)),((21,(51,87)),((((47,64),67),106),92))),(24,65)),99)),(70,71)),(7,49)),(((58,77),72),(78,115))),(66,112)),((40,(52,60)),69)),(93,95)),(((8,27),(36,89)),(97,105))),(((10,98),(((30,76),108),88)),107)),(((11,20),86),(((17,41),(22,94)),(79,100)))),((((6,42),(57,101)),(18,25)),45)),(54,61)),(12,55)),(((26,48),((29,73),104)),75))),((13,35),113)),(81,110)),46),80),(39,85)),59);
 530: 2 -8476.746094 -7956.762621 (0,(((((((((((1,4),2),(28,83)),(((3,53),(((32,(((37,91),102),(90,103))),44),((33,82),(56,62)))),15)),((14,(43,74)),96)),((((((((((((((((((5,23),111),(16,114)),(19,(34,63))),(31,(50,68))),(((((9,38),(84,109)),(((21,87),51),(((47,64),(67,106)),92))),(24,65)),99)),(70,71)),(((58,77),72),(78,115))),((7,49),(66,112))),((40,(52,60)),69)),(93,95)),97),((((8,27),(36,89)),((10,98),(((30,76),108),88))),(105,107))),((((11,20),((17,41),(22,94))),86),(79,100))),((((6,42),(57,101)),(18,25)),45)),(54,61)),(12,55)),(((26,48),((29,73),104)),75))),((13,35),113)),(81,110)),46),80),(39,85)),59);
 531: 1 -8021.311523 -7958.781492 (0,((((((((((1,2),4),(((3,53),(((32,(((37,91),102),(90,103))),44),((33,82),(56,62)))),(15,(28,83)))),((14,(43,74)),96)),((((((((((((((((((((5,23),111),(16,114)),(19,(34,63))),((31,68),50)),((((((9,38),(84,109)),((21,(51,87)),((((47,64),67),106),92))),24),65),99)),(70,71)),(((58,72),77),(78,115))),(7,((40,69),(52,60)))),49),(66,112)),(93,95)),((8,27),(36,89))),(97,105)),(((((11,20),((17,41),(22,94))),86),(79,100)),(54,61))),(((10,98),(((30,76),108),88)),107)),(((6,(57,101)),42),(18,25))),45),(12,55)),(((26,48),((29,73),104)),75))),((13,35),113)),(81,110)),46),80),(39,85)),59);
 532: 2 -8182.217773 -7951.353757 (0,(((((((((((1,4),2),(28,83)),(((3,53),(((32,(((37,91),102),(90,103))),44),((33,82),(56,62)))),15)),((14,(43,74)),96)),((((((((((((((((((((((5,23),111),(16,114)),(19,(34,63))),(31,(50,68))),(((((9,38),(84,109)),(((21,51),87),((((47,64),67),106),92))),(24,65)),99)),(((58,77),72),(78,115))),(70,71)),(7,49)),(66,112)),((40,(52,60)),69)),(93,95)),((8,27),(36,89))),97),(((10,98),(((30,76),108),88)),(105,107))),86),(((11,20),((17,41),(22,94))),(79,100))),(54,61)),((((6,42),(18,25)),101),57)),45),(12,55)),(((26,48),((29,73),104)),75))),((13,35),113)),(81,110)),46),80),(39,85)),59);
 533: 1 -8011.630859 -7954.720031 (0,(((((((((((1,2),4),(((3,53),(((32,(((37,91),102),(90,103))),44),((33,82),(56,62)))),15)),((14,(43,74)),96)),(28,83)),((((((((((((((((((((((5,23),111),(16,114)),(19,(34,63))),((31,68),50)),(((((9,38),(84,109)),(24,65)),99),((21,(51,87)),((((47,64),67),106),92)))),(70,71)),(((58,77),72),(78,115))),((7,49),(66,112))),((40,(52,60)),69)),(93,95)),((8,27),(36,89))),(105,107)),86),(((10,98),(((30,76),108),88)),(54,61))),(((17,41),(22,94)),(79,100))),97),(11,20)),((6,(42,(57,101))),(18,25))),45),(12,55)),(((26,48),((29,73),104)),75))),((13,35),113)),(81,110)),46),80),(39,85)),59);
 534: 2 -7972.887695 -7960.588554 (0,(((((((((((1,2),4),(((3,53),(((32,(((37,91),102),(90,103))),44),((33,82),(56,62)))),(((14,74),43),96))),15),(28,83)),((((((((((((((((((((5,23),111),(16,114)),(19,(34,63))),(31,(50,68))),(((((9,38),(84,109)),(24,65)),(((21,51),87),((((47,64),67),106),92))),99)),(70,71)),((58,(72,77)),(78,115))),((7,49),(66,112))),((40,69),(52,60))),(93,95)),((((8,27),(36,89)),86),(105,107))),(((10,98),(((30,76),108),88)),(54,61))),(((17,41),(22,94)),(79,100))),97),(11,20)),(((6,42),(57,101)),(18,25))),45),(12,55)),(((26,48),((29,73),104)),75))),((13,35),113)),(81,110)),46),80),(39,85)),59);
 535: 1 -7783.962891 -7962.608276 (0,((((((((((1,2),4),(((3,53),(((32,(((37,91),102),(90,103))),44),((33,82),(56,62)))),15)),(28,83)),((((((((((((((((((((5,23),111),(19,(34,63))),(16,114)),((((((9,38),(84,109)),(((21,87),51),((((47,64),67),106),92))),24),65),99)),((31,50),68)),(70,71)),(((58,77),72),(78,115))),((7,49),(66,112))),((40,69),(52,60))),(93,95)),((8,27),(36,89))),((((17,41),(22,94)),(79,100)),97)),((((10,98),(((30,76),108),88)),(105,107)),(54,61))),((11,20),45)),(((6,42),(57,101)),(18,25))),86),(12,55)),(((26,48),((29,73),104)),75)),((14,(43,74)),96))),((13,35),113)),(81,110)),46),80),(39,85)),59);
 536: 4 -7468.711426 -7951.819514 (0,(((((((((((1,4),2),(28,83)),(((3,53),(((32,(((37,91),102),(90,103))),44),((33,82),(56,62)))),15)),((14,(43,74)),96)),((((((((((((((((((5,23),111),(16,114)),(19,(34,63))),((((((9,38),(84,109)),(((21,51),((((47,64),67),106),92)),87)),24),65),99)),((31,50),68)),(70,71)),(((58,77),72),(78,115))),((7,49),(66,112))),((40,69),(52,60))),(93,95)),((8,27),(36,89))),((((17,41),(22,94)),(79,100)),97)),((((10,98),(((30,76),108),88)),(105,107)),(54,61))),(((((6,42),(57,101)),(18,25)),45),(11,20))),86),(12,55)),(((26,48),((29,73),104)),75))),((13,35),113)),(81,110)),46),80),(39,85)),59);
 537: 1 -7885.057617 -7952.957041 (0,(((((((((((1,4),2),(28,83)),(((3,53),(((32,(((37,91),102),(90,103))),44),((33,82),(56,62)))),15)),((14,(43,74)),96)),((((((((((((((((((((5,23),111),(16,114)),(19,(34,63))),((31,50),68)),((((((9,38),(84,109)),((21,(51,87)),((((47,67),64),106),92))),24),65),99)),(70,71)),(((58,72),77),(78,115))),((7,49),(66,112))),((40,69),(52,60))),(93,95)),(((8,27),(36,89)),107)),(((((17,41),(22,94)),(79,100)),86),(54,61))),(97,105)),((10,98),(((30,76),108),88))),(11,20)),((6,(42,(57,101))),(18,25))),45),(12,55)),((((26,48),104),(29,73)),75))),((13,35),113)),(81,110)),46),80),(39,85)),59);
 538: 2 -7434.222656 -7955.241224 (0,(((((((((((1,4),2),(28,83)),(((3,53),(((32,(((37,91),102),(90,103))),44),((33,82),(56,62)))),15)),((14,(43,74)),96)),((((((((((((((5,23),111),(16,114)),(19,(34,63))),(31,(50,68))),(((((9,38),(84,109)),((21,(51,87)),((((47,64),67),106),92))),(24,65)),99)),(70,71)),(((58,72),77),(78,115))),((7,49),(66,112))),((40,(52,60)),69)),(93,95)),(((((((6,42),(57,101)),(18,25)),45),(11,20)),97),((((((8,27),(36,89)),((10,98),(((30,76),108),88))),(105,107)),((((17,41),(22,94)),(79,100)),86)),(54,61)))),(12,55)),((((26,48),104),(29,73)),75))),((13,35),113)),(81,110)),46),80),(39,85)),59);
 539: 1 -7639.443848 -7959.553587 (0,(((((((((((1,4),2),(28,83)),(((3,53),(((32,(((37,91),102),(90,103))),44),((33,82),(56,62)))),15)),((14,(43,74)),96)),((((((((((((((((((((5,23),111),(16,114)),(19,(34,63))),(31,(50,68))),((((((9,38),(84,109)),(((21,51),87),((((47,64),67),106),92))),24),65),99)),(70,71)),(((58,72),77),(78,115))),((7,49),(66,112))),((40,69),(52,60))),(93,95)),(((8,27),(36,89)),(105,107))),((10,98),(((30,76),108),88))),(54,61)),((((17,41),(22,94)),(79,100)),97)),((6,(42,(57,101))),(18,25))),((11,20),86)),45),(12,55)),(((26,48),((29,73),104)),75))),((13,35),113)),(81,110)),46),80),(39,85)),59);
 540: 1 -8072.817871 -7956.692711 (0,(((((((((((1,2),4),(((3,53),(((32,(((37,91),102),(90,103))),44),((33,82),(56,62)))),15)),((14,(43,74)),96)),(28,83)),((((((((((((((((((((5,23),111),(16,114)),(19,(34,63))),((31,68),50)),((((9,38),(84,109)),((24,99),65)),((21,(51,87)),(((47,(64,67)),106),92)))),(70,71)),(((58,72),77),(78,115))),(7,((40,(52,60)),69))),49),(66,112)),(93,95)),(105,107)),(((8,27),(36,89)),((10,98),(((30,76),108),88)))),((((11,20),86),(((17,41),(22,94)),(79,100))),(54,61))),97),(((6,(57,101)),42),(18,25))),45),(12,55)),(((26,48),((29,73),104)),75))),((13,35),113)),(81,110)),46),80),(39,85)),59);
 541: 3 -8258.132812 -7955.518787 (0,(((((((((((1,4),2),(((3,53),(((32,(((37,91),102),(90,103))),44),((33,82),(56,62)))),15)),((14,(43,74)),96)),(28,83)),((((((((((((((((((((5,23),111),(16,114)),(19,(34,63))),((31,50),68)),((((((9,38),(84,109)),((21,(51,87)),((((47,64),67),106),92))),24),65),99)),(70,71)),(((58,77),72),(78,115))),((40,(52,60)),69)),(7,49)),(66,112)),(93,95)),((8,27),(36,89))),((((17,41),(22,94)),(79,100)),97)),(((((10,98),(((30,76),108),88)),107),105),(54,61))),((11,20),86)),(((6,((18,25),42)),101),57)),45),(12,55)),(((26,48),((29,73),104)),75))),((13,35),113)),(81,110)),46),80),(39,85)),59);
 542: 1 -8224.500977 -7965.352819 (0,((((((((((1,2),4),(28,83)),(((3,53),(((32,(((37,91),102),(90,103))),44),((33,82),(56,62)))),15)),((((((((((((((((((((((5,23),111),(16,114)),(19,(34,63))),(31,(50,68))),(((((9,38),(84,109)),(((21,51),87),((((47,67),64),106),92))),(24,65)),99)),(70,71)),(((58,77),72),(78,115))),(7,(40,((52,60),69)))),49),(66,112)),(93,95)),((8,27),(36,89))),107),(97,105)),((10,98),(((30,76),108),88))),(((11,20),86),(((17,41),(22,94)),(79,100)))),(54,61)),(((((6,42),101),(18,25)),57),45)),(12,55)),(((26,48),((29,73),104)),75)),((14,(43,74)),96))),(81,110)),((13,35),113)),46),80),(39,85)),59);
 543: 1 -8605.970703 -7948.921857 (0,(((((((((((1,4),2),(28,83)),(((3,53),(((32,(((37,91),102),(90,103))),44),((33,82),(56,62)))),15)),((14,(43,74)),96)),((((((((((((((((((((5,23),111),(16,114)),(19,(34,63))),((31,50),68)),((((((9,38),(84,109)),((21,(51,87)),((((47,67),64),106),92))),24),65),99)),(70,71)),(((58,77),72),(78,115))),(7,49)),(66,112)),((40,69),(52,60))),(93,95)),(((8,27),(36,89)),107)),(97,105)),((((11,20),(((17,41),(22,94)),(79,100))),86),(54,61))),((10,98),(((30,76),108),88))),(((6,42),(57,101)),(18,25))),45),(12,55)),(((26,48),((29,73),104)),75))),((13,35),113)),(81,110)),46),80),(39,85)),59);
 544: 4 -7196.327148 -7949.662946 (0,(((((((((((1,4),2),(28,83)),(((3,53),(((32,(((37,91),102),(90,103))),44),((33,82),(56,62)))),15)),((14,(43,74)),96)),(((((((((((((((((((((5,23),111),(16,114)),(19,(34,63))),((31,50),68)),(((((9,38),(84,109)),(((21,(51,87)),92),(((47,64),67),106))),(24,65)),99)),(((58,72),77),(78,115))),(70,71)),(7,49)),(66,112)),((40,69),(52,60))),(93,95)),((8,27),(36,89))),97),(((10,98),(((30,76),108),88)),(105,107))),((((11,20),((17,41),(22,94))),(79,100)),86)),(54,61)),((((6,42),(18,25)),101),57)),45),(12,55)),(((26,48),((29,73),104)),75))),((13,35),113)),(81,110)),46),80),(39,85)),59);
 545: 1 -8350.878906 -7954.549047 (0,(((((((((((1,4),2),(((3,53),(((32,(((37,91),102),(90,103))),44),((33,82),(56,62)))),15)),((14,(43,74)),96)),(28,83)),(((((((((((((((((((((5,23),111),(16,114)),(19,(34,63))),((31,50),68)),(((((9,38),(84,109)),((21,(51,87)),((((47,64),67),106),92))),(24,65)),99)),(70,71)),(((58,77),72),(78,115))),(7,49)),(66,112)),((40,(52,60)),69)),(93,95)),((8,27),(36,89))),((((17,41),(22,94)),(79,100)),97)),(105,107)),(((10,98),(((30,76),108),88)),(54,61))),((11,20),86)),((((6,42),(18,25)),101),57)),45),(12,55)),(((26,48),((29,73),104)),75))),((13,35),113)),(81,110)),46),80),(39,85)),59);
 546: 1 -7755.697266 -7955.590439 (0,((((((((((1,(2,4)),(((((((((((((((((((((5,23),111),(16,114)),(19,(34,63))),((((((9,38),(84,109)),(((21,51),87),((((47,64),67),106),92))),24),65),99)),(31,(50,68))),(70,71)),(((58,72),77),(78,115))),((7,49),(66,112))),((40,69),(52,60))),(93,95)),((8,27),(36,89))),97),(((10,98),(((30,76),108),88)),(105,107))),(((11,20),86),(((17,41),(22,94)),(79,100)))),(54,61)),(((6,42),(57,101)),(18,25))),45),(12,55)),(((26,48),((29,73),104)),75)),((14,(43,74)),96))),(((3,53),((32,(((37,91),102),(90,103))),44)),((33,82),(56,62)))),15),(28,83)),((13,35),113)),(81,110)),46),80),(39,85)),59);
 547: 2 -8333.496094 -7955.276637 (0,((((((((((((1,4),2),15),((3,53),(((32,(((37,91),102),(90,103))),44),((33,82),(56,62))))),((14,(43,74)),96)),(28,83)),((((((((((((((((((((5,23),111),(16,114)),(19,(34,63))),((31,50),68)),((((((9,38),(84,109)),((21,(51,87)),((((47,64),67),106),92))),24),65),99)),(70,71)),(((58,77),72),(78,115))),((40,(52,60)),69)),(7,49)),(66,112)),(93,95)),((8,27),(36,89))),((((17,41),(22,94)),(79,100)),97)),((((10,98),(((30,76),108),88)),(105,107)),(54,61))),((11,20),86)),(((6,((18,25),42)),101),57)),45),(12,55)),(((26,48),((29,73),104)),75))),((13,35),113)),(81,110)),46),80),(39,85)),59);
 548: 2 -8495.935547 -7957.213882 (0,(((((((((((1,2),4),(28,83)),(((3,53),(((32,(((37,91),102),(90,103))),44),((33,82),(56,62)))),15)),((14,(43,74)),96)),(((((((((((((((((((5,23),111),(16,114)),(19,(34,63))),(31,(50,68))),((((9,38),(84,109)),((24,65),99)),(((21,51),87),((((47,64),67),106),92)))),(70,71)),(((58,72),77),(78,115))),(7,((40,(52,60)),69))),49),(66,112)),(93,95)),((8,27),(36,89))),((((17,41),(22,94)),(79,100)),97)),((((10,98),(((30,76),108),88)),(54,61)),(105,107))),(((((6,42),(57,101)),(18,25)),45),(11,20))),86),(12,55)),(((26,48),((29,73),104)),75))),((13,35),113)),(81,110)),46),80),(39,85)),59);
 549: 1 -7955.671387 -7954.613872 (0,(((((((((((1,4),2),(28,83)),(((3,53),(((32,(((37,91),102),(90,103))),44),((33,82),(56,62)))),15)),((14,(43,74)),96)),((((((((((((((((((((5,23),111),(16,114)),(19,(34,63))),((31,50),68)),((((((9,38),(84,109)),(((21,87),51),((((47,67),64),106),92))),65),24),99)),(70,71)),(((58,72),77),(78,115))),(7,49)),(66,112)),((40,(52,60)),69)),(93,95)),((((17,41),(22,94)),(79,100)),97)),((((10,98),(((30,76),108),88)),(105,107)),(54,61))),((11,20),86)),((8,27),(36,89))),((((6,42),101),57),(18,25))),45),(12,55)),(((26,48),((29,73),104)),75))),((13,35),113)),(81,110)),46),80),(39,85)),59);
 550: 5 -8253.154297 -7950.9935 (0,(((((((((((1,4),2),(28,83)),(((3,53),(((32,(((37,91),102),(90,103))),44),((33,82),(56,62)))),15)),((14,(43,74)),96)),(((((((((((((((((((5,23),111),(16,114)),(19,(34,63))),((31,50),68)),((((((9,38),(84,109)),(((21,87),51),((((47,67),64),106),92))),65),24),99)),(70,71)),(((58,72),77),(78,115))),((7,49),(66,112))),((40,(52,60)),69)),(93,95)),((((17,41),(22,94)),(79,100)),97)),((((10,98),(((30,76),108),88)),(105,107)),(54,61))),((11,20),86)),((8,27),(36,89))),(((6,42),(57,101)),(18,25))),45),(12,55)),(((26,48),((29,73),104)),75))),((13,35),113)),(81,110)),46),80),(39,85)),59);
 551: 1 -7509.447754 -7971.473771 (0,(((((((((((1,4),2),(28,83)),(((3,53),(((32,(((37,91),102),(90,103))),44),((33,82),(56,62)))),15)),((14,(43,74)),96)),((((((((((((((((((((5,23),111),(16,114)),(19,(34,63))),(31,(50,68))),(((((9,38),(84,109)),(((21,87),51),(((47,64),(67,106)),92))),(24,65)),99)),(70,71)),(((58,72),77),(78,115))),((7,49),(66,112))),((40,(52,60)),69)),(93,95)),((8,27),(36,89))),((79,100),97)),(((((6,42),(18,25)),101),57),(((10,98),(((30,76),108),88)),(105,107)))),(54,61)),((17,41),(22,94))),((11,20),45)),86),(12,55)),(((26,48),((29,73),104)),75))),((13,35),113)),(81,110)),46),80),(39,85)),59);
 552: 1 -8085.723633 -7960.858978 (0,((((((((((1,4),2),(28,83)),(((3,53),(((32,(((37,91),102),(90,103))),44),((33,82),(56,62)))),15)),(((((((((((((((((((((5,23),111),(16,114)),(19,(34,63))),(31,(50,68))),(((((9,38),(84,109)),(24,65)),99),((21,(51,87)),((((47,64),67),106),92)))),(70,71)),(((58,77),72),(78,115))),((7,49),(66,112))),((40,69),(52,60))),(93,95)),(97,(105,107))),((8,27),(36,89))),((((17,41),(22,94)),(79,100)),86)),(((10,98),(((30,76),108),88)),(54,61))),(11,20)),(((6,42),(57,101)),(18,25))),45),(12,55)),(((26,48),((29,73),104)),75)),((14,(43,74)),96))),((13,35),113)),(81,110)),46),80),(39,85)),59);
 553: 4 -7757.597656 -7965.686825 (0,(((((((((((1,4),2),(28,83)),(((3,53),(((32,(((37,91),102),(90,103))),44),((33,82),(56,62)))),15)),((14,(43,74)),96)),(((((((((((((((((((((5,23),111),(16,114)),(19,(34,63))),(31,(50,68))),((((((9,38),(84,109)),24),65),99),(((21,51),87),((((47,64),67),106),92)))),(70,71)),(((58,72),77),(78,115))),((7,49),(66,112))),(((40,69),60),52)),(93,95)),(((8,27),(36,89)),(105,107))),86),(((10,98),(((30,76),108),88)),(54,61))),(((17,41),(22,94)),(79,100))),97),(11,20)),(((6,42),(57,101)),(18,25))),45),(12,55)),(((26,48),((29,73),104)),75))),((13,35),113)),(81,110)),46),80),(39,85)),59);
 554: 1 -7450.924316 -7960.956373 (0,(((((((((((1,2),4),((3,53),(((32,(((37,91),102),(90,103))),44),((33,82),(56,62))))),15),(28,83)),(((((((((((((((((((5,23),111),(19,(34,63))),(16,114)),((((((9,38),(84,109)),(((21,87),51),((((47,64),67),106),92))),24),65),99)),((31,50),68)),(70,71)),(((58,77),72),(78,115))),((7,49),(66,112))),((40,69),(52,60))),(93,95)),((8,27),(36,89))),((((17,41),(22,94)),(79,100)),97)),((((10,98),(((30,76),108),88)),(105,107)),(54,61))),((((6,42),(57,101)),(18,25)),((11,20),45))),86),(12,55)),(((26,48),((29,73),104)),75)),((14,(43,74)),96))),((13,35),113)),(81,110)),46),80),(39,85)),59);
 555: 1 -7832.476074 -7960.17125 (0,(((((((((((1,4),2),(((3,53),(((32,(((37,91),102),(90,103))),44),((33,82),(56,62)))),15)),(28,83)),((14,(43,74)),96)),((((((((((((((((((((5,23),111),(16,114)),(19,(34,63))),(31,(50,68))),(((((9,38),(84,109)),(24,65)),((21,(51,87)),((((47,64),67),106),92))),99)),(70,71)),(((58,77),72),(78,115))),(7,((40,69),(52,60)))),49),(66,112)),(93,95)),((8,27),(36,89))),((((10,98),(((30,76),108),88)),(54,61)),(105,107))),(((((6,(57,101)),42),(18,25)),45),97)),(((17,41),(22,94)),(79,100))),(11,20)),86),(12,55)),(((26,48),((29,73),104)),75))),((13,35),113)),(81,110)),46),80),(39,85)),59);
 556: 1 -8446.746094 -7968.76783 (0,((((((((((((1,4),2),((3,53),(((32,(((37,91),102),(90,103))),44),((33,82),(56,62))))),15),((14,(43,74)),96)),(28,83)),(((((((((((((((((((((5,23),111),(16,114)),(19,(34,63))),((((9,38),(84,109)),((21,(51,87)),((((47,64),67),106),92))),((24,65),99))),(31,(50,68))),(70,71)),(((58,77),72),(78,115))),(7,((40,69),(52,60)))),49),(66,112)),(93,95)),105),((8,27),(36,89))),((((10,98),(((30,76),108),88)),107),(((((17,41),(22,94)),(79,100)),86),(54,61)))),97),(11,20)),45),(((6,42),(57,101)),(18,25))),(12,55)),(((26,48),((29,73),104)),75))),((13,35),113)),(81,110)),46),80),(39,85)),59);
 557: 2 -8619.322266 -7957.363221 (0,((((((((((((1,4),2),(28,83)),(((3,53),(((32,(((37,91),102),(90,103))),44),((33,82),(56,62)))),15)),(((14,74),43),96)),((((((((((((((5,23),111),(16,114)),(19,(34,63))),(((((9,38),(84,109)),((21,(51,87)),((((47,64),67),106),92))),(24,65)),99)),(31,(50,68))),(70,71)),(((58,72),77),(78,115))),((7,49),(66,112))),((40,69),(52,60))),(93,95)),(((((((6,(57,101)),42),(18,25)),45),(11,20)),97),((((((8,27),(36,89)),((10,98),(((30,76),108),88))),(105,107)),(54,61)),((((17,41),(22,94)),(79,100)),86)))),(12,55)),((((26,48),104),(29,73)),75))),(13,35)),113),(81,110)),46),80),(39,85)),59);
 558: 1 -8351.491211 -7956.297066 (0,(((((((((((1,4),2),(28,83)),(((3,53),(((32,(((37,91),102),(90,103))),44),((33,82),(56,62)))),15)),((14,(43,74)),96)),(((((((((((((((((((5,23),111),(16,114)),(19,(34,63))),((31,50),68)),((((((9,38),(84,109)),(((21,51),87),((((47,64),67),106),92))),24),65),99)),(70,71)),(((58,72),77),(78,115))),(7,((40,69),(52,60)))),49),(66,112)),(93,95)),((((((8,27),(36,89)),((10,98),(((30,76),108),88))),107),105),(((((17,41),(22,94)),(79,100)),86),(54,61)))),97),(11,20)),(((6,42),(57,101)),(18,25))),45),(12,55)),(((26,48),((29,73),104)),75))),((13,35),113)),(81,110)),46),80),(39,85)),59);
 559: 1 -7603.628906 -7959.745174 (0,((((((((((1,2),4),(28,83)),(((3,53),(((32,(((37,91),102),(90,103))),44),((33,82),(56,62)))),15)),(((((((((((((((((((((5,23),111),(16,114)),(19,(34,63))),(((((9,38),(84,109)),((21,51),(((((47,64),67),106),92),87))),(24,65)),99)),((31,50),68)),(70,71)),((58,(72,77)),(78,115))),(7,49)),(66,112)),((40,(52,60)),69)),(93,95)),((8,27),(36,89))),(97,(105,107))),((10,98),(((30,76),108),88))),(((11,20),86),(((17,41),(22,94)),(79,100)))),((((6,42),(57,101)),(18,25)),45)),(54,61)),(12,55)),((((26,48),104),(29,73)),75)),((14,(43,74)),96))),((13,35),113)),(81,110)),46),80),(39,85)),59);
 560: 1 -7468.951172 -7964.239764 (0,((((((((((1,2),4),(((3,53),(((32,(((37,91),102),(90,103))),44),((33,82),(56,62)))),15)),(28,83)),((((((((((((((((((((5,23),111),(19,(34,63))),(16,114)),((((((9,38),(84,109)),(((21,87),51),((((47,64),67),106),92))),24),65),99)),((31,50),68)),(70,71)),(((58,77),72),(78,115))),((7,49),(66,112))),((40,69),(52,60))),(93,95)),((8,27),(36,89))),((((17,41),(22,94)),(79,100)),97)),(54,61)),(((10,98),(((30,76),108),88)),(105,107))),((((6,42),(57,101)),(18,25)),((11,20),45))),86),(12,55)),(((26,48),((29,73),104)),75)),((14,(43,74)),96))),((13,35),113)),(81,110)),46),80),(39,85)),59);
 561: 2 -8559.56543 -7954.96609 (0,(((((((((((1,4),2),(28,83)),(((3,53),(((32,(((37,91),102),(90,103))),44),((33,82),(56,62)))),15)),((14,(43,74)),96)),(((((((((((((((((((5,23),111),(16,114)),(19,(34,63))),(31,(50,68))),(((((9,38),(84,109)),((21,(51,87)),((((47,64),67),106),92))),(24,65)),99)),(70,71)),(((58,77),72),(78,115))),((7,49),(66,112))),((40,69),(52,60))),(93,95)),((8,27),(36,89))),97),((((11,20),86),((17,41),((22,94),(79,100)))),(54,61))),(((10,98),(((30,76),108),88)),(105,107))),(((6,42),(57,101)),(18,25))),45),(12,55)),((((26,48),104),(29,73)),75))),((13,35),113)),(81,110)),46),80),(39,85)),59);
 562: 2 -8051.469727 -7957.412746 (0,(((((((((((1,4),2),(28,83)),(((3,53),(((32,(((37,91),102),(90,103))),44),((33,82),(56,62)))),15)),((14,(43,74)),96)),(((((((((((((((5,23),111),(16,114)),(19,(34,63))),(31,(50,68))),(((((9,38),(84,109)),((21,(51,87)),((((47,64),67),106),92))),(24,65)),99)),(70,71)),(((58,77),72),(78,115))),((40,69),(52,60))),((7,49),(66,112))),(93,95)),((((((((6,42),(57,101)),(18,25)),45),(11,20)),86),((((10,98),(((30,76),108),88)),(105,107)),(54,61))),((((17,41),(22,94)),(79,100)),97))),((8,27),(36,89))),(12,55)),(((26,48),((29,73),104)),75))),((13,35),113)),(81,110)),46),80),(39,85)),59);
 563: 2 -8637.414062 -7954.215399 (0,(((((((((((1,4),2),(((3,53),(((32,(((37,91),102),(90,103))),44),((33,82),(56,62)))),15)),((14,(43,74)),96)),(28,83)),(((((((((((((((((((((5,23),111),(16,114)),(19,(34,63))),((31,50),68)),(((((9,38),(84,109)),((21,(51,87)),((((47,64),67),106),92))),(24,65)),99)),(70,71)),(((58,77),72),(78,115))),(7,49)),(66,112)),((40,69),(52,60))),(93,95)),((8,27),(36,89))),((((17,41),(22,94)),(79,100)),97)),(54,61)),(((10,98),(((30,76),108),88)),(105,107))),((11,20),86)),(((6,42),(57,101)),(18,25))),45),(12,55)),(((26,48),((29,73),104)),75))),((13,35),113)),(81,110)),46),80),(39,85)),59);
 564: 4 -7700.437012 -7971.669102 (0,(((((((((((1,4),2),((14,(43,74)),96)),((3,53),(((32,(((37,91),102),(90,103))),44),((33,82),(56,62))))),15),(28,83)),(((((((((((((((((5,23),111),(16,114)),(19,(34,63))),(31,(50,68))),(((((9,38),(84,109)),((21,(51,87)),((((47,64),67),106),92))),(24,65)),99)),(70,71)),(((58,77),72),(78,115))),(7,49)),(66,112)),((40,69),(52,60))),(93,95)),(((((((((6,(57,101)),42),(18,25)),45),(12,55)),(11,20)),86),((((10,98),(((30,76),108),88)),(54,61)),(105,107))),((((17,41),(22,94)),(79,100)),97))),((8,27),(36,89))),(((26,48),((29,73),104)),75)),(13,35)),113)),(81,110)),46),80),(39,85)),59);
 565: 2 -8177.658203 -7950.174881 (0,(((((((((((1,4),2),(28,83)),(((3,53),(((32,(((37,91),102),(90,103))),44),((33,82),(56,62)))),15)),((14,(43,74)),96)),((((((((((((((((((((5,23),111),(16,114)),(19,(34,63))),(31,(50,68))),((((((9,38),(84,109)),((21,(51,87)),((((47,64),67),106),92))),65),24),99)),(70,71)),(((58,77),72),(78,115))),(7,49)),((40,(52,60)),69)),(66,112)),(93,95)),((8,27),(36,89))),97),((((11,20),86),(((17,41),(22,94)),(79,100))),(54,61))),(((10,98),(((30,76),108),88)),(105,107))),((6,(42,(57,101))),(18,25))),45),(12,55)),((((26,48),104),(29,73)),75))),((13,35),113)),(81,110)),46),80),(39,85)),59);
 566: 2 -7814.690918 -7957.59158 (0,((((((((((1,4),2),((((3,53),(((32,(((37,91),102),(90,103))),44),((33,82),(56,62)))),15),(28,83))),((14,(43,74)),96)),(((((((((((((((((((5,23),111),(16,114)),(19,(34,63))),(31,(50,68))),(((((9,38),(84,109)),(((21,87),51),((((47,64),67),106),92))),(24,65)),99)),(70,71)),(((58,77),72),(78,115))),(7,((40,(52,60)),69))),49),(66,112)),(93,95)),(((8,27),(36,89)),(97,105))),(((((11,20),((17,41),(22,94))),(79,100)),86),(54,61))),(((10,98),(((30,76),108),88)),107)),((((6,42),101),57),(18,25))),45),(12,55)),(((26,48),((29,73),104)),75))),((13,35),113)),(81,110)),46),80),(39,85)),59);
 567: 1 -7920.813965 -7964.049569 (0,((((((((((1,(2,4)),(28,83)),(((3,53),(((32,(((37,91),102),(90,103))),44),((33,82),(56,62)))),15)),((14,(43,74)),96)),((((((((((((((((((((((5,23),111),(16,114)),(19,(34,63))),((31,50),68)),((((9,38),(84,109)),((24,65),99)),(((21,51),87),((((47,64),67),106),92)))),(70,71)),(((58,77),72),(78,115))),((7,49),(66,112))),((40,(52,60)),69)),(93,95)),((8,27),(36,89))),(105,107)),((10,98),(((30,76),108),88))),(54,61)),(((17,41),(22,94)),((79,100),97))),86),(11,20)),(((6,(57,101)),42),(18,25))),45),(12,55)),(((26,48),((29,73),104)),75))),((13,35),113)),(81,110)),46),80),(39,85)),59);
 568: 1 -8345.085938 -7954.334983 (0,(((((((((((1,4),2),(((3,53),(((32,(((37,91),102),(90,103))),44),((33,82),(56,62)))),15)),(28,83)),((14,(43,74)),96)),((((((((((((((((((((5,23),111),(16,114)),(19,(34,63))),(31,(50,68))),((((9,38),(84,109)),((24,65),99)),((21,(51,87)),((((47,67),64),106),92)))),(70,71)),(((58,77),72),(78,115))),(7,49)),(66,112)),((40,(52,60)),69)),(93,95)),((8,27),(36,89))),97),((((11,20),86),(((17,41),(22,94)),(79,100))),(54,61))),(((10,98),(((30,76),108),88)),(105,107))),((6,(42,(57,101))),(18,25))),45),(12,55)),((((26,48),104),(29,73)),75))),((13,35),113)),(81,110)),46),80),(39,85)),59);
 569: 1 -8369.746094 -7952.429331 (0,(((((((((((1,4),2),(((3,53),(((32,(((37,91),102),(90,103))),44),((33,82),(56,62)))),15)),((14,(43,74)),96)),(28,83)),((((((((((((((((((((5,23),111),(16,114)),(19,(34,63))),((((((9,38),(84,109)),((21,(51,87)),((((47,64),67),106),92))),24),65),99)),((31,50),68)),(70,71)),(((58,77),72),(78,115))),((40,(52,60)),69)),(7,49)),(66,112)),(93,95)),((8,27),(36,89))),((((17,41),(22,94)),(79,100)),97)),((((10,98),(((30,76),108),88)),(105,107)),(54,61))),((11,20),86)),(((6,((18,25),42)),101),57)),45),(12,55)),(((26,48),((29,73),104)),75))),((13,35),113)),(81,110)),46),80),(39,85)),59);
 570: 2 -7498.48291 -7954.717719 (0,((((((((((((1,4),2),(28,83)),(((3,53),(((32,(((37,91),102),(90,103))),44),((33,82),(56,62)))),15)),(((14,74),43),96)),(((((((((((((((5,23),111),(16,114)),(19,(34,63))),(((((9,38),(84,109)),((21,(51,87)),((((47,64),67),106),92))),(24,65)),99)),(31,(50,68))),(70,71)),(((58,72),77),(78,115))),((7,49),(66,112))),((40,69),(52,60))),(93,95)),((((((6,(57,101)),42),(18,25)),45),(11,20)),97)),(((((8,27),(36,89)),((10,98),(((30,76),108),88))),(105,107)),(((((17,41),(22,94)),(79,100)),86),(54,61)))),(12,55)),((((26,48),104),(29,73)),75))),(13,35)),113),(81,110)),46),80),(39,85)),59);
 571: 5 -7380.724609 -7950.010573 (0,(((((((((((1,4),2),(28,83)),(((3,53),(((32,(((37,91),102),(90,103))),44),((33,82),(56,62)))),15)),((14,(43,74)),96)),((((((((((((((((((((((5,23),111),(16,114)),(19,(34,63))),(31,(50,68))),(((((9,38),(84,109)),(((21,51),87),((((47,64),67),106),92))),(24,65)),99)),(70,71)),(((58,77),72),(78,115))),(7,49)),(66,112)),((40,69),(52,60))),(93,95)),((((17,41),(22,94)),(79,100)),97)),((8,27),(36,89))),(105,107)),((10,98),(((30,76),108),88))),((11,20),86)),(54,61)),(((6,(57,101)),42),(18,25))),45),(12,55)),(((26,48),((29,73),104)),75))),((13,35),113)),(81,110)),46),80),(39,85)),59);
 572: 1 -7278.086914 -7955.021773 (0,((((((((((((1,4),2),(28,83)),15),((3,53),(((32,(((37,91),102),(90,103))),44),((33,82),(56,62))))),((14,(43,74)),96)),((((((((((((((((((((5,23),111),(16,114)),(19,(34,63))),(31,(50,68))),((((((9,38),(84,109)),(((21,51),87),((((47,64),67),106),92))),24),65),99)),(70,71)),(((58,72),77),(78,115))),(7,49)),(66,112)),((40,69),(52,60))),(93,95)),(((8,27),(36,89)),107)),(((((10,98),88),(30,76)),108),(97,105))),((((11,20),((17,41),(22,94))),(79,100)),86)),(54,61)),(((6,42),(57,101)),(18,25))),45),(12,55)),(((26,48),((29,73),104)),75))),((13,35),113)),(81,110)),46),80),(39,85)),59);
 573: 1 -7291.426758 -7965.740687 (0,(((((((((((1,4),2),(15,(28,83))),((3,53),(((32,(((37,91),102),(90,103))),44),((33,82),(56,62))))),((14,(43,74)),96)),(((((((((((((((((((5,23),111),(16,114)),(19,(34,63))),(31,(50,68))),(((((9,38),(84,109)),(((21,87),51),((((47,64),67),106),92))),(24,65)),99)),(70,71)),(((58,77),72),(78,115))),(7,((40,(52,60)),69))),49),(66,112)),(93,95)),(((8,27),(36,89)),(97,105))),((((11,20),((17,41),((22,94),(79,100)))),86),(54,61))),(((10,98),(((30,76),108),88)),107)),(((6,42),(57,101)),(18,25))),45),(12,55)),(((26,48),((29,73),104)),75))),((13,35),113)),(81,110)),46),80),(39,85)),59);
 574: 3 -7314.09375 -7954.966332 (0,(((((((((((1,2),4),(28,83)),(((3,53),(((32,(((37,91),102),(90,103))),44),((33,82),(56,62)))),15)),((14,(43,74)),96)),(((((((((((((((((((5,23),111),(16,114)),(19,(34,63))),(31,(50,68))),(((((9,38),(84,109)),((21,87),(((((47,64),67),106),92),51))),(24,65)),99)),(70,71)),(((58,77),72),(78,115))),(7,((40,(52,60)),69))),49),(66,112)),(93,95)),(((8,27),(36,89)),(97,105))),(((((11,20),((17,41),(22,94))),(79,100)),86),(54,61))),(((10,98),(((30,76),108),88)),107)),(((6,42),(57,101)),(18,25))),45),(12,55)),(((26,48),((29,73),104)),75))),((13,35),113)),(81,110)),46),80),(39,85)),59);
 575: 1 -7171.092773 -7951.225689 (0,(((((((((((1,4),2),(28,83)),(((3,53),(((32,(((37,91),102),(90,103))),44),((33,82),(56,62)))),15)),((14,(43,74)),96)),(((((((((((((((((((((5,23),111),(16,114)),(19,(34,63))),((31,50),68)),(((((9,38),(84,109)),((21,(51,87)),((((47,64),67),106),92))),(24,65)),99)),(70,71)),(((58,72),77),(78,115))),(7,((40,69),(52,60)))),49),(66,112)),(93,95)),((8,27),(36,89))),97),(((10,98),(((30,76),108),88)),(105,107))),((((11,20),86),((17,41),(22,94))),(79,100))),(54,61)),(((6,42),(57,101)),(18,25))),45),(12,55)),(((26,48),((29,73),104)),75))),((13,35),113)),(81,110)),46),80),(39,85)),59);
 576: 3 -8292.211914 -7956.147455 (0,(((((((((((1,4),2),(((3,53),(((32,(((37,91),102),(90,103))),44),((33,82),(56,62)))),15)),((14,(43,74)),96)),(28,83)),(((((((((((((((((((((5,23),111),(16,114)),(19,(34,63))),(31,(50,68))),((((9,38),(84,109)),(((21,51),87),((((47,64),67),106),92))),((24,65),99))),(70,71)),(((58,77),72),(78,115))),(7,((40,69),(52,60)))),49),(66,112)),(93,95)),105),107),(((8,27),(36,89)),((10,98),(((30,76),108),88)))),((((11,20),86),(((17,41),(22,94)),(79,100))),(54,61))),97),(((6,42),(57,101)),(18,25))),45),(12,55)),(((26,48),((29,73),104)),75))),((13,35),113)),(81,110)),46),80),(39,85)),59);
 577: 4 -8337.791016 -7961.194016 (0,(((((((((((1,2),4),(28,83)),(((3,53),(((32,(((37,91),102),(90,103))),44),((33,82),(56,62)))),15)),((14,(43,74)),96)),((((((((((((((((((((5,23),111),(16,114)),(19,(34,63))),(31,(50,68))),(((((9,38),(84,109)),((21,(51,87)),((((47,64),67),106),92))),(24,65)),99)),(70,71)),((((58,77),72),78),115)),(7,49)),(66,112)),((40,(52,60)),69)),(93,95)),(((8,27),(36,89)),(105,107))),97),(((11,20),86),(((17,41),(22,94)),(79,100)))),(45,(54,61))),(((6,42),(57,101)),(18,25))),((10,98),(((30,76),108),88))),(12,55)),(((26,48),((29,73),104)),75))),((13,35),113)),(81,110)),46),80),(39,85)),59);
 578: 3 -8028.739258 -7950.060006 (0,(((((((((((1,4),2),(28,83)),(((3,53),(((32,(((37,91),102),(90,103))),44),((33,82),(56,62)))),15)),((14,(43,74)),96)),((((((((((((((((((((5,23),111),(16,114)),(19,(34,63))),((31,50),68)),((((((9,38),(84,109)),((21,(51,87)),((((47,64),67),106),92))),24),65),99)),(70,71)),(((58,77),72),(78,115))),(7,49)),((40,69),(52,60))),(66,112)),(93,95)),(((8,27),(36,89)),107)),(97,105)),(((((11,20),((17,41),(22,94))),(79,100)),86),(54,61))),((10,98),(((30,76),108),88))),(((6,42),(57,101)),(18,25))),45),(12,55)),(((26,48),((29,73),104)),75))),((13,35),113)),(81,110)),46),80),(39,85)),59);
 579: 2 -7827.347168 -7978.278273 (0,(((((((((((1,2),4),(((3,53),(((32,(((37,91),102),(90,103))),44),((33,82),(56,62)))),(((14,74),43),96))),15),(28,83)),(((((((((((((((((((((5,23),111),(16,114)),(19,(34,63))),(31,(50,68))),(((((9,38),(84,109)),(24,65)),99),(((21,51),87),((((47,64),67),106),92)))),(70,71)),((58,(72,77)),(78,115))),((7,49),(66,112))),((40,69),(52,60))),(93,95)),((((8,27),(36,89)),86),(105,107))),(((10,98),(((30,76),108),88)),(54,61))),(((17,41),(22,94)),(79,100))),97),(11,20)),(18,25)),((6,42),(57,101))),45),(12,55)),(((26,48),((29,73),104)),75))),((13,35),113)),(81,110)),46),80),(39,85)),59);
 580: 1 -8357.277344 -7955.316329 (0,(((((((((((1,4),2),(((3,53),(((32,(((37,91),102),(90,103))),44),((33,82),(56,62)))),15)),(28,83)),((14,(43,74)),96)),((((((((((((((((((((((5,23),111),(16,114)),(19,(34,63))),(31,(50,68))),((((((9,38),(84,109)),((21,(51,87)),(((47,(64,67)),106),92))),65),24),99)),(70,71)),(((58,72),77),(78,115))),(7,49)),(66,112)),((40,(52,60)),69)),(93,95)),((((17,41),(22,94)),(79,100)),97)),((8,27),(36,89))),(54,61)),(((10,98),(((30,76),108),88)),(105,107))),86),(11,20)),(((6,(57,101)),42),(18,25))),45),(12,55)),(((26,48),((29,73),104)),75))),((13,35),113)),(81,110)),46),80),(39,85)),59);
 581: 1 -7923.308594 -7951.126051 (0,(((((((((((1,4),2),(((3,53),(((32,(((37,91),102),(90,103))),44),((33,82),(56,62)))),15)),((14,(43,74)),96)),(28,83)),((((((((((((((5,23),111),(16,114)),(19,(34,63))),((31,50),68)),(((((9,38),(84,109)),(((21,87),51),(((47,(64,67)),106),92))),(24,65)),99)),(70,71)),(((58,72),77),(78,115))),((7,49),(66,112))),((40,69),(52,60))),(93,95)),((((((6,(42,(57,101))),(18,25)),45),(11,20)),97),(((((8,27),(36,89)),((10,98),(((30,76),108),88))),(105,107)),(((((17,41),(22,94)),(79,100)),86),(54,61))))),(12,55)),((((26,48),104),(29,73)),75))),((13,35),113)),(81,110)),46),80),(39,85)),59);
 582: 1 -7409.890137 -7968.122589 (0,((((((((((((1,2),4),(((((((((((((((((((5,23),111),(16,114)),(19,(34,63))),(31,(50,68))),((((9,38),(84,109)),((24,65),99)),((21,(51,87)),((((47,64),67),106),92)))),(70,71)),(((58,77),72),(78,115))),(7,49)),(66,112)),((40,69),(52,60))),(93,95)),(((8,27),(36,89)),((((10,98),(((30,76),108),88)),(54,61)),(105,107)))),(((((6,42),(57,101)),(18,25)),45),97)),(((17,41),(22,94)),(79,100))),(11,20)),86),(12,55)),(((26,48),((29,73),104)),75))),(((3,53),((32,(((37,91),102),(90,103))),44)),((33,82),(56,62)))),((14,(43,74)),96)),15),(28,83)),((13,35),113)),(81,110)),46),80),(39,85)),59);
 583: 1 -7677.969238 -7956.393585 (0,((((((((((1,2),4),(((3,53),(((32,(((37,91),102),(90,103))),44),((33,82),(56,62)))),(15,(28,83)))),((14,(43,74)),96)),((((((((((((((((((((5,23),111),(16,114)),(19,(34,63))),((((((9,38),(84,109)),((21,(51,87)),((((47,64),67),106),92))),24),65),99)),((31,68),50)),(70,71)),(((58,72),77),(78,115))),(7,((40,69),(52,60)))),49),(66,112)),(93,95)),((8,27),(36,89))),(97,105)),(((((11,20),((17,41),(22,94))),(79,100)),86),(54,61))),(((10,98),(((30,76),108),88)),107)),(((6,(57,101)),42),(18,25))),45),(12,55)),(((26,48),((29,73),104)),75))),((13,35),113)),(81,110)),46),80),(39,85)),59);
 584: 2 -7331.626953 -7964.659617 (0,((((((((((((1,4),2),(((((((((((((((((((5,23),111),(16,114)),(19,(34,63))),((31,50),68)),(((((9,38),(84,109)),(24,65)),99),(((21,87),51),(((47,(64,67)),106),92)))),(70,71)),(((58,72),77),(78,115))),((7,49),(66,112))),((40,(52,60)),69)),(93,95)),((8,27),(36,89))),((((10,98),(((30,76),108),88)),(105,107)),(54,61))),((((6,(57,101)),((18,25),42)),45),97)),(((17,41),(22,94)),(79,100))),(11,20)),86),(12,55)),(((26,48),((29,73),104)),75))),((14,(43,74)),96)),((3,53),(((32,(((37,91),102),(90,103))),44),((33,82),(56,62))))),15),(28,83)),((13,35),113)),(81,110)),46),80),(39,85)),59);
 585: 1 -8423.197266 -7957.640227 (0,((((((((((((1,4),2),(((((((((((((((((((5,23),111),(16,114)),(19,(34,63))),(31,(50,68))),(((((9,38),(84,109)),(((21,51),87),((((47,64),67),106),92))),(24,65)),99)),(70,71)),(((58,72),77),(78,115))),((7,49),(66,112))),((40,69),(52,60))),(93,95)),(((8,27),(36,89)),107)),(97,105)),((10,98),(((30,76),108),88))),(((11,20),86),(((17,41),(22,94)),(79,100)))),((((6,42),(57,101)),(18,25)),45)),(54,61)),(12,55)),(((26,48),((29,73),104)),75))),((14,(43,74)),96)),((3,53),(((32,(((37,91),102),(90,103))),44),((33,82),(56,62))))),15),(28,83)),((13,35),113)),(81,110)),46),80),(39,85)),59);
 586: 3 -7071.226074 -7953.659526 (0,(((((((((((1,4),2),(28,83)),(((3,53),(((32,(((37,91),102),(90,103))),44),((33,82),(56,62)))),15)),((14,(43,74)),96)),((((((((((((((((((((5,23),111),(16,114)),(19,(34,63))),((31,50),68)),(((((9,38),(84,109)),((21,(51,87)),((((47,64),67),106),92))),(24,65)),99)),(70,71)),((((58,72),77),115),78)),((7,49),(66,112))),((40,69),(52,60))),(93,95)),97),((8,27),(36,89))),(((10,98),(((30,76),108),88)),(105,107))),((((11,20),((17,41),(22,94))),86),(79,100))),(54,61)),(((6,42),(57,101)),(18,25))),45),(12,55)),(((26,48),((29,73),104)),75))),((13,35),113)),(81,110)),46),80),(39,85)),59);
 587: 1 -7615.895508 -7961.109833 (0,(((((((((((1,4),2),(28,83)),(((3,53),(((32,(((37,91),102),(90,103))),44),((33,82),(56,62)))),15)),((14,(43,74)),96)),((((((((((((((((((((((5,23),111),(16,114)),(19,(34,63))),((31,50),68)),((((9,38),(84,109)),(24,(65,99))),(((21,87),51),((((47,64),67),106),92)))),(70,71)),(((58,77),72),(78,115))),((7,49),(66,112))),((40,69),(52,60))),(93,95)),97),((((8,27),(36,89)),((10,98),(((30,76),108),88))),(105,107))),((17,41),(22,94))),(79,100)),(54,61)),86),(11,20)),(((6,(57,101)),42),(18,25))),45),(12,55)),(((26,48),((29,73),104)),75))),((13,35),113)),(81,110)),46),80),(39,85)),59);
 588: 3 -8531.172852 -7960.982207 (0,(((((((((((1,4),2),(28,83)),(((3,53),(((32,(((37,91),102),(90,103))),44),((33,82),(56,62)))),15)),((14,(43,74)),96)),(((((((((((((((((((5,23),111),(16,114)),(19,(34,63))),(31,(50,68))),(((((9,38),(84,109)),((21,(51,87)),((((47,64),67),106),92))),(24,65)),99)),(70,71)),((58,77),(72,(78,115)))),(7,((40,69),(52,60)))),49),(66,112)),(93,95)),(((((8,27),(36,89)),((10,98),(((30,76),108),88))),(105,107)),(((((17,41),(22,94)),(79,100)),86),(54,61)))),97),(11,20)),(((6,42),(57,101)),(18,25))),45),(12,55)),(((26,48),((29,73),104)),75))),((13,35),113)),(81,110)),46),80),(39,85)),59);
 589: 4 -7322.096191 -7954.486998 (0,(((((((((((1,4),2),(28,83)),(((3,53),(((32,(((37,91),102),(90,103))),44),((33,82),(56,62)))),15)),((14,(43,74)),96)),((((((((((((((((((((5,23),111),(16,114)),(19,(34,63))),(31,(50,68))),((((9,38),(((21,(51,87)),((((47,64),67),106),92)),(84,109))),(24,65)),99)),(70,71)),(((58,77),72),(78,115))),(7,49)),(66,112)),((40,69),(52,60))),(93,95)),(97,(105,107))),(((8,27),(36,89)),((10,98),(((30,76),108),88)))),(((11,20),86),(((17,41),(22,94)),(79,100)))),(54,61)),(((6,42),(57,101)),(18,25))),45),(12,55)),(((26,48),((29,73),104)),75))),((13,35),113)),(81,110)),46),80),(39,85)),59);
 590: 9 -7395.223633 -7950.387591 (0,(((((((((((1,4),2),(((3,53),(((32,(((37,91),102),(90,103))),44),((33,82),(56,62)))),15)),(((14,74),43),96)),(28,83)),((((((((((((((((((((5,23),111),(16,114)),(19,(34,63))),(((((9,38),(84,109)),(((21,51),87),((((47,64),67),106),92))),(24,65)),99)),((31,50),68)),(70,71)),(((58,77),72),(78,115))),((7,49),(66,112))),((40,69),(52,60))),(93,95)),((8,27),(36,89))),97),(((10,98),(((30,76),108),88)),(105,107))),(((11,20),86),(((17,41),(22,94)),(79,100)))),(54,61)),(((6,(57,101)),42),(18,25))),45),(12,55)),(((26,48),((29,73),104)),75))),((13,35),113)),(81,110)),46),80),(39,85)),59);
 591: 1 -7500.144531 -7963.842049 (0,(((((((((((1,2),4),(28,83)),(((3,53),(((32,(((37,91),102),(90,103))),44),((33,82),(56,62)))),15)),((14,(43,74)),96)),(((((((((((((((((((5,23),111),(16,114)),((((((9,38),(84,109)),((21,(51,87)),((((47,67),64),106),92))),24),65),99)),(19,(34,63))),((31,50),68)),(70,71)),(((58,72),77),(78,115))),((7,49),(66,112))),((40,(52,60)),69)),(93,95)),((8,27),(36,89))),97),((((11,20),86),(((17,41),(22,94)),(79,100))),(54,61))),(((10,98),(((30,76),108),88)),(105,107))),((6,(42,(57,101))),(18,25))),45),(12,55)),((((26,48),104),(29,73)),75))),((13,35),113)),(81,110)),46),80),(39,85)),59);
 592: 3 -8036.88623 -7954.084077 (0,(((((((((((1,4),2),(28,83)),(((3,53),(((32,(((37,91),102),(90,103))),44),((33,82),(56,62)))),15)),((14,(43,74)),96)),((((((((((((((((((5,23),111),(16,114)),(19,(34,63))),((((9,38),(84,109)),((21,(51,87)),((((47,64),67),106),92))),((24,65),99))),(31,(50,68))),(70,71)),(((58,77),72),(78,115))),((7,49),(66,112))),(40,((52,60),69))),(93,95)),((8,27),(36,89))),((((17,41),(22,94)),(79,100)),97)),((((10,98),(((30,76),108),88)),(105,107)),(54,61))),(((((6,42),(57,101)),(18,25)),45),(11,20))),86),(12,55)),(((26,48),((29,73),104)),75))),((13,35),113)),(81,110)),46),80),(39,85)),59);
 593: 3 -7117.788086 -7961.561472 (0,((((((((((((1,2),4),((3,53),(((32,(((37,91),102),(90,103))),44),((33,82),(56,62))))),15),((14,(43,74)),96)),(28,83)),(((((((((((((((((((5,23),111),(16,114)),(19,(34,63))),((31,50),68)),(((((9,38),(84,109)),(((21,51),87),((((47,64),67),106),92))),(24,65)),99)),(70,71)),(((58,77),72),(78,115))),((40,69),(52,60))),(7,49)),(66,112)),(93,95)),(((8,27),(36,89)),((((17,41),(22,94)),(79,100)),97))),(((((10,98),(((30,76),108),88)),(54,61)),(105,107)),86)),(11,20)),45),(((6,42),(57,101)),(18,25))),(12,55)),(((26,48),((29,73),104)),75))),((13,35),113)),(81,110)),46),80),(39,85)),59);
 594: 2 -7822.576172 -7949.239075 (0,((((((((((1,(2,4)),(28,83)),(((3,53),(((32,(((37,91),102),(90,103))),44),((33,82),(56,62)))),15)),((14,(43,74)),96)),(((((((((((((((((((5,23),111),(16,114)),(19,(34,63))),((((((9,38),(84,109)),(((21,87),51),((((47,64),67),106),92))),24),65),99)),((31,68),50)),(70,71)),(((58,72),77),(78,115))),((7,49),(66,112))),((40,69),(52,60))),(93,95)),((8,27),(36,89))),97),((((10,98),(((30,76),108),88)),(105,107)),(54,61))),((((11,20),((17,41),(22,94))),86),(79,100))),(((6,(57,101)),42),(18,25))),45),(12,55)),(((26,48),((29,73),104)),75))),((13,35),113)),(81,110)),46),80),(39,85)),59);
 595: 1 -7465.045898 -7958.224422 (0,(((((((((((1,2),4),(((3,53),(((32,(((37,91),102),(90,103))),44),((33,82),(56,62)))),15)),(28,83)),((14,(43,74)),96)),(((((((((((((((((((((((5,23),111),(16,114)),(19,(34,63))),((31,68),50)),(((((9,38),(84,109)),(24,65)),99),((21,(51,87)),((((47,64),67),106),92)))),(70,71)),(((58,77),72),(78,115))),((7,49),(66,112))),((40,(52,60)),69)),(93,95)),((8,27),(36,89))),(105,107)),86),((10,98),(((30,76),108),88))),(54,61)),(((17,41),(22,94)),(79,100))),97),(11,20)),((6,(42,(57,101))),(18,25))),45),(12,55)),(((26,48),((29,73),104)),75))),((13,35),113)),(81,110)),46),80),(39,85)),59);
 596: 1 -7838.245605 -7958.904497 (0,(((((((((((1,2),4),(((3,53),(((32,(((37,91),102),(90,103))),44),((33,82),(56,62)))),15)),(28,83)),((14,(43,74)),96)),(((((((((((((((((((((5,23),111),(16,114)),(19,(34,63))),((31,68),50)),((((((9,38),(84,109)),65),24),99),(((21,51),87),((((47,64),67),106),92)))),(70,71)),(((58,72),77),(78,115))),((7,49),(66,112))),((40,(52,60)),69)),(93,95)),((8,27),(36,89))),(97,(105,107))),(((17,41),(22,94)),(79,100))),86),(((10,98),(((30,76),108),88)),(54,61))),(11,20)),((6,(42,(57,101))),(18,25))),45),(12,55)),(((26,48),((29,73),104)),75))),((13,35),113)),(81,110)),46),80),(39,85)),59);
 597: 1 -8221.623047 -7955.589915 (0,(((((((((((1,4),2),(28,83)),(((3,53),(((32,(((37,91),102),(90,103))),44),((33,82),(56,62)))),15)),((14,(43,74)),96)),((((((((((((((((((((5,23),111),(19,(34,63))),(16,114)),((31,50),68)),(((((9,38),(84,109)),((21,(51,87)),((((47,64),67),106),92))),(24,65)),99)),(70,71)),(((58,72),77),(78,115))),((7,49),(66,112))),((40,69),(52,60))),(93,95)),97),((8,27),(36,89))),(((10,98),(((30,76),108),88)),(105,107))),((((11,20),((17,41),(22,94))),86),(79,100))),(54,61)),(((6,42),(57,101)),(18,25))),45),(12,55)),(((26,48),((29,73),104)),75))),((13,35),113)),(81,110)),46),80),(39,85)),59);
 598: 4 -7984.133789 -7956.330953 (0,(((((((((((1,4),2),(28,83)),(((3,53),(((32,(((37,91),102),(90,103))),44),((33,82),(56,62)))),15)),((14,(43,74)),96)),((((((((((((((((((5,23),111),(16,114)),(19,(34,63))),((31,68),50)),(((((9,38),(84,109)),((21,(51,87)),((((47,64),67),106),92))),(24,65)),99)),(70,71)),(((58,72),77),(78,115))),((7,49),(66,112))),((40,(52,60)),69)),(93,95)),(((((8,27),(36,89)),(105,107)),((10,98),(((30,76),108),88))),(((((17,41),(22,94)),(79,100)),86),(54,61)))),97),(11,20)),((((6,42),101),57),(18,25))),45),(12,55)),(((26,48),((29,73),104)),75))),((13,35),113)),(81,110)),46),80),(39,85)),59);
 599: 1 -7305.198242 -7954.147884 (0,((((((((((1,(2,4)),(28,83)),(((3,53),(((32,(((37,91),102),(90,103))),44),((33,82),(56,62)))),15)),((14,(43,74)),96)),((((((((((((((((((((((5,23),111),(16,114)),(19,(34,63))),((31,68),50)),((((((9,38),(84,109)),(((21,87),51),((((47,67),64),106),92))),24),65),99)),(70,71)),(((58,77),72),(78,115))),(7,49)),(66,112)),((40,(52,60)),69)),(93,95)),((8,27),(36,89))),97),((((10,98),((30,76),88)),108),(105,107))),((((17,41),(22,94)),(79,100)),86)),(11,20)),(54,61)),((6,(42,(57,101))),(18,25))),45),(12,55)),(((26,48),((29,73),104)),75))),((13,35),113)),(81,110)),46),80),(39,85)),59);
 600: 2 -7564.498047 -7954.432584 (0,(((((((((((1,4),2),(28,83)),(((3,53),(((32,(((37,91),102),(90,103))),44),((33,82),(56,62)))),15)),((14,(43,74)),96)),(((((((((((((((((((5,23),111),(16,114)),(19,(34,63))),(31,(50,68))),(((((9,38),(84,109)),(((21,51),87),((((47,64),67),106),92))),(24,65)),99)),(70,71)),(((58,77),72),(78,115))),((7,49),(66,112))),(40,((52,60),69))),(93,95)),((8,27),(36,89))),((((6,42),(57,101)),(18,25)),97)),(((10,98),(((30,76),108),88)),(105,107))),(((11,20),(((17,41),(22,94)),(79,100))),86)),(54,61)),45),(12,55)),(((26,48),((29,73),104)),75))),((13,35),113)),(81,110)),46),80),(39,85)),59);
 601: 1 -8194.569336 -7951.029718 (0,(((((((((((1,4),2),(28,83)),(((3,53),(((32,(((37,91),102),(90,103))),44),((33,82),(56,62)))),15)),((14,(43,74)),96)),((((((((((((((5,23),111),(16,114)),(19,(34,63))),((((((9,38),(84,109)),(((21,51),87),((((47,67),64),106),92))),24),65),99)),((31,68),50)),(70,71)),(((58,77),72),(78,115))),((7,49),(66,112))),((40,69),(52,60))),(93,95)),(((((((6,(57,101)),42),(18,25)),45),(11,20)),97),(((((8,27),(36,89)),((10,98),(((30,76),108),88))),(105,107)),(((((17,41),(22,94)),(79,100)),86),(54,61))))),(12,55)),(((26,48),((29,73),104)),75))),((13,35),113)),(81,110)),46),80),(39,85)),59);
 602: 1 -7541.798828 -7966.899655 (0,((((((((((((1,4),2),(((((((((((((((((((5,23),111),(16,114)),(19,(34,63))),((31,50),68)),(((((9,38),(84,109)),(24,65)),99),(((21,87),51),(((47,(64,67)),106),92)))),(70,71)),(((58,72),77),(78,115))),((7,49),(66,112))),((40,(52,60)),69)),(93,95)),((8,27),(36,89))),(((((10,98),(((30,76),108),88)),107),105),(54,61))),(((((6,(57,101)),42),(18,25)),45),97)),(((17,41),(22,94)),(79,100))),(11,20)),86),(12,55)),(((26,48),((29,73),104)),75))),((14,(43,74)),96)),((3,53),(((32,(((37,91),102),(90,103))),44),((33,82),(56,62))))),15),(28,83)),((13,35),113)),(81,110)),46),80),(39,85)),59);
 603: 1 -7142.552734 -7956.006741 (0,(((((((((((1,2),4),(((3,53),(((32,(((37,91),102),(90,103))),44),((33,82),(56,62)))),15)),(28,83)),((14,(43,74)),96)),(((((((((((((((((((((5,23),111),(16,114)),(19,(34,63))),((31,68),50)),(((((9,38),(84,109)),(24,65)),99),((21,(51,87)),((((47,64),67),106),92)))),(70,71)),(((58,77),72),(78,115))),((7,49),(66,112))),((40,(52,60)),69)),(93,95)),((8,27),(36,89))),(105,107)),86),(((10,98),(((30,76),108),88)),(54,61))),(((17,41),(22,94)),(79,100))),((11,20),97)),((6,(42,(57,101))),(18,25))),45),(12,55)),(((26,48),((29,73),104)),75))),((13,35),113)),(81,110)),46),80),(39,85)),59);
 604: 1 -7701.546875 -7948.78211 (0,(((((((((((1,4),2),(28,83)),(((3,53),(((32,(((37,91),102),(90,103))),44),((33,82),(56,62)))),15)),((14,(43,74)),96)),((((((((((((((((((((5,23),111),(16,114)),(19,(34,63))),(31,(50,68))),((((((9,38),(84,109)),((21,(51,87)),((((47,64),67),106),92))),24),65),99)),(70,71)),(((58,72),77),(78,115))),((40,69),(52,60))),(7,49)),(66,112)),(93,95)),(((8,27),(36,89)),97)),(((10,98),(((30,76),108),88)),(105,107))),((((11,20),((17,41),(22,94))),(79,100)),86)),(54,61)),(((6,42),(57,101)),(18,25))),45),(12,55)),(((26,48),((29,73),104)),75))),((13,35),113)),(81,110)),46),80),(39,85)),59);
 605: 1 -8292.691406 -7957.640227 (0,((((((((((((1,4),2),(((((((((((((((((((5,23),111),(16,114)),(19,(34,63))),(31,(50,68))),(((((9,38),(84,109)),(((21,51),87),((((47,64),67),106),92))),(24,65)),99)),(70,71)),(((58,72),77),(78,115))),((7,49),(66,112))),((40,69),(52,60))),(93,95)),(((8,27),(36,89)),107)),(97,105)),((10,98),(((30,76),108),88))),(((11,20),86),(((17,41),(22,94)),(79,100)))),((((6,42),(57,101)),(18,25)),45)),(54,61)),(12,55)),(((26,48),((29,73),104)),75))),((14,(43,74)),96)),((3,53),(((32,(((37,91),102),(90,103))),44),((33,82),(56,62))))),15),(28,83)),((13,35),113)),(81,110)),46),80),(39,85)),59);
 606: 1 -7527.418945 -7954.629903 (0,(((((((((((1,2),4),(28,83)),(((3,53),(((32,(((37,91),102),(90,103))),44),((33,82),(56,62)))),15)),((14,(43,74)),96)),(((((((((((((((((((5,23),111),(16,114)),(19,(34,63))),(31,(50,68))),((((((9,38),(84,109)),(((21,87),51),((((47,64),67),106),92))),24),65),99)),(70,71)),((58,(72,77)),(78,115))),((7,49),(66,112))),((40,(52,60)),69)),(93,95)),((8,27),(36,89))),97),((((10,98),((30,76),108)),88),(105,107))),((((11,20),((17,41),(22,94))),(79,100)),86)),((((6,42),(57,101)),(18,25)),45)),(54,61)),(12,55)),(((26,48),((29,73),104)),75))),((13,35),113)),(81,110)),46),80),(39,85)),59);
 607: 1 -7572.845703 -7973.794114 (0,(((((((((((1,4),2),((3,53),(((32,(((37,91),102),(90,103))),44),((33,82),(56,62))))),((14,(43,74)),96)),15),(((((((((((((((((((5,23),111),(16,114)),(19,(34,63))),(31,(50,68))),(((((9,38),(84,109)),(24,65)),99),((21,(51,87)),((((47,64),67),106),92)))),(70,71)),(((58,77),72),(78,115))),(7,((40,69),(52,60)))),49),(66,112)),(93,95)),(((8,27),(36,89)),((((10,98),(((30,76),108),88)),(54,61)),(105,107)))),((((((6,(57,101)),42),(18,25)),45),97),(((17,41),(22,94)),(79,100)))),(11,20)),86),(12,55)),(((26,48),((29,73),104)),75)),(28,83))),((13,35),113)),(81,110)),46),80),(39,85)),59);
 608: 1 -7461.108887 -7956.466444 (0,(((((((((((1,4),2),(28,83)),(((3,53),(((32,(((37,91),102),(90,103))),44),((33,82),(56,62)))),15)),((14,(43,74)),96)),(((((((((((((((5,23),111),(16,114)),(19,(34,63))),((31,68),50)),((((((9,38),(84,109)),(((21,87),51),((((47,64),67),106),92))),65),24),99)),(70,71)),(((58,77),72),(78,115))),((7,49),(66,112))),(40,((52,60),69))),(93,95)),((((((6,(42,(57,101))),(18,25)),45),97),((((11,20),86),((17,41),(22,94))),(79,100))),((((10,98),(((30,76),108),88)),(105,107)),(54,61)))),((8,27),(36,89))),(12,55)),(((26,48),((29,73),104)),75))),((13,35),113)),(81,110)),46),80),(39,85)),59);
 609: 2 -8043.246094 -7954.893664 (0,(((((((((((1,4),2),(28,83)),(((3,53),(((32,(((37,91),102),(90,103))),44),((33,82),(56,62)))),15)),((14,(43,74)),96)),(((((((((((((((((((((5,23),111),(16,114)),(19,(34,63))),99),((((9,38),(84,109)),(((21,51),87),((((47,64),67),106),92))),(24,65))),((31,68),50)),(70,71)),(((58,77),72),(78,115))),((7,49),(66,112))),((40,(52,60)),69)),(93,95)),((8,27),(36,89))),97),(((10,98),(((30,76),108),88)),(105,107))),((((11,20),((17,41),(22,94))),(79,100)),86)),(54,61)),((6,(42,(57,101))),(18,25))),45),(12,55)),(((26,48),((29,73),104)),75))),((13,35),113)),(81,110)),46),80),(39,85)),59);
 610: 1 -8293.041016 -7957.194964 (0,(((((((((((1,2),4),(((3,53),(((32,(((37,91),102),(90,103))),44),((33,82),(56,62)))),15)),((14,(43,74)),96)),(28,83)),((((((((((((((((((((5,23),111),(16,114)),(19,(34,63))),((31,68),50)),(((((9,38),((21,(51,87)),((((47,64),67),106),92))),(84,109)),(24,65)),99)),(70,71)),(((58,72),77),(78,115))),(7,((40,(52,60)),69))),49),(66,112)),(93,95)),(105,107)),(((8,27),(36,89)),((10,98),(((30,76),108),88)))),((((11,20),86),(((17,41),(22,94)),(79,100))),(54,61))),97),(((6,(57,101)),42),(18,25))),45),(12,55)),(((26,48),((29,73),104)),75))),((13,35),113)),(81,110)),46),80),(39,85)),59);
 611: 1 -7622.912109 -7959.765223 (0,(((((((((((1,4),2),(((3,53),(((32,(((37,91),102),(90,103))),44),((33,82),(56,62)))),15)),((14,(43,74)),96)),(28,83)),((((((((((((((((((((5,23),111),(16,114)),(19,(34,63))),((31,50),68)),(((((9,38),(84,109)),(((21,87),51),((((47,64),67),106),92))),(24,65)),99)),(70,71)),(((58,77),72),(78,115))),(7,49)),(66,112)),((40,(52,60)),69)),((8,27),(36,89))),(93,95)),97),((((10,98),(((30,76),108),88)),107),((54,61),105))),(((11,20),86),(((17,41),(22,94)),(79,100)))),(((6,42),(57,101)),(18,25))),45),(12,55)),(((26,48),((29,73),104)),75))),((13,35),113)),(81,110)),46),80),(39,85)),59);
 612: 2 -7130.53125 -7952.448747 (0,(((((((((((1,2),4),(28,83)),(((3,53),(((32,(((37,91),102),(90,103))),44),((33,82),(56,62)))),15)),((14,(43,74)),96)),(((((((((((((((((((5,23),111),(16,114)),(19,(34,63))),(31,(50,68))),(((((9,38),(84,109)),(((21,87),51),((((47,64),67),106),92))),(24,65)),99)),(70,71)),(((58,77),72),(78,115))),(7,((40,(52,60)),69))),49),(66,112)),(93,95)),(((8,27),(36,89)),(97,105))),(((10,98),(((30,76),108),88)),107)),(((((11,20),((17,41),(22,94))),(79,100)),86),(54,61))),(((6,42),(57,101)),(18,25))),45),(12,55)),(((26,48),((29,73),104)),75))),((13,35),113)),(81,110)),46),80),(39,85)),59);
 613: 1 -7516.248535 -7951.592186 (0,(((((((((((1,4),2),(28,83)),(((3,53),(((32,(((37,91),102),(90,103))),44),((33,82),(56,62)))),15)),((14,(43,74)),96)),(((((((((((((((((((5,23),111),(16,114)),(19,(34,63))),(31,(50,68))),(((((9,38),(84,109)),((21,(51,87)),((((47,64),67),106),92))),(24,65)),99)),(70,71)),(((58,77),72),(78,115))),(7,((40,69),(52,60)))),(66,112)),49),(93,95)),(((8,27),(36,89)),97)),(((10,98),(((30,76),108),88)),(105,107))),(((((11,20),((17,41),(22,94))),(79,100)),86),(54,61))),(((6,42),(57,101)),(18,25))),45),(12,55)),(((26,48),((29,73),104)),75))),((13,35),113)),(81,110)),46),80),(39,85)),59);
 614: 1 -8322.474609 -7961.332814 (0,(((((((((1,4),2),(28,83)),((((3,53),(((32,(((37,91),102),(90,103))),44),((33,82),(56,62)))),15),((14,(43,74)),96))),(((((((((((((((((((5,23),111),(16,114)),(19,(34,63))),((31,50),68)),(((((9,38),(84,109)),((21,(51,87)),((((47,67),64),106),92))),(24,65)),99)),(70,71)),(((58,77),72),(78,115))),((7,49),(66,112))),((40,69),(52,60))),(93,95)),((8,27),(36,89))),97),((((10,98),((30,76),88)),108),(105,107))),(((11,20),(((17,41),(22,94)),(79,100))),86)),(((6,(42,(57,101))),(18,25)),45)),(54,61)),(12,55)),(((26,48),((29,73),104)),75))),(((13,35),113),(81,110))),46),80),(39,85)),59);
 615: 2 -7639.687988 -7952.212202 (0,(((((((((((1,4),2),(28,83)),(((3,53),(((32,(((37,91),102),(90,103))),44),((33,82),(56,62)))),15)),((14,(43,74)),96)),((((((((((((((((((5,23),111),(16,114)),(19,(34,63))),((((((9,38),(84,109)),((21,(51,87)),((((47,64),67),106),92))),(24,65)),99),(31,(50,68)))),(70,71)),(((58,77),72),(78,115))),(7,((40,69),(52,60)))),49),(66,112)),(93,95)),(((8,27),(36,89)),97)),(((10,98),(((30,76),108),88)),(105,107))),(((((11,20),((17,41),(22,94))),(79,100)),86),(54,61))),(((6,42),(57,101)),(18,25))),45),(12,55)),(((26,48),((29,73),104)),75))),((13,35),113)),(81,110)),46),80),(39,85)),59);
 616: 1 -8898.341797 -7960.893851 (0,((((((((((1,2),4),(((3,53),(((32,(((37,91),102),(90,103))),44),((33,82),(56,62)))),15)),(((((((((((((((((((5,23),111),(19,(34,63))),(16,114)),((((((9,38),(84,109)),(((21,87),51),((((47,64),67),106),92))),24),65),99)),((31,50),68)),(70,71)),(((58,77),72),(78,115))),((7,49),(66,112))),((40,69),(52,60))),(93,95)),((8,27),(36,89))),((((17,41),(22,94)),(79,100)),97)),((((10,98),(((30,76),108),88)),(105,107)),(54,61))),((((6,42),(57,101)),(18,25)),((11,20),45))),86),(12,55)),(((26,48),((29,73),104)),75)),((14,(43,74)),96))),(28,83)),((13,35),113)),(81,110)),46),80),(39,85)),59);
 617: 1 -8077.629883 -7960.237139 (0,(((((((((((1,2),4),(28,83)),(((3,53),(((32,(((37,91),102),(90,103))),44),((33,82),(56,62)))),15)),((14,(43,74)),96)),((((((((((((((((((((5,23),111),(16,114)),(19,(34,63))),((31,68),50)),(((((((9,38),(84,109)),(((21,87),51),((((47,64),67),106),92))),65),24),99),(70,71))),((58,(72,77)),(78,115))),(7,49)),(66,112)),((40,69),(52,60))),(93,95)),((8,27),(36,89))),97),(((10,98),(((30,76),108),88)),(105,107))),(((11,20),86),(((17,41),(22,94)),(79,100)))),(54,61)),(((6,(57,101)),42),(18,25))),(12,55)),45),(((26,48),((29,73),104)),75))),((13,35),113)),(81,110)),46),80),(39,85)),59);
 618: 1 -8131.583496 -7952.078755 (0,(((((((((((1,4),2),(((3,53),(((32,(((37,91),102),(90,103))),44),((33,82),(56,62)))),15)),(28,83)),((14,(43,74)),96)),(((((((((((((((((((5,23),111),(16,114)),(19,(34,63))),(31,(50,68))),(((((9,38),(84,109)),((21,(51,87)),((((47,64),67),106),92))),(24,65)),99)),(70,71)),(((58,77),72),(78,115))),(7,((40,(52,60)),69))),49),(66,112)),(93,95)),(((((8,27),(36,89)),((10,98),(((30,76),108),88))),(((((17,41),(22,94)),(79,100)),86),(54,61))),(105,107))),97),(11,20)),(((6,(57,101)),42),(18,25))),45),(12,55)),(((26,48),((29,73),104)),75))),((13,35),113)),(81,110)),46),80),(39,85)),59);
 619: 1 -8524.658203 -7950.928603 (0,(((((((((((1,2),4),(((3,53),((((32,((37,91),102)),(90,103)),44),((33,82),(56,62)))),15)),((14,(43,74)),96)),(28,83)),((((((((((((((((((((5,23),111),(16,114)),(19,(34,63))),((31,50),68)),(((((9,38),(84,109)),((21,(51,87)),((((47,64),67),106),92))),(24,65)),99)),(70,71)),(((58,77),72),(78,115))),((7,49),(66,112))),((40,(52,60)),69)),(93,95)),((8,27),(36,89))),97),(((10,98),(((30,76),108),88)),(105,107))),(((11,20),86),(((17,41),(22,94)),(79,100)))),(54,61)),((((6,42),(18,25)),101),57)),45),(12,55)),(((26,48),((29,73),104)),75))),((13,35),113)),(81,110)),46),80),(39,85)),59);
 620: 1 -8084.566406 -7957.535019 (0,(((((((((((1,4),2),(28,83)),(((3,53),(((32,(((37,91),102),(90,103))),44),((33,82),(56,62)))),15)),((14,(43,74)),96)),((((((((((((((((((((5,23),111),(16,114)),(19,(34,63))),(((((9,38),(84,109)),(((21,51),87),((((47,64),67),106),92))),(24,65)),99)),((31,50),68)),(70,71)),(((58,77),72),(78,115))),((7,(66,112)),49)),((40,69),(52,60))),(93,95)),((8,27),(36,89))),((((17,41),(22,94)),(79,100)),97)),86),((((10,98),(((30,76),108),88)),((54,61),105)),107)),(11,20)),((6,(42,(57,101))),(18,25))),45),(12,55)),(((26,48),((29,73),104)),75))),((13,35),113)),(81,110)),46),80),(39,85)),59);
 621: 1 -8031.091797 -7954.969748 (0,(((((((((((1,4),2),(28,83)),(((3,53),(((32,(((37,91),102),(90,103))),44),((33,82),(56,62)))),15)),((14,(43,74)),96)),(((((((((((((((((((5,23),111),(16,114)),(19,(34,63))),(31,(50,68))),(((((9,38),(84,109)),((21,(51,87)),((((47,64),67),106),92))),(24,65)),99)),(((58,77),72),(78,115))),(70,71)),(7,49)),(((40,69),(52,60)),(66,112))),(93,95)),((97,105),107)),(((8,27),(36,89)),((10,98),(((30,76),108),88)))),(((11,20),86),(((17,41),(22,94)),(79,100)))),(54,61)),((6,(42,(57,101))),(18,25))),45),(12,55)),(((26,48),((29,73),104)),75))),((13,35),113)),(81,110)),46),80),(39,85)),59);
 622: 2 -7906.435547 -7958.906852 (0,(((((((((((1,4),2),(((3,53),(((32,(((37,91),102),(90,103))),44),((33,82),(56,62)))),15)),((14,(43,74)),96)),(28,83)),(((((((((((((((((((((5,23),111),(16,114)),(19,(34,63))),(31,(50,68))),((((9,38),(84,109)),(((21,51),87),((((47,64),67),106),92))),((24,65),99))),(70,71)),(((58,77),72),(78,115))),(7,((40,69),(52,60)))),49),(66,112)),(93,95)),(105,107)),(((8,27),(36,89)),((10,98),(((30,76),108),88)))),(54,61)),(((11,20),86),(((17,41),(22,94)),(79,100)))),97),(((6,42),(57,101)),(18,25))),45),(12,55)),(((26,48),((29,73),104)),75))),((13,35),113)),(81,110)),46),80),(39,85)),59);
 623: 2 -7645.393555 -7952.921931 (0,(((((((((((1,4),2),(28,83)),(((3,53),(((32,(((37,91),102),(90,103))),44),((33,82),(56,62)))),15)),((14,(43,74)),96)),((((((((((((((((((((5,23),111),(16,114)),(19,(34,63))),(((((9,38),(84,109)),(((21,51),87),((((47,64),67),106),92))),(24,65)),99)),(70,71)),((31,68),50)),(((58,77),72),(78,115))),((7,49),(66,112))),((40,(52,60)),69)),(93,95)),((8,27),(36,89))),97),(((10,98),(((30,76),108),88)),(105,107))),((((11,20),((17,41),(22,94))),(79,100)),86)),(54,61)),((6,(42,(57,101))),(18,25))),45),(12,55)),(((26,48),((29,73),104)),75))),((13,35),113)),(81,110)),46),80),(39,85)),59);
 624: 2 -8051.716797 -7950.76531 (0,((((((((((1,(2,4)),(28,83)),((((3,53),((32,(((37,91),102),(90,103))),44)),((33,82),(56,62))),15)),((14,(43,74)),96)),((((((((((((((((((5,23),111),(16,114)),(19,(34,63))),(31,(50,68))),((((((9,38),(84,109)),((21,(51,87)),((((47,64),67),106),92))),24),65),99)),(70,71)),(((58,77),72),(78,115))),((7,49),(66,112))),((40,69),(52,60))),(93,95)),(((((8,27),(36,89)),((10,98),(((30,76),108),88))),(105,107)),(((((17,41),(22,94)),(79,100)),86),(54,61)))),97),(((6,42),(57,101)),(18,25))),(11,20)),45),(12,55)),(((26,48),((29,73),104)),75))),((13,35),113)),(81,110)),46),80),(39,85)),59);
 625: 2 -8473.482422 -7955.573349 (0,((((((((((1,(2,4)),(((3,53),(((32,(((37,91),102),(90,103))),44),((33,82),(56,62)))),15)),(((14,74),43),96)),(28,83)),((((((((((((((((((((5,23),111),(16,114)),(19,(34,63))),(((((9,38),(84,109)),(((21,51),87),((((47,64),67),106),92))),(24,65)),99)),(70,71)),((31,50),68)),(((58,72),77),(78,115))),((7,49),(66,112))),((40,69),(52,60))),(93,95)),((8,27),(36,89))),97),(((10,98),(((30,76),108),88)),(105,107))),(((11,20),86),(((17,41),(22,94)),(79,100)))),(54,61)),(((6,(57,101)),42),(18,25))),45),(12,55)),(((26,48),((29,73),104)),75))),((13,35),113)),(81,110)),46),80),(39,85)),59);
 626: 1 -8536.818359 -7954.789064 (0,(((((((((((1,4),2),(28,83)),(((3,53),(((32,(((37,91),102),(90,103))),44),((33,82),(56,62)))),15)),((14,(43,74)),96)),(((((((((((((((((((((5,23),111),(16,114)),(19,(34,63))),((31,50),68)),(((((9,38),(84,109)),(((21,51),87),((((47,64),67),106),92))),(24,65)),99)),(70,71)),(((58,77),72),(78,115))),((7,49),(66,112))),((40,69),(52,60))),(93,95)),((8,27),(36,89))),97),((((10,98),(((30,76),108),88)),(105,107)),(54,61))),((((6,42),(57,101)),(18,25)),45)),(79,100)),((17,41),(22,94))),(11,20)),86),(12,55)),(((26,48),((29,73),104)),75))),((13,35),113)),(81,110)),46),80),(39,85)),59);
 627: 1 -8193.530273 -7953.881043 (0,(((((((((((1,4),2),(((3,53),(((32,(((37,91),102),(90,103))),44),((33,82),(56,62)))),15)),((14,(43,74)),96)),(28,83)),((((((((((((((((((((5,23),111),(16,114)),(19,(34,63))),((31,50),68)),(((((9,38),(84,109)),((21,(51,87)),((((47,64),67),106),92))),(24,65)),99)),(70,71)),(((58,77),72),(78,115))),(7,49)),(66,112)),((40,69),(52,60))),(93,95)),((8,27),(36,89))),((((17,41),(22,94)),(79,100)),97)),((((10,98),(((30,76),108),88)),(105,107)),(54,61))),((11,20),86)),((((6,42),101),57),(18,25))),45),(12,55)),(((26,48),((29,73),104)),75))),((13,35),113)),(81,110)),46),80),(39,85)),59);
 628: 1 -8408.540039 -7952.322249 (0,(((((((((((1,4),2),(28,83)),(((3,53),(((32,(((37,91),102),(90,103))),44),((33,82),(56,62)))),15)),((14,(43,74)),96)),(((((((((((((((((((5,23),111),(16,114)),(19,(34,63))),((31,50),68)),((((((9,38),(84,109)),(((21,51),87),((((47,64),67),106),92))),24),65),99)),(70,71)),(((58,72),77),(78,115))),(7,((40,69),(52,60)))),49),(66,112)),(93,95)),(((((8,27),(36,89)),(105,107)),((10,98),(((30,76),108),88))),(((((17,41),(22,94)),(79,100)),86),(54,61)))),97),(11,20)),(((6,42),(57,101)),(18,25))),45),(12,55)),(((26,48),((29,73),104)),75))),((13,35),113)),(81,110)),46),80),(39,85)),59);
 629: 1 -8111.513184 -7965.641959 (0,(((((((((((1,2),4),(28,83)),(((3,53),(((32,(((37,91),102),(90,103))),44),((33,82),(56,62)))),15)),((14,(43,74)),96)),((((((((((((((((((((5,23),111),(16,114)),(19,(34,63))),(((((9,38),(84,109)),(((21,51),87),((((47,64),67),106),92))),(24,65)),99)),((((58,72),77),(78,115)),(70,71))),((31,68),50)),((7,(66,112)),49)),((40,69),(52,60))),(93,95)),97),(105,107)),(((8,27),(36,89)),((10,98),(((30,76),108),88)))),(54,61)),((((17,41),(22,94)),(79,100)),86)),(11,20)),(((6,(57,101)),42),(18,25))),45),(12,55)),(((26,48),((29,73),104)),75))),((13,35),113)),(81,110)),46),80),(39,85)),59);
 630: 3 -8525.332031 -7959.102416 (0,((((((((((((1,4),2),(((((((((((((((((((5,23),111),(16,114)),(19,(34,63))),(31,(50,68))),(((((9,38),(84,109)),((21,(51,87)),((((47,64),67),106),92))),(24,65)),99)),(70,71)),(((58,77),72),(78,115))),((7,49),(66,112))),((40,(52,60)),69)),(93,95)),((8,27),(36,89))),((((10,98),(((30,76),108),88)),(105,107)),(((((17,41),(22,94)),(79,100)),86),(54,61)))),97),(11,20)),(((6,42),(57,101)),(18,25))),45),(12,55)),((((26,48),104),(29,73)),75))),((14,(43,74)),96)),((3,53),(((32,(((37,91),102),(90,103))),44),((33,82),(56,62))))),15),(28,83)),((13,35),113)),(81,110)),46),80),(39,85)),59);
 631: 1 -7363.570312 -7966.627011 (0,((((((((((((1,2),4),(((((((((((((((((((5,23),111),(16,114)),(19,(34,63))),(31,(50,68))),((((9,38),(84,109)),((21,(51,87)),((((47,64),67),106),92))),((24,65),99))),(70,71)),(((58,77),72),(78,115))),(7,49)),(66,112)),((40,69),(52,60))),(93,95)),(((8,27),(36,89)),((((10,98),(((30,76),108),88)),(54,61)),(105,107)))),(((((6,42),(57,101)),(18,25)),45),97)),(((17,41),(22,94)),(79,100))),(11,20)),86),(12,55)),(((26,48),((29,73),104)),75))),((3,53),(((32,(((37,91),102),(90,103))),44),((33,82),(56,62))))),((14,(43,74)),96)),15),(28,83)),((13,35),113)),(81,110)),46),80),(39,85)),59);
 632: 2 -7825.896484 -7951.678747 (0,(((((((((((1,4),2),(28,83)),(((3,53),(((32,(((37,91),102),(90,103))),44),((33,82),(56,62)))),15)),((14,(43,74)),96)),((((((((((((((((((5,23),111),(16,114)),(19,(34,63))),((31,68),50)),(((((9,38),(84,109)),((21,(51,87)),((((47,64),67),106),92))),(24,65)),99)),(70,71)),(((58,77),72),(78,115))),((7,49),(66,112))),((40,69),(52,60))),(93,95)),97),((((8,27),(36,89)),((10,98),(((30,76),108),88))),(105,107))),((((11,20),86),(((17,41),(22,94)),(79,100))),(54,61))),((((6,42),101),57),(18,25))),45),(12,55)),(((26,48),((29,73),104)),75))),((13,35),113)),(81,110)),46),80),(39,85)),59);
 633: 3 -7433.309082 -7968.083875 (0,(((((((((((1,4),2),(28,83)),(((3,53),(((32,(((37,91),102),(90,103))),44),((33,82),(56,62)))),15)),((14,(43,74)),96)),(((((((((((((((((((5,23),111),(16,114)),((19,(34,63)),(31,(50,68)))),(((((9,38),(84,109)),((21,(51,87)),((((47,64),67),106),92))),(24,65)),99)),(70,71)),(((58,77),72),(78,115))),(7,49)),(66,112)),((40,69),(52,60))),(93,95)),(97,(105,107))),(((8,27),(36,89)),((10,98),(((30,76),108),88)))),(((11,20),86),(((17,41),(22,94)),(79,100)))),(54,61)),(((6,42),(57,101)),(18,25))),45),(12,55)),(((26,48),((29,73),104)),75))),((13,35),113)),(81,110)),46),80),(39,85)),59);
 634: 3 -8770.8125 -7962.993585 (0,(((((((((((1,4),2),(28,83)),(((3,53),(((32,(((37,91),102),(90,103))),44),((33,82),(56,62)))),15)),((14,(43,74)),96)),((((((((((((((((((((5,23),111),(16,114)),(19,(34,63))),((((((9,38),(84,109)),(((21,51),87),((((47,64),67),106),92))),24),65),99)),(70,71)),(31,(50,68))),(((58,77),72),(78,115))),((7,49),(66,112))),((40,(52,60)),69)),(93,95)),(((8,27),(36,89)),86)),((79,100),97)),(((10,98),(((30,76),108),88)),(105,107))),((11,20),((17,41),(22,94)))),(54,61)),((((6,(18,25)),42),101),57)),45),(12,55)),(((26,48),((29,73),104)),75))),((13,35),113)),(81,110)),46),80),(39,85)),59);
 635: 1 -7799.408691 -7957.470225 (0,((((((((((((1,4),2),(28,83)),(((3,53),(((32,(((37,91),102),(90,103))),44),((33,82),(56,62)))),15)),((14,(43,74)),96)),((((((((((((((5,23),111),(16,114)),(19,(34,63))),((((9,38),(84,109)),(((21,(51,87)),((((47,64),67),106),92)),(24,65))),99)),(31,(50,68))),(70,71)),(((58,72),77),(78,115))),((7,49),(66,112))),((40,69),(52,60))),(93,95)),(((((((6,(57,101)),42),(18,25)),45),(11,20)),97),(((((8,27),(36,89)),((10,98),(((30,76),108),88))),(105,107)),(((((17,41),(22,94)),(79,100)),86),(54,61))))),(12,55)),((((26,48),104),(29,73)),75))),(13,35)),113),(81,110)),46),80),(39,85)),59);
 636: 1 -7945.033691 -7985.592744 (0,(((((((((((1,4),2),(28,83)),(((3,53),(((32,(((37,91),102),(90,103))),44),((33,82),(56,62)))),15)),((((((((((((((((((((5,23),111),(16,114)),(19,(34,63))),(((((9,38),(84,109)),((24,99),65)),((21,(51,87)),((((47,64),67),106),92))),(31,(50,68)))),(70,71)),(((58,72),77),(78,115))),((40,(52,60)),69)),((7,(66,112)),49)),(93,95)),((8,27),(36,89))),(((10,98),(((30,76),108),88)),(105,107))),((((6,42),(57,101)),(18,25)),97)),(((11,20),(((17,41),(22,94)),(79,100))),86)),(54,61)),45),(12,55)),(((26,48),((29,73),104)),75)),((14,74),43)),96)),(13,35)),113),(81,110)),46),80),(39,85)),59);
 637: 1 -7529.126953 -7951.213805 (0,((((((((((1,4),2),(28,83)),(((3,53),(((32,(((37,91),102),(90,103))),44),((33,82),(56,62)))),15)),((((((((((((((((((((((5,23),111),(16,114)),(19,(34,63))),(31,(50,68))),(((((9,38),(84,109)),(((21,51),87),((((47,64),67),106),92))),(24,65)),99)),(70,71)),(((58,72),77),(78,115))),(7,49)),(66,112)),((40,(52,60)),69)),(93,95)),((8,27),(36,89))),97),(((10,98),(((30,76),108),88)),(105,107))),((((11,20),((17,41),(22,94))),(79,100)),86)),(54,61)),((((6,42),(18,25)),101),57)),45),(12,55)),(((26,48),((29,73),104)),75)),((14,(43,74)),96))),((13,35),113)),(81,110)),46),80),(39,85)),59);
 638: 1 -8078.054688 -7960.823817 (0,((((((((((((1,4),2),((3,53),(((32,(((37,91),102),(90,103))),44),((33,82),(56,62))))),15),(28,83)),((14,(43,74)),96)),((((((((((((((5,23),111),(16,114)),(19,(34,63))),((31,50),68)),((((9,38),(84,109)),((24,99),65)),(((21,87),51),((((47,67),64),106),92)))),(70,71)),(((58,72),77),(78,115))),((7,49),(66,112))),((40,(52,60)),69)),(93,95)),(((((6,(42,(57,101))),(18,25)),45),(((((8,27),(36,89)),((10,98),(((30,76),108),88))),(105,107)),((((11,20),86),(((17,41),(22,94)),(79,100))),(54,61)))),97)),(12,55)),((((26,48),104),(29,73)),75))),((13,35),113)),(81,110)),46),80),(39,85)),59);
 639: 3 -8339.365234 -7952.016747 (0,(((((((((((1,4),2),(28,83)),(((3,53),(((32,(((37,91),102),(90,103))),44),((33,82),(56,62)))),15)),((14,(43,74)),96)),((((((((((((((((((((5,23),111),(16,114)),(19,(34,63))),(31,(50,68))),(((((9,38),(84,109)),((21,(51,87)),((((47,64),67),106),92))),(24,65)),99)),(70,71)),(((58,77),72),(78,115))),((40,(52,60)),69)),((7,49),(66,112))),(93,95)),(((8,27),(36,89)),107)),(97,105)),((10,98),(((30,76),108),88))),(((11,20),86),(((17,41),(22,94)),(79,100)))),(54,61)),(((6,42),(57,101)),(18,25))),45),(12,55)),(((26,48),((29,73),104)),75))),((13,35),113)),(81,110)),46),80),(39,85)),59);
 640: 1 -7948.337402 -7961.793924 (0,(((((((((((1,2),4),((3,53),(((32,(((37,91),102),(90,103))),44),((33,82),(56,62))))),(((14,(43,74)),96),15)),(28,83)),((((((((((((((5,23),111),(16,114)),(19,(34,63))),((31,50),68)),(((((9,38),(84,109)),(24,65)),99),(((21,51),87),((((47,64),67),106),92)))),(70,71)),(((58,77),72),(78,115))),((7,49),(66,112))),((40,69),(52,60))),(93,95)),(((((((6,42),(57,101)),(18,25)),45),(11,20)),97),(((((8,27),(36,89)),(105,107)),((10,98),(((30,76),88),108))),(((((17,41),(22,94)),(79,100)),86),(54,61))))),(12,55)),((((26,48),104),(29,73)),75))),((13,35),113)),(81,110)),46),80),(39,85)),59);
 641: 1 -8018.385742 -7956.78504 (0,((((((((((1,4),2),(28,83)),(((3,53),(((32,(((37,91),102),(90,103))),44),((33,82),(56,62)))),15)),((((((((((((((5,23),111),(16,114)),(19,(34,63))),(31,(50,68))),(((((9,38),(84,109)),((21,(51,87)),((((47,64),67),106),92))),(24,65)),99)),(((58,(72,77)),(78,115)),(70,71))),((7,49),(66,112))),((40,(52,60)),69)),(93,95)),(((((((6,42),(57,101)),(18,25)),45),(11,20)),97),(((((8,27),(36,89)),((10,98),(((30,76),108),88))),(105,107)),(((((17,41),(22,94)),(79,100)),86),(54,61))))),(12,55)),(((26,48),((29,73),104)),75)),((14,(43,74)),96))),((13,35),113)),(81,110)),46),80),(39,85)),59);
 642: 1 -8676.526367 -7958.620281 (0,(((((((((((1,4),2),(28,83)),(((3,53),(((32,(((37,91),102),(90,103))),44),((33,82),(56,62)))),15)),((14,(43,74)),96)),((((((((((((((((((((5,23),(16,114)),111),(19,(34,63))),((((((9,38),((21,(51,87)),((((47,67),64),106),92))),(84,109)),65),24),99)),((31,68),50)),(70,71)),(((58,77),72),(78,115))),((7,49),(66,112))),((40,(52,60)),69)),(93,95)),((8,27),(36,89))),97),(((10,98),(((30,76),88),108)),(105,107))),(((11,20),86),(((17,41),(22,94)),(79,100)))),(54,61)),(((6,(57,101)),42),(18,25))),45),(12,55)),(((26,48),((29,73),104)),75))),((13,35),113)),(81,110)),46),80),(39,85)),59);
 643: 1 -8016.381836 -7954.449247 (0,(((((((((((1,2),4),(28,83)),(((3,53),(((32,(((37,91),102),(90,103))),44),((33,82),(56,62)))),15)),((14,(43,74)),96)),(((((((((((((((((((5,23),111),(16,114)),(19,(34,63))),((31,50),68)),((((((9,38),(84,109)),(((21,51),87),((((47,67),64),106),92))),(24,65)),99),(70,71))),(((58,72),77),(78,115))),((7,49),(66,112))),((40,69),(52,60))),(93,95)),(((8,27),(36,89)),107)),(97,105)),((10,98),(((30,76),108),88))),(((11,20),86),(((17,41),(22,94)),(79,100)))),(54,61)),((6,(42,(57,101))),(18,25))),45),(12,55)),(((26,48),((29,73),104)),75))),((13,35),113)),(81,110)),46),80),(39,85)),59);
 644: 3 -8175.310547 -7968.88234 (0,(((((((((((1,2),4),(((3,53),(((32,(((37,91),102),(90,103))),44),((33,82),(56,62)))),15)),((14,(43,74)),96)),(28,83)),(((((((((((((((((((((5,23),111),(16,114)),(19,(34,63))),(31,(50,68))),(((((9,38),(84,109)),((21,(51,87)),((((47,64),67),106),92))),(24,65)),99)),(70,71)),(((58,77),72),(78,115))),(7,49)),(66,112)),((40,69),(52,60))),(93,95)),97),((8,27),(36,89))),((((10,98),(((30,76),108),88)),107),((54,61),105))),(((11,20),86),(((17,41),(22,94)),(79,100)))),(18,25)),((6,(57,101)),42)),45),(12,55)),(((26,48),((29,73),104)),75))),((13,35),113)),(81,110)),46),80),(39,85)),59);
 645: 1 -9069.897461 -7957.212687 (0,((((((((((1,2),4),((((3,53),((33,82),(56,62))),((32,(((37,91),102),(90,103))),44)),(15,(28,83)))),((14,(43,74)),96)),((((((((((((((((((((5,23),111),(16,114)),(19,(34,63))),((31,68),50)),((((((9,38),(84,109)),((21,(51,87)),((((47,64),67),106),92))),24),65),99)),(70,71)),(((58,72),77),(78,115))),(7,((40,69),(52,60)))),49),(66,112)),(93,95)),((8,27),(36,89))),(97,105)),(((((11,20),((17,41),(22,94))),(79,100)),86),(54,61))),(((10,98),(((30,76),108),88)),107)),(((6,(57,101)),42),(18,25))),45),(12,55)),(((26,48),((29,73),104)),75))),((13,35),113)),(81,110)),46),80),(39,85)),59);
 646: 3 -7085.193359 -7961.623705 (0,((((((((((((1,2),4),(28,83)),15),((3,53),(((32,(((37,91),102),(90,103))),44),((33,82),(56,62))))),((14,(43,74)),96)),(((((((((((((((((((((5,23),111),(16,114)),(19,(34,63))),((31,68),50)),(((((9,38),(84,109)),(((21,51),87),((((47,64),67),106),92))),(24,65)),99)),(((58,72),77),(78,115))),(70,71)),(7,49)),(66,112)),((40,(52,60)),69)),(93,95)),97),((8,27),(36,89))),(((10,98),(((30,76),108),88)),(105,107))),(((11,20),86),(((17,41),(22,94)),(79,100)))),(54,61)),(((6,((18,25),42)),101),57)),(12,55)),45),((((26,48),104),(29,73)),75))),((13,35),113)),(81,110)),46),80),(39,85)),59);
 647: 1 -8386.75293 -7952.854329 (0,((((((((((1,(2,4)),(28,83)),((((3,53),((32,(((37,91),102),(90,103))),44)),((33,82),(56,62))),15)),((14,(43,74)),96)),((((((((((((((((((((5,23),111),(16,114)),(19,(34,63))),((((((9,38),(84,109)),(((21,87),51),((((47,64),67),106),92))),24),65),99)),((31,68),50)),(70,71)),(((58,72),77),(78,115))),(7,49)),((40,69),(52,60))),(66,112)),(93,95)),((8,27),(36,89))),97),((((10,98),(((30,76),108),88)),(105,107)),(54,61))),((((11,20),((17,41),(22,94))),86),(79,100))),(((6,(57,101)),42),(18,25))),45),(12,55)),(((26,48),((29,73),104)),75))),((13,35),113)),(81,110)),46),80),(39,85)),59);
 648: 1 -7639.239258 -7959.302879 (0,(((((((((((1,2),4),(28,83)),(((3,53),(((32,(((37,91),102),(90,103))),44),((33,82),(56,62)))),15)),((14,(43,74)),96)),((((((((((((((((5,23),111),(16,114)),(19,(34,63))),((31,50),68)),((((((9,38),(84,109)),((21,(51,87)),((((47,64),67),106),92))),(24,65)),99),(70,71))),(((58,72),77),(78,115))),((7,49),(66,112))),((40,(52,60)),69)),(93,95)),97),(((((8,27),(36,89)),((10,98),(((30,76),108),88))),(105,107)),(((((17,41),(22,94)),(79,100)),86),(54,61)))),((((6,42),(57,101)),(18,25)),45)),(11,20)),(12,55)),(((26,48),((29,73),104)),75))),((13,35),113)),(81,110)),46),80),(39,85)),59);
 649: 1 -7327.463379 -7958.185069 (0,(((((((((((1,2),4),(((3,53),(((32,(((37,91),102),(90,103))),44),((33,82),(56,62)))),15)),(((14,74),43),96)),(28,83)),(((((((((((((((((((5,23),111),(16,114)),(19,(34,63))),(((((9,38),(84,109)),(((21,51),87),((((47,64),67),106),92))),((24,99),65)),((31,50),68))),(70,71)),(((58,72),77),(78,115))),(7,49)),(66,112)),((40,69),(52,60))),(93,95)),((8,27),(36,89))),97),((((11,20),86),(((17,41),(22,94)),(79,100))),(54,61))),(((10,98),(((30,76),108),88)),(105,107))),(((6,42),(57,101)),(18,25))),45),(12,55)),((((26,48),104),(29,73)),75))),((13,35),113)),(81,110)),46),80),(39,85)),59);
 650: 1 -8141.523926 -7959.856149 (0,((((((((((1,2),4),(((3,53),(((32,(((37,91),(90,103)),102)),44),((33,82),(56,62)))),15)),(((((((((((((((((((((5,23),111),(16,114)),(19,(34,63))),((31,50),68)),((((((9,38),(84,109)),((21,(51,87)),((((47,67),64),106),92))),24),65),99)),(70,71)),(((58,77),72),(78,115))),49),(7,(66,112))),((40,(52,60)),69)),(93,95)),97),((((8,27),(36,89)),((10,98),(((30,76),108),88))),(105,107))),(((11,20),(((17,41),(22,94)),(79,100))),86)),(54,61)),(((6,(57,101)),42),(18,25))),45),(12,55)),(((26,48),((29,73),104)),75)),(((14,74),43),96))),(28,83)),((13,35),113)),(81,110)),46),80),(39,85)),59);
 651: 2 -8351.194336 -7957.94243 (0,(((((((((((1,4),2),(28,83)),(((3,53),(((32,(((37,91),102),(90,103))),44),((33,82),(56,62)))),15)),((14,(43,74)),96)),((((((((((((((((((((5,23),111),(16,114)),(19,(34,63))),(31,(50,68))),((((((9,38),(84,109)),(((21,51),87),((((47,64),67),106),92))),24),65),99)),(70,71)),((((58,72),77),78),115)),(7,49)),(66,112)),((40,69),(52,60))),(93,95)),(((8,27),(36,89)),107)),(((((10,98),88),(30,76)),108),(97,105))),((((11,20),((17,41),(22,94))),(79,100)),86)),(54,61)),(((6,42),(57,101)),(18,25))),45),(12,55)),(((26,48),((29,73),104)),75))),((13,35),113)),(81,110)),46),80),(39,85)),59);
 652: 2 -7951.384277 -7957.741958 (0,(((((((((((1,2),4),(((3,53),(((32,(((37,91),102),(90,103))),44),((33,82),(56,62)))),15)),((14,(43,74)),96)),(28,83)),((((((((((((((((((5,23),111),(16,114)),(19,(34,63))),(31,(50,68))),(((((9,38),(84,109)),(24,65)),99),(((21,51),87),(((47,(64,67)),106),92)))),(70,71)),(((58,72),77),(78,115))),(7,((40,(52,60)),69))),49),(66,112)),(93,95)),(((8,27),(36,89)),((((17,41),(22,94)),(79,100)),97))),((((10,98),(((30,76),108),88)),(54,61)),(105,107))),(((((6,(57,101)),42),(18,25)),45),(11,20))),86),(12,55)),(((26,48),((29,73),104)),75))),((13,35),113)),(81,110)),46),80),(39,85)),59);
 653: 3 -8388.0625 -7954.757212 (0,(((((((((((1,4),2),(((3,53),(((32,(((37,91),102),(90,103))),44),((33,82),(56,62)))),15)),((14,(43,74)),96)),(28,83)),((((((((((((((((((((((5,23),111),(16,114)),(19,(34,63))),(((((9,38),(84,109)),((21,(51,87)),((((47,64),67),106),92))),(24,65)),99)),(31,(50,68))),(70,71)),(((58,77),72),(78,115))),(7,49)),(66,112)),((40,69),(52,60))),(93,95)),(((8,27),(36,89)),107)),97),(((11,20),86),(((17,41),(22,94)),(79,100)))),105),((10,98),(((30,76),108),88))),(54,61)),(((6,42),(57,101)),(18,25))),45),(12,55)),(((26,48),((29,73),104)),75))),((13,35),113)),(81,110)),46),80),(39,85)),59);
 654: 1 -7004.613281 -7952.729919 (0,(((((((((((1,2),4),(((3,53),(((32,(((37,91),102),(90,103))),44),((33,82),(56,62)))),15)),(28,83)),((14,(43,74)),96)),(((((((((((((((5,23),111),(16,114)),(19,(34,63))),((31,50),68)),(((((9,38),(84,109)),(((21,51),87),(((47,(64,67)),106),92))),(24,65)),99)),(70,71)),(((58,72),77),(78,115))),((7,49),(66,112))),((40,(52,60)),69)),(93,95)),((((((6,(42,(57,101))),(18,25)),45),((((11,20),86),(((17,41),(22,94)),(79,100))),(54,61))),(((10,98),(((30,76),108),88)),(105,107))),97)),((8,27),(36,89))),(12,55)),((((26,48),104),(29,73)),75))),((13,35),113)),(81,110)),46),80),(39,85)),59);
 655: 2 -8707.773438 -7953.141059 (0,(((((((((((1,4),2),(28,83)),(((3,53),(((32,(((37,91),102),(90,103))),44),((33,82),(56,62)))),15)),((14,(43,74)),96)),((((((((((((((((((5,23),111),(16,114)),(19,(34,63))),((31,68),50)),(((((9,38),(84,109)),((21,((((47,64),67),106),92)),(51,87))),(24,65)),99)),(70,71)),(((58,72),77),(78,115))),((7,49),(66,112))),((40,(52,60)),69)),(93,95)),(((((8,27),(36,89)),(105,107)),((10,98),(((30,76),108),88))),(((((17,41),(22,94)),(79,100)),86),(54,61)))),97),(11,20)),(((6,42),(57,101)),(18,25))),45),(12,55)),(((26,48),((29,73),104)),75))),((13,35),113)),(81,110)),46),80),(39,85)),59);
 656: 2 -8320.696289 -7954.937268 (0,(((((((((((1,4),2),(((3,53),(((32,(((37,91),102),(90,103))),44),((33,82),(56,62)))),15)),((14,(43,74)),96)),(28,83)),(((((((((((((((((((((5,23),111),(16,114)),(19,(34,63))),(31,(50,68))),(((((9,38),(84,109)),(((21,51),87),((((47,64),67),106),92))),(24,65)),99)),(70,71)),(((58,77),72),(78,115))),((40,69),(52,60))),7),49),(66,112)),(93,95)),(105,107)),(((8,27),(36,89)),((10,98),(((30,76),108),88)))),((((11,20),86),(((17,41),(22,94)),(79,100))),(54,61))),97),(((6,42),(57,101)),(18,25))),45),(12,55)),(((26,48),((29,73),104)),75))),((13,35),113)),(81,110)),46),80),(39,85)),59);
 657: 2 -8012.598145 -7958.134418 (0,(((((((((((1,2),4),(28,83)),(((3,53),(((32,(((37,91),102),(90,103))),44),((33,82),(56,62)))),15)),((14,(43,74)),96)),((((((((((((((((((5,23),111),(16,114)),(19,(34,63))),((((((9,38),(84,109)),((21,(51,87)),((((47,67),64),106),92))),24),65),99)),(31,(50,68))),((((58,77),72),(78,115)),(70,71))),((7,49),(66,112))),((40,(52,60)),69)),(93,95)),97),(((17,41),(22,94)),(79,100))),((((((8,27),(36,89)),((10,98),(((30,76),108),88))),(105,107)),(54,61)),86)),(11,20)),(((6,(57,101)),42),(18,25))),45),(12,55)),(((26,48),((29,73),104)),75))),((13,35),113)),(81,110)),46),80),(39,85)),59);
 658: 1 -7989.708496 -7960.906969 (0,(((((((((((1,2),4),(((3,53),(((32,(((37,91),102),(90,103))),44),((33,82),(56,62)))),15)),((14,(43,74)),96)),(28,83)),(((((((((((((((((((5,23),111),(16,114)),(19,(34,63))),(31,(50,68))),((((((9,38),(84,109)),(((21,51),87),((((47,64),67),106),92))),(24,65)),99),(70,71))),((58,(72,77)),(78,115))),((40,69),(52,60))),(7,49)),(66,112)),(93,95)),((8,27),(36,89))),((((10,98),(((30,76),108),88)),(54,61)),(105,107))),((((17,41),(22,94)),(79,100)),97)),((11,20),86)),((((6,42),(18,25)),101),57)),45),(12,55)),(((26,48),((29,73),104)),75))),((13,35),113)),(81,110)),46),80),(39,85)),59);
 659: 1 -8540.481445 -7960.204761 (0,((((((((((((1,2),4),((3,53),(((32,(((37,91),102),(90,103))),44),((33,82),(56,62))))),15),((14,(43,74)),96)),(28,83)),(((((((((((((((5,23),111),(16,114)),(19,(34,63))),(31,(50,68))),((((9,38),(84,109)),((21,(51,87)),((((47,64),67),106),92))),((24,65),99))),(70,71)),(((58,77),72),(78,115))),(7,49)),(66,112)),((40,(52,60)),69)),(93,95)),(((((((6,42),(57,101)),(18,25)),45),(11,20)),97),(((((8,27),(36,89)),((10,98),(((30,76),108),88))),(105,107)),(((((17,41),(22,94)),(79,100)),86),(54,61))))),(12,55)),((((26,48),104),(29,73)),75))),((13,35),113)),(81,110)),46),80),(39,85)),59);
 660: 1 -7730.636719 -7957.289937 (0,(((((((((((1,4),2),(((3,53),(((32,(((37,91),102),(90,103))),44),((33,82),(56,62)))),15)),((14,(43,74)),96)),(28,83)),((((((((((((((((((((5,23),111),(16,114)),(19,(34,63))),((((9,38),(84,109)),(((21,51),87),((((47,64),67),106),92))),((24,65),99))),(31,(50,68))),(70,71)),(((58,77),72),(78,115))),(7,((40,69),(52,60)))),49),(66,112)),(93,95)),(105,107)),(((8,27),(36,89)),((10,98),(((30,76),108),88)))),((((11,20),86),(((17,41),(22,94)),(79,100))),(54,61))),97),(((6,42),(57,101)),(18,25))),45),(12,55)),(((26,48),((29,73),104)),75))),((13,35),113)),(81,110)),46),80),(39,85)),59);
 661: 1 -7610.707031 -7957.527324 (0,(((((((((((1,4),2),(28,83)),(((3,53),(((32,(((37,91),102),(90,103))),44),((33,82),(56,62)))),15)),((14,(43,74)),96)),((((((((((((((((((((5,23),111),(16,114)),(19,(34,63))),(((((9,38),(84,109)),((21,(51,87)),((((47,64),67),106),92))),(24,65)),99)),(70,71)),((31,68),50)),(((58,77),72),(78,115))),49),(7,(66,112))),((40,(52,60)),69)),(93,95)),97),((((8,27),(36,89)),((10,98),(((30,76),108),88))),(105,107))),((((11,20),((17,41),(22,94))),86),(79,100))),(54,61)),(((6,42),(57,101)),(18,25))),45),(12,55)),(((26,48),((29,73),104)),75))),((13,35),113)),(81,110)),46),80),(39,85)),59);
 662: 3 -7428.086426 -7950.170993 (0,(((((((((((1,4),2),(28,83)),(((3,53),(((32,(((37,91),102),(90,103))),44),((33,82),(56,62)))),15)),((14,(43,74)),96)),((((((((((((((((((((5,23),111),(16,114)),(19,(34,63))),((31,50),68)),(((((9,38),(84,109)),(((21,51),87),((((47,64),67),106),92))),(24,65)),99)),(70,71)),(((58,72),77),(78,115))),(7,49)),((40,69),(52,60))),(66,112)),(93,95)),((8,27),(36,89))),97),((((11,20),86),(((17,41),(22,94)),(79,100))),(54,61))),(((10,98),(((30,76),108),88)),(105,107))),(((6,42),(57,101)),(18,25))),45),(12,55)),((((26,48),104),(29,73)),75))),((13,35),113)),(81,110)),46),80),(39,85)),59);
 663: 1 -7645.774414 -7960.358915 (0,((((((((((((1,4),2),((3,53),(((32,(((37,91),102),(90,103))),44),((33,82),(56,62))))),((14,(43,74)),96)),15),(28,83)),(((((((((((((((((((5,23),111),(16,114)),(19,(34,63))),((31,50),68)),(((((9,38),(84,109)),(((21,51),87),((((47,67),64),106),92))),(24,65)),99)),(70,71)),((58,(72,77)),(78,115))),(7,49)),(66,112)),((40,69),(52,60))),(93,95)),(((8,27),(36,89)),(105,107))),97),((((11,20),86),(((17,41),(22,94)),(79,100))),(45,(54,61)))),(((6,(57,101)),42),(18,25))),((10,98),(((30,76),108),88))),(12,55)),(((26,48),((29,73),104)),75))),((13,35),113)),(81,110)),46),80),(39,85)),59);
 664: 1 -7431.869141 -7966.50588 (0,(((((((((((1,2),4),(28,83)),(((3,53),((((32,((37,91),102)),(90,103)),44),((33,82),(56,62)))),15)),((14,(43,74)),96)),(((((((((((((((((((((5,23),111),(16,114)),(19,(34,63))),((31,50),68)),(((((9,38),(84,109)),((21,(51,87)),((((47,64),67),106),92))),(24,65)),99)),(70,71)),(7,49)),(((58,72),77),(78,115))),(66,112)),((40,69),(52,60))),(93,95)),((8,27),(36,89))),97),(((10,98),(((30,76),108),88)),(105,107))),((((11,20),((17,41),(22,94))),(79,100)),86)),(54,61)),((((6,42),(18,25)),101),57)),45),(12,55)),(((26,48),((29,73),104)),75))),((13,35),113)),(81,110)),46),80),(39,85)),59);
 665: 2 -7285.048828 -7963.04171 (0,((((((((((((1,4),2),(28,83)),(((3,53),(((32,(((37,91),102),(90,103))),44),((33,82),(56,62)))),15)),(((14,74),43),96)),((((((((((((((5,23),111),(16,114)),(19,(34,63))),(((((9,38),(84,109)),((21,(51,87)),((((47,64),67),106),92))),(24,65)),99)),(31,(50,68))),(70,71)),(((58,72),77),(78,115))),((7,49),(66,112))),((40,69),(52,60))),(93,95)),(((((((6,(57,101)),42),(18,25)),45),(11,20)),97),(((((8,27),(36,89)),((10,98),(((30,76),108),88))),(105,107)),(((((17,41),(22,94)),(79,100)),86),(54,61))))),((((26,48),104),(29,73)),75)),(12,55))),(13,35)),113),(81,110)),46),80),(39,85)),59);
 666: 1 -7749.866211 -7952.617867 (0,(((((((((((1,4),2),(28,83)),(((3,53),(((32,(((37,91),102),(90,103))),44),((33,82),(56,62)))),15)),((14,(43,74)),96)),((((((((((((((((((((5,23),111),(16,114)),(19,(34,63))),((((((9,38),(84,109)),(((21,51),87),((((47,64),67),106),92))),24),65),99)),(31,(50,68))),(70,71)),(((58,72),77),(78,115))),(7,49)),(66,112)),((40,69),(52,60))),(93,95)),(((8,27),(36,89)),107)),(((((10,98),88),(30,76)),108),(97,105))),((((11,20),((17,41),(22,94))),(79,100)),86)),(54,61)),(((6,42),(57,101)),(18,25))),45),(12,55)),(((26,48),((29,73),104)),75))),((13,35),113)),(81,110)),46),80),(39,85)),59);
 667: 1 -7943.881836 -7959.991558 (0,((((((((((1,4),2),(28,83)),(((3,53),(((32,(((37,91),102),(90,103))),44),((33,82),(56,62)))),15)),((14,(43,74)),96)),(((((((((((((((((((((5,23),111),(16,114)),(19,(34,63))),(31,(50,68))),((((((9,38),(84,109)),((21,(51,87)),((((47,64),67),106),92))),24),65),99)),(70,71)),(((58,72),77),(78,115))),((7,49),(66,112))),((40,69),(52,60))),(93,95)),97),((8,27),(36,89))),(((10,98),(((30,76),108),88)),(105,107))),((11,20),((17,41),((22,94),(79,100))))),86),(54,61)),(((6,((18,25),42)),101),57)),45),(12,55)),(((26,48),((29,73),104)),75))),(((13,35),113),(81,110))),46),80),(39,85)),59);
 668: 1 -7537.740723 -7956.724568 (0,((((((((((1,4),2),(28,83)),(((3,53),(((32,(((37,91),102),(90,103))),44),((33,82),(56,62)))),15)),((((((((((((((((((((((5,23),111),(16,114)),(19,(34,63))),(31,(50,68))),((((((9,38),(84,109)),24),65),99),(((21,51),87),((((47,64),67),106),92)))),(70,71)),(((58,72),77),(78,115))),((7,49),(66,112))),((40,69),(52,60))),(93,95)),(((8,27),(36,89)),(105,107))),86),(((10,98),(((30,76),108),88)),(54,61))),(((17,41),(22,94)),(79,100))),97),(11,20)),(((6,42),(57,101)),(18,25))),45),(12,55)),(((26,48),((29,73),104)),75)),((14,(43,74)),96))),((13,35),113)),(81,110)),46),80),(39,85)),59);
 669: 1 -7401.322266 -7956.147455 (0,(((((((((((1,4),2),(((3,53),(((32,(((37,91),102),(90,103))),44),((33,82),(56,62)))),15)),((14,(43,74)),96)),(28,83)),(((((((((((((((((((((5,23),111),(16,114)),(19,(34,63))),(31,(50,68))),((((9,38),(84,109)),(((21,51),87),((((47,64),67),106),92))),((24,65),99))),(70,71)),(((58,77),72),(78,115))),(7,((40,69),(52,60)))),49),(66,112)),(93,95)),105),107),(((8,27),(36,89)),((10,98),(((30,76),108),88)))),((((11,20),86),(((17,41),(22,94)),(79,100))),(54,61))),97),(((6,42),(57,101)),(18,25))),45),(12,55)),(((26,48),((29,73),104)),75))),((13,35),113)),(81,110)),46),80),(39,85)),59);
 670: 2 -7994.207031 -7952.966543 (0,((((((((((1,4),2),(((3,53),(((32,(((37,91),102),(90,103))),44),((33,82),(56,62)))),15)),(28,83)),((14,(43,74)),96)),((((((((((((((((((((5,23),111),(16,114)),(19,(34,63))),(31,(50,68))),((((((9,38),(84,109)),(((21,51),87),((((47,64),67),106),92))),24),65),99)),(70,71)),(((58,77),72),(78,115))),((7,49),(66,112))),((40,69),(52,60))),(93,95)),((8,27),(36,89))),97),(105,107)),((10,98),(((30,76),108),88))),(((11,20),86),(((17,41),(22,94)),(79,100)))),((((6,(57,101)),42),(18,25)),45)),(54,61)),(12,55)),(((26,48),((29,73),104)),75))),(((13,35),113),(81,110))),46),80),(39,85)),59);
 671: 1 -8357.249023 -7954.720031 (0,(((((((((((1,2),4),(((3,53),(((32,(((37,91),102),(90,103))),44),((33,82),(56,62)))),15)),((14,(43,74)),96)),(28,83)),((((((((((((((((((((((5,23),111),(16,114)),(19,(34,63))),((31,68),50)),(((((9,38),(84,109)),(24,65)),99),((21,(51,87)),((((47,64),67),106),92)))),(70,71)),(((58,77),72),(78,115))),((7,49),(66,112))),((40,(52,60)),69)),(93,95)),((8,27),(36,89))),(105,107)),86),(((10,98),(((30,76),108),88)),(54,61))),(((17,41),(22,94)),(79,100))),97),(11,20)),((6,(42,(57,101))),(18,25))),45),(12,55)),(((26,48),((29,73),104)),75))),((13,35),113)),(81,110)),46),80),(39,85)),59);
 672: 1 -7903.415527 -7960.601756 (0,(((((((((((1,4),2),(((3,53),(((32,(((37,91),102),(90,103))),44),((33,82),(56,62)))),(((14,74),43),96))),15),(28,83)),((((((((((((((((((((5,23),111),(16,114)),(19,(34,63))),((31,50),68)),((((((9,38),(84,109)),65),24),((21,(51,87)),(((47,(64,67)),106),92))),99)),(70,71)),(((58,77),72),(78,115))),((7,49),(66,112))),((40,(52,60)),69)),(93,95)),((((8,27),(36,89)),86),(105,107))),(((10,98),(((30,76),108),88)),(54,61))),(((17,41),(22,94)),(79,100))),97),(11,20)),(((6,(57,101)),42),(18,25))),45),(12,55)),(((26,48),((29,73),104)),75))),((13,35),113)),(81,110)),46),80),(39,85)),59);
 673: 2 -7678.688477 -7950.304299 (0,((((((((((1,(2,4)),(28,83)),(((3,53),(((32,(((37,91),102),(90,103))),44),((33,82),(56,62)))),15)),((14,(43,74)),96)),(((((((((((((((((((((5,23),111),(16,114)),(19,(34,63))),(((((9,38),(84,109)),(((21,51),87),((((47,64),67),106),92))),(24,65)),99)),((31,68),50)),(70,71)),(((58,77),72),(78,115))),(7,49)),((40,(52,60)),69)),(66,112)),(93,95)),((8,27),(36,89))),97),(((10,98),(((30,76),108),88)),(105,107))),((((11,20),((17,41),(22,94))),86),(79,100))),(54,61)),(((6,(57,101)),42),(18,25))),45),(12,55)),(((26,48),((29,73),104)),75))),((13,35),113)),(81,110)),46),80),(39,85)),59);
 674: 1 -8203.757812 -7953.596852 (0,(((((((((((1,(2,4)),(28,83)),15),(((3,53),((32,(((37,91),102),(90,103))),44)),((33,82),(56,62)))),((14,(43,74)),96)),((((((((((((((((((((5,23),111),(16,114)),(19,(34,63))),((((((9,38),(84,109)),(((21,87),51),((((47,64),67),106),92))),24),65),99)),((31,68),50)),(70,71)),(((58,72),77),(78,115))),(7,49)),(66,112)),((40,69),(52,60))),(93,95)),((8,27),(36,89))),97),((((10,98),(((30,76),108),88)),(105,107)),(54,61))),((((11,20),((17,41),(22,94))),86),(79,100))),(((6,(57,101)),42),(18,25))),45),(12,55)),(((26,48),((29,73),104)),75))),((13,35),113)),(81,110)),46),80),(39,85)),59);
 675: 1 -8105.54248 -7956.258485 (0,(((((((((((1,4),2),(28,83)),(((3,53),(((32,(((37,91),102),(90,103))),44),((33,82),(56,62)))),15)),((14,(43,74)),96)),((((((((((((((((((((5,23),111),(16,114)),(19,(34,63))),(((((9,38),(84,109)),((21,(51,87)),((((47,64),67),106),92))),(24,65)),99)),((31,68),50)),(70,71)),(((58,77),72),(78,115))),49),(7,(66,112))),((40,(52,60)),69)),(93,95)),97),((((8,27),(36,89)),((10,98),(((30,76),108),88))),(105,107))),((((11,20),((17,41),(22,94))),86),(79,100))),(54,61)),((((6,42),101),57),(18,25))),45),(12,55)),(((26,48),((29,73),104)),75))),((13,35),113)),(81,110)),46),80),(39,85)),59);
 676: 1 -7873.87207 -7960.592028 (0,(((((((((((1,4),2),(((3,53),(((32,(((37,91),102),(90,103))),44),((33,82),(56,62)))),15)),((14,(43,74)),96)),(28,83)),(((((((((((((((((((5,23),111),(16,114)),(19,(34,63))),(31,(50,68))),((((((9,38),(84,109)),65),24),99),((21,(51,87)),((((47,67),64),106),92)))),(70,71)),(((58,77),72),(78,115))),(7,49)),((40,69),(52,60))),(66,112)),(93,95)),(((8,27),(36,89)),(105,107))),((((17,41),(22,94)),(79,100)),97)),(((((6,42),(57,101)),(18,25)),45),(((10,98),(((30,76),108),88)),(54,61)))),(11,20)),86),(12,55)),(((26,48),((29,73),104)),75))),((13,35),113)),(81,110)),46),80),(39,85)),59);
 677: 3 -8646.220703 -7952.528769 (0,(((((((((((1,2),4),(((3,53),(((32,(((37,91),102),(90,103))),44),((33,82),(56,62)))),15)),(28,83)),((14,(43,74)),96)),(((((((((((((((((((5,23),111),(16,114)),(19,(34,63))),(31,(50,68))),(((((9,38),(84,109)),(((21,87),51),((((47,64),67),106),92))),(24,65)),99)),(70,71)),(((58,77),72),(78,115))),(7,((40,(52,60)),69))),49),(66,112)),(93,95)),(((8,27),(36,89)),(97,105))),(((((11,20),((17,41),(22,94))),(79,100)),86),(54,61))),(((10,98),(((30,76),108),88)),107)),(((6,42),(57,101)),(18,25))),45),(12,55)),(((26,48),((29,73),104)),75))),((13,35),113)),(81,110)),46),80),(39,85)),59);
 678: 3 -7207.566406 -7972.24336 (0,(((((((((((1,4),2),(28,83)),(((3,53),(((32,(((37,91),102),(90,103))),44),((33,82),(56,62)))),15)),((14,(43,74)),96)),(((((((((((((((5,23),111),(16,114)),(31,(50,68))),(19,(34,63))),(((((9,38),(84,109)),((21,(51,87)),((((47,64),67),106),92))),(24,65)),99)),(70,71)),(((58,77),72),(78,115))),((7,49),(66,112))),((40,69),(52,60))),(93,95)),((((((((6,42),(57,101)),(18,25)),45),(11,20)),86),((((10,98),(((30,76),108),88)),(105,107)),(54,61))),((((17,41),(22,94)),(79,100)),97))),((8,27),(36,89))),(12,55)),(((26,48),((29,73),104)),75))),((13,35),113)),(81,110)),46),80),(39,85)),59);
 679: 1 -7994.103516 -7953.31599 (0,(((((((((((1,4),2),(28,83)),(((3,53),(((32,(((37,91),102),(90,103))),44),((33,82),(56,62)))),15)),((14,(43,74)),96)),(((((((((((((((((((5,23),111),(16,114)),(19,(34,63))),(31,(50,68))),(((((9,38),(84,109)),(((21,87),51),((((47,64),67),106),92))),(24,65)),99)),(70,71)),(((58,77),72),(78,115))),((7,(66,112)),49)),((40,69),(52,60))),(93,95)),97),(((((8,27),(36,89)),((10,98),(((30,76),108),88))),(105,107)),(11,20))),((((17,41),(22,94)),(79,100)),86)),(54,61)),(((6,(57,101)),42),(18,25))),45),(12,55)),(((26,48),((29,73),104)),75))),((13,35),113)),(81,110)),46),80),(39,85)),59);
 680: 2 -8114.998047 -7957.59158 (0,((((((((((1,4),2),((((3,53),(((32,(((37,91),102),(90,103))),44),((33,82),(56,62)))),15),(28,83))),((14,(43,74)),96)),(((((((((((((((((((5,23),111),(16,114)),(19,(34,63))),(31,(50,68))),(((((9,38),(84,109)),(((21,87),51),((((47,64),67),106),92))),(24,65)),99)),(70,71)),(((58,77),72),(78,115))),(7,((40,(52,60)),69))),49),(66,112)),(93,95)),(((8,27),(36,89)),(97,105))),(((((11,20),((17,41),(22,94))),(79,100)),86),(54,61))),(((10,98),(((30,76),108),88)),107)),((((6,42),101),57),(18,25))),45),(12,55)),(((26,48),((29,73),104)),75))),((13,35),113)),(81,110)),46),80),(39,85)),59);
 681: 1 -7883.924805 -7953.011124 (0,(((((((((((1,4),2),(28,83)),(((3,53),(((32,(((37,91),102),(90,103))),44),((33,82),(56,62)))),15)),((14,(43,74)),96)),((((((((((((((((((5,23),111),(16,114)),(19,(34,63))),(31,(50,68))),(((((9,38),(84,109)),((21,(51,87)),((((47,64),67),106),92))),(24,65)),99)),(70,71)),(((58,77),72),(78,115))),(7,((40,69),(52,60)))),49),(66,112)),(93,95)),(((8,27),(36,89)),97)),(((10,98),(((30,76),108),88)),(105,107))),(((((11,20),((17,41),(22,94))),(79,100)),86),(54,61))),((((6,42),(57,101)),(18,25)),45)),(12,55)),(((26,48),((29,73),104)),75))),((13,35),113)),(81,110)),46),80),(39,85)),59);
 682: 1 -7883.875 -7959.797855 (0,(((((((((((1,4),2),(28,83)),(((3,53),(((32,(((37,91),102),(90,103))),44),((33,82),(56,62)))),15)),((14,(43,74)),96)),((((((((((((((((((((5,23),111),(16,114)),(19,(34,63))),((31,50),68)),((((((9,38),(84,109)),65),24),99),((21,(51,87)),((((47,64),67),106),92)))),(70,71)),(((58,77),72),(78,115))),((40,69),(52,60))),7),49),(66,112)),(93,95)),((8,27),(36,89))),((((17,41),(22,94)),(79,100)),97)),((((10,98),(((30,76),108),88)),(105,107)),(54,61))),(((((6,42),(57,101)),(18,25)),45),(11,20))),86),(12,55)),(((26,48),((29,73),104)),75))),((13,35),113)),(81,110)),46),80),(39,85)),59);
 683: 1 -7624.279785 -7953.031756 (0,((((((((((1,2),4),(28,83)),(((3,53),(((32,(((37,91),102),(90,103))),44),((33,82),(56,62)))),15)),(((((((((((((((((((((5,23),111),(16,114)),(19,(34,63))),(((((9,38),(84,109)),(((21,51),87),((((47,64),67),106),92))),(24,65)),99)),((31,50),68)),(70,71)),(((58,77),72),(78,115))),(7,49)),(66,112)),((40,(52,60)),69)),(93,95)),((8,27),(36,89))),97),(((10,98),(((30,76),108),88)),(105,107))),((((17,41),(22,94)),(79,100)),86)),(((((6,42),(57,101)),(18,25)),45),(11,20))),(54,61)),(12,55)),(((26,48),((29,73),104)),75)),((14,(43,74)),96))),((13,35),113)),(81,110)),46),80),(39,85)),59);
 684: 2 -8269.516602 -7953.566247 (0,(((((((((((1,4),2),(28,83)),(((3,53),(((32,(((37,91),102),(90,103))),44),((33,82),(56,62)))),15)),((14,(43,74)),96)),((((((((((((((((((((5,23),111),(16,114)),(19,(34,63))),(((((9,38),(84,109)),(((21,87),51),((((47,64),67),106),92))),(24,65)),99)),(31,(50,68))),(70,71)),(((58,77),72),(78,115))),((7,49),(66,112))),((40,(52,60)),69)),(93,95)),(((8,27),(36,89)),107)),(((((17,41),(22,94)),(79,100)),86),(54,61))),((10,98),(((30,76),108),88))),(97,105)),(11,20)),(((6,42),(57,101)),(18,25))),45),(12,55)),((((26,48),104),(29,73)),75))),((13,35),113)),(81,110)),46),80),(39,85)),59);
 685: 1 -7821.156738 -7963.806965 (0,((((((((((((1,2),4),(((((((((((((((((((5,23),111),(16,114)),(19,(34,63))),((31,50),68)),((((((9,38),(84,109)),(((21,51),87),((((47,67),64),106),92))),65),24),99)),(70,71)),(((58,72),77),(78,115))),(7,49)),(66,112)),((40,69),(52,60))),(93,95)),((8,27),(36,89))),((((10,98),(((30,76),108),88)),(105,107)),(((((17,41),(22,94)),(79,100)),86),(54,61)))),97),(11,20)),(((6,(42,(57,101))),(18,25)),45)),(12,55)),((((26,48),104),(29,73)),75))),((14,(43,74)),96)),(((3,53),((32,(((37,91),102),(90,103))),44)),((33,82),(56,62)))),15),(28,83)),((13,35),113)),(81,110)),46),80),(39,85)),59);
 686: 1 -7644.661621 -7954.893664 (0,(((((((((((1,4),2),(28,83)),(((3,53),(((32,(((37,91),102),(90,103))),44),((33,82),(56,62)))),15)),((14,(43,74)),96)),(((((((((((((((((((((5,23),111),(16,114)),(19,(34,63))),99),((((9,38),(84,109)),(((21,51),87),((((47,64),67),106),92))),(24,65))),((31,68),50)),(70,71)),(((58,77),72),(78,115))),((7,49),(66,112))),((40,(52,60)),69)),(93,95)),((8,27),(36,89))),97),(((10,98),(((30,76),108),88)),(105,107))),((((11,20),((17,41),(22,94))),(79,100)),86)),(54,61)),((6,(42,(57,101))),(18,25))),45),(12,55)),(((26,48),((29,73),104)),75))),((13,35),113)),(81,110)),46),80),(39,85)),59);
 687: 1 -7894.550781 -7954.96609 (0,(((((((((((1,4),2),(28,83)),(((3,53),(((32,(((37,91),102),(90,103))),44),((33,82),(56,62)))),15)),((14,(43,74)),96)),(((((((((((((((((((5,23),111),(16,114)),(19,(34,63))),(31,(50,68))),(((((9,38),(84,109)),((21,(51,87)),((((47,64),67),106),92))),(24,65)),99)),(70,71)),(((58,77),72),(78,115))),((7,49),(66,112))),((40,69),(52,60))),(93,95)),((8,27),(36,89))),97),((((11,20),86),((17,41),((22,94),(79,100)))),(54,61))),(((10,98),(((30,76),108),88)),(105,107))),(((6,42),(57,101)),(18,25))),45),(12,55)),((((26,48),104),(29,73)),75))),((13,35),113)),(81,110)),46),80),(39,85)),59);
 688: 1 -7470.180664 -7951.103098 (0,(((((((((((1,4),2),(28,83)),(((3,53),(((32,(((37,91),102),(90,103))),44),((33,82),(56,62)))),15)),((14,(43,74)),96)),((((((((((((((((((((5,23),111),(16,114)),(19,(34,63))),((31,50),68)),(((((9,38),(84,109)),((21,(51,87)),((((47,64),67),106),92))),(24,65)),99)),(70,71)),(((58,72),77),(78,115))),(7,((40,69),(52,60)))),49),(66,112)),(93,95)),((8,27),(36,89))),97),(((10,98),(((30,76),108),88)),(105,107))),(((11,20),86),(((17,41),(22,94)),(79,100)))),(54,61)),((((6,42),(57,101)),(18,25)),45)),(12,55)),(((26,48),((29,73),104)),75))),((13,35),113)),(81,110)),46),80),(39,85)),59);
 689: 1 -8053.759766 -7973.100346 (0,((((((((((((1,4),2),((3,53),(((32,(((37,91),102),(90,103))),44),((33,82),(56,62))))),15),((14,(43,74)),96)),(28,83)),((((((((((((((((((((5,23),111),(16,114)),(19,(34,63))),(31,(50,68))),(((((9,38),(84,109)),((21,(51,87)),((((47,64),67),106),92))),((24,65),99)),(70,71))),(((58,77),72),(78,115))),(7,((40,69),(52,60)))),49),(66,112)),(93,95)),105),((8,27),(36,89))),((((10,98),(((30,76),108),88)),107),(((((17,41),(22,94)),(79,100)),86),(54,61)))),97),(11,20)),45),(((6,42),(57,101)),(18,25))),(12,55)),(((26,48),((29,73),104)),75))),((13,35),113)),(81,110)),46),80),(39,85)),59);
 690: 1 -8065.981445 -7951.816331 (0,(((((((((((1,4),2),(28,83)),(((3,53),(((32,(((37,91),102),(90,103))),44),((33,82),(56,62)))),15)),((14,(43,74)),96)),(((((((((((((((((((5,23),111),(16,114)),(19,(34,63))),(31,(50,68))),(((((9,38),(84,109)),((21,(51,87)),((((47,67),64),106),92))),(24,65)),99)),(((58,77),72),(78,115))),(70,71)),((7,49),(66,112))),((40,(52,60)),69)),(93,95)),((8,27),(36,89))),97),((((10,98),(((30,76),108),88)),(105,107)),(54,61))),((((11,20),((17,41),(22,94))),86),(79,100))),(((6,42),(57,101)),(18,25))),45),(12,55)),(((26,48),((29,73),104)),75))),((13,35),113)),(81,110)),46),80),(39,85)),59);
 691: 3 -7520.432617 -7952.470034 (0,(((((((((((1,4),2),(28,83)),(((3,53),(((32,(((37,91),102),(90,103))),44),((33,82),(56,62)))),15)),((14,(43,74)),96)),(((((((((((((((((((5,23),111),(16,114)),(19,(34,63))),(31,(50,68))),(((((9,38),(84,109)),((21,(51,87)),((((47,64),67),106),92))),(24,65)),99)),(70,71)),(((58,77),72),(78,115))),((7,49),(66,112))),((40,(52,60)),69)),(93,95)),((8,27),(36,89))),97),((((10,98),(((30,76),108),88)),(105,107)),(54,61))),((((11,20),((17,41),(22,94))),86),(79,100))),((((6,42),101),57),(18,25))),45),(12,55)),(((26,48),((29,73),104)),75))),((13,35),113)),(81,110)),46),80),(39,85)),59);
 692: 1 -7683.476562 -7962.134745 (0,((((((((((((1,2),4),((3,53),(((32,(((37,91),102),(90,103))),44),((33,82),(56,62))))),15),((14,(43,74)),96)),(28,83)),((((((((((((((5,23),111),(16,114)),(19,(34,63))),((31,50),68)),(((((9,38),(84,109)),(24,65)),99),(((21,51),87),((((47,64),67),106),92)))),(70,71)),(((58,77),72),(78,115))),((7,49),(66,112))),((40,69),(52,60))),(93,95)),(((((((6,42),(57,101)),(18,25)),45),(11,20)),97),(((((8,27),(36,89)),(105,107)),((10,98),(((30,76),88),108))),(((((17,41),(22,94)),(79,100)),86),(54,61))))),(12,55)),(((26,48),((29,73),104)),75))),((13,35),113)),(81,110)),46),80),(39,85)),59);
 693: 2 -8200.353516 -7964.122421 (0,((((((((((((1,4),2),((3,53),(((32,(((37,91),102),(90,103))),44),((33,82),(56,62))))),15),((14,(43,74)),96)),(28,83)),((((((((((((((((((((5,23),111),(16,114)),(19,(34,63))),((31,68),50)),((((((9,38),(84,109)),65),24),99),((21,(51,87)),((((47,64),67),106),92)))),(70,71)),(((58,77),72),(78,115))),(7,((40,69),(52,60)))),49),(66,112)),(93,95)),((8,27),(36,89))),((((17,41),(22,94)),(79,100)),97)),(((10,98),(((30,76),108),88)),(105,107))),(54,61)),(((((6,42),(57,101)),(18,25)),45),(11,20))),86),(12,55)),(((26,48),((29,73),104)),75))),((13,35),113)),(81,110)),46),80),(39,85)),59);
 694: 1 -7792.140137 -7951.006746 (0,(((((((((((1,4),2),(((3,53),(((32,(((37,91),102),(90,103))),44),((33,82),(56,62)))),15)),((14,(43,74)),96)),(28,83)),(((((((((((((((((((((5,23),111),(16,114)),(19,(34,63))),(31,(50,68))),((((((9,38),(84,109)),((21,(51,87)),(((47,(64,67)),106),92))),65),24),99)),(70,71)),(((58,72),77),(78,115))),(7,49)),(66,112)),((40,(52,60)),69)),(93,95)),((((17,41),(22,94)),(79,100)),97)),((8,27),(36,89))),((((10,98),(((30,76),108),88)),(105,107)),(54,61))),86),(11,20)),(((6,(57,101)),42),(18,25))),45),(12,55)),(((26,48),((29,73),104)),75))),((13,35),113)),(81,110)),46),80),(39,85)),59);
 695: 2 -8160.291992 -7960.466504 (0,(((((((((((1,4),2),(28,83)),(((3,53),(((32,(((37,91),102),(90,103))),44),((33,82),(56,62)))),15)),((14,(43,74)),96)),(((((((((((((((((((((5,23),111),(16,114)),(19,(34,63))),(31,(50,68))),((((((9,(84,109)),38),24),65),99),(((21,51),87),((((47,64),67),106),92)))),(70,71)),(((58,72),77),(78,115))),((7,49),(66,112))),((40,69),(52,60))),(93,95)),(((8,27),(36,89)),(105,107))),86),(((10,98),(((30,76),108),88)),(54,61))),(((17,41),(22,94)),(79,100))),97),(11,20)),(((6,42),(57,101)),(18,25))),45),(12,55)),(((26,48),((29,73),104)),75))),((13,35),113)),(81,110)),46),80),(39,85)),59);
 696: 1 -8212.505859 -7958.106412 (0,(((((((((((1,2),4),(((3,53),(((32,(((37,91),102),(90,103))),44),((33,82),(56,62)))),15)),(28,83)),((14,(43,74)),96)),((((((((((((((((((((((5,23),111),(16,114)),(19,(34,63))),((31,68),50)),(((((9,38),(84,109)),(24,65)),99),((21,(51,87)),((((47,64),67),106),92)))),(70,71)),(((58,77),72),(78,115))),((7,49),(66,112))),((40,(52,60)),69)),(93,95)),((8,27),(36,89))),(105,107)),86),(((10,98),(((30,76),108),88)),(54,61))),(((17,41),(22,94)),(79,100))),97),(11,20)),45),((6,(42,(57,101))),(18,25))),(12,55)),(((26,48),((29,73),104)),75))),((13,35),113)),(81,110)),46),80),(39,85)),59);
 697: 3 -7749.59082 -7950.68957 (0,(((((((((((1,4),2),(28,83)),(((3,53),(((32,(((37,91),102),(90,103))),44),((33,82),(56,62)))),15)),((14,(43,74)),96)),((((((((((((((((((((5,23),111),(16,114)),(19,(34,63))),(((((9,38),(84,109)),((21,51),(((((47,64),67),106),92),87))),(24,65)),99)),((31,68),50)),(70,71)),(((58,77),72),(78,115))),((7,49),(66,112))),((40,(52,60)),69)),(93,95)),((8,27),(36,89))),97),(((10,98),(((30,76),108),88)),(105,107))),((((11,20),((17,41),(22,94))),(79,100)),86)),(54,61)),(((6,42),(57,101)),(18,25))),45),(12,55)),(((26,48),((29,73),104)),75))),((13,35),113)),(81,110)),46),80),(39,85)),59);
 698: 3 -7666.920898 -7960.099721 (0,((((((((((1,(2,4)),(28,83)),(((3,53),(((32,(((37,91),102),(90,103))),44),((33,82),(56,62)))),15)),((14,(43,74)),96)),(((((((((((((((((((((5,23),111),(16,114)),(34,63)),19),(((((9,38),(84,109)),(((21,51),87),((((47,64),67),106),92))),(24,65)),99)),(31,(50,68))),(70,71)),((58,(72,77)),(78,115))),((7,49),(66,112))),((40,69),(52,60))),(93,95)),97),((8,27),(36,89))),(((10,98),(((30,76),108),88)),(105,107))),(((11,20),86),(((17,41),(22,94)),(79,100)))),(54,61)),(((6,42),(57,101)),(18,25))),45),(12,55)),(((26,48),((29,73),104)),75))),((13,35),113)),(81,110)),46),80),(39,85)),59);
 699: 2 -7645.479492 -7960.392957 (0,((((((((((1,4),2),(((3,53),(((32,(((37,91),102),(90,103))),44),((33,82),(56,62)))),((((((((((((((((((((5,23),111),(16,114)),(19,(34,63))),((31,50),68)),(((((9,38),(84,109)),(24,65)),99),(((21,87),51),((((47,64),67),106),92)))),(70,71)),(((58,72),77),(78,115))),((7,49),(66,112))),((40,(52,60)),69)),(93,95)),((8,27),(36,89))),((((10,98),(((30,76),108),88)),(105,107)),(54,61))),(((((6,42),(57,101)),(18,25)),45),97)),(((17,41),(22,94)),(79,100))),(11,20)),86),(12,55)),(((26,48),((29,73),104)),75)),((14,(43,74)),96)))),15),(28,83)),((13,35),113)),(81,110)),46),80),(39,85)),59);
 700: 3 -7720.060547 -7959.59548 (0,(((((((((((1,2),4),(28,83)),(((3,53),(((32,(((37,91),102),(90,103))),44),((33,82),(56,62)))),15)),((14,(43,74)),96)),(((((((((((((((((((5,23),111),(16,114)),(19,(34,63))),(31,(50,68))),(((((9,38),(84,109)),(24,65)),99),((21,51),(((((47,64),67),106),92),87)))),(70,71)),(((58,72),77),(78,115))),(7,((40,(52,60)),69))),49),(66,112)),(93,95)),((8,27),(36,89))),((((17,41),(22,94)),(79,100)),97)),((((10,98),(((30,76),108),88)),(54,61)),(105,107))),(((((6,42),(57,101)),(18,25)),45),(11,20))),86),(12,55)),(((26,48),((29,73),104)),75))),((13,35),113)),(81,110)),46),80),(39,85)),59);
 701: 4 -8498.566406 -7949.678661 (0,(((((((((((1,4),2),(((3,53),(((32,(((37,91),102),(90,103))),44),((33,82),(56,62)))),15)),((14,(43,74)),96)),(28,83)),((((((((((((((((((((5,23),111),(16,114)),(19,(34,63))),((31,50),68)),(((((9,38),(84,109)),((21,(51,87)),((((47,64),67),106),92))),(24,65)),99)),(70,71)),(((58,77),72),(78,115))),(7,49)),(66,112)),((40,69),(52,60))),(93,95)),((8,27),(36,89))),((((17,41),(22,94)),(79,100)),97)),((((10,98),(((30,76),108),88)),(54,61)),(105,107))),((11,20),86)),((((6,42),(18,25)),101),57)),45),(12,55)),(((26,48),((29,73),104)),75))),((13,35),113)),(81,110)),46),80),(39,85)),59);
 702: 2 -8112.67627 -7956.485197 (0,(((((((((((1,4),2),(((3,53),(((32,(((37,91),102),(90,103))),44),((33,82),(56,62)))),15)),((14,(43,74)),96)),(28,83)),(((((((((((((((((((((5,23),111),(16,114)),(19,(34,63))),(31,(50,68))),((((9,38),(84,109)),(((21,51),87),((((47,64),67),106),92))),((24,65),99))),(70,71)),(((58,77),72),(78,115))),(7,((40,69),(52,60)))),49),(66,112)),(93,95)),107),105),(((8,27),(36,89)),((10,98),(((30,76),108),88)))),((((11,20),86),(((17,41),(22,94)),(79,100))),(54,61))),97),(((6,42),(57,101)),(18,25))),45),(12,55)),(((26,48),((29,73),104)),75))),((13,35),113)),(81,110)),46),80),(39,85)),59);
 703: 4 -8715.0625 -7952.513216 (0,((((((((((1,(2,4)),(28,83)),(((3,53),(((32,(((37,91),102),(90,103))),44),((33,82),(56,62)))),15)),((14,(43,74)),96)),(((((((((((((((((((((5,23),111),(16,114)),(19,(34,63))),((31,68),50)),(((((9,38),(84,109)),((21,51),(((((47,64),67),106),92),87))),(24,65)),99)),(70,71)),(((58,77),72),(78,115))),(7,49)),((40,(52,60)),69)),(66,112)),(93,95)),((8,27),(36,89))),97),(((10,98),(((30,76),108),88)),(105,107))),((((11,20),((17,41),(22,94))),86),(79,100))),(54,61)),(((6,(57,101)),42),(18,25))),45),(12,55)),(((26,48),((29,73),104)),75))),((13,35),113)),(81,110)),46),80),(39,85)),59);
 704: 1 -7434.287598 -7956.026804 (0,(((((((((((1,4),2),(28,83)),(((3,53),(((32,(((37,91),102),(90,103))),44),((33,82),(56,62)))),15)),((14,(43,74)),96)),((((((((((((((((((((5,23),111),(16,114)),(19,(34,63))),(31,(50,68))),((((((9,38),(84,109)),(((21,51),87),((((47,64),67),106),92))),24),65),99)),(70,71)),(((58,72),77),(78,115))),(7,49)),(66,112)),((40,69),(52,60))),(93,95)),(((8,27),(36,89)),107)),(((((10,98),88),(30,76)),108),(97,105))),((((11,20),((17,41),(22,94))),(79,100)),86)),(54,61)),((((6,42),101),57),(18,25))),45),(12,55)),(((26,48),((29,73),104)),75))),((13,35),113)),(81,110)),46),80),(39,85)),59);
 705: 5 -7482.476562 -7963.220636 (0,(((((((((((1,2),4),((((((((((((((((((((5,23),111),(16,114)),(19,(34,63))),(31,(50,68))),((((((9,38),(((21,87),51),((((47,64),67),106),92))),(84,109)),65),24),99)),(((58,77),72),(78,115))),(70,71)),(7,49)),(66,112)),((40,69),(52,60))),(93,95)),((8,27),(36,89))),97),(((10,98),(((30,76),108),88)),(105,107))),(((11,20),86),(((17,41),(22,94)),(79,100)))),((((6,42),(57,101)),(18,25)),45)),(54,61)),(12,55)),(((26,48),((29,73),104)),75))),(((3,53),(((32,(((37,91),102),(90,103))),44),((33,82),(56,62)))),15)),((14,(43,74)),96)),(28,83)),((13,35),113)),(81,110)),46),80),(39,85)),59);
 706: 1 -7644.574219 -7954.842904 (0,(((((((((((1,4),2),(((3,53),(((32,(((37,91),102),(90,103))),44),((33,82),(56,62)))),15)),(28,83)),((14,(43,74)),96)),((((((((((((((((((((5,23),111),(16,114)),(19,(34,63))),(31,(50,68))),((((9,38),(84,109)),((21,(51,87)),((((47,67),64),106),92))),((24,65),99))),(((58,77),72),(78,115))),(70,71)),(7,49)),(66,112)),((40,(52,60)),69)),(93,95)),((8,27),(36,89))),97),((((11,20),86),(((17,41),(22,94)),(79,100))),(54,61))),(((10,98),(((30,76),108),88)),(105,107))),((6,(42,(57,101))),(18,25))),45),(12,55)),((((26,48),104),(29,73)),75))),((13,35),113)),(81,110)),46),80),(39,85)),59);
 707: 1 -7569.199219 -7950.439467 (0,(((((((((((1,4),2),(28,83)),(((3,53),(((32,(((37,91),102),(90,103))),44),((33,82),(56,62)))),15)),((14,(43,74)),96)),(((((((((((((((((((5,23),111),(16,114)),(19,(34,63))),((31,50),68)),(((((9,38),(84,109)),((21,(51,87)),((((47,64),67),106),92))),(24,65)),99)),(70,71)),(((58,77),72),(78,115))),((7,(66,112)),49)),((40,69),(52,60))),(93,95)),((8,27),(36,89))),((((17,41),(22,94)),(79,100)),97)),((((10,98),(((30,76),108),88)),(105,107)),(54,61))),((11,20),86)),(((6,(57,101)),42),(18,25))),45),(12,55)),(((26,48),((29,73),104)),75))),((13,35),113)),(81,110)),46),80),(39,85)),59);
 708: 1 -8064.924805 -7963.330961 (0,(((((((((((1,4),2),(15,(28,83))),(((3,53),((32,(((37,91),102),(90,103))),44)),((33,82),(56,62)))),((14,(43,74)),96)),((((((((((((((((((((((5,23),111),(16,114)),(19,(34,63))),99),(((((9,38),(84,109)),((21,(51,87)),((((47,64),67),106),92))),24),65)),(31,(50,68))),(((58,72),77),(78,115))),(70,71)),(7,49)),(66,112)),((40,(52,60)),69)),(93,95)),((8,27),(36,89))),97),(((10,98),(((30,76),108),88)),(105,107))),(((11,20),86),(((17,41),(22,94)),(79,100)))),(54,61)),(((6,42),(57,101)),(18,25))),45),(12,55)),(((26,48),((29,73),104)),75))),((13,35),113)),(81,110)),46),80),(39,85)),59);
 709: 1 -7534.980957 -7954.334983 (0,(((((((((((1,4),2),(((3,53),(((32,(((37,91),102),(90,103))),44),((33,82),(56,62)))),15)),(28,83)),((14,(43,74)),96)),((((((((((((((((((((5,23),111),(16,114)),(19,(34,63))),(31,(50,68))),((((9,38),(84,109)),((24,65),99)),((21,(51,87)),((((47,67),64),106),92)))),(70,71)),(((58,77),72),(78,115))),(7,49)),(66,112)),((40,(52,60)),69)),(93,95)),((8,27),(36,89))),97),((((11,20),86),(((17,41),(22,94)),(79,100))),(54,61))),(((10,98),(((30,76),108),88)),(105,107))),((6,(42,(57,101))),(18,25))),45),(12,55)),((((26,48),104),(29,73)),75))),((13,35),113)),(81,110)),46),80),(39,85)),59);
 710: 1 -8727.580078 -7953.480438 (0,(((((((((((1,2),4),(28,83)),(((3,53),(((32,(((37,91),102),(90,103))),44),((33,82),(56,62)))),15)),((14,(43,74)),96)),(((((((((((((((((((((5,23),111),(16,114)),(19,(34,63))),((((((9,38),(84,109)),((21,(51,87)),((((47,64),67),106),92))),24),65),99)),(70,71)),(31,(50,68))),(((58,77),72),(78,115))),(7,49)),(66,112)),(40,((52,60),69))),(93,95)),97),((8,27),(36,89))),(((10,98),(((30,76),108),88)),(105,107))),((((11,20),((17,41),(22,94))),86),(79,100))),(54,61)),(((6,42),(57,101)),(18,25))),45),(12,55)),(((26,48),((29,73),104)),75))),((13,35),113)),(81,110)),46),80),(39,85)),59);
 711: 3 -7442.588867 -7954.093656 (0,(((((((((((1,4),2),(28,83)),(((3,53),(((32,(((37,91),102),(90,103))),44),((33,82),(56,62)))),15)),((14,(43,74)),96)),(((((((((((((((((((5,23),111),(16,114)),(19,(34,63))),((31,50),68)),((((9,38),(((21,(51,87)),((((47,64),67),106),92)),(84,109))),(24,65)),99)),(70,71)),(((58,72),77),(78,115))),((7,49),(66,112))),((40,69),(52,60))),(93,95)),((8,27),(36,89))),97),((((10,98),(((30,76),108),88)),(105,107)),(54,61))),((((11,20),((17,41),(22,94))),(79,100)),86)),(((6,42),(57,101)),(18,25))),45),(12,55)),(((26,48),((29,73),104)),75))),((13,35),113)),(81,110)),46),80),(39,85)),59);
 712: 1 -7610.109863 -7962.605565 (0,(((((((((((1,4),2),(28,83)),(((3,53),(((32,(((37,91),102),(90,103))),44),((33,82),(56,62)))),15)),((14,(43,74)),96)),(((((((((((((((((((((5,23),111),(16,114)),(19,(34,63))),(31,(50,68))),((((9,38),(84,109)),((21,(51,87)),((((47,64),67),92),106))),((24,65),99))),(70,71)),(((58,77),72),(78,115))),((7,49),(66,112))),((40,(52,60)),69)),(93,95)),((8,27),(36,89))),107),(10,((((30,76),108),88),98))),(97,105)),(((11,20),86),(((17,41),(22,94)),(79,100)))),(54,61)),(((6,42),(57,101)),(18,25))),45),(12,55)),(((26,48),((29,73),104)),75))),((13,35),113)),(81,110)),46),80),(39,85)),59);
 713: 1 -7441.514648 -7963.661609 (0,(((((((((((1,2),4),(((3,53),((((32,((37,91),102)),(90,103)),44),((33,82),(56,62)))),(((14,74),43),96))),15),(28,83)),((((((((((((((((((((5,23),111),(16,114)),(19,(34,63))),(31,(50,68))),(((((9,38),(84,109)),(24,65)),99),(((21,51),87),((((47,64),67),106),92)))),(70,71)),(((58,72),77),(78,115))),((7,49),(66,112))),((40,69),(52,60))),(93,95)),((((8,27),(36,89)),86),(105,107))),(((10,98),(((30,76),108),88)),(54,61))),(((17,41),(22,94)),(79,100))),97),(11,20)),45),(((6,42),(57,101)),(18,25))),(12,55)),(((26,48),((29,73),104)),75))),((13,35),113)),(81,110)),46),80),(39,85)),59);
 714: 4 -7539.273438 -7955.624254 (0,((((((((((1,4),2),(28,83)),(((3,53),(((32,(((37,91),102),(90,103))),44),((33,82),(56,62)))),15)),(((((((((((((((((((((5,23),111),(16,114)),(19,(34,63))),((31,68),50)),((((((9,38),(84,109)),((21,(51,87)),((((47,64),67),106),92))),24),65),99)),(70,71)),(((58,72),77),(78,115))),(7,((40,69),(52,60)))),49),(66,112)),(93,95)),((8,27),(36,89))),(97,105)),(((((11,20),((17,41),(22,94))),(79,100)),86),(54,61))),(((10,98),(((30,76),108),88)),107)),((6,(42,(57,101))),(18,25))),45),(12,55)),(((26,48),((29,73),104)),75)),((14,(43,74)),96))),((13,35),113)),(81,110)),46),80),(39,85)),59);
 715: 1 -8240.261719 -7959.605564 (0,(((((((((((1,4),2),(28,83)),(((3,53),(((32,(((37,91),102),(90,103))),44),((33,82),(56,62)))),15)),((14,(43,74)),96)),(((((((((((((((((((5,23),111),(16,114)),(19,(34,63))),(((((9,38),(84,109)),(((21,51),87),((((47,64),67),106),92))),(24,65)),99)),((31,50),68)),(70,71)),(((58,77),72),(78,115))),((7,49),(66,112))),((40,69),(52,60))),(93,95)),((8,27),(36,89))),((((17,41),(22,94)),(79,100)),97)),86),((((10,98),(((30,76),108),88)),((54,61),105)),107)),(11,20)),(((6,(42,(57,101))),(18,25)),45)),(12,55)),(((26,48),((29,73),104)),75))),((13,35),113)),(81,110)),46),80),(39,85)),59);
 716: 2 -7697.341309 -7949.796543 (0,(((((((((((1,4),2),(28,83)),(((3,53),(((32,(((37,91),102),(90,103))),44),((33,82),(56,62)))),15)),((14,(43,74)),96)),((((((((((((((((((((5,23),111),(16,114)),(19,(34,63))),((31,50),68)),(((((9,38),(84,109)),(((21,51),87),((((47,64),67),106),92))),(24,65)),99)),(70,71)),(((58,72),77),(78,115))),(7,49)),(66,112)),((40,69),(52,60))),(93,95)),((8,27),(36,89))),97),((((11,20),86),(((17,41),(22,94)),(79,100))),(54,61))),(((10,98),(((30,76),108),88)),(105,107))),((6,42),((18,25),(57,101)))),45),(12,55)),((((26,48),104),(29,73)),75))),((13,35),113)),(81,110)),46),80),(39,85)),59);
 717: 2 -7755.585449 -7974.757292 (0,(((((((((((1,2),4),(28,83)),(((3,53),(((32,(((37,91),102),(90,103))),44),((33,82),(56,62)))),15)),((14,(43,74)),96)),((((((((((((((((((((5,23),111),(16,114)),(19,(34,63))),(31,(50,68))),(((((9,38),(84,109)),(((21,51),87),((((47,67),64),106),92))),(24,65)),99)),(70,71)),(((58,77),72),(78,115))),((7,49),(66,112))),((40,69),(52,60))),(93,95)),((8,27),(36,89))),(97,(105,107))),((10,98),(((30,76),108),88))),(((((11,20),86),(79,100)),((17,41),(22,94))),(54,61))),(18,25)),(6,(42,(57,101)))),45),(12,55)),(((26,48),((29,73),104)),75))),((13,35),113)),(81,110)),46),80),(39,85)),59);
 718: 1 -7547.154297 -7960.067255 (0,(((((((((((1,2),4),(((3,53),(((32,(((37,91),102),(90,103))),44),((33,82),(56,62)))),15)),((14,(43,74)),96)),(28,83)),(((((((((((((((((((5,23),111),(16,114)),(19,(34,63))),((((9,38),(84,109)),((24,99),65)),((21,(51,87)),(((47,(64,67)),106),92)))),((31,68),50)),(70,71)),(((58,72),77),(78,115))),(7,((40,(52,60)),69))),49),(66,112)),(93,95)),((((8,27),(36,89)),((10,98),(((30,76),108),88))),(105,107))),((((11,20),86),(((17,41),(22,94)),(79,100))),(54,61))),97),(((6,(57,101)),42),(18,25))),45),(12,55)),(((26,48),((29,73),104)),75))),((13,35),113)),(81,110)),46),80),(39,85)),59);
 719: 2 -8034.619629 -7956.632631 (0,(((((((((((1,4),2),(28,83)),(((3,53),(((32,(((37,91),102),(90,103))),44),((33,82),(56,62)))),15)),((14,(43,74)),96)),(((((((((((((((((((((5,23),111),(16,114)),(19,(34,63))),((31,68),50)),((((((9,38),(84,109)),((21,(51,87)),((((47,64),67),106),92))),65),24),99)),(70,71)),(((58,72),77),(78,115))),(7,((40,69),(52,60)))),49),(66,112)),(93,95)),(((8,27),(36,89)),107)),(97,105)),((10,98),(((30,76),108),88))),(((11,20),86),(((17,41),(22,94)),(79,100)))),(54,61)),((((6,42),(18,25)),101),57)),45),(12,55)),(((26,48),((29,73),104)),75))),((13,35),113)),(81,110)),80),46),(39,85)),59);
 720: 1 -7525.708008 -7952.382237 (0,(((((((((((1,2),4),(((3,53),(((32,(((37,91),102),(90,103))),44),((33,82),(56,62)))),15)),((14,(43,74)),96)),(28,83)),(((((((((((((((((((5,23),111),(16,114)),(19,(34,63))),(31,(50,68))),(((((9,38),(84,109)),(((21,51),87),((((47,67),64),106),92))),(24,65)),99)),(((58,77),72),(78,115))),(70,71)),(7,49)),(66,112)),((40,(52,60)),69)),(93,95)),((((17,41),(22,94)),(79,100)),97)),((8,27),(36,89))),(((((10,98),(((30,76),108),88)),(54,61)),(105,107)),((11,20),86))),(((6,(57,101)),42),(18,25))),45),(12,55)),(((26,48),((29,73),104)),75))),((13,35),113)),(81,110)),46),80),(39,85)),59);
 721: 1 -7142.117188 -7954.720031 (0,(((((((((((1,2),4),(((3,53),(((32,(((37,91),102),(90,103))),44),((33,82),(56,62)))),15)),((14,(43,74)),96)),(28,83)),((((((((((((((((((((((5,23),111),(16,114)),(19,(34,63))),((31,68),50)),(((((9,38),(84,109)),(24,65)),99),((21,(51,87)),((((47,64),67),106),92)))),(70,71)),(((58,77),72),(78,115))),((7,49),(66,112))),((40,(52,60)),69)),(93,95)),((8,27),(36,89))),(105,107)),86),(((10,98),(((30,76),108),88)),(54,61))),(((17,41),(22,94)),(79,100))),97),(11,20)),((6,(42,(57,101))),(18,25))),45),(12,55)),(((26,48),((29,73),104)),75))),((13,35),113)),(81,110)),46),80),(39,85)),59);
 722: 1 -7912.873535 -7959.677996 (0,((((((((((1,2),4),(((3,53),(((32,(((37,91),102),(90,103))),44),((33,82),(56,62)))),15)),(28,83)),(((((((((((((((((((((5,23),111),(16,114)),(19,(34,63))),(((((9,38),(84,109)),((21,51),(((((47,64),67),106),92),87))),(24,65)),99)),((31,50),68)),(70,71)),((58,(72,77)),(78,115))),(7,49)),(66,112)),((40,(52,60)),69)),(93,95)),((8,27),(36,89))),(97,(105,107))),((10,98),(((30,76),108),88))),(((11,20),86),(((17,41),(22,94)),(79,100)))),((((6,42),(57,101)),(18,25)),45)),(54,61)),(12,55)),((((26,48),104),(29,73)),75)),((14,(43,74)),96))),((13,35),113)),(81,110)),46),80),(39,85)),59);
 723: 1 -7916.768066 -7954.463651 (0,(((((((((((1,4),2),(28,83)),(((3,53),(((32,(((37,91),102),(90,103))),44),((33,82),(56,62)))),15)),((14,(43,74)),96)),(((((((((((((((((((((5,23),111),(16,114)),(19,(34,63))),(((((9,38),(84,109)),(((21,51),87),((((47,64),67),106),92))),(24,65)),99)),((31,50),68)),(70,71)),(((58,77),72),(78,115))),((7,49),(66,112))),((40,69),(52,60))),(93,95)),((8,27),(36,89))),((((17,41),(22,94)),(79,100)),97)),86),107),(((10,98),(((30,76),108),88)),((54,61),105))),(11,20)),((6,(42,(57,101))),(18,25))),45),(12,55)),(((26,48),((29,73),104)),75))),((13,35),113)),(81,110)),46),80),(39,85)),59);
 724: 3 -8286.251953 -7954.624093 (0,(((((((((((1,4),2),(((3,53),(((32,(((37,91),102),(90,103))),44),((33,82),(56,62)))),15)),((14,(43,74)),96)),(28,83)),((((((((((((((((((((((5,23),111),(16,114)),(19,(34,63))),(((((9,38),(84,109)),(((21,87),51),((((47,64),67),106),92))),(24,65)),99)),((31,50),68)),(70,71)),(((58,72),77),(78,115))),(7,49)),(66,112)),((40,(52,60)),69)),(93,95)),(((8,27),(36,89)),107)),97),(((11,20),86),(((17,41),(22,94)),(79,100)))),105),((10,98),(((30,76),108),88))),(54,61)),(((6,42),(57,101)),(18,25))),45),(12,55)),(((26,48),((29,73),104)),75))),((13,35),113)),(81,110)),46),80),(39,85)),59);
 725: 2 -8409.894531 -7950.261242 (0,(((((((((((1,4),2),(((3,53),(((32,(((37,91),102),(90,103))),44),((33,82),(56,62)))),15)),((14,(43,74)),96)),(28,83)),((((((((((((((((((5,23),111),(16,114)),(19,(34,63))),(((((9,38),(84,109)),(((21,87),51),((((47,64),67),106),92))),(24,65)),99)),(31,(50,68))),(70,71)),(((58,72),77),(78,115))),((7,49),(66,112))),(40,((52,60),69))),(93,95)),(((((8,27),(36,89)),((10,98),(((30,76),108),88))),(105,107)),(((((17,41),(22,94)),(79,100)),86),(54,61)))),97),(11,20)),(((6,42),(57,101)),(18,25))),45),(12,55)),((((26,48),104),(29,73)),75))),((13,35),113)),(81,110)),46),80),(39,85)),59);
 726: 1 -8635.773438 -7955.662247 (0,(((((((((((1,4),2),(28,83)),(((3,53),(((32,(((37,91),102),(90,103))),44),((33,82),(56,62)))),15)),((14,(43,74)),96)),(((((((((((((((((5,23),111),(16,114)),(19,(34,63))),(31,(50,68))),(((((((9,38),(84,109)),(((21,87),51),((((47,64),67),106),92))),24),65),99),(70,71))),(((58,77),72),(78,115))),((7,49),(66,112))),((40,69),(52,60))),(93,95)),(((((8,27),(36,89)),(105,107)),((10,98),(((30,76),108),88))),(((((17,41),(22,94)),(79,100)),86),(54,61)))),97),(11,20)),(((6,(57,101)),42),(18,25))),45),(12,55)),(((26,48),((29,73),104)),75))),((13,35),113)),(81,110)),46),80),(39,85)),59);
 727: 1 -8003.017578 -7951.554058 (0,(((((((((((1,4),2),(28,83)),(((3,53),(((32,(((37,91),102),(90,103))),44),((33,82),(56,62)))),15)),((14,(43,74)),96)),((((((((((((((((((((5,23),111),(16,114)),(19,(34,63))),(31,(50,68))),(((((9,38),(84,109)),(((21,51),87),((((47,64),67),106),92))),(24,65)),99)),(70,71)),(((58,77),72),(78,115))),(7,((40,69),(52,60)))),49),(66,112)),(93,95)),((8,27),(36,89))),97),(((10,98),(((30,76),108),88)),(105,107))),((((11,20),((17,41),(22,94))),(79,100)),86)),((((6,42),(57,101)),(18,25)),(54,61))),45),(12,55)),(((26,48),((29,73),104)),75))),((13,35),113)),(81,110)),46),80),(39,85)),59);
 728: 1 -7054.872559 -7955.926881 (0,(((((((((((1,4),2),(28,83)),(((3,53),(((32,(((37,91),102),(90,103))),44),((33,82),(56,62)))),15)),((14,(43,74)),96)),(((((((((((((((((((5,23),111),(16,114)),(19,(34,63))),((31,50),68)),(((((9,38),(84,109)),(24,65)),99),(((21,51),87),((((47,67),64),106),92)))),(70,71)),(((58,77),72),(78,115))),((7,49),(66,112))),((40,69),(52,60))),(93,95)),((((8,27),(36,89)),((10,98),(((30,76),108),88))),(105,107))),97),(((11,20),(((17,41),(22,94)),(79,100))),86)),(54,61)),(((6,42),(57,101)),(18,25))),45),(12,55)),(((26,48),((29,73),104)),75))),((13,35),113)),(81,110)),46),80),(39,85)),59);
 729: 1 -8332.457031 -7952.456833 (0,(((((((((((1,2),4),(((3,53),(((32,(((37,91),102),(90,103))),44),((33,82),(56,62)))),15)),((14,(43,74)),96)),(28,83)),((((((((((((((((((((5,23),111),(16,114)),(19,(34,63))),(((((9,38),(84,109)),((21,(51,87)),((((47,64),67),106),92))),(24,65)),99)),((31,68),50)),(70,71)),(((58,72),77),(78,115))),(7,((40,(52,60)),69))),49),(66,112)),(93,95)),(105,107)),(((8,27),(36,89)),((10,98),(((30,76),108),88)))),((((11,20),86),(((17,41),(22,94)),(79,100))),(54,61))),97),(((6,(57,101)),42),(18,25))),45),(12,55)),(((26,48),((29,73),104)),75))),((13,35),113)),(81,110)),46),80),(39,85)),59);
 730: 1 -8034.5 -7985.001095 (0,(((((((((1,(2,4)),((3,53),(((32,(((37,91),102),(90,103))),44),((33,82),(56,62))))),(((14,(43,74)),96),15)),(((((((((((((((((((((5,23),111),(16,114)),(19,(34,63))),(31,(50,68))),((((9,38),(84,109)),((24,65),99)),(((21,(51,87)),(((47,64),67),106)),92))),(70,71)),(((58,77),72),(78,115))),((7,(66,112)),49)),(40,((52,60),69))),(93,95)),((8,27),(36,89))),((((10,98),(((30,76),108),88)),(54,61)),(105,107))),(((17,41),(22,94)),(79,100))),97),((((6,(57,101)),42),(18,25)),45)),(11,20)),(12,55)),86),(((26,48),((29,73),104)),75)),(28,83))),((13,35),113)),(81,110)),46),80),(39,85)),59);
 731: 1 -7586.354492 -7963.075406 (0,(((((((((((1,4),2),(28,83)),(((3,53),(((32,(((37,91),102),(90,103))),44),((33,82),(56,62)))),15)),((14,(43,74)),96)),((((((((((((((((((((5,23),111),(16,114)),(19,(34,63))),((31,50),68)),((((((9,38),(84,109)),65),24),99),(((21,87),51),((((47,64),67),106),92)))),(70,71)),(((58,72),77),(78,115))),(7,((40,(52,60)),69))),49),(66,112)),(93,95)),((8,27),(36,89))),(((((10,98),(((30,76),108),88)),107),105),(54,61))),(((((6,42),(57,101)),(18,25)),45),97)),(((17,41),(22,94)),(79,100))),(11,20)),86),(12,55)),(((26,48),((29,73),104)),75))),((13,35),113)),(81,110)),46),80),(39,85)),59);
 732: 2 -8007.143555 -7956.605478 (0,((((((((((1,2),4),(28,83)),(((3,53),(((32,(((37,91),102),(90,103))),44),((33,82),(56,62)))),15)),(((((((((((((((5,23),111),(16,114)),(19,(34,63))),((31,50),68)),(((((9,38),(84,109)),(24,65)),99),(((21,51),87),((((47,64),67),106),92)))),(70,71)),(((58,77),72),(78,115))),((7,49),(66,112))),((40,69),(52,60))),(93,95)),(((((((6,42),(57,101)),(18,25)),45),(11,20)),97),(((((8,27),(36,89)),((10,98),(((30,76),108),88))),(105,107)),(((((17,41),(22,94)),(79,100)),86),(54,61))))),(12,55)),((((26,48),104),(29,73)),75)),((14,(43,74)),96))),((13,35),113)),(81,110)),46),80),(39,85)),59);
 733: 1 -8430.619141 -7959.625966 (0,(((((((((((1,4),2),(((3,53),(((32,(((37,91),102),(90,103))),44),((33,82),(56,62)))),15)),((14,(43,74)),96)),(28,83)),(((((((((((((((((((5,23),111),(16,114)),(19,(34,63))),(31,(50,68))),(((((9,38),(84,109)),(24,99)),65),(((21,87),51),((((47,64),67),106),92)))),(70,71)),(((58,77),72),(78,115))),(7,((40,69),(52,60)))),49),(66,112)),(93,95)),((((8,27),(36,89)),(105,107)),((10,98),(((30,76),108),88)))),((((11,20),86),(((17,41),(22,94)),(79,100))),(54,61))),97),(((6,42),(57,101)),(18,25))),45),(12,55)),(((26,48),((29,73),104)),75))),((13,35),113)),(81,110)),46),80),(39,85)),59);
 734: 2 -7809.09668 -7957.403962 (0,((((((((((1,(2,4)),(((3,53),(((32,(((37,91),102),(90,103))),44),((33,82),(56,62)))),15)),(28,83)),((14,(43,74)),96)),((((((((((((((((((((5,23),111),(16,114)),(19,(34,63))),((31,50),68)),(((((9,38),(84,109)),(((21,87),51),((((47,67),64),106),92))),(24,65)),99)),(70,71)),(((58,72),77),(78,115))),(7,((40,(52,60)),69))),49),(66,112)),(93,95)),105),((((8,27),(36,89)),(((10,98),(((30,76),108),88)),107)),(((((17,41),(22,94)),(79,100)),86),(54,61)))),97),(11,20)),((6,(42,(57,101))),(18,25))),45),(12,55)),(((26,48),((29,73),104)),75))),((13,35),113)),(81,110)),46),80),(39,85)),59);
 735: 1 -8301.917969 -7960.679324 (0,(((((((((((1,4),2),(28,83)),(((3,53),(((32,(((37,91),102),(90,103))),44),((33,82),(56,62)))),15)),((14,(43,74)),96)),((((((((((((((((((5,23),111),(16,114)),(19,(34,63))),(31,(50,68))),((((((9,38),(84,109)),65),24),99),((21,(51,87)),((((47,67),64),106),92)))),(((58,77),72),(78,115))),(70,71)),((7,49),(66,112))),((40,69),(52,60))),(93,95)),(((8,27),(36,89)),(105,107))),((((17,41),(22,94)),(79,100)),97)),(((((6,42),(57,101)),(18,25)),45),(((10,98),(((30,76),108),88)),(54,61)))),(11,20)),86),(12,55)),(((26,48),((29,73),104)),75))),((13,35),113)),(81,110)),46),80),(39,85)),59);
 736: 4 -7562.624023 -7948.788299 (0,(((((((((((1,4),2),(28,83)),(((3,53),(((32,(((37,91),102),(90,103))),44),((33,82),(56,62)))),15)),((14,(43,74)),96)),((((((((((((((((((5,23),111),(16,114)),(19,(34,63))),((31,50),68)),((((((9,38),(84,109)),(((21,51),87),((((47,64),67),106),92))),24),65),99)),(70,71)),(((58,77),72),(78,115))),((7,49),(66,112))),((40,69),(52,60))),(93,95)),((8,27),(36,89))),((((17,41),(22,94)),(79,100)),97)),((((10,98),(((30,76),108),88)),(105,107)),(54,61))),(((((6,42),(57,101)),(18,25)),45),(11,20))),86),(12,55)),(((26,48),((29,73),104)),75))),((13,35),113)),(81,110)),46),80),(39,85)),59);
 737: 2 -8470.005859 -7952.613691 (0,(((((((((((1,4),2),(((3,53),(((32,(((37,91),102),(90,103))),44),((33,82),(56,62)))),15)),(28,83)),((14,(43,74)),96)),(((((((((((((((((((((5,23),111),(16,114)),(19,(34,63))),((31,50),68)),((((((9,38),(84,109)),((21,(51,87)),((((47,67),64),106),92))),24),65),99)),(70,71)),(((58,77),72),(78,115))),(7,49)),(66,112)),((40,69),(52,60))),(93,95)),((8,27),(36,89))),(97,(105,107))),((10,98),(((30,76),108),88))),(((11,20),(((17,41),(22,94)),(79,100))),86)),(54,61)),(((6,42),(57,101)),(18,25))),45),(12,55)),(((26,48),((29,73),104)),75))),((13,35),113)),(81,110)),46),80),(39,85)),59);
 738: 4 -8212.064453 -7949.891076 (0,(((((((((((1,4),2),(28,83)),(((3,53),(((32,(((37,91),102),(90,103))),44),((33,82),(56,62)))),15)),((14,(43,74)),96)),((((((((((((((((((5,23),111),(16,114)),(19,(34,63))),((((((9,38),(84,109)),((((21,51),87),92),(((47,64),67),106))),24),65),99)),((31,50),68)),(70,71)),(((58,77),72),(78,115))),((7,49),(66,112))),((40,69),(52,60))),(93,95)),((8,27),(36,89))),((((17,41),(22,94)),(79,100)),97)),((((10,98),(((30,76),108),88)),(105,107)),(54,61))),(((((6,42),(57,101)),(18,25)),45),(11,20))),86),(12,55)),(((26,48),((29,73),104)),75))),((13,35),113)),(81,110)),46),80),(39,85)),59);
 739: 2 -8134.935059 -7956.605478 (0,((((((((((1,2),4),(28,83)),(((3,53),(((32,(((37,91),102),(90,103))),44),((33,82),(56,62)))),15)),(((((((((((((((5,23),111),(16,114)),(19,(34,63))),((31,50),68)),(((((9,38),(84,109)),(24,65)),99),(((21,51),87),((((47,64),67),106),92)))),(70,71)),(((58,77),72),(78,115))),((7,49),(66,112))),((40,69),(52,60))),(93,95)),(((((((6,42),(57,101)),(18,25)),45),(11,20)),97),(((((8,27),(36,89)),((10,98),(((30,76),108),88))),(105,107)),(((((17,41),(22,94)),(79,100)),86),(54,61))))),(12,55)),((((26,48),104),(29,73)),75)),((14,(43,74)),96))),((13,35),113)),(81,110)),46),80),(39,85)),59);
 740: 1 -8307.174805 -7959.643137 (0,((((((((((((1,4),2),(28,83)),15),((3,53),(((32,(((37,91),102),(90,103))),44),((33,82),(56,62))))),((14,(43,74)),96)),(((((((((((((((((((5,23),111),(16,114)),(19,(34,63))),((31,50),68)),((((((9,38),(84,109)),65),24),99),((21,(51,87)),((((47,64),67),106),92)))),(70,71)),(((58,77),72),(78,115))),(7,((40,69),(52,60)))),49),(66,112)),(93,95)),((8,27),(36,89))),((((17,41),(22,94)),(79,100)),97)),((((10,98),(((30,76),108),88)),(105,107)),(54,61))),(((((6,42),(57,101)),(18,25)),45),(11,20))),86),(12,55)),(((26,48),((29,73),104)),75))),((13,35),113)),(81,110)),46),80),(39,85)),59);
 741: 1 -8476.332031 -7953.032362 (0,(((((((((((1,4),2),(((3,53),(((32,(((37,91),102),(90,103))),44),((33,82),(56,62)))),15)),((14,(43,74)),96)),(28,83)),(((((((((((((((((((5,23),111),(16,114)),(19,(34,63))),(31,(50,68))),(((((9,38),(84,109)),(((21,51),87),((((47,64),67),106),92))),(24,65)),99)),(70,71)),((58,(72,77)),(78,115))),(7,49)),((40,69),(52,60))),(66,112)),(93,95)),(((8,27),(36,89)),((((17,41),(22,94)),(79,100)),97))),((11,20),86)),((((10,98),(((30,76),108),88)),(54,61)),(105,107))),((((6,42),(18,25)),101),57)),45),(12,55)),(((26,48),((29,73),104)),75))),((13,35),113)),(81,110)),46),80),(39,85)),59);
 742: 1 -8167.427246 -7950.427511 (0,(((((((((((1,4),2),(28,83)),(((3,53),(((32,(((37,91),102),(90,103))),44),((33,82),(56,62)))),15)),((14,(43,74)),96)),((((((((((((((((((((5,23),111),(16,114)),(19,(34,63))),(31,(50,68))),(((((9,38),(84,109)),(((21,51),87),((((47,64),67),106),92))),(24,65)),99)),(((58,77),72),(78,115))),(70,71)),((7,49),(66,112))),((40,(52,60)),69)),(93,95)),((8,27),(36,89))),97),(((10,98),(((30,76),108),88)),(105,107))),((((11,20),((17,41),(22,94))),(79,100)),86)),(54,61)),((((6,42),(18,25)),101),57)),45),(12,55)),(((26,48),((29,73),104)),75))),((13,35),113)),(81,110)),46),80),(39,85)),59);
 743: 3 -8013.677246 -7948.766144 (0,(((((((((((1,4),2),(28,83)),(((3,53),(((32,(((37,91),102),(90,103))),44),((33,82),(56,62)))),15)),((14,(43,74)),96)),((((((((((((((((((5,23),111),(16,114)),(19,(34,63))),(31,(50,68))),(((((9,38),(84,109)),((21,(51,87)),((((47,64),67),106),92))),(24,65)),99)),(70,71)),(((58,77),72),(78,115))),((7,49),(66,112))),(40,((52,60),69))),(93,95)),((8,27),(36,89))),((((17,41),(22,94)),(79,100)),97)),((((10,98),(((30,76),108),88)),(105,107)),(54,61))),(((((6,42),(57,101)),(18,25)),45),(11,20))),86),(12,55)),(((26,48),((29,73),104)),75))),((13,35),113)),(81,110)),46),80),(39,85)),59);
 744: 1 -7321.738281 -7969.812766 (0,((((((((((((1,4),2),((3,53),(((32,(((37,91),102),(90,103))),44),((33,82),(56,62))))),15),((14,(43,74)),96)),(28,83)),(((((((((((((((((((5,23),111),(16,114)),(19,(34,63))),((31,50),68)),(((((9,38),(84,109)),(((21,51),87),((((47,67),64),106),92))),(24,65)),99)),(70,71)),((58,(72,77)),(78,115))),(7,49)),(66,112)),((40,69),(52,60))),(93,95)),(((8,27),(36,89)),(105,107))),97),((((11,20),86),(((17,41),(22,94)),(79,100))),(45,(54,61)))),(((6,(57,101)),42),(18,25))),(12,55)),((10,98),(((30,76),108),88))),(((26,48),((29,73),104)),75))),((13,35),113)),(81,110)),46),80),(39,85)),59);
 745: 1 -8048.065918 -7958.5602 (0,(((((((((((1,4),2),(28,83)),(((3,53),(((32,(((37,91),102),(90,103))),44),((33,82),(56,62)))),15)),((14,(43,74)),96)),(((((((((((((((((((5,23),111),(16,114)),(19,(34,63))),((31,50),68)),((((((9,38),(84,109)),65),24),99),((21,(51,87)),((((47,64),67),106),92)))),(70,71)),(((58,77),72),(78,115))),(7,((40,69),(52,60)))),49),(66,112)),(93,95)),((8,27),(36,89))),((((10,98),(((30,76),108),88)),(105,107)),(54,61))),((((17,41),(22,94)),(79,100)),97)),(((((6,42),(57,101)),(18,25)),45),(11,20))),86),(12,55)),(((26,48),((29,73),104)),75))),((13,35),113)),(81,110)),46),80),(39,85)),59);
 746: 2 -7440.285156 -7950.07878 (0,(((((((((((1,4),2),(28,83)),(((3,53),(((32,(((37,91),102),(90,103))),44),((33,82),(56,62)))),15)),((14,(43,74)),96)),(((((((((((((((((((5,23),111),(16,114)),(19,(34,63))),(((((9,38),(84,109)),(((21,51),87),((((47,64),67),106),92))),(24,65)),99)),(31,(50,68))),(70,71)),(((58,77),72),(78,115))),((7,49),(66,112))),((40,69),(52,60))),(93,95)),((8,27),(36,89))),97),((((11,20),86),(((17,41),(22,94)),(79,100))),(54,61))),(((10,98),(((30,76),108),88)),(105,107))),((6,42),((18,25),(57,101)))),45),(12,55)),((((26,48),104),(29,73)),75))),((13,35),113)),(81,110)),46),80),(39,85)),59);
 747: 1 -8520.488281 -7952.295227 (0,(((((((((((1,4),2),(28,83)),(((3,53),(((32,(((37,91),102),(90,103))),44),((33,82),(56,62)))),15)),((14,(43,74)),96)),(((((((((((((((((((5,23),111),(16,114)),(19,(34,63))),(31,(50,68))),((((((9,38),(84,109)),((21,(51,87)),((((47,64),67),106),92))),24),65),99)),(((58,77),72),(78,115))),(70,71)),((7,(66,112)),49)),((40,69),(52,60))),(93,95)),97),((((8,27),(36,89)),((10,98),(((30,76),108),88))),(105,107))),((((11,20),((17,41),(22,94))),86),(79,100))),(54,61)),(((6,(57,101)),42),(18,25))),45),(12,55)),(((26,48),((29,73),104)),75))),((13,35),113)),(81,110)),46),80),(39,85)),59);
 748: 2 -8305.354492 -7960.204365 (0,((((((((((((1,4),2),(28,83)),15),((3,53),(((32,(((37,91),102),(90,103))),44),((33,82),(56,62))))),((14,(43,74)),96)),(((((((((((((((((((5,23),111),(16,114)),(19,(34,63))),((31,50),68)),((((((9,38),(84,109)),24),65),99),(((21,51),87),((((47,64),67),106),92)))),(70,71)),(((58,77),72),(78,115))),((7,49),(66,112))),((40,69),(52,60))),(93,95)),((8,27),(36,89))),(((10,98),(((30,76),108),88)),(105,107))),(((6,(42,(57,101))),(18,25)),97)),((((11,20),((17,41),(22,94))),(79,100)),86)),(54,61)),45),(12,55)),(((26,48),((29,73),104)),75))),((13,35),113)),(81,110)),46),80),(39,85)),59);
 749: 1 -7307.297852 -7957.910506 (0,(((((((((((1,4),2),(((3,53),(((32,(((37,91),102),(90,103))),44),((33,82),(56,62)))),15)),((14,(43,74)),96)),(28,83)),(((((((((((((((((((5,23),111),(16,114)),(19,(34,63))),((31,68),50)),((((((9,38),(84,109)),65),24),99),((21,(51,87)),((((47,64),67),106),92)))),(70,71)),(((58,77),72),(78,115))),(7,((40,69),(52,60)))),49),(66,112)),(93,95)),((8,27),(36,89))),((((17,41),(22,94)),(79,100)),97)),((((10,98),(((30,76),108),88)),(105,107)),(54,61))),(((((6,42),(57,101)),(18,25)),45),(11,20))),86),(12,55)),(((26,48),((29,73),104)),75))),((13,35),113)),(81,110)),46),80),(39,85)),59);
 750: 1 -8277.808594 -7949.804775 (0,(((((((((((1,4),2),(((3,53),(((32,(((37,91),102),(90,103))),44),((33,82),(56,62)))),15)),((14,(43,74)),96)),(28,83)),(((((((((((((((((((5,23),111),(16,114)),(19,(34,63))),((31,50),68)),(((((9,38),(84,109)),((21,(51,87)),((((47,64),67),106),92))),(24,65)),99)),(70,71)),(((58,77),72),(78,115))),((7,49),(66,112))),((40,(52,60)),69)),(93,95)),((8,27),(36,89))),((((17,41),(22,94)),(79,100)),97)),((((10,98),(((30,76),108),88)),(54,61)),(105,107))),((11,20),86)),((((6,42),(18,25)),101),57)),45),(12,55)),(((26,48),((29,73),104)),75))),((13,35),113)),(81,110)),46),80),(39,85)),59);
 751: 1 -8121.73877 -7957.839715 (0,(((((((((((1,4),2),(28,83)),(((3,53),(((32,(((37,91),102),(90,103))),44),((33,82),(56,62)))),15)),((14,(43,74)),96)),(((((((((((((((((((((5,23),111),(16,114)),(19,(34,63))),((31,50),68)),((((9,38),(84,109)),(24,(65,99))),(((21,87),51),((((47,64),67),106),92)))),(70,71)),(((58,77),72),(78,115))),((7,(66,112)),49)),((40,69),(52,60))),(93,95)),97),((((8,27),(36,89)),((10,98),(((30,76),108),88))),(105,107))),(((17,41),(22,94)),(79,100))),(54,61)),86),(11,20)),(((6,(57,101)),42),(18,25))),45),(12,55)),(((26,48),((29,73),104)),75))),((13,35),113)),(81,110)),46),80),(39,85)),59);
 752: 2 -8491.351562 -7978.54415 (0,((((((((((((1,4),2),((3,53),(((32,(((37,91),102),(90,103))),44),((33,82),(56,62))))),15),((14,(43,74)),96)),(28,83)),((((((((((((((((((((5,23),111),(16,114)),(19,(34,63))),(31,50)),68),(((((9,38),(84,109)),(((21,51),87),((((47,67),64),106),92))),(24,65)),99)),(70,71)),((58,(72,77)),(78,115))),(7,49)),(66,112)),((40,69),(52,60))),(93,95)),(((8,27),(36,89)),(105,107))),97),((((11,20),86),(((17,41),(22,94)),(79,100))),(45,(54,61)))),(((6,(57,101)),42),(18,25))),((10,98),(((30,76),108),88))),(12,55)),(((26,48),((29,73),104)),75))),((13,35),113)),(81,110)),46),80),(39,85)),59);
 753: 4 -8394.433594 -7949.322452 (0,(((((((((((1,4),2),(28,83)),(((3,53),(((32,(((37,91),102),(90,103))),44),((33,82),(56,62)))),15)),((14,(43,74)),96)),((((((((((((((((((((5,23),111),(16,114)),(19,(34,63))),((31,50),68)),(((((9,38),(84,109)),((21,(51,87)),((((47,64),67),106),92))),(24,65)),99)),(70,71)),(((58,72),77),(78,115))),((7,(66,112)),49)),((40,69),(52,60))),(93,95)),97),((8,27),(36,89))),(((10,98),(((30,76),108),88)),(105,107))),((((11,20),((17,41),(22,94))),86),(79,100))),(54,61)),(((6,42),(57,101)),(18,25))),45),(12,55)),(((26,48),((29,73),104)),75))),((13,35),113)),(81,110)),46),80),(39,85)),59);
 754: 1 -8215.327148 -7957.051602 (0,((((((((((1,2),4),(((3,53),(((32,(((37,91),102),(90,103))),44),((33,82),(56,62)))),15)),(28,83)),(((((((((((((((((((((((5,23),111),(16,114)),(19,(34,63))),((31,68),50)),(((((9,38),(84,109)),(24,65)),99),((21,(51,87)),((((47,64),67),106),92)))),(70,71)),(((58,77),72),(78,115))),((7,49),(66,112))),((40,(52,60)),69)),(93,95)),((8,27),(36,89))),(105,107)),86),(((10,98),(((30,76),108),88)),(54,61))),(((17,41),(22,94)),(79,100))),97),(11,20)),((6,(42,(57,101))),(18,25))),45),(12,55)),(((26,48),((29,73),104)),75)),((14,(43,74)),96))),((13,35),113)),(81,110)),46),80),(39,85)),59);
 755: 2 -8669.423828 -7961.365141 (0,(((((((((((1,2),4),(((3,53),(((32,(((37,91),102),(90,103))),44),((33,82),(56,62)))),(((14,74),43),96))),15),(28,83)),((((((((((((((((((((5,23),111),(16,114)),(19,(34,63))),(((((9,38),(84,109)),(24,65)),99),(((21,51),87),((((47,64),67),106),92)))),(31,(50,68))),(70,71)),((58,(72,77)),(78,115))),((7,49),(66,112))),((40,69),(52,60))),(93,95)),((((8,27),(36,89)),86),(105,107))),(((10,98),(((30,76),108),88)),(54,61))),(((17,41),(22,94)),(79,100))),97),(11,20)),(((6,42),(57,101)),(18,25))),45),(12,55)),(((26,48),((29,73),104)),75))),((13,35),113)),(81,110)),46),80),(39,85)),59);
 756: 3 -7873.682617 -7954.86371 (0,(((((((((((1,4),2),(28,83)),(((3,53),(((32,(((37,91),102),(90,103))),44),((33,82),(56,62)))),15)),((14,(43,74)),96)),((((((((((((((((((5,23),111),(16,114)),(19,(34,63))),(((((9,38),(84,109)),((21,(51,87)),((((47,64),67),106),92))),(24,65)),99)),(31,(50,68))),(70,71)),((((58,72),77),78),115)),((7,49),(66,112))),(40,((52,60),69))),(93,95)),((8,27),(36,89))),((((17,41),(22,94)),(79,100)),97)),((((10,98),(((30,76),108),88)),(105,107)),(54,61))),(((((6,42),(57,101)),(18,25)),45),(11,20))),86),(12,55)),(((26,48),((29,73),104)),75))),((13,35),113)),(81,110)),46),80),(39,85)),59);
 757: 1 -7741.556641 -7957.695036 (0,(((((((((((1,(2,4)),((((((((((((((((((((5,23),111),(16,114)),(19,(34,63))),(31,(50,68))),((((((9,38),(84,109)),(((21,51),87),((((47,64),67),106),92))),24),65),99)),(70,71)),(((58,72),77),(78,115))),((7,49),(66,112))),((40,69),(52,60))),(93,95)),((8,27),(36,89))),97),(((10,98),(((30,76),108),88)),(105,107))),(((11,20),86),(((17,41),(22,94)),(79,100)))),(54,61)),(((6,42),(57,101)),(18,25))),45),(12,55)),(((26,48),((29,73),104)),75))),((14,(43,74)),96)),(((3,53),((32,(((37,91),102),(90,103))),44)),((33,82),(56,62)))),15),(28,83)),((13,35),113)),(81,110)),46),80),(39,85)),59);
 758: 1 -8165.107422 -7952.456833 (0,(((((((((((1,2),4),(((3,53),(((32,(((37,91),102),(90,103))),44),((33,82),(56,62)))),15)),((14,(43,74)),96)),(28,83)),((((((((((((((((((((5,23),111),(16,114)),(19,(34,63))),(((((9,38),(84,109)),((21,(51,87)),((((47,64),67),106),92))),(24,65)),99)),((31,68),50)),(70,71)),(((58,72),77),(78,115))),(7,((40,(52,60)),69))),49),(66,112)),(93,95)),(105,107)),(((8,27),(36,89)),((10,98),(((30,76),108),88)))),((((11,20),86),(((17,41),(22,94)),(79,100))),(54,61))),97),(((6,(57,101)),42),(18,25))),45),(12,55)),(((26,48),((29,73),104)),75))),((13,35),113)),(81,110)),46),80),(39,85)),59);
 759: 1 -7560.529785 -7956.147455 (0,(((((((((((1,4),2),(((3,53),(((32,(((37,91),102),(90,103))),44),((33,82),(56,62)))),15)),((14,(43,74)),96)),(28,83)),(((((((((((((((((((((5,23),111),(16,114)),(19,(34,63))),(31,(50,68))),((((9,38),(84,109)),(((21,51),87),((((47,64),67),106),92))),((24,65),99))),(70,71)),(((58,77),72),(78,115))),(7,((40,69),(52,60)))),49),(66,112)),(93,95)),105),107),(((8,27),(36,89)),((10,98),(((30,76),108),88)))),((((11,20),86),(((17,41),(22,94)),(79,100))),(54,61))),97),(((6,42),(57,101)),(18,25))),45),(12,55)),(((26,48),((29,73),104)),75))),((13,35),113)),(81,110)),46),80),(39,85)),59);
 760: 1 -7833.139648 -7956.993071 (0,(((((((((((1,2),4),(((3,53),(((32,(((37,91),102),(90,103))),44),((33,82),(56,62)))),15)),((14,(43,74)),96)),(28,83)),(((((((((((((((((((((5,23),111),(16,114)),(19,(34,63))),(((((9,38),(84,109)),((21,(51,87)),((((47,64),67),106),92))),(24,65)),99)),(31,(50,68))),(70,71)),(((58,77),72),(78,115))),(7,49)),(66,112)),((40,69),(52,60))),(93,95)),(((8,27),(36,89)),107)),97),(((11,20),(((17,41),(22,94)),(79,100))),86)),105),((10,98),(((30,76),108),88))),(54,61)),((((6,42),(57,101)),(18,25)),45)),(12,55)),(((26,48),((29,73),104)),75))),((13,35),113)),(81,110)),46),80),(39,85)),59);
 761: 1 -7552.150879 -7955.21854 (0,(((((((((((1,4),2),(((3,53),(((32,(((37,91),102),(90,103))),44),((33,82),(56,62)))),15)),((14,(43,74)),96)),(28,83)),((((((((((((((5,23),111),(16,114)),(19,(34,63))),(31,(50,68))),((((((9,38),(84,109)),24),65),99),((21,(51,87)),((((47,67),64),106),92)))),(70,71)),(((58,72),77),(78,115))),((7,49),(66,112))),((40,(52,60)),69)),(93,95)),((((((6,(42,(57,101))),(18,25)),45),(11,20)),97),(((((8,27),(36,89)),((10,98),(((30,76),108),88))),(105,107)),(((((17,41),(22,94)),(79,100)),86),(54,61))))),(12,55)),((((26,48),104),(29,73)),75))),((13,35),113)),(81,110)),46),80),(39,85)),59);
 762: 1 -7250.899902 -7952.42429 (0,((((((((((1,2),4),(28,83)),(((3,53),(((32,(((37,91),102),(90,103))),44),((33,82),(56,62)))),15)),(((((((((((((((((((((5,23),111),(16,114)),(19,(34,63))),((31,50),68)),(((((9,38),(84,109)),(((21,51),87),((((47,64),67),106),92))),(24,65)),99)),(70,71)),(((58,77),72),(78,115))),(7,49)),(66,112)),((40,(52,60)),69)),(93,95)),((8,27),(36,89))),97),(((10,98),(((30,76),108),88)),(105,107))),((((17,41),(22,94)),(79,100)),86)),((((6,42),(57,101)),(18,25)),((11,20),45))),(54,61)),(12,55)),(((26,48),((29,73),104)),75)),((14,(43,74)),96))),((13,35),113)),(81,110)),46),80),(39,85)),59);
 763: 1 -7424.01123 -7956.147455 (0,(((((((((((1,4),2),(((3,53),(((32,(((37,91),102),(90,103))),44),((33,82),(56,62)))),15)),((14,(43,74)),96)),(28,83)),(((((((((((((((((((((5,23),111),(16,114)),(19,(34,63))),(31,(50,68))),((((9,38),(84,109)),(((21,51),87),((((47,64),67),106),92))),((24,65),99))),(70,71)),(((58,77),72),(78,115))),(7,((40,69),(52,60)))),49),(66,112)),(93,95)),105),107),(((8,27),(36,89)),((10,98),(((30,76),108),88)))),((((11,20),86),(((17,41),(22,94)),(79,100))),(54,61))),97),(((6,42),(57,101)),(18,25))),45),(12,55)),(((26,48),((29,73),104)),75))),((13,35),113)),(81,110)),46),80),(39,85)),59);
 764: 2 -7832.446777 -7962.767191 (0,(((((((((((1,2),4),(((3,53),(((32,(((37,91),102),(90,103))),44),((33,82),(56,62)))),(((14,74),43),96))),15),(28,83)),((((((((((((((((((((5,23),111),(16,114)),(19,(34,63))),(31,(50,68))),(((((9,38),(84,109)),(24,65)),99),(((21,51),((((47,64),67),106),92)),87))),(70,71)),((58,(72,77)),(78,115))),((7,49),(66,112))),((40,69),(52,60))),(93,95)),((((8,27),(36,89)),86),(105,107))),(((10,98),(((30,76),108),88)),(54,61))),(((17,41),(22,94)),(79,100))),97),(11,20)),(((6,42),(57,101)),(18,25))),45),(12,55)),(((26,48),((29,73),104)),75))),((13,35),113)),(81,110)),46),80),(39,85)),59);
 765: 3 -8039.94043 -7961.984864 (0,(((((((((((1,2),4),(((3,53),(((32,(((37,91),102),(90,103))),44),((33,82),(56,62)))),(((14,74),43),96))),15),(28,83)),((((((((((((((((((((5,23),111),(16,114)),(19,(34,63))),(31,(50,68))),(((((9,38),(84,109)),(24,65)),99),(((21,51),87),((((47,64),67),106),92)))),(70,71)),((58,(72,77)),(78,115))),((7,49),(66,112))),((40,69),(52,60))),(93,95)),((((8,27),(36,89)),86),(105,107))),(((10,98),(((30,76),108),88)),(54,61))),(((17,41),(22,94)),(79,100))),97),(11,20)),((6,42),((18,25),(57,101)))),45),(12,55)),(((26,48),((29,73),104)),75))),((13,35),113)),(81,110)),46),80),(39,85)),59);
 766: 2 -7878.543457 -7956.693788 (0,((((((((((1,2),4),(28,83)),(((3,53),(((32,(((37,91),102),(90,103))),44),((33,82),(56,62)))),15)),((((((((((((((((((5,23),111),(16,114)),(19,(34,63))),((31,50),68)),(((((9,38),(84,109)),((21,(51,87)),((((47,64),67),106),92))),(24,65)),99)),(70,71)),(((58,72),77),(78,115))),((7,49),(66,112))),((40,(52,60)),69)),(93,95)),97),(((((8,27),(36,89)),((10,98),(((30,76),108),88))),(105,107)),(((((17,41),(22,94)),(79,100)),86),(54,61)))),((((6,42),(57,101)),(18,25)),45)),(11,20)),(12,55)),(((26,48),((29,73),104)),75)),((14,(43,74)),96))),((13,35),113)),(81,110)),46),80),(39,85)),59);
 767: 3 -8200.768555 -7948.757063 (0,((((((((((1,(2,4)),(28,83)),(((3,53),(((32,(((37,91),102),(90,103))),44),((33,82),(56,62)))),15)),((14,(43,74)),96)),(((((((((((((((((((5,23),111),(16,114)),(19,(34,63))),((((((9,38),(84,109)),(((21,51),87),((((47,64),67),106),92))),24),65),99)),(31,(50,68))),(70,71)),(((58,72),77),(78,115))),((7,49),(66,112))),(40,((52,60),69))),(93,95)),((8,27),(36,89))),((((17,41),(22,94)),(79,100)),97)),((((10,98),(((30,76),108),88)),(105,107)),(54,61))),((11,20),86)),(((6,42),(57,101)),(18,25))),45),(12,55)),(((26,48),((29,73),104)),75))),((13,35),113)),(81,110)),46),80),(39,85)),59);
 768: 2 -7975.555176 -7949.174035 (0,(((((((((((1,4),2),(((3,53),(((32,(((37,91),102),(90,103))),44),((33,82),(56,62)))),15)),(28,83)),((14,(43,74)),96)),(((((((((((((((((((5,23),111),(16,114)),(19,(34,63))),(((((9,38),(84,109)),(((21,51),87),((((47,64),67),106),92))),(24,65)),99)),(31,(50,68))),(70,71)),(((58,77),72),(78,115))),((7,49),(66,112))),((40,69),(52,60))),(93,95)),((8,27),(36,89))),97),((((11,20),86),(((17,41),(22,94)),(79,100))),(54,61))),(((10,98),(((30,76),108),88)),(105,107))),(((6,42),(57,101)),(18,25))),45),(12,55)),((((26,48),104),(29,73)),75))),((13,35),113)),(81,110)),46),80),(39,85)),59);
 769: 3 -7859.395996 -7968.58782 (0,(((((((((((1,4),2),(28,83)),(((3,53),(((32,(((37,91),102),(90,103))),44),((33,82),(56,62)))),15)),((14,(43,74)),96)),(((((((((((((((((((((5,23),111),(16,114)),(34,63)),19),(((((9,38),(84,109)),(((21,51),87),((((47,64),67),106),92))),(24,65)),99)),((31,50),68)),(70,71)),(((58,77),72),(78,115))),((7,49),(66,112))),((40,69),(52,60))),(93,95)),((8,27),(36,89))),((((17,41),(22,94)),(79,100)),97)),86),((((10,98),(((30,76),108),88)),((54,61),105)),107)),(11,20)),((6,(42,(57,101))),(18,25))),45),(12,55)),(((26,48),((29,73),104)),75))),((13,35),113)),(81,110)),46),80),(39,85)),59);
 770: 2 -8239.474609 -7955.422977 (0,(((((((((((1,4),2),(28,83)),(((3,53),(((32,(((37,91),102),(90,103))),44),((33,82),(56,62)))),15)),((14,(43,74)),96)),(((((((((((((((((((((5,23),111),(16,114)),(19,(34,63))),(31,(50,68))),(((((9,38),(84,109)),(((21,51),87),((((47,64),67),106),92))),(24,65)),99)),(70,71)),(((58,77),72),(78,115))),(7,49)),(66,112)),(((40,69),60),52)),(93,95)),((((17,41),(22,94)),(79,100)),97)),((8,27),(36,89))),(((10,98),(((30,76),108),88)),(105,107))),((11,20),86)),(54,61)),(((6,(57,101)),42),(18,25))),45),(12,55)),(((26,48),((29,73),104)),75))),((13,35),113)),(81,110)),46),80),(39,85)),59);
 771: 2 -7989.463867 -7956.096599 (0,(((((((((((1,4),2),(28,83)),(((3,53),(((32,(((37,91),102),(90,103))),44),((33,82),(56,62)))),15)),((14,(43,74)),96)),(((((((((((((((((((5,23),111),(16,114)),(19,(34,63))),99),(((((9,38),(84,109)),(((21,51),87),((((47,64),67),106),92))),24),65)),((31,50),68)),(70,71)),(((58,77),72),(78,115))),((7,49),(66,112))),((40,69),(52,60))),(93,95)),((8,27),(36,89))),((((17,41),(22,94)),(79,100)),97)),((((10,98),(((30,76),108),88)),(105,107)),(54,61))),(((((6,42),(57,101)),(18,25)),45),(11,20))),86),(12,55)),(((26,48),((29,73),104)),75))),((13,35),113)),(81,110)),46),80),(39,85)),59);
 772: 1 -8207.53125 -7958.178135 (0,(((((((((((1,4),2),(((3,53),(((32,(((37,91),102),(90,103))),44),((33,82),(56,62)))),15)),(28,83)),((14,(43,74)),96)),((((((((((((((5,23),111),(16,114)),(19,(34,63))),(31,(50,68))),((((((9,38),(84,109)),24),65),99),((21,(51,87)),((((47,67),64),106),92)))),(70,71)),(((58,72),77),(78,115))),((7,49),(66,112))),((40,(52,60)),69)),(93,95)),((((((6,(42,(57,101))),(18,25)),45),(11,20)),97),((((((8,27),(36,89)),((10,98),(((30,76),108),88))),(105,107)),(54,61)),((((17,41),(22,94)),(79,100)),86)))),(12,55)),((((26,48),104),(29,73)),75))),((13,35),113)),(81,110)),46),80),(39,85)),59);
 773: 2 -8209.53125 -7952.564947 (0,((((((((((((1,4),2),((3,53),(((32,(((37,91),102),(90,103))),44),((33,82),(56,62))))),((14,(43,74)),96)),15),(28,83)),((((((((((((((((((((5,23),111),(16,114)),(19,(34,63))),(((((9,38),(84,109)),((21,(51,87)),((((47,67),64),106),92))),(24,65)),99)),(31,(50,68))),(70,71)),(((58,77),72),(78,115))),(7,49)),(66,112)),((40,69),(52,60))),(93,95)),((8,27),(36,89))),97),((((10,98),(((30,76),108),88)),(105,107)),(54,61))),(((11,20),(((17,41),(22,94)),(79,100))),86)),((6,(42,(57,101))),(18,25))),45),(12,55)),(((26,48),((29,73),104)),75))),((13,35),113)),(81,110)),46),80),(39,85)),59);
 774: 1 -7983.848145 -7962.608276 (0,((((((((((1,2),4),(((3,53),(((32,(((37,91),102),(90,103))),44),((33,82),(56,62)))),15)),(28,83)),((((((((((((((((((((5,23),111),(19,(34,63))),(16,114)),((((((9,38),(84,109)),(((21,87),51),((((47,64),67),106),92))),24),65),99)),((31,50),68)),(70,71)),(((58,77),72),(78,115))),((7,49),(66,112))),((40,69),(52,60))),(93,95)),((8,27),(36,89))),((((17,41),(22,94)),(79,100)),97)),((((10,98),(((30,76),108),88)),(105,107)),(54,61))),((11,20),45)),(((6,42),(57,101)),(18,25))),86),(12,55)),(((26,48),((29,73),104)),75)),((14,(43,74)),96))),((13,35),113)),(81,110)),46),80),(39,85)),59);
 775: 1 -7720.955078 -7952.809813 (0,((((((((((1,2),4),(((3,53),(((32,(((37,91),102),(90,103))),44),((33,82),(56,62)))),15)),(28,83)),(((((((((((((((((((5,23),111),(16,114)),(19,(34,63))),((((((9,38),(84,109)),(((21,87),51),((((47,64),67),106),92))),24),65),99)),((31,50),68)),(70,71)),(((58,77),72),(78,115))),((7,49),(66,112))),((40,69),(52,60))),(93,95)),((8,27),(36,89))),((((17,41),(22,94)),(79,100)),97)),((((10,98),(((30,76),108),88)),(105,107)),(54,61))),((((6,42),(57,101)),(18,25)),((11,20),45))),86),(12,55)),(((26,48),((29,73),104)),75)),((14,(43,74)),96))),((13,35),113)),(81,110)),46),80),(39,85)),59);
 776: 1 -6994.007812 -7952.494677 (0,(((((((((((1,4),2),(28,83)),(((3,53),(((32,(((37,91),102),(90,103))),44),((33,82),(56,62)))),15)),((14,(43,74)),96)),(((((((((((((((5,23),111),(16,114)),(19,(34,63))),((((((9,38),(84,109)),((21,(51,87)),((((47,64),67),106),92))),65),24),99)),(31,(50,68))),(70,71)),(((58,77),72),(78,115))),((7,49),(66,112))),((40,69),(52,60))),(93,95)),(((((((6,42),(57,101)),(18,25)),45),((((11,20),86),(((17,41),(22,94)),(79,100))),(54,61))),(((10,98),(((30,76),108),88)),(105,107))),97)),((8,27),(36,89))),(12,55)),((((26,48),104),(29,73)),75))),((13,35),113)),(81,110)),46),80),(39,85)),59);
 777: 4 -7988.229004 -7952.03577 (0,(((((((((((1,4),2),(28,83)),(((3,53),(((32,(((37,91),102),(90,103))),44),((33,82),(56,62)))),15)),((14,(43,74)),96)),((((((((((((((((((((5,23),111),(16,114)),(19,(34,63))),(31,(50,68))),(((((9,38),(84,109)),(21,(((((47,64),67),106),92),(51,87)))),(24,65)),99)),(70,71)),(((58,77),72),(78,115))),(7,49)),(66,112)),((40,69),(52,60))),(93,95)),(97,(105,107))),(((8,27),(36,89)),((10,98),(((30,76),108),88)))),(((11,20),86),(((17,41),(22,94)),(79,100)))),(54,61)),(((6,42),(57,101)),(18,25))),45),(12,55)),(((26,48),((29,73),104)),75))),((13,35),113)),(81,110)),46),80),(39,85)),59);
 778: 4 -8647.253906 -7954.865834 (0,(((((((((((1,2),4),(28,83)),(((3,53),(((32,(((37,91),102),(90,103))),44),((33,82),(56,62)))),15)),((14,(43,74)),96)),((((((((((((((((((((5,23),111),(16,114)),(19,(34,63))),((31,50),68)),(((((9,38),(84,109)),(21,(((((47,64),67),106),92),(51,87)))),(24,65)),99)),(70,71)),(((58,77),72),(78,115))),(7,49)),(66,112)),((40,(52,60)),69)),(93,95)),(((8,27),(36,89)),107)),(((((10,98),88),(30,76)),108),(97,105))),((((11,20),((17,41),(22,94))),(79,100)),86)),(54,61)),((6,(42,(57,101))),(18,25))),45),(12,55)),(((26,48),((29,73),104)),75))),((13,35),113)),(81,110)),46),80),(39,85)),59);
 779: 3 -6909.683105 -7960.476074 (0,(((((((((((1,4),2),(28,83)),(((3,53),(((32,(((37,91),102),(90,103))),44),((33,82),(56,62)))),15)),((14,(43,74)),96)),((((((((((((((((((((5,23),111),(16,114)),(19,(34,63))),(31,(50,68))),(((((9,38),(84,109)),((21,(51,87)),((((47,64),67),106),92))),(24,65)),99)),(70,71)),(((58,77),(78,115)),72)),(7,49)),(66,112)),((40,69),(52,60))),(93,95)),((((17,41),(22,94)),(79,100)),97)),((((10,98),(((30,76),108),88)),(105,107)),(54,61))),((11,20),86)),((8,27),(36,89))),((6,(42,(57,101))),(18,25))),45),(12,55)),(((26,48),((29,73),104)),75))),((13,35),113)),(81,110)),46),80),(39,85)),59);
 780: 1 -8058.241211 -7954.934916 (0,(((((((((((1,4),2),(28,83)),(((3,53),(((32,(((37,91),102),(90,103))),44),((33,82),(56,62)))),15)),((14,(43,74)),96)),((((((((((((((((((((5,23),111),(16,114)),(19,(34,63))),(((((9,38),(84,109)),((21,(51,87)),((((47,64),67),106),92))),(24,65)),99)),((31,68),50)),(((58,77),72),(78,115))),(70,71)),49),(7,(66,112))),((40,(52,60)),69)),(93,95)),97),((((8,27),(36,89)),((10,98),(((30,76),108),88))),(105,107))),((((11,20),((17,41),(22,94))),86),(79,100))),(54,61)),(((6,42),(57,101)),(18,25))),45),(12,55)),(((26,48),((29,73),104)),75))),((13,35),113)),(81,110)),46),80),(39,85)),59);
 781: 1 -7761.697266 -7960.664377 (0,(((((((((((1,4),2),(28,83)),(((3,53),(((32,(((37,91),102),(90,103))),44),((33,82),(56,62)))),15)),((14,(43,74)),96)),(((((((((((((((((5,23),111),(16,114)),(19,(34,63))),(31,(50,68))),((((9,38),(84,109)),((21,(51,87)),(((47,(64,67)),106),92))),((24,65),99))),(70,71)),(((58,72),77),(78,115))),((7,49),(66,112))),((40,(52,60)),69)),(93,95)),97),((11,20),45)),(((((8,27),(36,89)),((10,98),(((30,76),108),88))),(105,107)),(((((17,41),(22,94)),(79,100)),86),(54,61)))),(((6,42),(57,101)),(18,25))),(12,55)),(((26,48),((29,73),104)),75))),((13,35),113)),(81,110)),46),80),(39,85)),59);
 782: 1 -7195.009766 -7971.318325 (0,(((((((((((1,4),2),(28,83)),(((3,53),(((32,(((37,91),102),(90,103))),44),((33,82),(56,62)))),15)),((14,(43,74)),96)),(((((((((((((((((((5,23),111),(16,114)),(19,(34,63))),(31,(50,68))),(((((9,38),(84,109)),((21,(51,87)),((((47,64),67),106),92))),(24,65)),99)),(70,71)),(7,((40,(52,60)),69))),(((58,77),72),(78,115))),49),(66,112)),(93,95)),(((((8,27),(36,89)),((10,98),(((30,76),108),88))),(((((17,41),(22,94)),(79,100)),86),(54,61))),(105,107))),97),(11,20)),(((6,(57,101)),42),(18,25))),45),(12,55)),(((26,48),((29,73),104)),75))),((13,35),113)),(81,110)),46),80),(39,85)),59);
 783: 1 -7340.422363 -7961.705025 (0,(((((((((((1,4),2),(((3,53),(((32,(((37,91),102),(90,103))),44),((33,82),(56,62)))),15)),(28,83)),((14,(43,74)),96)),(((((((((((((5,23),111),(16,114)),(19,(34,63))),((31,50),68)),((((9,38),(84,109)),((24,99),65)),(((21,87),51),((((47,67),64),106),92)))),(70,71)),(((58,72),77),(78,115))),((7,49),(66,112))),((40,(52,60)),69)),((((((6,(42,(57,101))),(18,25)),45),(((((8,27),(36,89)),((10,98),(((30,76),108),88))),(105,107)),((((11,20),86),(((17,41),(22,94)),(79,100))),(54,61)))),97),(93,95))),(12,55)),((((26,48),104),(29,73)),75))),((13,35),113)),(81,110)),46),80),(39,85)),59);
 784: 1 -7657.427734 -7965.169936 (0,((((((((((1,4),2),(28,83)),(((3,53),(((32,(((37,91),102),(90,103))),44),((33,82),(56,62)))),15)),(((((((((((((((((((((5,23),111),(16,114)),(19,(34,63))),(31,(50,68))),(((((9,38),(84,109)),(((21,87),51),((((47,64),67),106),92))),(24,65)),99)),(70,71)),(((58,72),77),(78,115))),((7,49),(66,112))),((40,(52,60)),69)),(93,95)),((8,27),(36,89))),((79,100),97)),(((((6,42),(18,25)),101),57),(((10,98),(((30,76),108),88)),(105,107)))),(54,61)),((17,41),(22,94))),((11,20),45)),86),(12,55)),(((26,48),((29,73),104)),75)),((14,(43,74)),96))),((13,35),113)),(81,110)),46),80),(39,85)),59);
 785: 1 -7347.34082 -7957.142799 (0,(((((((((((1,2),4),(((3,53),(((32,(((37,91),102),(90,103))),44),((33,82),(56,62)))),15)),((14,(43,74)),96)),(28,83)),(((((((((((((((((((5,23),111),(16,114)),(19,(34,63))),((31,68),50)),((((((9,38),(84,109)),((21,(51,87)),((((47,64),67),106),92))),(24,65)),99),(70,71))),(((58,72),77),(78,115))),(7,((40,(52,60)),69))),49),(66,112)),(93,95)),(105,107)),(((8,27),(36,89)),((10,98),(((30,76),108),88)))),((((11,20),86),(((17,41),(22,94)),(79,100))),(54,61))),97),(((6,(57,101)),42),(18,25))),45),(12,55)),(((26,48),((29,73),104)),75))),((13,35),113)),(81,110)),46),80),(39,85)),59);
 786: 1 -7433.321289 -7980.627281 (0,((((((((((1,2),4),((3,53),(((32,(((37,91),102),(90,103))),44),((33,82),(56,62))))),(((14,(43,74)),96),15)),((((((((((((((((((((5,23),111),(16,114)),(19,(34,63))),(31,(50,68))),((((((9,38),(84,109)),65),99),24),((((21,87),51),((47,(64,67)),106)),92))),(70,71)),((58,(72,77)),(78,115))),(7,(40,((52,60),69)))),49),(66,112)),(93,95)),(((8,27),(36,89)),((((17,41),(22,94)),(79,100)),97))),((((10,98),(((30,76),108),88)),(54,61)),(105,107))),((((6,(57,101)),42),(18,25)),45)),(11,20)),(12,55)),86),(((26,48),((29,73),104)),75)),(28,83))),((13,35),113)),(81,110)),46),80),(39,85)),59);
 787: 1 -8143.640625 -7961.488832 (0,((((((((((1,(2,4)),(28,83)),(((3,53),(((32,(((37,91),102),(90,103))),44),((33,82),(56,62)))),15)),((14,(43,74)),96)),((((((((((((((((((((((5,23),111),(16,114)),(19,(34,63))),((31,50),68)),(((((9,38),(84,109)),((21,(51,87)),(((47,(64,67)),106),92))),(24,65)),99)),(70,71)),((58,72),(77,(78,115)))),(7,49)),((40,(52,60)),69)),(66,112)),(93,95)),97),((8,27),(36,89))),(((10,98),(((30,76),108),88)),(105,107))),(79,100)),(((11,20),((17,41),(22,94))),86)),(54,61)),(((6,42),(57,101)),(18,25))),45),(12,55)),(((26,48),((29,73),104)),75))),((13,35),113)),(81,110)),46),80),(39,85)),59);
 788: 1 -7553.365234 -7952.079833 (0,(((((((((((1,4),2),(28,83)),(((3,53),(((32,(((37,91),102),(90,103))),44),((33,82),(56,62)))),15)),((14,(43,74)),96)),((((((((((((((((((((((5,23),111),(16,114)),(19,(34,63))),(31,(50,68))),(((((9,38),(84,109)),((21,(51,87)),((((47,64),67),106),92))),(24,65)),99)),(70,71)),(((58,77),72),(78,115))),(7,49)),(66,112)),((40,69),(52,60))),(93,95)),((((17,41),(22,94)),(79,100)),97)),((8,27),(36,89))),(((10,98),(((30,76),108),88)),(105,107))),(54,61)),86),(11,20)),(((6,42),(57,101)),(18,25))),45),(12,55)),(((26,48),((29,73),104)),75))),((13,35),113)),(81,110)),46),80),(39,85)),59);
 789: 2 -8233.100586 -7950.261242 (0,(((((((((((1,4),2),(((3,53),(((32,(((37,91),102),(90,103))),44),((33,82),(56,62)))),15)),((14,(43,74)),96)),(28,83)),((((((((((((((((((5,23),111),(16,114)),(19,(34,63))),(((((9,38),(84,109)),(((21,87),51),((((47,64),67),106),92))),(24,65)),99)),(31,(50,68))),(70,71)),(((58,72),77),(78,115))),((7,49),(66,112))),(40,((52,60),69))),(93,95)),(((((8,27),(36,89)),((10,98),(((30,76),108),88))),(105,107)),(((((17,41),(22,94)),(79,100)),86),(54,61)))),97),(11,20)),(((6,42),(57,101)),(18,25))),45),(12,55)),((((26,48),104),(29,73)),75))),((13,35),113)),(81,110)),46),80),(39,85)),59);
 790: 1 -7879.829102 -7963.401575 (0,((((((((((((1,4),2),((3,53),(((32,(((37,91),102),(90,103))),44),((33,82),(56,62))))),15),((14,(43,74)),96)),(28,83)),((((((((((((((((((((5,23),111),(16,114)),(19,(34,63))),((31,68),50)),((((((9,38),(84,109)),65),24),99),((21,(51,87)),((((47,64),67),106),92)))),(70,71)),(((58,77),72),(78,115))),(7,((40,69),(52,60)))),49),(66,112)),(93,95)),((8,27),(36,89))),((((17,41),(22,94)),(79,100)),97)),((((10,98),(((30,76),108),88)),(105,107)),(54,61))),((((6,42),(57,101)),(18,25)),45)),(11,20)),86),(12,55)),(((26,48),((29,73),104)),75))),((13,35),113)),(81,110)),46),80),(39,85)),59);
 791: 2 -7510.729492 -7953.111995 (0,(((((((((((1,2),4),(28,83)),(((3,53),(((32,(((37,91),102),(90,103))),44),((33,82),(56,62)))),15)),((14,(43,74)),96)),((((((((((((((((((((5,23),111),(16,114)),(19,(34,63))),((31,50),68)),(((((9,38),(84,109)),((21,(51,87)),((((47,64),67),106),92))),(24,65)),99)),(70,71)),(((58,77),72),(78,115))),(7,49)),(66,112)),((40,(52,60)),69)),(93,95)),(((8,27),(36,89)),107)),(((((10,98),88),(30,76)),108),(97,105))),((((11,20),((17,41),(22,94))),(79,100)),86)),(54,61)),((6,(18,25)),(42,(57,101)))),45),(12,55)),(((26,48),((29,73),104)),75))),((13,35),113)),(81,110)),46),80),(39,85)),59);
 792: 3 -7726.980469 -7952.788566 (0,(((((((((((1,2),4),(28,83)),(((3,53),(((32,(((37,91),102),(90,103))),44),((33,82),(56,62)))),15)),((14,(43,74)),96)),((((((((((((((((((((5,23),111),(16,114)),(19,(34,63))),(31,(50,68))),((((((9,38),(84,109)),((21,(51,87)),((((47,64),67),106),92))),(24,65)),99),(70,71))),(((58,77),72),(78,115))),(7,49)),(66,112)),((40,69),(52,60))),(93,95)),((8,27),(36,89))),97),(((10,98),(((30,76),108),88)),(105,107))),(((11,20),86),(((17,41),(22,94)),(79,100)))),(54,61)),(((6,(57,101)),42),(18,25))),45),(12,55)),(((26,48),((29,73),104)),75))),((13,35),113)),(81,110)),46),80),(39,85)),59);
 793: 1 -8074.670898 -7961.391764 (0,(((((((((((1,4),2),(28,83)),(((3,53),(((32,(((37,91),102),(90,103))),44),((33,82),(56,62)))),15)),((14,(43,74)),96)),((((((((((((((((((((((5,23),111),(16,114)),(19,(34,63))),(((((9,38),(84,109)),(((21,51),87),((((47,64),67),106),92))),(24,65)),99)),((31,68),50)),(((58,77),72),(78,115))),(70,71)),7),49),(66,112)),((40,(52,60)),69)),((8,27),(36,89))),(93,95)),97),(((10,98),(((30,76),108),88)),(105,107))),((((11,20),((17,41),(22,94))),(79,100)),86)),(54,61)),(((6,42),(57,101)),(18,25))),45),(12,55)),(((26,48),((29,73),104)),75))),((13,35),113)),(81,110)),46),80),(39,85)),59);
 794: 1 -8218.462891 -7956.605478 (0,((((((((((1,2),4),(28,83)),(((3,53),(((32,(((37,91),102),(90,103))),44),((33,82),(56,62)))),15)),(((((((((((((((5,23),111),(16,114)),(19,(34,63))),((31,50),68)),(((((9,38),(84,109)),(24,65)),99),(((21,51),87),((((47,64),67),106),92)))),(70,71)),(((58,77),72),(78,115))),((7,49),(66,112))),((40,69),(52,60))),(93,95)),(((((((6,42),(57,101)),(18,25)),45),(11,20)),97),(((((8,27),(36,89)),((10,98),(((30,76),108),88))),(105,107)),(((((17,41),(22,94)),(79,100)),86),(54,61))))),(12,55)),((((26,48),104),(29,73)),75)),((14,(43,74)),96))),((13,35),113)),(81,110)),46),80),(39,85)),59);
 795: 1 -7413.472656 -7952.541131 (0,(((((((((((1,4),2),(28,83)),(((3,53),(((32,(((37,91),102),(90,103))),44),((33,82),(56,62)))),15)),((14,(43,74)),96)),((((((((((((((((((((5,23),111),(16,114)),(19,(34,63))),((31,50),68)),((((((9,38),(84,109)),(((21,51),87),((((47,64),67),106),92))),24),65),99)),(70,71)),(((58,72),77),(78,115))),(7,((40,69),(52,60)))),49),(66,112)),(93,95)),((((8,27),(36,89)),((10,98),(((30,76),108),88))),(105,107))),(((((17,41),(22,94)),(79,100)),86),(54,61))),97),(11,20)),(((6,42),(57,101)),(18,25))),45),(12,55)),(((26,48),((29,73),104)),75))),((13,35),113)),(81,110)),46),80),(39,85)),59);
 796: 1 -7655.748047 -7965.724162 (0,(((((((((((1,2),4),(((3,53),(((32,(((37,91),102),(90,103))),44),((33,82),(56,62)))),15)),((14,(43,74)),96)),(28,83)),(((((((((((((((((((5,23),111),(16,114)),(19,(34,63))),((31,68),50)),((((9,38),((24,99),65)),(84,109)),((21,(51,87)),(((47,(64,67)),106),92)))),(70,71)),(((58,72),77),(78,115))),(7,((40,(52,60)),69))),49),(66,112)),(93,95)),((((8,27),(36,89)),((10,98),(((30,76),108),88))),(105,107))),((((11,20),86),(((17,41),(22,94)),(79,100))),(54,61))),97),(((6,(57,101)),42),(18,25))),45),(12,55)),(((26,48),((29,73),104)),75))),((13,35),113)),(81,110)),46),80),(39,85)),59);
 797: 1 -8060.922852 -7954.283501 (0,((((((((((1,4),2),(28,83)),(((3,53),(((32,(((37,91),102),(90,103))),44),((33,82),(56,62)))),15)),((((((((((((((((5,23),111),(16,114)),(19,(34,63))),(31,(50,68))),((((((9,38),(84,109)),((21,(51,87)),((((47,64),67),106),92))),65),24),99)),(70,71)),(((58,77),72),(78,115))),((7,49),(66,112))),((40,69),(52,60))),(93,95)),(((((((6,42),(57,101)),(18,25)),45),((((11,20),86),(((17,41),(22,94)),(79,100))),(54,61))),(((10,98),(((30,76),108),88)),(105,107))),97)),((8,27),(36,89))),(12,55)),((((26,48),104),(29,73)),75)),((14,(43,74)),96))),((13,35),113)),(81,110)),46),80),(39,85)),59);
 798: 1 -8800.821289 -7961.471524 (0,(((((((((((1,4),2),(28,83)),(((3,53),(((32,(((37,91),102),(90,103))),44),((33,82),(56,62)))),15)),((14,(43,74)),96)),((((((((((((((((((((5,23),111),(16,114)),(34,63)),19),(((((9,38),(84,109)),(((21,51),87),((((47,64),67),106),92))),(24,65)),99)),(31,(50,68))),(70,71)),(((58,77),72),(78,115))),((7,49),(66,112))),((40,69),(52,60))),(93,95)),((8,27),(36,89))),97),(((10,98),(((30,76),108),88)),(105,107))),((((11,20),86),(((17,41),(22,94)),(79,100))),(54,61))),(((6,42),(57,101)),(18,25))),45),(12,55)),((((26,48),104),(29,73)),75))),((13,35),113)),(81,110)),46),80),(39,85)),59);
 799: 4 -7842.567383 -7958.153409 (0,(((((((((((1,4),2),(28,83)),(((3,53),(((32,(((37,91),102),(90,103))),44),((33,82),(56,62)))),15)),((14,(43,74)),96)),((((((((((((((((((((5,23),111),(16,114)),(19,(34,63))),(31,(50,68))),(((((9,38),(84,109)),((21,((((47,64),67),106),92)),(51,87))),(24,65)),99)),(70,71)),(((58,77),72),(78,115))),(7,49)),(66,112)),((40,(52,60)),69)),(93,95)),(((8,27),(36,89)),(105,107))),97),(((11,20),86),(((17,41),(22,94)),(79,100)))),(45,(54,61))),(((6,42),(57,101)),(18,25))),((10,98),(((30,76),108),88))),(12,55)),(((26,48),((29,73),104)),75))),((13,35),113)),(81,110)),46),80),(39,85)),59);
 800: 1 -7674.106934 -7954.154588 (0,(((((((((((1,4),2),(28,83)),(((3,53),(((32,(((37,91),102),(90,103))),44),((33,82),(56,62)))),15)),((14,(43,74)),96)),((((((((((((((((((5,23),111),(16,114)),(19,(34,63))),(31,(50,68))),((((((9,38),(84,109)),((21,(51,87)),((((47,67),64),106),92))),(24,65)),99),(70,71))),(((58,77),72),(78,115))),((7,49),(66,112))),((40,(52,60)),69)),(93,95)),((8,27),(36,89))),97),((((10,98),(((30,76),108),88)),(105,107)),(54,61))),((((11,20),((17,41),(22,94))),86),(79,100))),(((6,42),(57,101)),(18,25))),45),(12,55)),(((26,48),((29,73),104)),75))),((13,35),113)),(81,110)),46),80),(39,85)),59);
 801: 4 -7875.657227 -7949.294911 (0,(((((((((((1,4),2),(28,83)),(((3,53),(((32,(((37,91),102),(90,103))),44),((33,82),(56,62)))),15)),((14,(43,74)),96)),((((((((((((((((((((5,23),111),(16,114)),(19,(34,63))),(((((9,38),(84,109)),(((21,51),87),((((47,64),67),106),92))),(24,65)),99)),((31,68),50)),(70,71)),(((58,72),77),(78,115))),((7,49),(66,112))),((40,69),(52,60))),(93,95)),(((8,27),(36,89)),107)),(97,105)),((10,98),(((30,76),108),88))),(((11,20),86),(((17,41),(22,94)),(79,100)))),(54,61)),((6,(42,(57,101))),(18,25))),45),(12,55)),(((26,48),((29,73),104)),75))),((13,35),113)),(81,110)),46),80),(39,85)),59);
 802: 1 -7369.000977 -7954.218926 (0,(((((((((((1,4),2),(((3,53),(((32,(((37,91),102),(90,103))),44),((33,82),(56,62)))),15)),((14,(43,74)),96)),(28,83)),(((((((((((((((((((((5,23),111),(16,114)),(19,(34,63))),((31,50),68)),((((((9,38),(84,109)),((21,(51,87)),((((47,64),67),106),92))),24),65),99)),(70,71)),(((58,72),77),(78,115))),(7,49)),(66,112)),((40,69),(52,60))),(93,95)),((((17,41),(22,94)),(79,100)),97)),((8,27),(36,89))),(54,61)),(((10,98),(((30,76),108),88)),(105,107))),((11,20),86)),(((6,42),(57,101)),(18,25))),45),(12,55)),(((26,48),((29,73),104)),75))),((13,35),113)),(81,110)),46),80),(39,85)),59);
 803: 1 -7582.753906 -7970.685478 (0,(((((((((((1,4),2),(28,83)),(((3,53),(((32,(((37,91),102),(90,103))),44),((33,82),(56,62)))),15)),((14,(43,74)),96)),((((((((((((((((((((5,23),111),(16,114)),(((((9,38),(84,109)),(((21,51),87),((((47,64),67),106),92))),(24,65)),99)),(19,(34,63))),((31,50),68)),(70,71)),(((58,77),72),(78,115))),((7,49),(66,112))),((40,69),(52,60))),(93,95)),((8,27),(36,89))),((((17,41),(22,94)),(79,100)),97)),86),((((10,98),(((30,76),108),88)),((54,61),105)),107)),(11,20)),((6,(42,(57,101))),(18,25))),45),(12,55)),(((26,48),((29,73),104)),75))),((13,35),113)),(81,110)),46),80),(39,85)),59);
 804: 1 -7830.010254 -7955.682079 (0,(((((((((((1,2),4),(28,83)),(((3,53),(((32,(((37,91),102),(90,103))),44),((33,82),(56,62)))),15)),((14,(43,74)),96)),(((((((((((((((((((5,23),111),(16,114)),(19,(34,63))),(31,(50,68))),((((((9,38),(84,109)),24),65),99),((21,(51,87)),((((47,64),67),106),92)))),(70,71)),(((58,77),72),(78,115))),((7,49),(66,112))),((40,(52,60)),69)),(93,95)),97),((((10,98),(((30,76),108),88)),(105,107)),(54,61))),((8,27),(36,89))),(((((6,42),(57,101)),(18,25)),45),(11,20))),(((17,41),(22,94)),(79,100))),86),(12,55)),(((26,48),((29,73),104)),75))),((13,35),113)),(81,110)),46),80),(39,85)),59);
 805: 1 -7717.989258 -7952.175188 (0,(((((((((((1,4),2),(28,83)),(((3,53),(((32,(((37,91),102),(90,103))),44),((33,82),(56,62)))),15)),((14,(43,74)),96)),((((((((((((((((((((5,23),111),(16,114)),(19,(34,63))),((31,50),68)),((((((9,38),(84,109)),((21,(51,87)),((((47,64),67),106),92))),24),65),99)),(70,71)),(((58,77),72),(78,115))),(7,49)),(66,112)),((40,69),(52,60))),(93,95)),(((8,27),(36,89)),107)),(97,105)),(((((11,20),((17,41),(22,94))),(79,100)),86),(54,61))),((10,98),(((30,76),108),88))),((((6,42),101),57),(18,25))),45),(12,55)),(((26,48),((29,73),104)),75))),((13,35),113)),(81,110)),46),80),(39,85)),59);
 806: 1 -7993.385742 -7970.015035 (0,((((((((((1,4),2),(28,83)),(((((((((((((((((((5,23),111),(16,114)),(19,(34,63))),((((((9,38),(84,109)),(((21,(51,87)),92),(((47,64),67),106))),(24,65)),99),(31,(50,68)))),(((58,77),72),(78,115))),(70,71)),((7,(66,112)),49)),((40,69),(52,60))),(93,95)),((((17,41),(22,94)),(79,100)),97)),((8,27),(36,89))),((((10,98),(((30,76),108),88)),(54,61)),(105,107))),((11,20),86)),45),((6,(42,(57,101))),(18,25))),(12,55)),(((26,48),((29,73),104)),75)),((14,(43,74)),96))),(((3,53),(((32,(((37,91),102),(90,103))),44),((33,82),(56,62)))),15)),((13,35),113)),(81,110)),46),80),(39,85)),59);
 807: 1 -7057.218262 -7956.424523 (0,((((((((((1,4),2),(28,83)),(((3,53),(((32,(((37,91),102),(90,103))),44),((33,82),(56,62)))),15)),(((((((((((((((((((((5,23),111),(16,114)),(19,(34,63))),((31,50),68)),((((((9,38),(84,109)),((21,(51,87)),((((47,67),64),106),92))),24),65),99)),(70,71)),(((58,72),77),(78,115))),((7,49),(66,112))),((40,69),(52,60))),(93,95)),(((8,27),(36,89)),107)),(((((17,41),(22,94)),(79,100)),86),(54,61))),((10,98),(((30,76),108),88))),(97,105)),(11,20)),((6,(42,(57,101))),(18,25))),45),(12,55)),((((26,48),104),(29,73)),75)),((14,(43,74)),96))),((13,35),113)),(81,110)),46),80),(39,85)),59);
 808: 1 -7848.088867 -7958.829537 (0,(((((((((1,2),4),(((3,53),(((32,(((37,91),102),(90,103))),44),((33,82),(56,62)))),(15,(28,83)))),(((((((((((((((((((((5,23),111),(16,114)),(19,(34,63))),((31,68),50)),((((((9,38),(84,109)),((21,(51,87)),((((47,64),67),106),92))),24),65),99)),(70,71)),(((58,72),77),(78,115))),(7,((40,69),(52,60)))),49),(66,112)),(93,95)),((8,27),(36,89))),(97,105)),(((((11,20),((17,41),(22,94))),(79,100)),86),(54,61))),(((10,98),(((30,76),108),88)),107)),(((6,(57,101)),42),(18,25))),45),(12,55)),(((26,48),((29,73),104)),75)),((14,(43,74)),96))),((13,35),113)),(81,110)),46),80),(39,85)),59);
 809: 3 -7792.904297 -7949.834572 (0,(((((((((((1,4),2),(28,83)),(((3,53),(((32,(((37,91),102),(90,103))),44),((33,82),(56,62)))),15)),((14,(43,74)),96)),((((((((((((((((((((5,23),111),(16,114)),(19,(34,63))),(((((9,38),(84,109)),((21,(51,87)),((((47,64),67),106),92))),(24,65)),99)),(31,(50,68))),(70,71)),(((58,77),72),(78,115))),(7,49)),(66,112)),((40,69),(52,60))),(93,95)),(97,(105,107))),(((8,27),(36,89)),((10,98),(((30,76),108),88)))),(((11,20),86),(((17,41),(22,94)),(79,100)))),(54,61)),(((6,42),(57,101)),(18,25))),45),(12,55)),(((26,48),((29,73),104)),75))),((13,35),113)),(81,110)),46),80),(39,85)),59);
 810: 7 -8544.353516 -7947.590318 (0,(((((((((((1,4),2),(28,83)),(((3,53),(((32,(((37,91),102),(90,103))),44),((33,82),(56,62)))),15)),((14,(43,74)),96)),((((((((((((((((((((5,23),111),(16,114)),(19,(34,63))),((((((9,38),(84,109)),(((21,51),87),((((47,64),67),106),92))),24),65),99)),((31,68),50)),(70,71)),(((58,77),72),(78,115))),((7,49),(66,112))),((40,(52,60)),69)),(93,95)),((8,27),(36,89))),97),(((10,98),(((30,76),108),88)),(105,107))),((((11,20),((17,41),(22,94))),(79,100)),86)),(54,61)),((6,(42,(57,101))),(18,25))),45),(12,55)),(((26,48),((29,73),104)),75))),((13,35),113)),(81,110)),46),80),(39,85)),59);
 811: 1 -7263.784668 -7959.677996 (0,((((((((((1,2),4),(((3,53),(((32,(((37,91),102),(90,103))),44),((33,82),(56,62)))),15)),(28,83)),(((((((((((((((((((((5,23),111),(16,114)),(19,(34,63))),(((((9,38),(84,109)),((21,51),(((((47,64),67),106),92),87))),(24,65)),99)),((31,50),68)),(70,71)),((58,(72,77)),(78,115))),(7,49)),(66,112)),((40,(52,60)),69)),(93,95)),((8,27),(36,89))),(97,(105,107))),((10,98),(((30,76),108),88))),(((11,20),86),(((17,41),(22,94)),(79,100)))),((((6,42),(57,101)),(18,25)),45)),(54,61)),(12,55)),((((26,48),104),(29,73)),75)),((14,(43,74)),96))),((13,35),113)),(81,110)),46),80),(39,85)),59);
 812: 1 -7606.061523 -7959.887151 (0,(((((((((((1,4),2),(28,83)),(((3,53),(((32,(((37,91),102),(90,103))),44),((33,82),(56,62)))),15)),((14,(43,74)),96)),(((((((((((((((((((((5,23),111),(16,114)),(19,(34,63))),(((((9,38),(84,109)),(((21,51),87),((((47,64),67),106),92))),(24,65)),99)),((31,50),68)),(70,71)),(((58,77),72),(78,115))),((7,49),(66,112))),((40,69),(52,60))),(93,95)),97),((17,41),(22,94))),(79,100)),(((((8,27),(36,89)),((10,98),(((30,76),108),88))),(105,107)),(54,61))),86),(11,20)),(((6,42),(57,101)),(18,25))),45),(12,55)),(((26,48),((29,73),104)),75))),((13,35),113)),(81,110)),46),80),(39,85)),59);
 813: 1 -8202.869141 -7950.439467 (0,(((((((((((1,4),2),(28,83)),(((3,53),(((32,(((37,91),102),(90,103))),44),((33,82),(56,62)))),15)),((14,(43,74)),96)),(((((((((((((((((((5,23),111),(16,114)),(19,(34,63))),((31,50),68)),(((((9,38),(84,109)),((21,(51,87)),((((47,64),67),106),92))),(24,65)),99)),(70,71)),(((58,77),72),(78,115))),((7,(66,112)),49)),((40,69),(52,60))),(93,95)),((8,27),(36,89))),((((17,41),(22,94)),(79,100)),97)),((((10,98),(((30,76),108),88)),(105,107)),(54,61))),((11,20),86)),(((6,(57,101)),42),(18,25))),45),(12,55)),(((26,48),((29,73),104)),75))),((13,35),113)),(81,110)),46),80),(39,85)),59);
 814: 1 -7352.217773 -7980.39379 (0,(((((((((((1,4),2),(15,(28,83))),((14,(43,74)),96)),((3,53),(((32,(((37,91),102),(90,103))),44),((33,82),(56,62))))),(((((((((((((((((5,23),111),(16,114)),(19,(34,63))),(31,(50,68))),(((((9,38),(84,109)),(24,99)),65),((21,(51,87)),((47,(64,67)),(92,106))))),((58,(72,77)),(78,115))),(70,71)),((7,49),(66,112))),((40,(52,60)),69)),(93,95)),((11,20),45)),97),(((((8,27),(36,89)),(105,107)),((10,98),(((30,76),108),88))),((((17,41),(22,94)),(79,100)),((54,61),86)))),(((6,42),(57,101)),(18,25))),(12,55)),(((26,48),((29,73),104)),75))),((13,35),113)),(81,110)),46),80),(39,85)),59);
 815: 2 -8277.254883 -7949.174035 (0,(((((((((((1,4),2),(((3,53),(((32,(((37,91),102),(90,103))),44),((33,82),(56,62)))),15)),(28,83)),((14,(43,74)),96)),(((((((((((((((((((5,23),111),(16,114)),(19,(34,63))),(((((9,38),(84,109)),(((21,51),87),((((47,64),67),106),92))),(24,65)),99)),(31,(50,68))),(70,71)),(((58,77),72),(78,115))),((7,49),(66,112))),((40,69),(52,60))),(93,95)),((8,27),(36,89))),97),((((11,20),86),(((17,41),(22,94)),(79,100))),(54,61))),(((10,98),(((30,76),108),88)),(105,107))),(((6,42),(57,101)),(18,25))),45),(12,55)),((((26,48),104),(29,73)),75))),((13,35),113)),(81,110)),46),80),(39,85)),59);
 816: 1 -7188.580078 -7948.695173 (0,(((((((((((1,2),4),(((3,53),(((32,(((37,91),102),(90,103))),44),((33,82),(56,62)))),15)),(28,83)),((14,(43,74)),96)),(((((((((((((((((((((5,23),111),(16,114)),(19,(34,63))),((((((9,38),(84,109)),((21,(51,87)),((((47,64),67),106),92))),24),65),99)),(31,(50,68))),(70,71)),(((58,77),72),(78,115))),(7,49)),(66,112)),(40,((52,60),69))),(93,95)),97),((8,27),(36,89))),(((10,98),(((30,76),108),88)),(105,107))),((((11,20),((17,41),(22,94))),86),(79,100))),(54,61)),(((6,42),(57,101)),(18,25))),45),(12,55)),(((26,48),((29,73),104)),75))),((13,35),113)),(81,110)),46),80),(39,85)),59);
 817: 1 -7626.754883 -7960.345717 (0,(((((((((((1,4),2),(28,83)),(((3,53),(((32,(((37,91),102),(90,103))),44),((33,82),(56,62)))),15)),((14,(43,74)),96)),(((((((((((((((((((5,23),111),(16,114)),(19,(34,63))),99),(((((9,38),(84,109)),(((21,51),87),((((47,64),67),106),92))),65),24)),(31,(50,68))),(((58,77),72),(78,115))),(70,71)),((7,49),(66,112))),((40,69),(52,60))),(93,95)),97),(((((8,27),(36,89)),((10,98),(((30,76),108),88))),(105,107)),(((((17,41),(22,94)),(79,100)),86),(54,61)))),(11,20)),(((6,(57,101)),42),(18,25))),45),(12,55)),(((26,48),((29,73),104)),75))),((13,35),113)),(81,110)),46),80),(39,85)),59);
 818: 2 -7790.980957 -7959.049636 (0,(((((((((((1,4),2),(28,83)),(((3,53),(((32,(((37,91),102),(90,103))),44),((33,82),(56,62)))),15)),((14,(43,74)),96)),((((((((((((((((((((5,23),111),(16,114)),(19,(34,63))),((((((9,38),(84,109)),((21,(51,87)),((((47,67),64),106),92))),24),65),99)),(31,(50,68))),((58,77),(72,(78,115)))),(70,71)),(7,49)),(66,112)),((40,69),(52,60))),(93,95)),97),((((8,27),(36,89)),((10,98),(((30,76),108),88))),(105,107))),(((11,20),86),(((17,41),(22,94)),(79,100)))),(54,61)),(((6,42),(57,101)),(18,25))),45),(12,55)),(((26,48),((29,73),104)),75))),((13,35),113)),(81,110)),46),80),(39,85)),59);
 819: 2 -7994.371094 -7957.866893 (0,((((((((((1,2),4),(28,83)),(((3,53),(((32,(((37,91),102),(90,103))),44),((33,82),(56,62)))),15)),(((((((((((((((((((((5,23),111),(16,114)),(19,(34,63))),((31,50),68)),(((((9,38),(((21,51),87),((((47,64),67),106),92))),(84,109)),(24,65)),99)),(70,71)),(((58,77),72),(78,115))),(7,49)),(66,112)),((40,(52,60)),69)),(93,95)),((8,27),(36,89))),97),(((10,98),(((30,76),108),88)),(105,107))),((((17,41),(22,94)),(79,100)),86)),(((((6,42),(57,101)),(18,25)),45),(11,20))),(54,61)),(12,55)),(((26,48),((29,73),104)),75)),((14,(43,74)),96))),((13,35),113)),(81,110)),46),80),(39,85)),59);
 820: 1 -8521.216797 -7959.277542 (0,(((((((((((1,2),4),(((3,53),(((32,(((37,91),102),(90,103))),44),((33,82),(56,62)))),15)),((14,(43,74)),96)),(28,83)),(((((((((((((((((((5,23),111),(16,114)),(19,(34,63))),((31,68),50)),((((9,38),(84,109)),((24,99),65)),((21,(51,87)),(((47,(64,67)),106),92)))),(70,71)),(((58,72),77),(78,115))),(7,((40,(52,60)),69))),49),(66,112)),(93,95)),((((8,27),(36,89)),(105,107)),((10,98),(((30,76),108),88)))),((((11,20),86),(((17,41),(22,94)),(79,100))),(54,61))),97),(((6,(57,101)),42),(18,25))),45),(12,55)),(((26,48),((29,73),104)),75))),((13,35),113)),(81,110)),46),80),(39,85)),59);
 821: 1 -7675.452148 -7962.307287 (0,(((((((((((1,2),4),(((3,53),(((32,(((37,91),102),(90,103))),44),((33,82),(56,62)))),(((14,74),43),96))),15),(28,83)),(((((((((((((((((((5,23),111),(16,114)),(19,(34,63))),(31,(50,68))),(((((9,38),(84,109)),(24,65)),99),(((21,51),87),((((47,64),67),106),92)))),(70,71)),(((58,72),77),(78,115))),((7,49),(66,112))),((40,69),(52,60))),(93,95)),((((8,27),(36,89)),86),(105,107))),(((10,98),(((30,76),108),88)),(54,61))),((((17,41),(22,94)),(79,100)),97)),(11,20)),45),(((6,42),(57,101)),(18,25))),(12,55)),(((26,48),((29,73),104)),75))),((13,35),113)),(81,110)),46),80),(39,85)),59);
 822: 4 -7454.055664 -7957.308885 (0,(((((((((((1,4),2),(((3,53),(((32,(((37,91),102),(90,103))),44),((33,82),(56,62)))),15)),((14,(43,74)),96)),(28,83)),((((((((((((((((((((5,23),111),(16,114)),(19,(34,63))),((31,50),68)),((((((9,38),(((21,87),51),((((47,64),67),106),92))),(84,109)),24),65),99)),(70,71)),(((58,72),77),(78,115))),(7,49)),(66,112)),((40,(52,60)),69)),(93,95)),((8,27),(36,89))),97),((((10,98),(((30,76),108),88)),107),((54,61),105))),(((11,20),86),(((17,41),(22,94)),(79,100)))),(((6,42),(57,101)),(18,25))),45),(12,55)),(((26,48),((29,73),104)),75))),((13,35),113)),(81,110)),46),80),(39,85)),59);
 823: 1 -7808.146973 -7955.52159 (0,(((((((((((1,4),2),(((3,53),(((32,(((37,91),102),(90,103))),44),((33,82),(56,62)))),15)),((14,(43,74)),96)),(28,83)),((((((((((((((((((((5,23),111),(16,114)),(19,(34,63))),((31,50),68)),(((((9,38),(84,109)),(((21,87),51),((((47,64),67),106),92))),(24,65)),99)),(70,71)),(((58,77),72),(78,115))),(7,49)),(66,112)),((40,(52,60)),69)),(93,95)),((8,27),(36,89))),97),((((10,98),(((30,76),108),88)),107),((54,61),105))),(((11,20),86),(((17,41),(22,94)),(79,100)))),((((6,42),101),57),(18,25))),45),(12,55)),(((26,48),((29,73),104)),75))),((13,35),113)),(81,110)),46),80),(39,85)),59);
 824: 1 -8092.654297 -7952.854329 (0,((((((((((1,(2,4)),(28,83)),((((3,53),((32,(((37,91),102),(90,103))),44)),((33,82),(56,62))),15)),((14,(43,74)),96)),((((((((((((((((((((5,23),111),(16,114)),(19,(34,63))),((((((9,38),(84,109)),(((21,87),51),((((47,64),67),106),92))),24),65),99)),((31,68),50)),(70,71)),(((58,72),77),(78,115))),(7,49)),((40,69),(52,60))),(66,112)),(93,95)),((8,27),(36,89))),97),((((10,98),(((30,76),108),88)),(105,107)),(54,61))),((((11,20),((17,41),(22,94))),86),(79,100))),(((6,(57,101)),42),(18,25))),45),(12,55)),(((26,48),((29,73),104)),75))),((13,35),113)),(81,110)),46),80),(39,85)),59);
 825: 3 -7247.006836 -7949.511171 (0,(((((((((((1,4),2),(((3,53),(((32,(((37,91),102),(90,103))),44),((33,82),(56,62)))),15)),((14,(43,74)),96)),(28,83)),(((((((((((((((((((((5,23),111),(16,114)),(19,(34,63))),(31,(50,68))),(((((9,38),(84,109)),((21,(51,87)),((((47,64),67),106),92))),(24,65)),99)),(70,71)),(((58,77),72),(78,115))),(7,49)),((40,69),(52,60))),(66,112)),(93,95)),((8,27),(36,89))),97),(((10,98),(((30,76),108),88)),(105,107))),(((11,20),86),(((17,41),(22,94)),(79,100)))),(54,61)),(((6,42),(57,101)),(18,25))),45),(12,55)),(((26,48),((29,73),104)),75))),((13,35),113)),(81,110)),46),80),(39,85)),59);
 826: 1 -8005.40625 -7956.395194 (0,(((((((((((1,4),2),(28,83)),(((3,53),(((32,(((37,91),102),(90,103))),44),((33,82),(56,62)))),15)),((14,(43,74)),96)),(((((((((((((((((((((5,23),111),(16,114)),(19,(34,63))),((31,50),68)),(((((((9,38),(84,109)),(((21,51),87),((((47,67),64),106),92))),24),65),99),(70,71))),(((58,72),77),(78,115))),(7,49)),(66,112)),((40,69),(52,60))),(93,95)),97),((8,27),(36,89))),(((17,41),(22,94)),(79,100))),((((10,98),(((30,76),108),88)),(105,107)),(54,61))),86),(11,20)),(((6,42),(57,101)),(18,25))),45),(12,55)),(((26,48),((29,73),104)),75))),((13,35),113)),(81,110)),46),80),(39,85)),59);
 827: 1 -8557.150391 -7984.152142 (0,(((((((((((1,4),2),(28,83)),(((3,53),(((32,(((37,91),102),(90,103))),44),((33,82),(56,62)))),15)),((14,(43,74)),96)),(((((((((((((((((((((5,23),111),(16,114)),(19,(34,63))),((31,68),50)),((((((9,38),(84,109)),((21,(51,87)),((((47,64),67),106),92))),65),24),99)),(70,71)),(((58,77),72),(78,115))),(7,49)),((40,69),(52,60))),(66,112)),(93,95)),((8,27),(36,89))),(((22,94),(79,100)),97)),((((10,98),(((30,76),108),88)),107),((54,61),105))),(17,41)),((11,20),86)),(((6,(57,101)),42),(18,25))),45),(12,55)),(((26,48),((29,73),104)),75))),((13,35),113)),(81,110)),46),80),(39,85)),59);
 828: 1 -7516.292969 -7951.02435 (0,(((((((((((1,4),2),(28,83)),(((3,53),(((32,(((37,91),102),(90,103))),44),((33,82),(56,62)))),15)),((14,(43,74)),96)),((((((((((((((5,23),111),(16,114)),(19,(34,63))),(((((9,38),(84,109)),((21,(51,87)),((((47,64),67),106),92))),(24,65)),99)),(31,(50,68))),(70,71)),((58,(72,77)),(78,115))),((7,49),(66,112))),((40,(52,60)),69)),(93,95)),(((((((6,42),(57,101)),(18,25)),45),(11,20)),97),(((((8,27),(36,89)),((10,98),(((30,76),108),88))),(105,107)),(((((17,41),(22,94)),(79,100)),86),(54,61))))),(12,55)),(((26,48),((29,73),104)),75))),((13,35),113)),(81,110)),46),80),(39,85)),59);
 829: 3 -8286.212891 -7955.069724 (0,(((((((((((1,4),2),((14,(43,74)),96)),(((3,53),(((32,(((37,91),102),(90,103))),44),((33,82),(56,62)))),15)),(28,83)),(((((((((((((((((((5,23),111),(16,114)),(19,(34,63))),(31,(50,68))),(((((9,38),(84,109)),(24,65)),99),((21,(51,87)),((((47,64),67),106),92)))),(70,71)),(((58,77),72),(78,115))),((7,49),(66,112))),((40,(52,60)),69)),(93,95)),((8,27),(36,89))),97),((((10,98),(((30,76),108),88)),(105,107)),(54,61))),(((11,20),86),(((17,41),(22,94)),(79,100)))),(((6,42),(57,101)),(18,25))),45),(12,55)),(((26,48),((29,73),104)),75))),((13,35),113)),(81,110)),46),80),(39,85)),59);
 830: 3 -7577.424805 -7962.767191 (0,(((((((((((1,2),4),(((3,53),(((32,(((37,91),102),(90,103))),44),((33,82),(56,62)))),(((14,74),43),96))),15),(28,83)),((((((((((((((((((((5,23),111),(16,114)),(19,(34,63))),(31,(50,68))),(((((9,38),(84,109)),(24,65)),99),(((21,51),((((47,64),67),106),92)),87))),(70,71)),((58,(72,77)),(78,115))),((7,49),(66,112))),((40,69),(52,60))),(93,95)),((((8,27),(36,89)),86),(105,107))),(((10,98),(((30,76),108),88)),(54,61))),(((17,41),(22,94)),(79,100))),97),(11,20)),(((6,42),(57,101)),(18,25))),45),(12,55)),(((26,48),((29,73),104)),75))),((13,35),113)),(81,110)),46),80),(39,85)),59);
 831: 2 -7988.314453 -7954.941292 (0,(((((((((((1,4),2),(28,83)),(((3,53),(((32,(((37,91),102),(90,103))),44),((33,82),(56,62)))),15)),((14,(43,74)),96)),((((((((((((((((((((5,23),111),(16,114)),(19,(34,63))),(((((9,38),(84,109)),(((21,51),87),((((47,64),67),106),92))),(24,65)),99)),((31,50),68)),(70,71)),(((58,77),72),(78,115))),((7,49),(66,112))),((40,69),(52,60))),(93,95)),((8,27),(36,89))),((((17,41),(22,94)),(79,100)),97)),86),((((10,98),(((30,76),108),88)),107),((54,61),105))),(11,20)),((6,(42,(57,101))),(18,25))),45),(12,55)),(((26,48),((29,73),104)),75))),((13,35),113)),(81,110)),46),80),(39,85)),59);
 832: 1 -8131.34082 -7960.251814 (0,((((((((((1,4),2),(((3,53),(((32,(((37,91),102),(90,103))),44),((33,82),(56,62)))),15)),(28,83)),(((((((((((((((((((((5,23),111),(16,114)),(19,(34,63))),(31,(50,68))),(((((9,38),(84,109)),(24,65)),99),((21,(51,87)),((((47,64),67),106),92)))),(70,71)),(((58,77),72),(78,115))),(7,((40,69),(52,60)))),49),(66,112)),(93,95)),((8,27),(36,89))),((((10,98),(((30,76),108),88)),(54,61)),(105,107))),(((((6,(57,101)),42),(18,25)),45),97)),(((17,41),(22,94)),(79,100))),(11,20)),86),(12,55)),(((26,48),((29,73),104)),75)),((14,(43,74)),96))),((13,35),113)),(81,110)),46),80),(39,85)),59);
 833: 1 -7551.875 -7954.393607 (0,(((((((((((1,4),2),(28,83)),(((3,53),(((32,(((37,91),102),(90,103))),44),((33,82),(56,62)))),15)),((14,(43,74)),96)),(((((((((((((((((((((5,23),111),(16,114)),(19,(34,63))),(31,(50,68))),((((((9,38),(84,109)),24),65),(((21,51),87),((((47,64),67),106),92))),99)),(70,71)),(((58,72),77),(78,115))),((7,49),(66,112))),((40,69),(52,60))),(93,95)),(((8,27),(36,89)),(105,107))),86),(((10,98),(((30,76),108),88)),(54,61))),(((17,41),(22,94)),(79,100))),97),(11,20)),(((6,42),(57,101)),(18,25))),45),(12,55)),(((26,48),((29,73),104)),75))),((13,35),113)),(81,110)),46),80),(39,85)),59);
 834: 2 -7746.605469 -7949.473562 (0,(((((((((((1,4),2),(28,83)),(((3,53),(((32,(((37,91),102),(90,103))),44),((33,82),(56,62)))),15)),((14,(43,74)),96)),((((((((((((((((((((5,23),111),(16,114)),(19,(34,63))),((((((9,38),(84,109)),((21,(51,87)),((((47,67),64),106),92))),24),65),99)),((31,50),68)),(70,71)),(((58,77),72),(78,115))),(7,49)),(66,112)),((40,69),(52,60))),(93,95)),(((8,27),(36,89)),107)),(97,105)),(((((11,20),((17,41),(22,94))),(79,100)),86),(54,61))),((10,98),(((30,76),108),88))),(((6,42),(57,101)),(18,25))),45),(12,55)),(((26,48),((29,73),104)),75))),((13,35),113)),(81,110)),46),80),(39,85)),59);
 835: 1 -7570.452148 -7954.613872 (0,(((((((((((1,4),2),(28,83)),(((3,53),(((32,(((37,91),102),(90,103))),44),((33,82),(56,62)))),15)),((14,(43,74)),96)),((((((((((((((((((((5,23),111),(16,114)),(19,(34,63))),((31,50),68)),((((((9,38),(84,109)),(((21,87),51),((((47,67),64),106),92))),65),24),99)),(70,71)),(((58,72),77),(78,115))),(7,49)),(66,112)),((40,(52,60)),69)),(93,95)),((((17,41),(22,94)),(79,100)),97)),((((10,98),(((30,76),108),88)),(105,107)),(54,61))),((11,20),86)),((8,27),(36,89))),((((6,42),101),57),(18,25))),45),(12,55)),(((26,48),((29,73),104)),75))),((13,35),113)),(81,110)),46),80),(39,85)),59);
 836: 2 -7669.887695 -7953.900837 (0,(((((((((((1,4),2),(28,83)),(((3,53),(((32,(((37,91),102),(90,103))),44),((33,82),(56,62)))),15)),((14,(43,74)),96)),((((((((((((((((((((5,23),111),(16,114)),(19,(34,63))),((31,50),68)),((((((9,38),((21,(51,87)),((((47,64),67),106),92))),(84,109)),24),65),99)),(70,71)),(((58,77),72),(78,115))),(7,49)),(66,112)),((40,69),(52,60))),(93,95)),(((8,27),(36,89)),107)),(97,105)),(((((11,20),((17,41),(22,94))),(79,100)),86),(54,61))),((10,98),(((30,76),108),88))),(((6,42),(57,101)),(18,25))),45),(12,55)),(((26,48),((29,73),104)),75))),((13,35),113)),(81,110)),46),80),(39,85)),59);
 837: 2 -7702.508789 -7955.820141 (0,(((((((((((1,4),2),(28,83)),(((3,53),(((32,(((37,91),102),(90,103))),44),((33,82),(56,62)))),15)),((14,(43,74)),96)),((((((((((((((((((((5,23),111),(16,114)),(19,(34,63))),((31,50),68)),(((((9,38),(84,109)),(24,65)),99),(((21,51),87),((((47,64),67),106),92)))),(70,71)),(((58,72),77),(78,115))),((7,49),(66,112))),((40,69),(52,60))),(93,95)),((8,27),(36,89))),97),(((10,98),(((30,76),108),88)),(105,107))),(54,61)),(((((6,42),(57,101)),(18,25)),45),(11,20))),(((17,41),(22,94)),(79,100))),86),(12,55)),(((26,48),((29,73),104)),75))),((13,35),113)),(81,110)),46),80),(39,85)),59);
 838: 3 -8177.627441 -7958.905322 (0,((((((((((((1,4),2),(28,83)),(((3,53),(((32,(((37,91),102),(90,103))),44),((33,82),(56,62)))),15)),(((14,74),43),96)),((((((((((((((5,23),111),(16,114)),(19,(34,63))),((((9,38),(84,109)),(((21,(51,87)),((((47,64),67),106),92)),(24,65))),99)),(31,(50,68))),(70,71)),(((58,72),77),(78,115))),((7,49),(66,112))),((40,69),(52,60))),(93,95)),(((((((6,(57,101)),42),(18,25)),45),(11,20)),97),(((((8,27),(36,89)),((10,98),(((30,76),108),88))),(105,107)),(((((17,41),(22,94)),(79,100)),86),(54,61))))),(12,55)),((((26,48),104),(29,73)),75))),(13,35)),113),(81,110)),46),80),(39,85)),59);
 839: 1 -7728.836426 -7958.829537 (0,(((((((((1,2),4),(((3,53),(((32,(((37,91),102),(90,103))),44),((33,82),(56,62)))),(15,(28,83)))),(((((((((((((((((((((5,23),111),(16,114)),(19,(34,63))),((31,68),50)),((((((9,38),(84,109)),((21,(51,87)),((((47,64),67),106),92))),24),65),99)),(70,71)),(((58,72),77),(78,115))),(7,((40,69),(52,60)))),49),(66,112)),(93,95)),((8,27),(36,89))),(97,105)),(((((11,20),((17,41),(22,94))),(79,100)),86),(54,61))),(((10,98),(((30,76),108),88)),107)),(((6,(57,101)),42),(18,25))),45),(12,55)),(((26,48),((29,73),104)),75)),((14,(43,74)),96))),((13,35),113)),(81,110)),46),80),(39,85)),59);
 840: 2 -8146.955566 -7960.588554 (0,(((((((((((1,2),4),(((3,53),(((32,(((37,91),102),(90,103))),44),((33,82),(56,62)))),(((14,74),43),96))),15),(28,83)),((((((((((((((((((((5,23),111),(16,114)),(19,(34,63))),(31,(50,68))),(((((9,38),(84,109)),(24,65)),(((21,51),87),((((47,64),67),106),92))),99)),(70,71)),((58,(72,77)),(78,115))),((7,49),(66,112))),((40,69),(52,60))),(93,95)),((((8,27),(36,89)),86),(105,107))),(((10,98),(((30,76),108),88)),(54,61))),(((17,41),(22,94)),(79,100))),97),(11,20)),(((6,42),(57,101)),(18,25))),45),(12,55)),(((26,48),((29,73),104)),75))),((13,35),113)),(81,110)),46),80),(39,85)),59);
 841: 1 -8475.193359 -7959.192652 (0,(((((((((((1,4),2),(((3,53),(((32,(((37,91),102),(90,103))),44),((33,82),(56,62)))),15)),((14,(43,74)),96)),(28,83)),(((((((((((((((((((((5,23),111),(16,114)),(19,(34,63))),(31,(50,68))),((((9,38),(84,109)),(((21,51),87),((((47,64),67),106),92))),((24,65),99))),(70,71)),(((58,77),72),(78,115))),(7,((40,69),(52,60)))),49),(66,112)),(93,95)),(105,107)),(((8,27),(36,89)),((10,98),(((30,76),108),88)))),(((11,20),86),(((17,41),(22,94)),(79,100)))),(54,61)),97),(((6,42),(57,101)),(18,25))),45),(12,55)),(((26,48),((29,73),104)),75))),((13,35),113)),(81,110)),46),80),(39,85)),59);
 842: 1 -8442.685547 -7960.813423 (0,((((((((((1,2),4),(((3,53),(((32,(((37,91),102),(90,103))),44),((33,82),(56,62)))),15)),(28,83)),(((((((((((((((((((5,23),111),(19,(34,63))),(16,114)),((31,50),68)),((((((9,38),(84,109)),(((21,87),51),((((47,64),67),106),92))),24),65),99)),(70,71)),(((58,77),72),(78,115))),((7,49),(66,112))),((40,69),(52,60))),(93,95)),((8,27),(36,89))),((((17,41),(22,94)),(79,100)),97)),((((10,98),(((30,76),108),88)),(105,107)),(54,61))),((((6,42),(57,101)),(18,25)),((11,20),45))),86),(12,55)),(((26,48),((29,73),104)),75)),((14,(43,74)),96))),((13,35),113)),(81,110)),46),80),(39,85)),59);
 843: 1 -8807.076172 -7957.59158 (0,((((((((((1,4),2),((((3,53),(((32,(((37,91),102),(90,103))),44),((33,82),(56,62)))),15),(28,83))),((14,(43,74)),96)),(((((((((((((((((((5,23),111),(16,114)),(19,(34,63))),(31,(50,68))),(((((9,38),(84,109)),(((21,87),51),((((47,64),67),106),92))),(24,65)),99)),(70,71)),(((58,77),72),(78,115))),(7,((40,(52,60)),69))),49),(66,112)),(93,95)),(((8,27),(36,89)),(97,105))),(((((11,20),((17,41),(22,94))),(79,100)),86),(54,61))),(((10,98),(((30,76),108),88)),107)),((((6,42),101),57),(18,25))),45),(12,55)),(((26,48),((29,73),104)),75))),((13,35),113)),(81,110)),46),80),(39,85)),59);
 844: 1 -7783.240234 -7954.328993 (0,(((((((((((1,4),2),(28,83)),(((((3,53),(32,(((37,91),102),(90,103)))),44),((33,82),(56,62))),15)),((14,(43,74)),96)),(((((((((((((((((((5,23),111),(16,114)),(19,(34,63))),((31,68),50)),(((((9,38),(84,109)),(((21,51),87),((((47,64),67),106),92))),(24,65)),99)),(70,71)),(((58,72),77),(78,115))),(7,49)),(66,112)),((40,(52,60)),69)),(93,95)),(((((8,27),(36,89)),((10,98),(((30,76),108),88))),(105,107)),(((((17,41),(22,94)),(79,100)),86),(54,61)))),97),(((6,42),(18,25)),(57,101))),(11,20)),45),(12,55)),(((26,48),((29,73),104)),75))),((13,35),113)),(81,110)),46),80),(39,85)),59);
 845: 1 -8228.618164 -7954.707096 (0,((((((((((((1,4),2),(((3,53),(((32,(((37,91),102),(90,103))),44),((33,82),(56,62)))),15)),(28,83)),(((14,74),43),96)),((((((((((((((5,23),111),(16,114)),(19,(34,63))),(((((9,38),(84,109)),((21,(51,87)),((((47,64),67),106),92))),(24,65)),99)),(31,(50,68))),(70,71)),(((58,72),77),(78,115))),((7,49),(66,112))),((40,69),(52,60))),(93,95)),(((((((6,(57,101)),42),(18,25)),45),(11,20)),97),(((((8,27),(36,89)),((10,98),(((30,76),108),88))),(105,107)),(((((17,41),(22,94)),(79,100)),86),(54,61))))),(12,55)),((((26,48),104),(29,73)),75))),(13,35)),113),(81,110)),46),80),(39,85)),59);
 846: 2 -8622.510742 -7950.938905 (0,(((((((((((1,4),2),(28,83)),(((3,53),(((32,(((37,91),102),(90,103))),44),((33,82),(56,62)))),15)),((14,(43,74)),96)),((((((((((((((((((((5,23),111),(16,114)),(19,(34,63))),(((((9,38),(84,109)),(((21,51),87),((((47,64),67),106),92))),(24,65)),99)),((31,68),50)),(((58,77),72),(78,115))),(70,71)),((7,49),(66,112))),((40,(52,60)),69)),(93,95)),((8,27),(36,89))),97),(((10,98),(((30,76),108),88)),(105,107))),((((11,20),((17,41),(22,94))),(79,100)),86)),(54,61)),((6,(42,(57,101))),(18,25))),45),(12,55)),(((26,48),((29,73),104)),75))),((13,35),113)),(81,110)),46),80),(39,85)),59);
 847: 1 -6894.532227 -7960.42881 (0,(((((((((((1,4),2),(28,83)),(((3,53),((32,(((37,91),102),(90,103))),(((33,82),(56,62)),44))),15)),((14,(43,74)),96)),((((((((((((((((((((5,23),111),(16,114)),(19,(34,63))),((((((9,38),(84,109)),(((21,51),87),((((47,67),64),106),92))),24),65),99)),(31,(50,68))),(70,71)),(((58,77),72),(78,115))),((7,(66,112)),49)),(40,((52,60),69))),(93,95)),(((8,27),(36,89)),86)),((79,100),97)),(((10,98),(((30,76),108),88)),(105,107))),((11,20),((17,41),(22,94)))),(54,61)),((((6,(18,25)),42),101),57)),45),(12,55)),(((26,48),((29,73),104)),75))),((13,35),113)),(81,110)),46),80),(39,85)),59);
 848: 2 -7728.293945 -7959.437771 (0,(((((((((((1,4),2),(28,83)),(((3,53),(((32,(((37,91),102),(90,103))),44),((33,82),(56,62)))),15)),((14,(43,74)),96)),((((((((((((((((((((5,23),111),(16,114)),(19,(34,63))),((31,50),68)),((((((9,38),(84,109)),65),24),(((21,87),51),((((47,64),67),106),92))),99)),(70,71)),(((58,72),77),(78,115))),(7,((40,(52,60)),69))),49),(66,112)),(93,95)),((8,27),(36,89))),((((10,98),(((30,76),108),88)),(105,107)),(54,61))),(((((6,42),(57,101)),(18,25)),45),97)),(((17,41),(22,94)),(79,100))),(11,20)),86),(12,55)),(((26,48),((29,73),104)),75))),((13,35),113)),(81,110)),46),80),(39,85)),59);
 849: 1 -7196.042969 -7953.97601 (0,((((((((((1,2),4),(28,83)),(((3,53),(((32,(((37,91),102),(90,103))),44),((33,82),(56,62)))),15)),((14,(43,74)),96)),(((((((((((((((((((5,23),111),(16,114)),(19,(34,63))),(31,(50,68))),((((((9,38),(84,109)),(((21,87),51),((((47,64),67),106),92))),24),65),99)),(70,71)),((58,(72,77)),(78,115))),((7,49),(66,112))),((40,(52,60)),69)),(93,95)),((8,27),(36,89))),97),(((10,98),(((30,76),108),88)),(105,107))),((((11,20),((17,41),(22,94))),(79,100)),86)),((((6,42),(57,101)),(18,25)),45)),(54,61)),(12,55)),(((26,48),((29,73),104)),75))),((13,35),113)),(81,110)),(46,80)),(39,85)),59);
 850: 1 -8092.855469 -7963.888948 (0,(((((((((((1,4),2),(28,83)),(((3,53),(((32,(((37,91),102),(90,103))),44),((33,82),(56,62)))),15)),((14,(43,74)),96)),((((((((((((((((((5,23),111),(16,114)),(((((9,38),(84,109)),((21,(51,87)),((((47,64),67),106),92))),(24,65)),99)),(19,(34,63))),(31,(50,68))),(70,71)),(((58,72),77),(78,115))),((7,49),(66,112))),(40,((52,60),69))),(93,95)),((8,27),(36,89))),((((17,41),(22,94)),(79,100)),97)),((((10,98),(((30,76),108),88)),(105,107)),(54,61))),(((((6,42),(57,101)),(18,25)),45),(11,20))),86),(12,55)),(((26,48),((29,73),104)),75))),((13,35),113)),(81,110)),46),80),(39,85)),59);
 851: 2 -8096.801758 -7955.716891 (0,(((((((((((1,4),2),(28,83)),(((3,53),(((32,(((37,91),102),(90,103))),44),((33,82),(56,62)))),15)),((14,(43,74)),96)),((((((((((((((((((((5,23),111),(16,114)),(19,(34,63))),(31,(50,68))),((((9,38),(84,109)),(((21,(51,87)),((((47,64),67),106),92)),(24,65))),99)),(70,71)),(((58,77),72),(78,115))),(7,49)),(66,112)),((40,69),(52,60))),(93,95)),((((17,41),(22,94)),(79,100)),97)),((((10,98),(((30,76),108),88)),(105,107)),(54,61))),((11,20),86)),((8,27),(36,89))),((6,(42,(57,101))),(18,25))),45),(12,55)),(((26,48),((29,73),104)),75))),((13,35),113)),(81,110)),46),80),(39,85)),59);
 852: 1 -7748.999023 -7959.98872 (0,((((((((((1,4),2),(((3,53),(((32,(((37,91),102),(90,103))),44),((33,82),(56,62)))),15)),(28,83)),(((((((((((((((5,23),111),(16,114)),(19,(34,63))),((31,50),68)),((((9,38),(84,109)),((24,99),65)),(((21,87),51),((((47,67),64),106),92)))),(70,71)),(((58,72),77),(78,115))),((7,49),(66,112))),((40,(52,60)),69)),(93,95)),(((((6,(42,(57,101))),(18,25)),45),(((((8,27),(36,89)),((10,98),(((30,76),108),88))),(105,107)),((((11,20),86),(((17,41),(22,94)),(79,100))),(54,61)))),97)),(12,55)),((((26,48),104),(29,73)),75)),((14,(43,74)),96))),((13,35),113)),(81,110)),46),80),(39,85)),59);
 853: 2 -8368.498047 -7957.01254 (0,(((((((((((1,4),2),(((3,53),(((32,(((37,91),102),(90,103))),44),((33,82),(56,62)))),15)),((14,(43,74)),96)),(28,83)),(((((((((((((((((((5,23),111),(16,114)),(19,(34,63))),(31,(50,68))),((((9,38),((((21,51),87),((((47,64),67),106),92)),(84,109))),(24,65)),99)),(70,71)),((58,(72,77)),(78,115))),(7,49)),((40,69),(52,60))),(66,112)),(93,95)),(((8,27),(36,89)),((((17,41),(22,94)),(79,100)),97))),((((10,98),(((30,76),108),88)),(54,61)),(105,107))),((11,20),86)),((((6,42),(18,25)),101),57)),45),(12,55)),(((26,48),((29,73),104)),75))),((13,35),113)),(81,110)),46),80),(39,85)),59);
 854: 5 -7677.495605 -7964.04099 (0,(((((((((((1,2),4),(28,83)),(((3,53),(((32,(((37,91),102),(90,103))),44),((33,82),(56,62)))),15)),((14,(43,74)),96)),((((((((((((((((((((5,23),111),(16,114)),(19,(34,63))),(31,(50,68))),(((((9,38),(84,109)),((21,(51,87)),(((47,64),(67,106)),92))),(24,65)),99)),(70,71)),(((58,77),72),(78,115))),(7,49)),(66,112)),((40,(52,60)),69)),(93,95)),(((8,27),(36,89)),(105,107))),97),(((11,20),86),(((17,41),(22,94)),(79,100)))),(45,(54,61))),(((6,42),(57,101)),(18,25))),((10,98),(((30,76),108),88))),(12,55)),(((26,48),((29,73),104)),75))),((13,35),113)),(81,110)),46),80),(39,85)),59);
 855: 4 -7882.268066 -7961.102455 (0,(((((((((((1,4),2),(((3,53),(((32,(((37,91),102),(90,103))),44),((33,82),(56,62)))),15)),((14,(43,74)),96)),(28,83)),((((((((((((((((((((5,23),111),(16,114)),(19,(34,63))),(31,(50,68))),(((((9,38),(84,109)),(((21,51),87),((((47,64),67),106),92))),(24,65)),99)),(70,71)),((58,77),(72,(78,115)))),(7,((40,69),(52,60)))),49),(66,112)),(93,95)),(105,107)),(((8,27),(36,89)),((10,98),(((30,76),108),88)))),((((11,20),86),(((17,41),(22,94)),(79,100))),(54,61))),97),(((6,42),(57,101)),(18,25))),45),(12,55)),(((26,48),((29,73),104)),75))),((13,35),113)),(81,110)),46),80),(39,85)),59);
 856: 4 -7361.119629 -7952.79606 (0,(((((((((((1,4),2),(((3,53),(((32,(((37,91),102),(90,103))),44),((33,82),(56,62)))),15)),((14,(43,74)),96)),(28,83)),((((((((((((((((((5,23),111),(16,114)),(19,(34,63))),(31,(50,68))),(((((9,38),(84,109)),(((21,87),((((47,64),67),106),92)),51)),(24,65)),99)),(70,71)),(((58,72),77),(78,115))),((7,49),(66,112))),(40,((52,60),69))),(93,95)),(((((8,27),(36,89)),((10,98),(((30,76),108),88))),(105,107)),(((((17,41),(22,94)),(79,100)),86),(54,61)))),97),(11,20)),(((6,42),(57,101)),(18,25))),45),(12,55)),((((26,48),104),(29,73)),75))),((13,35),113)),(81,110)),46),80),(39,85)),59);
 857: 2 -6918.540527 -7957.363097 (0,(((((((((((1,4),2),(28,83)),(((3,53),(((32,(((37,91),102),(90,103))),44),((33,82),(56,62)))),15)),((14,(43,74)),96)),((((((((((((((((((((5,23),111),(16,114)),(19,(34,63))),(31,(50,68))),((((((9,38),(((21,51),87),((((47,64),67),106),92))),(84,109)),24),65),99)),(70,71)),(((58,72),77),(78,115))),(7,49)),(66,112)),((40,69),(52,60))),(93,95)),(((8,27),(36,89)),107)),(((((10,98),88),(30,76)),108),(97,105))),((((11,20),((17,41),(22,94))),(79,100)),86)),(54,61)),(((6,42),(57,101)),(18,25))),45),(12,55)),(((26,48),((29,73),104)),75))),((13,35),113)),(81,110)),46),80),(39,85)),59);
 858: 1 -7757.453125 -7955.218033 (0,(((((((((((1,2),4),(28,83)),(((3,53),(((32,(((37,91),102),(90,103))),44),((33,82),(56,62)))),15)),((14,(43,74)),96)),(((((((((((((((((((5,23),111),(19,(34,63))),(16,114)),((((((9,38),(84,109)),((21,(51,87)),((((47,67),64),106),92))),24),65),99)),((31,50),68)),(70,71)),(((58,72),77),(78,115))),((7,49),(66,112))),((40,(52,60)),69)),(93,95)),((8,27),(36,89))),97),((((11,20),86),(((17,41),(22,94)),(79,100))),(54,61))),(((10,98),(((30,76),108),88)),(105,107))),((6,(42,(57,101))),(18,25))),45),(12,55)),((((26,48),104),(29,73)),75))),((13,35),113)),(81,110)),46),80),(39,85)),59);
 859: 1 -7019.822266 -7958.794919 (0,(((((((((((1,4),2),(((3,53),(((32,(((37,91),102),(90,103))),44),((33,82),(56,62)))),15)),((14,(43,74)),96)),(28,83)),(((((((((((((((((((5,23),111),(16,114)),(19,(34,63))),((31,50),68)),(((((9,38),(84,109)),(24,65)),99),(((21,51),87),((((47,67),64),106),92)))),(70,71)),(((58,72),77),(78,115))),((7,49),(66,112))),((40,69),(52,60))),(93,95)),(((8,27),(36,89)),((((10,98),(((30,76),108),88)),(105,107)),(54,61)))),97),(((17,41),(22,94)),(79,100))),((((6,42),(57,101)),(18,25)),45)),(11,20)),86),(12,55)),(((26,48),((29,73),104)),75))),((13,35),113)),(81,110)),46),80),(39,85)),59);
 860: 1 -7979.749512 -7954.120763 (0,(((((((((((1,2),4),(28,83)),(((3,53),(((32,(((37,91),102),(90,103))),44),((33,82),(56,62)))),15)),((14,(43,74)),96)),((((((((((((((((5,23),111),(16,114)),(19,(34,63))),((31,50),68)),(((((9,38),(84,109)),((21,(51,87)),((((47,64),67),106),92))),(24,65)),99)),(70,71)),(((58,72),77),(78,115))),((7,49),(66,112))),((40,(52,60)),69)),(93,95)),97),(((((6,42),(57,101)),(18,25)),45),(((((8,27),(36,89)),((10,98),(((30,76),108),88))),(105,107)),(((((17,41),(22,94)),(79,100)),86),(54,61))))),(11,20)),(12,55)),(((26,48),((29,73),104)),75))),((13,35),113)),(81,110)),46),80),(39,85)),59);
 861: 1 -7604.744629 -7953.592351 (0,(((((((((((1,4),2),(28,83)),(((3,53),(((32,(((37,91),102),(90,103))),44),((33,82),(56,62)))),15)),((14,(43,74)),96)),(((((((((((((((((((((5,23),111),(16,114)),(19,(34,63))),(31,(50,68))),(((((9,38),(84,109)),(((21,51),87),((((47,64),67),106),92))),(24,65)),99)),(70,71)),(((58,77),72),(78,115))),(7,((40,69),(52,60)))),49),(66,112)),(93,95)),((8,27),(36,89))),97),(((10,98),(((30,76),108),88)),(105,107))),((((11,20),((17,41),(22,94))),(79,100)),86)),(54,61)),45),(((6,42),(57,101)),(18,25))),(12,55)),(((26,48),((29,73),104)),75))),((13,35),113)),(81,110)),46),80),(39,85)),59);
 862: 1 -7412.200195 -7952.175188 (0,(((((((((((1,4),2),(28,83)),(((3,53),(((32,(((37,91),102),(90,103))),44),((33,82),(56,62)))),15)),((14,(43,74)),96)),((((((((((((((((((((5,23),111),(16,114)),(19,(34,63))),((31,50),68)),((((((9,38),(84,109)),((21,(51,87)),((((47,64),67),106),92))),24),65),99)),(70,71)),(((58,77),72),(78,115))),(7,49)),(66,112)),((40,69),(52,60))),(93,95)),(((8,27),(36,89)),107)),(97,105)),(((((11,20),((17,41),(22,94))),(79,100)),86),(54,61))),((10,98),(((30,76),108),88))),((((6,42),101),57),(18,25))),45),(12,55)),(((26,48),((29,73),104)),75))),((13,35),113)),(81,110)),46),80),(39,85)),59);
 863: 1 -7908.975586 -7958.244764 (0,(((((((((((1,2),4),(((3,53),(((32,(((37,91),102),(90,103))),44),((33,82),(56,62)))),15)),(28,83)),((14,(43,74)),96)),((((((((((((((((((((((5,23),111),(16,114)),(19,(34,63))),((31,68),50)),(((((9,38),(84,109)),(24,65)),99),((21,(51,87)),((((47,64),67),106),92)))),(70,71)),(((58,77),72),(78,115))),((7,49),(66,112))),((40,(52,60)),69)),(93,95)),((8,27),(36,89))),86),(105,107)),(((10,98),(((30,76),108),88)),(54,61))),(((17,41),(22,94)),(79,100))),97),(11,20)),((6,(42,(57,101))),(18,25))),45),(12,55)),(((26,48),((29,73),104)),75))),((13,35),113)),(81,110)),46),80),(39,85)),59);
 864: 2 -7894.177734 -7948.788299 (0,(((((((((((1,4),2),(28,83)),(((3,53),(((32,(((37,91),102),(90,103))),44),((33,82),(56,62)))),15)),((14,(43,74)),96)),((((((((((((((((((5,23),111),(16,114)),(19,(34,63))),((31,50),68)),((((((9,38),(84,109)),(((21,51),87),((((47,64),67),106),92))),24),65),99)),(70,71)),(((58,77),72),(78,115))),((7,49),(66,112))),((40,69),(52,60))),(93,95)),((8,27),(36,89))),((((17,41),(22,94)),(79,100)),97)),((((10,98),(((30,76),108),88)),(105,107)),(54,61))),(((((6,42),(57,101)),(18,25)),45),(11,20))),86),(12,55)),(((26,48),((29,73),104)),75))),((13,35),113)),(81,110)),46),80),(39,85)),59);
 865: 1 -7564.324219 -7961.320459 (0,(((((((((((1,2),4),(28,83)),(((3,53),(((32,(((37,91),102),(90,103))),44),((33,82),(56,62)))),15)),((14,(43,74)),96)),(((((((((((((((((((((5,23),111),(16,114)),(19,(34,63))),((((((9,38),(84,109)),((21,(51,87)),((((47,64),67),106),92))),24),65),99)),(31,(50,68))),(70,71)),(7,49)),(((58,77),72),(78,115))),(66,112)),(40,((52,60),69))),(93,95)),97),((8,27),(36,89))),(((10,98),(((30,76),108),88)),(105,107))),((((11,20),((17,41),(22,94))),86),(79,100))),(54,61)),(((6,42),(57,101)),(18,25))),45),(12,55)),(((26,48),((29,73),104)),75))),((13,35),113)),(81,110)),46),80),(39,85)),59);
 866: 1 -7809.101074 -7957.287153 (0,(((((((((((1,4),2),(28,83)),(((3,53),(((32,(((37,91),102),(90,103))),44),((33,82),(56,62)))),15)),((14,(43,74)),96)),((((((((((((((5,23),111),(16,114)),(19,(34,63))),((31,68),50)),((((9,38),(84,109)),((((21,87),51),((((47,64),67),106),92)),(24,65))),99)),(70,71)),(((58,72),77),(78,115))),((7,49),(66,112))),((40,(52,60)),69)),(93,95)),((((((6,(57,101)),42),(18,25)),45),(((((8,27),(36,89)),((10,98),(((30,76),108),88))),(105,107)),((((11,20),86),(((17,41),(22,94)),(79,100))),(54,61)))),97)),(12,55)),((((26,48),104),(29,73)),75))),((13,35),113)),(81,110)),46),80),(39,85)),59);
 867: 1 -8039.886719 -7956.647268 (0,(((((((((((1,4),2),(28,83)),(((3,53),(((32,(((37,91),102),(90,103))),44),((33,82),(56,62)))),15)),(((((((((((((((5,23),111),(16,114)),(19,(34,63))),(((((9,38),(84,109)),((21,(51,87)),((((47,64),67),106),92))),(24,65)),99)),(31,(50,68))),(70,71)),(((58,72),77),(78,115))),((7,49),(66,112))),((40,69),(52,60))),(93,95)),(((((((6,(57,101)),42),(18,25)),45),(11,20)),97),(((((8,27),(36,89)),((10,98),(((30,76),108),88))),(105,107)),(((((17,41),(22,94)),(79,100)),86),(54,61))))),(12,55)),((((26,48),104),(29,73)),75)),(((14,74),43),96))),(13,35)),113),(81,110)),46),80),(39,85)),59);
 868: 2 -7224.102539 -7954.181473 (0,((((((((((((1,4),2),(28,83)),(((3,53),(((32,(((37,91),102),(90,103))),44),((33,82),(56,62)))),15)),(((14,74),43),96)),((((((((((((((5,23),111),(16,114)),(19,(34,63))),(31,(50,68))),(((((9,38),(84,109)),((21,(51,87)),((((47,64),67),106),92))),(24,65)),99)),(70,71)),(((58,72),77),(78,115))),((7,49),(66,112))),((40,69),(52,60))),(93,95)),(((((((6,(57,101)),42),(18,25)),45),(11,20)),97),(((((8,27),(36,89)),((10,98),(((30,76),108),88))),(105,107)),(((((17,41),(22,94)),(79,100)),86),(54,61))))),(12,55)),((((26,48),104),(29,73)),75))),(13,35)),113),(81,110)),46),80),(39,85)),59);
 869: 3 -8039.286621 -7948.61094 (0,(((((((((((1,4),2),(28,83)),(((3,53),(((32,(((37,91),102),(90,103))),44),((33,82),(56,62)))),15)),((14,(43,74)),96)),(((((((((((((((((((((5,23),111),(16,114)),(19,(34,63))),(31,(50,68))),(((((9,38),(84,109)),((21,(51,87)),((((47,64),67),106),92))),(24,65)),99)),(70,71)),(((58,77),72),(78,115))),(7,49)),((40,(52,60)),69)),(66,112)),(93,95)),((8,27),(36,89))),97),(((10,98),(((30,76),108),88)),(105,107))),((((11,20),((17,41),(22,94))),(79,100)),86)),(54,61)),((((6,(18,25)),42),101),57)),45),(12,55)),(((26,48),((29,73),104)),75))),((13,35),113)),(81,110)),46),80),(39,85)),59);
 870: 1 -7963.135742 -7958.134827 (0,((((((((((((1,2),4),(28,83)),(((3,53),(((32,(((37,91),102),(90,103))),44),((33,82),(56,62)))),15)),((14,(43,74)),96)),((((((((((((((((((((5,23),111),(16,114)),(19,(34,63))),99),((((9,38),(84,109)),((21,(51,87)),((((47,67),64),106),92))),(24,65))),(31,(50,68))),(70,71)),(((58,77),72),(78,115))),((7,49),(66,112))),(40,((52,60),69))),(93,95)),((8,27),(36,89))),97),((((10,98),(((30,76),108),88)),(105,107)),(54,61))),(((11,20),86),(((17,41),(22,94)),(79,100)))),((6,(42,(57,101))),(18,25))),45),(12,55)),(((26,48),((29,73),104)),75))),(13,35)),113),(81,110)),46),80),(39,85)),59);
 871: 1 -8145.96875 -7962.708519 (0,((((((((((((1,4),2),((3,53),(((32,(((37,91),102),(90,103))),44),((33,82),(56,62))))),15),((14,(43,74)),96)),(28,83)),(((((((((((((((((((5,23),111),(16,114)),(19,(34,63))),((31,50),68)),(((((9,38),(84,109)),(((21,51),87),((((47,67),64),106),92))),(24,65)),99)),(70,71)),((58,(72,77)),(78,115))),(7,49)),(66,112)),((40,69),(52,60))),(93,95)),(((8,27),(36,89)),(105,107))),97),(((11,20),((((17,41),(22,94)),(79,100)),86)),(45,(54,61)))),(((6,(57,101)),42),(18,25))),((10,98),(((30,76),108),88))),(12,55)),(((26,48),((29,73),104)),75))),((13,35),113)),(81,110)),46),80),(39,85)),59);
 872: 1 -7327.530273 -7962.608276 (0,((((((((((1,2),4),(((3,53),(((32,(((37,91),102),(90,103))),44),((33,82),(56,62)))),15)),(28,83)),((((((((((((((((((((5,23),111),(19,(34,63))),(16,114)),((((((9,38),(84,109)),(((21,87),51),((((47,64),67),106),92))),24),65),99)),((31,50),68)),(70,71)),(((58,77),72),(78,115))),((7,49),(66,112))),((40,69),(52,60))),(93,95)),((8,27),(36,89))),((((17,41),(22,94)),(79,100)),97)),((((10,98),(((30,76),108),88)),(105,107)),(54,61))),((11,20),45)),(((6,42),(57,101)),(18,25))),86),(12,55)),(((26,48),((29,73),104)),75)),((14,(43,74)),96))),((13,35),113)),(81,110)),46),80),(39,85)),59);
 873: 2 -8579.808594 -7956.381897 (0,(((((((((((1,2),4),(((3,53),(((32,(((37,91),102),(90,103))),44),((33,82),(56,62)))),15)),((14,(43,74)),96)),(28,83)),((((((((((((((((((((5,23),111),(16,114)),(19,(34,63))),((31,68),50)),(((((9,38),(84,109)),(24,65)),((21,(51,87)),((((47,64),67),106),92))),99)),(70,71)),(((58,72),77),(78,115))),(7,((40,(52,60)),69))),49),(66,112)),(93,95)),(105,107)),(((8,27),(36,89)),((10,98),(((30,76),108),88)))),((((11,20),86),(((17,41),(22,94)),(79,100))),(54,61))),97),(((6,(57,101)),42),(18,25))),45),(12,55)),(((26,48),((29,73),104)),75))),((13,35),113)),(81,110)),46),80),(39,85)),59);
 874: 6 -7974.110352 -7951.014473 (0,(((((((((((1,4),2),(28,83)),(((3,53),(((32,(((37,91),102),(90,103))),44),((33,82),(56,62)))),15)),((14,(43,74)),96)),((((((((((((((((((5,23),111),(16,114)),(19,(34,63))),(((((9,38),(84,109)),((21,(51,87)),((((47,64),67),106),92))),(24,65)),99)),(31,(50,68))),(70,71)),(((58,72),77),(78,115))),((7,49),(66,112))),(40,((52,60),69))),(93,95)),((8,27),(36,89))),((((17,41),(22,94)),(79,100)),97)),((((10,98),(((30,76),108),88)),(105,107)),(54,61))),(((((6,42),(18,25)),(57,101)),45),(11,20))),86),(12,55)),(((26,48),((29,73),104)),75))),((13,35),113)),(81,110)),46),80),(39,85)),59);
 875: 1 -8041.802734 -7954.418017 (0,((((((((((1,(2,4)),(28,83)),(((3,53),(((32,(((37,91),102),(90,103))),44),((33,82),(56,62)))),15)),((14,(43,74)),96)),((((((((((((((((((((5,23),111),(16,114)),(19,(34,63))),(31,(50,68))),((((((9,38),(84,109)),((21,(51,87)),((((47,67),64),106),92))),24),65),99)),(70,71)),(((58,77),72),(78,115))),(7,49)),(66,112)),((40,(52,60)),69)),(93,95)),((8,27),(36,89))),((((17,41),(22,94)),(79,100)),97)),((((10,98),(((30,76),108),88)),107),((54,61),105))),((11,20),86)),45),(((6,42),(57,101)),(18,25))),(12,55)),(((26,48),((29,73),104)),75))),((13,35),113)),(81,110)),46),80),(39,85)),59);
 876: 1 -7338.625977 -7952.138281 (0,(((((((((((1,4),2),(28,83)),(((3,53),(((32,(((37,91),102),(90,103))),((33,82),(56,62))),44)),15)),((14,(43,74)),96)),((((((((((((((((((((5,23),111),(16,114)),(19,(34,63))),((31,68),50)),((((((9,38),(84,109)),(((21,87),51),((((47,67),64),106),92))),65),24),99)),(70,71)),(((58,72),77),(78,115))),((40,69),(52,60))),(7,49)),(66,112)),(93,95)),((8,27),(36,89))),(97,105)),(((10,98),(((30,76),108),88)),107)),(((11,20),86),(((17,41),(22,94)),(79,100)))),((((6,42),(57,101)),(18,25)),45)),(54,61)),(12,55)),(((26,48),((29,73),104)),75))),((13,35),113)),(81,110)),46),80),(39,85)),59);
 877: 2 -7472.89502 -7957.437595 (0,(((((((((((1,4),2),(((3,53),(((32,(((37,91),102),(90,103))),44),((33,82),(56,62)))),15)),((14,(43,74)),96)),(28,83)),(((((((((((((((((((5,23),111),(16,114)),(19,(34,63))),((31,50),68)),(((((9,38),(84,109)),(((21,51),87),((((47,67),64),106),92))),(24,65)),99)),(70,71)),((58,(72,77)),(78,115))),(7,49)),(66,112)),((40,69),(52,60))),(93,95)),(((8,27),(36,89)),(105,107))),97),((((11,20),86),(((17,41),(22,94)),(79,100))),(45,(54,61)))),(((6,(57,101)),42),(18,25))),((10,98),(((30,76),108),88))),(12,55)),(((26,48),((29,73),104)),75))),((13,35),113)),(81,110)),46),80),(39,85)),59);
 878: 1 -8369.556641 -7960.512746 (0,(((((((((((1,2),4),((((((((((((((((((((5,23),111),(16,114)),(19,(34,63))),(31,(50,68))),((((((9,38),(84,109)),24),65),((21,(51,87)),((((47,64),67),106),92))),99)),(70,71)),(((58,77),72),(78,115))),((7,49),(66,112))),((40,69),(52,60))),(93,95)),((8,27),(36,89))),((((10,98),(((30,76),108),88)),(105,107)),(54,61))),(((((6,42),(57,101)),(18,25)),45),97)),(((17,41),(22,94)),(79,100))),(11,20)),86),(12,55)),(((26,48),((29,73),104)),75)),((14,(43,74)),96))),((3,53),(((32,(((37,91),102),(90,103))),44),((33,82),(56,62))))),15),(28,83)),((13,35),113)),(81,110)),46),80),(39,85)),59);
 879: 1 -8489.384766 -7971.52371 (0,((((((((((1,4),2),(28,83)),(((3,53),(((32,(((37,91),102),(90,103))),44),((33,82),(56,62)))),15)),((14,(43,74)),96)),((((((((((((((((((((((5,23),111),(16,114)),(19,(34,63))),(31,(50,68))),((((((9,38),(84,109)),((21,(51,87)),((((47,64),67),106),92))),24),65),99)),(70,71)),(((58,72),77),(78,115))),(7,49)),(66,112)),((40,69),(52,60))),(93,95)),97),((8,27),(36,89))),(((10,98),(((30,76),108),88)),(105,107))),((11,20),(17,(((22,94),(79,100)),41)))),86),(54,61)),(((6,((18,25),42)),101),57)),45),(12,55)),(((26,48),((29,73),104)),75))),(((13,35),113),(81,110))),46),80),(39,85)),59);
 880: 3 -7516.998047 -7949.022004 (0,(((((((((((1,4),2),(((3,53),(((32,(((37,91),102),(90,103))),44),((33,82),(56,62)))),15)),(28,83)),((14,(43,74)),96)),((((((((((((((((((((5,23),111),(16,114)),(19,(34,63))),((31,50),68)),((((((9,38),(84,109)),((21,(51,87)),((((47,64),67),106),92))),24),65),99)),(70,71)),(((58,77),72),(78,115))),(7,49)),(66,112)),((40,69),(52,60))),(93,95)),(((8,27),(36,89)),107)),(97,105)),(((((11,20),((17,41),(22,94))),(79,100)),86),(54,61))),((10,98),(((30,76),108),88))),(((6,42),(57,101)),(18,25))),45),(12,55)),(((26,48),((29,73),104)),75))),((13,35),113)),(81,110)),46),80),(39,85)),59);
 881: 1 -8088.495117 -7954.066821 (0,(((((((((((1,4),2),(28,83)),(((3,53),(((32,(((37,91),102),(90,103))),44),((33,82),(56,62)))),15)),((14,(43,74)),96)),(((((((((((((((((((5,23),111),(16,114)),(19,(34,63))),(((((9,38),(84,109)),((21,(51,87)),((((47,64),67),106),92))),(24,65)),99)),((31,68),50)),(70,71)),(((58,77),72),(78,115))),49),(7,(66,112))),((40,(52,60)),69)),(93,95)),97),((((8,27),(36,89)),((10,98),(((30,76),108),88))),(105,107))),((((11,20),((17,41),(22,94))),86),(79,100))),((((6,42),(57,101)),(18,25)),(54,61))),45),(12,55)),(((26,48),((29,73),104)),75))),((13,35),113)),(81,110)),46),80),(39,85)),59);
 882: 2 -7845.59668 -7959.962738 (0,(((((((((((1,4),2),(28,83)),(((3,53),(((32,(((37,91),102),(90,103))),44),((33,82),(56,62)))),15)),((14,(43,74)),96)),(((((((((((((((((((((5,23),111),(16,114)),(19,(34,63))),(31,(50,68))),(((((9,38),(84,109)),(((21,51),87),((((47,64),67),106),92))),(24,65)),99)),(70,71)),(((58,72),77),(78,115))),(7,49)),(66,112)),((40,(52,60)),69)),(93,95)),((8,27),(36,89))),97),(((10,98),(((30,76),108),88)),(105,107))),((((11,20),((17,41),(22,94))),(79,100)),86)),(54,61)),((((6,42),(18,25)),101),57)),45),(((26,48),((29,73),104)),75)),(12,55))),((13,35),113)),(81,110)),46),80),(39,85)),59);
 883: 1 -8192.327148 -7958.015035 (0,((((((((((1,2),4),(28,83)),(((3,53),(((32,(((37,91),102),(90,103))),44),((33,82),(56,62)))),15)),(((((((((((((((((((((5,23),111),(16,114)),(19,(34,63))),((31,50),68)),(((((9,38),(84,109)),(((21,51),87),((((47,64),67),106),92))),(24,65)),99)),(70,71)),(((58,77),72),(78,115))),(7,49)),(66,112)),((40,(52,60)),69)),(93,95)),((8,27),(36,89))),97),(((10,98),(((30,76),108),88)),(105,107))),((((17,41),(22,94)),(79,100)),86)),((((((6,42),101),57),(18,25)),45),(11,20))),(54,61)),(12,55)),(((26,48),((29,73),104)),75)),((14,(43,74)),96))),((13,35),113)),(81,110)),46),80),(39,85)),59);
 884: 1 -8478.807617 -7955.707438 (0,((((((((((1,(2,4)),(28,83)),(((3,53),(((32,(((37,91),102),(90,103))),44),((33,82),(56,62)))),15)),((14,(43,74)),96)),((((((((((((((((((((5,23),111),(19,(34,63))),(16,114)),((((((9,38),(84,109)),(((21,51),87),((((47,64),67),106),92))),24),65),99)),(31,(50,68))),(70,71)),(((58,72),77),(78,115))),(7,49)),(66,112)),(40,((52,60),69))),(93,95)),((8,27),(36,89))),((((17,41),(22,94)),(79,100)),97)),((((10,98),(((30,76),108),88)),(105,107)),(54,61))),((11,20),86)),(((6,42),(57,101)),(18,25))),45),(12,55)),(((26,48),((29,73),104)),75))),((13,35),113)),(81,110)),46),80),(39,85)),59);
 885: 1 -8491.626953 -7957.17104 (0,(((((((((((1,4),2),(28,83)),(((3,53),(((32,(((37,91),102),(90,103))),44),((33,82),(56,62)))),15)),((14,(43,74)),96)),((((((((((((((5,23),111),(16,114)),(19,(34,63))),((31,68),50)),((((((9,38),(84,109)),(((21,51),87),((((47,67),64),106),92))),24),65),99)),(70,71)),(((58,77),72),(78,115))),((7,49),(66,112))),((40,69),(52,60))),(93,95)),((((((((6,57),101),42),(18,25)),45),(11,20)),97),(((((8,27),(36,89)),((10,98),(((30,76),108),88))),(105,107)),(((((17,41),(22,94)),(79,100)),86),(54,61))))),(12,55)),(((26,48),((29,73),104)),75))),((13,35),113)),(81,110)),46),80),(39,85)),59);
 886: 1 -8144.243164 -7954.593606 (0,((((((((((1,2),4),(28,83)),(((3,53),((((32,(90,103)),((37,91),102)),((33,82),(56,62))),44)),15)),((((((((((((((((((((5,23),111),(16,114)),(19,(34,63))),(31,(50,68))),((((((9,38),(84,109)),(((21,87),51),((((47,67),64),106),92))),24),65),99)),(70,71)),(((58,77),72),(78,115))),((7,49),(66,112))),((40,(52,60)),69)),(93,95)),((8,27),(36,89))),97),((((10,98),(((30,76),108),88)),(105,107)),(54,61))),((((11,20),((17,41),(22,94))),(79,100)),86)),(((6,(57,101)),42),(18,25))),45),(12,55)),(((26,48),((29,73),104)),75)),((14,(43,74)),96))),((13,35),113)),(81,110)),46),80),(39,85)),59);
 887: 1 -8391.356445 -7954.211272 (0,(((((((((((1,4),2),(28,83)),(((3,53),(((32,(((37,91),102),(90,103))),44),((33,82),(56,62)))),15)),((14,(43,74)),96)),((((((((((((((((((((5,23),111),(16,114)),(19,(34,63))),((31,50),68)),((((((9,38),(84,109)),((21,(51,87)),((((47,64),67),106),92))),24),65),99)),(70,71)),(((58,77),72),(78,115))),(7,49)),(66,112)),(((40,69),60),52)),(93,95)),(((8,27),(36,89)),107)),(97,105)),(((((11,20),((17,41),(22,94))),(79,100)),86),(54,61))),((10,98),(((30,76),108),88))),(((6,42),(57,101)),(18,25))),45),(12,55)),(((26,48),((29,73),104)),75))),((13,35),113)),(81,110)),46),80),(39,85)),59);
 888: 1 -8365.005859 -7966.35553 (0,((((((((((1,4),2),(((3,53),(((32,(((37,91),102),(90,103))),44),((33,82),(56,62)))),15)),(28,83)),((14,(43,74)),96)),(((((((((((((((((((5,23),111),(16,114)),(19,(34,63))),((((((9,38),(84,109)),((21,(51,87)),((((47,67),64),106),92))),65),24),99)),(31,(50,68))),(70,71)),(((58,72),77),(78,115))),((7,49),(66,112))),((40,(52,60)),69)),(93,95)),97),((((10,98),(((30,76),108),88)),(105,107)),((((11,20),86),(((17,41),(22,94)),(79,100))),(54,61)))),((((6,42),(57,101)),(18,25)),45)),((8,27),(36,89))),(12,55)),((((26,48),104),(29,73)),75)),(13,35)),113)),(81,110)),46),80),(39,85)),59);
 889: 1 -7980.262207 -7956.349265 (0,(((((((((((1,4),2),(28,83)),(((3,53),(((32,(((37,91),102),(90,103))),44),((33,82),(56,62)))),15)),((14,(43,74)),96)),((((((((((((((((((5,23),111),(16,114)),(19,(34,63))),((31,50),68)),(((((9,38),(84,109)),(24,65)),99),(((21,51),87),((((47,67),64),106),92)))),(70,71)),(((58,77),72),(78,115))),((7,49),(66,112))),((40,69),(52,60))),(93,95)),((((8,27),(36,89)),((10,98),(((30,76),108),88))),(105,107))),97),((((11,20),86),(((17,41),(22,94)),(79,100))),(54,61))),(((6,42),(57,101)),(18,25))),45),(12,55)),(((26,48),((29,73),104)),75))),((13,35),113)),(81,110)),46),80),(39,85)),59);
 890: 1 -8356.921875 -7950.95112 (0,(((((((((((1,4),2),(28,83)),(((3,53),(((32,(((37,91),102),(90,103))),44),((33,82),(56,62)))),15)),((14,(43,74)),96)),((((((((((((((((((((((5,23),111),(16,114)),(19,(34,63))),(31,(50,68))),((((((9,38),(84,109)),((21,(51,87)),((((47,64),67),106),92))),65),24),99)),(70,71)),(((58,72),77),(78,115))),(7,49)),(66,112)),(40,((52,60),69))),(93,95)),((8,27),(36,89))),((((17,41),(22,94)),(79,100)),97)),(((10,98),(((30,76),108),88)),(105,107))),(11,20)),86),(54,61)),(((6,42),(57,101)),(18,25))),45),(12,55)),(((26,48),((29,73),104)),75))),((13,35),113)),(81,110)),46),80),(39,85)),59);
 891: 3 -7414.420898 -7956.79421 (0,(((((((((((1,4),2),(28,83)),(((3,53),(((32,(((37,91),102),(90,103))),44),((33,82),(56,62)))),15)),((14,(43,74)),96)),((((((((((((((((((((5,23),111),(16,114)),(19,(34,63))),(31,(50,68))),(((((9,38),(84,109)),((21,(51,87)),((((47,64),67),106),92))),(24,65)),99)),(70,71)),(((58,77),72),(78,115))),(7,49)),(40,((52,60),69))),(66,112)),(93,95)),(((8,27),(36,89)),(105,107))),97),(((11,20),86),(((17,41),(22,94)),(79,100)))),(45,(54,61))),(((6,42),(57,101)),(18,25))),((10,98),(((30,76),108),88))),(12,55)),(((26,48),((29,73),104)),75))),((13,35),113)),(81,110)),46),80),(39,85)),59);
 892: 2 -7911.975098 -7956.57513 (0,(((((((((((1,4),2),(((3,53),(((32,(((37,91),102),(90,103))),44),((33,82),(56,62)))),15)),((14,(43,74)),96)),(28,83)),((((((((((((((((((((5,23),111),(16,114)),(19,(34,63))),(31,(50,68))),((((9,38),(84,109)),((24,65),99)),(((21,51),87),((((47,64),67),106),92)))),(70,71)),(((58,77),72),(78,115))),(7,((40,69),(52,60)))),49),(66,112)),(93,95)),(105,107)),(((8,27),(36,89)),((10,98),(((30,76),108),88)))),((((11,20),86),(((17,41),(22,94)),(79,100))),(54,61))),97),(((6,42),(57,101)),(18,25))),45),(12,55)),(((26,48),((29,73),104)),75))),((13,35),113)),(81,110)),46),80),(39,85)),59);
 893: 2 -7231.952148 -7957.622978 (0,(((((((((((1,4),2),(28,83)),(((3,53),(((32,(((37,91),102),(90,103))),44),((33,82),(56,62)))),15)),((14,(43,74)),96)),(((((((((((((((((((5,23),111),(16,114)),(19,(34,63))),((31,68),50)),(((((9,38),(84,109)),((21,(51,87)),((((47,64),67),106),92))),(24,65)),99)),(70,71)),(((58,77),(78,115)),72)),((7,49),(66,112))),((40,69),(52,60))),(93,95)),((8,27),(36,89))),97),(((10,98),(((30,76),108),88)),(105,107))),((((11,20),((17,41),(22,94))),(79,100)),86)),((((6,(57,101)),42),(18,25)),45)),(54,61)),(12,55)),(((26,48),((29,73),104)),75))),((13,35),113)),(81,110)),46),80),(39,85)),59);
 894: 1 -7666.602051 -7970.687045 (0,((((((((((((1,4),2),((3,53),(((32,(((37,91),102),(90,103))),44),((33,82),(56,62))))),15),((14,(43,74)),96)),(28,83)),(((((((((((((((((((((5,23),111),(16,114)),(19,(34,63))),(31,(50,68))),(((9,38),(84,109)),(((21,(51,87)),((((47,64),67),106),92)),((24,65),99)))),(70,71)),(((58,77),72),(78,115))),(7,((40,69),(52,60)))),49),(66,112)),(93,95)),105),((8,27),(36,89))),((((10,98),(((30,76),108),88)),107),(((((17,41),(22,94)),(79,100)),86),(54,61)))),97),(11,20)),45),(((6,42),(57,101)),(18,25))),(12,55)),(((26,48),((29,73),104)),75))),((13,35),113)),(81,110)),46),80),(39,85)),59);
 895: 2 -7646.118652 -7954.346052 (0,(((((((((((1,4),2),(28,83)),(((3,53),(((32,(((37,91),102),(90,103))),44),((33,82),(56,62)))),15)),((14,(43,74)),96)),((((((((((((((((((((5,23),111),(16,114)),(19,(34,63))),((31,68),50)),((((((9,38),(84,109)),((21,(51,87)),((((47,67),64),106),92))),24),65),99)),(70,71)),((58,(72,77)),(78,115))),49),7),(66,112)),((40,69),(52,60))),(93,95)),97),((((8,27),(36,89)),((10,98),(((30,76),108),88))),(105,107))),((((11,20),((17,41),(22,94))),86),(79,100))),((((6,(57,101)),42),(18,25)),45)),(54,61)),(12,55)),(((26,48),((29,73),104)),75))),((13,35),113)),(81,110)),46),80),(39,85)),59);
 896: 3 -7496.359375 -7951.275302 (0,(((((((((((1,4),2),(((3,53),(((32,(((37,91),102),(90,103))),44),((33,82),(56,62)))),15)),((14,(43,74)),96)),(28,83)),((((((((((((((((((((5,23),111),(16,114)),(19,(34,63))),((31,50),68)),(((((9,38),(84,109)),((21,(51,87)),((((47,64),67),106),92))),(24,65)),99)),(70,71)),(((58,77),72),(78,115))),(7,49)),((40,69),(52,60))),(66,112)),(93,95)),((8,27),(36,89))),((((17,41),(22,94)),(79,100)),97)),((((10,98),(((30,76),108),88)),(105,107)),(54,61))),((11,20),86)),(((6,42),(57,101)),(18,25))),45),(12,55)),(((26,48),((29,73),104)),75))),((13,35),113)),(81,110)),46),80),(39,85)),59);
 897: 2 -7742.369141 -7959.721992 (0,(((((((((((1,2),4),((((3,53),((32,(((37,91),102),(90,103))),44)),((33,82),(56,62))),15)),(28,83)),((14,(43,74)),96)),(((((((((((((((((((5,23),111),(16,114)),(19,(34,63))),((31,50),68)),(((((9,38),(84,109)),(24,65)),99),(((21,51),87),((((47,64),67),106),92)))),(70,71)),(((58,72),77),(78,115))),(7,49)),(66,112)),((40,(52,60)),69)),(93,95)),(((8,27),(36,89)),(105,107))),((((17,41),(22,94)),(79,100)),97)),((((6,(42,(57,101))),(18,25)),45),(((10,98),(((30,76),108),88)),(54,61)))),(11,20)),86),(12,55)),(((26,48),((29,73),104)),75))),((13,35),113)),(81,110)),46),80),(39,85)),59);
 898: 1 -7972.6875 -7959.359805 (0,(((((((((((1,2),4),(((3,53),(((32,(((37,91),102),(90,103))),44),((33,82),(56,62)))),15)),((14,(43,74)),96)),(28,83)),(((((((((((((((((((5,23),111),(16,114)),(19,(34,63))),((31,68),50)),((((9,38),(84,109)),((24,99),65)),((21,(51,87)),(((47,(64,67)),106),92)))),(70,71)),(((58,72),77),(78,115))),(7,((40,(52,60)),69))),49),(66,112)),(93,95)),((((8,27),(36,89)),((10,98),(((30,76),108),88))),(105,107))),97),((((11,20),86),(((17,41),(22,94)),(79,100))),(54,61))),(((6,(57,101)),42),(18,25))),45),(12,55)),(((26,48),((29,73),104)),75))),((13,35),113)),(81,110)),46),80),(39,85)),59);
 899: 1 -8095.193359 -7950.947623 (0,(((((((((((1,4),2),(28,83)),(((3,53),(((32,(((37,91),102),(90,103))),44),((33,82),(56,62)))),15)),((14,(43,74)),96)),(((((((((((((((((((5,23),111),(16,114)),(19,(34,63))),(31,(50,68))),(((((9,38),(84,109)),((21,(51,87)),((((47,64),67),106),92))),(24,65)),99)),(70,71)),((58,(72,77)),(78,115))),((7,49),(66,112))),((40,69),(52,60))),(93,95)),(97,(105,107))),(((8,27),(36,89)),((10,98),(((30,76),108),88)))),(((11,20),86),(((17,41),(22,94)),(79,100)))),(((6,42),(57,101)),(18,25))),(54,61)),45),(12,55)),(((26,48),((29,73),104)),75))),((13,35),113)),(81,110)),46),80),(39,85)),59);
 900: 1 -8515.131836 -7950.444157 (0,(((((((((((1,4),2),(28,83)),(((3,53),(((32,(((37,91),102),(90,103))),44),((33,82),(56,62)))),15)),((14,(43,74)),96)),(((((((((((((((((((5,23),111),(16,114)),(19,(34,63))),(31,(50,68))),(((((9,38),(84,109)),((21,(51,87)),((((47,67),64),106),92))),(24,65)),99)),(70,71)),(((58,77),72),(78,115))),((7,(66,112)),49)),((40,(52,60)),69)),(93,95)),((8,27),(36,89))),97),((((10,98),(((30,76),108),88)),(105,107)),(54,61))),((((11,20),((17,41),(22,94))),86),(79,100))),(((6,42),(57,101)),(18,25))),45),(12,55)),(((26,48),((29,73),104)),75))),((13,35),113)),(81,110)),46),80),(39,85)),59);
 901: 1 -8115.504395 -7962.307287 (0,(((((((((((1,2),4),(((3,53),(((32,(((37,91),102),(90,103))),44),((33,82),(56,62)))),(((14,74),43),96))),15),(28,83)),(((((((((((((((((((5,23),111),(16,114)),(19,(34,63))),(31,(50,68))),(((((9,38),(84,109)),(24,65)),99),(((21,51),87),((((47,64),67),106),92)))),(70,71)),(((58,72),77),(78,115))),((7,49),(66,112))),((40,69),(52,60))),(93,95)),((((8,27),(36,89)),86),(105,107))),(((10,98),(((30,76),108),88)),(54,61))),((((17,41),(22,94)),(79,100)),97)),(11,20)),45),(((6,42),(57,101)),(18,25))),(12,55)),(((26,48),((29,73),104)),75))),((13,35),113)),(81,110)),46),80),(39,85)),59);
 902: 1 -8127.260742 -7959.854582 (0,(((((((((((1,4),2),(((3,53),(((32,(((37,91),102),(90,103))),44),((33,82),(56,62)))),15)),(28,83)),((14,(43,74)),96)),((((((((((((((5,23),111),(16,114)),(19,(34,63))),((31,50),68)),((((9,38),(84,109)),((24,99),65)),(((21,87),51),((((47,67),64),106),92)))),(70,71)),(((58,72),77),(78,115))),((7,(66,112)),49)),((40,(52,60)),69)),(93,95)),(((((6,(42,(57,101))),(18,25)),45),(((((8,27),(36,89)),((10,98),(((30,76),108),88))),(105,107)),((((11,20),86),(((17,41),(22,94)),(79,100))),(54,61)))),97)),(12,55)),((((26,48),104),(29,73)),75))),((13,35),113)),(81,110)),46),80),(39,85)),59);
 903: 1 -7770.345703 -7951.249557 (0,((((((((((1,4),2),(28,83)),(((3,53),(((32,(((37,91),102),(90,103))),44),((33,82),(56,62)))),15)),(((((((((((((((((((5,23),111),(16,114)),(19,(34,63))),(((((9,38),(84,109)),((21,(51,87)),((((47,64),67),106),92))),(24,65)),99)),(31,(50,68))),(70,71)),(((58,72),77),(78,115))),((7,49),(66,112))),(40,((52,60),69))),(93,95)),((8,27),(36,89))),((((17,41),(22,94)),(79,100)),97)),((((10,98),(((30,76),108),88)),(105,107)),(54,61))),(((((6,42),(57,101)),(18,25)),45),(11,20))),86),(12,55)),(((26,48),((29,73),104)),75)),((14,(43,74)),96))),((13,35),113)),(81,110)),46),80),(39,85)),59);
 904: 1 -8148.255859 -7954.707096 (0,((((((((((((1,4),2),(((3,53),(((32,(((37,91),102),(90,103))),44),((33,82),(56,62)))),15)),(28,83)),(((14,74),43),96)),((((((((((((((5,23),111),(16,114)),(19,(34,63))),(((((9,38),(84,109)),((21,(51,87)),((((47,64),67),106),92))),(24,65)),99)),(31,(50,68))),(70,71)),(((58,72),77),(78,115))),((7,49),(66,112))),((40,69),(52,60))),(93,95)),(((((((6,(57,101)),42),(18,25)),45),(11,20)),97),(((((8,27),(36,89)),((10,98),(((30,76),108),88))),(105,107)),(((((17,41),(22,94)),(79,100)),86),(54,61))))),(12,55)),((((26,48),104),(29,73)),75))),(13,35)),113),(81,110)),46),80),(39,85)),59);
 905: 1 -8696.791016 -7951.68495 (0,(((((((((((1,4),2),(28,83)),(((3,53),(((32,(((37,91),102),(90,103))),44),((33,82),(56,62)))),15)),((14,(43,74)),96)),((((((((((((((((((((5,23),111),(16,114)),(19,(34,63))),((((((9,38),(84,109)),((21,(51,87)),((((47,64),67),106),92))),65),24),99)),(31,(50,68))),(70,71)),(((58,72),77),(78,115))),((7,49),(66,112))),((40,69),(52,60))),(93,95)),((8,27),(36,89))),97),(((10,98),(((30,76),108),88)),(105,107))),((((11,20),((17,41),(22,94))),(79,100)),86)),(54,61)),((((6,42),101),57),(18,25))),45),(12,55)),(((26,48),((29,73),104)),75))),((13,35),113)),(81,110)),46),80),(39,85)),59);
 906: 1 -7998.814453 -7974.912596 (0,((((((((((1,2),4),((3,53),(((32,((37,91),((90,103),102))),44),((33,82),(56,62))))),(((14,(43,74)),96),15)),((((((((((((((((((((5,23),111),(16,114)),(19,(34,63))),(31,(50,68))),((((((9,38),(84,109)),65),99),24),((((21,87),51),((47,(64,67)),106)),92))),(70,71)),((58,(72,77)),(78,115))),(7,(40,((52,60),69)))),49),(66,112)),(93,95)),(((8,27),(36,89)),((((17,41),(22,94)),(79,100)),97))),((((10,98),(((30,76),108),88)),(54,61)),(105,107))),((((6,(57,101)),42),(18,25)),45)),(11,20)),86),(12,55)),(((26,48),((29,73),104)),75)),(28,83))),((13,35),113)),(81,110)),46),80),(39,85)),59);
 907: 4 -7998.583984 -7950.057834 (0,(((((((((((1,4),2),(28,83)),(((3,53),(((32,(((37,91),102),(90,103))),44),((33,82),(56,62)))),15)),((14,(43,74)),96)),((((((((((((((((((((5,23),111),(16,114)),(19,(34,63))),(31,(50,68))),(((((9,38),(84,109)),(((21,51),87),((((47,64),67),106),92))),(24,65)),99)),(70,71)),(((58,72),77),(78,115))),(7,49)),((40,(52,60)),69)),(66,112)),(93,95)),(((8,27),(36,89)),107)),(97,105)),(((((11,20),((17,41),(22,94))),(79,100)),86),(54,61))),((10,98),(((30,76),108),88))),(((6,(57,101)),42),(18,25))),45),(12,55)),(((26,48),((29,73),104)),75))),((13,35),113)),(81,110)),46),80),(39,85)),59);
 908: 8 -7464.874023 -7977.112618 (0,(((((((((((1,4),2),(28,83)),(((3,53),(((32,(((37,91),102),(90,103))),44),((33,82),(56,62)))),15)),((14,(43,74)),96)),((((((((((((((((((5,23),111),(16,114)),(19,(34,63))),((31,50),68)),((((7,49),(66,112)),(((58,72),77),(78,115))),(70,71))),(((21,51),87),((((47,64),67),106),92))),(((9,38),(84,109)),((24,65),99))),((40,69),(52,60))),(93,95)),97),((8,27),(36,89))),((((11,20),86),(((17,41),(22,94)),(79,100))),(54,61))),(((10,98),(((30,76),108),88)),(105,107))),(((6,42),(57,101)),(18,25))),45),(12,55)),(((26,48),((29,73),104)),75))),((13,35),113)),(81,110)),46),80),(39,85)),59);
 909: 1 -8023.121094 -7957.963478 (0,(((((((((((1,4),2),(28,83)),(((3,53),(((32,(((37,91),102),(90,103))),44),((33,82),(56,62)))),15)),((14,(43,74)),96)),(((((((((((((((5,23),111),(16,114)),(19,(34,63))),((31,50),68)),((((((9,38),(84,109)),(((21,51),87),((((47,64),67),106),92))),24),65),99)),(70,71)),(((58,77),72),(78,115))),((7,49),(66,112))),((40,(52,60)),69)),(93,95)),(((((((((6,42),(57,101)),(18,25)),45),(11,20)),86),(((10,98),(((30,76),108),88)),(105,107))),(54,61)),((((17,41),(22,94)),(79,100)),97))),((8,27),(36,89))),(12,55)),(((26,48),((29,73),104)),75))),((13,35),113)),(81,110)),46),80),(39,85)),59);
 910: 1 -8478.923828 -7974.968434 (0,((((((((((1,4),2),(((3,53),(((32,(((37,91),102),(90,103))),((33,82),(56,62))),44)),(((14,74),43),96))),15),((((((((((((((((((((((5,23),111),(16,114)),(19,(34,63))),((31,68),50)),((((((9,38),(84,109)),24),65),99),((21,(51,87)),((((47,64),67),92),106)))),(70,71)),(((58,77),72),(78,115))),((7,49),(66,112))),(40,((52,60),69))),(93,95)),(((8,27),(36,89)),86)),107),105),(((10,98),(((30,76),108),88)),(54,61))),(((17,41),(22,94)),(79,100))),97),((11,20),45)),(((6,(57,101)),42),(18,25))),(12,55)),(((26,48),((29,73),104)),75)),(28,83))),((13,35),113)),(81,110)),46),80),(39,85)),59);
 911: 1 -7352.339844 -7959.904921 (0,(((((((((((1,4),2),(((3,53),(((32,(((37,91),102),(90,103))),44),((33,82),(56,62)))),(((14,74),43),96))),15),(28,83)),((((((((((((((((((((5,23),111),(16,114)),(19,(34,63))),((31,50),68)),((((((9,38),(84,109)),65),24),99),((21,(51,87)),(((47,(64,67)),106),92)))),(70,71)),(((58,77),72),(78,115))),((7,49),(66,112))),((40,(52,60)),69)),(93,95)),((((8,27),(36,89)),86),(105,107))),(((10,98),(((30,76),108),88)),(54,61))),(((17,41),(22,94)),(79,100))),97),(((6,(57,101)),42),(18,25))),(11,20)),45),(12,55)),(((26,48),((29,73),104)),75))),((13,35),113)),(81,110)),46),80),(39,85)),59);
 912: 1 -7834.958008 -7957.535019 (0,(((((((((((1,4),2),(28,83)),(((3,53),(((32,(((37,91),102),(90,103))),44),((33,82),(56,62)))),15)),((14,(43,74)),96)),((((((((((((((((((((5,23),111),(16,114)),(19,(34,63))),(((((9,38),(84,109)),(((21,51),87),((((47,64),67),106),92))),(24,65)),99)),((31,50),68)),(70,71)),(((58,77),72),(78,115))),((7,(66,112)),49)),((40,69),(52,60))),(93,95)),((8,27),(36,89))),((((17,41),(22,94)),(79,100)),97)),86),((((10,98),(((30,76),108),88)),((54,61),105)),107)),(11,20)),((6,(42,(57,101))),(18,25))),45),(12,55)),(((26,48),((29,73),104)),75))),((13,35),113)),(81,110)),46),80),(39,85)),59);
 913: 2 -7907.903809 -7958.059928 (0,((((((((((1,4),2),(28,83)),(((3,53),(((32,(((37,91),102),(90,103))),44),((33,82),(56,62)))),15)),(((((((((((((((((((((((5,23),111),(16,114)),(19,(34,63))),(31,(50,68))),((((((9,38),(84,109)),((21,(51,87)),(((47,(64,67)),106),92))),24),65),99)),(70,71)),(((58,72),77),(78,115))),(7,49)),(66,112)),((40,69),(52,60))),(93,95)),((8,27),(36,89))),97),((10,98),(((30,76),108),88))),(105,107)),((((17,41),(22,94)),(79,100)),86)),((((6,(57,101)),42),(18,25)),45)),(11,20)),(54,61)),(12,55)),(((26,48),((29,73),104)),75)),((14,(43,74)),96))),((13,35),113)),(81,110)),46),80),(39,85)),59);
 914: 2 -7622.869141 -7979.446056 (0,(((((((((((1,4),2),(28,83)),(((3,53),(((32,(((37,91),102),(90,103))),44),((33,82),(56,62)))),15)),((14,(43,74)),96)),(((((((((((((((((((5,23),111),(16,114)),((((9,38),(84,109)),(((21,87),51),((((47,64),67),106),92))),((24,65),99))),(19,(34,63))),((31,68),50)),(70,71)),(((58,77),72),(78,115))),((7,49),(66,112))),((40,69),(52,60))),((93,95),97)),((8,27),(36,89))),(((10,98),(((30,76),108),88)),(105,107))),(((11,20),86),(((17,41),(22,94)),(79,100)))),(54,61)),(((6,(57,101)),42),(18,25))),45),(12,55)),(((26,48),((29,73),104)),75))),((13,35),113)),(81,110)),46),80),(39,85)),59);
 915: 3 -7709.266602 -7948.978291 (0,(((((((((((1,4),2),(28,83)),(((3,53),(((32,(((37,91),102),(90,103))),44),((33,82),(56,62)))),15)),((14,(43,74)),96)),(((((((((((((((((((5,23),111),(16,114)),(19,(34,63))),(31,(50,68))),(((((9,38),(84,109)),(((21,51),87),(((47,(64,67)),106),92))),(24,65)),99)),(70,71)),(((58,77),72),(78,115))),((7,(66,112)),49)),(40,((52,60),69))),(93,95)),((8,27),(36,89))),97),((((11,20),86),(((17,41),(22,94)),(79,100))),(54,61))),(((10,98),(((30,76),108),88)),(105,107))),((6,(42,(57,101))),(18,25))),45),(12,55)),(((26,48),((29,73),104)),75))),((13,35),113)),(81,110)),46),80),(39,85)),59);
 916: 1 -7621.045898 -7969.575428 (0,(((((((((((1,4),2),(28,83)),(((3,53),(((32,(((37,91),102),(90,103))),44),((33,82),(56,62)))),15)),((14,(43,74)),96)),((((((((((((((((((5,23),111),(16,114)),(19,(34,63))),(((((9,38),(84,109)),((21,(51,87)),((((47,67),64),106),92))),(24,65)),99)),(((58,72),77),(78,115))),((31,68),50)),((7,49),(66,112))),(70,71)),((40,(52,60)),69)),(93,95)),97),(((((8,27),(36,89)),((10,98),(((30,76),108),88))),(105,107)),(((((17,41),(22,94)),(79,100)),86),(54,61)))),(11,20)),(((6,42),(57,101)),(18,25))),45),(12,55)),(((26,48),((29,73),104)),75))),((13,35),113)),(81,110)),46),80),(39,85)),59);
 917: 1 -7865.390625 -7954.120763 (0,(((((((((((1,2),4),(28,83)),(((3,53),(((32,(((37,91),102),(90,103))),44),((33,82),(56,62)))),15)),((14,(43,74)),96)),((((((((((((((((5,23),111),(16,114)),(19,(34,63))),((31,50),68)),(((((9,38),(84,109)),((21,(51,87)),((((47,64),67),106),92))),(24,65)),99)),(70,71)),(((58,72),77),(78,115))),((7,49),(66,112))),((40,(52,60)),69)),(93,95)),97),(((((6,42),(57,101)),(18,25)),45),(((((8,27),(36,89)),((10,98),(((30,76),108),88))),(105,107)),(((((17,41),(22,94)),(79,100)),86),(54,61))))),(11,20)),(12,55)),(((26,48),((29,73),104)),75))),((13,35),113)),(81,110)),46),80),(39,85)),59);
 918: 2 -8282.921875 -7952.450869 (0,(((((((((((1,4),2),(28,83)),(((3,53),(((32,(((37,91),102),(90,103))),44),((33,82),(56,62)))),15)),((14,(43,74)),96)),((((((((((((((((((((5,23),111),(16,114)),(19,(34,63))),((31,68),50)),((((((9,38),(84,109)),((21,(51,87)),((((47,64),67),106),92))),24),65),99)),(70,71)),(((58,72),77),(78,115))),(7,((40,69),(52,60)))),49),(66,112)),(93,95)),((8,27),(36,89))),(97,105)),(((10,98),(((30,76),108),88)),107)),(((((11,20),((17,41),(22,94))),(79,100)),86),(54,61))),((6,(42,(57,101))),(18,25))),45),(12,55)),(((26,48),((29,73),104)),75))),((13,35),113)),(81,110)),46),80),(39,85)),59);
 919: 3 -7842.181641 -7971.456157 (0,(((((((((((1,2),4),(28,83)),(((3,53),(((32,(((37,91),102),(90,103))),44),((33,82),(56,62)))),15)),((14,(43,74)),96)),((((((((((((((((((5,23),111),(16,114)),((19,(34,63)),(31,(50,68)))),(((((9,38),(84,109)),(((21,87),51),((((47,64),67),106),92))),(24,65)),99)),(70,71)),(((58,77),72),(78,115))),(7,((40,(52,60)),69))),49),(66,112)),(93,95)),(((8,27),(36,89)),(97,105))),(((((11,20),((17,41),(22,94))),(79,100)),86),(54,61))),(((10,98),(((30,76),108),88)),107)),(((6,42),(57,101)),(18,25))),45),(12,55)),(((26,48),((29,73),104)),75))),((13,35),113)),(81,110)),46),80),(39,85)),59);
 920: 2 -8300.542969 -7963.04171 (0,((((((((((((1,4),2),(28,83)),(((3,53),(((32,(((37,91),102),(90,103))),44),((33,82),(56,62)))),15)),(((14,74),43),96)),((((((((((((((5,23),111),(16,114)),(19,(34,63))),(((((9,38),(84,109)),((21,(51,87)),((((47,64),67),106),92))),(24,65)),99)),(31,(50,68))),(70,71)),(((58,72),77),(78,115))),((7,49),(66,112))),((40,69),(52,60))),(93,95)),(((((((6,(57,101)),42),(18,25)),45),(11,20)),97),(((((8,27),(36,89)),((10,98),(((30,76),108),88))),(105,107)),(((((17,41),(22,94)),(79,100)),86),(54,61))))),((((26,48),104),(29,73)),75)),(12,55))),(13,35)),113),(81,110)),46),80),(39,85)),59);
 921: 4 -8769.123047 -7951.12438 (0,(((((((((((1,4),2),(28,83)),(((3,53),(((32,(((37,91),102),(90,103))),44),((33,82),(56,62)))),15)),((14,(43,74)),96)),(((((((((((((((((((5,23),111),(16,114)),(19,(34,63))),((31,68),50)),((((((9,38),(84,109)),((21,(51,87)),((((47,67),64),106),92))),24),65),99)),((58,(72,77)),(78,115))),(70,71)),(7,49)),(66,112)),((40,69),(52,60))),(93,95)),97),((((8,27),(36,89)),((10,98),(((30,76),108),88))),(105,107))),((((11,20),((17,41),(22,94))),86),(79,100))),((((6,(57,101)),42),(18,25)),45)),(54,61)),(12,55)),(((26,48),((29,73),104)),75))),((13,35),113)),(81,110)),46),80),(39,85)),59);
 922: 1 -8101.702148 -7956.710893 (0,(((((((((((1,4),2),(((3,53),(((32,(((37,91),102),(90,103))),44),((33,82),(56,62)))),15)),(28,83)),((14,(43,74)),96)),(((((((((((((((((((((5,23),111),(16,114)),(19,(34,63))),((31,50),68)),((((9,38),(84,109)),(24,(65,99))),(((21,87),51),((((47,64),67),106),92)))),(70,71)),(((58,77),72),(78,115))),((7,49),(66,112))),((40,69),(52,60))),(93,95)),97),((((8,27),(36,89)),((10,98),(((30,76),108),88))),(105,107))),(((17,41),(22,94)),(79,100))),(54,61)),86),(11,20)),(((6,(57,101)),42),(18,25))),45),(12,55)),(((26,48),((29,73),104)),75))),((13,35),113)),(81,110)),46),80),(39,85)),59);
 923: 2 -7925.575684 -7963.96795 (0,(((((((((((1,2),4),(((3,53),(((32,(((37,91),102),(90,103))),44),((33,82),(56,62)))),15)),((14,(43,74)),96)),(28,83)),(((((((((((((((((((5,23),111),(16,114)),(19,(34,63))),((31,68),50)),((((9,38),(84,109)),((24,99),65)),((21,(51,87)),(((47,(64,67)),106),92)))),(70,71)),((((58,72),77),115),78)),(7,((40,(52,60)),69))),49),(66,112)),(93,95)),((((8,27),(36,89)),((10,98),(((30,76),108),88))),(105,107))),((((11,20),86),(((17,41),(22,94)),(79,100))),(54,61))),97),(((6,(57,101)),42),(18,25))),45),(12,55)),(((26,48),((29,73),104)),75))),((13,35),113)),(81,110)),46),80),(39,85)),59);
 924: 2 -7368.667969 -7951.635587 (0,(((((((((((1,4),2),(28,83)),(((3,53),(((32,(((37,91),102),(90,103))),44),((33,82),(56,62)))),15)),((14,(43,74)),96)),((((((((((((((((((((5,23),111),(16,114)),(19,(34,63))),((((((9,38),(84,109)),(((21,87),51),((((47,67),64),106),92))),65),24),99)),((31,50),68)),(70,71)),(((58,72),77),(78,115))),(7,49)),(66,112)),((40,(52,60)),69)),(93,95)),((((17,41),(22,94)),(79,100)),97)),((((10,98),(((30,76),108),88)),(105,107)),(54,61))),((11,20),86)),((8,27),(36,89))),(((6,42),(57,101)),(18,25))),45),(12,55)),(((26,48),((29,73),104)),75))),((13,35),113)),(81,110)),46),80),(39,85)),59);
 925: 1 -7772.963379 -7955.948701 (0,((((((((((1,4),2),((((((((((((((((((((5,23),111),(16,114)),(19,(34,63))),(31,(50,68))),(((((9,38),(84,109)),(((21,51),87),((((47,64),67),106),92))),(24,65)),99)),(70,71)),(((58,72),77),(78,115))),((7,49),(66,112))),((40,69),(52,60))),(93,95)),(((8,27),(36,89)),107)),(97,105)),((10,98),(((30,76),108),88))),(((11,20),86),(((17,41),(22,94)),(79,100)))),((((6,42),(57,101)),(18,25)),45)),(54,61)),(12,55)),(((26,48),((29,73),104)),75)),((14,(43,74)),96))),(((3,53),(((32,(((37,91),102),(90,103))),44),((33,82),(56,62)))),15)),(28,83)),((13,35),113)),(81,110)),46),80),(39,85)),59);
 926: 3 -7782.660645 -7960.005167 (0,(((((((((((1,4),2),(28,83)),(((3,53),(((32,(((37,91),102),(90,103))),44),((33,82),(56,62)))),15)),((14,(43,74)),96)),(((((((((((((((((((((5,23),111),(16,114)),(19,(34,63))),(31,(50,68))),(((((9,38),(84,109)),(((21,51),87),((((47,64),67),106),92))),(24,65)),99)),(70,71)),(((58,77),(78,115)),72)),(7,((40,69),(52,60)))),49),(66,112)),(93,95)),(((8,27),(36,89)),107)),(97,105)),((10,98),(((30,76),108),88))),(((11,20),86),(((17,41),(22,94)),(79,100)))),(54,61)),((((6,42),(18,25)),101),57)),45),(12,55)),(((26,48),((29,73),104)),75))),((13,35),113)),(81,110)),46),80),(39,85)),59);
 927: 1 -8162.262207 -7952.809813 (0,((((((((((1,2),4),(((3,53),(((32,(((37,91),102),(90,103))),44),((33,82),(56,62)))),15)),(28,83)),(((((((((((((((((((5,23),111),(16,114)),(19,(34,63))),((((((9,38),(84,109)),(((21,87),51),((((47,64),67),106),92))),24),65),99)),((31,50),68)),(70,71)),(((58,77),72),(78,115))),((7,49),(66,112))),((40,69),(52,60))),(93,95)),((8,27),(36,89))),((((17,41),(22,94)),(79,100)),97)),((((10,98),(((30,76),108),88)),(105,107)),(54,61))),((((6,42),(57,101)),(18,25)),((11,20),45))),86),(12,55)),(((26,48),((29,73),104)),75)),((14,(43,74)),96))),((13,35),113)),(81,110)),46),80),(39,85)),59);
 928: 1 -7810.78125 -7953.524338 (0,(((((((((((1,4),2),(((3,53),(((32,(((37,91),102),(90,103))),44),((33,82),(56,62)))),15)),(28,83)),((14,(43,74)),96)),((((((((((((((((((((5,23),111),(16,114)),(19,(34,63))),((31,50),68)),((((((9,38),(84,109)),((21,(51,87)),((((47,67),64),106),92))),24),65),99)),(70,71)),(((58,72),77),(78,115))),((7,49),(66,112))),((40,69),(52,60))),(93,95)),(((8,27),(36,89)),107)),(((((17,41),(22,94)),(79,100)),86),(54,61))),((10,98),(((30,76),108),88))),(97,105)),(11,20)),((6,(42,(57,101))),(18,25))),45),(12,55)),((((26,48),104),(29,73)),75))),((13,35),113)),(81,110)),46),80),(39,85)),59);
 929: 1 -8321.69043 -7954.154588 (0,(((((((((((1,4),2),(28,83)),(((3,53),(((32,(((37,91),102),(90,103))),44),((33,82),(56,62)))),15)),((14,(43,74)),96)),((((((((((((((((((5,23),111),(16,114)),(19,(34,63))),(31,(50,68))),((((((9,38),(84,109)),((21,(51,87)),((((47,67),64),106),92))),(24,65)),99),(70,71))),(((58,77),72),(78,115))),((7,49),(66,112))),((40,(52,60)),69)),(93,95)),((8,27),(36,89))),97),((((10,98),(((30,76),108),88)),(105,107)),(54,61))),((((11,20),((17,41),(22,94))),86),(79,100))),(((6,42),(57,101)),(18,25))),45),(12,55)),(((26,48),((29,73),104)),75))),((13,35),113)),(81,110)),46),80),(39,85)),59);
 930: 3 -8333.632812 -7954.566134 (0,(((((((((((1,4),2),(28,83)),(((3,53),(((32,(((37,91),102),(90,103))),44),((33,82),(56,62)))),15)),((14,(43,74)),96)),((((((((((((((((((5,23),111),(16,114)),(19,(34,63))),((((((9,38),(84,109)),((21,(51,87)),((((47,64),67),106),92))),65),24),99)),(70,71)),((31,50),68)),(((58,77),72),(78,115))),((7,49),(66,112))),((40,69),(52,60))),(93,95)),(((((8,27),(36,89)),((10,98),(((30,76),108),88))),(105,107)),(((((17,41),(22,94)),(79,100)),86),(54,61)))),97),(11,20)),(((6,42),(57,101)),(18,25))),45),(12,55)),(((26,48),((29,73),104)),75))),((13,35),113)),(81,110)),46),80),(39,85)),59);
 931: 1 -8180.672363 -7963.06514 (0,(((((((((((1,4),2),(28,83)),(((3,53),(((32,(((37,91),102),(90,103))),44),((33,82),(56,62)))),15)),((14,(43,74)),96)),(((((((((((((((((((5,23),111),(16,114)),(19,(34,63))),((((((9,38),(84,109)),((21,(51,87)),((((47,64),67),106),92))),24),65),99)),((((58,77),72),(78,115)),(70,71))),(31,(50,68))),((7,(66,112)),49)),((40,(52,60)),69)),(93,95)),97),((((8,27),(36,89)),((10,98),(((30,76),108),88))),(105,107))),((((17,41),(22,94)),(79,100)),86)),(54,61)),(11,20)),(((6,42),(57,101)),(18,25))),45),(12,55)),(((26,48),((29,73),104)),75))),((13,35),113)),(81,110)),46),80),(39,85)),59);
 932: 2 -7326.842285 -7952.452066 (0,(((((((((((1,4),2),(((3,53),(((32,(((37,91),102),(90,103))),44),((33,82),(56,62)))),15)),((14,(43,74)),96)),(28,83)),((((((((((((((((((((5,23),111),(16,114)),(19,(34,63))),(((((9,38),(84,109)),(((21,51),87),((((47,64),67),106),92))),(24,65)),99)),(31,(50,68))),(70,71)),(((58,77),72),(78,115))),(7,((40,69),(52,60)))),49),(66,112)),(93,95)),(105,107)),(((8,27),(36,89)),((10,98),(((30,76),108),88)))),((((11,20),86),(((17,41),(22,94)),(79,100))),(54,61))),97),(((6,42),(57,101)),(18,25))),45),(12,55)),(((26,48),((29,73),104)),75))),((13,35),113)),(81,110)),46),80),(39,85)),59);
 933: 2 -7686.353027 -7963.236275 (0,(((((((((((1,4),2),(28,83)),(((3,53),(((32,(((37,91),102),(90,103))),44),((33,82),(56,62)))),15)),((14,(43,74)),96)),(((((((((((((((5,23),111),(16,114)),(19,(34,63))),((31,50),68)),((((((9,38),(84,109)),(((21,51),87),((((47,64),67),106),92))),24),65),99)),(70,71)),((58,77),(72,(78,115)))),((7,49),(66,112))),((40,(52,60)),69)),(93,95)),((((((((6,42),(57,101)),(18,25)),45),(11,20)),86),((((10,98),(((30,76),108),88)),(105,107)),(54,61))),((((17,41),(22,94)),(79,100)),97))),((8,27),(36,89))),(12,55)),(((26,48),((29,73),104)),75))),((13,35),113)),(81,110)),46),80),(39,85)),59);
 934: 1 -8254.949219 -7960.871749 (0,((((((((((1,2),4),(((3,53),(((32,(((37,91),(90,103)),102)),44),((33,82),(56,62)))),15)),(28,83)),(((((((((((((((((((((5,23),111),(16,114)),(19,(34,63))),((31,50),68)),((((((9,38),(84,109)),((21,(51,87)),((((47,67),64),106),92))),24),65),99)),(((58,77),72),(78,115))),(70,71)),49),(7,(66,112))),((40,(52,60)),69)),(93,95)),97),((((8,27),(36,89)),((10,98),(((30,76),108),88))),(105,107))),(((11,20),(((17,41),(22,94)),(79,100))),86)),(54,61)),(((6,(57,101)),42),(18,25))),45),(12,55)),(((26,48),((29,73),104)),75)),(((14,74),43),96))),((13,35),113)),(81,110)),46),80),(39,85)),59);
 935: 3 -8197.902344 -7955.951049 (0,(((((((((((1,2),4),(((3,53),(((32,(((37,91),102),(90,103))),44),((33,82),(56,62)))),15)),((14,(43,74)),96)),(28,83)),((((((((((((((5,23),111),(16,114)),(19,(34,63))),(31,(50,68))),((((9,38),(84,109)),((21,(51,87)),((((47,64),67),106),92))),((24,65),99))),(70,71)),(((58,77),72),(78,115))),((7,49),(66,112))),((40,(52,60)),69)),(93,95)),(((((((6,42),(57,101)),(18,25)),45),(11,20)),97),(((((8,27),(36,89)),((10,98),(((30,76),108),88))),(105,107)),(((((17,41),(22,94)),(79,100)),86),(54,61))))),(12,55)),((((26,48),104),(29,73)),75))),((13,35),113)),(81,110)),46),80),(39,85)),59);
 936: 1 -7797.630371 -7957.695036 (0,(((((((((((1,(2,4)),((((((((((((((((((((5,23),111),(16,114)),(19,(34,63))),(31,(50,68))),((((((9,38),(84,109)),(((21,51),87),((((47,64),67),106),92))),24),65),99)),(70,71)),(((58,72),77),(78,115))),((7,49),(66,112))),((40,69),(52,60))),(93,95)),((8,27),(36,89))),97),(((10,98),(((30,76),108),88)),(105,107))),(((11,20),86),(((17,41),(22,94)),(79,100)))),(54,61)),(((6,42),(57,101)),(18,25))),45),(12,55)),(((26,48),((29,73),104)),75))),((14,(43,74)),96)),(((3,53),((32,(((37,91),102),(90,103))),44)),((33,82),(56,62)))),15),(28,83)),((13,35),113)),(81,110)),46),80),(39,85)),59);
 937: 1 -7435.863281 -7955.462244 (0,(((((((((((1,2),4),(((3,53),(((32,(((37,91),102),(90,103))),44),((33,82),(56,62)))),15)),((14,(43,74)),96)),(28,83)),(((((((((((((((((((((5,23),111),(16,114)),(19,(34,63))),(31,(50,68))),(((((9,38),(84,109)),((21,(51,87)),((((47,64),67),106),92))),(24,65)),99)),(70,71)),(((58,77),72),(78,115))),(7,49)),(66,112)),((40,69),(52,60))),(93,95)),(((8,27),(36,89)),107)),97),(((11,20),(((17,41),(22,94)),(79,100))),86)),105),((10,98),(((30,76),108),88))),((((6,42),(57,101)),(18,25)),45)),(54,61)),(12,55)),(((26,48),((29,73),104)),75))),((13,35),113)),(81,110)),46),80),(39,85)),59);
 938: 1 -7714.874023 -7962.831479 (0,((((((((((1,4),2),(((3,53),(((32,(((37,91),102),(90,103))),44),((33,82),(56,62)))),15)),((14,(43,74)),96)),(28,83)),((((((((((((((((((((5,23),111),(16,114)),(19,(34,63))),(((((9,38),(84,109)),(((21,87),51),((((47,64),67),106),92))),(24,65)),99)),((31,50),68)),(70,71)),(((58,77),72),(78,115))),((7,49),(66,112))),((40,69),(52,60))),(93,95)),97),((((10,98),(((30,76),108),88)),(105,107)),(54,61))),(((11,20),(((17,41),(22,94)),(79,100))),86)),((((6,(57,101)),42),(18,25)),45)),((8,27),(36,89))),(12,55)),((((26,48),104),(29,73)),75)),(13,35)),113)),(81,110)),46),80),(39,85)),59);
 939: 1 -8308.057617 -7957.159769 (0,(((((((((((1,2),4),(((3,53),(((32,(((37,91),102),(90,103))),44),((33,82),(56,62)))),15)),(28,83)),((14,(43,74)),96)),(((((((((((((((((((5,23),111),(16,114)),(19,(34,63))),(31,(50,68))),((((((9,38),(84,109)),((21,(51,87)),((((47,64),67),106),92))),65),24),99)),(70,71)),(((58,77),72),(78,115))),(7,49)),(66,112)),((40,(52,60)),69)),(93,95)),((((8,27),(36,89)),(105,107)),97)),(((11,20),86),(((17,41),(22,94)),(79,100)))),(45,(54,61))),(((6,42),(57,101)),(18,25))),((10,98),(((30,76),108),88))),(12,55)),(((26,48),((29,73),104)),75))),((13,35),113)),(81,110)),46),80),(39,85)),59);
 940: 2 -7515.351074 -7952.671516 (0,(((((((((((1,4),2),(28,83)),(((3,53),(((32,(((37,91),102),(90,103))),44),((33,82),(56,62)))),15)),((14,(43,74)),96)),((((((((((((((((((((5,23),111),(16,114)),(19,(34,63))),(31,(50,68))),(((((9,38),(84,109)),((21,(51,87)),((((47,64),67),106),92))),(24,65)),99)),(70,71)),(((58,77),72),(78,115))),(7,49)),((40,(52,60)),69)),(66,112)),(93,95)),((8,27),(36,89))),((((17,41),(22,94)),(79,100)),97)),((((10,98),(((30,76),108),88)),107),((54,61),105))),((11,20),86)),(((6,42),(57,101)),(18,25))),45),(12,55)),(((26,48),((29,73),104)),75))),((13,35),113)),(81,110)),46),80),(39,85)),59);
 941: 1 -7793.47168 -7954.613872 (0,(((((((((((1,4),2),(28,83)),(((3,53),(((32,(((37,91),102),(90,103))),44),((33,82),(56,62)))),15)),((14,(43,74)),96)),((((((((((((((((((((5,23),111),(16,114)),(19,(34,63))),((31,50),68)),((((((9,38),(84,109)),(((21,87),51),((((47,67),64),106),92))),65),24),99)),(70,71)),(((58,72),77),(78,115))),(7,49)),(66,112)),((40,(52,60)),69)),(93,95)),((((17,41),(22,94)),(79,100)),97)),((((10,98),(((30,76),108),88)),(105,107)),(54,61))),((11,20),86)),((8,27),(36,89))),((((6,42),101),57),(18,25))),45),(12,55)),(((26,48),((29,73),104)),75))),((13,35),113)),(81,110)),46),80),(39,85)),59);
 942: 1 -7542.066406 -7968.43231 (0,(((((((((((1,2),4),(28,83)),(((3,53),(((32,(((37,91),102),(90,103))),44),((33,82),(56,62)))),15)),((14,(43,74)),96)),((((((((((((((((((((5,23),111),(16,114)),(19,(34,63))),(((((9,38),(84,109)),(((21,51),87),((((47,64),67),106),92))),(24,65)),99)),(((31,68),50),((((58,72),77),(78,115)),(70,71)))),((7,(66,112)),49)),((40,69),(52,60))),(93,95)),97),(105,107)),(((8,27),(36,89)),((10,98),(((30,76),108),88)))),(54,61)),(((17,41),(22,94)),(79,100))),86),(11,20)),(((6,(57,101)),42),(18,25))),45),(12,55)),(((26,48),((29,73),104)),75))),((13,35),113)),(81,110)),46),80),(39,85)),59);
 943: 1 -7409.355957 -7963.736406 (0,(((((((((((1,4),2),(((3,53),(((32,(((37,91),102),(90,103))),44),((33,82),(56,62)))),15)),((14,(43,74)),96)),(28,83)),(((((((((((((((((((((5,23),111),(16,114)),(19,(34,63))),(31,(50,68))),((((9,38),(84,109)),((21,(51,87)),((((47,64),67),106),92))),((24,65),99))),(70,71)),(((58,77),72),(78,115))),(7,((40,69),(52,60)))),49),(66,112)),(93,95)),105),((8,27),(36,89))),((((10,98),(((30,76),108),88)),107),(((((17,41),(22,94)),(79,100)),86),(54,61)))),97),(11,20)),45),(((6,42),(57,101)),(18,25))),(12,55)),(((26,48),((29,73),104)),75))),((13,35),113)),(81,110)),46),80),(39,85)),59);
 944: 2 -8307.967773 -7956.681741 (0,(((((((((((1,4),2),(((3,53),(((32,(((37,91),102),(90,103))),44),((33,82),(56,62)))),15)),(28,83)),((14,(43,74)),96)),(((((((((((((((((((((5,23),111),(16,114)),(19,(34,63))),(31,(50,68))),((((((9,38),(84,109)),((21,(51,87)),(((47,(64,67)),106),92))),65),24),99)),(70,71)),((((58,72),77),78),115)),(7,49)),(66,112)),((40,(52,60)),69)),(93,95)),((((17,41),(22,94)),(79,100)),97)),((8,27),(36,89))),((((10,98),(((30,76),108),88)),(105,107)),(54,61))),86),(11,20)),(((6,(57,101)),42),(18,25))),45),(12,55)),(((26,48),((29,73),104)),75))),((13,35),113)),(81,110)),46),80),(39,85)),59);
 945: 3 -8211.291992 -7997.131701 (0,((((((((((((1,2),4),(28,83)),15),((3,53),(((32,(((37,91),102),(90,103))),44),((33,82),(56,62))))),((14,(43,74)),96)),(((((((((((((((((5,23),111),(16,114)),(19,(34,63))),((31,50),68)),((((9,38),(84,109)),((24,99),65)),(((21,51),87),((((47,64),67),106),92)))),(70,71)),(((58,77),72),(78,115))),((7,49),(66,112))),((40,69),(52,60))),(93,95)),97),((11,20),45)),((((8,27),(((10,98),(((30,76),108),88)),(36,89))),(105,107)),(((((17,41),(22,94)),(79,100)),86),(54,61)))),(((6,(57,101)),42),(18,25))),(12,55)),(((26,48),((29,73),104)),75))),((13,35),113)),(81,110)),46),80),(39,85)),59);
 946: 2 -8107.629883 -7949.96293 (0,(((((((((((1,4),2),(28,83)),(((3,53),(((32,(((37,91),(90,103)),102)),44),((33,82),(56,62)))),15)),((14,(43,74)),96)),(((((((((((((((((((5,23),111),(16,114)),(19,(34,63))),((31,50),68)),(((((9,38),(84,109)),((21,(51,87)),((((47,64),67),106),92))),(24,65)),99)),(70,71)),((58,(72,77)),(78,115))),((7,49),(66,112))),((40,69),(52,60))),(93,95)),((8,27),(36,89))),97),((((10,98),(((30,76),108),88)),(105,107)),(54,61))),((((11,20),((17,41),(22,94))),(79,100)),86)),(((6,42),(57,101)),(18,25))),45),(12,55)),(((26,48),((29,73),104)),75))),((13,35),113)),(81,110)),46),80),(39,85)),59);
 947: 1 -7481.992188 -7957.963478 (0,(((((((((((1,4),2),(28,83)),(((3,53),(((32,(((37,91),102),(90,103))),44),((33,82),(56,62)))),15)),((14,(43,74)),96)),(((((((((((((((5,23),111),(16,114)),(19,(34,63))),((31,50),68)),((((((9,38),(84,109)),(((21,51),87),((((47,64),67),106),92))),24),65),99)),(70,71)),(((58,77),72),(78,115))),((7,49),(66,112))),((40,(52,60)),69)),(93,95)),(((((((((6,42),(57,101)),(18,25)),45),(11,20)),86),(((10,98),(((30,76),108),88)),(105,107))),(54,61)),((((17,41),(22,94)),(79,100)),97))),((8,27),(36,89))),(12,55)),(((26,48),((29,73),104)),75))),((13,35),113)),(81,110)),46),80),(39,85)),59);
 948: 1 -7681.647461 -7956.32805 (0,(((((((((((1,4),2),(28,83)),(((3,53),(((32,(((37,91),102),(90,103))),44),((33,82),(56,62)))),15)),((14,(43,74)),96)),((((((((((((((((((((5,23),111),(16,114)),(19,(34,63))),((31,50),68)),(((((9,38),(84,109)),(24,65)),99),(((21,51),87),((((47,67),64),106),92)))),(70,71)),(((58,72),77),(78,115))),((7,49),(66,112))),((40,69),(52,60))),(93,95)),((8,27),(36,89))),97),(((10,98),(((30,76),108),88)),(105,107))),(54,61)),(((17,41),(22,94)),(79,100))),(((((6,42),(57,101)),(18,25)),45),(11,20))),86),(12,55)),(((26,48),((29,73),104)),75))),((13,35),113)),(81,110)),46),80),(39,85)),59);
 949: 1 -7790.890137 -7969.330901 (0,(((((((((((1,4),2),(28,83)),(((3,53),(((32,(((37,91),102),(90,103))),44),((33,82),(56,62)))),15)),((14,(43,74)),96)),(((((((((((((((5,23),111),(16,114)),(19,(34,63))),(31,68)),50),(((((9,38),(84,109)),(((21,87),51),((((47,64),67),106),92))),(24,65)),99)),(70,71)),(((58,72),77),(78,115))),((7,49),(66,112))),((40,(52,60)),69)),(93,95)),((((((6,(57,101)),42),(18,25)),45),(((((8,27),(36,89)),((10,98),(((30,76),108),88))),(105,107)),((((11,20),86),(((17,41),(22,94)),(79,100))),(54,61)))),97)),(12,55)),((((26,48),104),(29,73)),75))),((13,35),113)),(81,110)),46),80),(39,85)),59);
 950: 1 -6760.23291 -7953.011124 (0,(((((((((((1,4),2),(28,83)),(((3,53),(((32,(((37,91),102),(90,103))),44),((33,82),(56,62)))),15)),((14,(43,74)),96)),((((((((((((((((((5,23),111),(16,114)),(19,(34,63))),(31,(50,68))),(((((9,38),(84,109)),((21,(51,87)),((((47,64),67),106),92))),(24,65)),99)),(70,71)),(((58,77),72),(78,115))),(7,((40,69),(52,60)))),49),(66,112)),(93,95)),(((8,27),(36,89)),97)),(((10,98),(((30,76),108),88)),(105,107))),(((((11,20),((17,41),(22,94))),(79,100)),86),(54,61))),((((6,42),(57,101)),(18,25)),45)),(12,55)),(((26,48),((29,73),104)),75))),((13,35),113)),(81,110)),46),80),(39,85)),59);
 951: 1 -7987.606934 -7970.180757 (0,(((((((((((1,2),4),(28,83)),(((3,53),(((32,(((37,91),102),(90,103))),44),((33,82),(56,62)))),15)),((14,(43,74)),96)),(((((((((((((((((((5,23),111),(16,114)),(19,(34,63))),31),(50,68)),(((((9,38),(84,109)),((21,(51,87)),((((47,67),64),106),92))),(24,65)),99)),(70,71)),(((58,72),77),(78,115))),((7,49),(66,112))),((40,(52,60)),69)),(93,95)),((((((8,27),(36,89)),(105,107)),((10,98),(((30,76),108),88))),(54,61)),((((17,41),(22,94)),(79,100)),86))),97),(11,20)),(((6,42),(57,101)),(18,25))),45),(12,55)),(((26,48),((29,73),104)),75))),((13,35),113)),(81,110)),46),80),(39,85)),59);
 952: 2 -8084.575684 -7967.306342 (0,((((((((((((1,4),2),((3,53),(((32,(((37,91),102),(90,103))),44),((33,82),(56,62))))),15),(28,83)),((14,(43,74)),96)),(((((((((((((((((((((5,23),111),(16,114)),(19,(34,63))),(31,(50,68))),((((9,38),(84,109)),((21,(51,87)),((((47,64),67),106),92))),((24,65),99))),(70,71)),(((58,77),72),(78,115))),(7,((40,69),(52,60)))),49),(66,112)),(93,95)),105),((8,27),(36,89))),((((10,98),(((30,76),108),88)),107),(((((17,41),(22,94)),(79,100)),86),(54,61)))),97),(11,20)),45),(((6,42),(57,101)),(18,25))),(12,55)),(((26,48),((29,73),104)),75))),((13,35),113)),(81,110)),46),80),(39,85)),59);
 953: 1 -7613.18457 -7953.421466 (0,((((((((((1,2),4),((((3,53),(((32,(((37,91),102),(90,103))),44),((33,82),(56,62)))),15),((14,(43,74)),96))),(28,83)),((((((((((((((((((((5,23),111),(16,114)),(19,(34,63))),((31,68),50)),(((((9,38),(84,109)),((21,(51,87)),((((47,64),67),106),92))),(24,65)),99)),(70,71)),(((58,72),77),(78,115))),(7,((40,(52,60)),69))),49),(66,112)),(93,95)),(105,107)),(((8,27),(36,89)),((10,98),(((30,76),108),88)))),((((11,20),86),(((17,41),(22,94)),(79,100))),(54,61))),97),(((6,(57,101)),42),(18,25))),45),(12,55)),(((26,48),((29,73),104)),75))),((13,35),113)),(81,110)),46),80),(39,85)),59);
 954: 1 -8130.651855 -7954.715202 (0,(((((((((((1,4),2),(((3,53),(((32,(((37,91),102),(90,103))),44),((33,82),(56,62)))),15)),((14,(43,74)),96)),(28,83)),(((((((((((((((((((5,23),111),(16,114)),(19,(34,63))),(31,(50,68))),(((((9,38),(84,109)),(24,65)),99),((21,(51,87)),((((47,67),64),106),92)))),(70,71)),(((58,77),72),(78,115))),((7,49),(66,112))),((40,(52,60)),69)),(93,95)),97),((((10,98),(((30,76),108),88)),(105,107)),(54,61))),((8,27),(36,89))),(((11,20),86),(((17,41),(22,94)),(79,100)))),(((6,42),(57,101)),(18,25))),45),(12,55)),(((26,48),((29,73),104)),75))),((13,35),113)),(81,110)),46),80),(39,85)),59);
 955: 1 -7497.102539 -7959.697375 (0,((((((((((1,2),4),(28,83)),(((3,53),(((32,(((37,91),102),(90,103))),44),((33,82),(56,62)))),15)),(((((((((((((((5,23),111),(16,114)),(19,(34,63))),(31,(50,68))),((((9,38),(84,109)),((21,(51,87)),((((47,64),67),106),92))),((24,65),99))),(70,71)),(((58,77),72),(78,115))),((7,49),(66,112))),((40,69),(52,60))),(93,95)),((((((6,42),(57,101)),(18,25)),45),(((((8,27),(36,89)),((10,98),(((30,76),108),88))),(105,107)),((((11,20),86),(((17,41),(22,94)),(79,100))),(54,61)))),97)),(12,55)),((((26,48),104),(29,73)),75)),((14,(43,74)),96))),((13,35),113)),(81,110)),46),80),(39,85)),59);
 956: 1 -6659.530762 -7952.162458 (0,(((((((((((1,4),2),(28,83)),(((3,53),(((32,(((37,91),102),(90,103))),44),((33,82),(56,62)))),15)),((14,(43,74)),96)),((((((((((((((((((((5,23),111),(16,114)),(19,(34,63))),((31,50),68)),(((((9,38),(84,109)),(((21,51),87),((((47,67),64),106),92))),(24,65)),99)),(70,71)),(((58,77),72),(78,115))),((7,(66,112)),49)),((40,(52,60)),69)),(93,95)),((8,27),(36,89))),(97,(105,107))),((10,98),(((30,76),108),88))),(((11,20),86),(((17,41),(22,94)),(79,100)))),(54,61)),(((6,42),(57,101)),(18,25))),45),(12,55)),(((26,48),((29,73),104)),75))),((13,35),113)),(81,110)),46),80),(39,85)),59);
 957: 2 -8537.433594 -7972.440658 (0,(((((((((((1,4),2),((14,(43,74)),96)),((3,53),(((32,(((37,91),102),(90,103))),44),((33,82),(56,62))))),15),(28,83)),(((((((((((((((((5,23),111),(16,114)),(19,(34,63))),(31,(50,68))),(((((9,38),(84,109)),((21,(51,87)),((((47,64),67),106),92))),(24,65)),99)),(70,71)),(((58,77),72),(78,115))),(7,49)),(66,112)),((40,69),(52,60))),(93,95)),((((((((6,(57,101)),42),(18,25)),(12,55)),45),((11,20),86)),((((10,98),(((30,76),108),88)),(54,61)),(105,107))),((((17,41),(22,94)),(79,100)),97))),((8,27),(36,89))),(((26,48),((29,73),104)),75)),(13,35)),113)),(81,110)),46),80),(39,85)),59);
 958: 1 -7869.121094 -7954.235886 (0,(((((((((((1,4),2),(((3,53),(((32,(((37,91),102),(90,103))),44),((33,82),(56,62)))),15)),((14,(43,74)),96)),(28,83)),(((((((((((((((((((((5,23),111),(16,114)),(19,(34,63))),((31,50),68)),((((((9,38),(84,109)),((21,(51,87)),((((47,64),67),106),92))),24),65),99)),(70,71)),(((58,77),72),(78,115))),((40,(52,60)),69)),(7,49)),(66,112)),(93,95)),((8,27),(36,89))),((((17,41),(22,94)),(79,100)),97)),(((10,98),(((30,76),108),88)),(105,107))),(54,61)),((11,20),86)),(((6,((18,25),42)),101),57)),45),(12,55)),(((26,48),((29,73),104)),75))),((13,35),113)),(81,110)),46),80),(39,85)),59);
 959: 1 -7889.87793 -7956.57513 (0,(((((((((((1,4),2),(((3,53),(((32,(((37,91),102),(90,103))),44),((33,82),(56,62)))),15)),((14,(43,74)),96)),(28,83)),((((((((((((((((((((5,23),111),(16,114)),(19,(34,63))),(31,(50,68))),((((9,38),(84,109)),((24,65),99)),(((21,51),87),((((47,64),67),106),92)))),(70,71)),(((58,77),72),(78,115))),(7,((40,69),(52,60)))),49),(66,112)),(93,95)),(105,107)),(((8,27),(36,89)),((10,98),(((30,76),108),88)))),((((11,20),86),(((17,41),(22,94)),(79,100))),(54,61))),97),(((6,42),(57,101)),(18,25))),45),(12,55)),(((26,48),((29,73),104)),75))),((13,35),113)),(81,110)),46),80),(39,85)),59);
 960: 2 -7868.636719 -7965.208322 (0,(((((((((((1,2),4),(((3,53),(((32,(((37,91),102),(90,103))),44),((33,82),(56,62)))),(((14,74),43),96))),15),(28,83)),((((((((((((((((((((5,23),111),(16,114)),(19,(34,63))),(31,(50,68))),(((((9,38),(84,109)),(24,65)),99),((21,51),(((((47,64),67),106),92),87)))),(70,71)),(((58,72),77),(78,115))),((7,49),(66,112))),((40,69),(52,60))),(93,95)),((((8,27),(36,89)),86),(105,107))),(((10,98),(((30,76),108),88)),(54,61))),(((17,41),(22,94)),(79,100))),97),(11,20)),45),(((6,42),(57,101)),(18,25))),(12,55)),(((26,48),((29,73),104)),75))),((13,35),113)),(81,110)),46),80),(39,85)),59);
 961: 1 -8080.264648 -7951.126051 (0,(((((((((((1,4),2),(((3,53),(((32,(((37,91),102),(90,103))),44),((33,82),(56,62)))),15)),((14,(43,74)),96)),(28,83)),((((((((((((((5,23),111),(16,114)),(19,(34,63))),((31,50),68)),(((((9,38),(84,109)),(((21,87),51),(((47,(64,67)),106),92))),(24,65)),99)),(70,71)),(((58,72),77),(78,115))),((7,49),(66,112))),((40,69),(52,60))),(93,95)),((((((6,(42,(57,101))),(18,25)),45),(11,20)),97),(((((8,27),(36,89)),((10,98),(((30,76),108),88))),(105,107)),(((((17,41),(22,94)),(79,100)),86),(54,61))))),(12,55)),((((26,48),104),(29,73)),75))),((13,35),113)),(81,110)),46),80),(39,85)),59);
 962: 1 -7796.677246 -7961.793924 (0,(((((((((((1,2),4),((3,53),(((32,(((37,91),102),(90,103))),44),((33,82),(56,62))))),(((14,(43,74)),96),15)),(28,83)),((((((((((((((5,23),111),(16,114)),(19,(34,63))),((31,50),68)),(((((9,38),(84,109)),(24,65)),99),(((21,51),87),((((47,64),67),106),92)))),(70,71)),(((58,77),72),(78,115))),((7,49),(66,112))),((40,69),(52,60))),(93,95)),(((((((6,42),(57,101)),(18,25)),45),(11,20)),97),(((((8,27),(36,89)),(105,107)),((10,98),(((30,76),88),108))),(((((17,41),(22,94)),(79,100)),86),(54,61))))),(12,55)),((((26,48),104),(29,73)),75))),((13,35),113)),(81,110)),46),80),(39,85)),59);
 963: 1 -8849.21875 -7961.046321 (0,(((((((((((1,4),2),(28,83)),(((3,53),(((32,(((37,91),102),(90,103))),44),((33,82),(56,62)))),15)),((((((((((((((((((((((5,23),111),(16,114)),(19,(34,63))),99),((((9,38),(84,109)),((21,(51,87)),((((47,64),67),106),92))),(24,65))),((31,50),68)),(70,71)),(((58,77),72),(78,115))),((7,49),(66,112))),((40,69),(52,60))),(93,95)),97),((8,27),(36,89))),(((10,98),(((30,76),108),88)),(105,107))),(((11,20),86),(((17,41),(22,94)),(79,100)))),(54,61)),((((6,42),(18,25)),101),57)),45),(12,55)),(((26,48),((29,73),104)),75)),((14,(43,74)),96))),(13,35)),113),(81,110)),46),80),(39,85)),59);
 964: 1 -7498.084961 -7950.931524 (0,(((((((((((1,4),2),(28,83)),(((3,53),(((32,(((37,91),102),(90,103))),44),((33,82),(56,62)))),15)),((14,(43,74)),96)),(((((((((((((((((((((5,23),111),(16,114)),(19,(34,63))),((31,50),68)),((((((9,38),(84,109)),((21,(51,87)),((((47,67),64),106),92))),24),65),99)),(70,71)),(((58,77),72),(78,115))),(7,49)),(66,112)),((40,69),(52,60))),(93,95)),(((8,27),(36,89)),107)),(97,105)),((((11,20),((17,41),(22,94))),(79,100)),86)),(54,61)),((10,98),(((30,76),108),88))),(((6,42),(57,101)),(18,25))),45),(12,55)),(((26,48),((29,73),104)),75))),((13,35),113)),(81,110)),46),80),(39,85)),59);
 965: 1 -9328.891602 -7956.640178 (0,(((((((((((1,4),2),(28,83)),(((3,53),(((32,(((37,91),102),(90,103))),44),((33,82),(56,62)))),15)),((14,(43,74)),96)),((((((((((((((((((((5,23),111),(16,114)),(19,(34,63))),(((((9,38),(84,109)),(((21,51),87),((((47,64),67),106),92))),(24,65)),99)),(70,71)),((31,68),50)),(((58,72),77),(78,115))),((7,(66,112)),49)),((40,69),(52,60))),(93,95)),97),((((8,27),(36,89)),((10,98),(((30,76),108),88))),(105,107))),((((17,41),(22,94)),(79,100)),86)),(54,61)),(11,20)),(((6,(57,101)),42),(18,25))),45),(12,55)),(((26,48),((29,73),104)),75))),((13,35),113)),(81,110)),46),80),(39,85)),59);
 966: 3 -8356.496094 -7966.038925 (0,(((((((((((1,4),2),(28,83)),(((3,53),(((32,(((37,91),102),(90,103))),44),((33,82),(56,62)))),15)),((14,(43,74)),96)),(((((((((((((((((((((5,23),111),(16,114)),(19,(34,63))),((31,68),50)),((((((9,38),(84,109)),((21,(51,87)),((((47,64),67),106),92))),65),24),99)),(70,71)),(((58,72),77),(78,115))),(7,((40,69),(52,60)))),49),(66,112)),(93,95)),((8,(27,(36,89))),107)),(97,105)),((10,98),(((30,76),108),88))),(((11,20),86),(((17,41),(22,94)),(79,100)))),(54,61)),((((6,42),(18,25)),101),57)),45),(12,55)),(((26,48),((29,73),104)),75))),((13,35),113)),(81,110)),46),80),(39,85)),59);
 967: 1 -7742.192871 -7961.710166 (0,(((((((((((1,4),2),(28,83)),((((3,53),((((32,(90,103)),(37,91)),102),(((33,82),56),62))),44),15)),((14,(43,74)),96)),((((((((((((((((((5,23),111),(16,114)),(19,(34,63))),((31,50),68)),(((((9,38),(84,109)),((21,(51,87)),((((47,64),67),106),92))),(24,65)),99)),(70,71)),(((58,72),77),(78,115))),((7,49),(66,112))),((40,69),(52,60))),(93,95)),((8,27),(36,89))),97),((((10,98),(((30,76),108),88)),(105,107)),(54,61))),((((11,20),((17,41),(22,94))),(79,100)),86)),((((6,42),(57,101)),(18,25)),45)),(12,55)),(((26,48),((29,73),104)),75))),((13,35),113)),(81,110)),46),80),(39,85)),59);
 968: 1 -8717.958984 -7963.84608 (0,(((((((((((1,2),4),(((3,53),(((32,(((37,91),102),(90,103))),44),((33,82),(56,62)))),(((14,74),43),96))),15),(28,83)),((((((((((((((((((((5,23),111),(16,114)),(19,(34,63))),(((((9,38),(84,109)),(24,65)),99),(((21,51),87),((((47,64),67),106),92)))),(31,(50,68))),(70,71)),(((58,72),77),(78,115))),((7,49),(66,112))),((40,69),(52,60))),(93,95)),((((8,27),(36,89)),86),(105,107))),(((10,98),(((30,76),108),88)),(54,61))),(((17,41),(22,94)),(79,100))),97),(11,20)),45),(((6,42),(57,101)),(18,25))),(12,55)),(((26,48),((29,73),104)),75))),((13,35),113)),(81,110)),46),80),(39,85)),59);
 969: 2 -7771.370605 -7957.897438 (0,((((((((((1,(2,4)),((((3,53),((32,(((37,91),102),(90,103))),44)),((33,82),(56,62))),15)),(28,83)),((14,(43,74)),96)),((((((((((((((((((((5,23),111),(16,114)),(19,(34,63))),((31,50),68)),(((((9,38),(84,109)),(((21,87),51),((((47,67),64),106),92))),(24,65)),99)),(70,71)),(((58,72),77),(78,115))),(7,((40,(52,60)),69))),49),(66,112)),(93,95)),105),(((8,27),(36,89)),((((10,98),(((30,76),108),88)),107),(((((17,41),(22,94)),(79,100)),86),(54,61))))),97),(11,20)),((6,(42,(57,101))),(18,25))),45),(12,55)),(((26,48),((29,73),104)),75))),((13,35),113)),(81,110)),46),80),(39,85)),59);
 970: 3 -8460.006836 -7948.918991 (0,(((((((((((1,4),2),(28,83)),(((3,53),(((32,(((37,91),102),(90,103))),44),((33,82),(56,62)))),15)),((14,(43,74)),96)),((((((((((((((((((((5,23),111),(16,114)),(19,(34,63))),((((((9,38),(84,109)),((21,(51,87)),((((47,64),67),106),92))),65),24),99)),(31,(50,68))),(70,71)),(((58,72),77),(78,115))),((7,49),(66,112))),((40,69),(52,60))),(93,95)),((8,27),(36,89))),97),(((10,98),(((30,76),108),88)),(105,107))),((((11,20),((17,41),(22,94))),(79,100)),86)),(54,61)),((6,42),((18,25),(57,101)))),45),(12,55)),(((26,48),((29,73),104)),75))),((13,35),113)),(81,110)),46),80),(39,85)),59);
 971: 1 -8359.922852 -7957.18238 (0,(((((((((((((1,4),2),(28,83)),15),((3,53),(((32,(((37,91),102),(90,103))),44),((33,82),(56,62))))),(((14,74),43),96)),((((((((((((((5,23),111),(16,114)),(19,(34,63))),(((((9,38),(84,109)),((21,(51,87)),((((47,64),67),106),92))),(24,65)),99)),(31,(50,68))),(70,71)),(((58,72),77),(78,115))),((7,49),(66,112))),((40,69),(52,60))),(93,95)),(((((((6,(57,101)),42),(18,25)),45),(11,20)),97),(((((8,27),(36,89)),((10,98),(((30,76),108),88))),(105,107)),(((((17,41),(22,94)),(79,100)),86),(54,61))))),(12,55)),((((26,48),104),(29,73)),75))),(13,35)),113),(81,110)),46),80),(39,85)),59);
 972: 2 -7534.912109 -7951.34592 (0,(((((((((((1,4),2),(28,83)),(((3,53),(((32,(((37,91),102),(90,103))),44),((33,82),(56,62)))),15)),((14,(43,74)),96)),(((((((((((((((((((((5,23),111),(16,114)),(19,(34,63))),((((((9,38),(84,109)),((21,(51,87)),((((47,64),67),106),92))),65),24),99)),((31,50),68)),(70,71)),(((58,72),77),(78,115))),(7,((40,69),(52,60)))),49),(66,112)),(93,95)),(((8,27),(36,89)),107)),(97,105)),((10,98),(((30,76),108),88))),(((11,20),86),(((17,41),(22,94)),(79,100)))),(54,61)),((((6,42),(18,25)),101),57)),45),(12,55)),(((26,48),((29,73),104)),75))),((13,35),113)),(81,110)),46),80),(39,85)),59);
 973: 1 -8238.054688 -7962.516341 (0,(((((((((((1,4),2),(((3,53),(((32,(((37,91),102),(90,103))),44),((33,82),(56,62)))),(((14,74),43),96))),15),(28,83)),(((((((((((((((((((5,23),111),(16,114)),(19,(34,63))),((31,50),68)),((((((9,38),(84,109)),65),24),99),((21,(51,87)),(((47,(64,67)),106),92)))),(70,71)),(((58,77),72),(78,115))),((7,49),(66,112))),((40,(52,60)),69)),(93,95)),((((8,27),(36,89)),86),(105,107))),(((10,98),(((30,76),108),88)),(54,61))),(((17,41),(22,94)),(79,100))),((11,20),97)),(((6,(57,101)),42),(18,25))),45),(12,55)),(((26,48),((29,73),104)),75))),((13,35),113)),(81,110)),46),80),(39,85)),59);
 974: 1 -8366.716797 -7966.29461 (0,(((((((((((1,4),2),(28,83)),(((3,53),(((32,(((37,91),102),(90,103))),44),((33,82),(56,62)))),15)),((14,(43,74)),96)),((((((((((((((((((5,23),111),(16,114)),(19,(34,63))),(((((9,38),(84,109)),((21,(51,87)),((((47,64),67),106),92))),(24,65)),99)),(31,(50,68))),(70,71)),(((58,72),77),(78,115))),((7,49),(66,112))),(93,95)),(40,((52,60),69))),((8,27),(36,89))),((((17,41),(22,94)),(79,100)),97)),((((10,98),(((30,76),108),88)),(105,107)),(54,61))),(((((6,42),(57,101)),(18,25)),45),(11,20))),86),(12,55)),(((26,48),((29,73),104)),75))),((13,35),113)),(81,110)),46),80),(39,85)),59);
 975: 1 -8041.45752 -7959.751256 (0,(((((((((((1,4),2),(28,83)),(((3,53),(((32,(((37,91),102),(90,103))),44),((33,82),(56,62)))),15)),((14,(43,74)),96)),(((((((((((((((((((5,23),111),(16,114)),(19,(34,63))),(31,(50,68))),(((((((9,38),(84,109)),(((21,87),51),((((47,64),67),106),92))),24),65),99),(70,71))),(((58,77),72),(78,115))),((7,(66,112)),49)),((40,(52,60)),69)),(93,95)),(97,(105,107))),(((8,27),(36,89)),((10,98),(((30,76),108),88)))),(11,20)),((((17,41),(22,94)),(79,100)),86)),(54,61)),(((6,(57,101)),42),(18,25))),45),(12,55)),(((26,48),((29,73),104)),75))),((13,35),113)),(81,110)),46),80),(39,85)),59);
 976: 8 -7786.955566 -7948.473427 (0,(((((((((((1,4),2),(28,83)),(((3,53),(((32,(((37,91),102),(90,103))),44),((33,82),(56,62)))),15)),((14,(43,74)),96)),(((((((((((((((((((5,23),111),(16,114)),(19,(34,63))),(((((9,38),(84,109)),(((21,87),51),((((47,64),67),106),92))),(24,65)),99)),((31,50),68)),(70,71)),(((58,72),77),(78,115))),((7,49),(66,112))),((40,(52,60)),69)),(93,95)),((8,27),(36,89))),97),((((11,20),86),(((17,41),(22,94)),(79,100))),(54,61))),(((10,98),(((30,76),108),88)),(105,107))),(((6,42),(57,101)),(18,25))),45),(12,55)),((((26,48),104),(29,73)),75))),((13,35),113)),(81,110)),46),80),(39,85)),59);
 977: 1 -8447.803711 -7957.640227 (0,((((((((((((1,4),2),(((((((((((((((((((5,23),111),(16,114)),(19,(34,63))),(31,(50,68))),(((((9,38),(84,109)),(((21,51),87),((((47,64),67),106),92))),(24,65)),99)),(70,71)),(((58,72),77),(78,115))),((7,49),(66,112))),((40,69),(52,60))),(93,95)),(((8,27),(36,89)),107)),(97,105)),((10,98),(((30,76),108),88))),(((11,20),86),(((17,41),(22,94)),(79,100)))),((((6,42),(57,101)),(18,25)),45)),(54,61)),(12,55)),(((26,48),((29,73),104)),75))),((14,(43,74)),96)),((3,53),(((32,(((37,91),102),(90,103))),44),((33,82),(56,62))))),15),(28,83)),((13,35),113)),(81,110)),46),80),(39,85)),59);
 978: 1 -8167.932129 -7956.724568 (0,((((((((((1,4),2),(28,83)),(((3,53),(((32,(((37,91),102),(90,103))),44),((33,82),(56,62)))),15)),((((((((((((((((((((((5,23),111),(16,114)),(19,(34,63))),(31,(50,68))),((((((9,38),(84,109)),24),65),99),(((21,51),87),((((47,64),67),106),92)))),(70,71)),(((58,72),77),(78,115))),((7,49),(66,112))),((40,69),(52,60))),(93,95)),(((8,27),(36,89)),(105,107))),86),(((10,98),(((30,76),108),88)),(54,61))),(((17,41),(22,94)),(79,100))),97),(11,20)),(((6,42),(57,101)),(18,25))),45),(12,55)),(((26,48),((29,73),104)),75)),((14,(43,74)),96))),((13,35),113)),(81,110)),46),80),(39,85)),59);
 979: 3 -7419.887695 -7951.050221 (0,(((((((((((1,4),2),(28,83)),(((3,53),(((32,(((37,91),102),(90,103))),44),((33,82),(56,62)))),15)),((14,(43,74)),96)),(((((((((((((((((((5,23),111),(16,114)),(19,(34,63))),(31,(50,68))),(((((9,38),(84,109)),((21,(51,87)),((((47,64),67),106),92))),(24,65)),99)),(70,71)),(((58,77),72),(78,115))),((7,49),(66,112))),((40,69),(52,60))),(93,95)),((8,27),(36,89))),97),((((11,20),86),(((17,41),(22,94)),(79,100))),(54,61))),(((10,98),(((30,76),108),88)),(105,107))),((((6,42),101),57),(18,25))),45),(12,55)),(((26,48),((29,73),104)),75))),((13,35),113)),(81,110)),46),80),(39,85)),59);
 980: 1 -7464.609375 -7951.249557 (0,((((((((((1,4),2),(28,83)),(((3,53),(((32,(((37,91),102),(90,103))),44),((33,82),(56,62)))),15)),(((((((((((((((((((5,23),111),(16,114)),(19,(34,63))),(((((9,38),(84,109)),((21,(51,87)),((((47,64),67),106),92))),(24,65)),99)),(31,(50,68))),(70,71)),(((58,72),77),(78,115))),((7,49),(66,112))),(40,((52,60),69))),(93,95)),((8,27),(36,89))),((((17,41),(22,94)),(79,100)),97)),((((10,98),(((30,76),108),88)),(105,107)),(54,61))),(((((6,42),(57,101)),(18,25)),45),(11,20))),86),(12,55)),(((26,48),((29,73),104)),75)),((14,(43,74)),96))),((13,35),113)),(81,110)),46),80),(39,85)),59);
 981: 1 -7968.054199 -7965.4802 (0,(((((((((((1,4),2),(28,83)),(((3,53),(((32,(((37,91),102),(90,103))),44),((33,82),(56,62)))),15)),((14,(43,74)),96)),(((((((((((((((((((5,23),111),(16,114)),(19,(34,63))),((31,68),50)),((((((9,38),(84,109)),((21,(51,87)),((((47,67),64),106),92))),24),65),99)),(70,71)),(7,49)),((58,(72,77)),(78,115))),(66,112)),((40,69),(52,60))),(93,95)),97),((((8,27),(36,89)),((10,98),(((30,76),108),88))),(105,107))),((((11,20),((17,41),(22,94))),86),(79,100))),((((6,(57,101)),42),(18,25)),45)),(54,61)),(12,55)),(((26,48),((29,73),104)),75))),((13,35),113)),(81,110)),46),80),(39,85)),59);
 982: 1 -7815.835938 -7967.199747 (0,((((((((((((1,4),2),((((((((((((((((((5,23),111),(16,114)),(19,(34,63))),((31,50),68)),(((((9,38),(84,109)),(24,65)),99),(((21,87),51),(((47,(64,67)),106),92)))),(70,71)),(((58,72),77),(78,115))),((7,49),(66,112))),((40,(52,60)),69)),(93,95)),((8,27),(36,89))),((((10,98),(((30,76),108),88)),(105,107)),(54,61))),((((((6,(57,101)),42),(18,25)),45),97),(((17,41),(22,94)),(79,100)))),(11,20)),86),(12,55)),(((26,48),((29,73),104)),75))),((14,(43,74)),96)),((3,53),(((32,(((37,91),102),(90,103))),44),((33,82),(56,62))))),15),(28,83)),((13,35),113)),(81,110)),46),80),(39,85)),59);
 983: 1 -8292.761719 -7974.170807 (0,((((((((((1,2),4),((3,53),(((32,(((37,91),102),(90,103))),44),((33,82),(56,62))))),(((14,(43,74)),96),15)),((((((((((((((((((((5,23),111),(16,114)),(19,(34,63))),(31,(50,68))),((((((9,38),(84,109)),65),99),24),((((21,87),51),((47,(64,67)),106)),92))),(70,71)),((58,(72,77)),(78,115))),(7,(40,((52,60),69)))),49),(66,112)),(93,95)),(((8,27),(36,89)),((((17,41),(22,94)),(79,100)),97))),((((10,98),(((30,76),108),88)),(54,61)),(105,107))),((((6,(57,101)),42),(18,25)),45)),(11,20)),86),(12,55)),((((26,48),104),(29,73)),75)),(28,83))),((13,35),113)),(81,110)),46),80),(39,85)),59);
 984: 1 -8036.538086 -7961.507189 (0,(((((((((((1,2),4),(28,83)),(((3,53),(((32,(((37,91),102),(90,103))),44),((33,82),(56,62)))),15)),((14,(43,74)),96)),((((((((((((((((((((5,23),111),(19,(34,63))),(16,114)),((((((9,38),(84,109)),(((21,87),51),((((47,64),67),106),92))),24),65),99)),((31,68),50)),(70,71)),(((58,77),72),(78,115))),(7,49)),(66,112)),((40,(52,60)),69)),(93,95)),(97,(105,107))),(((11,20),86),(((17,41),(22,94)),(79,100)))),(((8,27),(36,89)),((10,98),(((30,76),108),88)))),(54,61)),((6,(42,(57,101))),(18,25))),45),(12,55)),(((26,48),((29,73),104)),75))),((13,35),113)),(81,110)),46),80),(39,85)),59);
 985: 1 -7731.201172 -7952.578993 (0,(((((((((((1,4),2),(28,83)),(((3,53),(((32,(((37,91),102),(90,103))),44),((33,82),(56,62)))),15)),((14,(43,74)),96)),((((((((((((((((((((5,23),111),(16,114)),(19,(34,63))),(31,(50,68))),(((((9,38),(84,109)),(((21,87),51),((((47,64),67),106),92))),(24,65)),99)),(70,71)),(((58,77),72),(78,115))),((7,(66,112)),49)),((40,69),(52,60))),(93,95)),97),(11,20)),((((8,27),(36,89)),((10,98),(((30,76),108),88))),(105,107))),((((17,41),(22,94)),(79,100)),86)),(54,61)),(((6,(57,101)),42),(18,25))),45),(12,55)),(((26,48),((29,73),104)),75))),((13,35),113)),(81,110)),46),80),(39,85)),59);
 986: 1 -7431.416016 -7957.730558 (0,(((((((((((1,4),2),(28,83)),(((3,53),(((32,(((37,91),102),(90,103))),44),((33,82),(56,62)))),15)),((14,(43,74)),96)),(((((((((((((((((((5,23),111),(16,114)),(19,(34,63))),((31,50),68)),((((((9,38),(84,109)),((21,(51,87)),((((47,64),67),106),92))),24),65),99)),(70,71)),(((58,72),77),(78,115))),(7,((40,69),(52,60)))),49),(66,112)),(93,95)),97),((8,27),(36,89))),((((11,20),86),(((17,41),(22,94)),(79,100))),(54,61))),(((10,98),(((30,76),108),88)),(105,107))),(((6,42),(57,101)),(18,25))),((12,55),45)),(((26,48),((29,73),104)),75))),((13,35),113)),(81,110)),46),80),(39,85)),59);
 987: 4 -7774.055664 -7959.492206 (0,(((((((((((1,4),2),(28,83)),(((3,53),((32,(((37,91),102),(90,103))),(((33,82),(56,62)),44))),15)),((14,(43,74)),96)),(((((((((((((((((((((5,23),111),(16,114)),(19,(34,63))),((((((9,38),(84,109)),(((21,51),87),((((47,67),64),106),92))),24),65),99)),(31,(50,68))),(70,71)),(((58,77),72),(78,115))),((7,49),(66,112))),(40,((52,60),69))),(93,95)),(((8,27),(36,89)),86)),((79,100),97)),(105,107)),((10,98),(((30,76),108),88))),((11,20),((17,41),(22,94)))),(54,61)),((((6,(18,25)),42),101),57)),45),(12,55)),(((26,48),((29,73),104)),75))),((13,35),113)),(81,110)),46),80),(39,85)),59);
 988: 1 -8063.463867 -7956.006741 (0,(((((((((((1,2),4),(((3,53),(((32,(((37,91),102),(90,103))),44),((33,82),(56,62)))),15)),(28,83)),((14,(43,74)),96)),(((((((((((((((((((((5,23),111),(16,114)),(19,(34,63))),((31,68),50)),(((((9,38),(84,109)),(24,65)),99),((21,(51,87)),((((47,64),67),106),92)))),(70,71)),(((58,77),72),(78,115))),((7,49),(66,112))),((40,(52,60)),69)),(93,95)),((8,27),(36,89))),(105,107)),86),(((10,98),(((30,76),108),88)),(54,61))),(((17,41),(22,94)),(79,100))),((11,20),97)),((6,(42,(57,101))),(18,25))),45),(12,55)),(((26,48),((29,73),104)),75))),((13,35),113)),(81,110)),46),80),(39,85)),59);
 989: 1 -7210.922852 -7964.688375 (0,((((((((((1,(2,4)),(((3,53),(((32,(((37,91),102),(90,103))),44),((33,82),(56,62)))),15)),((14,(43,74)),96)),(28,83)),((((((((((((((((((((5,23),111),(16,114)),(19,(34,63))),(31,(50,68))),(((((9,38),(84,109)),(((21,87),51),((((47,64),67),106),92))),(24,65)),99)),(70,71)),(((58,72),77),(78,115))),((7,49),(66,112))),(40,((52,60),69))),(93,95)),((8,27),(36,89))),((79,100),97)),(((((6,42),(18,25)),101),57),(((10,98),(((30,76),108),88)),(105,107)))),(54,61)),((17,41),(22,94))),((11,20),45)),86),(12,55)),(((26,48),((29,73),104)),75))),((13,35),113)),(81,110)),46),80),(39,85)),59);
 990: 1 -7537.849121 -7953.054343 (0,(((((((((((1,4),2),(28,83)),(((3,53),(((32,(((37,91),102),(90,103))),44),((33,82),(56,62)))),15)),((14,(43,74)),96)),((((((((((((((((((((5,23),111),(16,114)),(19,(34,63))),((31,50),68)),(((((9,38),(84,109)),((21,(51,87)),(((47,(64,67)),106),92))),(24,65)),99)),(70,71)),((58,(72,77)),(78,115))),((7,(66,112)),49)),((40,(52,60)),69)),(93,95)),(97,(105,107))),(((8,27),(36,89)),((10,98),(((30,76),108),88)))),(11,20)),((((17,41),(22,94)),(79,100)),86)),(54,61)),(((6,42),(57,101)),(18,25))),45),(12,55)),(((26,48),((29,73),104)),75))),((13,35),113)),(81,110)),46),80),(39,85)),59);
 991: 2 -8654.646484 -7954.326901 (0,(((((((((((1,4),2),(28,83)),(((3,53),(((32,(((37,91),102),(90,103))),44),((33,82),(56,62)))),15)),((14,(43,74)),96)),((((((((((((((((((((((5,23),111),(16,114)),(19,(34,63))),(31,(50,68))),(((((9,38),(84,109)),(((21,51),87),((((47,64),67),106),92))),(24,65)),99)),(70,71)),(((58,77),72),(78,115))),(7,49)),(66,112)),((40,69),(52,60))),(93,95)),((8,27),(36,89))),((((17,41),(22,94)),(79,100)),97)),(54,61)),(((10,98),(((30,76),108),88)),(105,107))),86),(11,20)),(((6,42),(57,101)),(18,25))),45),(12,55)),(((26,48),((29,73),104)),75))),((13,35),113)),(81,110)),46),80),(39,85)),59);
 992: 1 -8606.992188 -7957.640227 (0,((((((((((((1,4),2),(((((((((((((((((((5,23),111),(16,114)),(19,(34,63))),(31,(50,68))),(((((9,38),(84,109)),(((21,51),87),((((47,64),67),106),92))),(24,65)),99)),(70,71)),(((58,72),77),(78,115))),((7,49),(66,112))),((40,69),(52,60))),(93,95)),(((8,27),(36,89)),107)),(97,105)),((10,98),(((30,76),108),88))),(((11,20),86),(((17,41),(22,94)),(79,100)))),((((6,42),(57,101)),(18,25)),45)),(54,61)),(12,55)),(((26,48),((29,73),104)),75))),((14,(43,74)),96)),((3,53),(((32,(((37,91),102),(90,103))),44),((33,82),(56,62))))),15),(28,83)),((13,35),113)),(81,110)),46),80),(39,85)),59);
 993: 2 -8120.598633 -7948.901219 (0,(((((((((((1,4),2),(28,83)),(((3,53),(((32,(((37,91),102),(90,103))),44),((33,82),(56,62)))),15)),((14,(43,74)),96)),(((((((((((((((((((((5,23),111),(16,114)),(19,(34,63))),(((((9,38),(84,109)),((21,(51,87)),((((47,64),67),106),92))),(24,65)),99)),((31,50),68)),(((58,72),77),(78,115))),(70,71)),(7,49)),(66,112)),((40,69),(52,60))),(93,95)),((8,27),(36,89))),97),(((10,98),(((30,76),108),88)),(105,107))),((((11,20),((17,41),(22,94))),(79,100)),86)),(54,61)),((((6,42),(18,25)),101),57)),45),(12,55)),(((26,48),((29,73),104)),75))),((13,35),113)),(81,110)),46),80),(39,85)),59);
 994: 1 -7701.087891 -7974.868789 (0,((((((((((((1,4),2),((3,53),(((32,(((37,91),102),(90,103))),44),((33,82),(56,62))))),15),((14,(43,74)),96)),(28,83)),((((((((((((((((((5,23),111),(16,114)),(19,(34,63))),((31,68),50)),((((((9,38),(84,109)),65),24),99),((21,(51,87)),((((47,64),67),106),92)))),(70,71)),(((58,77),72),(78,115))),(7,((40,69),(52,60)))),49),(66,112)),(93,95)),((8,27),(36,89))),((((17,41),(22,94)),(79,100)),97)),((((10,98),(((30,76),108),88)),(105,107)),(54,61))),(((((6,42),(57,101)),(18,25)),45),(11,20))),((12,55),86)),(((26,48),((29,73),104)),75))),((13,35),113)),(81,110)),46),80),(39,85)),59);
 995: 1 -7637.128906 -7972.00192 (0,((((((((((((1,4),2),((((((((((((((((((((5,23),111),(16,114)),(19,(34,63))),(31,(50,68))),(((((9,38),(84,109)),((21,(51,87)),((((47,64),67),106),92))),(24,65)),99)),(70,71)),(((58,77),72),(78,115))),7),49),((40,(52,60)),69)),(66,112)),(93,95)),((8,27),(36,89))),((((10,98),(((30,76),108),88)),(105,107)),(((((17,41),(22,94)),(79,100)),86),(54,61)))),97),((((6,42),(57,101)),(18,25)),45)),(11,20)),(12,55)),((((26,48),104),(29,73)),75))),((3,53),(((32,(((37,91),102),(90,103))),44),((33,82),(56,62))))),((14,(43,74)),96)),15),(28,83)),((13,35),113)),(81,110)),46),80),(39,85)),59);
 996: 2 -7179.615234 -7957.807161 (0,(((((((((((1,4),2),(((3,53),(((32,(((37,91),102),(90,103))),44),((33,82),(56,62)))),15)),((14,(43,74)),96)),(28,83)),((((((((((((((((((((5,23),111),(16,114)),(19,(34,63))),(31,(50,68))),((((9,38),(84,109)),(((21,51),87),((((47,64),67),106),92))),((24,65),99))),(70,71)),(((58,77),72),(78,115))),(7,((40,69),(52,60)))),49),(66,112)),(93,95)),(105,107)),(((8,27),(36,89)),((10,98),(((30,76),108),88)))),((((11,20),86),(((17,41),(22,94)),(79,100))),(54,61))),97),((6,42),((18,25),(57,101)))),45),(12,55)),(((26,48),((29,73),104)),75))),((13,35),113)),(81,110)),46),80),(39,85)),59);
 997: 1 -8319.173828 -7959.519913 (0,((((((((((((1,4),2),(28,83)),(((3,53),(((32,(((37,91),102),(90,103))),44),((33,82),(56,62)))),15)),(((14,74),43),96)),((((((((((((((5,23),111),(16,114)),(19,(34,63))),(((((9,38),(84,109)),((21,(51,87)),((((47,64),67),106),92))),(24,65)),99)),(70,71)),(31,(50,68))),(((58,72),77),(78,115))),((7,49),(66,112))),((40,69),(52,60))),(93,95)),(((((((6,(57,101)),42),(18,25)),45),(11,20)),97),(((((8,27),(36,89)),((10,98),(((30,76),108),88))),(105,107)),(((((17,41),(22,94)),(79,100)),86),(54,61))))),(12,55)),((((26,48),104),(29,73)),75))),(13,35)),113),(81,110)),46),80),(39,85)),59);
 998: 1 -7545.164062 -7959.415074 (0,((((((((((1,4),2),(28,83)),(((3,53),(((32,(((37,91),102),(90,103))),44),((33,82),(56,62)))),15)),(((((((((((((((((((((5,23),111),(16,114)),(19,(34,63))),(31,(50,68))),((((((9,38),(84,109)),((21,(51,87)),((((47,64),67),106),92))),65),24),99)),(70,71)),(((58,77),72),(78,115))),(7,((40,69),(52,60)))),49),(66,112)),(93,95)),105),(((8,27),(36,89)),((((10,98),(((30,76),108),88)),107),(((((17,41),(22,94)),(79,100)),86),(54,61))))),97),(11,20)),(((6,42),(57,101)),(18,25))),45),(12,55)),(((26,48),((29,73),104)),75)),((14,(43,74)),96))),((13,35),113)),(81,110)),46),80),(39,85)),59);
 999: 2 -8769.890625 -7948.15308 (0,(((((((((((1,4),2),(28,83)),(((3,53),(((32,(((37,91),102),(90,103))),44),((33,82),(56,62)))),15)),((14,(43,74)),96)),(((((((((((((((((((((5,23),111),(16,114)),(19,(34,63))),(((((9,38),(84,109)),(((21,51),87),((((47,64),67),106),92))),(24,65)),99)),(31,(50,68))),(70,71)),(((58,72),77),(78,115))),(7,49)),(66,112)),((40,(52,60)),69)),(93,95)),((8,27),(36,89))),97),(((10,98),(((30,76),108),88)),(105,107))),((((11,20),((17,41),(22,94))),(79,100)),86)),(54,61)),((((6,42),(18,25)),101),57)),45),(12,55)),(((26,48),((29,73),104)),75))),((13,35),113)),(81,110)),46),80),(39,85)),59);
 boot_splits_size: 3
 logl_cutoff: -7997.131701
UFBootSplit0:
 000: 1 5 7 9 16 19 21 23 24 31 34 38 47 50 51 58 63 64 65 67 68 70 71 72 77 78 84 87 92 99 106 109 111 114 115
 001: 1 12 55 86
 002: 660 1 4
 003: 1 6 12 18 25 42 55 57 101
 004: 1000 1 2 4
 005: 1 5 16 19 23 31 34 63 111 114
 006: 1 5 16 19 23 31 34 63 68 111 114
 007: 1000 28 83
 008: 464 1 2 4 28 83
 009: 1 37 90 91 103
 010: 1 10 30 36 76 88 89 98 108
 011: 1000 3 53
 012: 1 8 27 36 89 97 105 107
 013: 1 12 26 29 48 55 73 75 104
 014: 1 5 7 8 9 10 16 19 21 23 24 27 30 31 34 36 38 40 47 49 50 51 52 58 60 63 64 65 66 67 68 69 70 71 72 76 77 78 84 87 88 89 92 93 95 98 99 106 108 109 111 112 114 115
 015: 1000 37 91
 016: 1 5 7 8 9 16 19 21 23 24 27 31 34 36 38 40 47 49 50 51 52 58 60 63 64 65 66 67 68 69 70 71 72 77 78 84 86 87 89 92 93 95 99 106 107 109 111 112 114 115
 017: 997 37 91 102
 018: 2 6 10 11 18 20 25 30 42 45 57 76 86 88 98 101 105 107 108
 019: 1 90 102 103
 020: 1000 90 103
 021: 996 37 90 91 102 103
 022: 1000 32 37 90 91 102 103
 023: 1 9 38 84 99 109
 024: 988 32 37 44 90 91 102 103
 025: 1 10 11 17 20 22 30 41 54 61 76 79 86 88 94 98 100 105 107 108
 026: 1 6 57
 027: 1000 33 82
 028: 1 21 47 64 67 87 92 106
 029: 1 67 106
 030: 1000 56 62
 031: 1000 33 56 62 82
 032: 974 32 33 37 44 56 62 82 90 91 102 103
 033: 1000 3 32 33 37 44 53 56 62 82 90 91 102 103
 034: 1 60 69
 035: 811 3 15 32 33 37 44 53 56 62 82 90 91 102 103
 036: 589 1 2 3 4 15 28 32 33 37 44 53 56 62 82 83 90 91 102 103
 037: 1 0 1 2 3 4 6 12 13 14 15 18 25 26 28 29 32 33 35 37 39 42 43 44 45 46 48 53 54 55 56 57 59 61 62 73 74 75 80 81 82 83 85 90 91 96 97 101 102 103 104 110 113
 038: 1 0 3 13 15 32 33 35 37 39 44 46 53 56 59 62 80 81 82 85 90 91 102 103 110 113
 039: 2 5 9 16 21 23 24 38 47 51 64 65 67 84 87 92 99 106 109 111 114
 040: 918 43 74
 041: 1000 14 43 74
 042: 1 9 24 38 65 99
 043: 999 14 43 74 96
 044: 863 1 2 3 4 14 15 28 32 33 37 43 44 53 56 62 74 82 83 90 91 96 102 103
 045: 1 5 7 9 16 19 21 23 24 31 34 38 40 47 50 51 52 60 63 64 65 67 68 69 70 71 84 87 92 99 106 109 111 114
 046: 1 0 1 2 4 13 28 35 39 46 59 80 81 83 85 110 113
 047: 1000 5 23
 048: 3 18 25 57 101
 049: 1000 5 23 111
 050: 2 0 1 2 3 4 6 12 13 14 15 17 18 22 25 26 28 29 32 33 35 37 39 41 42 43 44 46 48 53 54 55 56 57 59 61 62 73 74 75 79 80 81 82 83 85 86 90 91 94 96 100 101 102 103 104 110 113
 051: 1 0 1 2 3 4 6 12 13 14 15 18 25 26 28 29 32 33 35 37 39 42 43 44 45 46 48 53 55 56 57 59 62 73 74 75 80 81 82 83 85 90 91 96 97 101 102 103 104 105 110 113
 052: 1000 16 114
 053: 997 5 16 23 111 114
 054: 2 0 1 2 3 4 10 13 14 15 26 28 29 30 32 33 35 37 39 43 44 46 48 53 56 59 62 73 74 75 76 80 81 82 83 85 88 90 91 96 98 102 103 104 108 110 113
 055: 1 5 7 8 9 11 16 17 19 20 21 22 23 24 27 31 34 36 38 40 41 47 49 50 51 52 58 60 63 64 65 66 67 68 69 70 71 72 77 78 79 84 86 87 89 92 93 94 95 97 99 100 106 109 111 112 114 115
 056: 2 0 1 2 3 4 13 14 15 26 28 29 32 33 35 37 39 43 44 46 48 53 56 59 62 73 74 75 80 81 82 83 85 86 90 91 96 102 103 104 110 113
 057: 998 34 63
 058: 997 19 34 63
 059: 995 5 16 19 23 34 63 111 114
 060: 1 0 1 2 3 4 6 11 12 13 14 15 18 20 25 26 28 29 32 33 35 37 39 42 43 44 45 46 48 53 55 56 57 59 62 73 74 75 80 81 82 83 85 86 90 91 96 97 101 102 103 104 110 113
 061: 1 26 29 48 104
 062: 1 8 10 17 22 27 30 36 41 54 61 76 79 86 88 89 94 97 98 100 107 108
 063: 480 50 68
 064: 996 31 50 68
 065: 783 5 16 19 23 31 34 50 63 68 111 114
 066: 2 58 72 78 115
 067: 1 0 1 2 4 13 15 28 35 39 46 59 80 81 83 85 110 113
 068: 998 9 38
 069: 1 11 20 45 54 61 86
 070: 2 9 84 109
 071: 996 84 109
 072: 987 9 38 84 109
 073: 3 58 77 78 115
 074: 2 12 45 55
 075: 1 5 9 16 19 21 23 24 31 34 38 40 47 50 51 52 60 63 64 65 67 68 69 70 71 84 87 92 99 106 109 111 114
 076: 480 51 87
 077: 983 21 51 87
 078: 1 5 16 23 31 50 68 111 114
 079: 1 6 11 18 20 25 42 45 54 57 61 86 101
 080: 719 47 64
 081: 2 21 47 64 67 92 106
 082: 998 47 64 67
 083: 4 9 38 65 84 99 109
 084: 990 47 64 67 106
 085: 4 21 24 47 51 64 65 67 87 92 106
 086: 980 47 64 67 92 106
 087: 1000 21 47 51 64 67 87 92 106
 088: 714 9 21 38 47 51 64 67 84 87 92 106 109
 089: 2 79 86 100
 090: 1 10 88 98
 091: 623 24 65
 092: 671 9 21 24 38 47 51 64 65 67 84 87 92 106 109
 093: 1 22 41 94
 094: 992 9 21 24 38 47 51 64 65 67 84 87 92 99 106 109
 095: 934 5 9 16 19 21 23 24 31 34 38 47 50 51 63 64 65 67 68 84 87 92 99 106 109 111 114
 096: 1 8 36 89
 097: 1 0 1 2 3 4 6 11 12 13 14 15 18 20 25 26 28 29 32 33 35 37 39 42 43 44 45 46 48 53 55 56 57 59 62 73 74 75 79 80 81 82 83 85 86 90 91 96 100 101 102 103 104 110 113
 098: 1000 70 71
 099: 964 5 9 16 19 21 23 24 31 34 38 47 50 51 63 64 65 67 68 70 71 84 87 92 99 106 109 111 114
 100: 1 6 18 25 42 57 97 101
 101: 2 5 6 7 9 11 16 18 19 20 21 23 24 25 31 34 38 40 42 45 47 49 50 51 52 57 58 60 63 64 65 66 67 68 69 70 71 72 77 78 84 87 92 93 95 97 99 101 106 109 111 112 114 115
 102: 490 58 77
 103: 2 6 11 12 18 20 25 42 45 55 57 86 101
 104: 990 58 72 77
 105: 1 6 11 12 18 20 25 42 45 55 57 101
 106: 2 8 10 27 30 36 76 88 89 98 107 108
 107: 986 78 115
 108: 1000 58 72 77 78 115
 109: 986 5 9 16 19 21 23 24 31 34 38 47 50 51 58 63 64 65 67 68 70 71 72 77 78 84 87 92 99 106 109 111 114 115
 110: 1 16 19 34 63 114
 111: 1 5 7 9 16 19 21 23 24 31 34 38 40 47 49 50 51 52 58 60 63 64 65 66 67 68 69 70 71 72 77 78 84 87 92 93 95 97 99 105 106 107 109 111 112 114 115
 112: 739 7 49
 113: 269 5 7 9 16 19 21 23 24 31 34 38 47 49 50 51 58 63 64 65 67 68 70 71 72 77 78 84 87 92 99 106 109 111 114 115
 114: 1 8 10 17 22 27 30 36 41 76 79 86 88 89 94 98 100 105 107 108
 115: 2 0 1 2 3 4 6 10 11 12 13 14 15 18 20 25 26 28 29 30 32 33 35 37 39 42 43 44 45 46 48 53 55 56 57 59 62 73 74 75 76 80 81 82 83 85 88 90 91 96 98 101 102 103 104 108 110 113
 116: 1000 66 112
 117: 704 5 7 9 16 19 21 23 24 31 34 38 47 49 50 51 58 63 64 65 66 67 68 70 71 72 77 78 84 87 92 99 106 109 111 112 114 115
 118: 1 0 1 2 3 4 6 11 12 13 14 15 18 20 25 26 28 29 32 33 35 37 39 42 43 44 46 48 53 55 56 57 59 62 73 74 75 80 81 82 83 85 90 91 96 101 102 103 104 110 113
 119: 2 6 11 17 18 20 22 25 41 42 45 57 79 94 97 100 101
 120: 2 18 25 42 57 101
 121: 991 52 60
 122: 433 40 52 60
 123: 1 5 7 9 11 16 19 20 21 23 24 31 34 38 40 47 49 50 51 52 58 60 63 64 65 66 67 68 69 70 71 72 77 78 84 87 92 93 95 97 99 106 109 111 112 114 115
 124: 1000 40 52 60 69
 125: 1000 5 7 9 16 19 21 23 24 31 34 38 40 47 49 50 51 52 58 60 63 64 65 66 67 68 69 70 71 72 77 78 84 87 92 99 106 109 111 112 114 115
 126: 1 9 21 24 38 40 47 51 52 60 64 65 67 69 84 87 92 99 106 109
 127: 1 5 16 19 23 31 34 50 58 63 68 70 71 72 77 78 111 114 115
 128: 1000 93 95
 129: 990 5 7 9 16 19 21 23 24 31 34 38 40 47 49 50 51 52 58 60 63 64 65 66 67 68 69 70 71 72 77 78 84 87 92 93 95 99 106 109 111 112 114 115
 130: 1 33 44 56 62 82
 131: 1 32 37 91
 132: 999 8 27
 133: 1 5 7 8 9 16 17 19 21 22 23 24 27 31 34 36 38 40 41 47 49 50 51 52 58 60 63 64 65 66 67 68 69 70 71 72 77 78 84 87 89 92 93 94 95 97 99 106 109 111 112 114 115
 134: 1 17 22 41 54 61 79 86 94 100 105 107
 135: 1000 36 89
 136: 998 8 27 36 89
 137: 283 5 7 8 9 16 19 21 23 24 27 31 34 36 38 40 47 49 50 51 52 58 60 63 64 65 66 67 68 69 70 71 72 77 78 84 87 89 92 93 95 99 106 109 111 112 114 115
 138: 1 6 8 10 11 18 20 25 27 30 36 42 45 57 76 88 89 97 98 101 105 107 108
 139: 1 11 17 20 22 41 79 94 97 100
 140: 999 17 41
 141: 1 6 11 18 20 25 42 57 86 101
 142: 3 6 18 25
 143: 1000 22 94
 144: 998 17 22 41 94
 145: 1 21 24 47 51 64 67 87 92 106
 146: 2 17 22 41 54 61 79 94 100
 147: 1000 79 100
 148: 968 17 22 41 79 94 100
 149: 1 65 99
 150: 281 17 22 41 79 94 97 100
 151: 219 5 7 8 9 16 17 19 21 22 23 24 27 31 34 36 38 40 41 47 49 50 51 52 58 60 63 64 65 66 67 68 69 70 71 72 77 78 79 84 87 89 92 93 94 95 97 99 100 106 109 111 112 114 115
 152: 1 0 1 2 3 4 6 12 13 14 15 26 28 29 32 33 35 37 39 42 43 44 46 48 53 55 56 57 59 62 73 74 75 80 81 82 83 85 90 91 96 101 102 103 104 110 113
 153: 5 10 30 76 98 108
 154: 996 10 98
 155: 1 40 52 69
 156: 1 0 1 2 3 4 6 11 12 13 14 15 18 20 25 26 28 29 32 33 35 37 39 42 43 44 45 46 48 53 55 56 57 59 62 73 74 75 80 81 82 83 85 86 90 91 96 101 102 103 104 105 107 110 113
 157: 1000 30 76
 158: 2 11 20 54 61 86
 159: 992 30 76 108
 160: 2 5 16 19 23 31 34 50 63 111 114
 161: 989 30 76 88 108
 162: 1000 10 30 76 88 98 108
 163: 5 6 10 11 12 17 18 20 22 25 30 41 42 45 54 55 57 61 76 79 86 88 94 97 98 100 101 105 107 108
 164: 5 6 10 11 12 18 20 25 30 42 45 54 55 57 61 76 86 88 98 101 105 107 108
 165: 858 105 107
 166: 281 10 30 76 88 98 105 107 108
 167: 5 6 12 18 25 42 45 55 57 101
 168: 3 0 1 2 3 4 12 13 14 15 28 32 33 35 37 39 43 44 46 53 55 56 59 62 74 80 81 82 83 85 90 91 96 102 103 110 113
 169: 1000 54 61
 170: 301 10 30 54 61 76 88 98 105 107 108
 171: 205 0 1 2 3 4 6 11 12 13 14 15 18 20 25 26 28 29 32 33 35 37 39 42 43 44 45 46 48 53 55 56 57 59 62 73 74 75 80 81 82 83 85 86 90 91 96 101 102 103 104 110 113
 172: 2 3 15 28 32 33 37 44 53 56 62 82 83 90 91 102 103
 173: 2 19 63
 174: 1000 11 20
 175: 5 21 47 51 64 67 92 106
 176: 382 11 20 86
 177: 602 0 1 2 3 4 6 12 13 14 15 18 25 26 28 29 32 33 35 37 39 42 43 44 45 46 48 53 55 56 57 59 62 73 74 75 80 81 82 83 85 90 91 96 101 102 103 104 110 113
 178: 1 0 1 2 3 4 11 12 13 14 15 17 20 22 26 28 29 32 33 35 37 39 41 43 44 45 46 48 53 55 56 59 62 73 74 75 79 80 81 82 83 85 86 90 91 94 96 100 102 103 104 110 113
 179: 10 0 1 2 3 4 14 15 28 32 33 37 39 43 44 46 53 56 59 62 74 80 81 82 83 85 90 91 96 102 103 110
 180: 1000 18 25
 181: 2 0 1 2 3 4 6 12 13 14 15 26 28 29 32 33 35 37 39 42 43 44 45 46 48 53 55 56 57 59 62 73 74 75 80 81 82 83 85 90 91 96 101 102 103 104 110 113
 182: 10 0 1 2 3 4 14 15 28 32 33 37 39 43 44 46 53 56 59 62 74 80 81 82 83 85 90 91 96 102 103 110 113
 183: 8 5 7 9 10 16 19 21 23 24 30 31 34 38 40 47 49 50 51 52 54 58 60 61 63 64 65 66 67 68 69 70 71 72 76 77 78 84 87 88 92 93 95 97 98 99 105 106 107 108 109 111 112 114 115
 184: 540 6 42
 185: 3 10 17 22 30 41 54 61 76 79 86 88 94 98 100 108
 186: 1 22 79 94 100
 187: 934 57 101
 188: 930 6 42 57 101
 189: 556 0 1 2 3 4 12 13 14 15 26 28 29 32 33 35 37 39 43 44 45 46 48 53 55 56 59 62 73 74 75 80 81 82 83 85 90 91 96 102 103 104 110 113
 190: 1 6 10 18 25 30 42 45 57 76 88 98 101 105 107 108
 191: 986 0 1 2 3 4 12 13 14 15 26 28 29 32 33 35 37 39 43 44 46 48 53 55 56 59 62 73 74 75 80 81 82 83 85 90 91 96 102 103 104 110 113
 192: 1 0 1 2 3 4 6 12 13 14 15 17 18 22 25 26 28 29 32 33 35 37 39 41 42 43 44 45 46 48 53 55 56 57 59 62 73 74 75 79 80 81 82 83 85 90 91 94 96 97 100 101 102 103 104 110 113
 193: 2 5 7 8 9 10 16 19 21 23 24 27 30 31 34 36 38 40 47 49 50 51 52 58 60 63 64 65 66 67 68 69 70 71 72 76 77 78 84 87 88 89 92 93 95 98 99 106 107 108 109 111 112 114 115
 194: 1000 12 55
 195: 996 0 1 2 3 4 13 14 15 26 28 29 32 33 35 37 39 43 44 46 48 53 56 59 62 73 74 75 80 81 82 83 85 90 91 96 102 103 104 110 113
 196: 3 3 14 15 32 33 37 43 44 53 56 62 74 82 90 91 96 102 103
 197: 1 5 7 8 9 16 19 21 23 24 27 31 34 36 38 40 47 49 50 51 52 58 60 63 64 65 66 67 68 69 70 71 72 77 78 84 87 89 92 93 95 97 99 105 106 109 111 112 114 115
 198: 1000 26 48
 199: 1 0 1 2 3 4 12 13 14 15 26 28 29 32 33 35 36 37 39 43 44 46 48 53 55 56 59 62 73 74 75 80 81 82 83 85 89 90 91 96 102 103 104 110 113
 200: 1 6 11 18 20 25 42 57 101
 201: 999 29 73
 202: 5 8 10 17 22 27 30 36 41 54 61 76 79 86 88 89 94 98 100 108
 203: 802 29 73 104
 204: 1000 26 29 48 73 104
 205: 5 21 51 87 92
 206: 1000 26 29 48 73 75 104
 207: 1000 0 1 2 3 4 13 14 15 28 32 33 35 37 39 43 44 46 53 56 59 62 74 80 81 82 83 85 90 91 96 102 103 110 113
 208: 990 0 13 35 39 46 59 80 81 85 110 113
 209: 2 8 27 36 86 89 107
 210: 6 21 47 51 64 67 84 87 92 106 109
 211: 1000 13 35
 212: 1 0 1 2 3 4 6 11 12 13 14 15 17 18 20 22 25 26 28 29 32 33 35 37 39 41 42 43 44 45 46 48 53 55 56 57 59 62 73 74 75 79 80 81 82 83 85 90 91 94 96 100 101 102 103 104 110 113
 213: 955 13 35 113
 214: 1000 0 39 46 59 80 81 85 110
 215: 6 21 24 47 51 64 65 67 87 92 99 106
 216: 8 5 7 8 9 16 17 19 21 22 23 24 27 31 34 36 38 40 41 47 49 50 51 52 58 60 63 64 65 66 67 68 69 70 71 72 77 78 79 84 86 87 89 92 93 94 95 97 99 100 106 107 109 111 112 114 115
 217: 1000 81 110
 218: 1000 0 39 46 59 80 85
 219: 1 0 1 2 3 4 6 11 12 13 14 15 18 20 25 26 28 29 32 33 35 37 39 42 43 44 45 46 48 53 55 56 57 59 62 73 74 75 80 81 82 83 85 90 91 93 95 96 97 101 102 103 104 110 113
 220: 1000 0 39 59 80 85
 221: 2 5 9 16 19 21 23 24 31 34 38 47 50 51 58 63 64 65 66 67 68 72 77 78 84 87 92 99 106 109 111 112 114 115
 222: 1000 0 39 59 85
 223: 4 5 7 8 9 16 17 19 21 22 23 24 27 31 34 36 38 40 41 47 49 50 51 52 58 60 63 64 65 66 67 68 69 70 71 72 77 78 79 84 86 87 89 92 93 94 95 97 99 100 105 106 107 109 111 112 114 115
 224: 4 97 105 107
 225: 1000 39 85
 226: 1000 0 59
 227: 6 0 1 2 3 4 11 12 13 14 15 20 26 28 29 32 33 35 37 39 43 44 45 46 48 53 55 56 59 62 73 74 75 80 81 82 83 85 86 90 91 96 102 103 104 110 113
 228: 3 30 76 88 98 108
 229: 84 1 2 3 4 32 33 37 44 53 56 62 82 90 91 102 103
 230: 391 1 2 3 4 15 32 33 37 44 53 56 62 82 90 91 102 103
 231: 367 1 2 3 4 14 15 32 33 37 43 44 53 56 62 74 82 90 91 96 102 103
 232: 405 31 50
 233: 375 21 51
 234: 204 47 67
 235: 80 72 77
 236: 503 40 69
 237: 127 8 27 36 89 105 107
 238: 121 5 7 8 9 16 19 21 23 24 27 31 34 36 38 40 47 49 50 51 52 58 60 63 64 65 66 67 68 69 70 71 72 77 78 84 87 89 92 93 95 99 105 106 107 109 111 112 114 115
 239: 74 5 7 8 9 16 19 21 23 24 27 31 34 36 38 40 47 49 50 51 52 58 60 63 64 65 66 67 68 69 70 71 72 77 78 84 87 89 92 93 95 97 99 105 106 107 109 111 112 114 115
 240: 66 45 54 61
 241: 2 5 7 8 9 16 19 21 23 24 27 31 34 36 38 40 45 47 49 50 51 52 54 58 60 61 63 64 65 66 67 68 69 70 71 72 77 78 84 87 89 92 93 95 97 99 105 106 107 109 111 112 114 115
 242: 250 11 17 20 22 41 79 86 94 100
 243: 70 0 1 2 3 4 6 10 12 13 14 15 18 25 26 28 29 30 32 33 35 37 39 42 43 44 46 48 53 55 56 57 59 62 73 74 75 76 80 81 82 83 85 88 90 91 96 98 101 102 103 104 108 110 113
 244: 251 6 57 101
 245: 997 6 18 25 42 57 101
 246: 66 0 1 2 3 4 10 12 13 14 15 26 28 29 30 32 33 35 37 39 43 44 46 48 53 55 56 59 62 73 74 75 76 80 81 82 83 85 88 90 91 96 98 102 103 104 108 110 113
 247: 3 3 33 53 56 62 82
 248: 145 21 87
 249: 77 64 67
 250: 430 58 72
 251: 476 7 49 66 112
 252: 187 42 57 101
 253: 299 6 18 25 42 45 57 101
 254: 152 6 11 18 20 25 42 45 57 101
 255: 81 6 11 18 20 25 42 45 57 97 101
 256: 308 8 10 27 30 36 76 88 89 98 108
 257: 256 8 10 27 30 36 76 88 89 98 105 107 108
 258: 319 17 22 41 79 86 94 100
 259: 282 17 22 41 54 61 79 86 94 100
 260: 199 8 10 17 22 27 30 36 41 54 61 76 79 86 88 89 94 98 100 105 107 108
 261: 123 6 8 10 11 17 18 20 22 25 27 30 36 41 42 45 54 57 61 76 79 86 88 89 94 97 98 100 101 105 107 108
 262: 198 26 48 104
 263: 38 2 4
 264: 195 7 40 52 60 69
 265: 200 5 7 9 16 19 21 23 24 31 34 38 40 47 50 51 52 58 60 63 64 65 67 68 69 70 71 72 77 78 84 87 92 99 106 109 111 114 115
 266: 260 5 7 9 16 19 21 23 24 31 34 38 40 47 49 50 51 52 58 60 63 64 65 67 68 69 70 71 72 77 78 84 87 92 99 106 109 111 114 115
 267: 49 5 7 9 16 19 21 23 24 31 34 38 40 47 49 50 51 52 58 60 63 64 65 66 67 68 69 70 71 72 77 78 84 87 92 93 95 99 105 106 109 111 112 114 115
 268: 62 10 30 76 88 98 107 108
 269: 37 10 17 22 30 41 54 61 76 79 86 88 94 98 100 107 108
 270: 23 8 10 17 22 27 30 36 41 54 61 76 79 86 88 89 94 98 100 107 108
 271: 221 0 1 2 3 4 6 11 12 13 14 15 18 20 25 26 28 29 32 33 35 37 39 42 43 44 45 46 48 53 55 56 57 59 62 73 74 75 80 81 82 83 85 90 91 96 97 101 102 103 104 110 113
 272: 94 0 1 2 3 4 6 12 13 14 15 18 25 26 28 29 32 33 35 37 39 42 43 44 45 46 48 53 55 56 57 59 62 73 74 75 80 81 82 83 85 90 91 96 97 101 102 103 104 110 113
 273: 72 1 2 3 4 14 32 33 37 43 44 53 56 62 74 82 90 91 96 102 103
 274: 36 11 17 20 22 41 45 54 61 79 86 94 100
 275: 302 1 2
 276: 213 5 9 16 19 21 23 24 34 38 47 51 63 64 65 67 84 87 92 99 106 109 111 114
 277: 115 31 68
 278: 72 5 7 9 16 19 21 23 24 31 34 38 40 47 49 50 51 52 58 60 63 64 65 66 67 68 69 70 71 72 77 78 84 87 92 93 95 99 105 106 107 109 111 112 114 115
 279: 95 5 7 8 9 10 16 19 21 23 24 27 30 31 34 36 38 40 47 49 50 51 52 58 60 63 64 65 66 67 68 69 70 71 72 76 77 78 84 87 88 89 92 93 95 98 99 105 106 107 108 109 111 112 114 115
 280: 148 11 17 20 22 41 54 61 79 86 94 100
 281: 83 9 21 38 47 51 64 65 67 84 87 92 106 109
 282: 82 14 74
 283: 17 5 9 16 19 21 23 24 34 38 47 51 63 64 65 67 70 71 84 87 92 99 106 109 111 114
 284: 35 0 39 46 59 80 81 85 110 113
 285: 54 9 38 65 84 109
 286: 197 9 24 38 65 84 109
 287: 255 9 24 38 65 84 99 109
 288: 12 0 1 2 3 4 6 11 12 13 14 15 18 20 25 26 28 29 32 33 35 37 39 42 43 44 45 46 48 53 54 55 56 57 59 61 62 73 74 75 80 81 82 83 85 86 90 91 96 101 102 103 104 110 113
 289: 102 0 1 2 3 4 12 13 14 15 26 28 29 32 33 35 37 39 43 44 46 48 53 55 56 59 62 73 74 75 80 81 82 83 85 86 90 91 96 102 103 104 110 113
 290: 44 9 21 24 38 47 51 64 65 67 70 71 84 87 92 99 106 109
 291: 63 5 9 16 19 21 23 24 31 34 38 40 47 50 51 52 58 60 63 64 65 67 68 69 70 71 72 77 78 84 87 92 99 106 109 111 114 115
 292: 190 10 30 54 61 76 88 98 108
 293: 46 5 7 8 9 10 16 19 21 23 24 27 30 31 34 36 38 40 47 49 50 51 52 54 58 60 61 63 64 65 66 67 68 69 70 71 72 76 77 78 84 87 88 89 92 93 95 98 99 105 106 107 108 109 111 112 114 115
 294: 59 6 18 25 42
 295: 52 6 18 25 42 101
 296: 39 3 14 32 33 37 43 44 53 56 62 74 82 90 91 96 102 103
 297: 7 40 60 69
 298: 40 8 27 36 86 89
 299: 38 8 27 36 86 89 105 107
 300: 83 5 7 8 9 16 19 21 23 24 27 31 34 36 38 40 47 49 50 51 52 58 60 63 64 65 66 67 68 69 70 71 72 77 78 84 86 87 89 92 93 95 99 105 106 107 109 111 112 114 115
 301: 85 0 1 2 3 4 6 11 12 13 14 15 17 18 20 22 25 26 28 29 32 33 35 37 39 41 42 43 44 45 46 48 53 55 56 57 59 62 73 74 75 79 80 81 82 83 85 90 91 94 96 97 100 101 102 103 104 110 113
 302: 361 0 1 2 3 4 6 11 12 13 14 15 18 20 25 26 28 29 32 33 35 37 39 42 43 44 45 46 48 53 55 56 57 59 62 73 74 75 80 81 82 83 85 90 91 96 101 102 103 104 110 113
 303: 6 47 64 67 87 92 106
 304: 1 77 78 115
 305: 22 6 11 17 18 20 22 25 41 42 45 54 57 61 79 86 94 100 101
 306: 24 6 10 11 17 18 20 22 25 30 41 42 45 54 57 61 76 79 86 88 94 98 100 101 105 107 108
 307: 49 6 10 11 17 18 20 22 25 30 41 42 45 54 57 61 76 79 86 88 94 97 98 100 101 105 107 108
 308: 49 0 1 2 3 4 8 12 13 14 15 26 27 28 29 32 33 35 36 37 39 43 44 46 48 53 55 56 59 62 73 74 75 80 81 82 83 85 89 90 91 96 102 103 104 110 113
 309: 156 9 21 24 38 47 51 64 67 84 87 92 106 109
 310: 2 5 9 16 19 21 23 24 31 34 38 47 49 50 51 58 63 64 65 67 68 70 71 72 77 78 84 87 92 99 106 109 111 114 115
 311: 74 5 7 9 16 19 21 23 24 31 34 38 40 47 49 50 51 52 58 60 63 64 65 66 67 68 69 70 71 72 77 78 84 87 92 93 95 97 99 106 109 111 112 114 115
 312: 63 5 7 8 9 16 19 21 23 24 27 31 34 36 38 40 47 49 50 51 52 58 60 63 64 65 66 67 68 69 70 71 72 77 78 84 87 89 92 93 95 97 99 106 109 111 112 114 115
 313: 3 47 51 64 67 87 92 106
 314: 19 10 17 22 30 41 54 61 76 79 86 88 94 98 100 105 107 108
 315: 91 0 1 2 3 4 13 15 28 32 33 35 37 39 44 46 53 56 59 62 80 81 82 83 85 90 91 102 103 110 113
 316: 27 0 3 13 15 28 32 33 35 37 39 44 46 53 56 59 62 80 81 82 83 85 90 91 102 103 110 113
 317: 39 0 13 15 28 35 39 46 59 80 81 83 85 110 113
 318: 40 0 13 28 35 39 46 59 80 81 83 85 110 113
 319: 18 14 15 43 74 96
 320: 137 24 65 99
 321: 15 21 47 51 64 67 87 106
 322: 26 5 9 16 19 21 23 24 31 34 38 47 50 51 58 63 64 65 67 68 72 77 78 84 87 92 99 106 109 111 114 115
 323: 58 7 66 112
 324: 8 30 76 88
 325: 5 10 30 76 88 98
 326: 17 0 1 2 3 4 13 14 15 32 33 35 37 39 43 44 46 53 56 59 62 74 80 81 82 85 90 91 96 102 103 110 113
 327: 24 8 17 22 27 36 41 79 89 94 97 100
 328: 53 5 7 9 16 17 19 21 22 23 24 31 34 38 40 41 47 49 50 51 52 58 60 63 64 65 66 67 68 69 70 71 72 77 78 79 84 87 92 93 94 95 97 99 100 106 109 111 112 114 115
 329: 26 5 7 8 9 16 17 19 21 22 23 24 27 31 34 36 38 40 41 47 49 50 51 52 58 60 63 64 65 66 67 68 69 70 71 72 77 78 79 84 86 87 89 92 93 94 95 97 99 100 106 109 111 112 114 115
 330: 42 54 61 105
 331: 27 10 30 54 61 76 88 98 105 108
 332: 77 0 1 2 3 4 6 12 13 14 15 18 25 26 28 29 32 33 35 37 39 42 43 44 46 48 53 55 56 57 59 62 73 74 75 80 81 82 83 85 90 91 96 101 102 103 104 110 113
 333: 32 0 1 2 3 4 6 10 12 13 14 15 18 25 26 28 29 30 32 33 35 37 39 42 43 44 45 46 48 53 54 55 56 57 59 61 62 73 74 75 76 80 81 82 83 85 88 90 91 96 98 101 102 103 104 108 110 113
 334: 13 6 42 101
 335: 2 15 28 83
 336: 15 1 2 4 15 28 83
 337: 2 1 2 4 14 15 28 43 74 83 96
 338: 52 24 99
 339: 5 9 24 38 84 99 109
 340: 5 92 106
 341: 17 11 20 45
 342: 2 5 7 9 11 16 19 20 21 23 24 31 34 38 40 45 47 49 50 51 52 58 60 63 64 65 66 67 68 69 70 71 72 77 78 84 87 92 93 95 99 106 109 111 112 114 115
 343: 9 5 7 9 11 16 19 20 21 23 24 31 34 38 40 45 47 49 50 51 52 58 60 63 64 65 66 67 68 69 70 71 72 77 78 84 87 92 93 95 97 99 106 109 111 112 114 115
 344: 2 54 61 86
 345: 38 8 10 11 17 20 22 27 30 36 41 54 61 76 79 86 88 89 94 98 100 105 107 108
 346: 2 8 10 11 17 20 22 27 30 36 41 54 61 76 79 86 88 89 94 97 98 100 105 107 108
 347: 64 52 60 69
 348: 15 5 7 8 9 16 17 19 21 22 23 24 27 31 34 36 38 40 41 47 49 50 51 52 58 60 63 64 65 66 67 68 69 70 71 72 77 78 79 84 87 89 92 93 94 95 97 99 100 105 106 107 109 111 112 114 115
 349: 12 6 10 18 25 30 42 45 54 57 61 76 88 98 101 108
 350: 50 0 1 2 3 4 11 12 13 14 15 20 26 28 29 32 33 35 37 39 43 44 46 48 53 55 56 59 62 73 74 75 80 81 82 83 85 86 90 91 96 102 103 104 110 113
 351: 27 5 7 9 16 19 21 23 24 31 34 38 40 47 50 51 52 58 60 63 64 65 66 67 68 69 70 71 72 77 78 84 87 92 99 106 109 111 112 114 115
 352: 37 5 7 8 9 10 16 19 21 23 24 27 30 31 34 36 38 40 47 49 50 51 52 58 60 63 64 65 66 67 68 69 70 71 72 76 77 78 84 87 88 89 92 93 95 97 98 99 105 106 107 108 109 111 112 114 115
 353: 25 0 1 2 3 4 6 11 12 13 14 15 18 20 25 26 28 29 32 33 35 37 39 42 43 44 45 46 48 53 54 55 56 57 59 61 62 73 74 75 80 81 82 83 85 90 91 96 101 102 103 104 110 113
 354: 7 5 16 19 23 34 63 99 111 114
 355: 34 8 10 27 30 36 54 61 76 88 89 98 105 107 108
 356: 15 5 7 8 9 16 19 21 23 24 27 31 34 36 38 40 47 49 50 51 52 58 60 63 64 65 66 67 68 69 70 71 72 77 78 84 87 89 92 93 95 99 105 106 109 111 112 114 115
 357: 9 58 72 77 78
 358: 10 10 11 20 30 54 61 76 86 88 98 105 107 108
 359: 3 8 10 27 30 36 54 61 76 86 88 89 98 105 107 108
 360: 19 0 1 2 3 4 6 8 11 12 13 14 15 18 20 25 26 27 28 29 32 33 35 36 37 39 42 43 44 45 46 48 53 55 56 57 59 62 73 74 75 80 81 82 83 85 86 89 90 91 96 101 102 103 104 110 113
 361: 22 0 1 2 3 4 6 8 12 13 14 15 18 25 26 27 28 29 32 33 35 36 37 39 42 43 44 45 46 48 53 55 56 57 59 62 73 74 75 80 81 82 83 85 89 90 91 96 101 102 103 104 110 113
 362: 42 6 18 25 42 45 57 97 101
 363: 29 0 1 2 3 4 11 12 13 14 15 17 20 22 26 28 29 32 33 35 37 39 41 43 44 46 48 53 55 56 59 62 73 74 75 79 80 81 82 83 85 86 90 91 94 96 100 102 103 104 110 113
 364: 1 0 1 2 3 4 11 12 13 14 15 17 20 22 26 28 29 32 33 35 37 39 41 43 44 46 48 53 55 56 59 62 73 74 75 80 81 82 83 85 86 90 91 94 96 102 103 104 110 113
 365: 7 0 1 2 3 4 6 12 13 14 15 18 25 26 28 29 32 33 35 37 39 42 43 44 45 46 48 53 55 56 57 59 62 73 74 75 80 81 82 83 85 86 90 91 96 101 102 103 104 110 113
 366: 13 5 7 8 9 16 17 19 21 22 23 24 27 31 34 36 38 40 41 47 49 50 51 52 54 58 60 61 63 64 65 66 67 68 69 70 71 72 77 78 79 84 87 89 92 93 94 95 97 99 100 106 109 111 112 114 115
 367: 3 5 9 16 19 21 23 24 34 38 47 51 58 63 64 65 67 72 77 78 84 87 92 99 106 109 111 114 115
 368: 3 5 7 9 16 17 19 21 22 23 24 31 34 38 40 41 47 49 50 51 52 58 60 63 64 65 66 67 68 69 70 71 72 77 78 84 87 92 93 94 95 97 99 106 109 111 112 114 115
 369: 3 6 17 18 22 25 41 42 45 57 79 94 97 100 101
 370: 29 0 3 13 14 15 28 32 33 35 37 39 43 44 46 53 56 59 62 74 80 81 82 83 85 90 91 96 102 103 110 113
 371: 37 6 8 10 11 17 18 20 22 25 27 30 36 41 42 45 54 57 61 76 79 86 88 89 94 98 100 101 105 107 108
 372: 1 9 21 24 38 47 51 58 64 65 67 70 71 72 77 78 84 87 92 99 106 109 115
 373: 2 11 20 86 105 107
 374: 4 6 8 10 17 18 22 25 27 30 36 41 42 45 54 57 61 76 79 86 88 89 94 98 100 101 105 107 108
 375: 11 0 1 2 3 4 11 12 13 14 15 20 26 28 29 32 33 35 37 39 43 44 46 48 53 55 56 59 62 73 74 75 80 81 82 83 85 90 91 96 102 103 104 110 113
 376: 36 9 24 38 84 109
 377: 35 0 1 2 3 4 6 11 12 13 14 15 17 18 20 22 25 26 28 29 32 33 35 37 39 41 42 43 44 45 46 48 53 55 56 57 59 62 73 74 75 79 80 81 82 83 85 86 90 91 94 96 100 101 102 103 104 110 113
 378: 8 0 1 2 3 4 12 13 14 15 17 22 26 28 29 32 33 35 37 39 41 43 44 46 48 53 55 56 59 62 73 74 75 79 80 81 82 83 85 86 90 91 94 96 100 102 103 104 110 113
 379: 2 0 1 2 3 4 12 13 14 15 26 28 29 32 33 35 37 39 43 44 46 48 53 55 56 59 62 73 74 75 79 80 81 82 83 85 86 90 91 96 100 102 103 104 110 113
 380: 5 58 72 77 115
 381: 6 0 1 2 3 4 8 13 14 15 26 27 28 29 32 33 35 36 37 39 43 44 46 48 53 56 59 62 73 74 75 80 81 82 83 85 89 90 91 96 102 103 104 110 113
 382: 6 5 7 9 16 19 21 23 24 31 34 38 40 47 49 50 51 52 58 60 63 64 65 66 67 68 69 70 71 72 77 78 84 87 92 93 95 99 106 107 109 111 112 114 115
 383: 12 0 13 14 15 28 35 39 43 46 59 74 80 81 83 85 96 110 113
 384: 7 5 7 8 9 16 19 21 23 24 27 31 34 36 38 40 47 49 50 51 52 58 60 63 64 65 66 67 68 69 70 71 72 77 78 84 87 89 92 99 106 109 111 112 114 115
 385: 13 79 97 100
 386: 8 11 17 20 22 41 79 94 100
 387: 4 32 37 91 102
 388: 8 3 32 37 53 90 91 102 103
 389: 22 3 32 37 44 53 90 91 102 103
 390: 9 58 70 71 72 77 78 115
 391: 23 18 25 42
 392: 16 1 2 4 14 43 74 96
 393: 4 9 21 24 31 38 47 50 51 64 65 67 68 84 87 92 99 106 109
 394: 9 11 17 20 22 41 86 94
 395: 10 6 11 17 18 20 22 25 41 42 45 57 79 86 94 97 100 101
 396: 8 5 7 8 9 10 16 19 21 23 24 27 30 31 34 36 38 40 47 49 50 51 52 58 60 63 64 65 66 67 68 69 70 71 72 76 77 78 84 86 87 88 89 92 93 95 98 99 105 106 107 108 109 111 112 114 115
 397: 6 5 7 9 16 19 21 23 24 31 34 38 47 49 50 51 63 64 65 67 68 70 71 84 87 92 99 106 109 111 114
 398: 1 0 1 2 3 4 13 14 15 28 32 33 35 37 39 43 44 46 53 56 59 62 74 80 81 82 83 85 90 91 102 103 110 113
 399: 7 0 1 2 3 4 11 12 13 14 15 20 26 28 29 32 33 35 37 39 43 44 45 46 48 53 55 56 59 62 73 74 75 80 81 82 83 85 90 91 96 102 103 104 110 113
 400: 3 5 9 16 19 21 23 24 31 34 38 47 50 51 58 63 64 65 66 67 68 70 71 72 77 78 84 87 92 99 106 109 111 112 114 115
 401: 4 32 33 37 56 62 82 90 91 102 103
 402: 5 47 64 67 92
 403: 5 5 7 8 9 16 19 21 23 24 27 31 34 36 38 40 47 49 50 51 52 58 60 63 64 65 66 67 68 69 70 71 72 77 78 84 86 87 89 92 93 95 99 106 109 111 112 114 115
 404: 1 10 30 76 88 98 105 108
 405: 3 1 2 4 15
 406: 2 6 8 10 11 17 18 20 22 25 27 30 36 41 42 45 54 57 61 76 79 86 88 89 93 94 95 97 98 100 101 105 107 108
 407: 27 8 27 36 89 107
 408: 30 5 7 8 9 16 19 21 23 24 27 31 34 36 38 40 47 49 50 51 52 58 60 63 64 65 66 67 68 69 70 71 72 77 78 84 87 89 92 93 95 99 106 107 109 111 112 114 115
 409: 27 5 7 8 9 16 17 19 21 22 23 24 27 31 34 36 38 40 41 47 49 50 51 52 54 58 60 61 63 64 65 66 67 68 69 70 71 72 77 78 79 84 86 87 89 92 93 94 95 99 100 106 107 109 111 112 114 115
 410: 27 0 1 2 3 4 6 11 12 13 14 15 18 20 25 26 28 29 32 33 35 37 39 42 43 44 45 46 48 53 55 56 57 59 62 73 74 75 80 81 82 83 85 90 91 96 97 101 102 103 104 105 110 113
 411: 29 97 105
 412: 2 19 31 34 50 63 68
 413: 4 9 38 84
 414: 7 11 20 97
 415: 1 8 10 27 30 36 76 88 89 98 105 108
 416: 1 8 27 36 86 89 105
 417: 1 40 52 60 66 69 112
 418: 1 6 11 18 20 25 42 45 54 57 61 101
 419: 7 86 105 107
 420: 1 10 30 76 86 88 98 105 107 108
 421: 18 6 10 11 18 20 25 30 42 45 54 57 61 76 86 88 98 101 105 107 108
 422: 1 6 8 10 11 18 20 25 27 30 36 42 45 54 57 61 76 86 88 89 98 101 105 107 108
 423: 1 8 10 11 17 20 22 27 30 36 41 76 79 86 88 89 94 98 100 105 107 108
 424: 9 10 30 54 61 76 86 88 98 105 107 108
 425: 1 0 1 2 3 4 6 13 14 15 18 25 26 28 29 32 33 35 37 39 42 43 44 46 48 53 56 57 59 62 73 74 75 80 81 82 83 85 90 91 96 101 102 103 104 110 113
 426: 1 64 106
 427: 5 5 7 9 16 19 21 23 24 31 34 38 47 49 50 51 58 63 64 65 66 67 68 72 77 78 84 87 92 99 106 109 111 112 114 115
 428: 3 5 16 23 34 63 111 114
 429: 6 9 21 38 47 51 64 67 87 92 106
 430: 1 5 16 19 21 23 31 34 47 50 51 63 64 67 68 87 92 106 111 114
 431: 3 0 1 2 3 4 6 12 13 14 15 18 25 26 28 29 32 33 35 37 39 42 43 44 45 46 48 53 54 55 56 57 59 61 62 73 74 75 80 81 82 83 85 90 91 96 101 102 103 104 110 113
 432: 1 17 41 79 100
 433: 3 11 17 20 22 41 79 86 94 97 100
 434: 3 10 11 17 20 22 30 41 54 61 76 79 86 88 94 97 98 100 105 107 108
 435: 1 5 7 9 11 16 19 20 21 23 24 31 34 38 40 47 49 50 51 52 58 60 63 64 65 66 67 68 69 70 71 72 77 78 84 87 92 93 95 99 106 109 111 112 114 115
 436: 1 1 2 3 4 28 32 33 37 44 53 56 62 82 83 90 91 102 103
 437: 4 72 78 115
 438: 1 5 16 19 23 31 34 50 63 68 70 71 111 114
 439: 1 10 30 76 88 108
 440: 2 6 18 25 57 101
 441: 2 5 19 23 34 63 111
 442: 13 6 11 18 20 25 42 45 57 86 101
 nsplits: 443
 ntax: 116
UFBootSplit1:
 000: 1 12 55 86
 001: 1 5 7 8 9 16 19 21 23 24 27 31 34 36 38 40 47 49 50 51 52 58 60 63 64 65 66 67 68 69 70 71 72 77 78 79 84 86 87 89 92 93 95 97 99 100 105 106 107 109 111 112 114 115
 002: 267 1 2
 003: 1 5 7 9 16 19 21 23 24 31 34 38 47 49 50 51 58 63 64 65 66 67 68 70 71 72 77 78 84 87 92 93 95 99 106 109 111 112 114 115
 004: 1000 1 2 4
 005: 1 6 12 18 25 42 55 57 101
 006: 1 5 16 19 21 23 34 47 51 63 64 67 87 92 106 111 114
 007: 1000 3 53
 008: 1 5 16 19 23 31 34 63 68 111 114
 009: 1 10 30 36 76 88 89 98 108
 010: 1 31 50 58 68 70 71 72 77 78 115
 011: 1000 37 91
 012: 1 8 27 36 89 97 105 107
 013: 993 37 91 102
 014: 1 5 7 8 9 16 19 21 23 24 27 31 34 36 38 40 47 49 50 51 52 58 60 63 64 65 66 67 68 69 70 71 72 77 78 84 86 87 89 92 93 95 99 106 107 109 111 112 114 115
 015: 2 6 10 11 18 20 25 30 42 45 57 76 86 88 98 101 105 107 108
 016: 1000 90 103
 017: 976 37 90 91 102 103
 018: 998 32 37 90 91 102 103
 019: 1 90 102 103
 020: 976 32 37 44 90 91 102 103
 021: 1 9 38 84 99 109
 022: 1 10 11 17 20 22 30 41 54 61 76 79 86 88 94 98 100 105 107 108
 023: 1000 33 82
 024: 1 6 57
 025: 1 21 47 64 67 87 92 106
 026: 1000 56 62
 027: 1000 33 56 62 82
 028: 985 32 33 37 44 56 62 82 90 91 102 103
 029: 999 3 32 33 37 44 53 56 62 82 90 91 102 103
 030: 1 0 1 2 3 4 6 12 13 14 15 18 25 26 28 29 32 33 35 37 39 42 43 44 45 46 48 53 54 55 56 57 59 61 62 73 74 75 80 81 82 83 85 90 91 96 97 101 102 103 104 110 113
 031: 1 5 7 9 16 17 19 21 22 23 24 31 34 38 40 41 47 49 50 51 52 58 60 63 64 65 66 67 68 69 70 71 72 77 78 84 87 92 93 94 95 97 99 106 109 111 112 114 115
 032: 1000 28 83
 033: 7 3 28 32 33 37 44 53 56 62 82 83 90 91 102 103
 034: 1 0 3 13 15 32 33 35 37 39 44 46 53 56 59 62 80 81 82 85 90 91 102 103 110 113
 035: 12 3 15 28 32 33 37 44 53 56 62 82 83 90 91 102 103
 036: 674 1 2 3 4 15 28 32 33 37 44 53 56 62 82 83 90 91 102 103
 037: 1 9 24 38 65 99
 038: 1 0 1 2 3 4 6 11 12 13 14 15 17 18 20 22 25 26 28 29 32 33 35 37 39 41 42 43 44 45 46 48 53 54 55 56 57 59 61 62 73 74 75 80 81 82 83 85 86 90 91 94 96 101 102 103 104 110 113
 039: 1 5 7 9 16 19 21 23 24 31 34 38 40 47 50 51 52 60 63 64 65 67 68 69 70 71 84 87 92 99 106 109 111 114
 040: 932 43 74
 041: 1000 14 43 74
 042: 1 0 1 2 4 13 28 35 39 46 59 80 81 83 85 110 113
 043: 998 14 43 74 96
 044: 844 1 2 3 4 14 15 28 32 33 37 43 44 53 56 62 74 82 83 90 91 96 102 103
 045: 1 0 1 2 3 4 10 13 14 15 26 28 29 30 32 33 35 37 39 43 44 46 48 53 56 59 62 73 74 75 76 80 81 82 83 85 88 90 91 96 98 102 103 104 108 110 113
 046: 1 5 7 8 9 11 16 17 19 20 21 22 23 24 27 31 34 36 38 40 41 47 49 50 51 52 58 60 63 64 65 66 67 68 69 70 71 72 77 78 79 84 86 87 89 92 93 94 95 97 99 100 106 109 111 112 114 115
 047: 1000 5 23
 048: 2 0 1 2 3 4 13 14 15 26 28 29 32 33 35 37 39 43 44 46 48 53 56 59 62 73 74 75 80 81 82 83 85 86 90 91 96 102 103 104 110 113
 049: 998 5 23 111
 050: 1 0 1 2 3 4 6 11 12 13 14 15 18 20 25 26 28 29 32 33 35 37 39 42 43 44 45 46 48 53 55 56 57 59 62 73 74 75 80 81 82 83 85 86 90 91 96 97 101 102 103 104 110 113
 051: 1 26 29 48 104
 052: 1000 16 114
 053: 984 5 16 23 111 114
 054: 1 9 84 109
 055: 1 5 7 9 16 19 21 23 24 31 34 38 47 49 50 51 63 64 65 66 67 68 70 71 84 87 92 99 106 109 111 112 114
 056: 2 5 16 23 31 50 68 111 114
 057: 1000 34 63
 058: 992 19 34 63
 059: 993 5 16 19 23 34 63 111 114
 060: 1 10 11 17 20 30 41 54 61 76 86 88 98 105 107 108
 061: 1 11 17 20 41 86
 062: 385 31 50
 063: 1 6 11 18 20 25 42 45 54 57 61 86 101
 064: 991 31 50 68
 065: 725 5 16 19 23 31 34 50 63 68 111 114
 066: 4 9 38 65 84 99 109
 067: 5 5 7 9 10 16 19 21 23 24 30 31 34 38 40 47 49 50 51 52 54 58 60 61 63 64 65 66 67 68 69 70 71 72 76 77 78 84 87 88 92 93 95 97 98 99 105 106 107 108 109 111 112 114 115
 068: 999 9 38
 069: 2 5 9 16 19 21 23 24 34 38 47 51 58 63 64 65 67 70 71 72 77 78 84 87 92 99 106 109 111 114 115
 070: 3 8 10 17 22 27 30 36 41 54 61 76 79 86 88 89 94 98 100 108
 071: 997 84 109
 072: 982 9 38 84 109
 073: 1 5 7 8 9 10 16 19 21 23 24 27 30 31 34 36 38 40 47 49 50 51 52 58 60 63 64 65 66 67 68 69 70 71 72 76 77 78 84 87 88 89 92 93 95 97 98 99 106 108 109 111 112 114 115
 074: 1 10 88 98
 075: 3 5 9 16 21 23 24 38 47 51 64 65 67 84 87 92 99 106 109 111 114
 076: 501 51 87
 077: 979 21 51 87
 078: 3 72 78 115
 079: 1 0 1 2 3 4 6 11 12 13 14 15 18 20 25 26 28 29 32 33 35 37 39 42 43 44 45 46 48 53 55 56 57 59 62 73 74 75 79 80 81 82 83 85 86 90 91 96 100 101 102 103 104 110 113
 080: 761 47 64
 081: 1 0 1 2 3 4 6 12 13 14 15 26 28 29 32 33 35 37 39 42 43 44 45 46 48 53 55 56 57 59 62 73 74 75 80 81 82 83 85 90 91 96 101 102 103 104 110 113
 082: 998 47 64 67
 083: 1 11 17 20 22 41 54 61 79 94 100
 084: 992 47 64 67 106
 085: 2 5 6 7 9 11 16 18 19 20 21 23 24 25 31 34 38 40 42 45 47 49 50 51 52 57 58 60 63 64 65 66 67 68 69 70 71 72 77 78 84 87 92 93 95 97 99 101 106 109 111 112 114 115
 086: 983 47 64 67 92 106
 087: 1000 21 47 51 64 67 87 92 106
 088: 780 9 21 38 47 51 64 67 84 87 92 106 109
 089: 2 6 11 12 18 20 25 42 45 55 57 86 101
 090: 199 9 21 24 38 47 51 64 67 84 87 92 106 109
 091: 1 6 11 12 18 20 25 42 45 55 57 101
 092: 749 9 21 24 38 47 51 64 65 67 84 87 92 106 109
 093: 2 8 10 27 30 36 76 88 89 98 107 108
 094: 986 9 21 24 38 47 51 64 65 67 84 87 92 99 106 109
 095: 932 5 9 16 19 21 23 24 31 34 38 47 50 51 63 64 65 67 68 84 87 92 99 106 109 111 114
 096: 2 5 7 8 9 16 17 19 21 22 23 24 27 31 34 36 38 40 41 47 49 50 51 52 58 60 63 64 65 66 67 68 69 70 71 72 77 78 79 84 86 87 89 92 93 94 95 97 99 100 105 106 107 109 111 112 114 115
 097: 2 67 106
 098: 1000 70 71
 099: 961 5 9 16 19 21 23 24 31 34 38 47 50 51 63 64 65 67 68 70 71 84 87 92 99 106 109 111 114
 100: 1 8 10 17 22 27 30 36 41 76 79 86 88 89 94 98 100 105 107 108
 101: 1 0 1 2 3 4 6 10 11 12 13 14 15 18 20 25 26 28 29 30 32 33 35 37 39 42 43 44 45 46 48 53 55 56 57 59 62 73 74 75 76 80 81 82 83 85 88 90 91 96 98 101 102 103 104 108 110 113
 102: 474 58 77
 103: 1 5 7 8 9 10 16 19 21 23 24 27 30 31 34 36 38 40 47 49 50 51 52 58 60 63 64 65 66 67 68 69 70 71 72 76 77 78 84 86 87 88 89 92 93 95 97 98 99 105 106 107 108 109 111 112 114 115
 104: 989 58 72 77
 105: 2 8 27 36 89 97 105
 106: 1 5 16 23 114
 107: 983 78 115
 108: 1000 58 72 77 78 115
 109: 988 5 9 16 19 21 23 24 31 34 38 47 50 51 58 63 64 65 67 68 70 71 72 77 78 84 87 92 99 106 109 111 114 115
 110: 1 5 7 8 9 10 16 19 21 23 24 27 30 31 34 36 38 40 47 49 50 51 52 58 60 63 64 65 66 67 68 69 70 71 72 76 77 78 84 87 88 89 92 93 95 98 99 106 107 108 109 111 112 114 115
 111: 1 5 7 8 9 16 17 19 21 22 23 24 27 31 34 36 38 40 41 47 49 50 51 52 58 60 63 64 65 66 67 68 69 70 71 72 77 78 84 87 89 92 93 94 95 97 99 106 109 111 112 114 115
 112: 791 7 49
 113: 316 5 7 9 16 19 21 23 24 31 34 38 47 49 50 51 58 63 64 65 67 68 70 71 72 77 78 84 87 92 99 106 109 111 114 115
 114: 1 17 22 41 54 61 79 86 94 100 105 107
 115: 1 6 8 10 11 18 20 25 27 30 36 42 45 57 76 88 89 97 98 101 105 107 108
 116: 1000 66 112
 117: 762 5 7 9 16 19 21 23 24 31 34 38 47 49 50 51 58 63 64 65 66 67 68 70 71 72 77 78 84 87 92 99 106 109 111 112 114 115
 118: 1 6 11 18 20 25 42 57 86 101
 119: 1 17 22 41 54 61 79 94 100
 120: 537 40 69
 121: 1 65 99
 122: 4 6 11 17 18 20 22 25 41 42 45 57 79 86 94 97 100 101
 123: 990 52 60
 124: 1000 40 52 60 69
 125: 999 5 7 9 16 19 21 23 24 31 34 38 40 47 49 50 51 52 58 60 63 64 65 66 67 68 69 70 71 72 77 78 84 87 92 99 106 109 111 112 114 115
 126: 1 6 11 17 18 20 22 25 41 42 45 57 79 86 94 100 101
 127: 1 0 1 2 3 4 6 12 13 14 15 26 28 29 32 33 35 37 39 42 43 44 46 48 53 55 56 57 59 62 73 74 75 80 81 82 83 85 90 91 96 101 102 103 104 110 113
 128: 1000 93 95
 129: 991 5 7 9 16 19 21 23 24 31 34 38 40 47 49 50 51 52 58 60 63 64 65 66 67 68 69 70 71 72 77 78 84 87 92 93 95 99 106 109 111 112 114 115
 130: 3 10 30 76 98 108
 131: 1 40 52 69
 132: 998 8 27
 133: 1 33 44 56 62 82 90 103
 134: 1 0 1 2 3 4 6 11 12 13 14 15 18 20 25 26 28 29 32 33 35 37 39 42 43 44 45 46 48 53 55 56 57 59 62 73 74 75 80 81 82 83 85 86 90 91 96 101 102 103 104 105 107 110 113
 135: 1000 36 89
 136: 998 8 27 36 89
 137: 401 5 7 8 9 16 19 21 23 24 27 31 34 36 38 40 47 49 50 51 52 58 60 63 64 65 66 67 68 69 70 71 72 77 78 84 87 89 92 93 95 99 106 109 111 112 114 115
 138: 5 0 1 2 3 4 6 11 12 13 14 15 18 20 25 26 28 29 32 33 35 37 39 42 43 44 45 46 48 53 54 55 56 57 59 61 62 73 74 75 80 81 82 83 85 86 90 91 96 101 102 103 104 110 113
 139: 200 5 7 8 9 16 19 21 23 24 27 31 34 36 38 40 47 49 50 51 52 58 60 63 64 65 66 67 68 69 70 71 72 77 78 84 87 89 92 93 95 97 99 106 109 111 112 114 115
 140: 1 0 1 2 3 4 10 12 13 14 15 26 28 29 30 32 33 35 37 39 43 44 46 48 53 54 55 56 59 61 62 73 74 75 76 80 81 82 83 85 86 88 90 91 96 98 102 103 104 105 107 108 110 113
 141: 1 40 60
 142: 999 10 98
 143: 1 5 16 19 23 34 63 68 111 114
 144: 3 0 1 2 3 4 8 13 14 15 26 27 28 29 32 33 35 36 37 39 43 44 46 48 53 56 59 62 73 74 75 80 81 82 83 85 89 90 91 96 102 103 104 110 113
 145: 1000 30 76
 146: 3 6 10 11 12 17 18 20 22 25 30 41 42 45 54 55 57 61 76 79 86 88 94 97 98 100 101 105 107 108
 147: 990 30 76 108
 148: 3 6 10 11 12 18 20 25 30 42 45 54 55 57 61 76 86 88 98 101 105 107 108
 149: 989 30 76 88 108
 150: 1000 10 30 76 88 98 108
 151: 1 11 20 54 61 86
 152: 3 6 12 18 25 42 45 55 57 101
 153: 819 105 107
 154: 428 10 30 76 88 98 105 107 108
 155: 224 5 7 8 9 10 16 19 21 23 24 27 30 31 34 36 38 40 47 49 50 51 52 58 60 63 64 65 66 67 68 69 70 71 72 76 77 78 84 87 88 89 92 93 95 97 98 99 105 106 107 108 109 111 112 114 115
 156: 2 5 16 19 23 31 34 50 63 111 114
 157: 3 0 1 2 3 4 6 11 12 13 14 15 17 18 20 25 26 28 29 32 33 35 37 39 41 42 43 44 45 46 48 53 55 56 57 59 62 73 74 75 80 81 82 83 85 86 90 91 96 101 102 103 104 110 113
 158: 1000 11 20
 159: 6 21 47 51 64 67 92 106
 160: 1 0 1 2 3 4 11 12 13 14 15 17 20 22 26 28 29 32 33 35 37 39 41 43 44 45 46 48 53 55 56 59 62 73 74 75 79 80 81 82 83 85 86 90 91 94 96 100 102 103 104 110 113
 161: 1000 17 41
 162: 3 10 17 22 30 41 54 61 76 79 86 88 94 98 100 108
 163: 1 6 10 18 25 30 42 45 57 76 88 98 101 105 107 108
 164: 999 22 94
 165: 991 17 22 41 94
 166: 132 11 17 20 22 41 94
 167: 3 10 30 54 61 76 86 88 98 105 107 108
 168: 46 11 17 20 22 41 86 94
 169: 1 17 41 94
 170: 5 37 90 91 103
 171: 1000 79 100
 172: 444 11 17 20 22 41 79 86 94 100
 173: 206 0 1 2 3 4 6 12 13 14 15 18 25 26 28 29 32 33 35 37 39 42 43 44 45 46 48 53 54 55 56 57 59 61 62 73 74 75 80 81 82 83 85 90 91 96 101 102 103 104 110 113
 174: 1 0 1 2 3 4 12 13 14 15 26 28 29 32 33 35 36 37 39 43 44 46 48 53 55 56 59 62 73 74 75 80 81 82 83 85 89 90 91 96 102 103 104 110 113
 175: 1 33 56 62 82 90 103
 176: 1000 54 61
 177: 640 0 1 2 3 4 6 12 13 14 15 18 25 26 28 29 32 33 35 37 39 42 43 44 45 46 48 53 55 56 57 59 62 73 74 75 80 81 82 83 85 90 91 96 101 102 103 104 110 113
 178: 3 5 7 9 16 19 21 23 24 31 34 38 47 50 51 58 63 64 65 67 68 70 71 72 77 78 84 87 92 99 106 109 111 114 115
 179: 52 0 1 2 3 4 6 12 13 14 15 18 25 26 28 29 32 33 35 37 39 42 43 44 46 48 53 55 56 57 59 62 73 74 75 80 81 82 83 85 90 91 96 101 102 103 104 110 113
 180: 2 8 27 36 86 89 107
 181: 7 0 1 2 3 4 6 10 12 13 14 15 18 25 26 28 29 30 32 33 35 37 39 42 43 44 45 46 48 53 54 55 56 57 59 61 62 73 74 75 76 80 81 82 83 85 88 90 91 96 98 101 102 103 104 105 108 110 113
 182: 8 5 7 8 9 16 19 21 23 24 27 31 34 36 38 40 47 49 50 51 52 58 60 63 64 65 66 67 68 69 70 71 72 77 78 84 87 89 92 93 95 97 99 106 107 109 111 112 114 115
 183: 887 57 101
 184: 208 6 57 101
 185: 1 0 1 2 3 4 6 11 12 13 14 15 17 18 20 22 25 26 28 29 32 33 35 37 39 41 42 43 44 45 46 48 53 55 56 57 59 62 73 74 75 79 80 81 82 83 85 90 91 94 96 100 101 102 103 104 110 113
 186: 884 6 42 57 101
 187: 5 21 24 47 51 64 65 67 87 92 99 106
 188: 1 47 51 64 67 92 106
 189: 1000 18 25
 190: 998 6 18 25 42 57 101
 191: 986 0 1 2 3 4 12 13 14 15 26 28 29 32 33 35 37 39 43 44 46 48 53 55 56 59 62 73 74 75 80 81 82 83 85 90 91 96 102 103 104 110 113
 192: 4 5 7 9 16 19 21 23 24 31 34 38 40 47 50 51 52 58 60 63 64 65 66 67 68 69 70 71 72 77 78 84 87 92 99 106 109 111 112 114 115
 193: 4 5 7 8 9 16 17 19 21 22 23 24 27 31 34 36 38 40 41 47 49 50 51 52 58 60 63 64 65 66 67 68 69 70 71 72 77 78 79 84 86 87 89 92 93 94 95 97 99 100 106 107 109 111 112 114 115
 194: 1000 12 55
 195: 995 0 1 2 3 4 13 14 15 26 28 29 32 33 35 37 39 43 44 46 48 53 56 59 62 73 74 75 80 81 82 83 85 90 91 96 102 103 104 110 113
 196: 1 0 1 2 3 4 6 11 12 13 14 15 18 20 25 26 28 29 32 33 35 37 39 42 43 44 45 46 48 53 55 56 57 59 62 73 74 75 80 81 82 83 85 90 91 93 95 96 97 101 102 103 104 110 113
 197: 2 5 9 16 19 21 23 24 34 38 47 50 51 63 64 65 67 68 84 87 92 99 106 109 111 114
 198: 1000 26 48
 199: 3 5 7 9 16 19 21 23 24 31 34 38 47 49 50 51 58 63 64 65 66 67 68 72 77 78 84 87 92 99 106 109 111 112 114 115
 200: 2 5 9 16 19 21 23 24 31 34 38 47 50 51 58 63 64 65 66 67 68 72 77 78 84 87 92 99 106 109 111 112 114 115
 201: 999 29 73
 202: 7 21 47 51 64 67 84 87 92 106 109
 203: 846 29 73 104
 204: 1000 26 29 48 73 104
 205: 11 6 10 11 18 20 25 30 42 45 54 57 61 76 86 88 98 101 105 107 108
 206: 1000 26 29 48 73 75 104
 207: 1000 0 1 2 3 4 13 14 15 28 32 33 35 37 39 43 44 46 53 56 59 62 74 80 81 82 83 85 90 91 96 102 103 110 113
 208: 986 0 13 35 39 46 59 80 81 85 110 113
 209: 1 30 76 88 98 108
 210: 9 6 11 18 20 25 42 45 57 86 101
 211: 1000 13 35
 212: 5 21 51 87 92
 213: 955 13 35 113
 214: 1000 0 39 46 59 80 81 85 110
 215: 7 0 1 2 3 4 6 12 13 14 15 18 25 26 28 29 32 33 35 37 39 42 43 44 46 48 53 55 56 57 59 62 73 74 75 80 81 82 83 85 86 90 91 96 101 102 103 104 110 113
 216: 16 5 19 23 34 63 111
 217: 999 81 110
 218: 1000 0 39 46 59 80 85
 219: 1 40 52
 220: 1000 0 39 59 80 85
 221: 3 10 11 20 30 54 61 76 86 88 98 105 107 108
 222: 1000 0 39 59 85
 223: 1 5 16 19 23 31 34 50 63 68 70 71 111 114
 224: 2 58 72 78 115
 225: 1000 39 85
 226: 1000 0 59
 227: 1 1 2 4 14 28 43 74 83 96
 228: 2 5 16 19 23 31 34 63 111 114
 229: 683 1 4
 230: 59 1 2 3 4 32 33 37 44 53 56 62 82 90 91 102 103
 231: 312 1 2 3 4 15 32 33 37 44 53 56 62 82 90 91 102 103
 232: 266 1 2 3 4 14 15 32 33 37 43 44 53 56 62 74 82 90 91 96 102 103
 233: 358 21 51
 234: 160 47 67
 235: 632 24 65
 236: 77 72 77
 237: 65 8 27 36 89 105 107
 238: 61 5 7 8 9 16 19 21 23 24 27 31 34 36 38 40 47 49 50 51 52 58 60 63 64 65 66 67 68 69 70 71 72 77 78 84 87 89 92 93 95 99 105 106 107 109 111 112 114 115
 239: 93 5 7 8 9 16 19 21 23 24 27 31 34 36 38 40 47 49 50 51 52 58 60 63 64 65 66 67 68 69 70 71 72 77 78 84 87 89 92 93 95 97 99 105 106 107 109 111 112 114 115
 240: 24 45 54 61
 241: 1 5 7 8 9 16 19 21 23 24 27 31 34 36 38 40 45 47 49 50 51 52 54 58 60 61 63 64 65 66 67 68 69 70 71 72 77 78 84 87 89 92 93 95 97 99 105 106 107 109 111 112 114 115
 242: 397 11 20 86
 243: 831 17 22 41 79 94 100
 244: 26 0 1 2 3 4 6 10 12 13 14 15 18 25 26 28 29 30 32 33 35 37 39 42 43 44 46 48 53 55 56 57 59 62 73 74 75 76 80 81 82 83 85 88 90 91 96 98 101 102 103 104 108 110 113
 245: 24 0 1 2 3 4 10 12 13 14 15 26 28 29 30 32 33 35 37 39 43 44 46 48 53 55 56 59 62 73 74 75 76 80 81 82 83 85 88 90 91 96 98 102 103 104 108 110 113
 246: 2 3 33 53 56 62 82
 247: 821 3 15 32 33 37 44 53 56 62 82 90 91 102 103
 248: 141 21 87
 249: 79 64 67
 250: 449 58 72
 251: 502 7 49 66 112
 252: 139 42 57 101
 253: 281 6 18 25 42 45 57 101
 254: 151 6 11 18 20 25 42 45 57 101
 255: 65 6 11 18 20 25 42 45 57 97 101
 256: 244 8 10 27 30 36 76 88 89 98 108
 257: 181 8 10 27 30 36 76 88 89 98 105 107 108
 258: 191 17 22 41 79 86 94 100
 259: 173 17 22 41 54 61 79 86 94 100
 260: 130 8 10 17 22 27 30 36 41 54 61 76 79 86 88 89 94 98 100 105 107 108
 261: 86 6 8 10 11 17 18 20 22 25 27 30 36 41 42 45 54 57 61 76 79 86 88 89 94 97 98 100 101 105 107 108
 262: 154 26 48 104
 263: 547 1 2 4 28 83
 264: 12 5 16 19 23 34 63 99 111 114
 265: 267 5 9 16 19 21 23 24 34 38 47 51 63 64 65 67 84 87 92 99 106 109 111 114
 266: 516 50 68
 267: 2 10 30 76 88 93 95 98 105 107 108
 268: 2 8 10 27 30 36 76 88 89 93 95 98 105 107 108
 269: 2 8 10 27 30 36 76 88 89 93 95 97 98 105 107 108
 270: 626 6 42
 271: 615 0 1 2 3 4 12 13 14 15 26 28 29 32 33 35 37 39 43 44 45 46 48 53 55 56 59 62 73 74 75 80 81 82 83 85 90 91 96 102 103 104 110 113
 272: 6 47 64 67 87 92 106
 273: 83 8 27 36 89 107
 274: 85 5 7 8 9 16 19 21 23 24 27 31 34 36 38 40 47 49 50 51 52 58 60 63 64 65 66 67 68 69 70 71 72 77 78 84 87 89 92 93 95 99 106 107 109 111 112 114 115
 275: 90 97 105
 276: 43 0 1 2 3 4 12 13 14 15 26 28 29 32 33 35 37 39 43 44 46 48 53 54 55 56 59 61 62 73 74 75 80 81 82 83 85 90 91 96 102 103 104 110 113
 277: 113 0 1 2 3 4 13 15 28 32 33 35 37 39 44 46 53 56 59 62 80 81 82 83 85 90 91 102 103 110 113
 278: 40 0 3 13 15 28 32 33 35 37 39 44 46 53 56 59 62 80 81 82 83 85 90 91 102 103 110 113
 279: 49 0 13 15 28 35 39 46 59 80 81 83 85 110 113
 280: 53 0 13 28 35 39 46 59 80 81 83 85 110 113
 281: 99 31 68
 282: 379 40 52 60
 283: 146 7 40 52 60 69
 284: 151 5 7 9 16 19 21 23 24 31 34 38 40 47 50 51 52 58 60 63 64 65 67 68 69 70 71 72 77 78 84 87 92 99 106 109 111 114 115
 285: 223 5 7 9 16 19 21 23 24 31 34 38 40 47 49 50 51 52 58 60 63 64 65 67 68 69 70 71 72 77 78 84 87 92 99 106 109 111 114 115
 286: 49 5 7 9 16 19 21 23 24 31 34 38 40 47 49 50 51 52 58 60 63 64 65 66 67 68 69 70 71 72 77 78 84 87 92 93 95 99 105 106 107 109 111 112 114 115
 287: 66 5 7 8 9 10 16 19 21 23 24 27 30 31 34 36 38 40 47 49 50 51 52 58 60 63 64 65 66 67 68 69 70 71 72 76 77 78 84 87 88 89 92 93 95 98 99 105 106 107 108 109 111 112 114 115
 288: 188 11 17 20 22 41 54 61 79 86 94 100
 289: 63 0 1 2 3 4 6 12 13 14 15 18 25 26 28 29 32 33 35 37 39 42 43 44 45 46 48 53 55 56 57 59 62 73 74 75 80 81 82 83 85 90 91 96 97 101 102 103 104 110 113
 290: 73 9 21 38 47 51 64 65 67 84 87 92 106 109
 291: 27 97 105 107
 292: 17 8 10 27 30 36 76 88 89 97 98 105 107 108
 293: 68 14 74
 294: 27 5 9 16 19 21 23 24 34 38 47 51 63 64 65 67 70 71 84 87 92 99 106 109 111 114
 295: 30 0 39 46 59 80 81 85 110 113
 296: 50 2 4
 297: 1 49 66 112
 298: 91 5 7 9 16 19 21 23 24 31 34 38 40 47 49 50 51 52 58 60 63 64 65 66 67 68 69 70 71 72 77 78 84 87 92 93 95 97 99 106 109 111 112 114 115
 299: 112 11 17 20 22 41 79 94 100
 300: 35 9 21 24 38 47 51 64 65 67 70 71 84 87 92 99 106 109
 301: 36 5 9 16 19 21 23 24 31 34 38 40 47 50 51 52 58 60 63 64 65 67 68 69 70 71 72 77 78 84 87 92 99 106 109 111 114 115
 302: 129 10 30 54 61 76 88 98 108
 303: 258 10 30 54 61 76 88 98 105 107 108
 304: 37 5 7 8 9 10 16 19 21 23 24 27 30 31 34 36 38 40 47 49 50 51 52 54 58 60 61 63 64 65 66 67 68 69 70 71 72 76 77 78 84 87 88 89 92 93 95 98 99 105 106 107 108 109 111 112 114 115
 305: 228 17 22 41 79 94 97 100
 306: 190 0 1 2 3 4 6 11 12 13 14 15 18 20 25 26 28 29 32 33 35 37 39 42 43 44 45 46 48 53 55 56 57 59 62 73 74 75 80 81 82 83 85 86 90 91 96 101 102 103 104 110 113
 307: 104 6 18 25 42
 308: 95 6 18 25 42 101
 309: 1 3 15 53
 310: 31 3 14 32 33 37 43 44 53 56 62 74 82 90 91 96 102 103
 311: 55 1 2 3 4 14 32 33 37 43 44 53 56 62 74 82 90 91 96 102 103
 312: 155 9 24 38 65 84 109
 313: 193 9 24 38 65 84 99 109
 314: 7 40 60 69
 315: 42 8 27 36 86 89
 316: 31 8 27 36 86 89 105 107
 317: 65 5 7 8 9 16 19 21 23 24 27 31 34 36 38 40 47 49 50 51 52 58 60 63 64 65 66 67 68 69 70 71 72 77 78 84 86 87 89 92 93 95 99 105 106 107 109 111 112 114 115
 318: 65 0 1 2 3 4 6 11 12 13 14 15 17 18 20 22 25 26 28 29 32 33 35 37 39 41 42 43 44 45 46 48 53 55 56 57 59 62 73 74 75 79 80 81 82 83 85 90 91 94 96 97 100 101 102 103 104 110 113
 319: 142 0 1 2 3 4 6 11 12 13 14 15 18 20 25 26 28 29 32 33 35 37 39 42 43 44 45 46 48 53 55 56 57 59 62 73 74 75 80 81 82 83 85 90 91 96 97 101 102 103 104 110 113
 320: 217 0 1 2 3 4 6 11 12 13 14 15 18 20 25 26 28 29 32 33 35 37 39 42 43 44 45 46 48 53 55 56 57 59 62 73 74 75 80 81 82 83 85 90 91 96 101 102 103 104 110 113
 321: 10 58 72 77 78
 322: 11 58 70 71 72 77 78 115
 323: 53 7 66 112
 324: 10 0 1 2 3 4 6 11 12 13 14 15 18 20 25 26 28 29 32 33 35 37 39 42 43 44 45 46 48 53 54 55 56 57 59 61 62 73 74 75 80 81 82 83 85 90 91 96 101 102 103 104 110 113
 325: 2 58 77 78 115
 326: 41 0 1 2 3 4 6 10 12 13 14 15 18 25 26 28 29 30 32 33 35 37 39 42 43 44 45 46 48 53 55 56 57 59 62 73 74 75 76 80 81 82 83 85 88 90 91 96 98 101 102 103 104 108 110 113
 327: 5 21 24 47 51 64 65 67 87 92 106
 328: 84 52 60 69
 329: 28 0 1 2 3 4 6 11 12 13 14 15 17 18 20 22 25 26 28 29 32 33 35 37 39 41 42 43 44 45 46 48 53 55 56 57 59 62 73 74 75 79 80 81 82 83 85 86 90 91 94 96 100 101 102 103 104 110 113
 330: 3 21 47 64 67 92 106
 331: 16 14 15 43 74 96
 332: 99 24 65 99
 333: 12 21 47 51 64 67 87 106
 334: 27 5 9 16 19 21 23 24 31 34 38 47 50 51 58 63 64 65 67 68 72 77 78 84 87 92 99 106 109 111 114 115
 335: 10 30 76 88
 336: 7 10 30 76 88 98
 337: 14 0 1 2 3 4 13 14 15 32 33 35 37 39 43 44 46 53 56 59 62 74 80 81 82 85 90 91 96 102 103 110 113
 338: 6 5 9 16 19 21 23 24 31 34 38 47 49 50 51 58 63 64 65 67 68 70 71 72 77 78 84 87 92 99 106 109 111 114 115
 339: 16 8 17 22 27 36 41 79 89 94 97 100
 340: 188 5 7 8 9 16 17 19 21 22 23 24 27 31 34 36 38 40 41 47 49 50 51 52 58 60 63 64 65 66 67 68 69 70 71 72 77 78 79 84 87 89 92 93 94 95 97 99 100 106 109 111 112 114 115
 341: 33 5 7 9 16 17 19 21 22 23 24 31 34 38 40 41 47 49 50 51 52 58 60 63 64 65 66 67 68 69 70 71 72 77 78 79 84 87 92 93 94 95 97 99 100 106 109 111 112 114 115
 342: 1 16 111 114
 343: 128 0 1 2 3 4 12 13 14 15 26 28 29 32 33 35 37 39 43 44 46 48 53 55 56 59 62 73 74 75 80 81 82 83 85 86 90 91 96 102 103 104 110 113
 344: 6 5 7 9 16 19 21 23 24 31 34 38 47 49 50 51 63 64 65 67 68 70 71 84 87 92 99 106 109 111 114
 345: 2 0 1 2 3 4 13 14 15 28 32 33 35 37 39 43 44 46 53 56 59 62 74 80 81 82 83 85 90 91 102 103 110 113
 346: 2 15 28 83
 347: 15 1 2 4 15 28 83
 348: 3 1 2 4 14 15 28 43 74 83 96
 349: 31 24 99
 350: 4 9 24 38 84 99 109
 351: 4 92 106
 352: 36 11 20 45
 353: 2 5 7 9 11 16 19 20 21 23 24 31 34 38 40 45 47 49 50 51 52 58 60 63 64 65 66 67 68 69 70 71 72 77 78 84 87 92 93 95 99 106 109 111 112 114 115
 354: 6 5 7 9 11 16 19 20 21 23 24 31 34 38 40 45 47 49 50 51 52 58 60 63 64 65 66 67 68 69 70 71 72 77 78 84 87 92 93 95 97 99 106 109 111 112 114 115
 355: 3 54 61 86
 356: 19 8 10 11 17 20 22 27 30 36 41 54 61 76 79 86 88 89 94 98 100 105 107 108
 357: 1 8 10 11 17 20 22 27 30 36 41 54 61 76 79 86 88 89 94 97 98 100 105 107 108
 358: 10 9 21 38 47 51 64 67 87 92 106
 359: 45 0 1 2 3 4 6 10 12 13 14 15 18 25 26 28 29 30 32 33 35 37 39 42 43 44 45 46 48 53 55 56 57 59 62 73 74 75 76 80 81 82 83 85 88 90 91 96 98 101 102 103 104 105 107 108 110 113
 360: 9 5 7 8 9 16 17 19 21 22 23 24 27 31 34 36 38 40 41 47 49 50 51 52 58 60 63 64 65 66 67 68 69 70 71 72 77 78 79 84 87 89 92 93 94 95 97 99 100 105 106 107 109 111 112 114 115
 361: 6 6 10 18 25 30 42 45 54 57 61 76 88 98 101 108
 362: 38 0 1 2 3 4 11 12 13 14 15 20 26 28 29 32 33 35 37 39 43 44 46 48 53 55 56 59 62 73 74 75 80 81 82 83 85 86 90 91 96 102 103 104 110 113
 363: 4 77 78 115
 364: 59 10 30 76 88 98 107 108
 365: 13 5 7 8 9 16 17 19 21 22 23 24 27 31 34 36 38 40 41 47 49 50 51 52 58 60 63 64 65 66 67 68 69 70 71 72 77 78 79 84 86 87 89 92 93 94 95 97 99 100 106 109 111 112 114 115
 366: 27 54 61 105
 367: 13 10 30 54 61 76 88 98 105 108
 368: 16 18 25 42
 369: 35 5 7 9 16 19 21 23 24 31 34 38 40 47 49 50 51 52 58 60 63 64 65 66 67 68 69 70 71 72 77 78 84 87 92 93 95 99 105 106 109 111 112 114 115
 370: 23 10 17 22 30 41 54 61 76 79 86 88 94 98 100 107 108
 371: 12 8 10 17 22 27 30 36 41 54 61 76 79 86 88 89 94 98 100 107 108
 372: 21 8 10 27 30 36 54 61 76 88 89 98 105 107 108
 373: 3 8 10 27 30 36 54 61 76 86 88 89 98 105 107 108
 374: 14 0 1 2 3 4 6 8 11 12 13 14 15 18 20 25 26 27 28 29 32 33 35 36 37 39 42 43 44 45 46 48 53 55 56 57 59 62 73 74 75 80 81 82 83 85 86 89 90 91 96 101 102 103 104 110 113
 375: 16 0 1 2 3 4 6 8 12 13 14 15 18 25 26 27 28 29 32 33 35 36 37 39 42 43 44 45 46 48 53 55 56 57 59 62 73 74 75 80 81 82 83 85 89 90 91 96 101 102 103 104 110 113
 376: 2 0 1 2 4 13 15 28 35 39 46 59 80 81 83 85 110 113
 377: 4 0 1 2 3 4 6 12 13 14 15 18 25 26 28 29 32 33 35 37 39 42 43 44 45 46 48 53 55 56 57 59 62 73 74 75 80 81 82 83 85 86 90 91 96 101 102 103 104 110 113
 378: 39 9 38 65 84 109
 379: 8 5 7 8 9 16 17 19 21 22 23 24 27 31 34 36 38 40 41 47 49 50 51 52 54 58 60 61 63 64 65 66 67 68 69 70 71 72 77 78 79 84 87 89 92 93 94 95 97 99 100 106 109 111 112 114 115
 380: 2 5 9 16 19 21 23 24 34 38 47 51 58 63 64 65 67 72 77 78 84 87 92 99 106 109 111 114 115
 381: 14 5 7 8 9 16 19 21 23 24 27 31 34 36 38 40 47 49 50 51 52 58 60 63 64 65 66 67 68 69 70 71 72 77 78 84 86 87 89 92 93 95 99 106 109 111 112 114 115
 382: 25 79 97 100
 383: 10 5 7 8 9 16 19 21 23 24 27 31 34 36 38 40 47 49 50 51 52 58 60 63 64 65 66 67 68 69 70 71 72 77 78 79 84 86 87 89 92 93 95 97 99 100 106 109 111 112 114 115
 384: 10 0 1 2 3 4 6 11 12 13 14 15 17 18 20 22 25 26 28 29 32 33 35 37 39 41 42 43 44 45 46 48 53 54 55 56 57 59 61 62 73 74 75 80 81 82 83 85 90 91 94 96 101 102 103 104 110 113
 385: 28 6 18 25 42 45 57 97 101
 386: 3 6 17 18 22 25 41 42 45 57 79 94 97 100 101
 387: 29 0 3 13 14 15 28 32 33 35 37 39 43 44 46 53 56 59 62 74 80 81 82 83 85 90 91 96 102 103 110 113
 388: 9 6 11 17 18 20 22 25 41 42 45 54 57 61 79 86 94 100 101
 389: 10 6 10 11 17 18 20 22 25 30 41 42 45 54 57 61 76 79 86 88 94 98 100 101 105 107 108
 390: 20 6 8 10 11 17 18 20 22 25 27 30 36 41 42 45 54 57 61 76 79 86 88 89 94 98 100 101 105 107 108
 391: 4 6 8 10 17 18 22 25 27 30 36 41 42 45 54 57 61 76 79 86 88 89 94 98 100 101 105 107 108
 392: 11 0 1 2 3 4 11 12 13 14 15 20 26 28 29 32 33 35 37 39 43 44 46 48 53 55 56 59 62 73 74 75 80 81 82 83 85 90 91 96 102 103 104 110 113
 393: 29 9 24 38 84 109
 394: 3 0 1 2 3 4 12 13 14 15 17 22 26 28 29 32 33 35 37 39 41 43 44 46 48 53 55 56 59 62 73 74 75 79 80 81 82 83 85 86 90 91 94 96 100 102 103 104 110 113
 395: 1 0 1 2 3 4 12 13 14 15 26 28 29 32 33 35 37 39 43 44 46 48 53 55 56 59 62 73 74 75 79 80 81 82 83 85 86 90 91 96 100 102 103 104 110 113
 396: 24 32 37 91 102
 397: 7 58 72 77 115
 398: 6 12 45 55
 399: 3 0 1 2 3 4 6 13 14 15 18 25 26 28 29 32 33 35 37 39 42 43 44 46 48 53 56 57 59 62 73 74 75 80 81 82 83 85 90 91 96 101 102 103 104 110 113
 400: 4 11 17 20 41
 401: 4 5 7 9 16 19 21 23 24 31 34 38 40 47 49 50 51 52 58 60 63 64 65 66 67 68 69 70 71 72 77 78 84 87 92 93 95 99 106 107 109 111 112 114 115
 402: 21 0 1 2 3 4 11 12 13 14 15 17 20 22 26 28 29 32 33 35 37 39 41 43 44 46 48 53 55 56 59 62 73 74 75 79 80 81 82 83 85 86 90 91 94 96 100 102 103 104 110 113
 403: 9 0 13 14 15 28 35 39 43 46 59 74 80 81 83 85 96 110 113
 404: 4 5 7 8 9 16 19 21 23 24 27 31 34 36 38 40 47 49 50 51 52 58 60 63 64 65 66 67 68 69 70 71 72 77 78 84 87 89 92 99 106 109 111 112 114 115
 405: 1 9 21 38 47 51 64 67 84 87 92 99 106 109
 406: 1 32 37 91
 407: 15 32 33 37 56 62 82 90 91 102 103
 408: 14 5 7 9 16 19 21 23 24 31 34 38 40 47 49 50 51 52 58 60 63 64 65 66 67 68 69 70 71 72 77 78 84 87 92 93 95 97 99 105 106 107 109 111 112 114 115
 409: 16 11 17 20 22 41 45 54 61 79 86 94 100
 410: 12 5 7 8 9 16 19 21 23 24 27 31 34 36 38 40 47 49 50 51 52 58 60 63 64 65 66 67 68 69 70 71 72 77 78 84 87 89 92 93 95 97 99 105 106 109 111 112 114 115
 411: 1 0 13 35 39 46 59 80 81 85 110
 412: 8 9 21 24 31 38 47 50 51 64 65 67 68 84 87 92 99 106 109
 413: 12 5 7 8 9 16 19 21 23 24 27 31 34 36 38 40 47 49 50 51 52 58 60 63 64 65 66 67 68 69 70 71 72 77 78 84 87 89 92 93 95 99 105 106 109 111 112 114 115
 414: 9 18 25 57 101
 415: 21 0 1 2 3 4 6 10 12 13 14 15 18 25 26 28 29 30 32 33 35 37 39 42 43 44 45 46 48 53 54 55 56 57 59 61 62 73 74 75 76 80 81 82 83 85 88 90 91 96 98 101 102 103 104 108 110 113
 416: 1 0 39 46 59 80 85 110
 417: 13 3 32 37 44 53 90 91 102 103
 418: 4 1 2 3 4 28 32 33 37 44 53 56 62 82 83 90 91 102 103
 419: 1 7 49 58 72 77 78 115
 420: 1 7 49 58 70 71 72 77 78 115
 421: 14 0 1 2 3 4 14 15 28 32 33 37 39 43 44 46 53 56 59 62 74 80 81 82 83 85 90 91 96 102 103 110 113
 422: 14 0 1 2 3 4 14 15 28 32 33 37 39 43 44 46 53 56 59 62 74 80 81 82 83 85 90 91 96 102 103 110
 423: 5 3 32 37 53 90 91 102 103
 424: 17 6 42 101
 425: 4 47 51 64 67 87 92 106
 426: 7 0 1 2 3 4 11 12 13 14 15 20 26 28 29 32 33 35 37 39 43 44 45 46 48 53 55 56 59 62 73 74 75 80 81 82 83 85 90 91 96 102 103 104 110 113
 427: 4 33 44 56 62 82
 428: 14 6 18 25
 429: 4 47 64 67 92
 430: 22 6 10 11 17 18 20 22 25 30 41 42 45 54 57 61 76 79 86 88 94 97 98 100 101 105 107 108
 431: 2 8 36 89
 432: 12 10 17 22 30 41 54 61 76 79 86 88 94 98 100 105 107 108
 433: 8 5 7 8 9 16 19 21 23 24 27 31 34 36 38 40 47 49 50 51 52 58 60 63 64 65 66 67 68 69 70 71 72 77 78 79 84 87 89 92 93 95 97 99 100 106 109 111 112 114 115
 434: 8 6 10 18 25 30 42 57 76 88 98 101 105 107 108
 435: 8 0 1 2 3 4 11 12 13 14 15 17 20 22 26 28 29 32 33 35 37 39 41 43 44 45 46 48 53 54 55 56 59 61 62 73 74 75 80 81 82 83 85 86 90 91 94 96 102 103 104 110 113
 436: 8 0 1 2 3 4 11 12 13 14 15 17 20 22 26 28 29 32 33 35 37 39 41 43 44 45 46 48 53 55 56 59 62 73 74 75 80 81 82 83 85 86 90 91 94 96 102 103 104 110 113
 437: 12 0 1 2 3 4 11 12 13 14 15 20 26 28 29 32 33 35 37 39 43 44 45 46 48 53 55 56 59 62 73 74 75 80 81 82 83 85 86 90 91 96 102 103 104 110 113
 438: 1 10 30 76 88 98 105 108
 439: 10 6 18 25 42 57 97 101
 440: 10 5 6 7 8 9 16 18 19 21 23 24 25 27 31 34 36 38 40 42 47 49 50 51 52 57 58 60 63 64 65 66 67 68 69 70 71 72 77 78 84 87 89 92 93 95 97 99 101 106 109 111 112 114 115
 441: 11 0 1 2 3 4 11 12 13 14 15 17 20 22 26 28 29 32 33 35 37 39 41 43 44 45 46 48 53 54 55 56 59 61 62 73 74 75 79 80 81 82 83 85 86 90 91 94 96 100 102 103 104 110 113
 442: 11 0 1 2 3 4 12 13 14 15 26 28 29 32 33 35 37 39 43 44 45 46 48 53 54 55 56 59 61 62 73 74 75 80 81 82 83 85 90 91 96 102 103 104 110 113
 443: 3 1 2 4 15
 444: 5 0 1 2 3 4 12 13 14 15 28 32 33 35 37 39 43 44 46 53 55 56 59 62 74 80 81 82 83 85 90 91 96 102 103 110 113
 445: 2 6 8 10 11 17 18 20 22 25 27 30 36 41 42 45 54 57 61 76 79 86 88 89 93 94 95 97 98 100 101 105 107 108
 446: 11 5 7 8 9 16 17 19 21 22 23 24 27 31 34 36 38 40 41 47 49 50 51 52 54 58 60 61 63 64 65 66 67 68 69 70 71 72 77 78 79 84 86 87 89 92 93 94 95 99 100 106 107 109 111 112 114 115
 447: 11 0 1 2 3 4 6 11 12 13 14 15 18 20 25 26 28 29 32 33 35 37 39 42 43 44 45 46 48 53 55 56 57 59 62 73 74 75 80 81 82 83 85 90 91 96 97 101 102 103 104 105 110 113
 448: 1 5 9 16 19 21 23 24 31 34 38 47 50 51 58 63 64 65 66 67 68 70 71 72 77 78 84 87 92 99 106 109 111 112 114 115
 449: 2 19 31 34 50 63 68
 450: 1 5 16 19 23 34 50 63 111 114
 451: 3 9 38 84
 452: 6 11 20 97
 453: 1 8 10 27 30 36 76 88 89 98 105 108
 454: 3 40 52 60 66 69 112
 455: 2 5 7 8 9 10 16 19 21 23 24 27 30 31 34 36 38 40 47 49 50 51 52 58 60 63 64 65 66 67 68 69 70 71 72 76 77 78 84 86 87 88 89 92 93 95 98 99 105 106 107 108 109 111 112 114 115
 456: 14 1 2 4 14 43 74 96
 457: 6 8 27 36 89 97
 458: 3 3 14 15 32 33 37 43 44 53 56 62 74 82 90 91 96 102 103
 459: 8 5 16 23 34 63 111 114
 460: 1 5 16 19 21 23 31 34 47 50 51 63 64 67 68 87 92 106 111 114
 461: 6 22 79 94 100
 462: 5 22 79 94 97 100
 463: 1 5 7 9 16 19 21 22 23 24 31 34 38 40 47 49 50 51 52 58 60 63 64 65 66 67 68 69 70 71 72 77 78 79 84 87 92 93 94 95 97 99 100 106 109 111 112 114 115
 464: 5 5 7 8 9 16 19 21 22 23 24 27 31 34 36 38 40 47 49 50 51 52 58 60 63 64 65 66 67 68 69 70 71 72 77 78 79 84 87 89 92 93 94 95 97 99 100 106 109 111 112 114 115
 465: 1 17 41 79 100
 466: 1 11 17 20 22 41 79 86 94 97 100
 467: 1 10 11 17 20 22 30 41 54 61 76 79 86 88 94 97 98 100 105 107 108
 468: 24 0 1 2 3 4 8 12 13 14 15 26 27 28 29 32 33 35 36 37 39 43 44 46 48 53 55 56 59 62 73 74 75 80 81 82 83 85 89 90 91 96 102 103 104 110 113
 469: 1 5 7 9 11 16 19 20 21 23 24 31 34 38 40 47 49 50 51 52 58 60 63 64 65 66 67 68 69 70 71 72 77 78 84 87 92 93 95 99 106 109 111 112 114 115
 470: 4 86 105 107
 nsplits: 471
 ntax: 116
UFBootSplit2:
 000: 1 12 55 86
 001: 1 5 7 8 9 16 19 21 23 24 27 31 34 36 38 40 47 49 50 51 52 58 60 63 64 65 66 67 68 69 70 71 72 77 78 79 84 86 87 89 92 93 95 97 99 100 105 106 107 109 111 112 114 115
 002: 706 1 4
 003: 1 5 7 9 11 16 19 20 21 23 24 31 34 38 40 47 49 50 51 52 58 60 63 64 65 66 67 68 69 70 71 72 77 78 84 87 92 93 95 97 99 106 109 111 112 114 115
 004: 1000 1 2 4
 005: 1 5 7 9 16 19 21 23 24 31 34 38 47 49 50 51 58 63 64 65 66 67 68 70 71 72 77 78 84 87 92 93 95 99 106 109 111 112 114 115
 006: 1 3 32 33 37 53 56 62 82 90 91 102 103
 007: 1000 28 83
 008: 555 1 2 4 28 83
 009: 1 33 56 82
 010: 1 32 37 90 91 103
 011: 1000 3 53
 012: 1 27 36 89
 013: 1 6 12 18 25 42 55 57 101
 014: 1 5 16 19 21 23 34 47 51 63 64 67 87 92 106 111 114
 015: 1000 37 91
 016: 1 5 16 19 23 31 34 63 68 111 114
 017: 994 37 91 102
 018: 1 10 30 36 76 88 89 98 108
 019: 1 31 50 58 68 70 71 72 77 78 115
 020: 1000 90 103
 021: 988 37 90 91 102 103
 022: 998 32 37 90 91 102 103
 023: 1 8 27 36 89 97 105 107
 024: 980 32 37 44 90 91 102 103
 025: 1 5 7 8 9 16 19 21 23 24 27 31 34 36 38 40 47 49 50 51 52 58 60 63 64 65 66 67 68 69 70 71 72 77 78 84 86 87 89 92 93 95 99 106 107 109 111 112 114 115
 026: 2 6 10 11 18 20 25 30 42 45 57 76 86 88 98 101 105 107 108
 027: 1000 33 82
 028: 1 90 102 103
 029: 1 9 38 84 99 109
 030: 999 56 62
 031: 1000 33 56 62 82
 032: 975 32 33 37 44 56 62 82 90 91 102 103
 033: 999 3 32 33 37 44 53 56 62 82 90 91 102 103
 034: 1 10 11 17 20 22 30 41 54 61 76 79 86 88 94 98 100 105 107 108
 035: 825 3 15 32 33 37 44 53 56 62 82 90 91 102 103
 036: 684 1 2 3 4 15 28 32 33 37 44 53 56 62 82 83 90 91 102 103
 037: 2 32 90 103
 038: 1 6 57
 039: 1 21 47 64 67 87 92 106
 040: 941 43 74
 041: 1000 14 43 74
 042: 1 0 1 2 3 4 6 12 13 14 15 18 25 26 28 29 32 33 35 37 39 42 43 44 45 46 48 53 54 55 56 57 59 61 62 73 74 75 80 81 82 83 85 90 91 96 97 101 102 103 104 110 113
 043: 997 14 43 74 96
 044: 850 1 2 3 4 14 15 28 32 33 37 43 44 53 56 62 74 82 83 90 91 96 102 103
 045: 1 5 7 9 16 17 19 21 22 23 24 31 34 38 40 41 47 49 50 51 52 58 60 63 64 65 66 67 68 69 70 71 72 77 78 84 87 92 93 94 95 97 99 106 109 111 112 114 115
 046: 1 0 3 13 15 32 33 35 37 39 44 46 53 56 59 62 80 81 82 85 90 91 102 103 110 113
 047: 1000 5 23
 048: 1 9 24 38 65 99
 049: 998 5 23 111
 050: 2 0 1 2 3 4 6 11 12 13 14 15 17 18 20 22 25 26 28 29 32 33 35 37 39 41 42 43 44 45 46 48 53 54 55 56 57 59 61 62 73 74 75 80 81 82 83 85 86 90 91 94 96 101 102 103 104 110 113
 051: 3 9 38 65 84 99 109
 052: 1000 16 114
 053: 983 5 16 23 111 114
 054: 1 5 7 9 16 19 21 23 24 31 34 38 40 47 50 51 52 60 63 64 65 67 68 69 70 71 84 87 92 99 106 109 111 114
 055: 1 39 80 85
 056: 1 0 1 2 3 4 10 13 14 15 26 28 29 30 32 33 35 37 39 43 44 46 48 53 56 59 62 73 74 75 76 80 81 82 83 85 88 90 91 96 98 102 103 104 108 110 113
 057: 1000 34 63
 058: 994 19 34 63
 059: 993 5 16 19 23 34 63 111 114
 060: 1 5 7 8 9 11 16 17 19 20 21 22 23 24 27 31 34 36 38 40 41 47 49 50 51 52 58 60 63 64 65 66 67 68 69 70 71 72 77 78 79 84 86 87 89 92 93 94 95 97 99 100 106 109 111 112 114 115
 061: 2 0 1 2 3 4 13 14 15 26 28 29 32 33 35 37 39 43 44 46 48 53 56 59 62 73 74 75 80 81 82 83 85 86 90 91 96 102 103 104 110 113
 062: 1 0 1 2 3 4 6 11 12 13 14 15 18 20 25 26 28 29 32 33 35 37 39 42 43 44 45 46 48 53 55 56 57 59 62 73 74 75 80 81 82 83 85 86 90 91 96 97 101 102 103 104 110 113
 063: 530 50 68
 064: 991 31 50 68
 065: 725 5 16 19 23 31 34 50 63 68 111 114
 066: 1 26 29 48 104
 067: 1 11 20 79 86 100
 068: 999 9 38
 069: 1 0 1 2 4 13 15 28 35 39 46 59 80 81 83 85 110 113
 070: 1 9 84 109
 071: 997 84 109
 072: 981 9 38 84 109
 073: 1 8 10 11 20 27 30 36 76 88 89 98 105 107 108
 074: 2 5 16 23 31 50 68 111 114
 075: 1 6 11 18 20 25 42 45 54 57 61 86 101
 076: 508 51 87
 077: 978 21 51 87
 078: 3 37 90 91 103
 079: 4 5 7 9 10 16 19 21 23 24 30 31 34 38 40 47 49 50 51 52 54 58 60 61 63 64 65 66 67 68 69 70 71 72 76 77 78 84 87 88 92 93 95 97 98 99 105 106 107 108 109 111 112 114 115
 080: 167 47 67
 081: 1 0 1 2 3 4 13 15 28 32 33 35 37 39 44 46 53 56 59 62 80 81 82 83 85 90 91 96 102 103 110 113
 082: 996 47 64 67
 083: 4 21 24 47 51 64 65 67 87 92 106
 084: 992 47 64 67 106
 085: 2 5 9 16 19 21 23 24 34 38 47 51 58 63 64 65 67 70 71 72 77 78 84 87 92 99 106 109 111 114 115
 086: 984 47 64 67 92 106
 087: 1000 21 47 51 64 67 87 92 106
 088: 778 9 21 38 47 51 64 67 84 87 92 106 109
 089: 1 47 67 106
 090: 2 8 10 17 22 27 30 36 41 54 61 76 79 86 88 89 94 98 100 108
 091: 629 24 65
 092: 746 9 21 24 38 47 51 64 65 67 84 87 92 106 109
 093: 2 0 1 2 3 4 13 14 15 26 28 29 32 33 35 37 39 43 44 45 46 48 53 56 59 62 73 74 75 80 81 82 83 85 90 91 96 102 103 104 110 113
 094: 982 9 21 24 38 47 51 64 65 67 84 87 92 99 106 109
 095: 1 5 7 8 9 10 16 19 21 23 24 27 30 31 34 36 38 40 47 49 50 51 52 58 60 63 64 65 66 67 68 69 70 71 72 76 77 78 84 87 88 89 92 93 95 97 98 99 106 108 109 111 112 114 115
 096: 1 6 11 17 18 20 22 25 41 42 45 57 79 86 94 97 100 101
 097: 1000 70 71
 098: 37 9 21 24 38 47 51 64 65 67 70 71 84 87 92 99 106 109
 099: 935 5 9 16 19 21 23 24 31 34 38 47 50 51 63 64 65 67 68 70 71 84 87 92 99 106 109 111 114
 100: 3 5 9 16 21 23 24 38 47 51 64 65 67 84 87 92 99 106 109 111 114
 101: 1 0 1 2 3 4 6 11 12 13 14 15 18 20 25 26 28 29 32 33 35 37 39 42 43 44 45 46 48 53 54 55 56 57 59 61 62 73 74 75 79 80 81 82 83 85 86 90 91 96 100 101 102 103 104 110 113
 102: 491 58 77
 103: 1 12 26 29 48 55 73 75 104
 104: 987 58 72 77
 105: 2 0 1 2 3 4 6 12 13 14 15 26 28 29 32 33 35 37 39 42 43 44 45 46 48 53 55 56 57 59 62 73 74 75 80 81 82 83 85 90 91 96 101 102 103 104 110 113
 106: 1 5 6 7 9 11 16 18 19 20 21 23 24 25 31 34 38 40 42 45 47 49 50 51 52 57 58 60 63 64 65 66 67 68 69 70 71 72 77 78 84 87 92 93 95 97 99 101 106 109 111 112 114 115
 107: 982 78 115
 108: 1000 58 72 77 78 115
 109: 978 5 9 16 19 21 23 24 31 34 38 47 50 51 58 63 64 65 67 68 70 71 72 77 78 84 87 92 99 106 109 111 114 115
 110: 2 6 11 12 18 20 25 42 45 55 57 86 101
 111: 1 6 11 12 18 20 25 42 45 55 57 101
 112: 774 7 49
 113: 2 8 10 27 30 36 76 88 89 98 107 108
 114: 2 5 7 8 9 16 17 19 21 22 23 24 27 31 34 36 38 40 41 47 49 50 51 52 58 60 63 64 65 66 67 68 69 70 71 72 77 78 79 84 86 87 89 92 93 94 95 97 99 100 105 106 107 109 111 112 114 115
 115: 1000 66 112
 116: 498 7 49 66 112
 117: 768 5 7 9 16 19 21 23 24 31 34 38 47 49 50 51 58 63 64 65 66 67 68 70 71 72 77 78 84 87 92 99 106 109 111 112 114 115
 118: 1 0 13 35 39 46 59 80 85 113
 119: 1 8 10 17 22 27 30 36 41 76 79 86 88 89 94 98 100 105 107 108
 120: 1 0 1 2 3 4 6 10 11 12 13 14 15 18 20 25 26 28 29 30 32 33 35 37 39 42 43 44 45 46 48 53 55 56 57 59 62 73 74 75 76 80 81 82 83 85 88 90 91 96 98 101 102 103 104 108 110 113
 121: 987 52 60
 122: 384 40 52 60
 123: 2 5 7 8 9 10 16 19 21 23 24 27 30 31 34 36 38 40 47 49 50 51 52 58 60 63 64 65 66 67 68 69 70 71 72 76 77 78 84 86 87 88 89 92 93 95 97 98 99 105 106 107 108 109 111 112 114 115
 124: 1000 40 52 60 69
 125: 999 5 7 9 16 19 21 23 24 31 34 38 40 47 49 50 51 52 58 60 63 64 65 66 67 68 69 70 71 72 77 78 84 87 92 99 106 109 111 112 114 115
 126: 3 77 78 115
 127: 2 8 27 36 89 97 105
 128: 1000 93 95
 129: 990 5 7 9 16 19 21 23 24 31 34 38 40 47 49 50 51 52 58 60 63 64 65 66 67 68 69 70 71 72 77 78 84 87 92 93 95 99 106 109 111 112 114 115
 130: 1 5 16 23 114
 131: 1 5 7 8 9 10 16 19 21 23 24 27 30 31 34 36 38 40 47 49 50 51 52 58 60 63 64 65 66 67 68 69 70 71 72 76 77 78 84 87 88 89 92 93 95 98 99 106 107 108 109 111 112 114 115
 132: 999 8 27
 133: 1 10 30 76 88 97 98 108
 134: 1 8 10 27 30 36 76 88 89 93 95 97 98 105 107 108
 135: 1000 36 89
 136: 999 8 27 36 89
 137: 407 5 7 8 9 16 19 21 23 24 27 31 34 36 38 40 47 49 50 51 52 58 60 63 64 65 66 67 68 69 70 71 72 77 78 84 87 89 92 93 95 99 106 109 111 112 114 115
 138: 1 8 10 27 30 36 76 88 89 93 95 98 105 107 108
 139: 223 5 7 8 9 16 19 21 23 24 27 31 34 36 38 40 47 49 50 51 52 58 60 63 64 65 66 67 68 69 70 71 72 77 78 84 87 89 92 93 95 97 99 106 109 111 112 114 115
 140: 1 10 30 76 88 93 95 98 105 107 108
 141: 1 5 7 8 9 16 17 19 21 22 23 24 27 31 34 36 38 40 41 47 49 50 51 52 58 60 63 64 65 66 67 68 69 70 71 72 77 78 84 87 89 92 93 94 95 97 99 106 109 111 112 114 115
 142: 999 10 98
 143: 1 17 22 41 54 61 79 86 94 100 105 107
 144: 1 6 8 10 11 18 20 25 27 30 36 42 45 57 76 88 89 97 98 101 105 107 108
 145: 1000 30 76
 146: 4 21 47 51 64 67 92 106
 147: 961 30 76 108
 148: 1 6 11 18 20 25 42 57 86 101
 149: 963 30 76 88 108
 150: 1000 10 30 76 88 98 108
 151: 1 10 30 76 98 108
 152: 6 65 99
 153: 803 105 107
 154: 428 10 30 76 88 98 105 107 108
 155: 1 6 11 17 18 20 22 25 41 42 45 57 79 86 94 100 101
 156: 2 8 27 36 89 97
 157: 1000 54 61
 158: 255 10 30 54 61 76 88 98 105 107 108
 159: 54 0 1 2 3 4 6 11 12 13 14 15 17 18 20 22 25 26 28 29 32 33 35 37 39 41 42 43 44 45 46 48 53 55 56 57 59 62 73 74 75 79 80 81 82 83 85 86 90 91 94 96 100 101 102 103 104 110 113
 160: 1 0 1 2 3 4 6 12 13 14 15 26 28 29 32 33 35 37 39 42 43 44 46 48 53 55 56 57 59 62 73 74 75 80 81 82 83 85 90 91 96 101 102 103 104 110 113
 161: 1 40 52 69
 162: 1000 11 20
 163: 1 33 44 56 62 82 90 103
 164: 1 0 1 2 3 4 6 11 12 13 14 15 18 20 25 26 28 29 32 33 35 37 39 42 43 44 45 46 48 53 55 56 57 59 62 73 74 75 80 81 82 83 85 86 90 91 96 101 102 103 104 105 107 110 113
 165: 998 17 41
 166: 1 0 1 2 3 4 10 12 13 14 15 26 28 29 30 32 33 35 37 39 43 44 46 48 53 54 55 56 59 61 62 73 74 75 76 80 81 82 83 85 86 88 90 91 96 98 102 103 104 105 107 108 110 113
 167: 1 40 60
 168: 999 22 94
 169: 989 17 22 41 94
 170: 176 11 17 20 22 41 94
 171: 1 0 1 2 3 4 13 14 15 28 32 33 37 39 43 44 46 53 56 59 62 74 80 81 82 83 85 90 91 96 102 103 110 113
 172: 65 11 17 20 22 41 86 94
 173: 1 1 2 3 4 14 28 32 33 37 43 44 53 56 62 74 82 83 90 91 96 102 103
 174: 1 5 16 19 23 34 63 68 111 114
 175: 1000 79 100
 176: 479 11 17 20 22 41 79 86 94 100
 177: 674 0 1 2 3 4 6 12 13 14 15 18 25 26 28 29 32 33 35 37 39 42 43 44 45 46 48 53 55 56 57 59 62 73 74 75 80 81 82 83 85 90 91 96 101 102 103 104 110 113
 178: 3 0 1 2 3 4 8 13 14 15 26 27 28 29 32 33 35 36 37 39 43 44 46 48 53 56 59 62 73 74 75 80 81 82 83 85 89 90 91 96 102 103 104 110 113
 179: 3 6 10 11 12 17 18 20 22 25 30 41 42 45 54 55 57 61 76 79 86 88 94 97 98 100 101 105 107 108
 180: 608 6 42
 181: 3 6 10 11 12 18 20 25 30 42 45 54 55 57 61 76 86 88 98 101 105 107 108
 182: 1 11 20 54 61 86
 183: 881 57 101
 184: 883 6 42 57 101
 185: 3 6 12 18 25 42 45 55 57 101
 186: 2 0 1 2 3 4 6 11 12 13 14 15 17 18 20 25 26 28 29 32 33 35 37 39 41 42 43 44 45 46 48 53 55 56 57 59 62 73 74 75 80 81 82 83 85 86 90 91 96 101 102 103 104 110 113
 187: 1000 18 25
 188: 997 6 18 25 42 57 101
 189: 655 0 1 2 3 4 12 13 14 15 26 28 29 32 33 35 37 39 43 44 45 46 48 53 55 56 59 62 73 74 75 80 81 82 83 85 90 91 96 102 103 104 110 113
 190: 7 9 21 24 31 38 47 50 51 64 65 67 68 84 87 92 99 106 109
 191: 987 0 1 2 3 4 12 13 14 15 26 28 29 32 33 35 37 39 43 44 46 48 53 55 56 59 62 73 74 75 80 81 82 83 85 90 91 96 102 103 104 110 113
 192: 1 0 1 2 3 4 11 12 13 14 15 17 20 22 26 28 29 32 33 35 37 39 41 43 44 45 46 48 53 55 56 59 62 73 74 75 79 80 81 82 83 85 86 90 91 94 96 100 102 103 104 110 113
 193: 3 10 17 22 30 41 54 61 76 79 86 88 94 98 100 108
 194: 1000 12 55
 195: 994 0 1 2 3 4 13 14 15 26 28 29 32 33 35 37 39 43 44 46 48 53 56 59 62 73 74 75 80 81 82 83 85 90 91 96 102 103 104 110 113
 196: 13 0 1 2 3 4 6 11 12 13 14 15 18 20 25 26 28 29 32 33 35 37 39 42 43 44 45 46 48 53 54 55 56 57 59 61 62 73 74 75 80 81 82 83 85 86 90 91 96 101 102 103 104 110 113
 197: 1 7 40 49 52 60 66 69 112
 198: 1000 26 48
 199: 1 6 10 18 25 30 42 45 57 76 88 98 101 105 107 108
 200: 3 10 30 54 61 76 86 88 98 105 107 108
 201: 999 29 73
 202: 1 17 41 94
 203: 852 29 73 104
 204: 1000 26 29 48 73 104
 205: 5 5 7 9 16 19 21 23 24 31 34 38 47 50 51 63 64 65 67 68 84 87 92 99 106 109 111 114
 206: 1000 26 29 48 73 75 104
 207: 1000 0 1 2 3 4 13 14 15 28 32 33 35 37 39 43 44 46 53 56 59 62 74 80 81 82 83 85 90 91 96 102 103 110 113
 208: 987 0 13 35 39 46 59 80 81 85 110 113
 209: 2 6 18 25 42 54 57 61 101
 210: 7 5 7 8 9 16 17 19 21 22 23 24 27 31 34 36 38 40 41 47 49 50 51 52 54 58 60 61 63 64 65 66 67 68 69 70 71 72 77 78 79 84 87 89 92 93 94 95 97 99 100 106 109 111 112 114 115
 211: 999 13 35
 212: 4 8 10 27 30 36 76 88 89 97 98 105 107 108
 213: 957 13 35 113
 214: 994 0 39 46 59 80 81 85 110
 215: 1 33 56 62 82 90 103
 216: 2 0 39 46 59 85
 217: 997 81 110
 218: 1000 0 39 46 59 80 85
 219: 6 0 1 2 3 4 6 10 12 13 14 15 18 25 26 28 29 30 32 33 35 37 39 42 43 44 45 46 48 53 54 55 56 57 59 61 62 73 74 75 76 80 81 82 83 85 88 90 91 96 98 101 102 103 104 105 108 110 113
 220: 998 0 39 59 80 85
 221: 1 8 27 36 86 89 107
 222: 999 0 39 59 85
 223: 1 0 1 2 3 4 6 11 12 13 14 15 17 18 20 22 25 26 28 29 32 33 35 37 39 41 42 43 44 45 46 48 53 55 56 57 59 62 73 74 75 79 80 81 82 83 85 90 91 94 96 100 101 102 103 104 110 113
 224: 5 21 24 47 51 64 65 67 87 92 99 106
 225: 1000 39 85
 226: 1000 0 59
 227: 1 47 51 64 67 92 106
 228: 1 5 7 9 16 19 21 23 24 31 34 38 40 47 50 51 52 58 60 63 64 65 66 67 68 69 70 71 72 77 78 84 87 92 99 106 109 111 112 114 115
 229: 56 1 2 3 4 32 33 37 44 53 56 62 82 90 91 102 103
 230: 305 1 2 3 4 15 32 33 37 44 53 56 62 82 90 91 102 103
 231: 252 1 2 3 4 14 15 32 33 37 43 44 53 56 62 74 82 90 91 96 102 103
 232: 351 31 50
 233: 345 21 51
 234: 927 5 9 16 19 21 23 24 31 34 38 47 50 51 63 64 65 67 68 84 87 92 99 106 109 111 114
 235: 63 72 77
 236: 325 5 7 9 16 19 21 23 24 31 34 38 47 49 50 51 58 63 64 65 67 68 70 71 72 77 78 84 87 92 99 106 109 111 114 115
 237: 544 40 69
 238: 60 8 27 36 89 105 107
 239: 57 5 7 8 9 16 19 21 23 24 27 31 34 36 38 40 47 49 50 51 52 58 60 63 64 65 66 67 68 69 70 71 72 77 78 84 87 89 92 93 95 99 105 106 107 109 111 112 114 115
 240: 97 5 7 8 9 16 19 21 23 24 27 31 34 36 38 40 47 49 50 51 52 58 60 63 64 65 66 67 68 69 70 71 72 77 78 84 87 89 92 93 95 97 99 105 106 107 109 111 112 114 115
 241: 22 45 54 61
 242: 1 5 7 8 9 16 19 21 23 24 27 31 34 36 38 40 45 47 49 50 51 52 54 58 60 61 63 64 65 66 67 68 69 70 71 72 77 78 84 87 89 92 93 95 97 99 105 106 107 109 111 112 114 115
 243: 382 11 20 86
 244: 790 17 22 41 79 94 100
 245: 24 0 1 2 3 4 6 10 12 13 14 15 18 25 26 28 29 30 32 33 35 37 39 42 43 44 46 48 53 55 56 57 59 62 73 74 75 76 80 81 82 83 85 88 90 91 96 98 101 102 103 104 108 110 113
 246: 203 6 57 101
 247: 22 0 1 2 3 4 10 12 13 14 15 26 28 29 30 32 33 35 37 39 43 44 46 48 53 55 56 59 62 73 74 75 76 80 81 82 83 85 88 90 91 96 98 102 103 104 108 110 113
 248: 2 3 33 53 56 62 82
 249: 147 21 87
 250: 69 64 67
 251: 446 58 72
 252: 162 42 57 101
 253: 252 6 18 25 42 45 57 101
 254: 141 6 11 18 20 25 42 45 57 101
 255: 59 6 11 18 20 25 42 45 57 97 101
 256: 227 8 10 27 30 36 76 88 89 98 108
 257: 173 8 10 27 30 36 76 88 89 98 105 107 108
 258: 176 17 22 41 79 86 94 100
 259: 152 17 22 41 54 61 79 86 94 100
 260: 112 8 10 17 22 27 30 36 41 54 61 76 79 86 88 89 94 98 100 105 107 108
 261: 78 6 8 10 11 17 18 20 22 25 27 30 36 41 42 45 54 57 61 76 79 86 88 89 94 97 98 100 101 105 107 108
 262: 148 26 48 104
 263: 764 47 64
 264: 221 5 7 9 16 19 21 23 24 31 34 38 40 47 49 50 51 52 58 60 63 64 65 67 68 69 70 71 72 77 78 84 87 92 99 106 109 111 114 115
 265: 270 5 7 8 9 10 16 19 21 23 24 27 30 31 34 36 38 40 47 49 50 51 52 58 60 63 64 65 66 67 68 69 70 71 72 76 77 78 84 87 88 89 92 93 95 97 98 99 105 106 107 108 109 111 112 114 115
 266: 6 0 1 2 3 4 6 12 13 14 15 17 18 22 25 26 28 29 32 33 35 37 39 41 42 43 44 45 46 48 53 54 55 56 57 59 61 62 73 74 75 79 80 81 82 83 85 86 90 91 94 96 100 101 102 103 104 110 113
 267: 257 0 1 2 3 4 6 12 13 14 15 18 25 26 28 29 32 33 35 37 39 42 43 44 45 46 48 53 54 55 56 57 59 61 62 73 74 75 80 81 82 83 85 90 91 96 101 102 103 104 110 113
 268: 8 47 64 67 87 92 106
 269: 115 8 27 36 89 107
 270: 117 5 7 8 9 16 19 21 23 24 27 31 34 36 38 40 47 49 50 51 52 58 60 63 64 65 66 67 68 69 70 71 72 77 78 84 87 89 92 93 95 99 106 107 109 111 112 114 115
 271: 108 97 105
 272: 32 0 1 2 3 4 12 13 14 15 26 28 29 32 33 35 37 39 43 44 46 48 53 54 55 56 59 61 62 73 74 75 80 81 82 83 85 90 91 96 102 103 104 110 113
 273: 107 0 1 2 3 4 13 15 28 32 33 35 37 39 44 46 53 56 59 62 80 81 82 83 85 90 91 102 103 110 113
 274: 45 0 3 13 15 28 32 33 35 37 39 44 46 53 56 59 62 80 81 82 83 85 90 91 102 103 110 113
 275: 53 0 13 15 28 35 39 46 59 80 81 83 85 110 113
 276: 57 0 13 28 35 39 46 59 80 81 83 85 110 113
 277: 71 9 21 38 47 51 64 65 67 84 87 92 106 109
 278: 268 5 9 16 19 21 23 24 34 38 47 51 63 64 65 67 84 87 92 99 106 109 111 114
 279: 143 7 40 52 60 69
 280: 147 5 7 9 16 19 21 23 24 31 34 38 40 47 50 51 52 58 60 63 64 65 67 68 69 70 71 72 77 78 84 87 92 99 106 109 111 114 115
 281: 104 6 18 25 42
 282: 100 6 18 25 42 101
 283: 207 9 21 24 38 47 51 64 67 84 87 92 106 109
 284: 32 97 105 107
 285: 169 11 17 20 22 41 54 61 79 86 94 100
 286: 28 0 1 2 3 4 6 10 12 13 14 15 18 25 26 28 29 30 32 33 35 37 39 42 43 44 45 46 48 53 55 56 57 59 62 73 74 75 76 80 81 82 83 85 88 90 91 96 98 101 102 103 104 108 110 113
 287: 59 14 74
 288: 25 5 9 16 19 21 23 24 34 38 47 51 63 64 65 67 70 71 84 87 92 99 106 109 111 114
 289: 27 0 39 46 59 80 81 85 110 113
 290: 51 2 4
 291: 1 49 66 112
 292: 101 5 7 9 16 19 21 23 24 31 34 38 40 47 49 50 51 52 58 60 63 64 65 66 67 68 69 70 71 72 77 78 84 87 92 93 95 97 99 106 109 111 112 114 115
 293: 137 11 17 20 22 41 79 94 100
 294: 243 1 2
 295: 29 5 9 16 19 21 23 24 31 34 38 40 47 50 51 52 58 60 63 64 65 67 68 69 70 71 72 77 78 84 87 92 99 106 109 111 114 115
 296: 119 10 30 54 61 76 88 98 108
 297: 34 5 7 8 9 10 16 19 21 23 24 27 30 31 34 36 38 40 47 49 50 51 52 54 58 60 61 63 64 65 66 67 68 69 70 71 72 76 77 78 84 87 88 89 92 93 95 98 99 105 106 107 108 109 111 112 114 115
 298: 211 17 22 41 79 94 97 100
 299: 176 0 1 2 3 4 6 11 12 13 14 15 18 20 25 26 28 29 32 33 35 37 39 42 43 44 45 46 48 53 55 56 57 59 62 73 74 75 80 81 82 83 85 86 90 91 96 101 102 103 104 110 113
 300: 1 3 15 53
 301: 29 3 14 32 33 37 43 44 53 56 62 74 82 90 91 96 102 103
 302: 52 1 2 3 4 14 32 33 37 43 44 53 56 62 74 82 90 91 96 102 103
 303: 145 9 24 38 65 84 109
 304: 197 9 24 38 65 84 99 109
 305: 11 40 60 69
 306: 39 8 27 36 86 89
 307: 29 8 27 36 86 89 105 107
 308: 61 5 7 8 9 16 19 21 23 24 27 31 34 36 38 40 47 49 50 51 52 58 60 63 64 65 66 67 68 69 70 71 72 77 78 84 86 87 89 92 93 95 99 105 106 107 109 111 112 114 115
 309: 61 0 1 2 3 4 6 11 12 13 14 15 17 18 20 22 25 26 28 29 32 33 35 37 39 41 42 43 44 45 46 48 53 55 56 57 59 62 73 74 75 79 80 81 82 83 85 90 91 94 96 97 100 101 102 103 104 110 113
 310: 125 0 1 2 3 4 6 11 12 13 14 15 18 20 25 26 28 29 32 33 35 37 39 42 43 44 45 46 48 53 55 56 57 59 62 73 74 75 80 81 82 83 85 90 91 96 97 101 102 103 104 110 113
 311: 200 0 1 2 3 4 6 11 12 13 14 15 18 20 25 26 28 29 32 33 35 37 39 42 43 44 45 46 48 53 55 56 57 59 62 73 74 75 80 81 82 83 85 90 91 96 101 102 103 104 110 113
 312: 42 5 7 9 16 19 21 23 24 31 34 38 40 47 49 50 51 52 58 60 63 64 65 66 67 68 69 70 71 72 77 78 84 87 92 93 95 99 105 106 107 109 111 112 114 115
 313: 68 5 7 8 9 10 16 19 21 23 24 27 30 31 34 36 38 40 47 49 50 51 52 58 60 63 64 65 66 67 68 69 70 71 72 76 77 78 84 87 88 89 92 93 95 98 99 105 106 107 108 109 111 112 114 115
 314: 55 0 1 2 3 4 6 12 13 14 15 18 25 26 28 29 32 33 35 37 39 42 43 44 45 46 48 53 55 56 57 59 62 73 74 75 80 81 82 83 85 90 91 96 97 101 102 103 104 110 113
 315: 16 58 72 77 78
 316: 11 58 70 71 72 77 78 115
 317: 66 7 66 112
 318: 8 0 1 2 3 4 6 11 12 13 14 15 18 20 25 26 28 29 32 33 35 37 39 42 43 44 45 46 48 53 54 55 56 57 59 61 62 73 74 75 80 81 82 83 85 90 91 96 101 102 103 104 110 113
 319: 5 58 77 78 115
 320: 3 21 47 64 67 92 106
 321: 14 14 15 43 74 96
 322: 113 24 65 99
 323: 11 21 47 51 64 67 87 106
 324: 45 5 9 16 19 21 23 24 31 34 38 47 50 51 58 63 64 65 67 68 72 77 78 84 87 92 99 106 109 111 114 115
 325: 11 30 76 88
 326: 35 10 30 76 88 98
 327: 12 0 1 2 3 4 13 14 15 32 33 35 37 39 43 44 46 53 56 59 62 74 80 81 82 85 90 91 96 102 103 110 113
 328: 9 5 9 16 19 21 23 24 31 34 38 47 49 50 51 58 63 64 65 67 68 70 71 72 77 78 84 87 92 99 106 109 111 114 115
 329: 15 8 17 22 27 36 41 79 89 94 97 100
 330: 171 5 7 8 9 16 17 19 21 22 23 24 27 31 34 36 38 40 41 47 49 50 51 52 58 60 63 64 65 66 67 68 69 70 71 72 77 78 79 84 87 89 92 93 94 95 97 99 100 106 109 111 112 114 115
 331: 30 5 7 9 16 17 19 21 22 23 24 31 34 38 40 41 47 49 50 51 52 58 60 63 64 65 66 67 68 69 70 71 72 77 78 79 84 87 92 93 94 95 97 99 100 106 109 111 112 114 115
 332: 1 16 111 114
 333: 72 52 60 69
 334: 119 0 1 2 3 4 12 13 14 15 26 28 29 32 33 35 37 39 43 44 46 48 53 55 56 59 62 73 74 75 80 81 82 83 85 86 90 91 96 102 103 104 110 113
 335: 6 5 7 9 16 19 21 23 24 31 34 38 47 49 50 51 63 64 65 67 68 70 71 84 87 92 99 106 109 111 114
 336: 46 0 1 2 3 4 6 12 13 14 15 18 25 26 28 29 32 33 35 37 39 42 43 44 46 48 53 55 56 57 59 62 73 74 75 80 81 82 83 85 90 91 96 101 102 103 104 110 113
 337: 2 0 1 2 3 4 13 14 15 28 32 33 35 37 39 43 44 46 53 56 59 62 74 80 81 82 83 85 90 91 102 103 110 113
 338: 9 22 79 94 100
 339: 2 22 41 79 94 100
 340: 6 0 1 2 3 4 6 12 13 14 15 18 25 26 28 29 32 33 35 37 39 42 43 44 45 46 48 53 54 55 56 57 59 61 62 73 74 75 80 81 82 83 85 86 90 91 96 101 102 103 104 110 113
 341: 19 18 25 42
 342: 5 13 35 81 110 113
 343: 2 5 9 16 19 21 23 24 31 34 38 47 49 50 51 63 64 65 67 68 70 71 84 87 92 99 106 109 111 114
 344: 3 15 28 83
 345: 18 1 2 4 15 28 83
 346: 3 1 2 4 14 15 28 43 74 83 96
 347: 30 24 99
 348: 3 9 24 38 84 99 109
 349: 4 92 106
 350: 30 11 20 45
 351: 2 5 7 9 11 16 19 20 21 23 24 31 34 38 40 45 47 49 50 51 52 58 60 63 64 65 66 67 68 69 70 71 72 77 78 84 87 92 93 95 99 106 109 111 112 114 115
 352: 5 5 7 9 11 16 19 20 21 23 24 31 34 38 40 45 47 49 50 51 52 58 60 63 64 65 66 67 68 69 70 71 72 77 78 84 87 92 93 95 97 99 106 109 111 112 114 115
 353: 3 54 61 86
 354: 17 8 10 11 17 20 22 27 30 36 41 54 61 76 79 86 88 89 94 98 100 105 107 108
 355: 1 8 10 11 17 20 22 27 30 36 41 54 61 76 79 86 88 89 94 97 98 100 105 107 108
 356: 52 0 1 2 3 4 6 10 12 13 14 15 18 25 26 28 29 30 32 33 35 37 39 42 43 44 45 46 48 53 55 56 57 59 62 73 74 75 76 80 81 82 83 85 88 90 91 96 98 101 102 103 104 105 107 108 110 113
 357: 119 31 68
 358: 10 5 7 8 9 16 17 19 21 22 23 24 27 31 34 36 38 40 41 47 49 50 51 52 58 60 63 64 65 66 67 68 69 70 71 72 77 78 79 84 87 89 92 93 94 95 97 99 100 105 106 107 109 111 112 114 115
 359: 6 6 10 18 25 30 42 45 54 57 61 76 88 98 101 108
 360: 36 0 1 2 3 4 11 12 13 14 15 20 26 28 29 32 33 35 37 39 43 44 46 48 53 55 56 59 62 73 74 75 80 81 82 83 85 86 90 91 96 102 103 104 110 113
 361: 13 5 16 19 23 34 63 99 111 114
 362: 12 5 7 8 9 16 17 19 21 22 23 24 27 31 34 36 38 40 41 47 49 50 51 52 58 60 63 64 65 66 67 68 69 70 71 72 77 78 79 84 86 87 89 92 93 94 95 97 99 100 106 109 111 112 114 115
 363: 24 54 61 105
 364: 12 10 30 54 61 76 88 98 105 108
 365: 31 5 7 9 16 19 21 23 24 31 34 38 40 47 49 50 51 52 58 60 63 64 65 66 67 68 69 70 71 72 77 78 84 87 92 93 95 99 105 106 109 111 112 114 115
 366: 46 10 30 76 88 98 107 108
 367: 20 10 17 22 30 41 54 61 76 79 86 88 94 98 100 107 108
 368: 9 8 10 17 22 27 30 36 41 54 61 76 79 86 88 89 94 98 100 107 108
 369: 19 8 10 27 30 36 54 61 76 88 89 98 105 107 108
 370: 2 8 10 27 30 36 54 61 76 86 88 89 98 105 107 108
 371: 12 0 1 2 3 4 6 8 11 12 13 14 15 18 20 25 26 27 28 29 32 33 35 36 37 39 42 43 44 45 46 48 53 55 56 57 59 62 73 74 75 80 81 82 83 85 86 89 90 91 96 101 102 103 104 110 113
 372: 13 0 1 2 3 4 6 8 12 13 14 15 18 25 26 27 28 29 32 33 35 36 37 39 42 43 44 45 46 48 53 55 56 57 59 62 73 74 75 80 81 82 83 85 89 90 91 96 101 102 103 104 110 113
 373: 28 10 88 98
 374: 29 10 30 76 88 97 98 105 108
 375: 19 6 42 101
 376: 15 5 7 8 9 16 19 21 23 24 27 31 34 36 38 40 47 49 50 51 52 58 60 63 64 65 66 67 68 69 70 71 72 77 78 84 87 89 92 93 95 97 99 106 107 109 111 112 114 115
 377: 10 10 30 76 88 98 105 108
 378: 2 0 1 2 3 4 6 12 13 14 15 18 25 26 28 29 32 33 35 37 39 42 43 44 45 46 48 53 55 56 57 59 62 73 74 75 80 81 82 83 85 86 90 91 96 101 102 103 104 110 113
 379: 4 5 9 16 19 21 23 24 34 38 47 51 58 63 64 65 67 72 77 78 84 87 92 99 106 109 111 114 115
 380: 25 5 7 9 16 19 21 23 24 31 34 38 40 47 49 50 51 52 58 60 63 64 65 66 67 68 69 70 71 72 77 78 84 87 92 93 95 97 99 105 106 107 109 111 112 114 115
 381: 13 5 7 8 9 16 19 21 23 24 27 31 34 36 38 40 47 49 50 51 52 58 60 63 64 65 66 67 68 69 70 71 72 77 78 84 86 87 89 92 93 95 99 106 109 111 112 114 115
 382: 23 79 97 100
 383: 9 5 7 8 9 16 19 21 23 24 27 31 34 36 38 40 47 49 50 51 52 58 60 63 64 65 66 67 68 69 70 71 72 77 78 79 84 86 87 89 92 93 95 97 99 100 106 109 111 112 114 115
 384: 9 0 1 2 3 4 6 11 12 13 14 15 17 18 20 22 25 26 28 29 32 33 35 37 39 41 42 43 44 45 46 48 53 54 55 56 57 59 61 62 73 74 75 80 81 82 83 85 90 91 94 96 101 102 103 104 110 113
 385: 24 6 18 25 42 45 57 97 101
 386: 3 6 17 18 22 25 41 42 45 57 79 94 97 100 101
 387: 31 0 3 13 14 15 28 32 33 35 37 39 43 44 46 53 56 59 62 74 80 81 82 83 85 90 91 96 102 103 110 113
 388: 6 6 11 17 18 20 22 25 41 42 45 54 57 61 79 86 94 100 101
 389: 7 6 10 11 17 18 20 22 25 30 41 42 45 54 57 61 76 79 86 88 94 98 100 101 105 107 108
 390: 17 6 8 10 11 17 18 20 22 25 27 30 36 41 42 45 54 57 61 76 79 86 88 89 94 98 100 101 105 107 108
 391: 4 6 8 10 17 18 22 25 27 30 36 41 42 45 54 57 61 76 79 86 88 89 94 98 100 101 105 107 108
 392: 11 0 1 2 3 4 11 12 13 14 15 20 26 28 29 32 33 35 37 39 43 44 46 48 53 55 56 59 62 73 74 75 80 81 82 83 85 90 91 96 102 103 104 110 113
 393: 28 9 24 38 84 109
 394: 3 0 1 2 3 4 12 13 14 15 17 22 26 28 29 32 33 35 37 39 41 43 44 46 48 53 55 56 59 62 73 74 75 79 80 81 82 83 85 86 90 91 94 96 100 102 103 104 110 113
 395: 1 0 1 2 3 4 12 13 14 15 26 28 29 32 33 35 37 39 43 44 46 48 53 55 56 59 62 73 74 75 79 80 81 82 83 85 86 90 91 96 100 102 103 104 110 113
 396: 3 12 45 55
 397: 3 0 1 2 3 4 6 13 14 15 18 25 26 28 29 32 33 35 37 39 42 43 44 46 48 53 56 57 59 62 73 74 75 80 81 82 83 85 90 91 96 101 102 103 104 110 113
 398: 4 5 7 9 16 19 21 23 24 31 34 38 40 47 49 50 51 52 58 60 63 64 65 66 67 68 69 70 71 72 77 78 84 87 92 93 95 99 106 107 109 111 112 114 115
 399: 20 0 1 2 3 4 11 12 13 14 15 17 20 22 26 28 29 32 33 35 37 39 41 43 44 46 48 53 55 56 59 62 73 74 75 79 80 81 82 83 85 86 90 91 94 96 100 102 103 104 110 113
 400: 9 0 13 14 15 28 35 39 43 46 59 74 80 81 83 85 96 110 113
 401: 6 5 7 8 9 16 19 21 23 24 27 31 34 36 38 40 47 49 50 51 52 58 60 63 64 65 66 67 68 69 70 71 72 77 78 84 87 89 92 99 106 109 111 112 114 115
 402: 1 9 21 38 47 51 64 67 84 87 92 99 106 109
 403: 1 32 37 91
 404: 10 32 37 91 102
 405: 12 32 33 37 56 62 82 90 91 102 103
 406: 15 11 17 20 22 41 45 54 61 79 86 94 100
 407: 7 5 7 8 9 16 19 21 23 24 27 31 34 36 38 40 47 49 50 51 52 58 60 63 64 65 66 67 68 69 70 71 72 77 78 84 87 89 92 93 95 97 99 105 106 109 111 112 114 115
 408: 3 0 13 35 39 46 59 80 81 85 110
 409: 12 5 7 8 9 16 19 21 23 24 27 31 34 36 38 40 47 49 50 51 52 58 60 63 64 65 66 67 68 69 70 71 72 77 78 84 87 89 92 93 95 99 105 106 109 111 112 114 115
 410: 11 9 21 38 47 51 64 67 87 92 106
 411: 1 10 88 98 108
 412: 22 3 32 37 44 53 90 91 102 103
 413: 1 11 17 20 41
 414: 2 1 2 3 4 28 32 33 37 44 53 56 62 82 83 90 91 102 103
 415: 1 7 49 58 72 77 78 115
 416: 1 7 49 58 70 71 72 77 78 115
 417: 13 0 1 2 3 4 14 15 28 32 33 37 39 43 44 46 53 56 59 62 74 80 81 82 83 85 90 91 96 102 103 110 113
 418: 13 0 1 2 3 4 14 15 28 32 33 37 39 43 44 46 53 56 59 62 74 80 81 82 83 85 90 91 96 102 103 110
 419: 2 3 32 37 53 90 91 102 103
 420: 16 0 1 2 3 4 12 13 14 15 26 28 29 32 33 35 37 39 43 44 45 46 48 53 54 55 56 59 61 62 73 74 75 80 81 82 83 85 90 91 96 102 103 104 110 113
 421: 5 47 51 64 67 87 92 106
 422: 2 58 72 77 115
 423: 33 9 38 65 84 109
 424: 6 0 1 2 3 4 11 12 13 14 15 20 26 28 29 32 33 35 37 39 43 44 45 46 48 53 55 56 59 62 73 74 75 80 81 82 83 85 90 91 96 102 103 104 110 113
 425: 6 33 44 56 62 82
 426: 13 6 18 25
 427: 4 47 64 67 92
 428: 18 6 10 11 17 18 20 22 25 30 41 42 45 54 57 61 76 79 86 88 94 97 98 100 101 105 107 108
 429: 15 0 1 2 3 4 6 10 12 13 14 15 18 25 26 28 29 30 32 33 35 37 39 42 43 44 45 46 48 53 54 55 56 57 59 61 62 73 74 75 76 80 81 82 83 85 88 90 91 96 98 101 102 103 104 108 110 113
 430: 12 10 17 22 30 41 54 61 76 79 86 88 94 98 100 105 107 108
 431: 7 5 7 8 9 16 19 21 23 24 27 31 34 36 38 40 47 49 50 51 52 58 60 63 64 65 66 67 68 69 70 71 72 77 78 79 84 87 89 92 93 95 97 99 100 106 109 111 112 114 115
 432: 7 6 10 18 25 30 42 57 76 88 98 101 105 107 108
 433: 7 0 1 2 3 4 11 12 13 14 15 17 20 22 26 28 29 32 33 35 37 39 41 43 44 45 46 48 53 54 55 56 59 61 62 73 74 75 80 81 82 83 85 86 90 91 94 96 102 103 104 110 113
 434: 7 0 1 2 3 4 11 12 13 14 15 17 20 22 26 28 29 32 33 35 37 39 41 43 44 45 46 48 53 55 56 59 62 73 74 75 80 81 82 83 85 86 90 91 94 96 102 103 104 110 113
 435: 10 0 1 2 3 4 11 12 13 14 15 20 26 28 29 32 33 35 37 39 43 44 45 46 48 53 55 56 59 62 73 74 75 80 81 82 83 85 86 90 91 96 102 103 104 110 113
 436: 3 1 2 4 15
 437: 5 0 1 2 3 4 12 13 14 15 28 32 33 35 37 39 43 44 46 53 55 56 59 62 74 80 81 82 83 85 90 91 96 102 103 110 113
 438: 2 6 8 10 11 17 18 20 22 25 27 30 36 41 42 45 54 57 61 76 79 86 88 89 93 94 95 97 98 100 101 105 107 108
 439: 10 5 7 8 9 16 17 19 21 22 23 24 27 31 34 36 38 40 41 47 49 50 51 52 54 58 60 61 63 64 65 66 67 68 69 70 71 72 77 78 79 84 86 87 89 92 93 94 95 99 100 106 107 109 111 112 114 115
 440: 10 0 1 2 3 4 6 11 12 13 14 15 18 20 25 26 28 29 32 33 35 37 39 42 43 44 45 46 48 53 55 56 57 59 62 73 74 75 80 81 82 83 85 90 91 96 97 101 102 103 104 105 110 113
 441: 1 5 9 16 19 21 23 24 31 34 38 47 50 51 58 63 64 65 66 67 68 70 71 72 77 78 84 87 92 99 106 109 111 112 114 115
 442: 2 19 31 34 50 63 68
 443: 3 3 28 32 33 37 44 53 56 62 82 83 90 91 102 103
 444: 8 3 15 28 32 33 37 44 53 56 62 82 83 90 91 102 103
 445: 3 5 16 19 23 31 34 50 63 111 114
 446: 3 7 49 58 66 72 77 78 112 115
 447: 3 7 49 58 66 70 71 72 77 78 112 115
 448: 3 5 7 16 19 23 31 34 49 50 58 63 66 68 70 71 72 77 78 111 112 114 115
 449: 3 5 7 16 19 21 23 31 34 47 49 50 51 58 63 64 66 67 68 70 71 72 77 78 87 92 106 111 112 114 115
 450: 3 9 38 84
 451: 6 11 20 97
 452: 1 8 10 27 30 36 76 88 89 98 105 108
 453: 2 40 52 60 66 69 112
 454: 2 5 7 8 9 10 16 19 21 23 24 27 30 31 34 36 38 40 47 49 50 51 52 58 60 63 64 65 66 67 68 69 70 71 72 76 77 78 84 86 87 88 89 92 93 95 98 99 105 106 107 108 109 111 112 114 115
 455: 13 1 2 4 14 43 74 96
 456: 6 5 7 9 16 19 21 23 24 31 34 38 47 50 51 58 63 64 65 67 68 72 77 78 84 87 92 99 106 109 111 114 115
 457: 12 5 7 9 16 19 21 23 24 31 34 38 47 50 51 58 63 64 65 67 68 70 71 72 77 78 84 87 92 99 106 109 111 114 115
 458: 12 6 18 25 42 57 97 101
 459: 3 5 6 7 8 9 16 18 19 21 23 24 25 27 31 34 36 38 40 42 47 49 50 51 52 57 58 60 63 64 65 66 67 68 69 70 71 72 77 78 84 87 89 92 93 95 97 99 101 106 109 111 112 114 115
 460: 12 0 1 2 3 4 11 12 13 14 15 17 20 22 26 28 29 32 33 35 37 39 41 43 44 45 46 48 53 54 55 56 59 61 62 73 74 75 79 80 81 82 83 85 86 90 91 94 96 100 102 103 104 110 113
 461: 6 5 16 23 34 63 111 114
 462: 1 5 16 19 21 23 31 34 47 50 51 63 64 67 68 87 92 106 111 114
 463: 3 22 79 94 97 100
 464: 1 5 7 9 16 19 21 22 23 24 31 34 38 40 47 49 50 51 52 58 60 63 64 65 66 67 68 69 70 71 72 77 78 79 84 87 92 93 94 95 97 99 100 106 109 111 112 114 115
 465: 3 5 7 8 9 16 19 21 22 23 24 27 31 34 36 38 40 47 49 50 51 52 58 60 63 64 65 66 67 68 69 70 71 72 77 78 79 84 87 89 92 93 94 95 97 99 100 106 109 111 112 114 115
 466: 1 17 41 79 100
 467: 1 11 17 20 22 41 79 86 94 97 100
 468: 1 10 11 17 20 22 30 41 54 61 76 79 86 88 94 97 98 100 105 107 108
 469: 19 0 1 2 3 4 8 12 13 14 15 26 27 28 29 32 33 35 36 37 39 43 44 46 48 53 55 56 59 62 73 74 75 80 81 82 83 85 89 90 91 96 102 103 104 110 113
 470: 1 5 7 9 11 16 19 20 21 23 24 31 34 38 40 47 49 50 51 52 58 60 63 64 65 66 67 68 69 70 71 72 77 78 84 87 92 93 95 99 106 109 111 112 114 115
 471: 4 86 105 107
 472: 2 5 16 19 23 31 34 63 111 114
 473: 2 1 2 4 14 28 43 74 83 96
 474: 5 72 78 115
 475: 3 67 106
 476: 1 5 16 19 23 31 34 50 63 68 70 71 111 114
 477: 3 10 11 20 30 54 61 76 86 88 98 105 107 108
 478: 17 5 19 23 34 63 111
 479: 5 0 1 2 3 4 6 12 13 14 15 18 25 26 28 29 32 33 35 37 39 42 43 44 46 48 53 55 56 57 59 62 73 74 75 80 81 82 83 85 86 90 91 96 101 102 103 104 110 113
 480: 5 21 51 87 92
 481: 9 6 11 18 20 25 42 45 57 86 101
 482: 1 30 76 88 98 108
 483: 11 6 10 11 18 20 25 30 42 45 54 57 61 76 86 88 98 101 105 107 108
 484: 7 21 47 51 64 67 84 87 92 106 109
 485: 2 5 9 16 19 21 23 24 31 34 38 47 50 51 58 63 64 65 66 67 68 72 77 78 84 87 92 99 106 109 111 112 114 115
 486: 3 5 7 9 16 19 21 23 24 31 34 38 47 49 50 51 58 63 64 65 66 67 68 72 77 78 84 87 92 99 106 109 111 112 114 115
 487: 2 5 9 16 19 21 23 24 34 38 47 50 51 63 64 65 67 68 84 87 92 99 106 109 111 114
 488: 1 0 1 2 3 4 6 11 12 13 14 15 18 20 25 26 28 29 32 33 35 37 39 42 43 44 45 46 48 53 55 56 57 59 62 73 74 75 80 81 82 83 85 90 91 93 95 96 97 101 102 103 104 110 113
 489: 3 5 7 9 11 16 17 19 20 21 22 23 24 31 34 38 40 41 47 49 50 51 52 58 60 63 64 65 66 67 68 69 70 71 72 77 78 79 84 86 87 92 93 94 95 97 99 100 105 106 107 109 111 112 114 115
 490: 7 18 25 57 101
 491: 4 5 7 8 9 16 17 19 21 22 23 24 27 31 34 36 38 40 41 47 49 50 51 52 58 60 63 64 65 66 67 68 69 70 71 72 77 78 79 84 86 87 89 92 93 94 95 97 99 100 106 107 109 111 112 114 115
 492: 6 3 14 15 32 33 37 43 44 53 56 62 74 82 90 91 96 102 103
 493: 3 0 39 46 59 80 85 110
 nsplits: 494
 ntax: 116
boot_consense_logl: -7946.297297
contree: (0:0.0044288019,(((((((((((1:0.0000021465,4:0.0000021465)70:2.146505744e-06,2:0.0043282182)100:0.1892976976,(28:0.0341191011,83:0.0224223982)100:0.2312361459)57:0.01816531603,(((3:0.0000021465,53:0.0000021465)100:0.2154255416,(((32:0.1002394721,(((37:0.0000021465,91:0.0000021465)100:0.04486318851,102:0.0504305433)99:0.02172584772,((90:0.0000000000,127:0.0000000000):2.146505744e-06,103:0.0000021465)100:0.1354572696)99:0.01026616465)100:0.05629873762,44:0.1656040577)99:0.006409327444,((33:0.0000021465,82:0.0000021465)100:0.0749712025,(56:0.0000021465,62:0.0000021465)100:0.02643443005)100:0.1589461297)98:0.02141759435)100:0.09868425431,15:0.2247751072)83:0.0246299284)70:0.04051670475,((14:0.0077904365,(43:0.0044996781,74:0.0000021465)94:0.01530892851)100:0.1991303962,96:0.1384051686)100:0.163945777)85:0.07675443173,(((((((((((((((((((((((5:0.0000000000,131:0.0000000000):0,124:0.0000000000):0,123:0.0000000000):2.146505744e-06,23:0.0000021465)100:0.0216145133,111:0.0361178185)100:0.01851863979,(16:0.0000021465,114:0.0000021465)100:0.02081298746)98:0.02255655895,(19:0.0313520664,(34:0.0056951797,63:0.0035455171)100:0.03875325126)99:0.02815599915)99:0.04428171614,(31:0.0048385511,((50:0.0000000000,126:0.0000000000):2.146505744e-06,68:0.0000021465)52:2.146505744e-06)99:0.02967786744)72:0.008413877999,((((((9:0.0000000000,125:0.0000000000):2.146505744e-06,38:0.0000021465)100:0.008984691434,(84:0.0000021465,109:0.0000021465)100:0.004496092246)98:0.009108014175,((21:0.0000021465,((51:0.0000000000,121:0.0000000000):2.146505744e-06,87:0.0000021465)49:2.146505744e-06)97:0.006393526995,((((47:0.0000021465,64:0.0000021465)78:2.152595121e-06,67:0.0000021465)100:0.00892679891,106:0.0000021465)99:0.008959293336,92:0.0000021465)98:0.006979807778)100:0.05323339459)79:0.009067136832,(((24:0.0000000000,130:0.0000000000):0,129:0.0000000000):2.146505744e-06,65:0.0000021465)64:2.146505744e-06)76:0.005075040736,99:0.0087368950)98:0.03897678123)93:0.01494833612,(70:0.0000021465,71:0.0000021465)100:0.05514144712)94:0.009666052617,(((58:0.0000021465,77:0.0000021465)52:2.146505744e-06,72:0.0092944592)99:0.01447092952,(78:0.0000021465,115:0.0000021465)98:0.009438284015)100:0.05244597686)98:0.03620731056,((7:0.0654212336,49:0.0571238148)75:0.01571361817,(66:0.0000021465,112:0.0000021465)100:0.08234162427)49:0.007374100531)75:0.03021190307,(((40:0.0000000000,120:0.0000000000):2.146505744e-06,69:0.0000021465)53:2.146505744e-06,(52:0.0000021465,60:0.0000021465)99:0.004687932501)100:0.1007116339)100:0.07045250928,(93:0.0158844660,95:0.0066949345)100:0.09673032415)99:0.04581881358,(((8:0.0000000000,128:0.0000000000):2.146505744e-06,27:0.0000021465)100:0.06535206051,(36:0.0000021465,89:0.0000021465)100:0.0744559266)100:0.1183183376)42:0.003159813292,97:0.0757159181)23:0.01444097767,(((10:0.0280766218,98:0.0352033317)100:0.02292905005,(((30:0.0092422753,76:0.0045523090)100:0.02350965492,108:0.0702562643)97:0.0044584394,88:0.0234668778)97:0.01959163562)100:0.09102546532,(105:0.1626039149,107:0.1170505983)78:0.03638381536)41:0.01383351747)28:0.01356789479,(((11:0.0000021465,20:0.0000021465)100:0.1564586891,86:0.0726843188)36:0.01924724674,(((17:0.0000024742,41:0.0044797752)100:0.03502640309,(22:0.0488029757,94:0.0340219690)100:0.05092655405)99:0.04169571883,(79:0.0000021465,100:0.0000021465)100:0.06933982261)76:0.02639556033)50:0.02138686834)25:0.01715803897,(54:0.0000021465,61:0.0000021465)100:0.0770179922)66:0.03099680695,((((6:0.0000000000,117:0.0000000000):2.146505744e-06,42:0.0000021465)60:2.146505744e-06,(57:0.0046313513,101:0.0000021465)89:0.004600889943)90:0.01107721082,(18:0.0000021465,25:0.0000021465)100:0.07591574593)100:0.0720274902)65:0.03816410699,45:0.0823299755)99:0.1076811432,((12:0.0000000000,118:0.0000000000):2.146505744e-06,55:0.0000021465)100:0.3416521866)100:0.1622253267,(((26:0.0000021465,48:0.0000021465)100:0.1490297276,(((((29:0.0000000000,122:0.0000000000):0,119:0.0000000000):0,116:0.0000000000):2.146505744e-06,73:0.0000021465)100:0.1075143606,104:0.0806986238)86:0.06367987779)100:0.2055765596,75:0.2638124303)100:0.2489763281)100:0.2674656591)99:0.1089082318,((13:0.0000021465,35:0.0000021465)100:0.02787917339,113:0.0037371401)96:0.01741726258)99:0.01187973479,(81:0.0000021465,110:0.0000021465)100:0.01867371047)100:0.03662182993,46:0.0557493371)100:0.0165990292,80:0.0068028970)100:0.01101977302,(39:0.0000021465,85:0.0000021465)100:0.004352640986)100:0.008942038234,59:0.0088686975);
contree_rfdist: 6
finished: true
finishedCandidateSet: true
finishedModelFinal: true
finishedModelInit: true
initTree: (0:0.0046959960,((((((((((1:0.0000010000,4:0.0000010000):1e-06,2:0.0046959960):0.1709228091,(((3:0.0000010000,53:0.0000010000):0.145490641,(((32:0.0922827847,(((37:0.0000010000,91:0.0000010000):0.03891449053,102:0.0491464046):0.02395360565,(90:0.0000010000,103:0.0000010000):0.1152785438):0.02395360565):0.03891449053,((33:0.0000010000,82:0.0000010000):0.06489753022,(56:0.0000010000,62:0.0000010000):0.03387671931):0.1152785438):0.03891449053,44:0.1332024678):0.07025884839):0.07025884839,(((14:0.0239536056,74:0.0000010000):0.004695996045,43:0.0000010000):0.1709228091,96:0.1271611824):0.1271611824):0.04914640455):0.04914640455,15:0.1840869055):0.03891449053,(((((((((((((((((((((5:0.0000010000,23:0.0000010000):0.01906673357,111:0.0338767193):0.02395360565,(16:0.0000010000,114:0.0000010000):0.01906673357):0.02395360565,(19:0.0288900152,(34:0.0046959960,63:0.0046959960):0.03891449053):0.02395360565):0.04400411734,((31:0.0046959960,68:0.0000010000):1e-06,50:0.0000010000):0.02889001521):0.01422865701,((((((9:0.0000010000,38:0.0000010000):0.009438648783,(84:0.0000010000,109:0.0000010000):0.004695996045):0.01906673357,24:0.0000010000):1e-06,65:0.0000010000):1e-06,99:0.0142286570):0.01906673357,((21:0.0000010000,(51:0.0000010000,87:0.0000010000):1e-06):0.009438648783,((((47:0.0000010000,64:0.0000010000):1e-06,67:0.0000010000):0.01422865701,92:0.0046959960):1e-06,106:0.0000010000):0.004695996045):0.03891449053):0.02395360565):0.01422865701,(70:0.0000010000,71:0.0000010000):0.04914640455):0.01422865701,(((58:0.0000010000,77:0.0000010000):1e-06,72:0.0094386488):0.01422865701,(78:0.0000010000,115:0.0000010000):0.009438648783):0.05434217369):0.02889001521,((7:0.0543421737,49:0.0595922635):0.02395360565,(66:0.0000010000,112:0.0000010000):0.06489753022):0.02395360565):0.03891449053,(40:0.0000010000,((52:0.0000010000,60:0.0000010000):0.004695996045,69:0.0000010000):1e-06):0.08115323011):0.05434217369,(93:0.0142286570,95:0.0094386488):0.08115323011):0.06489753022,(((8:0.0000010000,27:0.0000010000):0.05434217369,(36:0.0000010000,89:0.0000010000):0.07025884839):0.09793814433,86:0.0866881374):0.02395360565):0.01906673357,(105:0.1393119007,107:0.0866881374):0.04400411734):0.01906673357,(((10:0.0239536056,98:0.0389144905):0.01906673357,(((30:0.0094386488,76:0.0046959960):0.02395360565,108:0.0702588484):0.004695996045,88:0.0239536056):0.02395360565):0.08115323011,(54:0.0000010000,61:0.0000010000):0.07567711099):0.03891449053):0.02889001521,(((17:0.0046959960,41:0.0000010000):0.04400411734,(22:0.0440041173,94:0.0338767193):0.03891449053):0.03387671931,(79:0.0000010000,100:0.0000010000):0.05959226346):0.04400411734):0.01906673357,97:0.0491464046):0.02395360565,((11:0.0000010000,20:0.0000010000):0.1152785438,45:0.0979381443):0.02889001521):0.03387671931,(((6:0.0000010000,(57:0.0046959960,101:0.0000010000):0.004695996045):1e-06,42:0.0000010000):0.02395360565,(18:0.0000010000,25:0.0000010000):0.05959226346):0.02395360565):0.1393119007,(12:0.0000010000,55:0.0000010000):0.1907855877):0.1517398745,(((26:0.0000010000,48:0.0000010000):0.1332024678,((29:0.0000010000,73:0.0000010000):0.08115323011,104:0.0866881374):0.05959226346):0.1644547028,75:0.1517398745):0.1517398745):0.211365003,(28:0.0288900152,83:0.0288900152):0.1271611824):0.05434217369):0.1644547028,((13:0.0000010000,35:0.0000010000):0.01906673357,113:0.0142286570):0.01906673357):0.01906673357,(81:0.0000010000,110:0.0000010000):0.02395360565):0.02889001521,46:0.0543421737):0.01906673357,80:0.0094386488):0.01422865701,(39:0.0000010000,85:0.0000010000):0.004695996045):0.009438648783,59:0.0094386488);
iqtree:
 command:  -nt AUTO -s /media/hdd_2tb/GPA_reclassification_clean/A_dataset_creation/5_basic_phylogenetics/2_trimmed_complete_basic_phylogeny/2_OGs_with_domains_phylogeny/2_trimal_MSAs/OG_25_dpgB_trimalMSA.faa -m JTT+F+R4 -pre /media/hdd_2tb/GPA_reclassification_clean/A_dataset_creation/5_basic_phylogenetics/2_trimmed_complete_basic_phylogeny/2_OGs_with_domains_phylogeny/5_trimal_iqtree_ML_trees/OG_25_dpgB_trimal_iqtree -redo -bb 1000
 seed: 403695
 start_time: 1708019720
 version: 2.2.5
```
