## Supplementary Data 7 for "Structural and evolutionary analyses support reclassification of glycopeptide antibiotics as xyclopeptides": OG_25_dpgB_trimal_iqtree.contree

```
(StAc:0.0044288019,(((((((((((A47:0.0000021465,StTo:0.0000021465)70:0.0000021465,StToN1:0.0043282182)100:0.1892976976,(US5:0.0341191011,StDa_1:0.0224223982)100:0.2312361459)57:0.0181653160,(((StFo_1:0.0000021465,StFo_2:0.0000021465)100:0.2154255416,(((Sts1:0.1002394721,(((StsW52_1:0.0000021465,StsW52_2:0.0000021465)100:0.0448631885,StAn_2:0.0504305433)99:0.0217258477,((StAfa_6:0.0000000000,StAfa_2:0.0000000000):0.0000021465,StFr_3:0.0000021465)100:0.1354572696)99:0.0102661646)100:0.0562987376,StLtNB:0.1656040577)99:0.0064093274,((StVe_4:0.0000021465,StVe_1:0.0000021465)100:0.0749712025,(StVe_3:0.0000021465,StVe_5:0.0000021465)100:0.0264344301)100:0.1589461297)98:0.0214175944)100:0.0986842543,StVrN_A:0.2247751072)83:0.0246299284)70:0.0405167047,((StAq:0.0077904365,(StsTL_3:0.0044996781,StsTL_1:0.0000021465)94:0.0153089285)100:0.1991303962,StFu:0.1384051686)100:0.1639457770)85:0.0767544317,(((((((((((((((((((((((ris:0.0000000000,AmLr_1:0.0000000000):0.0000000000,AmLr_2:0.0000000000):0.0000000000,AmLrN2_2:0.0000000000):0.0000021465,AmLrN2_1:0.0000021465)100:0.0216145133,AmsTN:0.0361178185)100:0.0185186398,(AmsW8_1:0.0000021465,AmsW8_2:0.0000021465)100:0.0208129875)98:0.0225565589,(AmRo_2:0.0313520664,(AmsW97:0.0056951797,AmRo_1:0.0035455171)100:0.0387532513)99:0.0281559992)99:0.0442817161,(AmDeD9_2:0.0048385511,((AmDeD9_1:0.0000000000,AmDeD9_3:0.0000000000):0.0000021465,dec_2:0.0000021465)52:0.0000021465)99:0.0296778674)72:0.0084138780,((((((AmsMJ_2:0.0000000000,AmsMJ_3:0.0000000000):0.0000021465,AmsMJ_4:0.0000021465)100:0.0089846914,(AmsW9_2:0.0000021465,AmsW9_1:0.0000021465)100:0.0044960922)98:0.0091080142,((van:0.0000021465,((AmOrH:0.0000000000,AmKe_2:0.0000000000):0.0000021465,AmKe_4:0.0000021465)49:0.0000021465)97:0.0063935270,((((AmKeF:0.0000021465,AmKen_2:0.0000021465)78:0.0000021526,AmKe_3:0.0000021465)100:0.0089267989,ker:0.0000021465)99:0.0089592933,AmsW69_1:0.0000021465)98:0.0069798078)100:0.0532333946)79:0.0090671368,(((AmJa_1:0.0000000000,AmJa_2:0.0000000000):0.0000000000,AmJaD4:0.0000000000):0.0000021465,risA:0.0000021465)64:0.0000021465)76:0.0050750407,AmsC0_2:0.0087368950)98:0.0389767812)93:0.0149483361,(AmAzD3_3:0.0000021465,AmAzD3_5:0.0000021465)100:0.0551414471)94:0.0096660526,(((AmsW1_2:0.0000021465,AmsW1_1:0.0000021465)52:0.0000021465,AmsW5_2:0.0092944592)99:0.0144709295,(AmsW6_1:0.0000021465,AmsW6_2:0.0000021465)98:0.0094382840)100:0.0524459769)98:0.0362073106,((AmAaD2_3:0.0654212336,AmOv:0.0571238148)75:0.0157136182,(AmsBJ_3:0.0000021465,AmsBJ_4:0.0000021465)100:0.0823416243)49:0.0073741005)75:0.0302119031,(((AmRg_6:0.0000000000,AmRg_5:0.0000000000):0.0000021465,AmRg_4:0.0000021465)53:0.0000021465,(dec_1:0.0000021465,AmRgN0:0.0000021465)99:0.0046879325)100:0.1007116339)100:0.0704525093,(AmOrD0:0.0158844660,AmOr_2:0.0066949345)100:0.0967303241)99:0.0458188136,(((NnGeA9:0.0000000000,A40:0.0000000000):0.0000021465,NnGe:0.0000021465)100:0.0653520605,(A50:0.0000021465,NnCxD5_1:0.0000021465)100:0.0744559266)100:0.1183183376)42:0.0031598133,Uc878:0.0757159181)23:0.0144409777,(((StsY_A:0.0280766218,StsAN:0.0352033317)100:0.0229290501,(((StsW00:0.0092422753,US8:0.0045523090)100:0.0235096549,StsMC:0.0702562643)97:0.0044584394,Ue26:0.0234668778)97:0.0195916356)100:0.0910254653,(UME:0.1626039149,NnsW4_1:0.1170505983)78:0.0363838154)41:0.0138335175)28:0.0135678948,(((AkAan_1:0.0000021465,AkAan_2:0.0000021465)100:0.1564586891,Kus:0.0726843188)36:0.0192472467,(((KbAr_2:0.0000024742,KbArN5:0.0044797752)100:0.0350264031,(UsB:0.0488029757,KbPh:0.0340219690)100:0.0509265541)99:0.0416957188,(KbAr_3:0.0000021465,KbAr_1:0.0000021465)100:0.0693398226)76:0.0263955603)50:0.0213868683)25:0.0171580390,(NcTr_1:0.0000021465,NcTr_2:0.0000021465)100:0.0770179922)66:0.0309968070,((((AmBlD4:0.0000000000,AmBlD59_1:0.0000000000):0.0000021465,AmBlFH:0.0000021465)60:0.0000021465,(bal:0.0046313513,AmBlD59_2:0.0000021465)89:0.0046008899)90:0.0110772108,(AmVs_1:0.0000021465,AmVs_2:0.0000021465)100:0.0759157459)100:0.0720274902)65:0.0381641070,AmBr_2:0.0823299755)99:0.1076811432,((NnsA5_2:0.0000000000,NnsA5_3:0.0000000000):0.0000021465,kis:0.0000021465)100:0.3416521866)100:0.1622253267,(((UK6:0.0000021465,ApsA3_2:0.0000021465)100:0.1490297276,(((((ApTi:0.0000000000,tei_2:0.0000000000):0.0000000000,tei_1:0.0000000000):0.0000000000,ApTi_5:0.0000000000):0.0000021465,ApTi_4:0.0000021465)100:0.1075143606,Uc37:0.0806986238)86:0.0636798778)100:0.2055765596,ApRc:0.2638124303)100:0.2489763281)100:0.2674656591)99:0.1089082318,((StsC09_2:0.0000021465,StsC09_1:0.0000021465)100:0.0278791734,StsW38_1:0.0037371401)96:0.0174172626)99:0.0118797348,(StsCM_2:0.0000021465,StsCM_1:0.0000021465)100:0.0186737105)100:0.0366218299,StsC3:0.0557493371)100:0.0165990292,StsCT:0.0068028970)100:0.0110197730,(StsCY:0.0000021465,StsC8:0.0000021465)100:0.0043526410)100:0.0089420382,StsC25:0.0088686975);
```
