## Supplementary Data 7 for "Structural and evolutionary analyses support reclassification of glycopeptide antibiotics as xyclopeptides": OG_25_dpgB_trimal_iqtree.iqtree

```
IQ-TREE 2.2.5 COVID-edition built Sep 15 2023

Input file name: /media/hdd_2tb/GPA_reclassification_clean/A_dataset_creation/5_basic_phylogenetics/2_trimmed_complete_basic_phylogeny/2_OGs_with_domains_phylogeny/2_trimal_MSAs/OG_25_dpgB_trimalMSA.faa
Type of analysis: tree reconstruction + ultrafast bootstrap (1000 replicates)
Random seed number: 403695

REFERENCES
----------

To cite IQ-TREE please use:

Bui Quang Minh, Heiko A. Schmidt, Olga Chernomor, Dominik Schrempf,
Michael D. Woodhams, Arndt von Haeseler, and Robert Lanfear (2020)
IQ-TREE 2: New models and efficient methods for phylogenetic inference
in the genomic era. Mol. Biol. Evol., in press.
https://doi.org/10.1093/molbev/msaa015

Since you used ultrafast bootstrap (UFBoot) please also cite: 

Diep Thi Hoang, Olga Chernomor, Arndt von Haeseler, Bui Quang Minh,
and Le Sy Vinh (2018) UFBoot2: Improving the ultrafast bootstrap
approximation. Mol. Biol. Evol., 35:518–522.
https://doi.org/10.1093/molbev/msx281

SEQUENCE ALIGNMENT
------------------

Input data: 132 sequences with 214 amino-acid sites
Number of constant sites: 42 (= 19.6262% of all sites)
Number of invariant (constant or ambiguous constant) sites: 42 (= 19.6262% of all sites)
Number of parsimony informative sites: 164
Number of distinct site patterns: 184

SUBSTITUTION PROCESS
--------------------

Model of substitution: JTT+F+R4

State frequencies: (empirical counts from alignment)

  pi(A) = 0.1804
  pi(R) = 0.0937
  pi(N) = 0.0046
  pi(D) = 0.0678
  pi(C) = 0.0111
  pi(Q) = 0.0141
  pi(E) = 0.0645
  pi(G) = 0.0993
  pi(H) = 0.0132
  pi(I) = 0.0311
  pi(L) = 0.1258
  pi(K) = 0.0159
  pi(M) = 0.0113
  pi(F) = 0.0176
  pi(P) = 0.0435
  pi(S) = 0.0388
  pi(T) = 0.0658
  pi(W) = 0.0153
  pi(Y) = 0.0041
  pi(V) = 0.0820

Model of rate heterogeneity: FreeRate with 4 categories
Site proportion and rates:  (0.3212,0.0933) (0.2690,0.5986) (0.3283,1.5140) (0.0815,3.8274)

 Category  Relative_rate  Proportion
  1         0.0933         0.3212
  2         0.5986         0.2690
  3         1.5140         0.3283
  4         3.8274         0.0815

MAXIMUM LIKELIHOOD TREE
-----------------------

Log-likelihood of the tree: -7946.2453 (s.e. 434.5541)
Unconstrained log-likelihood (without tree): -1082.6607
Number of free parameters (#branches + #model parameters): 254
Akaike information criterion (AIC) score: 16400.4905
Corrected Akaike information criterion (AICc) score: 145940.4905
Bayesian information criterion (BIC) score: 17255.4484

**************************** WARNING ****************************
Number of parameters (K, model parameters and branch lengths): 254
Sample size (n, alignment length): 214

Given that K>=n, the parameter estimates might be inaccurate.
Thus, phylogenetic estimates should be interpreted with caution.

Ideally, it is desirable that n >> K. When selecting optimal models,
1. use AIC or BIC if n > 40K;
2. use AICc or BIC if 40K >= n > K;
3. be extremely cautious if n <= K

To improve the situation (3), consider the following options:
  1. Increase the sample size (n)
  2. Decrease the number of parameters (K) to be estimated. If
     possible:
     a. Remove the least important sequences from the alignment
     b. Specify some of the parameter values for the substitution
        model (e.g., the nucleotide or amino acid frequencies)
     c. Specify some of the parameter values for the rates-across-
        sites model (e.g., the shape parameter for the discrete
        Gamma distribution, the proportion of invariable sites, or
        the rates of change for different rate categories under
        the FreeRate model)

Reference:
Burnham KR, Anderson DR (2002). Model Selection and Multimodel
Inference: A Practical Information-Theoretic Approach. Springer,
New York.
************************ END OF WARNING ***********************

Total tree length (sum of branch lengths): 8.2302
Sum of internal branch lengths: 3.9030 (47.4225% of tree length)

WARNING: 13 near-zero internal branches (<0.0047) should be treated with caution
         Such branches are denoted by '**' in the figure below

NOTE: Tree is UNROOTED although outgroup taxon 'StAc' is drawn at root
Numbers in parentheses are  ultrafast bootstrap support (%)

+**StAc
|
|                                        +**A47
|                                     +**| (70)
|                                     |  +**StTo
|                            +--------| (100)
|                            |        +**StToN1
|                         +--| (57)
|                         |  |          +--US5
|                         |  +----------| (100)
|                         |             +--StDa_1
|                      +--| (70)
|                      |  |                +**StFo_1
|                      |  |      +---------| (100)
|                      |  |      |         +**StFo_2
|                      |  |  +---| (100)
|                      |  |  |   |        +----Sts1
|                      |  |  |   |     +--| (100)
|                      |  |  |   |     |  |        +**StsW52_1
|                      |  |  |   |     |  |     +--| (100)
|                      |  |  |   |     |  |     |  +**StsW52_2
|                      |  |  |   |     |  |  +--| (99)
|                      |  |  |   |     |  |  |  +--StAn_2
|                      |  |  |   |     |  +--| (99)
|                      |  |  |   |     |     |     +**StAfa_6
|                      |  |  |   |     |     +-----| (100)
|                      |  |  |   |     |           +**StFr_3
|                      |  |  |   |  +--| (99)
|                      |  |  |   |  |  +-------StLtNB
|                      |  |  |   +--| (98)
|                      |  |  |      |         +**StVe_4
|                      |  |  |      |      +--| (100)
|                      |  |  |      |      |  +**StVe_1
|                      |  |  |      +------| (100)
|                      |  |  |             |  +**StVe_3
|                      |  |  |             +--| (100)
|                      |  |  |                +**StVe_5
|                      |  +--| (83)
|                      |     +----------StVrN_A
|                   +--| (85)
|                   |  |                 +--StAq
|                   |  |       +---------| (100)
|                   |  |       |         |  +**StsTL_3
|                   |  |       |         +--| (94)
|                   |  |       |            +**StsTL_1
|                   |  +-------| (100)
|                   |          +-----StFu
|              +----| (99)
|              |    |                                                                               +**ris
|              |    |                                                                            +--| (100)
|              |    |                                                                            |  +**AmLrN2_1
|              |    |                                                                         +--| (100)
|              |    |                                                                         |  +--AmsTN
|              |    |                                                                      +--| (98)
|              |    |                                                                      |  |  +**AmsW8_1
|              |    |                                                                      |  +--| (100)
|              |    |                                                                      |     +**AmsW8_2
|              |    |                                                                   +--| (99)
|              |    |                                                                   |  |  +--AmRo_2
|              |    |                                                                   |  +--| (99)
|              |    |                                                                   |     |  +--AmsW97
|              |    |                                                                   |     +--| (100)
|              |    |                                                                   |        +**AmRo_1
|              |    |                                                                +--| (72)
|              |    |                                                                |  |  +--AmDeD9_2
|              |    |                                                                |  +--| (99)
|              |    |                                                                |     |  +**AmDeD9_1
|              |    |                                                                |     +**| (52)
|              |    |                                                                |        +**dec_2
|              |    |                                                             +--| (93)
|              |    |                                                             |  |              +**AmsMJ_2
|              |    |                                                             |  |           +--| (100)
|              |    |                                                             |  |           |  +**AmsMJ_4
|              |    |                                                             |  |        +--| (98)
|              |    |                                                             |  |        |  |  +**AmsW9_2
|              |    |                                                             |  |        |  +**| (100)
|              |    |                                                             |  |        |     +**AmsW9_1
|              |    |                                                             |  |     +--| (79)
|              |    |                                                             |  |     |  |        +**van
|              |    |                                                             |  |     |  |     +**| (16)
|              |    |                                                             |  |     |  |     |  +**AmKe_4
|              |    |                                                             |  |     |  |  +--| (97)
|              |    |                                                             |  |     |  |  |  +**AmOrH
|              |    |                                                             |  |     |  +--| (100)
|              |    |                                                             |  |     |     |           +**AmKeF
|              |    |                                                             |  |     |     |        +**| (78)
|              |    |                                                             |  |     |     |        |  +**AmKen_2
|              |    |                                                             |  |     |     |     +--| (100)
|              |    |                                                             |  |     |     |     |  +**AmKe_3
|              |    |                                                             |  |     |     |  +--| (99)
|              |    |                                                             |  |     |     |  |  +**ker
|              |    |                                                             |  |     |     +--| (98)
|              |    |                                                             |  |     |        +**AmsW69_1
|              |    |                                                             |  |  +--| (76)
|              |    |                                                             |  |  |  |  +**AmJa_1
|              |    |                                                             |  |  |  +**| (64)
|              |    |                                                             |  |  |     +**risA
|              |    |                                                             |  +--| (98)
|              |    |                                                             |     +--AmsC0_2
|              |    |                                                          +--| (94)
|              |    |                                                          |  |  +**AmAzD3_3
|              |    |                                                          |  +--| (100)
|              |    |                                                          |     +**AmAzD3_5
|              |    |                                                       +--| (98)
|              |    |                                                       |  |        +**AmsW1_2
|              |    |                                                       |  |     +**| (52)
|              |    |                                                       |  |     |  +**AmsW1_1
|              |    |                                                       |  |  +--| (99)
|              |    |                                                       |  |  |  +--AmsW5_2
|              |    |                                                       |  +--| (100)
|              |    |                                                       |     |  +**AmsW6_1
|              |    |                                                       |     +--| (98)
|              |    |                                                       |        +**AmsW6_2
|              |    |                                                    +--| (30)
|              |    |                                                    |  |  +--AmAaD2_3
|              |    |                                                    |  +--| (75)
|              |    |                                                    |     +--AmOv
|              |    |                                                 +--| (75)
|              |    |                                                 |  |   +**AmsBJ_3
|              |    |                                                 |  +---| (100)
|              |    |                                                 |      +**AmsBJ_4
|              |    |                                              +--| (100)
|              |    |                                              |  |       +**AmRg_6
|              |    |                                              |  |    +**| (40)
|              |    |                                              |  |    |  |  +**dec_1
|              |    |                                              |  |    |  +--| (99)
|              |    |                                              |  |    |     +**AmRgN0
|              |    |                                              |  +----| (100)
|              |    |                                              |       +**AmRg_4
|              |    |                                           +--| (99)
|              |    |                                           |  |   +--AmOrD0
|              |    |                                           |  +---| (100)
|              |    |                                           |      +--AmOr_2
|              |    |                                        +**| (42)
|              |    |                                        |  |       +**NnGeA9
|              |    |                                        |  |    +--| (100)
|              |    |                                        |  |    |  +**NnGe
|              |    |                                        |  +----| (100)
|              |    |                                        |       |  +**A50
|              |    |                                        |       +--| (100)
|              |    |                                        |          +**NnCxD5_1
|              |    |                                     +--| (23)
|              |    |                                     |  +--Uc878
|              |    |                                  +--| (28)
|              |    |                                  |  |         +--StsY_A
|              |    |                                  |  |      +--| (100)
|              |    |                                  |  |      |  +--StsAN
|              |    |                                  |  |  +---| (100)
|              |    |                                  |  |  |   |        +--StsW00
|              |    |                                  |  |  |   |     +--| (100)
|              |    |                                  |  |  |   |     |  +**US8
|              |    |                                  |  |  |   |  +**| (97)
|              |    |                                  |  |  |   |  |  +--StsMC
|              |    |                                  |  |  |   +--| (97)
|              |    |                                  |  |  |      +--Ue26
|              |    |                                  |  +--| (41)
|              |    |                                  |     |  +-------UME
|              |    |                                  |     +--| (78)
|              |    |                                  |        +----NnsW4_1
|              |    |                               +--| (25)
|              |    |                               |  |            +**AkAan_1
|              |    |                               |  |     +------| (100)
|              |    |                               |  |     |      +**AkAan_2
|              |    |                               |  |  +--| (36)
|              |    |                               |  |  |  +--Kus
|              |    |                               |  +--| (50)
|              |    |                               |     |        +**KbAr_2
|              |    |                               |     |     +--| (100)
|              |    |                               |     |     |  +**KbArN5
|              |    |                               |     |  +--| (99)
|              |    |                               |     |  |  |  +--UsB
|              |    |                               |     |  |  +--| (100)
|              |    |                               |     |  |     +--KbPh
|              |    |                               |     +--| (76)
|              |    |                               |        |  +**KbAr_3
|              |    |                               |        +--| (100)
|              |    |                               |           +**KbAr_1
|              |    |                            +--| (66)
|              |    |                            |  |  +**NcTr_1
|              |    |                            |  +--| (100)
|              |    |                            |     +**NcTr_2
|              |    |                         +--| (65)
|              |    |                         |  |        +**AmBlD4
|              |    |                         |  |     +**| (60)
|              |    |                         |  |     |  +**AmBlFH
|              |    |                         |  |  +--| (90)
|              |    |                         |  |  |  |  +**bal
|              |    |                         |  |  |  +**| (89)
|              |    |                         |  |  |     +**AmBlD59_2
|              |    |                         |  +--| (100)
|              |    |                         |     |  +**AmVs_1
|              |    |                         |     +--| (100)
|              |    |                         |        +**AmVs_2
|              |    |                    +----| (99)
|              |    |                    |    +---AmBr_2
|              |    |            +-------| (100)
|              |    |            |       |                +**NnsA5_2
|              |    |            |       +----------------| (100)
|              |    |            |                        +**kis
|              |    +------------| (100)
|              |                 |                            +**UK6
|              |                 |                     +------| (100)
|              |                 |                     |      +**ApsA3_2
|              |                 |           +---------| (100)
|              |                 |           |         |       +**ApTi
|              |                 |           |         |  +----| (100)
|              |                 |           |         |  |    +**ApTi_4
|              |                 |           |         +--| (86)
|              |                 |           |            +---Uc37
|              |                 +-----------| (100)
|              |                             +------------ApRc
|           +--| (99)
|           |  |     +**StsC09_2
|           |  |  +--| (100)
|           |  |  |  +**StsC09_1
|           |  +--| (96)
|           |     +**StsW38_1
|        +--| (100)
|        |  |  +**StsCM_2
|        |  +--| (100)
|        |     +**StsCM_1
|     +--| (100)
|     |  +--StsC3
|  +--| (100)
|  |  +--StsCT
+--| (100)
|  |  +**StsCY
|  +**| (100)
|     +**StsC8
|
+--StsC25

Tree in newick format:

(StAc:0.0044282367,(((((((((((A47:0.0000012032,StTo:0.0000012032)70:0.0000034169,StToN1:0.0043275540)100:0.1892829587,(US5:0.0340883152,StDa_1:0.0224330900)100:0.2311963821)57:0.0181337799,(((StFo_1:0.0000012032,StFo_2:0.0000012032)100:0.2153421079,(((Sts1:0.1001848931,(((StsW52_1:0.0000012032,StsW52_2:0.0000012032)100:0.0448439500,StAn_2:0.0503983656)99:0.0217149699,(StAfa_6:0.0000027066,StFr_3:0.0000012032)100:0.1353870577)99:0.0102492265)100:0.0562666425,StLtNB:0.1655289590)99:0.0063911351,((StVe_4:0.0000012032,StVe_1:0.0000012032)100:0.0749077395,(StVe_3:0.0000012032,StVe_5:0.0000012032)100:0.0264388848)100:0.1588723251)98:0.0213992649)100:0.0986398622,StVrN_A:0.2247046996)83:0.0246083717)70:0.0405077321,((StAq:0.0077819946,(StsTL_3:0.0044990529,StsTL_1:0.0000023661)94:0.0153104134)100:0.1990614894,StFu:0.1383778422)100:0.1638991181)85:0.0767891567,(((((((((((((((((((((ris:0.0000012032,AmLrN2_1:0.0000012032)100:0.0216307674,AmsTN:0.0361401132)100:0.0185773213,(AmsW8_1:0.0000012032,AmsW8_2:0.0000012032)100:0.0207822996)98:0.0230113095,(AmRo_2:0.0308989471,(AmsW97:0.0059166550,AmRo_1:0.0033411566)100:0.0392570855)99:0.0281664117)99:0.0437839873,(AmDeD9_2:0.0048413422,(AmDeD9_1:0.0000012032,dec_2:0.0000012032)52:0.0000012031)99:0.0303614575)72:0.0084379373,(((((AmsMJ_2:0.0000012032,AmsMJ_4:0.0000028157)100:0.0089918046,(AmsW9_2:0.0000012032,AmsW9_1:0.0000012032)100:0.0044997565)98:0.0091155713,(((van:0.0000012032,AmKe_4:0.0000012032)16:0.0000012031,AmOrH:0.0000012032)97:0.0063991480,((((AmKeF:0.0000012032,AmKen_2:0.0000012032)78:0.0000012031,AmKe_3:0.0000012032)100:0.0089302570,ker:0.0000033921)99:0.0089668484,AmsW69_1:0.0000024228)98:0.0069836613)100:0.0532697998)79:0.0090744973,(AmJa_1:0.0000012032,risA:0.0000012032)64:0.0000024820)76:0.0049789293,AmsC0_2:0.0087890843)98:0.0383855352)93:0.0149386540,(AmAzD3_3:0.0000012032,AmAzD3_5:0.0000029659)100:0.0559508907)94:0.0087183216,(((AmsW1_2:0.0000012032,AmsW1_1:0.0000012032)52:0.0000012031,AmsW5_2:0.0093016677)99:0.0144901604,(AmsW6_1:0.0000012032,AmsW6_2:0.0000012032)98:0.0094289207)100:0.0527097356)98:0.0396021347,(AmAaD2_3:0.0661086028,AmOv:0.0559265522)75:0.0160935010)30:0.0057971638,(AmsBJ_3:0.0000012032,AmsBJ_4:0.0000012032)100:0.0820191232)75:0.0276094246,((AmRg_6:0.0000012032,(dec_1:0.0000012032,AmRgN0:0.0000012032)99:0.0046914493)40:0.0000012031,AmRg_4:0.0000012032)100:0.1038190999)100:0.0712757282,(AmOrD0:0.0158982101,AmOr_2:0.0066919733)100:0.0943234942)99:0.0478097898,((NnGeA9:0.0000012032,NnGe:0.0000012032)100:0.0651904502,(A50:0.0000033699,NnCxD5_1:0.0000012032)100:0.0746978336)100:0.1177428759)42:0.0028780688,Uc878:0.0768405038)23:0.0136791094,(((StsY_A:0.0280742521,StsAN:0.0352333729)100:0.0229793995,(((StsW00:0.0092461255,US8:0.0045542688)100:0.0235202048,StsMC:0.0702847780)97:0.0044600162,Ue26:0.0234754763)97:0.0195647779)100:0.0911232470,(UME:0.1626392007,NnsW4_1:0.1171336352)78:0.0363528454)41:0.0136358455)28:0.0138431298,(((AkAan_1:0.0000012032,AkAan_2:0.0000012032)100:0.1565910342,Kus:0.0726469692)36:0.0192247192,(((KbAr_2:0.0000028712,KbArN5:0.0044810761)100:0.0350716371,(UsB:0.0488416696,KbPh:0.0340346923)100:0.0509032127)99:0.0418321566,(KbAr_3:0.0000031767,KbAr_1:0.0000026928)100:0.0692271903)76:0.0263908555)50:0.0212516361)25:0.0171648192,(NcTr_1:0.0000012032,NcTr_2:0.0000012032)100:0.0769091847)66:0.0311583901,(((AmBlD4:0.0000012032,AmBlFH:0.0000012032)60:0.0000025147,(bal:0.0046326205,AmBlD59_2:0.0000012032)89:0.0046022275)90:0.0110838102,(AmVs_1:0.0000012032,AmVs_2:0.0000012032)100:0.0759523007)100:0.0720456957)65:0.0381386813,AmBr_2:0.0823784743)99:0.1076215931,(NnsA5_2:0.0000012032,kis:0.0000012032)100:0.3418609403)100:0.1618430926,(((UK6:0.0000012032,ApsA3_2:0.0000012032)100:0.1489968101,((ApTi:0.0000012032,ApTi_4:0.0000012032)100:0.1075442782,Uc37:0.0806682607)86:0.0636834588)100:0.2056937763,ApRc:0.2638049321)100:0.2489373627)100:0.2676203591)99:0.1088410984,((StsC09_2:0.0000012032,StsC09_1:0.0000012032)100:0.0278796585,StsW38_1:0.0037340215)96:0.0174043785)99:0.0118792680,(StsCM_2:0.0000012032,StsCM_1:0.0000012032)100:0.0186714919)100:0.0366139132,StsC3:0.0557433859)100:0.0165973717,StsCT:0.0067991187)100:0.0110184316,(StsCY:0.0000012032,StsC8:0.0000012032)100:0.0043525308)100:0.0089403562,StsC25:0.0088676259);

CONSENSUS TREE
--------------

Consensus tree is constructed from 1000 bootstrap trees
Log-likelihood of consensus tree: -7946.297297
Robinson-Foulds distance between ML tree and consensus tree: 6

Branches with support >0.000000% are kept (extended consensus)
Branch lengths are optimized by maximum likelihood on original alignment
Numbers in parentheses are bootstrap supports (%)

+--StAc
|
|                                        +--A47
|                                     +--| (70)
|                                     |  +--StTo
|                            +--------| (100)
|                            |        +--StToN1
|                         +--| (57)
|                         |  |          +--US5
|                         |  +----------| (100)
|                         |             +--StDa_1
|                      +--| (70)
|                      |  |                +--StFo_1
|                      |  |      +---------| (100)
|                      |  |      |         +--StFo_2
|                      |  |  +---| (100)
|                      |  |  |   |        +----Sts1
|                      |  |  |   |     +--| (100)
|                      |  |  |   |     |  |        +--StsW52_1
|                      |  |  |   |     |  |     +--| (100)
|                      |  |  |   |     |  |     |  +--StsW52_2
|                      |  |  |   |     |  |  +--| (99)
|                      |  |  |   |     |  |  |  +--StAn_2
|                      |  |  |   |     |  +--| (99)
|                      |  |  |   |     |     |        +**StAfa_6
|                      |  |  |   |     |     |     +--|
|                      |  |  |   |     |     |     |  +**StAfa_2
|                      |  |  |   |     |     +-----| (100)
|                      |  |  |   |     |           +--StFr_3
|                      |  |  |   |  +--| (99)
|                      |  |  |   |  |  +-------StLtNB
|                      |  |  |   +--| (98)
|                      |  |  |      |          +--StVe_4
|                      |  |  |      |       +--| (100)
|                      |  |  |      |       |  +--StVe_1
|                      |  |  |      +-------| (100)
|                      |  |  |              |  +--StVe_3
|                      |  |  |              +--| (100)
|                      |  |  |                 +--StVe_5
|                      |  +--| (83)
|                      |     +----------StVrN_A
|                   +--| (85)
|                   |  |                 +--StAq
|                   |  |       +---------| (100)
|                   |  |       |         |  +--StsTL_3
|                   |  |       |         +--| (94)
|                   |  |       |            +--StsTL_1
|                   |  +-------| (100)
|                   |          +-----StFu
|              +----| (99)
|              |    |                                                                                     +**ris
|              |    |                                                                                  +**|
|              |    |                                                                                  |  +**AmLr_1
|              |    |                                                                               +**|
|              |    |                                                                               |  +**AmLr_2
|              |    |                                                                            +--|
|              |    |                                                                            |  +**AmLrN2_2
|              |    |                                                                         +--| (100)
|              |    |                                                                         |  +--AmLrN2_1
|              |    |                                                                      +--| (100)
|              |    |                                                                      |  +--AmsTN
|              |    |                                                                   +--| (98)
|              |    |                                                                   |  |  +--AmsW8_1
|              |    |                                                                   |  +--| (100)
|              |    |                                                                   |     +--AmsW8_2
|              |    |                                                                +--| (99)
|              |    |                                                                |  |  +--AmRo_2
|              |    |                                                                |  +--| (99)
|              |    |                                                                |     |  +--AmsW97
|              |    |                                                                |     +--| (100)
|              |    |                                                                |        +--AmRo_1
|              |    |                                                             +--| (72)
|              |    |                                                             |  |  +--AmDeD9_2
|              |    |                                                             |  +--| (99)
|              |    |                                                             |     |     +**AmDeD9_1
|              |    |                                                             |     |  +--|
|              |    |                                                             |     |  |  +**AmDeD9_3
|              |    |                                                             |     +--| (52)
|              |    |                                                             |        +--dec_2
|              |    |                                                          +--| (93)
|              |    |                                                          |  |                 +**AmsMJ_2
|              |    |                                                          |  |              +--|
|              |    |                                                          |  |              |  +**AmsMJ_3
|              |    |                                                          |  |           +--| (100)
|              |    |                                                          |  |           |  +--AmsMJ_4
|              |    |                                                          |  |        +--| (98)
|              |    |                                                          |  |        |  |  +--AmsW9_2
|              |    |                                                          |  |        |  +--| (100)
|              |    |                                                          |  |        |     +--AmsW9_1
|              |    |                                                          |  |     +--| (79)
|              |    |                                                          |  |     |  |     +--van
|              |    |                                                          |  |     |  |  +--| (97)
|              |    |                                                          |  |     |  |  |  |     +**AmOrH
|              |    |                                                          |  |     |  |  |  |  +--|
|              |    |                                                          |  |     |  |  |  |  |  +**AmKe_2
|              |    |                                                          |  |     |  |  |  +--| (49)
|              |    |                                                          |  |     |  |  |     +--AmKe_4
|              |    |                                                          |  |     |  +--| (100)
|              |    |                                                          |  |     |     |           +--AmKeF
|              |    |                                                          |  |     |     |        +--| (78)
|              |    |                                                          |  |     |     |        |  +--AmKen_2
|              |    |                                                          |  |     |     |     +--| (100)
|              |    |                                                          |  |     |     |     |  +--AmKe_3
|              |    |                                                          |  |     |     |  +--| (99)
|              |    |                                                          |  |     |     |  |  +--ker
|              |    |                                                          |  |     |     +--| (98)
|              |    |                                                          |  |     |        +--AmsW69_1
|              |    |                                                          |  |  +--| (76)
|              |    |                                                          |  |  |  |        +**AmJa_1
|              |    |                                                          |  |  |  |     +**|
|              |    |                                                          |  |  |  |     |  +**AmJa_2
|              |    |                                                          |  |  |  |  +--|
|              |    |                                                          |  |  |  |  |  +**AmJaD4
|              |    |                                                          |  |  |  +--| (64)
|              |    |                                                          |  |  |     +--risA
|              |    |                                                          |  +--| (98)
|              |    |                                                          |     +--AmsC0_2
|              |    |                                                       +--| (94)
|              |    |                                                       |  |  +--AmAzD3_3
|              |    |                                                       |  +--| (100)
|              |    |                                                       |     +--AmAzD3_5
|              |    |                                                    +--| (98)
|              |    |                                                    |  |        +--AmsW1_2
|              |    |                                                    |  |     +--| (52)
|              |    |                                                    |  |     |  +--AmsW1_1
|              |    |                                                    |  |  +--| (99)
|              |    |                                                    |  |  |  +--AmsW5_2
|              |    |                                                    |  +--| (100)
|              |    |                                                    |     |  +--AmsW6_1
|              |    |                                                    |     +--| (98)
|              |    |                                                    |        +--AmsW6_2
|              |    |                                                 +--| (75)
|              |    |                                                 |  |     +--AmAaD2_3
|              |    |                                                 |  |  +--| (75)
|              |    |                                                 |  |  |  +--AmOv
|              |    |                                                 |  +--| (49)
|              |    |                                                 |     |   +--AmsBJ_3
|              |    |                                                 |     +---| (100)
|              |    |                                                 |         +--AmsBJ_4
|              |    |                                              +--| (100)
|              |    |                                              |  |          +**AmRg_6
|              |    |                                              |  |       +--|
|              |    |                                              |  |       |  +**AmRg_5
|              |    |                                              |  |    +--| (53)
|              |    |                                              |  |    |  +--AmRg_4
|              |    |                                              |  +----| (100)
|              |    |                                              |       |  +--dec_1
|              |    |                                              |       +--| (99)
|              |    |                                              |          +--AmRgN0
|              |    |                                           +--| (99)
|              |    |                                           |  |   +--AmOrD0
|              |    |                                           |  +---| (100)
|              |    |                                           |      +--AmOr_2
|              |    |                                        +--| (42)
|              |    |                                        |  |          +**NnGeA9
|              |    |                                        |  |       +--|
|              |    |                                        |  |       |  +**A40
|              |    |                                        |  |    +--| (100)
|              |    |                                        |  |    |  +--NnGe
|              |    |                                        |  +----| (100)
|              |    |                                        |       |  +--A50
|              |    |                                        |       +--| (100)
|              |    |                                        |          +--NnCxD5_1
|              |    |                                     +--| (23)
|              |    |                                     |  +--Uc878
|              |    |                                  +--| (28)
|              |    |                                  |  |         +--StsY_A
|              |    |                                  |  |      +--| (100)
|              |    |                                  |  |      |  +--StsAN
|              |    |                                  |  |  +---| (100)
|              |    |                                  |  |  |   |        +--StsW00
|              |    |                                  |  |  |   |     +--| (100)
|              |    |                                  |  |  |   |     |  +--US8
|              |    |                                  |  |  |   |  +--| (97)
|              |    |                                  |  |  |   |  |  +--StsMC
|              |    |                                  |  |  |   +--| (97)
|              |    |                                  |  |  |      +--Ue26
|              |    |                                  |  +--| (41)
|              |    |                                  |     |  +-------UME
|              |    |                                  |     +--| (78)
|              |    |                                  |        +----NnsW4_1
|              |    |                               +--| (25)
|              |    |                               |  |            +--AkAan_1
|              |    |                               |  |     +------| (100)
|              |    |                               |  |     |      +--AkAan_2
|              |    |                               |  |  +--| (36)
|              |    |                               |  |  |  +--Kus
|              |    |                               |  +--| (50)
|              |    |                               |     |        +--KbAr_2
|              |    |                               |     |     +--| (100)
|              |    |                               |     |     |  +--KbArN5
|              |    |                               |     |  +--| (99)
|              |    |                               |     |  |  |  +--UsB
|              |    |                               |     |  |  +--| (100)
|              |    |                               |     |  |     +--KbPh
|              |    |                               |     +--| (76)
|              |    |                               |        |  +--KbAr_3
|              |    |                               |        +--| (100)
|              |    |                               |           +--KbAr_1
|              |    |                            +--| (66)
|              |    |                            |  |  +--NcTr_1
|              |    |                            |  +--| (100)
|              |    |                            |     +--NcTr_2
|              |    |                         +--| (65)
|              |    |                         |  |           +**AmBlD4
|              |    |                         |  |        +--|
|              |    |                         |  |        |  +**AmBlD59_1
|              |    |                         |  |     +--| (60)
|              |    |                         |  |     |  +--AmBlFH
|              |    |                         |  |  +--| (90)
|              |    |                         |  |  |  |  +--bal
|              |    |                         |  |  |  +--| (89)
|              |    |                         |  |  |     +--AmBlD59_2
|              |    |                         |  +--| (100)
|              |    |                         |     |  +--AmVs_1
|              |    |                         |     +--| (100)
|              |    |                         |        +--AmVs_2
|              |    |                    +----| (99)
|              |    |                    |    +---AmBr_2
|              |    |            +-------| (100)
|              |    |            |       |                   +**NnsA5_2
|              |    |            |       |                +--|
|              |    |            |       |                |  +**NnsA5_3
|              |    |            |       +----------------| (100)
|              |    |            |                        +--kis
|              |    +------------| (100)
|              |                 |                            +--UK6
|              |                 |                     +------| (100)
|              |                 |                     |      +--ApsA3_2
|              |                 |           +---------| (100)
|              |                 |           |         |                +**ApTi
|              |                 |           |         |             +**|
|              |                 |           |         |             |  +**tei_2
|              |                 |           |         |          +**|
|              |                 |           |         |          |  +**tei_1
|              |                 |           |         |       +--|
|              |                 |           |         |       |  +**ApTi_5
|              |                 |           |         |  +----| (100)
|              |                 |           |         |  |    +--ApTi_4
|              |                 |           |         +--| (86)
|              |                 |           |            +---Uc37
|              |                 +-----------| (100)
|              |                             +------------ApRc
|           +--| (99)
|           |  |     +--StsC09_2
|           |  |  +--| (100)
|           |  |  |  +--StsC09_1
|           |  +--| (96)
|           |     +--StsW38_1
|        +--| (100)
|        |  |  +--StsCM_2
|        |  +--| (100)
|        |     +--StsCM_1
|     +--| (100)
|     |  +--StsC3
|  +--| (100)
|  |  +--StsCT
+--| (100)
|  |  +--StsCY
|  +--| (100)
|     +--StsC8
|
+--StsC25


Consensus tree in newick format: 

(StAc:0.0044288019,(((((((((((A47:0.0000021465,StTo:0.0000021465)70:0.0000021465,StToN1:0.0043282182)100:0.1892976976,(US5:0.0341191011,StDa_1:0.0224223982)100:0.2312361459)57:0.0181653160,(((StFo_1:0.0000021465,StFo_2:0.0000021465)100:0.2154255416,(((Sts1:0.1002394721,(((StsW52_1:0.0000021465,StsW52_2:0.0000021465)100:0.0448631885,StAn_2:0.0504305433)99:0.0217258477,((StAfa_6:0.0000000000,StAfa_2:0.0000000000):0.0000021465,StFr_3:0.0000021465)100:0.1354572696)99:0.0102661646)100:0.0562987376,StLtNB:0.1656040577)99:0.0064093274,((StVe_4:0.0000021465,StVe_1:0.0000021465)100:0.0749712025,(StVe_3:0.0000021465,StVe_5:0.0000021465)100:0.0264344301)100:0.1589461297)98:0.0214175944)100:0.0986842543,StVrN_A:0.2247751072)83:0.0246299284)70:0.0405167047,((StAq:0.0077904365,(StsTL_3:0.0044996781,StsTL_1:0.0000021465)94:0.0153089285)100:0.1991303962,StFu:0.1384051686)100:0.1639457770)85:0.0767544317,(((((((((((((((((((((((ris:0.0000000000,AmLr_1:0.0000000000):0.0000000000,AmLr_2:0.0000000000):0.0000000000,AmLrN2_2:0.0000000000):0.0000021465,AmLrN2_1:0.0000021465)100:0.0216145133,AmsTN:0.0361178185)100:0.0185186398,(AmsW8_1:0.0000021465,AmsW8_2:0.0000021465)100:0.0208129875)98:0.0225565589,(AmRo_2:0.0313520664,(AmsW97:0.0056951797,AmRo_1:0.0035455171)100:0.0387532513)99:0.0281559992)99:0.0442817161,(AmDeD9_2:0.0048385511,((AmDeD9_1:0.0000000000,AmDeD9_3:0.0000000000):0.0000021465,dec_2:0.0000021465)52:0.0000021465)99:0.0296778674)72:0.0084138780,((((((AmsMJ_2:0.0000000000,AmsMJ_3:0.0000000000):0.0000021465,AmsMJ_4:0.0000021465)100:0.0089846914,(AmsW9_2:0.0000021465,AmsW9_1:0.0000021465)100:0.0044960922)98:0.0091080142,((van:0.0000021465,((AmOrH:0.0000000000,AmKe_2:0.0000000000):0.0000021465,AmKe_4:0.0000021465)49:0.0000021465)97:0.0063935270,((((AmKeF:0.0000021465,AmKen_2:0.0000021465)78:0.0000021526,AmKe_3:0.0000021465)100:0.0089267989,ker:0.0000021465)99:0.0089592933,AmsW69_1:0.0000021465)98:0.0069798078)100:0.0532333946)79:0.0090671368,(((AmJa_1:0.0000000000,AmJa_2:0.0000000000):0.0000000000,AmJaD4:0.0000000000):0.0000021465,risA:0.0000021465)64:0.0000021465)76:0.0050750407,AmsC0_2:0.0087368950)98:0.0389767812)93:0.0149483361,(AmAzD3_3:0.0000021465,AmAzD3_5:0.0000021465)100:0.0551414471)94:0.0096660526,(((AmsW1_2:0.0000021465,AmsW1_1:0.0000021465)52:0.0000021465,AmsW5_2:0.0092944592)99:0.0144709295,(AmsW6_1:0.0000021465,AmsW6_2:0.0000021465)98:0.0094382840)100:0.0524459769)98:0.0362073106,((AmAaD2_3:0.0654212336,AmOv:0.0571238148)75:0.0157136182,(AmsBJ_3:0.0000021465,AmsBJ_4:0.0000021465)100:0.0823416243)49:0.0073741005)75:0.0302119031,(((AmRg_6:0.0000000000,AmRg_5:0.0000000000):0.0000021465,AmRg_4:0.0000021465)53:0.0000021465,(dec_1:0.0000021465,AmRgN0:0.0000021465)99:0.0046879325)100:0.1007116339)100:0.0704525093,(AmOrD0:0.0158844660,AmOr_2:0.0066949345)100:0.0967303241)99:0.0458188136,(((NnGeA9:0.0000000000,A40:0.0000000000):0.0000021465,NnGe:0.0000021465)100:0.0653520605,(A50:0.0000021465,NnCxD5_1:0.0000021465)100:0.0744559266)100:0.1183183376)42:0.0031598133,Uc878:0.0757159181)23:0.0144409777,(((StsY_A:0.0280766218,StsAN:0.0352033317)100:0.0229290501,(((StsW00:0.0092422753,US8:0.0045523090)100:0.0235096549,StsMC:0.0702562643)97:0.0044584394,Ue26:0.0234668778)97:0.0195916356)100:0.0910254653,(UME:0.1626039149,NnsW4_1:0.1170505983)78:0.0363838154)41:0.0138335175)28:0.0135678948,(((AkAan_1:0.0000021465,AkAan_2:0.0000021465)100:0.1564586891,Kus:0.0726843188)36:0.0192472467,(((KbAr_2:0.0000024742,KbArN5:0.0044797752)100:0.0350264031,(UsB:0.0488029757,KbPh:0.0340219690)100:0.0509265541)99:0.0416957188,(KbAr_3:0.0000021465,KbAr_1:0.0000021465)100:0.0693398226)76:0.0263955603)50:0.0213868683)25:0.0171580390,(NcTr_1:0.0000021465,NcTr_2:0.0000021465)100:0.0770179922)66:0.0309968070,((((AmBlD4:0.0000000000,AmBlD59_1:0.0000000000):0.0000021465,AmBlFH:0.0000021465)60:0.0000021465,(bal:0.0046313513,AmBlD59_2:0.0000021465)89:0.0046008899)90:0.0110772108,(AmVs_1:0.0000021465,AmVs_2:0.0000021465)100:0.0759157459)100:0.0720274902)65:0.0381641070,AmBr_2:0.0823299755)99:0.1076811432,((NnsA5_2:0.0000000000,NnsA5_3:0.0000000000):0.0000021465,kis:0.0000021465)100:0.3416521866)100:0.1622253267,(((UK6:0.0000021465,ApsA3_2:0.0000021465)100:0.1490297276,(((((ApTi:0.0000000000,tei_2:0.0000000000):0.0000000000,tei_1:0.0000000000):0.0000000000,ApTi_5:0.0000000000):0.0000021465,ApTi_4:0.0000021465)100:0.1075143606,Uc37:0.0806986238)86:0.0636798778)100:0.2055765596,ApRc:0.2638124303)100:0.2489763281)100:0.2674656591)99:0.1089082318,((StsC09_2:0.0000021465,StsC09_1:0.0000021465)100:0.0278791734,StsW38_1:0.0037371401)96:0.0174172626)99:0.0118797348,(StsCM_2:0.0000021465,StsCM_1:0.0000021465)100:0.0186737105)100:0.0366218299,StsC3:0.0557493371)100:0.0165990292,StsCT:0.0068028970)100:0.0110197730,(StsCY:0.0000021465,StsC8:0.0000021465)100:0.0043526410)100:0.0089420382,StsC25:0.0088686975);

ALISIM COMMAND
--------------
To simulate an alignment of the same length as the original alignment, using the tree and model parameters estimated from this analysis, you can use the following command:

--alisim simulated_MSA -t /media/hdd_2tb/GPA_reclassification_clean/A_dataset_creation/5_basic_phylogenetics/2_trimmed_complete_basic_phylogeny/2_OGs_with_domains_phylogeny/5_trimal_iqtree_ML_trees/OG_25_dpgB_trimal_iqtree.treefile -m "JTT+F+R4{0.321194,0.0932641,0.269017,0.598631,0.328264,1.51395,0.0815251,3.82736}" --length 214

To mimic the alignment used to produce this analysis, i.e. simulate an alignment of the same length as the original alignment, using the tree and model parameters estimated from this analysis *and* copying the same gap positions as the original alignment, you can use the following command:

iqtree -s /media/hdd_2tb/GPA_reclassification_clean/A_dataset_creation/5_basic_phylogenetics/2_trimmed_complete_basic_phylogeny/2_OGs_with_domains_phylogeny/2_trimal_MSAs/OG_25_dpgB_trimalMSA.faa --alisim mimicked_MSA

To simulate any number of alignments in either of the two commandlines above, use the --num-alignments options, for example mimic 100 alignments you would use the command line:

iqtree -s /media/hdd_2tb/GPA_reclassification_clean/A_dataset_creation/5_basic_phylogenetics/2_trimmed_complete_basic_phylogeny/2_OGs_with_domains_phylogeny/2_trimal_MSAs/OG_25_dpgB_trimalMSA.faa --alisim mimicked_MSA --num-alignments 100

For more information on using AliSim, please visit: www.iqtree.org/doc/AliSim

TIME STAMP
----------

Date and time: Thu Feb 15 19:02:10 2024
Total CPU time used: 1140.199382 seconds (0h:19m:0s)
Total wall-clock time used: 410.1047489 seconds (0h:6m:50s)
```
