## Supplementary Data 7 for "Structural and evolutionary analyses support reclassification of glycopeptide antibiotics as xyclopeptides": OG_25_dpgB_trimal_iqtree.log

```
IQ-TREE multicore version 2.2.5 COVID-edition for Linux 64-bit built Sep 15 2023
Developed by Bui Quang Minh, James Barbetti, Nguyen Lam Tung,
Olga Chernomor, Heiko Schmidt, Dominik Schrempf, Michael Woodhams, Ly Trong Nhan.

Host:    athina-desktop (AVX2, FMA3, 62 GB RAM)
Command: /home/athina/anaconda3/envs/iqtree2/bin/iqtree2 -nt AUTO -s /media/hdd_2tb/GPA_reclassification_clean/A_dataset_creation/5_basic_phylogenetics/2_trimmed_complete_basic_phylogeny/2_OGs_with_domains_phylogeny/2_trimal_MSAs/OG_25_dpgB_trimalMSA.faa -m JTT+F+R4 -pre /media/hdd_2tb/GPA_reclassification_clean/A_dataset_creation/5_basic_phylogenetics/2_trimmed_complete_basic_phylogeny/2_OGs_with_domains_phylogeny/5_trimal_iqtree_ML_trees/OG_25_dpgB_trimal_iqtree -redo -bb 1000
Seed:    403695 (Using SPRNG - Scalable Parallel Random Number Generator)
Time:    Thu Feb 15 18:55:20 2024
Kernel:  AVX+FMA - auto-detect threads (32 CPU cores detected)

Reading alignment file /media/hdd_2tb/GPA_reclassification_clean/A_dataset_creation/5_basic_phylogenetics/2_trimmed_complete_basic_phylogeny/2_OGs_with_domains_phylogeny/2_trimal_MSAs/OG_25_dpgB_trimalMSA.faa ... Fasta format detected
Reading fasta file: done in 0.00107617 secs
Alignment most likely contains protein sequences
Constructing alignment: done in 0.00072476 secs using 3366% CPU
Alignment has 132 sequences with 214 columns, 184 distinct patterns
164 parsimony-informative, 8 singleton sites, 42 constant sites
           Gap/Ambiguity  Composition  p-value
Analyzing sequences: done in 0.00114204 secs using 7910% CPU
   1  StAc         0.00%    passed     99.85%
   2  A47          0.00%    passed     93.19%
   3  StToN1       0.00%    passed     95.94%
   4  StFo_1       0.00%    passed     94.71%
   5  StTo         0.00%    passed     93.19%
   6  ris          0.00%    passed    100.00%
   7  AmBlD4       0.00%    passed     98.63%
   8  AmAaD2_3     0.00%    passed    100.00%
   9  NnGeA9       0.47%    passed     95.83%
  10  AmsMJ_2      0.00%    passed     99.88%
  11  StsY_A       0.00%    passed     96.00%
  12  AkAan_1      0.00%    passed     93.76%
  13  NnsA5_2      0.00%    passed     98.03%
  14  StsC09_2     0.00%    passed     98.52%
  15  StAq         0.93%    passed     97.52%
  16  StVrN_A      0.00%    passed     90.53%
  17  AmsW8_1      0.00%    passed     99.95%
  18  KbAr_2       0.00%    passed     57.11%
  19  AmVs_1       0.00%    passed     90.78%
  20  AmRo_2       0.00%    passed     99.71%
  21  AkAan_2      0.00%    passed     93.76%
  22  van          2.34%    passed     99.60%
  23  UsB          0.00%    passed     52.90%
  24  AmLrN2_1     0.00%    passed    100.00%
  25  AmJa_1       0.00%    passed     99.15%
  26  AmVs_2       0.00%    passed     90.78%
  27  UK6          0.00%    passed     90.85%
  28  NnGe         0.47%    passed     95.83%
  29  US5          0.00%    passed     93.23%
  30  ApTi         0.00%    passed     97.66%
  31  StsW00       0.00%    passed     47.35%
  32  AmDeD9_2     2.34%    passed    100.00%
  33  Sts1         0.00%    passed     95.60%
  34  StVe_4       0.00%    passed     87.97%
  35  AmsW97       0.00%    passed    100.00%
  36  StsC09_1     0.00%    passed     98.52%
  37  A50          0.47%    passed     99.95%
  38  StsW52_1     0.00%    passed     89.85%
  39  AmsMJ_4      0.00%    passed     99.88%
  40  StsCY        0.00%    passed    100.00%
  41  AmRg_6       0.00%    passed     99.97%
  42  KbArN5       0.00%    passed     50.70%
  43  AmBlFH       0.00%    passed     98.63%
  44  StsTL_3      0.93%    passed     98.77%
  45  StLtNB       0.00%    passed     93.79%
  46  AmBr_2       0.00%    passed     98.58%
  47  StsC3        0.00%    passed     99.82%
  48  AmKeF        0.00%    passed     99.60%
  49  ApsA3_2      0.00%    passed     90.85%
  50  AmOv         0.00%    passed     99.88%
  51  AmDeD9_1     0.00%    passed     99.97%
  52  AmOrH        0.00%    passed     97.49%
  53  dec_1        0.00%    passed     99.97%
  54  StFo_2       0.00%    passed     94.71%
  55  NcTr_1       0.00%    passed     99.48%
  56  kis          0.00%    passed     98.03%
  57  StVe_3       0.00%    passed     87.22%
  58  bal          0.00%    passed     99.36%
  59  AmsW1_2      0.00%    passed     99.74%
  60  StsC25       0.00%    passed     99.92%
  61  AmRgN0       0.00%    passed     99.97%
  62  NcTr_2       0.00%    passed     99.48%
  63  StVe_5       0.00%    passed     87.22%
  64  AmRo_1       0.00%    passed    100.00%
  65  AmKen_2      0.00%    passed     99.60%
  66  risA         0.00%    passed     99.15%
  67  AmsBJ_3      0.00%    passed     69.52%
  68  AmKe_3       2.34%    passed     99.98%
  69  dec_2        0.00%    passed     99.97%
  70  AmRg_4       0.00%    passed     99.97%
  71  AmAzD3_3     0.00%    passed     99.91%
  72  AmAzD3_5     0.00%    passed     99.91%
  73  AmsW5_2      0.00%    passed     99.87%
  74  ApTi_4       0.00%    passed     97.66%
  75  StsTL_1      0.93%    passed     98.85%
  76  NnsA5_3      0.00%    passed     98.03%
  77  AmJaD4       0.00%    passed     99.15%
  78  ApRc         0.00%    passed     93.70%
  79  US8          0.00%    passed     27.48%
  80  AmsW1_1      0.00%    passed     99.74%
  81  AmsW6_1      0.00%    passed     98.96%
  82  KbAr_3       0.00%    passed     99.69%
  83  StsCT        0.00%    passed     99.66%
  84  StsCM_2      0.00%    passed     99.50%
  85  AmLr_2       0.00%    passed    100.00%
  86  StVe_1       0.00%    passed     87.97%
  87  StDa_1       0.00%    passed     93.36%
  88  AmsW9_2      0.00%    passed     99.83%
  89  StsC8        0.00%    passed    100.00%
  90  tei_1        0.00%    passed     97.66%
  91  Kus          0.00%    passed     76.31%
  92  AmKe_4       0.00%    passed     97.49%
  93  Ue26         0.00%    passed     88.46%
  94  NnCxD5_1     0.47%    passed     99.95%
  95  StAfa_6      0.00%    passed     96.93%
  96  StsW52_2     0.00%    passed     89.85%
  97  AmsW69_1     0.00%    passed     99.31%
  98  AmRg_5       0.00%    passed     99.97%
  99  AmDeD9_3     0.00%    passed     99.97%
 100  AmOrD0       0.00%    passed     99.98%
 101  KbPh         2.34%    passed     92.28%
 102  AmOr_2       0.00%    passed     99.75%
 103  StFu         0.00%    passed     66.77%
 104  AmLr_1       0.00%    passed    100.00%
 105  AmKe_2       0.00%    passed     97.49%
 106  Uc878        0.00%    passed     98.76%
 107  AmBlD59_1    0.00%    passed     98.63%
 108  StsAN        0.00%    passed     99.44%
 109  ApTi_5       0.00%    passed     97.66%
 110  AmsC0_2      0.00%    passed     99.01%
 111  AmJa_2       0.00%    passed     99.15%
 112  KbAr_1       0.00%    passed     99.69%
 113  AmsMJ_3      0.00%    passed     99.88%
 114  AmBlD59_2    0.00%    passed     98.35%
 115  tei_2        0.00%    passed     97.66%
 116  StAn_2       0.00%    passed     95.81%
 117  StFr_3       0.00%    passed     96.93%
 118  Uc37         0.00%    passed     85.15%
 119  UME          2.34%    passed     98.34%
 120  ker          2.34%    passed     99.96%
 121  NnsW4_1      1.40%    passed     96.57%
 122  A40          0.47%    passed     95.83%
 123  StsMC        0.00%    passed     92.08%
 124  AmLrN2_2     0.00%    passed    100.00%
 125  AmsW9_1      0.00%    passed     99.83%
 126  StsCM_1      0.00%    passed     99.50%
 127  AmsTN        0.00%    passed     99.31%
 128  StAfa_2      0.00%    passed     96.93%
 129  AmsBJ_4      0.00%    passed     69.52%
 130  StsW38_1     0.00%    passed     98.47%
 131  AmsW8_2      0.00%    passed     99.95%
 132  AmsW6_2      0.00%    passed     98.96%
****  TOTAL        0.16%  0 sequences failed composition chi2 test (p-value<5%; df=19)
NOTE: StTo is identical to A47 but kept for subsequent analysis
NOTE: StFo_2 is identical to StFo_1 but kept for subsequent analysis
NOTE: AmLrN2_1 is identical to ris but kept for subsequent analysis
NOTE: AmBlFH is identical to AmBlD4 but kept for subsequent analysis
NOTE: NnGe is identical to NnGeA9 but kept for subsequent analysis
NOTE: AmsMJ_4 is identical to AmsMJ_2 but kept for subsequent analysis
NOTE: AkAan_2 is identical to AkAan_1 but kept for subsequent analysis
NOTE: kis is identical to NnsA5_2 but kept for subsequent analysis
NOTE: StsC09_1 is identical to StsC09_2 but kept for subsequent analysis
NOTE: AmsW8_2 is identical to AmsW8_1 but kept for subsequent analysis
NOTE: AmVs_2 is identical to AmVs_1 but kept for subsequent analysis
NOTE: risA is identical to AmJa_1 but kept for subsequent analysis
NOTE: ApsA3_2 is identical to UK6 but kept for subsequent analysis
NOTE: ApTi_4 is identical to ApTi but kept for subsequent analysis
NOTE: StVe_1 is identical to StVe_4 but kept for subsequent analysis
NOTE: NnCxD5_1 is identical to A50 but kept for subsequent analysis
NOTE: StsW52_2 is identical to StsW52_1 but kept for subsequent analysis
NOTE: StsC8 is identical to StsCY but kept for subsequent analysis
NOTE: AmRg_4 is identical to AmRg_6 but kept for subsequent analysis
NOTE: AmKen_2 is identical to AmKeF but kept for subsequent analysis
NOTE: dec_2 is identical to AmDeD9_1 but kept for subsequent analysis
NOTE: AmKe_4 is identical to AmOrH but kept for subsequent analysis
NOTE: AmRgN0 is identical to dec_1 but kept for subsequent analysis
NOTE: NcTr_2 is identical to NcTr_1 but kept for subsequent analysis
NOTE: StVe_5 is identical to StVe_3 but kept for subsequent analysis
NOTE: AmsW1_1 is identical to AmsW1_2 but kept for subsequent analysis
NOTE: AmsBJ_4 is identical to AmsBJ_3 but kept for subsequent analysis
NOTE: AmAzD3_5 is identical to AmAzD3_3 but kept for subsequent analysis
NOTE: AmsW6_2 is identical to AmsW6_1 but kept for subsequent analysis
NOTE: KbAr_1 is identical to KbAr_3 but kept for subsequent analysis
NOTE: StsCM_1 is identical to StsCM_2 but kept for subsequent analysis
NOTE: AmsW9_1 is identical to AmsW9_2 but kept for subsequent analysis
NOTE: StFr_3 is identical to StAfa_6 but kept for subsequent analysis
Checking for duplicate sequences: done in 0.00177559 secs using 2364% CPU
Identifying sites to remove: done in 0.000538858 secs using 99.84% CPU
NOTE: 16 identical sequences (see below) will be ignored for subsequent analysis
NOTE: AmLr_2 (identical to ris) is ignored but added at the end
NOTE: AmLr_1 (identical to ris) is ignored but added at the end
NOTE: AmLrN2_2 (identical to ris) is ignored but added at the end
NOTE: AmBlD59_1 (identical to AmBlD4) is ignored but added at the end
NOTE: A40 (identical to NnGeA9) is ignored but added at the end
NOTE: AmsMJ_3 (identical to AmsMJ_2) is ignored but added at the end
NOTE: NnsA5_3 (identical to NnsA5_2) is ignored but added at the end
NOTE: AmJaD4 (identical to AmJa_1) is ignored but added at the end
NOTE: AmJa_2 (identical to AmJa_1) is ignored but added at the end
NOTE: tei_1 (identical to ApTi) is ignored but added at the end
NOTE: ApTi_5 (identical to ApTi) is ignored but added at the end
NOTE: tei_2 (identical to ApTi) is ignored but added at the end
NOTE: AmRg_5 (identical to AmRg_6) is ignored but added at the end
NOTE: AmDeD9_3 (identical to AmDeD9_1) is ignored but added at the end
NOTE: AmKe_2 (identical to AmOrH) is ignored but added at the end
NOTE: StAfa_2 (identical to StAfa_6) is ignored but added at the end
Alignment was printed to /media/hdd_2tb/GPA_reclassification_clean/A_dataset_creation/5_basic_phylogenetics/2_trimmed_complete_basic_phylogeny/2_OGs_with_domains_phylogeny/5_trimal_iqtree_ML_trees/OG_25_dpgB_trimal_iqtree.uniqueseq.phy

For your convenience alignment with unique sequences printed to /media/hdd_2tb/GPA_reclassification_clean/A_dataset_creation/5_basic_phylogenetics/2_trimmed_complete_basic_phylogeny/2_OGs_with_domains_phylogeny/5_trimal_iqtree_ML_trees/OG_25_dpgB_trimal_iqtree.uniqueseq.phy

Create initial parsimony tree by phylogenetic likelihood library (PLL)... 0.030 seconds
Generating 1000 samples for ultrafast bootstrap (seed: 403695)...

NOTE: 15 MB RAM (0 GB) is required!
Measuring multi-threading efficiency up to 32 CPU cores
Increase to 10 rounds for branch lengths
46 trees examined
Threads: 1 / Time: 32.234 sec / Speedup: 1.000 / Efficiency: 100% / LogL: -21300
Threads: 2 / Time: 24.718 sec / Speedup: 1.304 / Efficiency: 65% / LogL: -21300
Threads: 3 / Time: 19.592 sec / Speedup: 1.645 / Efficiency: 55% / LogL: -21300
Threads: 4 / Time: 18.634 sec / Speedup: 1.730 / Efficiency: 43% / LogL: -21300
Determining AUTO threadcount: done in 95.1806 secs using 224.9% CPU
BEST NUMBER OF THREADS: 3

Estimate model parameters (epsilon = 0.100)
1. Initial log-likelihood: -8038.056
2. Current log-likelihood: -7985.336
3. Current log-likelihood: -7976.733
4. Current log-likelihood: -7975.499
5. Current log-likelihood: -7975.103
6. Current log-likelihood: -7974.684
7. Current log-likelihood: -7974.318
8. Current log-likelihood: -7973.995
9. Current log-likelihood: -7973.709
10. Current log-likelihood: -7973.536
11. Current log-likelihood: -7973.294
12. Current log-likelihood: -7973.154
13. Current log-likelihood: -7973.018
14. Current log-likelihood: -7972.890
15. Current log-likelihood: -7972.773
16. Current log-likelihood: -7972.665
Optimal log-likelihood: -7972.505
Site proportion and rates:  (0.357,0.125) (0.262,0.676) (0.307,1.607) (0.073,3.869)
Parameters optimization took 16 rounds (8.701 sec)
Wrote distance file to... 
Computing ML distances based on estimated model parameters...
Calculating distance matrix: done in 0.42615 secs using 299.9% CPU
Computing ML distances took 0.426323 sec (of wall-clock time) 1.278408 sec (of CPU time)
Setting up auxiliary I and S matrices: done in 0.000549157 secs using 246% CPU
Constructing RapidNJ tree: done in 0.0243838 secs using 109.8% CPU
Computing RapidNJ tree took 0.025051 sec (of wall-clock time) 0.028385 sec (of CPU time)
Log-likelihood of RapidNJ tree: -8026.650
--------------------------------------------------------------------
|             INITIALIZING CANDIDATE TREE SET                      |
--------------------------------------------------------------------
Generating 98 parsimony trees... 2.337 second
Computing log-likelihood of 98 initial trees ... 4.734 seconds
Current best score: -7972.505

Do NNI search on 20 best initial trees
Optimizing NNI: done in 0.695398 secs using 299.3% CPU
Estimate model parameters (epsilon = 0.100)
BETTER TREE FOUND at iteration 1: -7959.276
Optimizing NNI: done in 0.98629 secs using 299.4% CPU
Estimate model parameters (epsilon = 0.100)
BETTER TREE FOUND at iteration 2: -7951.186
Optimizing NNI: done in 0.948041 secs using 297.7% CPU
Optimizing NNI: done in 1.00537 secs using 298.9% CPU
Optimizing NNI: done in 0.888164 secs using 298.5% CPU
Optimizing NNI: done in 1.13826 secs using 297.3% CPU
Optimizing NNI: done in 1.01441 secs using 298% CPU
Estimate model parameters (epsilon = 0.100)
BETTER TREE FOUND at iteration 7: -7948.971
Optimizing NNI: done in 1.15331 secs using 297.9% CPU
Optimizing NNI: done in 1.22919 secs using 298.4% CPU
Optimizing NNI: done in 1.00116 secs using 298.7% CPU
Iteration 10 / LogL: -7953.117 / Time: 0h:2m:4s
Optimizing NNI: done in 0.920011 secs using 297.9% CPU
Optimizing NNI: done in 0.908432 secs using 299.1% CPU
Optimizing NNI: done in 1.05635 secs using 299.3% CPU
Optimizing NNI: done in 0.967593 secs using 298.9% CPU
Optimizing NNI: done in 1.01788 secs using 298.5% CPU
Estimate model parameters (epsilon = 0.100)
BETTER TREE FOUND at iteration 15: -7948.337
Optimizing NNI: done in 0.985767 secs using 298.4% CPU
Optimizing NNI: done in 0.975288 secs using 297.9% CPU
Optimizing NNI: done in 1.05941 secs using 297.9% CPU
Optimizing NNI: done in 0.89154 secs using 299.6% CPU
Optimizing NNI: done in 0.972468 secs using 298.8% CPU
Iteration 20 / LogL: -7958.741 / Time: 0h:2m:15s
Finish initializing candidate tree set (20)
Current best tree score: -7948.337 / CPU time: 30.920
Number of iterations: 20
--------------------------------------------------------------------
|               OPTIMIZING CANDIDATE TREE SET                      |
--------------------------------------------------------------------
Optimizing NNI: done in 1.70863 secs using 299% CPU
Optimizing NNI: done in 1.58063 secs using 298.8% CPU
Optimizing NNI: done in 1.34706 secs using 298.9% CPU
Optimizing NNI: done in 1.59295 secs using 297% CPU
Optimizing NNI: done in 1.53092 secs using 296.8% CPU
Optimizing NNI: done in 1.39555 secs using 299.4% CPU
Optimizing NNI: done in 1.17172 secs using 298.4% CPU
Optimizing NNI: done in 1.45909 secs using 298.9% CPU
Optimizing NNI: done in 1.58432 secs using 298.5% CPU
Optimizing NNI: done in 1.48469 secs using 298% CPU
Iteration 30 / LogL: -7949.570 / Time: 0h:2m:30s (0h:7m:21s left)
Optimizing NNI: done in 1.55963 secs using 298.9% CPU
Optimizing NNI: done in 1.68114 secs using 298.9% CPU
BETTER TREE FOUND at iteration 32: -7948.330
Optimizing NNI: done in 1.49775 secs using 298.5% CPU
Optimizing NNI: done in 1.67118 secs using 298.1% CPU
Optimizing NNI: done in 1.83932 secs using 297.9% CPU
Optimizing NNI: done in 1.69617 secs using 298.4% CPU
Optimizing NNI: done in 1.69508 secs using 299.1% CPU
Optimizing NNI: done in 1.36393 secs using 299.3% CPU
Optimizing NNI: done in 1.31227 secs using 298.3% CPU
Optimizing NNI: done in 1.60824 secs using 299.5% CPU
Iteration 40 / LogL: -7949.379 / Time: 0h:2m:46s (0h:6m:33s left)
Optimizing NNI: done in 1.25459 secs using 297.6% CPU
Optimizing NNI: done in 1.35727 secs using 297.1% CPU
Optimizing NNI: done in 1.75989 secs using 298.6% CPU
Optimizing NNI: done in 1.38451 secs using 298% CPU
Optimizing NNI: done in 1.56479 secs using 298.1% CPU
Optimizing NNI: done in 1.50953 secs using 298.1% CPU
Optimizing NNI: done in 1.74607 secs using 299.8% CPU
Optimizing NNI: done in 1.65999 secs using 299.1% CPU
Optimizing NNI: done in 1.55789 secs using 299.7% CPU
Optimizing NNI: done in 1.88632 secs using 297.8% CPU
UPDATE BEST LOG-LIKELIHOOD: -7948.329
Iteration 50 / LogL: -7948.329 / Time: 0h:3m:2s (0h:5m:5s left)
Log-likelihood cutoff on original alignment: -7997.132
Optimizing NNI: done in 1.37443 secs using 299% CPU
Optimizing NNI: done in 1.59993 secs using 298.5% CPU
Estimate model parameters (epsilon = 0.100)
BETTER TREE FOUND at iteration 52: -7946.957
Optimizing NNI: done in 1.58815 secs using 298.8% CPU
Optimizing NNI: done in 1.40827 secs using 297.7% CPU
Optimizing NNI: done in 1.65651 secs using 298.4% CPU
Optimizing NNI: done in 1.71324 secs using 297.3% CPU
Optimizing NNI: done in 1.90425 secs using 298.7% CPU
Optimizing NNI: done in 1.63547 secs using 298.8% CPU
Optimizing NNI: done in 1.75343 secs using 298.5% CPU
Optimizing NNI: done in 1.38277 secs using 297.6% CPU
Estimate model parameters (epsilon = 0.100)
BETTER TREE FOUND at iteration 60: -7946.840
Iteration 60 / LogL: -7946.840 / Time: 0h:3m:20s (0h:5m:38s left)
Optimizing NNI: done in 1.51519 secs using 298.4% CPU
Optimizing NNI: done in 1.68227 secs using 298.6% CPU
Optimizing NNI: done in 1.65698 secs using 297% CPU
Optimizing NNI: done in 1.30532 secs using 298.8% CPU
Optimizing NNI: done in 1.46257 secs using 297.5% CPU
Optimizing NNI: done in 1.50214 secs using 297.1% CPU
Optimizing NNI: done in 1.34147 secs using 297.3% CPU
Optimizing NNI: done in 1.45918 secs using 298.6% CPU
Optimizing NNI: done in 2.04507 secs using 298.1% CPU
Optimizing NNI: done in 1.34581 secs using 297.6% CPU
Iteration 70 / LogL: -7961.743 / Time: 0h:3m:35s (0h:4m:41s left)
Optimizing NNI: done in 1.79442 secs using 299.1% CPU
Optimizing NNI: done in 1.5104 secs using 299.3% CPU
Optimizing NNI: done in 1.47687 secs using 299.2% CPU
Optimizing NNI: done in 1.4225 secs using 297.2% CPU
Optimizing NNI: done in 1.35378 secs using 298.2% CPU
Optimizing NNI: done in 1.5962 secs using 297.7% CPU
Optimizing NNI: done in 1.37627 secs using 299.1% CPU
Optimizing NNI: done in 1.747 secs using 298.5% CPU
Optimizing NNI: done in 1.26334 secs using 298.9% CPU
Optimizing NNI: done in 1.77212 secs using 297.7% CPU
Iteration 80 / LogL: -7946.878 / Time: 0h:3m:51s (0h:3m:53s left)
Optimizing NNI: done in 1.48198 secs using 298.8% CPU
BETTER TREE FOUND at iteration 81: -7946.833
Optimizing NNI: done in 1.72678 secs using 297.2% CPU
Optimizing NNI: done in 1.83505 secs using 297.7% CPU
Optimizing NNI: done in 1.84959 secs using 298.1% CPU
Optimizing NNI: done in 1.50047 secs using 297.9% CPU
Optimizing NNI: done in 1.83899 secs using 299.3% CPU
Optimizing NNI: done in 1.37711 secs using 298.6% CPU
Optimizing NNI: done in 1.59578 secs using 297.1% CPU
Optimizing NNI: done in 1.42903 secs using 298.2% CPU
Optimizing NNI: done in 1.50307 secs using 298.4% CPU
Iteration 90 / LogL: -7952.522 / Time: 0h:4m:7s (0h:4m:12s left)
Optimizing NNI: done in 1.35735 secs using 298.8% CPU
Optimizing NNI: done in 1.54308 secs using 299.4% CPU
Optimizing NNI: done in 1.58463 secs using 297.7% CPU
Optimizing NNI: done in 1.83394 secs using 298.5% CPU
Optimizing NNI: done in 1.6025 secs using 298.7% CPU
Optimizing NNI: done in 1.71772 secs using 298.7% CPU
Optimizing NNI: done in 2.12361 secs using 298.8% CPU
Optimizing NNI: done in 1.34404 secs using 299.1% CPU
Optimizing NNI: done in 1.8804 secs using 298.4% CPU
Optimizing NNI: done in 1.68354 secs using 298.3% CPU
Iteration 100 / LogL: -7948.790 / Time: 0h:4m:24s (0h:3m:36s left)
Log-likelihood cutoff on original alignment: -7997.132
NOTE: Bootstrap correlation coefficient of split occurrence frequencies: 0.997
Optimizing NNI: done in 2.48961 secs using 299.2% CPU
Optimizing NNI: done in 1.74776 secs using 298.1% CPU
Optimizing NNI: done in 1.44251 secs using 298.3% CPU
Optimizing NNI: done in 1.69388 secs using 298.1% CPU
Optimizing NNI: done in 1.35862 secs using 298.7% CPU
Optimizing NNI: done in 1.40197 secs using 298.1% CPU
Optimizing NNI: done in 1.66303 secs using 298.5% CPU
Optimizing NNI: done in 1.85598 secs using 298.3% CPU
Optimizing NNI: done in 1.64353 secs using 298.8% CPU
Optimizing NNI: done in 1.50905 secs using 298% CPU
Iteration 110 / LogL: -7965.476 / Time: 0h:4m:41s (0h:3m:52s left)
Optimizing NNI: done in 1.53748 secs using 298.8% CPU
Optimizing NNI: done in 1.93067 secs using 299.4% CPU
Optimizing NNI: done in 1.39863 secs using 297.6% CPU
Optimizing NNI: done in 1.30206 secs using 298.9% CPU
Optimizing NNI: done in 1.77385 secs using 299% CPU
Optimizing NNI: done in 1.62872 secs using 298.3% CPU
Optimizing NNI: done in 1.53135 secs using 297.5% CPU
Optimizing NNI: done in 1.32337 secs using 296.7% CPU
Optimizing NNI: done in 1.22302 secs using 299.2% CPU
Optimizing NNI: done in 1.56082 secs using 298.8% CPU
Iteration 120 / LogL: -7946.904 / Time: 0h:4m:56s (0h:3m:19s left)
Optimizing NNI: done in 1.41008 secs using 298.4% CPU
Optimizing NNI: done in 1.49392 secs using 298.1% CPU
Optimizing NNI: done in 1.45379 secs using 298.1% CPU
Optimizing NNI: done in 1.47503 secs using 298.2% CPU
Optimizing NNI: done in 1.76386 secs using 298.7% CPU
Optimizing NNI: done in 1.67396 secs using 298.2% CPU
Optimizing NNI: done in 1.8768 secs using 299.3% CPU
Optimizing NNI: done in 1.65219 secs using 298.8% CPU
Optimizing NNI: done in 1.82307 secs using 298.4% CPU
Optimizing NNI: done in 1.66483 secs using 298.6% CPU
Iteration 130 / LogL: -7946.836 / Time: 0h:5m:13s (0h:2m:49s left)
Optimizing NNI: done in 1.5476 secs using 298.9% CPU
Optimizing NNI: done in 1.41244 secs using 298.6% CPU
Optimizing NNI: done in 1.26305 secs using 298.4% CPU
Optimizing NNI: done in 1.64304 secs using 299.5% CPU
Optimizing NNI: done in 1.78891 secs using 298.1% CPU
Optimizing NNI: done in 1.53508 secs using 298.1% CPU
Optimizing NNI: done in 1.47309 secs using 299.5% CPU
Optimizing NNI: done in 2.07953 secs using 299.1% CPU
Optimizing NNI: done in 1.45301 secs using 299.5% CPU
Optimizing NNI: done in 1.42345 secs using 298.9% CPU
Iteration 140 / LogL: -7948.177 / Time: 0h:5m:29s (0h:2m:22s left)
Optimizing NNI: done in 1.32097 secs using 298.6% CPU
Optimizing NNI: done in 1.70442 secs using 298.4% CPU
Optimizing NNI: done in 1.8893 secs using 299.1% CPU
Optimizing NNI: done in 1.51696 secs using 298.7% CPU
Optimizing NNI: done in 1.72454 secs using 298.8% CPU
Optimizing NNI: done in 1.5619 secs using 298.1% CPU
Optimizing NNI: done in 1.59635 secs using 299% CPU
Optimizing NNI: done in 1.74862 secs using 299.3% CPU
Optimizing NNI: done in 1.6085 secs using 298.5% CPU
Optimizing NNI: done in 1.46092 secs using 299% CPU
Iteration 150 / LogL: -7948.190 / Time: 0h:5m:45s (0h:1m:55s left)
Log-likelihood cutoff on original alignment: -7997.132
Optimizing NNI: done in 1.84346 secs using 298.2% CPU
Optimizing NNI: done in 1.41975 secs using 297.5% CPU
Optimizing NNI: done in 1.66362 secs using 298.5% CPU
Optimizing NNI: done in 1.61402 secs using 298.4% CPU
Optimizing NNI: done in 1.51191 secs using 298.4% CPU
Optimizing NNI: done in 1.45906 secs using 298.8% CPU
Optimizing NNI: done in 1.59489 secs using 297.8% CPU
Optimizing NNI: done in 1.51863 secs using 298.2% CPU
Optimizing NNI: done in 1.45599 secs using 298.3% CPU
Optimizing NNI: done in 1.52829 secs using 298.5% CPU
Iteration 160 / LogL: -7948.536 / Time: 0h:6m:1s (0h:1m:30s left)
Optimizing NNI: done in 1.577 secs using 298.4% CPU
Optimizing NNI: done in 1.86401 secs using 299% CPU
Optimizing NNI: done in 1.40143 secs using 298.4% CPU
Optimizing NNI: done in 1.46545 secs using 299.1% CPU
Optimizing NNI: done in 1.6445 secs using 297.6% CPU
Optimizing NNI: done in 2.03249 secs using 297.5% CPU
Optimizing NNI: done in 2.00847 secs using 297.5% CPU
Optimizing NNI: done in 1.6157 secs using 299.4% CPU
Optimizing NNI: done in 1.76867 secs using 297.9% CPU
Optimizing NNI: done in 1.48239 secs using 298.7% CPU
Iteration 170 / LogL: -7946.879 / Time: 0h:6m:18s (0h:1m:7s left)
Optimizing NNI: done in 1.57365 secs using 298.4% CPU
Optimizing NNI: done in 1.62489 secs using 298.5% CPU
Optimizing NNI: done in 1.45818 secs using 299% CPU
Optimizing NNI: done in 1.83674 secs using 298.3% CPU
Optimizing NNI: done in 1.31314 secs using 297.3% CPU
Optimizing NNI: done in 1.63555 secs using 298.7% CPU
Optimizing NNI: done in 1.44596 secs using 299.2% CPU
Optimizing NNI: done in 1.50213 secs using 297.7% CPU
Optimizing NNI: done in 1.4483 secs using 299.3% CPU
Optimizing NNI: done in 1.53956 secs using 298.7% CPU
Iteration 180 / LogL: -7947.220 / Time: 0h:6m:34s (0h:0m:44s left)
Optimizing NNI: done in 2.01182 secs using 298.4% CPU
Optimizing NNI: done in 1.84742 secs using 298.6% CPU
TREE SEARCH COMPLETED AFTER 182 ITERATIONS / Time: 0h:6m:38s

--------------------------------------------------------------------
|                    FINALIZING TREE SEARCH                        |
--------------------------------------------------------------------
Performs final model parameters optimization
Estimate model parameters (epsilon = 0.010)
1. Initial log-likelihood: -7946.833
2. Current log-likelihood: -7946.798
3. Current log-likelihood: -7946.747
4. Current log-likelihood: -7946.698
5. Current log-likelihood: -7946.653
6. Current log-likelihood: -7946.611
7. Current log-likelihood: -7946.573
8. Current log-likelihood: -7946.536
9. Current log-likelihood: -7946.503
10. Current log-likelihood: -7946.473
11. Current log-likelihood: -7946.446
12. Current log-likelihood: -7946.420
13. Current log-likelihood: -7946.403
14. Current log-likelihood: -7946.379
15. Current log-likelihood: -7946.364
16. Current log-likelihood: -7946.348
17. Current log-likelihood: -7946.333
18. Current log-likelihood: -7946.319
19. Current log-likelihood: -7946.305
20. Current log-likelihood: -7946.293
21. Current log-likelihood: -7946.282
22. Current log-likelihood: -7946.271
23. Current log-likelihood: -7946.261
Optimal log-likelihood: -7946.245
Site proportion and rates:  (0.321,0.093) (0.269,0.599) (0.328,1.514) (0.082,3.827)
Parameters optimization took 23 rounds (11.515 sec)
BEST SCORE FOUND : -7946.245
Creating bootstrap support values...
Split supports printed to NEXUS file /media/hdd_2tb/GPA_reclassification_clean/A_dataset_creation/5_basic_phylogenetics/2_trimmed_complete_basic_phylogeny/2_OGs_with_domains_phylogeny/5_trimal_iqtree_ML_trees/OG_25_dpgB_trimal_iqtree.splits.nex
Total tree length: 8.230

Total number of iterations: 182
CPU time used for tree search: 865.493 sec (0h:14m:25s)
Wall-clock time used for tree search: 293.323 sec (0h:4m:53s)
Total CPU time used: 1140.199 sec (0h:19m:0s)
Total wall-clock time used: 409.749 sec (0h:6m:49s)

Computing bootstrap consensus tree...
Reading input file /media/hdd_2tb/GPA_reclassification_clean/A_dataset_creation/5_basic_phylogenetics/2_trimmed_complete_basic_phylogeny/2_OGs_with_domains_phylogeny/5_trimal_iqtree_ML_trees/OG_25_dpgB_trimal_iqtree.splits.nex...
116 taxa and 613 splits.
Consensus tree written to /media/hdd_2tb/GPA_reclassification_clean/A_dataset_creation/5_basic_phylogenetics/2_trimmed_complete_basic_phylogeny/2_OGs_with_domains_phylogeny/5_trimal_iqtree_ML_trees/OG_25_dpgB_trimal_iqtree.contree
Reading input trees file /media/hdd_2tb/GPA_reclassification_clean/A_dataset_creation/5_basic_phylogenetics/2_trimmed_complete_basic_phylogeny/2_OGs_with_domains_phylogeny/5_trimal_iqtree_ML_trees/OG_25_dpgB_trimal_iqtree.contree
Log-likelihood of consensus tree: -7946.297

Analysis results written to: 
  IQ-TREE report:                /media/hdd_2tb/GPA_reclassification_clean/A_dataset_creation/5_basic_phylogenetics/2_trimmed_complete_basic_phylogeny/2_OGs_with_domains_phylogeny/5_trimal_iqtree_ML_trees/OG_25_dpgB_trimal_iqtree.iqtree
  Maximum-likelihood tree:       /media/hdd_2tb/GPA_reclassification_clean/A_dataset_creation/5_basic_phylogenetics/2_trimmed_complete_basic_phylogeny/2_OGs_with_domains_phylogeny/5_trimal_iqtree_ML_trees/OG_25_dpgB_trimal_iqtree.treefile
  Likelihood distances:          /media/hdd_2tb/GPA_reclassification_clean/A_dataset_creation/5_basic_phylogenetics/2_trimmed_complete_basic_phylogeny/2_OGs_with_domains_phylogeny/5_trimal_iqtree_ML_trees/OG_25_dpgB_trimal_iqtree.mldist

Ultrafast bootstrap approximation results written to:
  Split support values:          /media/hdd_2tb/GPA_reclassification_clean/A_dataset_creation/5_basic_phylogenetics/2_trimmed_complete_basic_phylogeny/2_OGs_with_domains_phylogeny/5_trimal_iqtree_ML_trees/OG_25_dpgB_trimal_iqtree.splits.nex
  Consensus tree:                /media/hdd_2tb/GPA_reclassification_clean/A_dataset_creation/5_basic_phylogenetics/2_trimmed_complete_basic_phylogeny/2_OGs_with_domains_phylogeny/5_trimal_iqtree_ML_trees/OG_25_dpgB_trimal_iqtree.contree
  Screen log file:               /media/hdd_2tb/GPA_reclassification_clean/A_dataset_creation/5_basic_phylogenetics/2_trimmed_complete_basic_phylogeny/2_OGs_with_domains_phylogeny/5_trimal_iqtree_ML_trees/OG_25_dpgB_trimal_iqtree.log

Date and Time: Thu Feb 15 19:02:10 2024
```
