## Supplementary Data 7 for "Structural and evolutionary analyses support reclassification of glycopeptide antibiotics as xyclopeptides": OG_25_dpgB_trimal_iqtree.mldist

```
116
StAc       0.0000000 0.4433243 0.4532806 0.6131870 0.4433243 1.1013062 0.8400744 1.0865298 0.9764500 1.1207822 0.9368166 0.8631405 0.9462212 0.1359357 0.6156333 0.4838849 1.1578325 0.9033990 0.8271773 1.1321651 0.8631405 1.0748094 0.8752236 1.1013062 1.0907379 0.8271773 1.2005262 0.9764500 0.4728308 1.0377595 0.9671861 1.0796322 0.5639919 0.6237191 1.1055430 0.1359357 0.9539621 0.4900217 1.1207822 0.0190030 0.9525731 0.9192280 0.8400744 0.6399197 0.5132831 0.8429385 0.0929487 1.1691604 1.2005262 1.0303923 1.1250649 1.1526756 0.9692813 0.6131870 0.8693826 0.9462212 0.5628748 0.8367667 1.0669570 0.0141943 0.9692813 0.8693826 0.5628748 1.0879854 1.1691604 1.0907379 0.9590608 1.0910567 1.1250649 0.9525731 1.0736177 1.0736177 1.0686000 1.0377595 0.6527502 0.9960054 1.0033397 1.0669570 1.1153603 0.8475382 0.0337239 0.0889920 0.6237191 0.4815625 1.1038167 0.0190030 0.8392226 1.1526756 0.9419178 0.9539621 0.5590082 0.4900217 1.1582007 0.8652067 0.8299058 0.8775988 0.5701305 0.9364800 0.9196535 1.1212740 0.8475382 0.8517239 0.5145090 0.5590082 1.0559233 1.0504478 1.0742035 0.9965184 0.9662668 1.1038167 0.0889920 1.0946697 0.9590608 0.1116223 1.1578325 1.1153603 
A47        0.4433243 0.0000000 0.0045827 0.5531721 0.0000010 0.9908134 0.8377587 1.0406503 0.8974075 0.9916903 0.8652206 0.8969995 1.0137476 0.4534686 0.6725007 0.4973706 0.9987461 0.8905457 0.8750027 1.0218354 0.8969995 1.0009203 0.8481932 0.9908134 0.9821102 0.8750027 1.1296955 0.8974075 0.4861075 0.9721634 0.9285307 1.0129883 0.4962565 0.5087554 1.0128899 0.4534686 0.9091071 0.4857852 0.9916903 0.4393305 0.9499162 0.9059429 0.8377587 0.6724612 0.4522974 0.8407135 0.5090257 1.0511150 1.1296955 1.0907446 1.0436282 1.0609260 0.9663458 0.5531721 0.8403364 1.0137476 0.4846041 0.8345022 1.0261866 0.4229745 0.9663458 0.8403364 0.4846041 1.0127616 1.0511150 0.9821102 0.9290580 0.9933998 1.0436282 0.9499162 1.0065979 1.0065979 1.0413669 0.9721634 0.6855579 1.0007885 0.9515033 1.0261866 1.0385739 0.8566476 0.4415005 0.4333582 0.5087554 0.4633140 1.0139352 0.4393305 0.8073823 1.0609260 0.9200019 0.9091071 0.4847076 0.4857852 1.0430265 0.8667779 0.8336633 0.8709221 0.5583104 0.9084938 0.8821099 1.0264569 0.8566476 0.8492426 0.4594555 0.4847076 1.0193454 0.9431859 0.9780586 0.9527895 0.9318481 1.0139352 0.4333582 1.0208754 0.9290580 0.4176079 0.9987461 1.0385739 
StToN1     0.4532806 0.0045827 0.0000000 0.5646829 0.0045827 0.9871140 0.8245306 1.0252632 0.9131330 0.9880367 0.8681965 0.8829012 1.0310267 0.4635886 0.6743565 0.5080145 0.9950834 0.9059429 0.8613105 1.0240003 0.8829012 1.0009203 0.8349998 0.9871140 0.9784634 0.8613105 1.1215791 0.9131330 0.4886239 0.9650662 0.9315049 1.0129883 0.5067911 0.5191164 1.0150691 0.4635886 0.9120680 0.4963090 0.9880367 0.4491911 0.9663458 0.8921279 0.8245306 0.6852379 0.4625793 0.8275189 0.5196568 1.0532397 1.1215791 1.1089584 1.0398457 1.0579075 0.9517110 0.5646829 0.8550411 1.0310267 0.4947909 0.8492426 1.0232905 0.4327057 0.9517110 0.8550411 0.4947909 1.0149415 1.0532397 0.9784634 0.9450096 0.9933998 1.0398457 0.9663458 1.0029015 1.0029015 1.0384118 0.9650662 0.6874789 0.9934098 0.9544667 1.0232905 1.0347552 0.8433554 0.4514099 0.4432294 0.5191164 0.4731405 1.0102135 0.4491911 0.8217103 1.0579075 0.9229856 0.9120680 0.4952045 0.4963090 1.0400912 0.8819367 0.8336633 0.8861276 0.5696139 0.8945664 0.8850933 1.0226782 0.8433554 0.8359219 0.4695981 0.4952045 1.0121077 0.9431859 0.9780586 0.9558553 0.9477231 1.0102135 0.4432294 1.0170897 0.9450096 0.4273543 0.9950834 1.0347552 
StFo_1     0.6131870 0.5531721 0.5646829 0.0000000 0.5531721 1.2018459 1.0219160 1.1604478 1.2081812 1.2009752 1.0686077 0.9425754 1.0734926 0.5800558 0.6723428 0.5546631 1.2109312 1.0667510 1.0596094 1.2247128 0.9425754 1.1902446 1.0663097 1.2018459 1.1891147 1.0596094 1.3445550 1.2081812 0.5980654 1.1966753 1.1589783 1.1382510 0.3261730 0.4426855 1.1883753 0.5800558 1.1266706 0.3233049 1.2009752 0.6232105 1.1082891 1.0844361 1.0219160 0.6567351 0.4303428 1.0469147 0.6454019 1.2672543 1.3445550 1.1937549 1.2181429 1.2806500 1.1268522 0.0000010 1.0286410 1.0734926 0.4383104 0.9918367 1.1366102 0.6162473 1.1268522 1.0286410 0.4383104 1.2136128 1.2672543 1.1891147 1.0618316 1.1746860 1.2181429 1.1082891 1.1312978 1.1312978 1.1328849 1.1966753 0.6697382 1.2560251 1.1827392 1.1366102 1.1453971 1.0419622 0.6076695 0.5854644 0.4426855 0.5750989 1.1948692 0.6232105 1.0372879 1.2806500 1.1594398 1.1266706 0.4123846 0.3233049 1.2595190 1.0326743 0.9468147 1.0458241 0.6558194 0.9795159 1.0294020 1.2500549 1.0419622 1.0086621 0.3238714 0.4123846 1.3053307 1.0740230 1.1573295 1.1226025 1.1314135 1.1948692 0.5854644 1.2102795 1.0618316 0.5560394 1.2109312 1.1453971 
StTo       0.4433243 0.0000010 0.0045827 0.5531721 0.0000000 0.9908134 0.8377587 1.0406503 0.8974075 0.9916903 0.8652206 0.8969995 1.0137476 0.4534686 0.6725007 0.4973706 0.9987461 0.8905457 0.8750027 1.0218354 0.8969995 1.0009203 0.8481932 0.9908134 0.9821102 0.8750027 1.1296955 0.8974075 0.4861075 0.9721634 0.9285307 1.0129883 0.4962565 0.5087554 1.0128899 0.4534686 0.9091071 0.4857852 0.9916903 0.4393305 0.9499162 0.9059429 0.8377587 0.6724612 0.4522974 0.8407135 0.5090257 1.0511150 1.1296955 1.0907446 1.0436282 1.0609260 0.9663458 0.5531721 0.8403364 1.0137476 0.4846041 0.8345022 1.0261866 0.4229745 0.9663458 0.8403364 0.4846041 1.0127616 1.0511150 0.9821102 0.9290580 0.9933998 1.0436282 0.9499162 1.0065979 1.0065979 1.0413669 0.9721634 0.6855579 1.0007885 0.9515033 1.0261866 1.0385739 0.8566476 0.4415005 0.4333582 0.5087554 0.4633140 1.0139352 0.4393305 0.8073823 1.0609260 0.9200019 0.9091071 0.4847076 0.4857852 1.0430265 0.8667779 0.8336633 0.8709221 0.5583104 0.9084938 0.8821099 1.0264569 0.8566476 0.8492426 0.4594555 0.4847076 1.0193454 0.9431859 0.9780586 0.9527895 0.9318481 1.0139352 0.4333582 1.0208754 0.9290580 0.4176079 0.9987461 1.0385739 
ris        1.1013062 0.9908134 0.9871140 1.2018459 0.9908134 0.0000000 0.3470617 0.1949218 0.3987362 0.1455849 0.3976293 0.3498854 0.6689581 1.0155863 1.2021153 1.3176582 0.0610966 0.3459982 0.3179611 0.1159574 0.3498854 0.1559475 0.3586061 0.0000010 0.1379872 0.3179611 1.0837764 0.3987362 1.1472903 0.9582823 0.4391525 0.1364072 1.0746254 1.1199047 0.0939424 1.0155863 0.4075811 0.9758440 0.1455849 1.1122968 0.1945189 0.3446675 0.3470617 1.2009487 1.1812888 0.3547522 1.1886956 0.1859907 1.0837764 0.2095870 0.1384249 0.1792121 0.1937523 1.2018459 0.3745556 0.6689581 1.0389454 0.3558052 0.2105559 1.0783123 0.1937523 0.3745556 1.0389454 0.0930016 0.1859907 0.1379872 0.2243940 0.1628470 0.1384249 0.1945189 0.1526397 0.1526397 0.2237518 0.9582823 1.2060888 0.9999430 0.4228313 0.2105559 0.2102085 0.2715512 1.1151985 1.0504469 1.1199047 1.1350240 0.1570326 1.1122968 0.3457173 0.1792121 0.4214114 0.4075811 1.0268849 0.9758440 0.1794653 0.2948898 0.3282858 0.2962124 1.1461561 0.2749488 0.3976725 0.1316230 0.2715512 0.3544418 1.0794381 1.0268849 1.0181453 0.3690737 0.1564456 0.3861756 0.4374738 0.1570326 1.0504469 0.0544477 0.2243940 1.0071672 0.0610966 0.2102085 
AmBlD4     0.8400744 0.8377587 0.8245306 1.0219160 0.8377587 0.3470617 0.0000000 0.3509065 0.2778212 0.3445127 0.2399262 0.2198360 0.5034698 0.8041640 1.0016097 1.1292918 0.3486372 0.2182251 0.0887757 0.3768484 0.2198360 0.3283878 0.2223724 0.3470617 0.3211778 0.0887757 0.9437586 0.2778212 0.9462592 0.8481677 0.2452702 0.3318741 0.9226464 0.8862337 0.3340083 0.8041640 0.2669577 0.8672469 0.3445127 0.8241375 0.3074645 0.2111723 0.0000010 1.0188149 0.8961888 0.1751942 0.9288587 0.3540190 0.9437586 0.3244354 0.3280478 0.3471540 0.2994412 1.0219160 0.2071771 0.5034698 0.8551527 0.0094856 0.3483026 0.8276750 0.2994412 0.2071771 0.8551527 0.3331466 0.3540190 0.3211778 0.2971644 0.3238326 0.3280478 0.3074645 0.2795987 0.2795987 0.3514420 0.8481677 1.0223365 0.7814885 0.2444769 0.3483026 0.3510676 0.1815772 0.8445265 0.8279994 0.8862337 0.9048573 0.3439820 0.8241375 0.2004839 0.3471540 0.2051076 0.2669577 0.8965111 0.8672469 0.3415902 0.2308083 0.2237891 0.2447522 0.9714329 0.1533317 0.2283547 0.3388821 0.1815772 0.0047149 0.9122719 0.8965111 0.9164882 0.2933098 0.3157900 0.2524324 0.2554586 0.3439820 0.8279994 0.3695895 0.2971644 0.8087897 0.3486372 0.3510676 
AmAaD2_3   1.0865298 1.0406503 1.0252632 1.1604478 1.0406503 0.1949218 0.3509065 0.0000000 0.3813988 0.1633733 0.3863378 0.3456227 0.6733954 1.0202931 1.2040014 1.2284188 0.1679698 0.3135612 0.3436904 0.2163921 0.3456227 0.1642018 0.3513773 0.1949218 0.1604529 0.3436904 1.0648469 0.3813988 1.2088614 1.0817491 0.4261061 0.1079996 1.1397312 1.1485365 0.2156019 1.0202931 0.3851589 0.9973090 0.1633733 1.0974053 0.1840521 0.3055307 0.3509065 1.2062341 1.1219307 0.3351268 1.1861875 0.1866976 1.0648469 0.1231319 0.1227484 0.1824203 0.1773248 1.1604478 0.3186370 0.6733954 1.0811179 0.3669392 0.1859877 1.0637875 0.1773248 0.3186370 1.0811179 0.1996147 0.1866976 0.1604529 0.1377380 0.1750867 0.1227484 0.1840521 0.1494678 0.1494678 0.1922755 1.0817491 1.2105017 1.0592050 0.4386849 0.1859877 0.1695844 0.3105085 1.1082161 1.0121167 1.1485365 1.1388852 0.1770709 1.0974053 0.3611389 0.1824203 0.4058829 0.3851589 1.1420348 0.9973090 0.1863313 0.2842304 0.3234505 0.2824396 1.1969017 0.3029227 0.4115923 0.1596360 0.3105085 0.3584088 1.1170877 1.1420348 1.0646254 0.3895786 0.1685435 0.4034837 0.4472429 0.1770709 1.0121167 0.2244014 0.1377380 0.9894172 0.1679698 0.1695844 
NnGeA9     0.9764500 0.8974075 0.9131330 1.2081812 0.8974075 0.3987362 0.2778212 0.3813988 0.0000000 0.4529686 0.3217049 0.3463668 0.6777921 0.9308172 1.1806750 1.1838570 0.4139750 0.2948414 0.2975393 0.4476706 0.3463668 0.4383417 0.3224684 0.3987362 0.4337151 0.2975393 1.0415245 0.0000010 1.0491381 0.9339466 0.3075059 0.4008135 1.1008994 1.0847675 0.4285481 0.9308172 0.1384155 0.9657731 0.4529686 0.9369566 0.3740538 0.3030430 0.2778212 1.1683425 1.0997898 0.3391926 1.0233829 0.4733890 1.0415245 0.3085292 0.4028851 0.4581388 0.3831787 1.2081812 0.2987815 0.6777921 1.0387311 0.2768629 0.3977965 0.9465265 0.3831787 0.2987815 1.0387311 0.4132577 0.4733890 0.4337151 0.3440149 0.4427292 0.4028851 0.3740538 0.3878626 0.3878626 0.4013478 0.9339466 1.1879933 0.9725994 0.3161083 0.3977965 0.3985052 0.2926056 0.9432946 0.9274666 1.0847675 0.9879269 0.4521518 0.9369566 0.2763156 0.4581388 0.3098684 0.1384155 0.9991196 0.9657731 0.4515232 0.3297187 0.3007451 0.3203547 1.0100360 0.2700903 0.3437898 0.4456554 0.2926056 0.2848432 1.0627411 0.9991196 1.0486761 0.3378007 0.4333517 0.2944882 0.3423843 0.4521518 0.9274666 0.4253526 0.3440149 0.8931357 0.4139750 0.3985052 
AmsMJ_2    1.1207822 0.9916903 0.9880367 1.2009752 0.9916903 0.1455849 0.3445127 0.1633733 0.4529686 0.0000000 0.3525725 0.3745098 0.7058856 1.0750776 1.2408375 1.2862191 0.1307121 0.3284176 0.3429753 0.1402602 0.3745098 0.0610917 0.3599024 0.1455849 0.0287052 0.3429753 1.0324426 0.4529686 1.1563150 0.9406061 0.4536176 0.0845917 1.1702682 1.1842563 0.1445446 1.0750776 0.4192087 1.0429221 0.0000010 1.1318086 0.1647632 0.3271436 0.3445127 1.2423551 1.1551314 0.3460727 1.2147406 0.0876140 1.0324426 0.1674452 0.0823780 0.0766779 0.1641185 1.2009752 0.3234293 0.7058856 1.1117669 0.3531796 0.1317653 1.1044133 0.1641185 0.3234293 1.1117669 0.1370844 0.0876140 0.0287052 0.2106243 0.0666870 0.0823780 0.1647632 0.1072263 0.1072263 0.1437828 0.9406061 1.2475842 1.0241203 0.4386732 0.1317653 0.1373549 0.3147308 1.1396593 1.0668380 1.1842563 1.0900074 0.0142317 1.1318086 0.3444249 0.0766779 0.3933775 0.4192087 1.0865037 1.0429221 0.0767973 0.2632957 0.3409539 0.2712285 1.1488735 0.2793883 0.4029212 0.0437179 0.3147308 0.3518336 1.1470358 1.0865037 0.9932412 0.3954890 0.0612849 0.4355928 0.4425676 0.0142317 1.0668380 0.1648308 0.2106243 1.0634005 0.1307121 0.1373549 
StsY_A     0.9368166 0.8652206 0.8681965 1.0686077 0.8652206 0.3976293 0.2399262 0.3863378 0.3217049 0.3525725 0.0000000 0.3373301 0.5707041 0.9248300 1.0370299 1.0871396 0.3922297 0.2565531 0.2733612 0.4054806 0.3373301 0.3641678 0.2676168 0.3976293 0.3453575 0.2733612 1.0841566 0.3217049 1.0086258 0.9314785 0.0997119 0.3496412 1.0401215 0.9695692 0.4060595 0.9248300 0.2990916 0.9490949 0.3525725 0.9196373 0.3929996 0.2583907 0.2399262 1.0447781 1.0016476 0.2958992 1.0277660 0.4070473 1.0841566 0.3549727 0.3687545 0.3827080 0.3953316 1.0686077 0.2230334 0.5707041 0.9637355 0.2446868 0.3394579 0.9230604 0.3953316 0.2230334 0.9637355 0.3955616 0.4070473 0.3453575 0.3093146 0.3769326 0.3687545 0.3929996 0.3418184 0.3418184 0.3425588 0.9314785 1.0574642 0.9870832 0.0892447 0.3394579 0.3674225 0.2578000 0.9187581 0.9183391 0.9695692 0.9733429 0.3591214 0.9196373 0.2846055 0.3827080 0.0937058 0.2990916 0.9774827 0.9490949 0.3861202 0.3003530 0.2264003 0.3014907 0.9426958 0.2425789 0.0642447 0.3711778 0.2578000 0.2464716 0.9590499 0.9774827 1.0331358 0.2955060 0.3683999 0.2999688 0.1469351 0.3591214 0.9183391 0.4355877 0.3093146 0.8986739 0.3922297 0.3674225 
AkAan_1    0.8631405 0.8969995 0.8829012 0.9425754 0.8969995 0.3498854 0.2198360 0.3456227 0.3463668 0.3745098 0.3373301 0.0000000 0.5925758 0.7998397 1.0657162 1.0839631 0.3682422 0.2049305 0.2441050 0.3739234 0.0000010 0.4059543 0.2135959 0.3498854 0.3692942 0.2441050 1.0233362 0.3463668 0.9331143 0.9204589 0.3677944 0.3505262 0.9182233 0.9659934 0.3701386 0.7998397 0.3138487 0.8077054 0.3745098 0.8469810 0.3350852 0.1980560 0.2198360 1.0743154 0.9730514 0.2477569 0.9531954 0.4319448 1.0233362 0.3189251 0.3552156 0.4244663 0.3269145 0.9425754 0.2586249 0.5925758 0.9122930 0.2334781 0.3387513 0.8501716 0.3269145 0.2586249 0.9122930 0.3507226 0.4319448 0.3692942 0.3126421 0.4005252 0.3552156 0.3350852 0.3348704 0.3348704 0.3418963 0.9204589 1.0780832 0.8832619 0.3571493 0.3387513 0.3523398 0.2356551 0.8515114 0.8070563 0.9659934 0.9439170 0.3739076 0.8469810 0.2214770 0.4244663 0.3153627 0.3138487 0.8989317 0.8077054 0.4178063 0.2779322 0.2232858 0.2795863 1.0153360 0.2082557 0.3221422 0.3841843 0.2356551 0.2263042 0.8838877 0.8989317 0.9847811 0.3572349 0.3918340 0.3186830 0.3062874 0.3739076 0.8070563 0.3871664 0.3126421 0.7754343 0.3682422 0.3523398 
NnsA5_2    0.9462212 1.0137476 1.0310267 1.0734926 1.0137476 0.6689581 0.5034698 0.6733954 0.6777921 0.7058856 0.5707041 0.5925758 0.0000000 0.9759526 1.1815403 1.1903529 0.7206300 0.5662612 0.6018863 0.7405976 0.5925758 0.6448414 0.6069565 0.6689581 0.7073844 0.6018863 1.1025094 0.6777921 0.9977380 0.8935124 0.6118107 0.6327826 1.1809072 1.0410894 0.7039540 0.9759526 0.6079594 1.0169508 0.7058856 0.9458812 0.5864210 0.5778446 0.5034698 1.1915857 1.0950755 0.5150591 1.0605277 0.7356316 1.1025094 0.6914680 0.6714277 0.7025847 0.5982797 1.0734926 0.5783730 0.0000010 0.9870892 0.5016140 0.6508460 0.9563050 0.5982797 0.5783730 0.9870892 0.7023396 0.7356316 0.7073844 0.6084006 0.6784566 0.6714277 0.5864210 0.6148212 0.6148212 0.6588761 0.8935124 1.2118142 1.0194320 0.6381232 0.6508460 0.6550959 0.5815424 0.9670814 1.0070216 1.0410894 1.0337043 0.7061169 0.9458812 0.5360759 0.7025847 0.6212748 0.6079594 1.0541739 1.0169508 0.7238630 0.5837122 0.5320467 0.5783753 1.0273487 0.5601490 0.5652601 0.7321048 0.5815424 0.5122929 1.1206561 1.0541739 1.0362426 0.6080341 0.6665791 0.5971379 0.6049403 0.7061169 1.0070216 0.6928074 0.6084006 0.9444838 0.7206300 0.6550959 
StsC09_2   0.1359357 0.4534686 0.4635886 0.5800558 0.4534686 1.0155863 0.8041640 1.0202931 0.9308172 1.0750776 0.9248300 0.7998397 0.9759526 0.0000000 0.6064744 0.4854424 1.0582538 0.8664337 0.7802048 1.0172600 0.7998397 1.0218104 0.8500851 1.0155863 1.0446144 0.7802048 1.1521601 0.9308172 0.4729146 1.0513933 0.9635268 1.0190219 0.5367396 0.5797950 0.9922617 0.0000010 0.9607601 0.4478829 1.0750776 0.1305001 0.9088639 0.8814925 0.8041640 0.6207114 0.4805927 0.8020331 0.1390204 1.1107850 1.1521601 1.0084965 1.0634130 1.0961729 0.9248132 0.5800558 0.8361704 0.9759526 0.5153609 0.8010369 1.0386783 0.1367760 0.9248132 0.8361704 0.5153609 0.9765884 1.1107850 1.0446144 0.9183708 1.0362773 1.0634130 0.9088639 1.0049465 1.0049465 1.0160371 1.0513933 0.6332244 0.8920759 0.9961188 1.0386783 1.0703108 0.8492797 0.1186017 0.0813015 0.5797950 0.4450946 1.0603409 0.1305001 0.8246803 1.0961729 0.9212759 0.9607601 0.5069449 0.4478829 1.0939871 0.8562449 0.8129137 0.8580672 0.5517447 0.8863652 0.8744032 1.0734980 0.8492797 0.8154038 0.4594947 0.5069449 1.0210516 0.9891416 1.0204047 0.9283803 0.9367258 1.0603409 0.0813015 1.0312373 0.9183708 0.0337979 1.0582538 1.0703108 
StAq       0.6156333 0.6725007 0.6743565 0.6723428 0.6725007 1.2021153 1.0016097 1.2040014 1.1806750 1.2408375 1.0370299 1.0657162 1.1815403 0.6064744 0.0000000 0.6966382 1.2340727 1.0437974 1.0384372 1.2538312 1.0657162 1.1471920 1.0507868 1.2021153 1.2029961 1.0384372 1.4131052 1.1806750 0.7089522 1.2161025 1.1479633 1.1704686 0.6230918 0.6627274 1.1964407 0.6064744 1.1470796 0.5928035 1.2408375 0.5965587 1.1872493 1.0472863 1.0016097 0.0288187 0.7140470 1.0441489 0.6578317 1.2184148 1.4131052 1.2441324 1.2511995 1.2236122 1.1914639 0.6723428 1.0941956 1.1815403 0.7123978 0.9834136 1.2105134 0.6275343 1.1914639 1.0941956 0.7123978 1.1943042 1.2184148 1.2029961 1.1352749 1.1336968 1.2511995 1.1872493 1.0817212 1.0817212 1.2065403 1.2161025 0.0239442 1.0846789 1.1462423 1.2105134 1.2171645 1.0312597 0.6128824 0.5950231 0.6627274 0.6848094 1.2375676 0.5965587 1.0238298 1.2236122 1.1226740 1.1470796 0.6953833 0.5928035 1.2048478 1.1154313 0.9667835 1.1195826 0.3621578 1.0857939 1.0326883 1.2531555 1.0312597 0.9866130 0.5883830 0.6953833 1.2641351 1.0982787 1.1163858 1.0510946 1.1580780 1.2375676 0.5950231 1.2430180 1.1352749 0.6037744 1.2340727 1.2171645 
StVrN_A    0.4838849 0.4973706 0.5080145 0.5546631 0.4973706 1.3176582 1.1292918 1.2284188 1.1838570 1.2862191 1.0871396 1.0839631 1.1903529 0.4854424 0.6966382 0.0000000 1.3094270 1.0791795 1.1079327 1.2783375 1.0839631 1.2987917 1.0297369 1.3176582 1.2706922 1.1079327 1.2483637 1.1838570 0.4940283 1.1662178 1.1256793 1.2010568 0.5388490 0.6089325 1.2303153 0.4854424 1.1468588 0.5201712 1.2862191 0.4793196 1.1644439 1.0975502 1.1292918 0.6946204 0.5428844 1.0757191 0.5328554 1.3803269 1.2483637 1.1679762 1.2604662 1.3986613 1.1841145 0.5546631 1.0463331 1.1903529 0.5873735 1.1247440 1.1688759 0.4899319 1.1841145 1.0463331 0.5873735 1.2302615 1.3803269 1.2706922 1.1518359 1.2814389 1.2604662 1.1644439 1.1771098 1.1771098 1.1650522 1.1662178 0.7081315 1.1137154 1.1533253 1.1688759 1.2022268 1.0150278 0.4865636 0.4531131 0.6089325 0.4957547 1.2673466 0.4793196 1.0211958 1.3986613 1.1420032 1.1468588 0.5109423 0.5201712 1.3752854 1.1547427 0.9921375 1.1675207 0.5397966 1.1717224 1.1007779 1.2894616 1.0150278 1.1437806 0.4887595 0.5109423 1.1796341 1.1003002 1.2624183 1.1837611 1.1443498 1.2673466 0.4531131 1.3174157 1.1518359 0.4704132 1.3094270 1.2022268 
AmsW8_1    1.1578325 0.9987461 0.9950834 1.2109312 0.9987461 0.0610966 0.3486372 0.1679698 0.4139750 0.1307121 0.3922297 0.3682422 0.7206300 1.0582538 1.2340727 1.3094270 0.0000000 0.3359344 0.3183831 0.1046095 0.3682422 0.1303919 0.3680391 0.0610966 0.1177020 0.3183831 1.0655725 0.4139750 1.2220785 0.9920769 0.4405359 0.1048578 1.1149894 1.1127622 0.1116793 1.0582538 0.4022253 0.9993252 0.1307121 1.1692596 0.1868276 0.3346299 0.3486372 1.2393590 1.1823064 0.3619811 1.2401630 0.1573937 1.0655725 0.1710441 0.1082170 0.1542382 0.1860910 1.2109312 0.3681008 0.7206300 1.0620255 0.3573978 0.1956778 1.1338959 0.1860910 0.3681008 1.0620255 0.1105990 0.1573937 0.1177020 0.2037351 0.1414866 0.1082170 0.1868276 0.1337750 0.1337750 0.2022966 0.9920769 1.2446364 1.0682623 0.4242072 0.1956778 0.1953208 0.2800176 1.1807629 1.0694233 1.1127622 1.1518531 0.1364371 1.1692596 0.3800466 0.1542382 0.4231496 0.4022253 1.0659277 0.9993252 0.1587988 0.2837878 0.3206759 0.2851330 1.1978390 0.2834331 0.4110032 0.1114711 0.2800176 0.3560286 1.1000235 1.0659277 1.0284684 0.3815405 0.1353031 0.3816292 0.4519446 0.1364371 1.0694233 0.0712667 0.2037351 1.0322593 0.0000010 0.1953208 
KbAr_2     0.9033990 0.8905457 0.9059429 1.0667510 0.8905457 0.3459982 0.2182251 0.3135612 0.2948414 0.3284176 0.2565531 0.2049305 0.5662612 0.8664337 1.0437974 1.0791795 0.3359344 0.0000000 0.2722126 0.3597774 0.2049305 0.3416179 0.1424583 0.3459982 0.3164648 0.2722126 1.0375880 0.2948414 0.9981938 0.9418765 0.2652204 0.3060265 0.9572204 0.9177688 0.3462356 0.8664337 0.2992647 0.8098598 0.3284176 0.8668552 0.2999912 0.0046594 0.2182251 1.0332372 1.0191716 0.2367967 0.9876374 0.3939075 1.0375880 0.3205627 0.3137146 0.3716570 0.3081835 1.0667510 0.1827300 0.5662612 0.9505135 0.2174974 0.2957846 0.8901076 0.3081835 0.1827300 0.9505135 0.3406543 0.3939075 0.3164648 0.3068610 0.3542824 0.3137146 0.2999912 0.3170328 0.3170328 0.2986082 0.9418765 1.0510890 0.9647228 0.2657172 0.2957846 0.3094109 0.1499956 0.8778964 0.8886437 0.9177688 0.9684155 0.3349395 0.8668552 0.1892272 0.3716570 0.2384147 0.2992647 0.9025158 0.8098598 0.3751361 0.2855260 0.1180701 0.2773762 0.9454712 0.1976739 0.2490896 0.3341458 0.1499956 0.2246887 0.8823576 0.9025158 0.9245619 0.3182954 0.3458951 0.2885654 0.2334549 0.3349395 0.8886437 0.3724291 0.3068610 0.8445296 0.3359344 0.3094109 
AmVs_1     0.8271773 0.8750027 0.8613105 1.0596094 0.8750027 0.3179611 0.0887757 0.3436904 0.2975393 0.3429753 0.2733612 0.2441050 0.6018863 0.7802048 1.0384372 1.1079327 0.3183831 0.2722126 0.0000000 0.3553354 0.2441050 0.3444666 0.2474755 0.3179611 0.3242057 0.0000010 1.0063960 0.2975393 1.0207237 0.9469583 0.3071244 0.3401307 1.0043189 0.9417625 0.3104484 0.7802048 0.2929916 0.8817840 0.3429753 0.8359121 0.3211782 0.2646088 0.0887757 1.0522031 0.9433652 0.2377791 0.9659906 0.3881716 1.0063960 0.2819656 0.3359513 0.3633472 0.3130446 1.0596094 0.2586162 0.6018863 0.8918781 0.1000426 0.3642850 0.8148234 0.3130446 0.2586162 0.8918781 0.3018415 0.3881716 0.3242057 0.2972619 0.3571382 0.3359513 0.3211782 0.3209909 0.3209909 0.3718993 0.9469583 1.0558516 0.8465593 0.2998712 0.3642850 0.3781721 0.1948883 0.8566809 0.8152525 0.9417625 0.9642668 0.3402479 0.8359121 0.2578758 0.3633472 0.2746529 0.2929916 0.9002803 0.8817840 0.3668231 0.2727417 0.2302859 0.2769026 1.0053320 0.1942246 0.2650666 0.3385870 0.1948883 0.0942404 0.9673798 0.9002803 0.9709534 0.2936555 0.3487364 0.3283325 0.3219979 0.3402479 0.8152525 0.3447692 0.2972619 0.7848084 0.3183831 0.3781721 
AmRo_2     1.1321651 1.0218354 1.0240003 1.2247128 1.0218354 0.1159574 0.3768484 0.2163921 0.4476706 0.1402602 0.4054806 0.3739234 0.7405976 1.0172600 1.2538312 1.2783375 0.1046095 0.3597774 0.3553354 0.0000000 0.3739234 0.1414311 0.3521416 0.1159574 0.1305785 0.3553354 1.0424540 0.4476706 1.1213555 0.9679622 0.4627368 0.1301636 1.1370559 1.1230373 0.0768900 1.0172600 0.4193539 1.0368136 0.1402602 1.1363581 0.2302757 0.3620756 0.3768484 1.2539090 1.2248145 0.3610085 1.1996211 0.1572671 1.0424540 0.2075381 0.1394321 0.1617606 0.2322164 1.2247128 0.3797012 0.7405976 1.0416399 0.3820791 0.1695595 1.1085209 0.2322164 0.3797012 1.0416399 0.0707910 0.1572671 0.1305785 0.2285380 0.1417983 0.1394321 0.2302757 0.1670662 0.1670662 0.1700895 0.9679622 1.2607397 1.0202188 0.4465108 0.1695595 0.1798217 0.3277904 1.1393950 1.0433422 1.1230373 1.1023562 0.1461530 1.1363581 0.3792046 0.1617606 0.4513089 0.4193539 1.0255447 1.0368136 0.1557294 0.3044160 0.3132772 0.3013534 1.1466431 0.2980329 0.4217697 0.1369338 0.3277904 0.3843906 1.1327754 1.0255447 1.0357469 0.3587808 0.1356010 0.3863637 0.4727028 0.1461530 1.0433422 0.1343904 0.2285380 0.9782284 0.1046095 0.1798217 
AkAan_2    0.8631405 0.8969995 0.8829012 0.9425754 0.8969995 0.3498854 0.2198360 0.3456227 0.3463668 0.3745098 0.3373301 0.0000010 0.5925758 0.7998397 1.0657162 1.0839631 0.3682422 0.2049305 0.2441050 0.3739234 0.0000000 0.4059543 0.2135959 0.3498854 0.3692942 0.2441050 1.0233362 0.3463668 0.9331143 0.9204589 0.3677944 0.3505262 0.9182233 0.9659934 0.3701386 0.7998397 0.3138487 0.8077054 0.3745098 0.8469810 0.3350852 0.1980560 0.2198360 1.0743154 0.9730514 0.2477569 0.9531954 0.4319448 1.0233362 0.3189251 0.3552156 0.4244663 0.3269145 0.9425754 0.2586249 0.5925758 0.9122930 0.2334781 0.3387513 0.8501716 0.3269145 0.2586249 0.9122930 0.3507226 0.4319448 0.3692942 0.3126421 0.4005252 0.3552156 0.3350852 0.3348704 0.3348704 0.3418963 0.9204589 1.0780832 0.8832619 0.3571493 0.3387513 0.3523398 0.2356551 0.8515114 0.8070563 0.9659934 0.9439170 0.3739076 0.8469810 0.2214770 0.4244663 0.3153627 0.3138487 0.8989317 0.8077054 0.4178063 0.2779322 0.2232858 0.2795863 1.0153360 0.2082557 0.3221422 0.3841843 0.2356551 0.2263042 0.8838877 0.8989317 0.9847811 0.3572349 0.3918340 0.3186830 0.3062874 0.3739076 0.8070563 0.3871664 0.3126421 0.7754343 0.3682422 0.3523398 
van        1.0748094 1.0009203 1.0009203 1.1902446 1.0009203 0.1559475 0.3283878 0.1642018 0.4383417 0.0610917 0.3641678 0.4059543 0.6448414 1.0218104 1.1471920 1.2987917 0.1303919 0.3416179 0.3444666 0.1414311 0.4059543 0.0000000 0.3939644 0.1559475 0.0573545 0.3444666 1.0185261 0.4383417 1.1510761 0.9196604 0.4301119 0.0869068 1.1357752 1.0723206 0.1490957 1.0218104 0.3750567 1.0219848 0.0610917 1.0857393 0.1626160 0.3416179 0.3283878 1.1546101 1.1177939 0.3158450 1.1743998 0.0193998 1.0185261 0.1893567 0.0928173 0.0000010 0.1626160 1.1902446 0.3070665 0.6448414 1.0076013 0.3359111 0.1690798 1.0585811 0.1626160 0.3070665 1.0076013 0.1410574 0.0193998 0.0573545 0.2049890 0.0193998 0.0928173 0.1626160 0.1096516 0.1096516 0.1774106 0.9196604 1.1546101 0.9826001 0.4208414 0.1690798 0.1631653 0.3075513 1.0881409 1.0269189 1.0723206 1.0874941 0.0608594 1.0857393 0.3533122 0.0000010 0.4053427 0.3750567 1.0631445 1.0219848 0.0144654 0.2730376 0.3572203 0.2509480 1.1691603 0.2716196 0.3997452 0.0685828 0.3075513 0.3359111 1.1100020 1.0631445 0.9621817 0.3691198 0.0144867 0.3836701 0.4473648 0.0608594 1.0269189 0.1693997 0.2049890 1.0101572 0.1303919 0.1631653 
UsB        0.8752236 0.8481932 0.8349998 1.0663097 0.8481932 0.3586061 0.2223724 0.3513773 0.3224684 0.3599024 0.2676168 0.2135959 0.6069565 0.8500851 1.0507868 1.0297369 0.3680391 0.1424583 0.2474755 0.3521416 0.2135959 0.3939644 0.0000000 0.3586061 0.3573308 0.2474755 0.9466225 0.3224684 0.9412552 0.8797594 0.3198064 0.3455851 0.9608759 0.9317813 0.3651122 0.8500851 0.3277445 0.8300763 0.3599024 0.8396360 0.3578873 0.1364321 0.2223724 1.0423246 0.9756738 0.2965699 0.9622182 0.4389022 0.9466225 0.3487413 0.3584514 0.4311696 0.3496586 1.0663097 0.2418779 0.6069565 0.9088898 0.2356637 0.3119348 0.8623387 0.3496586 0.2418779 0.9088898 0.3550285 0.4389022 0.3573308 0.3349391 0.3969410 0.3584514 0.3578873 0.3197381 0.3197381 0.3147818 0.8797594 1.0458918 0.8475001 0.3056108 0.3119348 0.3183767 0.1816230 0.8513878 0.8676150 0.9317813 0.9427364 0.3663338 0.8396360 0.2024854 0.4311696 0.2618962 0.3277445 0.8189138 0.8300763 0.4165439 0.2678131 0.0816338 0.2780125 0.8861428 0.1924432 0.2785118 0.3826460 0.1816230 0.2286720 0.8997882 0.8189138 0.8547156 0.3161297 0.3884255 0.3128696 0.2657636 0.3663338 0.8676150 0.4021094 0.3349391 0.8088776 0.3680391 0.3183767 
AmLrN2_1   1.1013062 0.9908134 0.9871140 1.2018459 0.9908134 0.0000010 0.3470617 0.1949218 0.3987362 0.1455849 0.3976293 0.3498854 0.6689581 1.0155863 1.2021153 1.3176582 0.0610966 0.3459982 0.3179611 0.1159574 0.3498854 0.1559475 0.3586061 0.0000000 0.1379872 0.3179611 1.0837764 0.3987362 1.1472903 0.9582823 0.4391525 0.1364072 1.0746254 1.1199047 0.0939424 1.0155863 0.4075811 0.9758440 0.1455849 1.1122968 0.1945189 0.3446675 0.3470617 1.2009487 1.1812888 0.3547522 1.1886956 0.1859907 1.0837764 0.2095870 0.1384249 0.1792121 0.1937523 1.2018459 0.3745556 0.6689581 1.0389454 0.3558052 0.2105559 1.0783123 0.1937523 0.3745556 1.0389454 0.0930016 0.1859907 0.1379872 0.2243940 0.1628470 0.1384249 0.1945189 0.1526397 0.1526397 0.2237518 0.9582823 1.2060888 0.9999430 0.4228313 0.2105559 0.2102085 0.2715512 1.1151985 1.0504469 1.1199047 1.1350240 0.1570326 1.1122968 0.3457173 0.1792121 0.4214114 0.4075811 1.0268849 0.9758440 0.1794653 0.2948898 0.3282858 0.2962124 1.1461561 0.2749488 0.3976725 0.1316230 0.2715512 0.3544418 1.0794381 1.0268849 1.0181453 0.3690737 0.1564456 0.3861756 0.4374738 0.1570326 1.0504469 0.0544477 0.2243940 1.0071672 0.0610966 0.2102085 
AmJa_1     1.0907379 0.9821102 0.9784634 1.1891147 0.9821102 0.1379872 0.3211778 0.1604529 0.4337151 0.0287052 0.3453575 0.3692942 0.7073844 1.0446144 1.2029961 1.2706922 0.1177020 0.3164648 0.3242057 0.1305785 0.3692942 0.0573545 0.3573308 0.1379872 0.0000000 0.3242057 1.0049317 0.4337151 1.1406396 0.9698088 0.4505615 0.0898943 1.1180717 1.1601034 0.1404321 1.0446144 0.4018674 0.9950590 0.0287052 1.1015585 0.1428095 0.3152453 0.3211778 1.2056520 1.1520133 0.3266435 1.1797589 0.0785584 1.0049317 0.1645163 0.0820096 0.0676347 0.1422537 1.1891147 0.3054065 0.7073844 1.0890043 0.3296008 0.1254504 1.0746662 0.1422537 0.3054065 1.0890043 0.1331658 0.0785584 0.0000010 0.2004176 0.0629977 0.0820096 0.1428095 0.1002367 0.1002367 0.1373429 0.9698088 1.2107504 0.9944234 0.4356237 0.1254504 0.1309860 0.2990528 1.1092008 1.0349812 1.1601034 1.0748886 0.0238233 1.1015585 0.3280536 0.0676347 0.3904020 0.4018674 1.0443886 0.9950590 0.0677425 0.2618150 0.3306044 0.2696570 1.1302944 0.2711386 0.3983771 0.0141563 0.2990528 0.3283396 1.0956643 1.0443886 0.9825324 0.3886013 0.0575390 0.4133267 0.4395247 0.0238233 1.0349812 0.1510774 0.2004176 1.0330612 0.1177020 0.1309860 
AmVs_2     0.8271773 0.8750027 0.8613105 1.0596094 0.8750027 0.3179611 0.0887757 0.3436904 0.2975393 0.3429753 0.2733612 0.2441050 0.6018863 0.7802048 1.0384372 1.1079327 0.3183831 0.2722126 0.0000010 0.3553354 0.2441050 0.3444666 0.2474755 0.3179611 0.3242057 0.0000000 1.0063960 0.2975393 1.0207237 0.9469583 0.3071244 0.3401307 1.0043189 0.9417625 0.3104484 0.7802048 0.2929916 0.8817840 0.3429753 0.8359121 0.3211782 0.2646088 0.0887757 1.0522031 0.9433652 0.2377791 0.9659906 0.3881716 1.0063960 0.2819656 0.3359513 0.3633472 0.3130446 1.0596094 0.2586162 0.6018863 0.8918781 0.1000426 0.3642850 0.8148234 0.3130446 0.2586162 0.8918781 0.3018415 0.3881716 0.3242057 0.2972619 0.3571382 0.3359513 0.3211782 0.3209909 0.3209909 0.3718993 0.9469583 1.0558516 0.8465593 0.2998712 0.3642850 0.3781721 0.1948883 0.8566809 0.8152525 0.9417625 0.9642668 0.3402479 0.8359121 0.2578758 0.3633472 0.2746529 0.2929916 0.9002803 0.8817840 0.3668231 0.2727417 0.2302859 0.2769026 1.0053320 0.1942246 0.2650666 0.3385870 0.1948883 0.0942404 0.9673798 0.9002803 0.9709534 0.2936555 0.3487364 0.3283325 0.3219979 0.3402479 0.8152525 0.3447692 0.2972619 0.7848084 0.3183831 0.3781721 
UK6        1.2005262 1.1296955 1.1215791 1.3445550 1.1296955 1.0837764 0.9437586 1.0648469 1.0415245 1.0324426 1.0841566 1.0233362 1.1025094 1.1521601 1.4131052 1.2483637 1.0655725 1.0375880 1.0063960 1.0424540 1.0233362 1.0185261 0.9466225 1.0837764 1.0049317 1.0063960 0.0000000 1.0415245 1.1948755 0.3412233 1.0752732 1.0763973 1.3055786 1.2814987 0.9851569 1.1521601 1.0377617 1.1706894 1.0324426 1.1823643 0.9690149 1.0301521 0.9437586 1.4197116 1.2307298 0.9717328 1.1685426 1.1011824 0.0000010 1.0836015 1.0936874 1.0533775 0.9619102 1.3445550 1.0010903 1.1025094 1.2206300 0.9632079 1.0278206 1.1970567 0.9619102 1.0010903 1.2206300 1.0069418 1.1011824 1.0049317 1.0975320 1.0516534 1.0936874 0.9690149 1.0047473 1.0047473 1.0527099 0.3412233 1.4252222 0.6011008 1.0775753 1.0278206 1.0673412 1.0164352 1.1476579 1.1133335 1.2814987 1.1986929 1.0448880 1.1823643 0.9846286 1.0533775 1.0563630 1.0377617 1.1675796 1.1706894 1.0673057 1.0560869 0.9071879 1.0639755 1.2814915 1.0019309 1.0132194 1.0575632 1.0164352 0.9562163 1.3431038 1.1675796 0.2836774 1.1363784 1.0356780 1.1065778 1.1142450 1.0448880 1.1133335 1.0776233 1.0975320 1.0648421 1.0655725 1.0673412 
NnGe       0.9764500 0.8974075 0.9131330 1.2081812 0.8974075 0.3987362 0.2778212 0.3813988 0.0000010 0.4529686 0.3217049 0.3463668 0.6777921 0.9308172 1.1806750 1.1838570 0.4139750 0.2948414 0.2975393 0.4476706 0.3463668 0.4383417 0.3224684 0.3987362 0.4337151 0.2975393 1.0415245 0.0000000 1.0491381 0.9339466 0.3075059 0.4008135 1.1008994 1.0847675 0.4285481 0.9308172 0.1384155 0.9657731 0.4529686 0.9369566 0.3740538 0.3030430 0.2778212 1.1683425 1.0997898 0.3391926 1.0233829 0.4733890 1.0415245 0.3085292 0.4028851 0.4581388 0.3831787 1.2081812 0.2987815 0.6777921 1.0387311 0.2768629 0.3977965 0.9465265 0.3831787 0.2987815 1.0387311 0.4132577 0.4733890 0.4337151 0.3440149 0.4427292 0.4028851 0.3740538 0.3878626 0.3878626 0.4013478 0.9339466 1.1879933 0.9725994 0.3161083 0.3977965 0.3985052 0.2926056 0.9432946 0.9274666 1.0847675 0.9879269 0.4521518 0.9369566 0.2763156 0.4581388 0.3098684 0.1384155 0.9991196 0.9657731 0.4515232 0.3297187 0.3007451 0.3203547 1.0100360 0.2700903 0.3437898 0.4456554 0.2926056 0.2848432 1.0627411 0.9991196 1.0486761 0.3378007 0.4333517 0.2944882 0.3423843 0.4521518 0.9274666 0.4253526 0.3440149 0.8931357 0.4139750 0.3985052 
US5        0.4728308 0.4861075 0.4886239 0.5980654 0.4861075 1.1472903 0.9462592 1.2088614 1.0491381 1.1563150 1.0086258 0.9331143 0.9977380 0.4729146 0.7089522 0.4940283 1.2220785 0.9981938 1.0207237 1.1213555 0.9331143 1.1510761 0.9412552 1.1472903 1.1406396 1.0207237 1.1948755 1.0491381 0.0000000 1.0575516 0.9729887 1.1247260 0.5272851 0.6129139 1.0651641 0.4729146 1.0062740 0.4698430 1.1563150 0.4815288 1.0758781 1.0010731 0.9462592 0.7077358 0.6047587 0.9706135 0.5071596 1.2045396 1.1948755 1.1771038 1.1674016 1.2074316 1.0787478 0.5980654 0.9630653 0.9977380 0.5801024 0.9556710 1.0331413 0.4902609 1.0787478 0.9630653 0.5801024 1.0650458 1.2045396 1.1406396 1.1132429 1.1479467 1.1674016 1.0758781 1.1111594 1.1111594 1.0368625 1.0575516 0.7168124 1.0840830 0.9646452 1.0331413 1.0733473 0.9689133 0.4841807 0.4814226 0.6129139 0.0595502 1.1506639 0.4815288 0.8684959 1.2074316 0.9691652 1.0062740 0.5024080 0.4698430 1.1691151 1.0134852 0.9056348 1.0265942 0.5779459 0.9728789 0.9851793 1.1905802 0.9689133 0.9586118 0.4709559 0.5024080 1.0944950 1.0819947 1.1309202 0.9984675 0.9689312 1.1506639 0.4814226 1.2217432 1.1132429 0.4778675 1.2220785 1.0733473 
ApTi       1.0377595 0.9721634 0.9650662 1.1966753 0.9721634 0.9582823 0.8481677 1.0817491 0.9339466 0.9406061 0.9314785 0.9204589 0.8935124 1.0513933 1.2161025 1.1662178 0.9920769 0.9418765 0.9469583 0.9679622 0.9204589 0.9196604 0.8797594 0.9582823 0.9698088 0.9469583 0.3412233 0.9339466 1.0575516 0.0000000 0.9153083 0.8986802 1.2057959 1.1914062 0.9138985 1.0513933 0.8973622 1.1151966 0.9406061 0.9934597 0.9149883 0.9351860 0.8481677 1.2342322 1.1747375 0.8473662 1.0340500 0.9949233 0.3412233 1.0055598 0.9367381 0.9735106 0.9083414 1.1966753 0.9264828 0.8935124 1.1513235 0.8657264 0.9633387 1.0104614 0.9083414 0.9264828 1.1513235 0.9137642 0.9949233 0.9698088 0.9804229 0.9278049 0.9367381 0.9149883 0.9199584 0.9199584 0.9590798 0.0000010 1.2390128 0.5063885 0.9057996 0.9633387 1.0161202 0.9399553 0.9963991 1.0454889 1.1914062 1.0634088 0.9258158 0.9934597 0.8504983 0.9735106 0.9156972 0.8973622 1.0747763 1.1151966 0.9784148 0.9049342 0.8604394 0.9072002 1.0861523 0.8825101 0.8879308 1.0142426 0.9399553 0.8595161 1.2090979 1.0747763 0.1825393 0.9156131 0.9132803 0.9514596 0.9504121 0.9258158 1.0454889 0.9352788 0.9804229 0.9941142 0.9920769 1.0161202 
StsW00     0.9671861 0.9285307 0.9315049 1.1589783 0.9285307 0.4391525 0.2452702 0.4261061 0.3075059 0.4536176 0.0997119 0.3677944 0.6118107 0.9635268 1.1479633 1.1256793 0.4405359 0.2652204 0.3071244 0.4627368 0.3677944 0.4301119 0.3198064 0.4391525 0.4505615 0.3071244 1.0752732 0.3075059 0.9729887 0.9153083 0.0000000 0.3775669 1.0697453 1.0524057 0.4351378 0.9635268 0.2962581 1.0086277 0.4536176 0.9495049 0.4471778 0.2671248 0.2452702 1.1585280 1.0613935 0.2950286 1.0607806 0.4755000 1.0752732 0.4270903 0.3970152 0.4487864 0.4496608 1.1589783 0.2376549 0.6118107 1.0573384 0.2501109 0.4417233 0.9529260 0.4496608 0.2376549 1.0573384 0.4288295 0.4755000 0.4505615 0.3560787 0.4439849 0.3970152 0.4471778 0.3907027 0.3907027 0.4454954 0.9153083 1.1723768 0.9759210 0.0142391 0.4417233 0.4527570 0.2781833 0.9486506 0.9589308 1.0524057 0.9698191 0.4604989 0.9495049 0.3059827 0.4487864 0.0646940 0.2962581 1.1080383 1.0086277 0.4524274 0.3481872 0.2770767 0.3288833 1.0726329 0.2384255 0.1061094 0.4721419 0.2781833 0.2519430 1.0549554 1.1080383 1.0363464 0.3216345 0.4347210 0.3077090 0.1103346 0.4604989 0.9589308 0.4728470 0.3560787 0.9250565 0.4405359 0.4527570 
AmDeD9_2   1.0796322 1.0129883 1.0129883 1.1382510 1.0129883 0.1364072 0.3318741 0.1079996 0.4008135 0.0845917 0.3496412 0.3505262 0.6327826 1.0190219 1.1704686 1.2010568 0.1048578 0.3060265 0.3401307 0.1301636 0.3505262 0.0869068 0.3455851 0.1364072 0.0898943 0.3401307 1.0763973 0.4008135 1.1247260 0.8986802 0.3775669 0.0000000 1.0888486 1.0972603 0.1337256 1.0190219 0.3710159 0.9654510 0.0845917 1.0906170 0.1916735 0.3060265 0.3318741 1.1767495 1.1083915 0.3304598 1.1739652 0.0971417 1.0763973 0.1381073 0.0048426 0.0869068 0.1916735 1.1382510 0.2866472 0.6327826 1.0481518 0.3392806 0.1313894 1.0566740 0.1916735 0.2866472 1.0481518 0.1258879 0.0971417 0.0898943 0.1569530 0.0971417 0.0048426 0.1916735 0.1030363 0.1030363 0.1373016 0.8986802 1.1767495 1.0253078 0.3893453 0.1313894 0.1317448 0.2680443 1.0930257 1.0287235 1.0972603 1.0625984 0.0783014 1.0906170 0.3274864 0.0869068 0.3846470 0.3710159 1.0464191 0.9654510 0.0912342 0.2798296 0.3236224 0.2736069 1.1456106 0.2836586 0.3760847 0.0903086 0.2680443 0.3392806 1.0611250 1.0464191 0.9573121 0.3559364 0.0913826 0.4021912 0.3878160 0.0783014 1.0287235 0.1442706 0.1569530 1.0104397 0.1048578 0.1317448 
Sts1       0.5639919 0.4962565 0.5067911 0.3261730 0.4962565 1.0746254 0.9226464 1.1397312 1.1008994 1.1702682 1.0401215 0.9182233 1.1809072 0.5367396 0.6230918 0.5388490 1.1149894 0.9572204 1.0043189 1.1370559 0.9182233 1.1357752 0.9608759 1.0746254 1.1180717 1.0043189 1.3055786 1.1008994 0.5272851 1.2057959 1.0697453 1.0888486 0.0000000 0.3413433 1.1077152 0.5367396 1.0669468 0.1530919 1.1702682 0.5697609 1.0514754 0.9738837 0.9226464 0.6047607 0.3188582 0.9188247 0.6086403 1.2057346 1.3055786 1.1242253 1.1370259 1.2047778 1.0695183 0.3261730 0.9433321 1.1809072 0.3321565 0.9189752 1.0587249 0.5651938 1.0695183 0.9433321 0.3321565 1.1076061 1.2057346 1.1180717 1.0365339 1.1337035 1.1370259 1.0514754 1.1063284 1.1063284 1.0558479 1.2057959 0.6171237 1.1286871 1.0958261 1.0587249 1.0659853 0.9591412 0.5549687 0.5476263 0.3413433 0.5170422 1.1642839 0.5697609 0.9067572 1.2047778 1.0483247 1.0669468 0.2379990 0.1530919 1.1984109 0.9979487 0.8781319 1.0109949 0.6305442 0.9717313 1.0262035 1.1544457 0.9591412 0.9350775 0.1741299 0.2379990 1.2069590 1.0447871 1.1167701 1.0227698 1.0107695 1.1642839 0.5476263 1.0988156 1.0365339 0.5158661 1.1149894 1.0659853 
StVe_4     0.6237191 0.5087554 0.5191164 0.4426855 0.5087554 1.1199047 0.8862337 1.1485365 1.0847675 1.1842563 0.9695692 0.9659934 1.0410894 0.5797950 0.6627274 0.6089325 1.1127622 0.9177688 0.9417625 1.1230373 0.9659934 1.0723206 0.9317813 1.1199047 1.1601034 0.9417625 1.2814987 1.0847675 0.6129139 1.1914062 1.0524057 1.0972603 0.3413433 0.0000000 1.0843589 0.5797950 1.0335729 0.3206008 1.1842563 0.6179930 1.0887843 0.9338599 0.8862337 0.6438992 0.3929367 0.9330905 0.6783352 1.1828137 1.2814987 1.1565925 1.1788834 1.1814307 1.1073882 0.4426855 0.9645684 1.0410894 0.1051302 0.8827545 1.1555372 0.6267430 1.1073882 0.9645684 0.1051302 1.0842429 1.1828137 1.1601034 1.0046538 1.0706501 1.1788834 1.0887843 1.1078861 1.1078861 1.1668900 1.1914062 0.6567039 1.1383532 1.0780616 1.1555372 1.1724125 0.9091563 0.6081455 0.5528788 0.0000010 0.5900456 1.1781499 0.6179930 0.9234535 1.1814307 1.0532409 1.0335729 0.3608461 0.3206008 1.1648522 0.9978100 0.8354964 1.0049198 0.6647197 0.9233928 1.0163210 1.2203218 0.9091563 0.8982010 0.3239503 0.3608461 1.0685278 0.9719020 1.0543629 0.9520738 1.0657983 1.1781499 0.5528788 1.1656868 1.0046538 0.5422689 1.1127622 1.1724125 
AmsW97     1.1055430 1.0128899 1.0150691 1.1883753 1.0128899 0.0939424 0.3340083 0.2156019 0.4285481 0.1445446 0.4060595 0.3701386 0.7039540 0.9922617 1.1964407 1.2303153 0.1116793 0.3462356 0.3104484 0.0768900 0.3701386 0.1490957 0.3651122 0.0939424 0.1404321 0.3104484 0.9851569 0.4285481 1.0651641 0.9138985 0.4351378 0.1337256 1.1077152 1.0843589 0.0000000 0.9922617 0.4113959 1.0003401 0.1445446 1.1165565 0.2151728 0.3485446 0.3340083 1.1962566 1.1995469 0.3592434 1.1617411 0.1653893 0.9851569 0.2240695 0.1431452 0.1699674 0.2170455 1.1883753 0.3711537 0.7039540 1.0206686 0.3390668 0.1990293 1.0825040 0.2170455 0.3711537 1.0206686 0.0095185 0.1653893 0.1404321 0.2228880 0.1494988 0.1431452 0.2151728 0.1752950 0.1752950 0.2121770 0.9138985 1.2027901 0.9692353 0.4247195 0.1990293 0.2103979 0.2943269 1.1194782 1.0417632 1.0843589 1.0465697 0.1565704 1.1165565 0.3366654 0.1699674 0.4300699 0.4113959 1.0512097 1.0003401 0.1637274 0.3228733 0.3366480 0.3160370 1.1158352 0.2675575 0.3836821 0.1337541 0.2943269 0.3413264 1.1138616 1.0512097 0.9730253 0.3466800 0.1430572 0.3883904 0.4508613 0.1565704 1.0417632 0.1227669 0.2228880 0.9988273 0.1116793 0.2103979 
StsC09_1   0.1359357 0.4534686 0.4635886 0.5800558 0.4534686 1.0155863 0.8041640 1.0202931 0.9308172 1.0750776 0.9248300 0.7998397 0.9759526 0.0000010 0.6064744 0.4854424 1.0582538 0.8664337 0.7802048 1.0172600 0.7998397 1.0218104 0.8500851 1.0155863 1.0446144 0.7802048 1.1521601 0.9308172 0.4729146 1.0513933 0.9635268 1.0190219 0.5367396 0.5797950 0.9922617 0.0000000 0.9607601 0.4478829 1.0750776 0.1305001 0.9088639 0.8814925 0.8041640 0.6207114 0.4805927 0.8020331 0.1390204 1.1107850 1.1521601 1.0084965 1.0634130 1.0961729 0.9248132 0.5800558 0.8361704 0.9759526 0.5153609 0.8010369 1.0386783 0.1367760 0.9248132 0.8361704 0.5153609 0.9765884 1.1107850 1.0446144 0.9183708 1.0362773 1.0634130 0.9088639 1.0049465 1.0049465 1.0160371 1.0513933 0.6332244 0.8920759 0.9961188 1.0386783 1.0703108 0.8492797 0.1186017 0.0813015 0.5797950 0.4450946 1.0603409 0.1305001 0.8246803 1.0961729 0.9212759 0.9607601 0.5069449 0.4478829 1.0939871 0.8562449 0.8129137 0.8580672 0.5517447 0.8863652 0.8744032 1.0734980 0.8492797 0.8154038 0.4594947 0.5069449 1.0210516 0.9891416 1.0204047 0.9283803 0.9367258 1.0603409 0.0813015 1.0312373 0.9183708 0.0337979 1.0582538 1.0703108 
A50        0.9539621 0.9091071 0.9120680 1.1266706 0.9091071 0.4075811 0.2669577 0.3851589 0.1384155 0.4192087 0.2990916 0.3138487 0.6079594 0.9607601 1.1470796 1.1468588 0.4022253 0.2992647 0.2929916 0.4193539 0.3138487 0.3750567 0.3277445 0.4075811 0.4018674 0.2929916 1.0377617 0.1384155 1.0062740 0.8973622 0.2962581 0.3710159 1.0669468 1.0335729 0.4113959 0.9607601 0.0000000 0.9664164 0.4192087 0.9154127 0.3476211 0.3013102 0.2669577 1.1406617 1.0300298 0.3128723 1.0575023 0.4111403 1.0377617 0.3336676 0.3793903 0.3939314 0.3498613 1.1266706 0.2970736 0.6079594 0.9998946 0.2718741 0.3795197 0.9247351 0.3498613 0.2970736 0.9998946 0.4052761 0.4111403 0.4018674 0.3527653 0.3804156 0.3793903 0.3476211 0.3529689 0.3529689 0.3740579 0.8973622 1.1544043 0.8841794 0.3047284 0.3795197 0.3961222 0.2982975 0.9215659 0.8993471 1.0335729 1.0032247 0.4086410 0.9154127 0.2760411 0.3939314 0.2996345 0.0000010 0.9814105 0.9664164 0.3891309 0.3511785 0.2627956 0.3378909 1.0578339 0.2641898 0.3197377 0.4179953 0.2982975 0.2737991 1.0431243 0.9814105 0.9710225 0.3590745 0.3716906 0.3189011 0.3154894 0.4086410 0.8993471 0.4229323 0.3527653 0.8942590 0.4022253 0.3961222 
StsW52_1   0.4900217 0.4857852 0.4963090 0.3233049 0.4857852 0.9758440 0.8672469 0.9973090 0.9657731 1.0429221 0.9490949 0.8077054 1.0169508 0.4478829 0.5928035 0.5201712 0.9993252 0.8098598 0.8817840 1.0368136 0.8077054 1.0219848 0.8300763 0.9758440 0.9950590 0.8817840 1.1706894 0.9657731 0.4698430 1.1151966 1.0086277 0.9654510 0.1530919 0.3206008 1.0003401 0.4478829 0.9664164 0.0000000 1.0429221 0.4854073 0.9476890 0.8246302 0.8672469 0.5750427 0.2990784 0.8276971 0.4998332 1.1022443 1.1706894 1.0005552 1.0118236 1.0882691 0.9645367 0.3233049 0.8404718 1.0169508 0.2725693 0.8638039 0.9206194 0.4931183 0.9645367 0.8404718 0.2725693 1.0002066 1.1022443 0.9950590 0.9358696 1.0330565 1.0118236 0.9476890 0.9956536 0.9956536 0.9354719 1.1151966 0.5869463 1.1206493 1.0334140 0.9206194 0.9276241 0.8287537 0.4756972 0.4709935 0.3206008 0.4540026 1.0266245 0.4854073 0.8279023 1.0882691 1.0116477 0.9664164 0.1996957 0.0000010 1.0775159 0.9338849 0.7568867 0.9465859 0.6234824 0.8863336 0.9102863 1.0478831 0.8287537 0.8792040 0.0982725 0.1996957 1.0553497 0.9771621 1.0171771 0.9848693 0.9425103 1.0266245 0.4709935 1.0015478 0.9358696 0.4336784 0.9993252 0.9276241 
AmsMJ_4    1.1207822 0.9916903 0.9880367 1.2009752 0.9916903 0.1455849 0.3445127 0.1633733 0.4529686 0.0000010 0.3525725 0.3745098 0.7058856 1.0750776 1.2408375 1.2862191 0.1307121 0.3284176 0.3429753 0.1402602 0.3745098 0.0610917 0.3599024 0.1455849 0.0287052 0.3429753 1.0324426 0.4529686 1.1563150 0.9406061 0.4536176 0.0845917 1.1702682 1.1842563 0.1445446 1.0750776 0.4192087 1.0429221 0.0000000 1.1318086 0.1647632 0.3271436 0.3445127 1.2423551 1.1551314 0.3460727 1.2147406 0.0876140 1.0324426 0.1674452 0.0823780 0.0766779 0.1641185 1.2009752 0.3234293 0.7058856 1.1117669 0.3531796 0.1317653 1.1044133 0.1641185 0.3234293 1.1117669 0.1370844 0.0876140 0.0287052 0.2106243 0.0666870 0.0823780 0.1647632 0.1072263 0.1072263 0.1437828 0.9406061 1.2475842 1.0241203 0.4386732 0.1317653 0.1373549 0.3147308 1.1396593 1.0668380 1.1842563 1.0900074 0.0142317 1.1318086 0.3444249 0.0766779 0.3933775 0.4192087 1.0865037 1.0429221 0.0767973 0.2632957 0.3409539 0.2712285 1.1488735 0.2793883 0.4029212 0.0437179 0.3147308 0.3518336 1.1470358 1.0865037 0.9932412 0.3954890 0.0612849 0.4355928 0.4425676 0.0142317 1.0668380 0.1648308 0.2106243 1.0634005 0.1307121 0.1373549 
StsCY      0.0190030 0.4393305 0.4491911 0.6232105 0.4393305 1.1122968 0.8241375 1.0974053 0.9369566 1.1318086 0.9196373 0.8469810 0.9458812 0.1305001 0.5965587 0.4793196 1.1692596 0.8668552 0.8359121 1.1363581 0.8469810 1.0857393 0.8396360 1.1122968 1.1015585 0.8359121 1.1823643 0.9369566 0.4815288 0.9934597 0.9495049 1.0906170 0.5697609 0.6179930 1.1165565 0.1305001 0.9154127 0.4854073 1.1318086 0.0000000 0.9616309 0.8821646 0.8241375 0.6202324 0.5258637 0.8264815 0.0923797 1.1807282 1.1823643 1.0406608 1.1361497 1.1640737 0.9784584 0.6232105 0.8524510 0.9458812 0.5577241 0.8208942 1.0775676 0.0238611 0.9784584 0.8524510 0.5577241 1.0988120 1.1807282 1.1015585 0.9680826 1.1021292 1.1361497 0.9616309 1.0841983 1.0841983 1.0725619 0.9934597 0.6328264 0.9897648 0.9851851 1.0775676 1.1263806 0.8563221 0.0237620 0.0882833 0.6179930 0.4726321 1.1146966 0.0000010 0.8228858 1.1640737 0.9244744 0.9154127 0.5577085 0.4854073 1.1696297 0.8482442 0.7951045 0.8604061 0.5893327 0.9185707 0.9026374 1.1323938 0.8563221 0.8356613 0.5096509 0.5577085 1.0401681 1.0605682 1.0851310 0.9777131 0.9258103 1.1146966 0.0882833 1.1055911 0.9680826 0.1063579 1.1692596 1.1263806 
AmRg_6     0.9525731 0.9499162 0.9663458 1.1082891 0.9499162 0.1945189 0.3074645 0.1840521 0.3740538 0.1647632 0.3929996 0.3350852 0.5864210 0.9088639 1.1872493 1.1644439 0.1868276 0.2999912 0.3211782 0.2302757 0.3350852 0.1626160 0.3578873 0.1945189 0.1428095 0.3211782 0.9690149 0.3740538 1.0758781 0.9149883 0.4471778 0.1916735 1.0514754 1.0887843 0.2151728 0.9088639 0.3476211 0.9476890 0.1647632 0.9616309 0.0000000 0.3081835 0.3074645 1.1750372 1.0612576 0.3042327 1.0310882 0.1987899 0.9690149 0.1957099 0.1927784 0.1805598 0.0047609 1.1082891 0.3136995 0.5864210 0.9849125 0.3064006 0.2180854 0.9232098 0.0047609 0.3136995 0.9849125 0.2134204 0.1987899 0.1428095 0.2168644 0.1742976 0.1927784 0.0000010 0.1802465 0.1802465 0.2174762 0.9149883 1.1948952 0.8706732 0.4322332 0.2180854 0.2309506 0.3035067 0.9627947 0.8897965 1.0887843 1.0177546 0.1585700 0.9616309 0.3216846 0.1805598 0.3962158 0.3476211 1.0131617 0.9476890 0.1852979 0.2462433 0.3234881 0.2476976 1.0201048 0.2438396 0.4062082 0.1444514 0.3035067 0.3146754 1.0522915 1.0131617 0.9492115 0.3686788 0.1677444 0.3529657 0.4032472 0.1585700 0.8897965 0.2014225 0.2168644 0.8825328 0.1868276 0.2309506 
KbArN5     0.9192280 0.9059429 0.8921279 1.0844361 0.9059429 0.3446675 0.2111723 0.3055307 0.3030430 0.3271436 0.2583907 0.1980560 0.5778446 0.8814925 1.0472863 1.0975502 0.3346299 0.0046594 0.2646088 0.3620756 0.1980560 0.3416179 0.1364321 0.3446675 0.3152453 0.2646088 1.0301521 0.3030430 1.0010731 0.9351860 0.2671248 0.3060265 0.9738837 0.9338599 0.3485446 0.8814925 0.3013102 0.8246302 0.3271436 0.8821646 0.3081835 0.0000000 0.2111723 1.0509772 1.0367184 0.2297610 1.0045076 0.3963098 1.0301521 0.3289020 0.3124994 0.3711431 0.3001831 1.0844361 0.1893626 0.5778446 0.9670604 0.2246887 0.2955185 0.9057148 0.3001831 0.1893626 0.9670604 0.3429455 0.3963098 0.3152453 0.3149878 0.3542824 0.3124994 0.3081835 0.3158208 0.3158208 0.2983328 0.9351860 1.0546257 0.9576475 0.2676238 0.2955185 0.3082233 0.1438320 0.8934281 0.9039607 0.9338599 0.9847112 0.3336478 0.8821646 0.1959141 0.3711431 0.2401951 0.3013102 0.9180518 0.8246302 0.3746146 0.2934435 0.1180701 0.2852324 0.9616962 0.1908159 0.2509068 0.3328555 0.1438320 0.2175881 0.8979224 0.9180518 0.9179692 0.3182954 0.3458951 0.2891721 0.2408645 0.3336478 0.9039607 0.3710024 0.3149878 0.8593032 0.3346299 0.3082233 
AmBlFH     0.8400744 0.8377587 0.8245306 1.0219160 0.8377587 0.3470617 0.0000010 0.3509065 0.2778212 0.3445127 0.2399262 0.2198360 0.5034698 0.8041640 1.0016097 1.1292918 0.3486372 0.2182251 0.0887757 0.3768484 0.2198360 0.3283878 0.2223724 0.3470617 0.3211778 0.0887757 0.9437586 0.2778212 0.9462592 0.8481677 0.2452702 0.3318741 0.9226464 0.8862337 0.3340083 0.8041640 0.2669577 0.8672469 0.3445127 0.8241375 0.3074645 0.2111723 0.0000000 1.0188149 0.8961888 0.1751942 0.9288587 0.3540190 0.9437586 0.3244354 0.3280478 0.3471540 0.2994412 1.0219160 0.2071771 0.5034698 0.8551527 0.0094856 0.3483026 0.8276750 0.2994412 0.2071771 0.8551527 0.3331466 0.3540190 0.3211778 0.2971644 0.3238326 0.3280478 0.3074645 0.2795987 0.2795987 0.3514420 0.8481677 1.0223365 0.7814885 0.2444769 0.3483026 0.3510676 0.1815772 0.8445265 0.8279994 0.8862337 0.9048573 0.3439820 0.8241375 0.2004839 0.3471540 0.2051076 0.2669577 0.8965111 0.8672469 0.3415902 0.2308083 0.2237891 0.2447522 0.9714329 0.1533317 0.2283547 0.3388821 0.1815772 0.0047149 0.9122719 0.8965111 0.9164882 0.2933098 0.3157900 0.2524324 0.2554586 0.3439820 0.8279994 0.3695895 0.2971644 0.8087897 0.3486372 0.3510676 
StsTL_3    0.6399197 0.6724612 0.6852379 0.6567351 0.6724612 1.2009487 1.0188149 1.2062341 1.1683425 1.2423551 1.0447781 1.0743154 1.1915857 0.6207114 0.0288187 0.6946204 1.2393590 1.0332372 1.0522031 1.2539090 1.0743154 1.1546101 1.0423246 1.2009487 1.2056520 1.0522031 1.4197116 1.1683425 0.7077358 1.2342322 1.1585280 1.1767495 0.6047607 0.6438992 1.1962566 0.6207114 1.1406617 0.5750427 1.2423551 0.6202324 1.1750372 1.0509772 1.0188149 0.0000000 0.7000671 1.0478520 0.6631983 1.2196863 1.4197116 1.2304758 1.2527865 1.2327942 1.1949599 0.6567351 1.0824324 1.1915857 0.6929405 0.9865243 1.2091412 0.6522293 1.1949599 1.0824324 0.6929405 1.1941110 1.2196863 1.2056520 1.1024079 1.1409659 1.2527865 1.1750372 1.1027915 1.1027915 1.2051874 1.2342322 0.0046831 1.0889476 1.1567953 1.2091412 1.2094540 1.0241216 0.6312653 0.6090627 0.6438992 0.6794702 1.2390657 0.6202324 1.0016382 1.2327942 1.1328195 1.1406617 0.6763990 0.5750427 1.2138654 1.1282720 0.9642775 1.1254660 0.3588847 1.0649484 1.0403956 1.2561525 1.0241216 1.0035694 0.5706587 0.6763990 1.2698262 1.1025658 1.1234948 1.0785054 1.1629049 1.2390657 0.6090627 1.2560361 1.1024079 0.6179890 1.2393590 1.2094540 
StLtNB     0.5132831 0.4522974 0.4625793 0.4303428 0.4522974 1.1812888 0.8961888 1.1219307 1.0997898 1.1551314 1.0016476 0.9730514 1.0950755 0.4805927 0.7140470 0.5428844 1.1823064 1.0191716 0.9433652 1.2248145 0.9730514 1.1177939 0.9756738 1.1812888 1.1520133 0.9433652 1.2307298 1.0997898 0.6047587 1.1747375 1.0613935 1.1083915 0.3188582 0.3929367 1.1995469 0.4805927 1.0300298 0.2990784 1.1551314 0.5258637 1.0612576 1.0367184 0.8961888 0.7000671 0.0000000 0.9168539 0.5950944 1.2268148 1.2307298 1.1635145 1.1891373 1.2062200 1.0793979 0.4303428 0.8887641 1.0950755 0.3649690 0.8926259 1.1425528 0.5188162 1.0793979 0.8887641 0.3649690 1.1994757 1.2268148 1.1520133 1.0655271 1.1347033 1.1891373 1.0612576 1.1129214 1.1129214 1.1442087 1.1747375 0.7137637 1.1287889 1.0874845 1.1425528 1.1498365 0.9251496 0.5152268 0.4950487 0.3929367 0.5508383 1.1630248 0.5258637 0.9303313 1.2062200 1.0398959 1.0300298 0.3206635 0.2990784 1.2080956 0.9892037 0.9007865 1.0104999 0.6855604 0.9462319 1.0093580 1.2120407 0.9251496 0.9083897 0.3087005 0.3206635 1.1297182 1.0258287 1.1175410 1.1284948 1.0868643 1.1630248 0.4950487 1.2009722 1.0655271 0.4623780 1.1823064 1.1498365 
AmBr_2     0.8429385 0.8407135 0.8275189 1.0469147 0.8407135 0.3547522 0.1751942 0.3351268 0.3391926 0.3460727 0.2958992 0.2477569 0.5150591 0.8020331 1.0441489 1.0757191 0.3619811 0.2367967 0.2377791 0.3610085 0.2477569 0.3158450 0.2965699 0.3547522 0.3266435 0.2377791 0.9717328 0.3391926 0.9706135 0.8473662 0.2950286 0.3304598 0.9188247 0.9330905 0.3592434 0.8020331 0.3128723 0.8276971 0.3460727 0.8264815 0.3042327 0.2297610 0.1751942 1.0478520 0.9168539 0.0000000 0.8930417 0.3683436 0.9717328 0.3275308 0.3266077 0.3346348 0.2962525 1.0469147 0.2104325 0.5150591 0.8885293 0.1879187 0.3704748 0.8305421 0.2962525 0.2104325 0.8885293 0.3481656 0.3683436 0.3266435 0.2988297 0.3375137 0.3266077 0.3042327 0.2832346 0.2832346 0.3750510 0.8473662 1.0515178 0.8184054 0.2944882 0.3704748 0.3732776 0.2396446 0.8325316 0.8146032 0.9330905 0.9142973 0.3383973 0.8264815 0.2477994 0.3346348 0.2675130 0.3128723 0.9368847 0.8276971 0.3474926 0.2755926 0.2726974 0.2686762 1.0110887 0.2251846 0.2791190 0.3447345 0.2396446 0.1812662 0.9052876 0.9368847 0.9076081 0.3184118 0.3292448 0.2928058 0.3160644 0.3383973 0.8146032 0.3762405 0.2988297 0.7965422 0.3619811 0.3732776 
StsC3      0.0929487 0.5090257 0.5196568 0.6454019 0.5090257 1.1886956 0.9288587 1.1861875 1.0233829 1.2147406 1.0277660 0.9531954 1.0605277 0.1390204 0.6578317 0.5328554 1.2401630 0.9876374 0.9659906 1.1996211 0.9531954 1.1743998 0.9622182 1.1886956 1.1797589 0.9659906 1.1685426 1.0233829 0.5071596 1.0340500 1.0607806 1.1739652 0.6086403 0.6783352 1.1617411 0.1390204 1.0575023 0.4998332 1.2147406 0.0923797 1.0310882 1.0045076 0.9288587 0.6631983 0.5950944 0.8930417 0.0000000 1.2723839 1.1685426 1.0939686 1.2195153 1.2547685 1.0488570 0.6454019 0.9334323 1.0605277 0.6065418 0.9251906 1.1720765 0.1052890 1.0488570 0.9334323 0.6065418 1.1433905 1.2723839 1.1797589 1.0539948 1.1916304 1.2195153 1.0310882 1.1507956 1.1507956 1.1665404 1.0340500 0.6762964 0.9857955 1.0993981 1.1720765 1.2239228 0.9597679 0.0823944 0.1164417 0.6783352 0.4936363 1.1967710 0.0923797 0.9427519 1.2547685 1.0342125 1.0575023 0.5723618 0.4998332 1.2604296 0.9818569 0.9096116 0.9909098 0.5932459 1.0026116 1.0037029 1.2122745 0.9597679 0.9412455 0.5486702 0.5723618 1.0338525 1.1253901 1.1737858 1.0524609 1.0719155 1.1967710 0.1164417 1.1816184 1.0539948 0.1252466 1.2401630 1.2239228 
AmKeF      1.1691604 1.0511150 1.0532397 1.2672543 1.0511150 0.1859907 0.3540190 0.1866976 0.4733890 0.0876140 0.4070473 0.4319448 0.7356316 1.1107850 1.2184148 1.3803269 0.1573937 0.3939075 0.3881716 0.1572671 0.4319448 0.0193998 0.4389022 0.1859907 0.0785584 0.3881716 1.1011824 0.4733890 1.2045396 0.9949233 0.4755000 0.0971417 1.2057346 1.1828137 0.1653893 1.1107850 0.4111403 1.1022443 0.0876140 1.1807282 0.1987899 0.3963098 0.3540190 1.2196863 1.2268148 0.3683436 1.2723839 0.0000000 1.1011824 0.2174389 0.1191386 0.0287022 0.2005826 1.2672543 0.3468503 0.7356316 1.1139541 0.3592280 0.1914014 1.1520444 0.2005826 0.3468503 1.1139541 0.1572494 0.0000010 0.0785584 0.2414278 0.0000010 0.1191386 0.1987899 0.1438983 0.1438983 0.2043391 0.9949233 1.2263747 1.0615632 0.4661033 0.1914014 0.1801225 0.3579529 1.1923885 1.1173043 1.1828137 1.1533383 0.0872884 1.1807282 0.3830016 0.0287022 0.4393105 0.4111403 1.1158173 1.1022443 0.0189394 0.3110560 0.3603777 0.2943030 1.2325441 0.2909156 0.4380051 0.0901133 0.3579529 0.3615462 1.1939723 1.1158173 1.0466102 0.3734181 0.0047859 0.3922102 0.4983216 0.0872884 1.1173043 0.2044128 0.2414278 1.0988640 0.1573937 0.1801225 
ApsA3_2    1.2005262 1.1296955 1.1215791 1.3445550 1.1296955 1.0837764 0.9437586 1.0648469 1.0415245 1.0324426 1.0841566 1.0233362 1.1025094 1.1521601 1.4131052 1.2483637 1.0655725 1.0375880 1.0063960 1.0424540 1.0233362 1.0185261 0.9466225 1.0837764 1.0049317 1.0063960 0.0000010 1.0415245 1.1948755 0.3412233 1.0752732 1.0763973 1.3055786 1.2814987 0.9851569 1.1521601 1.0377617 1.1706894 1.0324426 1.1823643 0.9690149 1.0301521 0.9437586 1.4197116 1.2307298 0.9717328 1.1685426 1.1011824 0.0000000 1.0836015 1.0936874 1.0533775 0.9619102 1.3445550 1.0010903 1.1025094 1.2206300 0.9632079 1.0278206 1.1970567 0.9619102 1.0010903 1.2206300 1.0069418 1.1011824 1.0049317 1.0975320 1.0516534 1.0936874 0.9690149 1.0047473 1.0047473 1.0527099 0.3412233 1.4252222 0.6011008 1.0775753 1.0278206 1.0673412 1.0164352 1.1476579 1.1133335 1.2814987 1.1986929 1.0448880 1.1823643 0.9846286 1.0533775 1.0563630 1.0377617 1.1675796 1.1706894 1.0673057 1.0560869 0.9071879 1.0639755 1.2814915 1.0019309 1.0132194 1.0575632 1.0164352 0.9562163 1.3431038 1.1675796 0.2836774 1.1363784 1.0356780 1.1065778 1.1142450 1.0448880 1.1133335 1.0776233 1.0975320 1.0648421 1.0655725 1.0673412 
AmOv       1.0303923 1.0907446 1.1089584 1.1937549 1.0907446 0.2095870 0.3244354 0.1231319 0.3085292 0.1674452 0.3549727 0.3189251 0.6914680 1.0084965 1.2441324 1.1679762 0.1710441 0.3205627 0.2819656 0.2075381 0.3189251 0.1893567 0.3487413 0.2095870 0.1645163 0.2819656 1.0836015 0.3085292 1.1771038 1.0055598 0.4270903 0.1381073 1.1242253 1.1565925 0.2240695 1.0084965 0.3336676 1.0005552 0.1674452 1.0406608 0.1957099 0.3289020 0.3244354 1.2304758 1.1635145 0.3275308 1.0939686 0.2174389 1.0836015 0.0000000 0.1465927 0.1999478 0.2026090 1.1937549 0.3028574 0.6914680 1.1036879 0.3233356 0.1636420 1.0089864 0.2026090 0.3028574 1.1036879 0.2082208 0.2174389 0.1645163 0.1562266 0.2002941 0.1465927 0.1957099 0.1449672 0.1449672 0.1696703 1.0055598 1.2509180 0.9953497 0.4124912 0.1636420 0.1621097 0.2821105 1.0477847 0.9681111 1.1565925 1.0924469 0.1672570 1.0406608 0.3268506 0.1999478 0.3823724 0.3336676 1.0904098 1.0005552 0.2037514 0.2268002 0.3088452 0.2227459 1.1894401 0.2878496 0.3955695 0.1636881 0.2821105 0.3315929 1.1409075 1.0904098 1.0034948 0.3827971 0.1936050 0.3773526 0.4032885 0.1672570 0.9681111 0.2247170 0.1562266 0.9801478 0.1710441 0.1621097 
AmDeD9_1   1.1250649 1.0436282 1.0398457 1.2181429 1.0436282 0.1384249 0.3280478 0.1227484 0.4028851 0.0823780 0.3687545 0.3552156 0.6714277 1.0634130 1.2511995 1.2604662 0.1082170 0.3137146 0.3359513 0.1394321 0.3552156 0.0928173 0.3584514 0.1384249 0.0820096 0.3359513 1.0936874 0.4028851 1.1674016 0.9367381 0.3970152 0.0048426 1.1370259 1.1788834 0.1431452 1.0634130 0.3793903 1.0118236 0.0823780 1.1361497 0.1927784 0.3124994 0.3280478 1.2527865 1.1891373 0.3266077 1.2195153 0.1191386 1.0936874 0.1465927 0.0000000 0.1034391 0.1920188 1.2181429 0.3007973 0.6714277 1.1284203 0.3365065 0.1296320 1.1018452 0.1920188 0.3007973 1.1284203 0.1353126 0.1191386 0.0820096 0.1588149 0.1030913 0.0000010 0.1927784 0.1059928 0.1059928 0.1354476 0.9367381 1.2580880 1.0591526 0.4089276 0.1296320 0.1282716 0.2734502 1.1440521 1.0731876 1.1788834 1.1011675 0.0762760 1.1361497 0.3338449 0.1034391 0.3934124 0.3793903 1.0851421 1.0118236 0.1076337 0.2786794 0.3321092 0.2726264 1.1843572 0.2813071 0.3903760 0.0823780 0.2734502 0.3352259 1.1211991 1.0851421 0.9937129 0.3649038 0.0972758 0.4209881 0.4071226 0.0762760 1.0731876 0.1461133 0.1588149 1.0548013 0.1082170 0.1282716 
AmOrH      1.1526756 1.0609260 1.0579075 1.2806500 1.0609260 0.1792121 0.3471540 0.1824203 0.4581388 0.0766779 0.3827080 0.4244663 0.7025847 1.0961729 1.2236122 1.3986613 0.1542382 0.3716570 0.3633472 0.1617606 0.4244663 0.0000010 0.4311696 0.1792121 0.0676347 0.3633472 1.0533775 0.4581388 1.2074316 0.9735106 0.4487864 0.0869068 1.2047778 1.1814307 0.1699674 1.0961729 0.3939314 1.0882691 0.0766779 1.1640737 0.1805598 0.3711431 0.3471540 1.2327942 1.2062200 0.3346348 1.2547685 0.0287022 1.0533775 0.1999478 0.1034391 0.0000000 0.1806187 1.2806500 0.3260751 0.7025847 1.1129037 0.3550869 0.1707871 1.1357863 0.1806187 0.3260751 1.1129037 0.1618384 0.0287022 0.0676347 0.2232211 0.0193998 0.1034391 0.1805598 0.1329413 0.1329413 0.1789418 0.9735106 1.2316592 1.0331537 0.4395769 0.1707871 0.1670637 0.3341985 1.1722559 1.1017377 1.1814307 1.1582636 0.0763915 1.1640737 0.3817646 0.0000010 0.4240654 0.3939314 1.1214096 1.0882691 0.0140974 0.2915592 0.3572203 0.2692458 1.2424681 0.2900039 0.4130341 0.0789574 0.3341985 0.3546317 1.1789772 1.1214096 1.0147180 0.3691198 0.0144867 0.4113150 0.4733666 0.0763915 1.1017377 0.1930131 0.2232211 1.0843514 0.1542382 0.1670637 
dec_1      0.9692813 0.9663458 0.9517110 1.1268522 0.9663458 0.1937523 0.2994412 0.1773248 0.3831787 0.1641185 0.3953316 0.3269145 0.5982797 0.9248132 1.1914639 1.1841145 0.1860910 0.3081835 0.3130446 0.2322164 0.3269145 0.1626160 0.3496586 0.1937523 0.1422537 0.3130446 0.9619102 0.3831787 1.0787478 0.9083414 0.4496608 0.1916735 1.0695183 1.1073882 0.2170455 0.9248132 0.3498613 0.9645367 0.1641185 0.9784584 0.0047609 0.3001831 0.2994412 1.1949599 1.0793979 0.2962525 1.0488570 0.2005826 0.9619102 0.2026090 0.1920188 0.1806187 0.0000000 1.1268522 0.3219516 0.5982797 1.0021460 0.3146754 0.2180453 0.9395239 0.0000010 0.3219516 1.0021460 0.2152804 0.2005826 0.1422537 0.2240245 0.1742976 0.1920188 0.0047609 0.1795424 0.1795424 0.2174379 0.9083414 1.1991670 0.8641036 0.4346917 0.2180453 0.2300578 0.2956270 0.9797108 0.9055010 1.1073882 1.0352116 0.1579478 0.9784584 0.3300701 0.1806187 0.3985777 0.3498613 1.0304881 0.9645367 0.1853444 0.2538860 0.3234881 0.2553176 1.0374502 0.2364721 0.4085715 0.1438865 0.2956270 0.3066017 1.0704001 1.0304881 0.9424308 0.3686788 0.1677444 0.3537729 0.4126317 0.1579478 0.9055010 0.2006308 0.2240245 0.8981430 0.1860910 0.2300578 
StFo_2     0.6131870 0.5531721 0.5646829 0.0000010 0.5531721 1.2018459 1.0219160 1.1604478 1.2081812 1.2009752 1.0686077 0.9425754 1.0734926 0.5800558 0.6723428 0.5546631 1.2109312 1.0667510 1.0596094 1.2247128 0.9425754 1.1902446 1.0663097 1.2018459 1.1891147 1.0596094 1.3445550 1.2081812 0.5980654 1.1966753 1.1589783 1.1382510 0.3261730 0.4426855 1.1883753 0.5800558 1.1266706 0.3233049 1.2009752 0.6232105 1.1082891 1.0844361 1.0219160 0.6567351 0.4303428 1.0469147 0.6454019 1.2672543 1.3445550 1.1937549 1.2181429 1.2806500 1.1268522 0.0000000 1.0286410 1.0734926 0.4383104 0.9918367 1.1366102 0.6162473 1.1268522 1.0286410 0.4383104 1.2136128 1.2672543 1.1891147 1.0618316 1.1746860 1.2181429 1.1082891 1.1312978 1.1312978 1.1328849 1.1966753 0.6697382 1.2560251 1.1827392 1.1366102 1.1453971 1.0419622 0.6076695 0.5854644 0.4426855 0.5750989 1.1948692 0.6232105 1.0372879 1.2806500 1.1594398 1.1266706 0.4123846 0.3233049 1.2595190 1.0326743 0.9468147 1.0458241 0.6558194 0.9795159 1.0294020 1.2500549 1.0419622 1.0086621 0.3238714 0.4123846 1.3053307 1.0740230 1.1573295 1.1226025 1.1314135 1.1948692 0.5854644 1.2102795 1.0618316 0.5560394 1.2109312 1.1453971 
NcTr_1     0.8693826 0.8403364 0.8550411 1.0286410 0.8403364 0.3745556 0.2071771 0.3186370 0.2987815 0.3234293 0.2230334 0.2586249 0.5783730 0.8361704 1.0941956 1.0463331 0.3681008 0.1827300 0.2586162 0.3797012 0.2586249 0.3070665 0.2418779 0.3745556 0.3054065 0.2586162 1.0010903 0.2987815 0.9630653 0.9264828 0.2376549 0.2866472 0.9433321 0.9645684 0.3711537 0.8361704 0.2970736 0.8404718 0.3234293 0.8524510 0.3136995 0.1893626 0.2071771 1.0824324 0.8887641 0.2104325 0.9334323 0.3468503 1.0010903 0.3028574 0.3007973 0.3260751 0.3219516 1.0286410 0.0000000 0.5783730 0.9989287 0.2065152 0.3165565 0.8565178 0.3219516 0.0000010 0.9989287 0.3600561 0.3468503 0.3054065 0.2884071 0.3192402 0.3007973 0.3136995 0.2843708 0.2843708 0.3194684 0.9264828 1.1009184 0.9549721 0.2464178 0.3165565 0.3201859 0.1949594 0.8587260 0.8343237 0.9645684 0.8977812 0.3277117 0.8524510 0.2046054 0.3260751 0.2311791 0.2970736 0.8910674 0.8404718 0.3296104 0.2787474 0.1972790 0.2719280 0.9789518 0.1771836 0.2217119 0.3226344 0.1949594 0.2133124 0.8833609 0.8910674 0.9478502 0.2609987 0.3112996 0.2762605 0.2408154 0.3277117 0.8343237 0.4045724 0.2884071 0.8015644 0.3681008 0.3201859 
kis        0.9462212 1.0137476 1.0310267 1.0734926 1.0137476 0.6689581 0.5034698 0.6733954 0.6777921 0.7058856 0.5707041 0.5925758 0.0000010 0.9759526 1.1815403 1.1903529 0.7206300 0.5662612 0.6018863 0.7405976 0.5925758 0.6448414 0.6069565 0.6689581 0.7073844 0.6018863 1.1025094 0.6777921 0.9977380 0.8935124 0.6118107 0.6327826 1.1809072 1.0410894 0.7039540 0.9759526 0.6079594 1.0169508 0.7058856 0.9458812 0.5864210 0.5778446 0.5034698 1.1915857 1.0950755 0.5150591 1.0605277 0.7356316 1.1025094 0.6914680 0.6714277 0.7025847 0.5982797 1.0734926 0.5783730 0.0000000 0.9870892 0.5016140 0.6508460 0.9563050 0.5982797 0.5783730 0.9870892 0.7023396 0.7356316 0.7073844 0.6084006 0.6784566 0.6714277 0.5864210 0.6148212 0.6148212 0.6588761 0.8935124 1.2118142 1.0194320 0.6381232 0.6508460 0.6550959 0.5815424 0.9670814 1.0070216 1.0410894 1.0337043 0.7061169 0.9458812 0.5360759 0.7025847 0.6212748 0.6079594 1.0541739 1.0169508 0.7238630 0.5837122 0.5320467 0.5783753 1.0273487 0.5601490 0.5652601 0.7321048 0.5815424 0.5122929 1.1206561 1.0541739 1.0362426 0.6080341 0.6665791 0.5971379 0.6049403 0.7061169 1.0070216 0.6928074 0.6084006 0.9444838 0.7206300 0.6550959 
StVe_3     0.5628748 0.4846041 0.4947909 0.4383104 0.4846041 1.0389454 0.8551527 1.0811179 1.0387311 1.1117669 0.9637355 0.9122930 0.9870892 0.5153609 0.7123978 0.5873735 1.0620255 0.9505135 0.8918781 1.0416399 0.9122930 1.0076013 0.9088898 1.0389454 1.0890043 0.8918781 1.2206300 1.0387311 0.5801024 1.1513235 1.0573384 1.0481518 0.3321565 0.1051302 1.0206686 0.5153609 0.9998946 0.2725693 1.1117669 0.5577241 0.9849125 0.9670604 0.8551527 0.6929405 0.3649690 0.8885293 0.6065418 1.1139541 1.2206300 1.1036879 1.1284203 1.1129037 1.0021460 0.4383104 0.9989287 0.9870892 0.0000000 0.8517573 1.1104504 0.5663065 1.0021460 0.9989287 0.0000010 1.0205387 1.1139541 1.0890043 0.9855115 1.0058286 1.1284203 0.9849125 1.0724878 1.0724878 1.1215286 1.1513235 0.7063161 1.0260831 1.0753771 1.1104504 1.1296819 0.9308858 0.5474986 0.5162477 0.1051302 0.5707657 1.1368026 0.5577241 0.8793186 1.1129037 1.0581793 0.9998946 0.3371702 0.2725693 1.0968592 0.9562526 0.8284634 0.9566547 0.6440302 0.9139468 0.9815054 1.1459772 0.9308858 0.8670153 0.2574343 0.3371702 1.0564213 0.9445609 0.9902733 0.9746608 1.0531612 1.1368026 0.5162477 1.0576584 0.9855115 0.4804394 1.0620255 1.1296819 
bal        0.8367667 0.8345022 0.8492426 0.9918367 0.8345022 0.3558052 0.0094856 0.3669392 0.2768629 0.3531796 0.2446868 0.2334781 0.5016140 0.8010369 0.9834136 1.1247440 0.3573978 0.2174974 0.1000426 0.3820791 0.2334781 0.3359111 0.2356637 0.3558052 0.3296008 0.1000426 0.9632079 0.2768629 0.9556710 0.8657264 0.2501109 0.3392806 0.9189752 0.8827545 0.3390668 0.8010369 0.2718741 0.8638039 0.3531796 0.8208942 0.3064006 0.2246887 0.0094856 0.9865243 0.8926259 0.1879187 0.9251906 0.3592280 0.9632079 0.3233356 0.3365065 0.3550869 0.3146754 0.9918367 0.2065152 0.5016140 0.8517573 0.0000000 0.3560173 0.8244314 0.3146754 0.2065152 0.8517573 0.3381956 0.3592280 0.3296008 0.2961691 0.3312771 0.3365065 0.3064006 0.2874920 0.2874920 0.3592089 0.8657264 1.0037266 0.7990489 0.2493076 0.3560173 0.3596819 0.1941634 0.8412052 0.8247807 0.8827545 0.9013476 0.3526291 0.8208942 0.1998439 0.3550869 0.2098127 0.2718741 0.8930251 0.8638039 0.3494040 0.2300405 0.2302727 0.2439362 0.9675986 0.1656212 0.2331137 0.3475299 0.1941634 0.0047273 0.9086384 0.8930251 0.9350757 0.2858854 0.3231837 0.2586961 0.2545985 0.3526291 0.8247807 0.3786375 0.2961691 0.8056473 0.3573978 0.3596819 
AmsW1_2    1.0669570 1.0261866 1.0232905 1.1366102 1.0261866 0.2105559 0.3483026 0.1859877 0.3977965 0.1317653 0.3394579 0.3387513 0.6508460 1.0386783 1.2105134 1.1688759 0.1956778 0.2957846 0.3642850 0.1695595 0.3387513 0.1690798 0.3119348 0.2105559 0.1254504 0.3642850 1.0278206 0.3977965 1.0331413 0.9633387 0.4417233 0.1313894 1.0587249 1.1555372 0.1990293 1.0386783 0.3795197 0.9206194 0.1317653 1.0775676 0.2180854 0.2955185 0.3483026 1.2091412 1.1425528 0.3704748 1.1720765 0.1914014 1.0278206 0.1636420 0.1296320 0.1707871 0.2180453 1.1366102 0.3165565 0.6508460 1.1104504 0.3560173 0.0000000 1.0447792 0.2180453 0.3165565 1.1104504 0.1909537 0.1914014 0.1254504 0.1865876 0.1761845 0.1296320 0.2180854 0.1466743 0.1466743 0.0094679 0.9633387 1.2079380 1.0275698 0.4271201 0.0000010 0.0245660 0.2825244 1.0786851 1.0094280 1.1555372 1.0394722 0.1373982 1.0775676 0.3011385 0.1707871 0.4010400 0.3795197 0.9874346 0.9206194 0.1710309 0.2653298 0.2943484 0.2709069 1.0618661 0.2873307 0.3759236 0.1317811 0.2825244 0.3555724 1.0370269 0.9874346 0.9647173 0.3413501 0.1696215 0.4062270 0.4033742 0.1373982 1.0094280 0.2329249 0.1865876 1.0239719 0.1956778 0.0245660 
StsC25     0.0141943 0.4229745 0.4327057 0.6162473 0.4229745 1.0783123 0.8276750 1.0637875 0.9465265 1.1044133 0.9230604 0.8501716 0.9563050 0.1367760 0.6275343 0.4899319 1.1338959 0.8901076 0.8148234 1.1085209 0.8501716 1.0585811 0.8623387 1.0783123 1.0746662 0.8148234 1.1970567 0.9465265 0.4902609 1.0104614 0.9529260 1.0566740 0.5651938 0.6267430 1.0825040 0.1367760 0.9247351 0.4931183 1.1044133 0.0238611 0.9232098 0.9057148 0.8276750 0.6522293 0.5188162 0.8305421 0.1052890 1.1520444 1.1970567 1.0089864 1.1018452 1.1357863 0.9395239 0.6162473 0.8565178 0.9563050 0.5663065 0.8244314 1.0447792 0.0000000 0.9395239 0.8565178 0.5663065 1.0653518 1.1520444 1.0746662 0.9391583 1.0746153 1.1018452 0.9232098 1.0514958 1.0514958 1.0464272 1.0104614 0.6652223 0.9734593 0.9885871 1.0447792 1.0922762 0.8297605 0.0387180 0.0946231 0.6267430 0.4762506 1.0876568 0.0238611 0.8060090 1.1357863 0.9279332 0.9247351 0.5689912 0.4931183 1.1412725 0.8523358 0.8174080 0.8645028 0.5912879 0.9226116 0.9060887 1.0979849 0.8297605 0.8391772 0.5069154 0.5689912 1.0531345 1.0092007 1.0579794 0.9661618 0.9485548 1.0876568 0.0946231 1.0718293 0.9391583 0.1123189 1.1338959 1.0922762 
AmRgN0     0.9692813 0.9663458 0.9517110 1.1268522 0.9663458 0.1937523 0.2994412 0.1773248 0.3831787 0.1641185 0.3953316 0.3269145 0.5982797 0.9248132 1.1914639 1.1841145 0.1860910 0.3081835 0.3130446 0.2322164 0.3269145 0.1626160 0.3496586 0.1937523 0.1422537 0.3130446 0.9619102 0.3831787 1.0787478 0.9083414 0.4496608 0.1916735 1.0695183 1.1073882 0.2170455 0.9248132 0.3498613 0.9645367 0.1641185 0.9784584 0.0047609 0.3001831 0.2994412 1.1949599 1.0793979 0.2962525 1.0488570 0.2005826 0.9619102 0.2026090 0.1920188 0.1806187 0.0000010 1.1268522 0.3219516 0.5982797 1.0021460 0.3146754 0.2180453 0.9395239 0.0000000 0.3219516 1.0021460 0.2152804 0.2005826 0.1422537 0.2240245 0.1742976 0.1920188 0.0047609 0.1795424 0.1795424 0.2174379 0.9083414 1.1991670 0.8641036 0.4346917 0.2180453 0.2300578 0.2956270 0.9797108 0.9055010 1.1073882 1.0352116 0.1579478 0.9784584 0.3300701 0.1806187 0.3985777 0.3498613 1.0304881 0.9645367 0.1853444 0.2538860 0.3234881 0.2553176 1.0374502 0.2364721 0.4085715 0.1438865 0.2956270 0.3066017 1.0704001 1.0304881 0.9424308 0.3686788 0.1677444 0.3537729 0.4126317 0.1579478 0.9055010 0.2006308 0.2240245 0.8981430 0.1860910 0.2300578 
NcTr_2     0.8693826 0.8403364 0.8550411 1.0286410 0.8403364 0.3745556 0.2071771 0.3186370 0.2987815 0.3234293 0.2230334 0.2586249 0.5783730 0.8361704 1.0941956 1.0463331 0.3681008 0.1827300 0.2586162 0.3797012 0.2586249 0.3070665 0.2418779 0.3745556 0.3054065 0.2586162 1.0010903 0.2987815 0.9630653 0.9264828 0.2376549 0.2866472 0.9433321 0.9645684 0.3711537 0.8361704 0.2970736 0.8404718 0.3234293 0.8524510 0.3136995 0.1893626 0.2071771 1.0824324 0.8887641 0.2104325 0.9334323 0.3468503 1.0010903 0.3028574 0.3007973 0.3260751 0.3219516 1.0286410 0.0000010 0.5783730 0.9989287 0.2065152 0.3165565 0.8565178 0.3219516 0.0000000 0.9989287 0.3600561 0.3468503 0.3054065 0.2884071 0.3192402 0.3007973 0.3136995 0.2843708 0.2843708 0.3194684 0.9264828 1.1009184 0.9549721 0.2464178 0.3165565 0.3201859 0.1949594 0.8587260 0.8343237 0.9645684 0.8977812 0.3277117 0.8524510 0.2046054 0.3260751 0.2311791 0.2970736 0.8910674 0.8404718 0.3296104 0.2787474 0.1972790 0.2719280 0.9789518 0.1771836 0.2217119 0.3226344 0.1949594 0.2133124 0.8833609 0.8910674 0.9478502 0.2609987 0.3112996 0.2762605 0.2408154 0.3277117 0.8343237 0.4045724 0.2884071 0.8015644 0.3681008 0.3201859 
StVe_5     0.5628748 0.4846041 0.4947909 0.4383104 0.4846041 1.0389454 0.8551527 1.0811179 1.0387311 1.1117669 0.9637355 0.9122930 0.9870892 0.5153609 0.7123978 0.5873735 1.0620255 0.9505135 0.8918781 1.0416399 0.9122930 1.0076013 0.9088898 1.0389454 1.0890043 0.8918781 1.2206300 1.0387311 0.5801024 1.1513235 1.0573384 1.0481518 0.3321565 0.1051302 1.0206686 0.5153609 0.9998946 0.2725693 1.1117669 0.5577241 0.9849125 0.9670604 0.8551527 0.6929405 0.3649690 0.8885293 0.6065418 1.1139541 1.2206300 1.1036879 1.1284203 1.1129037 1.0021460 0.4383104 0.9989287 0.9870892 0.0000010 0.8517573 1.1104504 0.5663065 1.0021460 0.9989287 0.0000000 1.0205387 1.1139541 1.0890043 0.9855115 1.0058286 1.1284203 0.9849125 1.0724878 1.0724878 1.1215286 1.1513235 0.7063161 1.0260831 1.0753771 1.1104504 1.1296819 0.9308858 0.5474986 0.5162477 0.1051302 0.5707657 1.1368026 0.5577241 0.8793186 1.1129037 1.0581793 0.9998946 0.3371702 0.2725693 1.0968592 0.9562526 0.8284634 0.9566547 0.6440302 0.9139468 0.9815054 1.1459772 0.9308858 0.8670153 0.2574343 0.3371702 1.0564213 0.9445609 0.9902733 0.9746608 1.0531612 1.1368026 0.5162477 1.0576584 0.9855115 0.4804394 1.0620255 1.1296819 
AmRo_1     1.0879854 1.0127616 1.0149415 1.2136128 1.0127616 0.0930016 0.3331466 0.1996147 0.4132577 0.1370844 0.3955616 0.3507226 0.7023396 0.9765884 1.1943042 1.2302615 0.1105990 0.3406543 0.3018415 0.0707910 0.3507226 0.1410574 0.3550285 0.0930016 0.1331658 0.3018415 1.0069418 0.4132577 1.0650458 0.9137642 0.4288295 0.1258879 1.1076061 1.0842429 0.0095185 0.9765884 0.4052761 1.0002066 0.1370844 1.0988120 0.2134204 0.3429455 0.3331466 1.1941110 1.1994757 0.3481656 1.1433905 0.1572494 1.0069418 0.2082208 0.1353126 0.1618384 0.2152804 1.2136128 0.3600561 0.7023396 1.0205387 0.3381956 0.1909537 1.0653518 0.2152804 0.3600561 1.0205387 0.0000000 0.1572494 0.1331658 0.2070541 0.1414320 0.1353126 0.2134204 0.1669989 0.1669989 0.2039517 0.9137642 1.2006407 0.9690993 0.4128953 0.1909537 0.2020221 0.2842202 1.1016271 1.0253613 1.0842429 1.0464466 0.1489836 1.0988120 0.3357970 0.1618384 0.4182329 0.4052761 1.0510868 1.0002066 0.1556791 0.3131769 0.3267325 0.3057127 1.1157313 0.2578945 0.3939150 0.1324964 0.2842202 0.3404511 1.1137546 1.0510868 0.9728940 0.3466360 0.1350898 0.3769296 0.4385785 0.1489836 1.0253613 0.1285240 0.2070541 0.9830512 0.1105990 0.2020221 
AmKen_2    1.1691604 1.0511150 1.0532397 1.2672543 1.0511150 0.1859907 0.3540190 0.1866976 0.4733890 0.0876140 0.4070473 0.4319448 0.7356316 1.1107850 1.2184148 1.3803269 0.1573937 0.3939075 0.3881716 0.1572671 0.4319448 0.0193998 0.4389022 0.1859907 0.0785584 0.3881716 1.1011824 0.4733890 1.2045396 0.9949233 0.4755000 0.0971417 1.2057346 1.1828137 0.1653893 1.1107850 0.4111403 1.1022443 0.0876140 1.1807282 0.1987899 0.3963098 0.3540190 1.2196863 1.2268148 0.3683436 1.2723839 0.0000010 1.1011824 0.2174389 0.1191386 0.0287022 0.2005826 1.2672543 0.3468503 0.7356316 1.1139541 0.3592280 0.1914014 1.1520444 0.2005826 0.3468503 1.1139541 0.1572494 0.0000000 0.0785584 0.2414278 0.0000010 0.1191386 0.1987899 0.1438983 0.1438983 0.2043391 0.9949233 1.2263747 1.0615632 0.4661033 0.1914014 0.1801225 0.3579529 1.1923885 1.1173043 1.1828137 1.1533383 0.0872884 1.1807282 0.3830016 0.0287022 0.4393105 0.4111403 1.1158173 1.1022443 0.0189394 0.3110560 0.3603777 0.2943030 1.2325441 0.2909156 0.4380051 0.0901133 0.3579529 0.3615462 1.1939723 1.1158173 1.0466102 0.3734181 0.0047859 0.3922102 0.4983216 0.0872884 1.1173043 0.2044128 0.2414278 1.0988640 0.1573937 0.1801225 
risA       1.0907379 0.9821102 0.9784634 1.1891147 0.9821102 0.1379872 0.3211778 0.1604529 0.4337151 0.0287052 0.3453575 0.3692942 0.7073844 1.0446144 1.2029961 1.2706922 0.1177020 0.3164648 0.3242057 0.1305785 0.3692942 0.0573545 0.3573308 0.1379872 0.0000010 0.3242057 1.0049317 0.4337151 1.1406396 0.9698088 0.4505615 0.0898943 1.1180717 1.1601034 0.1404321 1.0446144 0.4018674 0.9950590 0.0287052 1.1015585 0.1428095 0.3152453 0.3211778 1.2056520 1.1520133 0.3266435 1.1797589 0.0785584 1.0049317 0.1645163 0.0820096 0.0676347 0.1422537 1.1891147 0.3054065 0.7073844 1.0890043 0.3296008 0.1254504 1.0746662 0.1422537 0.3054065 1.0890043 0.1331658 0.0785584 0.0000000 0.2004176 0.0629977 0.0820096 0.1428095 0.1002367 0.1002367 0.1373429 0.9698088 1.2107504 0.9944234 0.4356237 0.1254504 0.1309860 0.2990528 1.1092008 1.0349812 1.1601034 1.0748886 0.0238233 1.1015585 0.3280536 0.0676347 0.3904020 0.4018674 1.0443886 0.9950590 0.0677425 0.2618150 0.3306044 0.2696570 1.1302944 0.2711386 0.3983771 0.0141563 0.2990528 0.3283396 1.0956643 1.0443886 0.9825324 0.3886013 0.0575390 0.4133267 0.4395247 0.0238233 1.0349812 0.1510774 0.2004176 1.0330612 0.1177020 0.1309860 
AmsBJ_3    0.9590608 0.9290580 0.9450096 1.0618316 0.9290580 0.2243940 0.2971644 0.1377380 0.3440149 0.2106243 0.3093146 0.3126421 0.6084006 0.9183708 1.1352749 1.1518359 0.2037351 0.3068610 0.2972619 0.2285380 0.3126421 0.2049890 0.3349391 0.2243940 0.2004176 0.2972619 1.0975320 0.3440149 1.1132429 0.9804229 0.3560787 0.1569530 1.0365339 1.0046538 0.2228880 0.9183708 0.3527653 0.9358696 0.2106243 0.9680826 0.2168644 0.3149878 0.2971644 1.1024079 1.0655271 0.2988297 1.0539948 0.2414278 1.0975320 0.1562266 0.1588149 0.2232211 0.2240245 1.0618316 0.2884071 0.6084006 0.9855115 0.2961691 0.1865876 0.9391583 0.2240245 0.2884071 0.9855115 0.2070541 0.2414278 0.2004176 0.0000000 0.2161599 0.1588149 0.2168644 0.1704724 0.1704724 0.1927961 0.9804229 1.1209532 0.9571318 0.3670593 0.1865876 0.1845477 0.2711703 0.9736705 0.9129404 1.0046538 1.0332900 0.2098068 0.9680826 0.2945846 0.2232211 0.3335053 0.3527653 1.0378221 0.9358696 0.2269988 0.2145312 0.3040600 0.2125163 1.0492232 0.2730150 0.3450997 0.1993588 0.2711703 0.3040878 1.0079209 1.0378221 1.0368297 0.3329076 0.2092589 0.3493859 0.3914836 0.2098068 0.9129404 0.2487205 0.0000010 0.8748292 0.2037351 0.1845477 
AmKe_3     1.0910567 0.9933998 0.9933998 1.1746860 0.9933998 0.1628470 0.3238326 0.1750867 0.4427292 0.0666870 0.3769326 0.4005252 0.6784566 1.0362773 1.1336968 1.2814389 0.1414866 0.3542824 0.3571382 0.1417983 0.4005252 0.0193998 0.3969410 0.1628470 0.0629977 0.3571382 1.0516534 0.4427292 1.1479467 0.9278049 0.4439849 0.0971417 1.1337035 1.0706501 0.1494988 1.0362773 0.3804156 1.0330565 0.0666870 1.1021292 0.1742976 0.3542824 0.3238326 1.1409659 1.1347033 0.3375137 1.1916304 0.0000010 1.0516534 0.2002941 0.1030913 0.0193998 0.1742976 1.1746860 0.3192402 0.6784566 1.0058286 0.3312771 0.1761845 1.0746153 0.1742976 0.3192402 1.0058286 0.1414320 0.0000010 0.0629977 0.2161599 0.0000000 0.1030913 0.1742976 0.1209037 0.1209037 0.1891908 0.9278049 1.1409659 0.9967252 0.4346564 0.1761845 0.1702247 0.3197822 1.1045450 1.0423285 1.0706501 1.0845535 0.0664334 1.1021292 0.3454435 0.0193998 0.4083791 0.3804156 1.0542394 1.0330565 0.0095979 0.2843149 0.3603777 0.2680999 1.1614342 0.2624477 0.4127819 0.0743755 0.3197822 0.3312771 1.1217678 1.0542394 0.9802061 0.3734181 0.0047859 0.3711630 0.4610538 0.0664334 1.0423285 0.1810146 0.2161599 1.0245446 0.1414866 0.1702247 
dec_2      1.1250649 1.0436282 1.0398457 1.2181429 1.0436282 0.1384249 0.3280478 0.1227484 0.4028851 0.0823780 0.3687545 0.3552156 0.6714277 1.0634130 1.2511995 1.2604662 0.1082170 0.3137146 0.3359513 0.1394321 0.3552156 0.0928173 0.3584514 0.1384249 0.0820096 0.3359513 1.0936874 0.4028851 1.1674016 0.9367381 0.3970152 0.0048426 1.1370259 1.1788834 0.1431452 1.0634130 0.3793903 1.0118236 0.0823780 1.1361497 0.1927784 0.3124994 0.3280478 1.2527865 1.1891373 0.3266077 1.2195153 0.1191386 1.0936874 0.1465927 0.0000010 0.1034391 0.1920188 1.2181429 0.3007973 0.6714277 1.1284203 0.3365065 0.1296320 1.1018452 0.1920188 0.3007973 1.1284203 0.1353126 0.1191386 0.0820096 0.1588149 0.1030913 0.0000000 0.1927784 0.1059928 0.1059928 0.1354476 0.9367381 1.2580880 1.0591526 0.4089276 0.1296320 0.1282716 0.2734502 1.1440521 1.0731876 1.1788834 1.1011675 0.0762760 1.1361497 0.3338449 0.1034391 0.3934124 0.3793903 1.0851421 1.0118236 0.1076337 0.2786794 0.3321092 0.2726264 1.1843572 0.2813071 0.3903760 0.0823780 0.2734502 0.3352259 1.1211991 1.0851421 0.9937129 0.3649038 0.0972758 0.4209881 0.4071226 0.0762760 1.0731876 0.1461133 0.1588149 1.0548013 0.1082170 0.1282716 
AmRg_4     0.9525731 0.9499162 0.9663458 1.1082891 0.9499162 0.1945189 0.3074645 0.1840521 0.3740538 0.1647632 0.3929996 0.3350852 0.5864210 0.9088639 1.1872493 1.1644439 0.1868276 0.2999912 0.3211782 0.2302757 0.3350852 0.1626160 0.3578873 0.1945189 0.1428095 0.3211782 0.9690149 0.3740538 1.0758781 0.9149883 0.4471778 0.1916735 1.0514754 1.0887843 0.2151728 0.9088639 0.3476211 0.9476890 0.1647632 0.9616309 0.0000010 0.3081835 0.3074645 1.1750372 1.0612576 0.3042327 1.0310882 0.1987899 0.9690149 0.1957099 0.1927784 0.1805598 0.0047609 1.1082891 0.3136995 0.5864210 0.9849125 0.3064006 0.2180854 0.9232098 0.0047609 0.3136995 0.9849125 0.2134204 0.1987899 0.1428095 0.2168644 0.1742976 0.1927784 0.0000000 0.1802465 0.1802465 0.2174762 0.9149883 1.1948952 0.8706732 0.4322332 0.2180854 0.2309506 0.3035067 0.9627947 0.8897965 1.0887843 1.0177546 0.1585700 0.9616309 0.3216846 0.1805598 0.3962158 0.3476211 1.0131617 0.9476890 0.1852979 0.2462433 0.3234881 0.2476976 1.0201048 0.2438396 0.4062082 0.1444514 0.3035067 0.3146754 1.0522915 1.0131617 0.9492115 0.3686788 0.1677444 0.3529657 0.4032472 0.1585700 0.8897965 0.2014225 0.2168644 0.8825328 0.1868276 0.2309506 
AmAzD3_3   1.0736177 1.0065979 1.0029015 1.1312978 1.0065979 0.1526397 0.2795987 0.1494678 0.3878626 0.1072263 0.3418184 0.3348704 0.6148212 1.0049465 1.0817212 1.1771098 0.1337750 0.3170328 0.3209909 0.1670662 0.3348704 0.1096516 0.3197381 0.1526397 0.1002367 0.3209909 1.0047473 0.3878626 1.1111594 0.9199584 0.3907027 0.1030363 1.1063284 1.1078861 0.1752950 1.0049465 0.3529689 0.9956536 0.1072263 1.0841983 0.1802465 0.3158208 0.2795987 1.1027915 1.1129214 0.2832346 1.1507956 0.1438983 1.0047473 0.1449672 0.1059928 0.1329413 0.1795424 1.1312978 0.2843708 0.6148212 1.0724878 0.2874920 0.1466743 1.0514958 0.1795424 0.2843708 1.0724878 0.1669989 0.1438983 0.1002367 0.1704724 0.1209037 0.1059928 0.1802465 0.0000000 0.0000010 0.1462865 0.9199584 1.1074878 0.9833027 0.3820265 0.1466743 0.1393322 0.3030686 1.0931978 0.9919942 1.1078861 1.0474330 0.1071212 1.0841983 0.3108596 0.1329413 0.3514543 0.3529689 1.0354779 0.9956536 0.1377676 0.2434615 0.3247793 0.2380509 1.0155198 0.2564590 0.3619729 0.1006893 0.3030686 0.2863968 1.0765961 1.0354779 0.9597793 0.3619977 0.1147867 0.3280517 0.3803166 0.1071212 0.9919942 0.1610154 0.1704724 0.9653215 0.1337750 0.1393322 
AmAzD3_5   1.0736177 1.0065979 1.0029015 1.1312978 1.0065979 0.1526397 0.2795987 0.1494678 0.3878626 0.1072263 0.3418184 0.3348704 0.6148212 1.0049465 1.0817212 1.1771098 0.1337750 0.3170328 0.3209909 0.1670662 0.3348704 0.1096516 0.3197381 0.1526397 0.1002367 0.3209909 1.0047473 0.3878626 1.1111594 0.9199584 0.3907027 0.1030363 1.1063284 1.1078861 0.1752950 1.0049465 0.3529689 0.9956536 0.1072263 1.0841983 0.1802465 0.3158208 0.2795987 1.1027915 1.1129214 0.2832346 1.1507956 0.1438983 1.0047473 0.1449672 0.1059928 0.1329413 0.1795424 1.1312978 0.2843708 0.6148212 1.0724878 0.2874920 0.1466743 1.0514958 0.1795424 0.2843708 1.0724878 0.1669989 0.1438983 0.1002367 0.1704724 0.1209037 0.1059928 0.1802465 0.0000010 0.0000000 0.1462865 0.9199584 1.1074878 0.9833027 0.3820265 0.1466743 0.1393322 0.3030686 1.0931978 0.9919942 1.1078861 1.0474330 0.1071212 1.0841983 0.3108596 0.1329413 0.3514543 0.3529689 1.0354779 0.9956536 0.1377676 0.2434615 0.3247793 0.2380509 1.0155198 0.2564590 0.3619729 0.1006893 0.3030686 0.2863968 1.0765961 1.0354779 0.9597793 0.3619977 0.1147867 0.3280517 0.3803166 0.1071212 0.9919942 0.1610154 0.1704724 0.9653215 0.1337750 0.1393322 
AmsW5_2    1.0686000 1.0413669 1.0384118 1.1328849 1.0413669 0.2237518 0.3514420 0.1922755 0.4013478 0.1437828 0.3425588 0.3418963 0.6588761 1.0160371 1.2065403 1.1650522 0.2022966 0.2986082 0.3718993 0.1700895 0.3418963 0.1774106 0.3147818 0.2237518 0.1373429 0.3718993 1.0527099 0.4013478 1.0368625 0.9590798 0.4454954 0.1373016 1.0558479 1.1668900 0.2121770 1.0160371 0.3740579 0.9354719 0.1437828 1.0725619 0.2174762 0.2983328 0.3514420 1.2051874 1.1442087 0.3750510 1.1665404 0.2043391 1.0527099 0.1696703 0.1354476 0.1789418 0.2174379 1.1328849 0.3194684 0.6588761 1.1215286 0.3592089 0.0094679 1.0464272 0.2174379 0.3194684 1.1215286 0.2039517 0.2043391 0.1373429 0.1927961 0.1891908 0.1354476 0.2174762 0.1462865 0.1462865 0.0000000 0.9590798 1.2039720 1.0292277 0.4308164 0.0094679 0.0346583 0.2894624 1.0736525 1.0110857 1.1668900 1.0432326 0.1494594 1.0725619 0.3115332 0.1789418 0.4045656 0.3740579 1.0146871 0.9354719 0.1836242 0.2686855 0.2971879 0.2743215 1.0583371 0.2975273 0.3792295 0.1437866 0.2894624 0.3587530 1.0531351 1.0146871 0.9663794 0.3490731 0.1825299 0.4005266 0.4069464 0.1494594 1.0110857 0.2322714 0.1927961 1.0015965 0.2022966 0.0346583 
ApTi_4     1.0377595 0.9721634 0.9650662 1.1966753 0.9721634 0.9582823 0.8481677 1.0817491 0.9339466 0.9406061 0.9314785 0.9204589 0.8935124 1.0513933 1.2161025 1.1662178 0.9920769 0.9418765 0.9469583 0.9679622 0.9204589 0.9196604 0.8797594 0.9582823 0.9698088 0.9469583 0.3412233 0.9339466 1.0575516 0.0000010 0.9153083 0.8986802 1.2057959 1.1914062 0.9138985 1.0513933 0.8973622 1.1151966 0.9406061 0.9934597 0.9149883 0.9351860 0.8481677 1.2342322 1.1747375 0.8473662 1.0340500 0.9949233 0.3412233 1.0055598 0.9367381 0.9735106 0.9083414 1.1966753 0.9264828 0.8935124 1.1513235 0.8657264 0.9633387 1.0104614 0.9083414 0.9264828 1.1513235 0.9137642 0.9949233 0.9698088 0.9804229 0.9278049 0.9367381 0.9149883 0.9199584 0.9199584 0.9590798 0.0000000 1.2390128 0.5063885 0.9057996 0.9633387 1.0161202 0.9399553 0.9963991 1.0454889 1.1914062 1.0634088 0.9258158 0.9934597 0.8504983 0.9735106 0.9156972 0.8973622 1.0747763 1.1151966 0.9784148 0.9049342 0.8604394 0.9072002 1.0861523 0.8825101 0.8879308 1.0142426 0.9399553 0.8595161 1.2090979 1.0747763 0.1825393 0.9156131 0.9132803 0.9514596 0.9504121 0.9258158 1.0454889 0.9352788 0.9804229 0.9941142 0.9920769 1.0161202 
StsTL_1    0.6527502 0.6855579 0.6874789 0.6697382 0.6855579 1.2060888 1.0223365 1.2105017 1.1879933 1.2475842 1.0574642 1.0780832 1.2118142 0.6332244 0.0239442 0.7081315 1.2446364 1.0510890 1.0558516 1.2607397 1.0780832 1.1546101 1.0458918 1.2060888 1.2107504 1.0558516 1.4252222 1.1879933 0.7168124 1.2390128 1.1723768 1.1767495 0.6171237 0.6567039 1.2027901 0.6332244 1.1544043 0.5869463 1.2475842 0.6328264 1.1948952 1.0546257 1.0223365 0.0046831 0.7137637 1.0515178 0.6762964 1.2263747 1.4252222 1.2509180 1.2580880 1.2316592 1.1991670 0.6697382 1.1009184 1.2118142 0.7063161 1.0037266 1.2079380 0.6652223 1.1991670 1.1009184 0.7063161 1.2006407 1.2263747 1.2107504 1.1209532 1.1409659 1.2580880 1.1948952 1.1074878 1.1074878 1.2039720 1.2390128 0.0000000 1.0933324 1.1706507 1.2079380 1.2145876 1.0276289 0.6439986 0.6214859 0.6567039 0.6923439 1.2442788 0.6328264 1.0188685 1.2316592 1.1464277 1.1544043 0.6894002 0.5869463 1.2126778 1.1473631 0.9642775 1.1446555 0.3678035 1.0686508 1.0530722 1.2614914 1.0276289 1.0070305 0.5825281 0.6894002 1.2747328 1.1025658 1.1234948 1.0657622 1.1825889 1.2442788 0.6214859 1.2614044 1.1209532 0.6305023 1.2446364 1.2145876 
ApRc       0.9960054 1.0007885 0.9934098 1.2560251 1.0007885 0.9999430 0.7814885 1.0592050 0.9725994 1.0241203 0.9870832 0.8832619 1.0194320 0.8920759 1.0846789 1.1137154 1.0682623 0.9647228 0.8465593 1.0202188 0.8832619 0.9826001 0.8475001 0.9999430 0.9944234 0.8465593 0.6011008 0.9725994 1.0840830 0.5063885 0.9759210 1.0253078 1.1286871 1.1383532 0.9692353 0.8920759 0.8841794 1.1206493 1.0241203 0.9897648 0.8706732 0.9576475 0.7814885 1.0889476 1.1287889 0.8184054 0.9857955 1.0615632 0.6011008 0.9953497 1.0591526 1.0331537 0.8641036 1.2560251 0.9549721 1.0194320 1.0260831 0.7990489 1.0275698 0.9734593 0.8641036 0.9549721 1.0260831 0.9690993 1.0615632 0.9944234 0.9571318 0.9967252 1.0591526 0.8706732 0.9833027 0.9833027 1.0292277 0.5063885 1.0933324 0.0000000 0.9814398 1.0275698 1.0849085 0.8998824 0.9616258 0.9043990 1.1383532 1.1065932 1.0450832 0.9897648 0.7856978 1.0331537 0.9524748 0.8841794 1.1459908 1.1206493 1.0310319 0.9032805 0.8167418 0.9221637 1.0767407 0.9066043 0.9282232 1.0404544 0.8998824 0.7929281 1.1788042 1.1459908 0.6168999 0.9683452 0.9812077 0.9556812 1.0194717 1.0450832 0.9043990 0.9781582 0.9571318 0.8740091 1.0682623 1.0849085 
US8        1.0033397 0.9515033 0.9544667 1.1827392 0.9515033 0.4228313 0.2444769 0.4386849 0.3161083 0.4386732 0.0892447 0.3571493 0.6381232 0.9961188 1.1462423 1.1533253 0.4242072 0.2657172 0.2998712 0.4465108 0.3571493 0.4208414 0.3056108 0.4228313 0.4356237 0.2998712 1.0775753 0.3161083 0.9646452 0.9057996 0.0142391 0.3893453 1.0958261 1.0780616 0.4247195 0.9961188 0.3047284 1.0334140 0.4386732 0.9851851 0.4322332 0.2676238 0.2444769 1.1567953 1.0874845 0.2944882 1.0993981 0.4661033 1.0775753 0.4124912 0.4089276 0.4395769 0.4346917 1.1827392 0.2464178 0.6381232 1.0753771 0.2493076 0.4271201 0.9885871 0.4346917 0.2464178 1.0753771 0.4128953 0.4661033 0.4356237 0.3670593 0.4346564 0.4089276 0.4322332 0.3820265 0.3820265 0.4308164 0.9057996 1.1706507 0.9814398 0.0000000 0.4271201 0.4437358 0.2644952 0.9843632 0.9943720 1.0780616 0.9614859 0.4455453 0.9851851 0.2969848 0.4395769 0.0593691 0.3047284 1.1100340 1.0334140 0.4432441 0.3304780 0.2636670 0.3113723 1.0499092 0.2249702 0.1053808 0.4568629 0.2644952 0.2511335 1.0737745 1.1100340 1.0257414 0.3196852 0.4254596 0.2914341 0.1044834 0.4455453 0.9943720 0.4600967 0.3670593 0.9567251 0.4242072 0.4437358 
AmsW1_1    1.0669570 1.0261866 1.0232905 1.1366102 1.0261866 0.2105559 0.3483026 0.1859877 0.3977965 0.1317653 0.3394579 0.3387513 0.6508460 1.0386783 1.2105134 1.1688759 0.1956778 0.2957846 0.3642850 0.1695595 0.3387513 0.1690798 0.3119348 0.2105559 0.1254504 0.3642850 1.0278206 0.3977965 1.0331413 0.9633387 0.4417233 0.1313894 1.0587249 1.1555372 0.1990293 1.0386783 0.3795197 0.9206194 0.1317653 1.0775676 0.2180854 0.2955185 0.3483026 1.2091412 1.1425528 0.3704748 1.1720765 0.1914014 1.0278206 0.1636420 0.1296320 0.1707871 0.2180453 1.1366102 0.3165565 0.6508460 1.1104504 0.3560173 0.0000010 1.0447792 0.2180453 0.3165565 1.1104504 0.1909537 0.1914014 0.1254504 0.1865876 0.1761845 0.1296320 0.2180854 0.1466743 0.1466743 0.0094679 0.9633387 1.2079380 1.0275698 0.4271201 0.0000000 0.0245660 0.2825244 1.0786851 1.0094280 1.1555372 1.0394722 0.1373982 1.0775676 0.3011385 0.1707871 0.4010400 0.3795197 0.9874346 0.9206194 0.1710309 0.2653298 0.2943484 0.2709069 1.0618661 0.2873307 0.3759236 0.1317811 0.2825244 0.3555724 1.0370269 0.9874346 0.9647173 0.3413501 0.1696215 0.4062270 0.4033742 0.1373982 1.0094280 0.2329249 0.1865876 1.0239719 0.1956778 0.0245660 
AmsW6_1    1.1153603 1.0385739 1.0347552 1.1453971 1.0385739 0.2102085 0.3510676 0.1695844 0.3985052 0.1373549 0.3674225 0.3523398 0.6550959 1.0703108 1.2171645 1.2022268 0.1953208 0.3094109 0.3781721 0.1798217 0.3523398 0.1631653 0.3183767 0.2102085 0.1309860 0.3781721 1.0673412 0.3985052 1.0733473 1.0161202 0.4527570 0.1317448 1.0659853 1.1724125 0.2103979 1.0703108 0.3961222 0.9276241 0.1373549 1.1263806 0.2309506 0.3082233 0.3510676 1.2094540 1.1498365 0.3732776 1.2239228 0.1801225 1.0673412 0.1621097 0.1282716 0.1670637 0.2300578 1.1453971 0.3201859 0.6550959 1.1296819 0.3596819 0.0245660 1.0922762 0.2300578 0.3201859 1.1296819 0.2020221 0.1801225 0.1309860 0.1845477 0.1702247 0.1282716 0.2309506 0.1393322 0.1393322 0.0346583 1.0161202 1.2145876 1.0849085 0.4437358 0.0245660 0.0000000 0.2948969 1.1277360 1.0553525 1.1724125 1.0616602 0.1430056 1.1263806 0.3109364 0.1670637 0.4114393 0.3961222 0.9913594 0.9276241 0.1673059 0.2801970 0.3035966 0.2858610 1.0909827 0.2998857 0.3961620 0.1373654 0.2948969 0.3583311 1.0410764 0.9913594 1.0169129 0.3479428 0.1636909 0.4207827 0.4071503 0.1430056 1.0553525 0.2331648 0.1845477 1.0552196 0.1953208 0.0000010 
KbAr_3     0.8475382 0.8566476 0.8433554 1.0419622 0.8566476 0.2715512 0.1815772 0.3105085 0.2926056 0.3147308 0.2578000 0.2356551 0.5815424 0.8492797 1.0312597 1.0150278 0.2800176 0.1499956 0.1948883 0.3277904 0.2356551 0.3075513 0.1816230 0.2715512 0.2990528 0.1948883 1.0164352 0.2926056 0.9689133 0.9399553 0.2781833 0.2680443 0.9591412 0.9091563 0.2943269 0.8492797 0.2982975 0.8287537 0.3147308 0.8563221 0.3035067 0.1438320 0.1815772 1.0241216 0.9251496 0.2396446 0.9597679 0.3579529 1.0164352 0.2821105 0.2734502 0.3341985 0.2956270 1.0419622 0.1949594 0.5815424 0.9308858 0.1941634 0.2825244 0.8297605 0.2956270 0.1949594 0.9308858 0.2842202 0.3579529 0.2990528 0.2711703 0.3197822 0.2734502 0.3035067 0.3030686 0.3030686 0.2894624 0.9399553 1.0276289 0.8998824 0.2644952 0.2825244 0.2948969 0.0000000 0.8726139 0.8663218 0.9091563 0.9440198 0.3142673 0.8563221 0.1802734 0.3341985 0.2522054 0.2982975 0.8823333 0.8287537 0.3377163 0.2371574 0.1700445 0.2438355 0.9172428 0.1516859 0.2740383 0.3004085 0.0000010 0.1875765 0.9034488 0.8823333 0.9367426 0.2897655 0.3118029 0.2822845 0.2834588 0.3142673 0.8663218 0.3113109 0.2711703 0.8349391 0.2800176 0.2948969 
StsCT      0.0337239 0.4415005 0.4514099 0.6076695 0.4415005 1.1151985 0.8445265 1.1082161 0.9432946 1.1396593 0.9187581 0.8515114 0.9670814 0.1186017 0.6128824 0.4865636 1.1807629 0.8778964 0.8566809 1.1393950 0.8515114 1.0881409 0.8513878 1.1151985 1.1092008 0.8566809 1.1476579 0.9432946 0.4841807 0.9963991 0.9486506 1.0930257 0.5549687 0.6081455 1.1194782 0.1186017 0.9215659 0.4756972 1.1396593 0.0237620 0.9627947 0.8934281 0.8445265 0.6312653 0.5152268 0.8325316 0.0823944 1.1923885 1.1476579 1.0477847 1.1440521 1.1722559 0.9797108 0.6076695 0.8587260 0.9670814 0.5474986 0.8412052 1.0786851 0.0387180 0.9797108 0.8587260 0.5474986 1.1016271 1.1923885 1.1092008 0.9736705 1.1045450 1.1440521 0.9627947 1.0931978 1.0931978 1.0736525 0.9963991 0.6439986 0.9616258 0.9843632 1.0786851 1.1277360 0.8726139 0.0000000 0.0809412 0.6081455 0.4802248 1.1224078 0.0237620 0.8220459 1.1722559 0.9235900 0.9215659 0.5553962 0.4756972 1.1778449 0.8697561 0.8020081 0.8600122 0.5833332 0.9348026 0.8959708 1.1403138 0.8726139 0.8561958 0.4996422 0.5553962 1.0080582 1.0572128 1.0875327 0.9791790 0.9175570 1.1224078 0.0809412 1.1084530 0.9736705 0.0948922 1.1807629 1.1277360 
StsCM_2    0.0889920 0.4333582 0.4432294 0.5854644 0.4333582 1.0504469 0.8279994 1.0121167 0.9274666 1.0668380 0.9183391 0.8070563 1.0070216 0.0813015 0.5950231 0.4531131 1.0694233 0.8886437 0.8152525 1.0433422 0.8070563 1.0269189 0.8676150 1.0504469 1.0349812 0.8152525 1.1133335 0.9274666 0.4814226 1.0454889 0.9589308 1.0287235 0.5476263 0.5528788 1.0417632 0.0813015 0.8993471 0.4709935 1.0668380 0.0882833 0.8897965 0.9039607 0.8279994 0.6090627 0.4950487 0.8146032 0.1164417 1.1173043 1.1133335 0.9681111 1.0731876 1.1017377 0.9055010 0.5854644 0.8343237 1.0070216 0.5162477 0.8247807 1.0094280 0.0946231 0.9055010 0.8343237 0.5162477 1.0253613 1.1173043 1.0349812 0.9129404 1.0423285 1.0731876 0.8897965 0.9919942 0.9919942 1.0110857 1.0454889 0.6214859 0.9043990 0.9943720 1.0094280 1.0553525 0.8663218 0.0809412 0.0000000 0.5528788 0.4628576 1.0506975 0.0882833 0.8611568 1.1017377 0.9237236 0.8993471 0.5077753 0.4709935 1.1070633 0.8817501 0.8246724 0.8837871 0.5605048 0.8980975 0.9015592 1.0637641 0.8663218 0.8394101 0.4751536 0.5077753 1.0084403 0.9859462 1.0263337 0.9317629 0.9535604 1.0506975 0.0000010 1.0535904 0.9129404 0.0542541 1.0694233 1.0553525 
StVe_1     0.6237191 0.5087554 0.5191164 0.4426855 0.5087554 1.1199047 0.8862337 1.1485365 1.0847675 1.1842563 0.9695692 0.9659934 1.0410894 0.5797950 0.6627274 0.6089325 1.1127622 0.9177688 0.9417625 1.1230373 0.9659934 1.0723206 0.9317813 1.1199047 1.1601034 0.9417625 1.2814987 1.0847675 0.6129139 1.1914062 1.0524057 1.0972603 0.3413433 0.0000010 1.0843589 0.5797950 1.0335729 0.3206008 1.1842563 0.6179930 1.0887843 0.9338599 0.8862337 0.6438992 0.3929367 0.9330905 0.6783352 1.1828137 1.2814987 1.1565925 1.1788834 1.1814307 1.1073882 0.4426855 0.9645684 1.0410894 0.1051302 0.8827545 1.1555372 0.6267430 1.1073882 0.9645684 0.1051302 1.0842429 1.1828137 1.1601034 1.0046538 1.0706501 1.1788834 1.0887843 1.1078861 1.1078861 1.1668900 1.1914062 0.6567039 1.1383532 1.0780616 1.1555372 1.1724125 0.9091563 0.6081455 0.5528788 0.0000000 0.5900456 1.1781499 0.6179930 0.9234535 1.1814307 1.0532409 1.0335729 0.3608461 0.3206008 1.1648522 0.9978100 0.8354964 1.0049198 0.6647197 0.9233928 1.0163210 1.2203218 0.9091563 0.8982010 0.3239503 0.3608461 1.0685278 0.9719020 1.0543629 0.9520738 1.0657983 1.1781499 0.5528788 1.1656868 1.0046538 0.5422689 1.1127622 1.1724125 
StDa_1     0.4815625 0.4633140 0.4731405 0.5750989 0.4633140 1.1350240 0.9048573 1.1388852 0.9879269 1.0900074 0.9733429 0.9439170 1.0337043 0.4450946 0.6848094 0.4957547 1.1518531 0.9684155 0.9642668 1.1023562 0.9439170 1.0874941 0.9427364 1.1350240 1.0748886 0.9642668 1.1986929 0.9879269 0.0595502 1.0634088 0.9698191 1.0625984 0.5170422 0.5900456 1.0465697 0.4450946 1.0032247 0.4540026 1.0900074 0.4726321 1.0177546 0.9847112 0.9048573 0.6794702 0.5508383 0.9142973 0.4936363 1.1533383 1.1986929 1.0924469 1.1011675 1.1582636 1.0352116 0.5750989 0.8977812 1.0337043 0.5707657 0.9013476 1.0394722 0.4762506 1.0352116 0.8977812 0.5707657 1.0464466 1.1533383 1.0748886 1.0332900 1.0845535 1.1011675 1.0177546 1.0474330 1.0474330 1.0432326 1.0634088 0.6923439 1.1065932 0.9614859 1.0394722 1.0616602 0.9440198 0.4802248 0.4628576 0.5900456 0.0000000 1.0848064 0.4726321 0.8580052 1.1582636 0.9347445 1.0032247 0.4894414 0.4540026 1.1212718 0.9417448 0.9091646 0.9543988 0.6003401 0.9302659 0.9773479 1.1222800 0.9440198 0.9168317 0.4531489 0.4894414 1.1137465 1.0758548 1.0682250 0.9692944 0.9463836 1.0848064 0.4628576 1.2082726 1.0332900 0.4500223 1.1518531 1.0616602 
AmsW9_2    1.1038167 1.0139352 1.0102135 1.1948692 1.0139352 0.1570326 0.3439820 0.1770709 0.4521518 0.0142317 0.3591214 0.3739076 0.7061169 1.0603409 1.2375676 1.2673466 0.1364371 0.3349395 0.3402479 0.1461530 0.3739076 0.0608594 0.3663338 0.1570326 0.0238233 0.3402479 1.0448880 0.4521518 1.1506639 0.9258158 0.4604989 0.0783014 1.1642839 1.1781499 0.1565704 1.0603409 0.4086410 1.0266245 0.0142317 1.1146966 0.1585700 0.3336478 0.3439820 1.2390657 1.1630248 0.3383973 1.1967710 0.0872884 1.0448880 0.1672570 0.0762760 0.0763915 0.1579478 1.1948692 0.3277117 0.7061169 1.1368026 0.3526291 0.1373982 1.0876568 0.1579478 0.3277117 1.1368026 0.1489836 0.0872884 0.0238233 0.2098068 0.0664334 0.0762760 0.1585700 0.1071212 0.1071212 0.1494594 0.9258158 1.2442788 1.0450832 0.4455453 0.1373982 0.1430056 0.3142673 1.1224078 1.0506975 1.1781499 1.0848064 0.0000000 1.1146966 0.3508849 0.0763915 0.4001212 0.4086410 1.0700620 1.0266245 0.0765101 0.2694997 0.3453717 0.2774164 1.1566272 0.2856500 0.4095756 0.0387028 0.3142673 0.3512873 1.1411980 1.0700620 0.9681892 0.3999788 0.0610513 0.4389421 0.4494243 0.0000010 1.0506975 0.1706870 0.2098068 1.0487452 0.1364371 0.1430056 
StsC8      0.0190030 0.4393305 0.4491911 0.6232105 0.4393305 1.1122968 0.8241375 1.0974053 0.9369566 1.1318086 0.9196373 0.8469810 0.9458812 0.1305001 0.5965587 0.4793196 1.1692596 0.8668552 0.8359121 1.1363581 0.8469810 1.0857393 0.8396360 1.1122968 1.1015585 0.8359121 1.1823643 0.9369566 0.4815288 0.9934597 0.9495049 1.0906170 0.5697609 0.6179930 1.1165565 0.1305001 0.9154127 0.4854073 1.1318086 0.0000010 0.9616309 0.8821646 0.8241375 0.6202324 0.5258637 0.8264815 0.0923797 1.1807282 1.1823643 1.0406608 1.1361497 1.1640737 0.9784584 0.6232105 0.8524510 0.9458812 0.5577241 0.8208942 1.0775676 0.0238611 0.9784584 0.8524510 0.5577241 1.0988120 1.1807282 1.1015585 0.9680826 1.1021292 1.1361497 0.9616309 1.0841983 1.0841983 1.0725619 0.9934597 0.6328264 0.9897648 0.9851851 1.0775676 1.1263806 0.8563221 0.0237620 0.0882833 0.6179930 0.4726321 1.1146966 0.0000000 0.8228858 1.1640737 0.9244744 0.9154127 0.5577085 0.4854073 1.1696297 0.8482442 0.7951045 0.8604061 0.5893327 0.9185707 0.9026374 1.1323938 0.8563221 0.8356613 0.5096509 0.5577085 1.0401681 1.0605682 1.0851310 0.9777131 0.9258103 1.1146966 0.0882833 1.1055911 0.9680826 0.1063579 1.1692596 1.1263806 
Kus        0.8392226 0.8073823 0.8217103 1.0372879 0.8073823 0.3457173 0.2004839 0.3611389 0.2763156 0.3444249 0.2846055 0.2214770 0.5360759 0.8246803 1.0238298 1.0211958 0.3800466 0.1892272 0.2578758 0.3792046 0.2214770 0.3533122 0.2024854 0.3457173 0.3280536 0.2578758 0.9846286 0.2763156 0.8684959 0.8504983 0.3059827 0.3274864 0.9067572 0.9234535 0.3366654 0.8246803 0.2760411 0.8279023 0.3444249 0.8228858 0.3216846 0.1959141 0.2004839 1.0016382 0.9303313 0.2477994 0.9427519 0.3830016 0.9846286 0.3268506 0.3338449 0.3817646 0.3300701 1.0372879 0.2046054 0.5360759 0.8793186 0.1998439 0.3011385 0.8060090 0.3300701 0.2046054 0.8793186 0.3357970 0.3830016 0.3280536 0.2945846 0.3454435 0.3338449 0.3216846 0.3108596 0.3108596 0.3115332 0.8504983 1.0188685 0.7856978 0.2969848 0.3011385 0.3109364 0.1802734 0.8220459 0.8611568 0.9234535 0.8580052 0.3508849 0.8228858 0.0000000 0.3817646 0.2636792 0.2760411 0.8310581 0.8279023 0.3728070 0.2612951 0.2107997 0.2529073 0.8651175 0.1971718 0.2820027 0.3417628 0.1802734 0.2065794 0.8809193 0.8310581 0.9255915 0.2842955 0.3372988 0.2309495 0.2614853 0.3508849 0.8611568 0.3628012 0.2945846 0.8197846 0.3800466 0.3109364 
AmKe_4     1.1526756 1.0609260 1.0579075 1.2806500 1.0609260 0.1792121 0.3471540 0.1824203 0.4581388 0.0766779 0.3827080 0.4244663 0.7025847 1.0961729 1.2236122 1.3986613 0.1542382 0.3716570 0.3633472 0.1617606 0.4244663 0.0000010 0.4311696 0.1792121 0.0676347 0.3633472 1.0533775 0.4581388 1.2074316 0.9735106 0.4487864 0.0869068 1.2047778 1.1814307 0.1699674 1.0961729 0.3939314 1.0882691 0.0766779 1.1640737 0.1805598 0.3711431 0.3471540 1.2327942 1.2062200 0.3346348 1.2547685 0.0287022 1.0533775 0.1999478 0.1034391 0.0000010 0.1806187 1.2806500 0.3260751 0.7025847 1.1129037 0.3550869 0.1707871 1.1357863 0.1806187 0.3260751 1.1129037 0.1618384 0.0287022 0.0676347 0.2232211 0.0193998 0.1034391 0.1805598 0.1329413 0.1329413 0.1789418 0.9735106 1.2316592 1.0331537 0.4395769 0.1707871 0.1670637 0.3341985 1.1722559 1.1017377 1.1814307 1.1582636 0.0763915 1.1640737 0.3817646 0.0000000 0.4240654 0.3939314 1.1214096 1.0882691 0.0140974 0.2915592 0.3572203 0.2692458 1.2424681 0.2900039 0.4130341 0.0789574 0.3341985 0.3546317 1.1789772 1.1214096 1.0147180 0.3691198 0.0144867 0.4113150 0.4733666 0.0763915 1.1017377 0.1930131 0.2232211 1.0843514 0.1542382 0.1670637 
Ue26       0.9419178 0.9200019 0.9229856 1.1594398 0.9200019 0.4214114 0.2051076 0.4058829 0.3098684 0.3933775 0.0937058 0.3153627 0.6212748 0.9212759 1.1226740 1.1420032 0.4231496 0.2384147 0.2746529 0.4513089 0.3153627 0.4053427 0.2618962 0.4214114 0.3904020 0.2746529 1.0563630 0.3098684 0.9691652 0.9156972 0.0646940 0.3846470 1.0483247 1.0532409 0.4300699 0.9212759 0.2996345 1.0116477 0.3933775 0.9244744 0.3962158 0.2401951 0.2051076 1.1328195 1.0398959 0.2675130 1.0342125 0.4393105 1.0563630 0.3823724 0.3934124 0.4240654 0.3985777 1.1594398 0.2311791 0.6212748 1.0581793 0.2098127 0.4010400 0.9279332 0.3985777 0.2311791 1.0581793 0.4182329 0.4393105 0.3904020 0.3335053 0.4083791 0.3934124 0.3962158 0.3514543 0.3514543 0.4045656 0.9156972 1.1464277 0.9524748 0.0593691 0.4010400 0.4114393 0.2522054 0.9235900 0.9237236 1.0532409 0.9347445 0.4001212 0.9244744 0.2636792 0.4240654 0.0000000 0.2996345 1.0868038 1.0116477 0.4090989 0.2834728 0.2348929 0.2705763 1.0283094 0.2087199 0.1046022 0.4103421 0.2522054 0.2114498 1.0591229 1.0868038 1.0146238 0.3339800 0.3994617 0.2722104 0.1041773 0.4001212 0.9237236 0.4629528 0.3335053 0.8836640 0.4231496 0.4114393 
NnCxD5_1   0.9539621 0.9091071 0.9120680 1.1266706 0.9091071 0.4075811 0.2669577 0.3851589 0.1384155 0.4192087 0.2990916 0.3138487 0.6079594 0.9607601 1.1470796 1.1468588 0.4022253 0.2992647 0.2929916 0.4193539 0.3138487 0.3750567 0.3277445 0.4075811 0.4018674 0.2929916 1.0377617 0.1384155 1.0062740 0.8973622 0.2962581 0.3710159 1.0669468 1.0335729 0.4113959 0.9607601 0.0000010 0.9664164 0.4192087 0.9154127 0.3476211 0.3013102 0.2669577 1.1406617 1.0300298 0.3128723 1.0575023 0.4111403 1.0377617 0.3336676 0.3793903 0.3939314 0.3498613 1.1266706 0.2970736 0.6079594 0.9998946 0.2718741 0.3795197 0.9247351 0.3498613 0.2970736 0.9998946 0.4052761 0.4111403 0.4018674 0.3527653 0.3804156 0.3793903 0.3476211 0.3529689 0.3529689 0.3740579 0.8973622 1.1544043 0.8841794 0.3047284 0.3795197 0.3961222 0.2982975 0.9215659 0.8993471 1.0335729 1.0032247 0.4086410 0.9154127 0.2760411 0.3939314 0.2996345 0.0000000 0.9814105 0.9664164 0.3891309 0.3511785 0.2627956 0.3378909 1.0578339 0.2641898 0.3197377 0.4179953 0.2982975 0.2737991 1.0431243 0.9814105 0.9710225 0.3590745 0.3716906 0.3189011 0.3154894 0.4086410 0.8993471 0.4229323 0.3527653 0.8942590 0.4022253 0.3961222 
StAfa_6    0.5590082 0.4847076 0.4952045 0.4123846 0.4847076 1.0268849 0.8965111 1.1420348 0.9991196 1.0865037 0.9774827 0.8989317 1.0541739 0.5069449 0.6953833 0.5109423 1.0659277 0.9025158 0.9002803 1.0255447 0.8989317 1.0631445 0.8189138 1.0268849 1.0443886 0.9002803 1.1675796 0.9991196 0.5024080 1.0747763 1.1080383 1.0464191 0.2379990 0.3608461 1.0512097 0.5069449 0.9814105 0.1996957 1.0865037 0.5577085 1.0131617 0.9180518 0.8965111 0.6763990 0.3206635 0.9368847 0.5723618 1.1158173 1.1675796 1.0904098 1.0851421 1.1214096 1.0304881 0.4123846 0.8910674 1.0541739 0.3371702 0.8930251 0.9874346 0.5689912 1.0304881 0.8910674 0.3371702 1.0510868 1.1158173 1.0443886 1.0378221 1.0542394 1.0851421 1.0131617 1.0354779 1.0354779 1.0146871 1.0747763 0.6894002 1.1459908 1.1100340 0.9874346 0.9913594 0.8823333 0.5553962 0.5077753 0.3608461 0.4894414 1.0700620 0.5577085 0.8310581 1.1214096 1.0868038 0.9814105 0.0000000 0.1996957 1.0958436 0.9743374 0.7934403 0.9887572 0.6074183 0.9107085 0.9944398 1.0982804 0.8823333 0.9084497 0.1987498 0.0000010 1.0576465 0.8826367 1.0382633 1.0258115 1.0493706 1.0700620 0.5077753 1.0685723 1.0378221 0.4870144 1.0659277 0.9913594 
StsW52_2   0.4900217 0.4857852 0.4963090 0.3233049 0.4857852 0.9758440 0.8672469 0.9973090 0.9657731 1.0429221 0.9490949 0.8077054 1.0169508 0.4478829 0.5928035 0.5201712 0.9993252 0.8098598 0.8817840 1.0368136 0.8077054 1.0219848 0.8300763 0.9758440 0.9950590 0.8817840 1.1706894 0.9657731 0.4698430 1.1151966 1.0086277 0.9654510 0.1530919 0.3206008 1.0003401 0.4478829 0.9664164 0.0000010 1.0429221 0.4854073 0.9476890 0.8246302 0.8672469 0.5750427 0.2990784 0.8276971 0.4998332 1.1022443 1.1706894 1.0005552 1.0118236 1.0882691 0.9645367 0.3233049 0.8404718 1.0169508 0.2725693 0.8638039 0.9206194 0.4931183 0.9645367 0.8404718 0.2725693 1.0002066 1.1022443 0.9950590 0.9358696 1.0330565 1.0118236 0.9476890 0.9956536 0.9956536 0.9354719 1.1151966 0.5869463 1.1206493 1.0334140 0.9206194 0.9276241 0.8287537 0.4756972 0.4709935 0.3206008 0.4540026 1.0266245 0.4854073 0.8279023 1.0882691 1.0116477 0.9664164 0.1996957 0.0000000 1.0775159 0.9338849 0.7568867 0.9465859 0.6234824 0.8863336 0.9102863 1.0478831 0.8287537 0.8792040 0.0982725 0.1996957 1.0553497 0.9771621 1.0171771 0.9848693 0.9425103 1.0266245 0.4709935 1.0015478 0.9358696 0.4336784 0.9993252 0.9276241 
AmsW69_1   1.1582007 1.0430265 1.0400912 1.2595190 1.0430265 0.1794653 0.3415902 0.1863313 0.4515232 0.0767973 0.3861202 0.4178063 0.7238630 1.0939871 1.2048478 1.3752854 0.1587988 0.3751361 0.3668231 0.1557294 0.4178063 0.0144654 0.4165439 0.1794653 0.0677425 0.3668231 1.0673057 0.4515232 1.1691151 0.9784148 0.4524274 0.0912342 1.1984109 1.1648522 0.1637274 1.0939871 0.3891309 1.0775159 0.0767973 1.1696297 0.1852979 0.3746146 0.3415902 1.2138654 1.2080956 0.3474926 1.2604296 0.0189394 1.0673057 0.2037514 0.1076337 0.0140974 0.1853444 1.2595190 0.3296104 0.7238630 1.0968592 0.3494040 0.1710309 1.1412725 0.1853444 0.3296104 1.0968592 0.1556791 0.0189394 0.0677425 0.2269988 0.0095979 0.1076337 0.1852979 0.1377676 0.1377676 0.1836242 0.9784148 1.2126778 1.0310319 0.4432441 0.1710309 0.1673059 0.3377163 1.1778449 1.1070633 1.1648522 1.1212718 0.0765101 1.1696297 0.3728070 0.0140974 0.4090989 0.3891309 1.0958436 1.0775159 0.0000000 0.2877495 0.3437124 0.2717200 1.2156087 0.2734204 0.4163503 0.0790822 0.3377163 0.3489701 1.1675525 1.0958436 1.0064673 0.3644354 0.0047782 0.3974444 0.4766113 0.0765101 1.1070633 0.1976738 0.2269988 1.0821717 0.1587988 0.1673059 
AmOrD0     0.8652067 0.8667779 0.8819367 1.0326743 0.8667779 0.2948898 0.2308083 0.2842304 0.3297187 0.2632957 0.3003530 0.2779322 0.5837122 0.8562449 1.1154313 1.1547427 0.2837878 0.2855260 0.2727417 0.3044160 0.2779322 0.2730376 0.2678131 0.2948898 0.2618150 0.2727417 1.0560869 0.3297187 1.0134852 0.9049342 0.3481872 0.2798296 0.9979487 0.9978100 0.3228733 0.8562449 0.3511785 0.9338849 0.2632957 0.8482442 0.2462433 0.2934435 0.2308083 1.1282720 0.9892037 0.2755926 0.9818569 0.3110560 1.0560869 0.2268002 0.2786794 0.2915592 0.2538860 1.0326743 0.2787474 0.5837122 0.9562526 0.2300405 0.2653298 0.8523358 0.2538860 0.2787474 0.9562526 0.3131769 0.3110560 0.2618150 0.2145312 0.2843149 0.2786794 0.2462433 0.2434615 0.2434615 0.2686855 0.9049342 1.1473631 0.9032805 0.3304780 0.2653298 0.2801970 0.2371574 0.8697561 0.8817501 0.9978100 0.9417448 0.2694997 0.8482442 0.2612951 0.2915592 0.2834728 0.3511785 0.9743374 0.9338849 0.2877495 0.0000000 0.2626915 0.0237156 0.9575022 0.2013249 0.3386154 0.2844015 0.2371574 0.2373241 1.0046597 0.9743374 0.9579322 0.3266710 0.2767504 0.2805337 0.3493346 0.2694997 0.8817501 0.3192816 0.2145312 0.8487409 0.2837878 0.2801970 
KbPh       0.8299058 0.8336633 0.8336633 0.9468147 0.8336633 0.3282858 0.2237891 0.3234505 0.3007451 0.3409539 0.2264003 0.2232858 0.5320467 0.8129137 0.9667835 0.9921375 0.3206759 0.1180701 0.2302859 0.3132772 0.2232858 0.3572203 0.0816338 0.3282858 0.3306044 0.2302859 0.9071879 0.3007451 0.9056348 0.8604394 0.2770767 0.3236224 0.8781319 0.8354964 0.3366480 0.8129137 0.2627956 0.7568867 0.3409539 0.7951045 0.3234881 0.1180701 0.2237891 0.9642775 0.9007865 0.2726974 0.9096116 0.3603777 0.9071879 0.3088452 0.3321092 0.3572203 0.3234881 0.9468147 0.1972790 0.5320467 0.8284634 0.2302727 0.2943484 0.8174080 0.3234881 0.1972790 0.8284634 0.3267325 0.3603777 0.3306044 0.3040600 0.3603777 0.3321092 0.3234881 0.3247793 0.3247793 0.2971879 0.8604394 0.9642775 0.8167418 0.2636670 0.2943484 0.3035966 0.1700445 0.8020081 0.8246724 0.8354964 0.9091646 0.3453717 0.7951045 0.2107997 0.3572203 0.2348929 0.2627956 0.7934403 0.7568867 0.3437124 0.2626915 0.0000000 0.2730346 0.8532587 0.2050500 0.2263598 0.3561814 0.1700445 0.2302727 0.8130666 0.7934403 0.8339272 0.3174582 0.3520777 0.2716136 0.2383391 0.3453717 0.8246724 0.3682300 0.3040600 0.7721503 0.3206759 0.3035966 
AmOr_2     0.8775988 0.8709221 0.8861276 1.0458241 0.8709221 0.2962124 0.2447522 0.2824396 0.3203547 0.2712285 0.3014907 0.2795863 0.5783753 0.8580672 1.1195826 1.1675207 0.2851330 0.2773762 0.2769026 0.3013534 0.2795863 0.2509480 0.2780125 0.2962124 0.2696570 0.2769026 1.0639755 0.3203547 1.0265942 0.9072002 0.3288833 0.2736069 1.0109949 1.0049198 0.3160370 0.8580672 0.3378909 0.9465859 0.2712285 0.8604061 0.2476976 0.2852324 0.2447522 1.1254660 1.0104999 0.2686762 0.9909098 0.2943030 1.0639755 0.2227459 0.2726264 0.2692458 0.2553176 1.0458241 0.2719280 0.5783753 0.9566547 0.2439362 0.2709069 0.8645028 0.2553176 0.2719280 0.9566547 0.3057127 0.2943030 0.2696570 0.2125163 0.2680999 0.2726264 0.2476976 0.2380509 0.2380509 0.2743215 0.9072002 1.1446555 0.9221637 0.3113723 0.2709069 0.2858610 0.2438355 0.8600122 0.8837871 1.0049198 0.9543988 0.2774164 0.8604061 0.2529073 0.2692458 0.2705763 0.3378909 0.9887572 0.9465859 0.2717200 0.0237156 0.2730346 0.0000000 0.9764756 0.1891873 0.3256633 0.2857208 0.2438355 0.2513591 1.0286837 0.9887572 0.9602082 0.3211959 0.2607511 0.2650544 0.3357922 0.2774164 0.8837871 0.3205801 0.2125163 0.8505030 0.2851330 0.2858610 
StFu       0.5701305 0.5583104 0.5696139 0.6558194 0.5583104 1.1461561 0.9714329 1.1969017 1.0100360 1.1488735 0.9426958 1.0153360 1.0273487 0.5517447 0.3621578 0.5397966 1.1978390 0.9454712 1.0053320 1.1466431 1.0153360 1.1691603 0.8861428 1.1461561 1.1302944 1.0053320 1.2814915 1.0100360 0.5779459 1.0861523 1.0726329 1.1456106 0.6305442 0.6647197 1.1158352 0.5517447 1.0578339 0.6234824 1.1488735 0.5893327 1.0201048 0.9616962 0.9714329 0.3588847 0.6855604 1.0110887 0.5932459 1.2325441 1.2814915 1.1894401 1.1843572 1.2424681 1.0374502 0.6558194 0.9789518 1.0273487 0.6440302 0.9675986 1.0618661 0.5912879 1.0374502 0.9789518 0.6440302 1.1157313 1.2325441 1.1302944 1.0492232 1.1614342 1.1843572 1.0201048 1.0155198 1.0155198 1.0583371 1.0861523 0.3678035 1.0767407 1.0499092 1.0618661 1.0909827 0.9172428 0.5833332 0.5605048 0.6647197 0.6003401 1.1566272 0.5893327 0.8651175 1.2424681 1.0283094 1.0578339 0.6074183 0.6234824 1.2156087 0.9575022 0.8532587 0.9764756 0.0000000 1.0121100 0.9827471 1.1693483 0.9172428 0.9841781 0.5717746 0.6074183 1.0821495 0.9323627 1.1441269 0.9611214 1.0122872 1.1566272 0.5605048 1.1620913 1.0492232 0.5335276 1.1978390 1.0909827 
Uc878      0.9364800 0.9084938 0.8945664 0.9795159 0.9084938 0.2749488 0.1533317 0.3029227 0.2700903 0.2793883 0.2425789 0.2082557 0.5601490 0.8863652 1.0857939 1.1717224 0.2834331 0.1976739 0.1942246 0.2980329 0.2082557 0.2716196 0.1924432 0.2749488 0.2711386 0.1942246 1.0019309 0.2700903 0.9728789 0.8825101 0.2384255 0.2836586 0.9717313 0.9233928 0.2675575 0.8863652 0.2641898 0.8863336 0.2793883 0.9185707 0.2438396 0.1908159 0.1533317 1.0649484 0.9462319 0.2251846 1.0026116 0.2909156 1.0019309 0.2878496 0.2813071 0.2900039 0.2364721 0.9795159 0.1771836 0.5601490 0.9139468 0.1656212 0.2873307 0.9226116 0.2364721 0.1771836 0.9139468 0.2578945 0.2909156 0.2711386 0.2730150 0.2624477 0.2813071 0.2438396 0.2564590 0.2564590 0.2975273 0.8825101 1.0686508 0.9066043 0.2249702 0.2873307 0.2998857 0.1516859 0.9348026 0.8980975 0.9233928 0.9302659 0.2856500 0.9185707 0.1971718 0.2900039 0.2087199 0.2641898 0.9107085 0.8863336 0.2734204 0.2013249 0.2050500 0.1891873 1.0121100 0.0000000 0.2501345 0.2875894 0.1516859 0.1592166 0.9729716 0.9107085 0.9485676 0.2423224 0.2550847 0.2271499 0.2511559 0.2856500 0.8980975 0.3231745 0.2730150 0.8499541 0.2834331 0.2998857 
StsAN      0.9196535 0.8821099 0.8850933 1.0294020 0.8821099 0.3976725 0.2283547 0.4115923 0.3437898 0.4029212 0.0642447 0.3221422 0.5652601 0.8744032 1.0326883 1.1007779 0.4110032 0.2490896 0.2650666 0.4217697 0.3221422 0.3997452 0.2785118 0.3976725 0.3983771 0.2650666 1.0132194 0.3437898 0.9851793 0.8879308 0.1061094 0.3760847 1.0262035 1.0163210 0.3836821 0.8744032 0.3197377 0.9102863 0.4029212 0.9026374 0.4062082 0.2509068 0.2283547 1.0403956 1.0093580 0.2791190 1.0037029 0.4380051 1.0132194 0.3955695 0.3903760 0.4130341 0.4085715 1.0294020 0.2217119 0.5652601 0.9815054 0.2331137 0.3759236 0.9060887 0.4085715 0.2217119 0.9815054 0.3939150 0.4380051 0.3983771 0.3450997 0.4127819 0.3903760 0.4062082 0.3619729 0.3619729 0.3792295 0.8879308 1.0530722 0.9282232 0.1053808 0.3759236 0.3961620 0.2740383 0.8959708 0.9015592 1.0163210 0.9773479 0.4095756 0.9026374 0.2820027 0.4130341 0.1046022 0.3197377 0.9944398 0.9102863 0.4163503 0.3386154 0.2263598 0.3256633 0.9827471 0.2501345 0.0000000 0.4181594 0.2740383 0.2348587 0.9533499 0.9944398 0.9920816 0.3186014 0.4039467 0.3016255 0.1413298 0.4095756 0.9015592 0.4302195 0.3450997 0.8528270 0.4110032 0.3961620 
AmsC0_2    1.1212740 1.0264569 1.0226782 1.2500549 1.0264569 0.1316230 0.3388821 0.1596360 0.4456554 0.0437179 0.3711778 0.3841843 0.7321048 1.0734980 1.2531555 1.2894616 0.1114711 0.3341458 0.3385870 0.1369338 0.3841843 0.0685828 0.3826460 0.1316230 0.0141563 0.3385870 1.0575632 0.4456554 1.1905802 1.0142426 0.4721419 0.0903086 1.1544457 1.2203218 0.1337541 1.0734980 0.4179953 1.0478831 0.0437179 1.1323938 0.1444514 0.3328555 0.3388821 1.2561525 1.2120407 0.3447345 1.2122745 0.0901133 1.0575632 0.1636881 0.0823780 0.0789574 0.1438865 1.2500549 0.3226344 0.7321048 1.1459772 0.3475299 0.1317811 1.0979849 0.1438865 0.3226344 1.1459772 0.1324964 0.0901133 0.0141563 0.1993588 0.0743755 0.0823780 0.1444514 0.1006893 0.1006893 0.1437866 1.0142426 1.2614914 1.0404544 0.4568629 0.1317811 0.1373654 0.3004085 1.1403138 1.0637641 1.2203218 1.1222800 0.0387028 1.1323938 0.3417628 0.0789574 0.4103421 0.4179953 1.0982804 1.0478831 0.0790822 0.2844015 0.3561814 0.2857208 1.1693483 0.2875894 0.4181594 0.0000000 0.3004085 0.3461980 1.1526921 1.0982804 1.0329911 0.4122470 0.0688037 0.4297254 0.4607971 0.0387028 1.0637641 0.1445054 0.1993588 1.0617680 0.1114711 0.1373654 
KbAr_1     0.8475382 0.8566476 0.8433554 1.0419622 0.8566476 0.2715512 0.1815772 0.3105085 0.2926056 0.3147308 0.2578000 0.2356551 0.5815424 0.8492797 1.0312597 1.0150278 0.2800176 0.1499956 0.1948883 0.3277904 0.2356551 0.3075513 0.1816230 0.2715512 0.2990528 0.1948883 1.0164352 0.2926056 0.9689133 0.9399553 0.2781833 0.2680443 0.9591412 0.9091563 0.2943269 0.8492797 0.2982975 0.8287537 0.3147308 0.8563221 0.3035067 0.1438320 0.1815772 1.0241216 0.9251496 0.2396446 0.9597679 0.3579529 1.0164352 0.2821105 0.2734502 0.3341985 0.2956270 1.0419622 0.1949594 0.5815424 0.9308858 0.1941634 0.2825244 0.8297605 0.2956270 0.1949594 0.9308858 0.2842202 0.3579529 0.2990528 0.2711703 0.3197822 0.2734502 0.3035067 0.3030686 0.3030686 0.2894624 0.9399553 1.0276289 0.8998824 0.2644952 0.2825244 0.2948969 0.0000010 0.8726139 0.8663218 0.9091563 0.9440198 0.3142673 0.8563221 0.1802734 0.3341985 0.2522054 0.2982975 0.8823333 0.8287537 0.3377163 0.2371574 0.1700445 0.2438355 0.9172428 0.1516859 0.2740383 0.3004085 0.0000000 0.1875765 0.9034488 0.8823333 0.9367426 0.2897655 0.3118029 0.2822845 0.2834588 0.3142673 0.8663218 0.3113109 0.2711703 0.8349391 0.2800176 0.2948969 
AmBlD59_2  0.8517239 0.8492426 0.8359219 1.0086621 0.8492426 0.3544418 0.0047149 0.3584088 0.2848432 0.3518336 0.2464716 0.2263042 0.5122929 0.8154038 0.9866130 1.1437806 0.3560286 0.2246887 0.0942404 0.3843906 0.2263042 0.3359111 0.2286720 0.3544418 0.3283396 0.0942404 0.9562163 0.2848432 0.9586118 0.8595161 0.2519430 0.3392806 0.9350775 0.8982010 0.3413264 0.8154038 0.2737991 0.8792040 0.3518336 0.8356613 0.3146754 0.2175881 0.0047149 1.0035694 0.9083897 0.1812662 0.9412455 0.3615462 0.9562163 0.3315929 0.3352259 0.3546317 0.3066017 1.0086621 0.2133124 0.5122929 0.8670153 0.0047273 0.3555724 0.8391772 0.3066017 0.2133124 0.8670153 0.3404511 0.3615462 0.3283396 0.3040878 0.3312771 0.3352259 0.3146754 0.2863968 0.2863968 0.3587530 0.8595161 1.0070305 0.7929281 0.2511335 0.3555724 0.3583311 0.1875765 0.8561958 0.8394101 0.8982010 0.9168317 0.3512873 0.8356613 0.2065794 0.3546317 0.2114498 0.2737991 0.9084497 0.8792040 0.3489701 0.2373241 0.2302727 0.2513591 0.9841781 0.1592166 0.2348587 0.3461980 0.1875765 0.0000000 0.9246286 0.9084497 0.9284214 0.2858854 0.3231837 0.2592276 0.2621896 0.3512873 0.8394101 0.3771809 0.3040878 0.8200536 0.3560286 0.3583311 
StAn_2     0.5145090 0.4594555 0.4695981 0.3238714 0.4594555 1.0794381 0.9122719 1.1170877 1.0627411 1.1470358 0.9590499 0.8838877 1.1206561 0.4594947 0.5883830 0.4887595 1.1000235 0.8823576 0.9673798 1.1327754 0.8838877 1.1100020 0.8997882 1.0794381 1.0956643 0.9673798 1.3431038 1.0627411 0.4709559 1.2090979 1.0549554 1.0611250 0.1741299 0.3239503 1.1138616 0.4594947 1.0431243 0.0982725 1.1470358 0.5096509 1.0522915 0.8979224 0.9122719 0.5706587 0.3087005 0.9052876 0.5486702 1.1939723 1.3431038 1.1409075 1.1211991 1.1789772 1.0704001 0.3238714 0.8833609 1.1206561 0.2574343 0.9086384 1.0370269 0.5069154 1.0704001 0.8833609 0.2574343 1.1137546 1.1939723 1.0956643 1.0079209 1.1217678 1.1211991 1.0522915 1.0765961 1.0765961 1.0531351 1.2090979 0.5825281 1.1788042 1.0737745 1.0370269 1.0410764 0.9034488 0.4996422 0.4751536 0.3239503 0.4531489 1.1411980 0.5096509 0.8809193 1.1789772 1.0591229 1.0431243 0.1987498 0.0982725 1.1675525 1.0046597 0.8130666 1.0286837 0.5717746 0.9729716 0.9533499 1.1526921 0.9034488 0.9246286 0.0000000 0.1987498 1.1708190 0.9813984 1.1048472 1.0554145 0.9864612 1.1411980 0.4751536 1.1037647 1.0079209 0.4483384 1.1000235 1.0410764 
StFr_3     0.5590082 0.4847076 0.4952045 0.4123846 0.4847076 1.0268849 0.8965111 1.1420348 0.9991196 1.0865037 0.9774827 0.8989317 1.0541739 0.5069449 0.6953833 0.5109423 1.0659277 0.9025158 0.9002803 1.0255447 0.8989317 1.0631445 0.8189138 1.0268849 1.0443886 0.9002803 1.1675796 0.9991196 0.5024080 1.0747763 1.1080383 1.0464191 0.2379990 0.3608461 1.0512097 0.5069449 0.9814105 0.1996957 1.0865037 0.5577085 1.0131617 0.9180518 0.8965111 0.6763990 0.3206635 0.9368847 0.5723618 1.1158173 1.1675796 1.0904098 1.0851421 1.1214096 1.0304881 0.4123846 0.8910674 1.0541739 0.3371702 0.8930251 0.9874346 0.5689912 1.0304881 0.8910674 0.3371702 1.0510868 1.1158173 1.0443886 1.0378221 1.0542394 1.0851421 1.0131617 1.0354779 1.0354779 1.0146871 1.0747763 0.6894002 1.1459908 1.1100340 0.9874346 0.9913594 0.8823333 0.5553962 0.5077753 0.3608461 0.4894414 1.0700620 0.5577085 0.8310581 1.1214096 1.0868038 0.9814105 0.0000010 0.1996957 1.0958436 0.9743374 0.7934403 0.9887572 0.6074183 0.9107085 0.9944398 1.0982804 0.8823333 0.9084497 0.1987498 0.0000000 1.0576465 0.8826367 1.0382633 1.0258115 1.0493706 1.0700620 0.5077753 1.0685723 1.0378221 0.4870144 1.0659277 0.9913594 
Uc37       1.0559233 1.0193454 1.0121077 1.3053307 1.0193454 1.0181453 0.9164882 1.0646254 1.0486761 0.9932412 1.0331358 0.9847811 1.0362426 1.0210516 1.2641351 1.1796341 1.0284684 0.9245619 0.9709534 1.0357469 0.9847811 0.9621817 0.8547156 1.0181453 0.9825324 0.9709534 0.2836774 1.0486761 1.0944950 0.1825393 1.0363464 0.9573121 1.2069590 1.0685278 0.9730253 1.0210516 0.9710225 1.0553497 0.9932412 1.0401681 0.9492115 0.9179692 0.9164882 1.2698262 1.1297182 0.9076081 1.0338525 1.0466102 0.2836774 1.0034948 0.9937129 1.0147180 0.9424308 1.3053307 0.9478502 1.0362426 1.0564213 0.9350757 0.9647173 1.0531345 0.9424308 0.9478502 1.0564213 0.9728940 1.0466102 0.9825324 1.0368297 0.9802061 0.9937129 0.9492115 0.9597793 0.9597793 0.9663794 0.1825393 1.2747328 0.6168999 1.0257414 0.9647173 1.0169129 0.9367426 1.0080582 1.0084403 1.0685278 1.1137465 0.9681892 1.0401681 0.9255915 1.0147180 1.0146238 0.9710225 1.0576465 1.0553497 1.0064673 0.9579322 0.8339272 0.9602082 1.0821495 0.9485676 0.9920816 1.0329911 0.9367426 0.9284214 1.1708190 1.0576465 0.0000000 0.9722843 0.9653306 1.0396976 1.0785752 0.9681892 1.0084403 0.9940832 1.0368297 0.9690192 1.0284684 1.0169129 
UME        1.0504478 0.9431859 0.9431859 1.0740230 0.9431859 0.3690737 0.2933098 0.3895786 0.3378007 0.3954890 0.2955060 0.3572349 0.6080341 0.9891416 1.0982787 1.1003002 0.3815405 0.3182954 0.2936555 0.3587808 0.3572349 0.3691198 0.3161297 0.3690737 0.3886013 0.2936555 1.1363784 0.3378007 1.0819947 0.9156131 0.3216345 0.3559364 1.0447871 0.9719020 0.3466800 0.9891416 0.3590745 0.9771621 0.3954890 1.0605682 0.3686788 0.3182954 0.2933098 1.1025658 1.0258287 0.3184118 1.1253901 0.3734181 1.1363784 0.3827971 0.3649038 0.3691198 0.3686788 1.0740230 0.2609987 0.6080341 0.9445609 0.2858854 0.3413501 1.0092007 0.3686788 0.2609987 0.9445609 0.3466360 0.3734181 0.3886013 0.3329076 0.3734181 0.3649038 0.3686788 0.3619977 0.3619977 0.3490731 0.9156131 1.1025658 0.9683452 0.3196852 0.3413501 0.3479428 0.2897655 1.0572128 0.9859462 0.9719020 1.0758548 0.3999788 1.0605682 0.2842955 0.3691198 0.3339800 0.3590745 0.8826367 0.9771621 0.3644354 0.3266710 0.3174582 0.3211959 0.9323627 0.2423224 0.3186014 0.4122470 0.2897655 0.2858854 0.9813984 0.8826367 0.9722843 0.0000000 0.3651114 0.2708531 0.3412427 0.3999788 0.9859462 0.3859334 0.3329076 0.9523385 0.3815405 0.3479428 
ker        1.0742035 0.9780586 0.9780586 1.1573295 0.9780586 0.1564456 0.3157900 0.1685435 0.4333517 0.0612849 0.3683999 0.3918340 0.6665791 1.0204047 1.1163858 1.2624183 0.1353031 0.3458951 0.3487364 0.1356010 0.3918340 0.0144867 0.3884255 0.1564456 0.0575390 0.3487364 1.0356780 0.4333517 1.1309202 0.9132803 0.4347210 0.0913826 1.1167701 1.0543629 0.1430572 1.0204047 0.3716906 1.0171771 0.0612849 1.0851310 0.1677444 0.3458951 0.3157900 1.1234948 1.1175410 0.3292448 1.1737858 0.0047859 1.0356780 0.1936050 0.0972758 0.0144867 0.1677444 1.1573295 0.3112996 0.6665791 0.9902733 0.3231837 0.1696215 1.0579794 0.1677444 0.3112996 0.9902733 0.1350898 0.0047859 0.0575390 0.2092589 0.0047859 0.0972758 0.1677444 0.1147867 0.1147867 0.1825299 0.9132803 1.1234948 0.9812077 0.4254596 0.1696215 0.1636909 0.3118029 1.0875327 1.0263337 1.0543629 1.0682250 0.0610513 1.0851310 0.3372988 0.0144867 0.3994617 0.3716906 1.0382633 1.0171771 0.0047782 0.2767504 0.3520777 0.2607511 1.1441269 0.2550847 0.4039467 0.0688037 0.3118029 0.3231837 1.1048472 1.0382633 0.9653306 0.3651114 0.0000000 0.3626132 0.4516180 0.0610513 1.0263337 0.1744757 0.2092589 1.0087530 0.1353031 0.1636909 
NnsW4_1    0.9965184 0.9527895 0.9558553 1.1226025 0.9527895 0.3861756 0.2524324 0.4034837 0.2944882 0.4355928 0.2999688 0.3186830 0.5971379 0.9283803 1.0510946 1.1837611 0.3816292 0.2885654 0.3283325 0.3863637 0.3186830 0.3836701 0.3128696 0.3861756 0.4133267 0.3283325 1.1065778 0.2944882 0.9984675 0.9514596 0.3077090 0.4021912 1.0227698 0.9520738 0.3883904 0.9283803 0.3189011 0.9848693 0.4355928 0.9777131 0.3529657 0.2891721 0.2524324 1.0785054 1.1284948 0.2928058 1.0524609 0.3922102 1.1065778 0.3773526 0.4209881 0.4113150 0.3537729 1.1226025 0.2762605 0.5971379 0.9746608 0.2586961 0.4062270 0.9661618 0.3537729 0.2762605 0.9746608 0.3769296 0.3922102 0.4133267 0.3493859 0.3711630 0.4209881 0.3529657 0.3280517 0.3280517 0.4005266 0.9514596 1.0657622 0.9556812 0.2914341 0.4062270 0.4207827 0.2822845 0.9791790 0.9317629 0.9520738 0.9692944 0.4389421 0.9777131 0.2309495 0.4113150 0.2722104 0.3189011 1.0258115 0.9848693 0.3974444 0.2805337 0.2716136 0.2650544 0.9611214 0.2271499 0.3016255 0.4297254 0.2822845 0.2592276 1.0554145 1.0258115 1.0396976 0.2708531 0.3626132 0.0000000 0.3131131 0.4389421 0.9317629 0.4113270 0.3493859 0.9053538 0.3816292 0.4207827 
StsMC      0.9662668 0.9318481 0.9477231 1.1314135 0.9318481 0.4374738 0.2554586 0.4472429 0.3423843 0.4425676 0.1469351 0.3062874 0.6049403 0.9367258 1.1580780 1.1443498 0.4519446 0.2334549 0.3219979 0.4727028 0.3062874 0.4473648 0.2657636 0.4374738 0.4395247 0.3219979 1.1142450 0.3423843 0.9689312 0.9504121 0.1103346 0.3878160 1.0107695 1.0657983 0.4508613 0.9367258 0.3154894 0.9425103 0.4425676 0.9258103 0.4032472 0.2408645 0.2554586 1.1629049 1.0868643 0.3160644 1.0719155 0.4983216 1.1142450 0.4032885 0.4071226 0.4733666 0.4126317 1.1314135 0.2408154 0.6049403 1.0531612 0.2545985 0.4033742 0.9485548 0.4126317 0.2408154 1.0531612 0.4385785 0.4983216 0.4395247 0.3914836 0.4610538 0.4071226 0.4032472 0.3803166 0.3803166 0.4069464 0.9504121 1.1825889 1.0194717 0.1044834 0.4033742 0.4071503 0.2834588 0.9175570 0.9535604 1.0657983 0.9463836 0.4494243 0.9258103 0.2614853 0.4733666 0.1041773 0.3154894 1.0493706 0.9425103 0.4766113 0.3493346 0.2383391 0.3357922 1.0122872 0.2511559 0.1413298 0.4607971 0.2834588 0.2621896 0.9864612 1.0493706 1.0785752 0.3412427 0.4516180 0.3131131 0.0000000 0.4494243 0.9535604 0.4796636 0.3914836 0.9142869 0.4519446 0.4071503 
AmsW9_1    1.1038167 1.0139352 1.0102135 1.1948692 1.0139352 0.1570326 0.3439820 0.1770709 0.4521518 0.0142317 0.3591214 0.3739076 0.7061169 1.0603409 1.2375676 1.2673466 0.1364371 0.3349395 0.3402479 0.1461530 0.3739076 0.0608594 0.3663338 0.1570326 0.0238233 0.3402479 1.0448880 0.4521518 1.1506639 0.9258158 0.4604989 0.0783014 1.1642839 1.1781499 0.1565704 1.0603409 0.4086410 1.0266245 0.0142317 1.1146966 0.1585700 0.3336478 0.3439820 1.2390657 1.1630248 0.3383973 1.1967710 0.0872884 1.0448880 0.1672570 0.0762760 0.0763915 0.1579478 1.1948692 0.3277117 0.7061169 1.1368026 0.3526291 0.1373982 1.0876568 0.1579478 0.3277117 1.1368026 0.1489836 0.0872884 0.0238233 0.2098068 0.0664334 0.0762760 0.1585700 0.1071212 0.1071212 0.1494594 0.9258158 1.2442788 1.0450832 0.4455453 0.1373982 0.1430056 0.3142673 1.1224078 1.0506975 1.1781499 1.0848064 0.0000010 1.1146966 0.3508849 0.0763915 0.4001212 0.4086410 1.0700620 1.0266245 0.0765101 0.2694997 0.3453717 0.2774164 1.1566272 0.2856500 0.4095756 0.0387028 0.3142673 0.3512873 1.1411980 1.0700620 0.9681892 0.3999788 0.0610513 0.4389421 0.4494243 0.0000000 1.0506975 0.1706870 0.2098068 1.0487452 0.1364371 0.1430056 
StsCM_1    0.0889920 0.4333582 0.4432294 0.5854644 0.4333582 1.0504469 0.8279994 1.0121167 0.9274666 1.0668380 0.9183391 0.8070563 1.0070216 0.0813015 0.5950231 0.4531131 1.0694233 0.8886437 0.8152525 1.0433422 0.8070563 1.0269189 0.8676150 1.0504469 1.0349812 0.8152525 1.1133335 0.9274666 0.4814226 1.0454889 0.9589308 1.0287235 0.5476263 0.5528788 1.0417632 0.0813015 0.8993471 0.4709935 1.0668380 0.0882833 0.8897965 0.9039607 0.8279994 0.6090627 0.4950487 0.8146032 0.1164417 1.1173043 1.1133335 0.9681111 1.0731876 1.1017377 0.9055010 0.5854644 0.8343237 1.0070216 0.5162477 0.8247807 1.0094280 0.0946231 0.9055010 0.8343237 0.5162477 1.0253613 1.1173043 1.0349812 0.9129404 1.0423285 1.0731876 0.8897965 0.9919942 0.9919942 1.0110857 1.0454889 0.6214859 0.9043990 0.9943720 1.0094280 1.0553525 0.8663218 0.0809412 0.0000010 0.5528788 0.4628576 1.0506975 0.0882833 0.8611568 1.1017377 0.9237236 0.8993471 0.5077753 0.4709935 1.1070633 0.8817501 0.8246724 0.8837871 0.5605048 0.8980975 0.9015592 1.0637641 0.8663218 0.8394101 0.4751536 0.5077753 1.0084403 0.9859462 1.0263337 0.9317629 0.9535604 1.0506975 0.0000000 1.0535904 0.9129404 0.0542541 1.0694233 1.0553525 
AmsTN      1.0946697 1.0208754 1.0170897 1.2102795 1.0208754 0.0544477 0.3695895 0.2244014 0.4253526 0.1648308 0.4355877 0.3871664 0.6928074 1.0312373 1.2430180 1.3174157 0.0712667 0.3724291 0.3447692 0.1343904 0.3871664 0.1693997 0.4021094 0.0544477 0.1510774 0.3447692 1.0776233 0.4253526 1.2217432 0.9352788 0.4728470 0.1442706 1.0988156 1.1656868 0.1227669 1.0312373 0.4229323 1.0015478 0.1648308 1.1055911 0.2014225 0.3710024 0.3695895 1.2560361 1.2009722 0.3762405 1.1816184 0.2044128 1.0776233 0.2247170 0.1461133 0.1930131 0.2006308 1.2102795 0.4045724 0.6928074 1.0576584 0.3786375 0.2329249 1.0718293 0.2006308 0.4045724 1.0576584 0.1285240 0.2044128 0.1510774 0.2487205 0.1810146 0.1461133 0.2014225 0.1610154 0.1610154 0.2322714 0.9352788 1.2614044 0.9781582 0.4600967 0.2329249 0.2331648 0.3113109 1.1084530 1.0535904 1.1656868 1.2082726 0.1706870 1.1055911 0.3628012 0.1930131 0.4629528 0.4229323 1.0685723 1.0015478 0.1976738 0.3192816 0.3682300 0.3205801 1.1620913 0.3231745 0.4302195 0.1445054 0.3113109 0.3771809 1.1037647 1.0685723 0.9940832 0.3859334 0.1744757 0.4113270 0.4796636 0.1706870 1.0535904 0.0000000 0.2487205 1.0227337 0.0712667 0.2331648 
AmsBJ_4    0.9590608 0.9290580 0.9450096 1.0618316 0.9290580 0.2243940 0.2971644 0.1377380 0.3440149 0.2106243 0.3093146 0.3126421 0.6084006 0.9183708 1.1352749 1.1518359 0.2037351 0.3068610 0.2972619 0.2285380 0.3126421 0.2049890 0.3349391 0.2243940 0.2004176 0.2972619 1.0975320 0.3440149 1.1132429 0.9804229 0.3560787 0.1569530 1.0365339 1.0046538 0.2228880 0.9183708 0.3527653 0.9358696 0.2106243 0.9680826 0.2168644 0.3149878 0.2971644 1.1024079 1.0655271 0.2988297 1.0539948 0.2414278 1.0975320 0.1562266 0.1588149 0.2232211 0.2240245 1.0618316 0.2884071 0.6084006 0.9855115 0.2961691 0.1865876 0.9391583 0.2240245 0.2884071 0.9855115 0.2070541 0.2414278 0.2004176 0.0000010 0.2161599 0.1588149 0.2168644 0.1704724 0.1704724 0.1927961 0.9804229 1.1209532 0.9571318 0.3670593 0.1865876 0.1845477 0.2711703 0.9736705 0.9129404 1.0046538 1.0332900 0.2098068 0.9680826 0.2945846 0.2232211 0.3335053 0.3527653 1.0378221 0.9358696 0.2269988 0.2145312 0.3040600 0.2125163 1.0492232 0.2730150 0.3450997 0.1993588 0.2711703 0.3040878 1.0079209 1.0378221 1.0368297 0.3329076 0.2092589 0.3493859 0.3914836 0.2098068 0.9129404 0.2487205 0.0000000 0.8748292 0.2037351 0.1845477 
StsW38_1   0.1116223 0.4176079 0.4273543 0.5560394 0.4176079 1.0071672 0.8087897 0.9894172 0.8931357 1.0634005 0.8986739 0.7754343 0.9444838 0.0337979 0.6037744 0.4704132 1.0322593 0.8445296 0.7848084 0.9782284 0.7754343 1.0101572 0.8088776 1.0071672 1.0330612 0.7848084 1.0648421 0.8931357 0.4778675 0.9941142 0.9250565 1.0104397 0.5158661 0.5422689 0.9988273 0.0337979 0.8942590 0.4336784 1.0634005 0.1063579 0.8825328 0.8593032 0.8087897 0.6179890 0.4623780 0.7965422 0.1252466 1.0988640 1.0648421 0.9801478 1.0548013 1.0843514 0.8981430 0.5560394 0.8015644 0.9444838 0.4804394 0.8056473 1.0239719 0.1123189 0.8981430 0.8015644 0.4804394 0.9830512 1.0988640 1.0330612 0.8748292 1.0245446 1.0548013 0.8825328 0.9653215 0.9653215 1.0015965 0.9941142 0.6305023 0.8740091 0.9567251 1.0239719 1.0552196 0.8349391 0.0948922 0.0542541 0.5422689 0.4500223 1.0487452 0.1063579 0.8197846 1.0843514 0.8836640 0.8942590 0.4870144 0.4336784 1.0821717 0.8487409 0.7721503 0.8505030 0.5335276 0.8499541 0.8528270 1.0617680 0.8349391 0.8200536 0.4483384 0.4870144 0.9690192 0.9523385 1.0087530 0.9053538 0.9142869 1.0487452 0.0542541 1.0227337 0.8748292 0.0000000 1.0322593 1.0552196 
AmsW8_2    1.1578325 0.9987461 0.9950834 1.2109312 0.9987461 0.0610966 0.3486372 0.1679698 0.4139750 0.1307121 0.3922297 0.3682422 0.7206300 1.0582538 1.2340727 1.3094270 0.0000010 0.3359344 0.3183831 0.1046095 0.3682422 0.1303919 0.3680391 0.0610966 0.1177020 0.3183831 1.0655725 0.4139750 1.2220785 0.9920769 0.4405359 0.1048578 1.1149894 1.1127622 0.1116793 1.0582538 0.4022253 0.9993252 0.1307121 1.1692596 0.1868276 0.3346299 0.3486372 1.2393590 1.1823064 0.3619811 1.2401630 0.1573937 1.0655725 0.1710441 0.1082170 0.1542382 0.1860910 1.2109312 0.3681008 0.7206300 1.0620255 0.3573978 0.1956778 1.1338959 0.1860910 0.3681008 1.0620255 0.1105990 0.1573937 0.1177020 0.2037351 0.1414866 0.1082170 0.1868276 0.1337750 0.1337750 0.2022966 0.9920769 1.2446364 1.0682623 0.4242072 0.1956778 0.1953208 0.2800176 1.1807629 1.0694233 1.1127622 1.1518531 0.1364371 1.1692596 0.3800466 0.1542382 0.4231496 0.4022253 1.0659277 0.9993252 0.1587988 0.2837878 0.3206759 0.2851330 1.1978390 0.2834331 0.4110032 0.1114711 0.2800176 0.3560286 1.1000235 1.0659277 1.0284684 0.3815405 0.1353031 0.3816292 0.4519446 0.1364371 1.0694233 0.0712667 0.2037351 1.0322593 0.0000000 0.1953208 
AmsW6_2    1.1153603 1.0385739 1.0347552 1.1453971 1.0385739 0.2102085 0.3510676 0.1695844 0.3985052 0.1373549 0.3674225 0.3523398 0.6550959 1.0703108 1.2171645 1.2022268 0.1953208 0.3094109 0.3781721 0.1798217 0.3523398 0.1631653 0.3183767 0.2102085 0.1309860 0.3781721 1.0673412 0.3985052 1.0733473 1.0161202 0.4527570 0.1317448 1.0659853 1.1724125 0.2103979 1.0703108 0.3961222 0.9276241 0.1373549 1.1263806 0.2309506 0.3082233 0.3510676 1.2094540 1.1498365 0.3732776 1.2239228 0.1801225 1.0673412 0.1621097 0.1282716 0.1670637 0.2300578 1.1453971 0.3201859 0.6550959 1.1296819 0.3596819 0.0245660 1.0922762 0.2300578 0.3201859 1.1296819 0.2020221 0.1801225 0.1309860 0.1845477 0.1702247 0.1282716 0.2309506 0.1393322 0.1393322 0.0346583 1.0161202 1.2145876 1.0849085 0.4437358 0.0245660 0.0000010 0.2948969 1.1277360 1.0553525 1.1724125 1.0616602 0.1430056 1.1263806 0.3109364 0.1670637 0.4114393 0.3961222 0.9913594 0.9276241 0.1673059 0.2801970 0.3035966 0.2858610 1.0909827 0.2998857 0.3961620 0.1373654 0.2948969 0.3583311 1.0410764 0.9913594 1.0169129 0.3479428 0.1636909 0.4207827 0.4071503 0.1430056 1.0553525 0.2331648 0.1845477 1.0552196 0.1953208 0.0000000 
```
