## Supplementary Data 7 for "Structural and evolutionary analyses support reclassification of glycopeptide antibiotics as xyclopeptides": OG_25_dpgB_trimal_iqtree.treefile

```
(StAc:0.0044282367,(((((((((((A47:0.0000012032,StTo:0.0000012032)70:0.0000034169,StToN1:0.0043275540)100:0.1892829587,(US5:0.0340883152,StDa_1:0.0224330900)100:0.2311963821)57:0.0181337799,(((StFo_1:0.0000012032,StFo_2:0.0000012032)100:0.2153421079,(((Sts1:0.1001848931,(((StsW52_1:0.0000012032,StsW52_2:0.0000012032)100:0.0448439500,StAn_2:0.0503983656)99:0.0217149699,((StAfa_6:0.0000000000,StAfa_2:0.0000000000):0.0000027066,StFr_3:0.0000012032)100:0.1353870577)99:0.0102492265)100:0.0562666425,StLtNB:0.1655289590)99:0.0063911351,((StVe_4:0.0000012032,StVe_1:0.0000012032)100:0.0749077395,(StVe_3:0.0000012032,StVe_5:0.0000012032)100:0.0264388848)100:0.1588723251)98:0.0213992649)100:0.0986398622,StVrN_A:0.2247046996)83:0.0246083717)70:0.0405077321,((StAq:0.0077819946,(StsTL_3:0.0044990529,StsTL_1:0.0000023661)94:0.0153104134)100:0.1990614894,StFu:0.1383778422)100:0.1638991181)85:0.0767891567,((((((((((((((((((((((((ris:0.0000000000,AmLr_2:0.0000000000):0.0000000000,AmLrN2_2:0.0000000000):0.0000000000,AmLr_1:0.0000000000):0.0000012032,AmLrN2_1:0.0000012032)100:0.0216307674,AmsTN:0.0361401132)100:0.0185773213,(AmsW8_1:0.0000012032,AmsW8_2:0.0000012032)100:0.0207822996)98:0.0230113095,(AmRo_2:0.0308989471,(AmsW97:0.0059166550,AmRo_1:0.0033411566)100:0.0392570855)99:0.0281664117)99:0.0437839873,(AmDeD9_2:0.0048413422,((AmDeD9_1:0.0000000000,AmDeD9_3:0.0000000000):0.0000012032,dec_2:0.0000012032)52:0.0000012031)99:0.0303614575)72:0.0084379373,((((((AmsMJ_2:0.0000000000,AmsMJ_3:0.0000000000):0.0000012032,AmsMJ_4:0.0000028157)100:0.0089918046,(AmsW9_2:0.0000012032,AmsW9_1:0.0000012032)100:0.0044997565)98:0.0091155713,(((van:0.0000012032,AmKe_4:0.0000012032)16:0.0000012031,(AmOrH:0.0000000000,AmKe_2:0.0000000000):0.0000012032)97:0.0063991480,((((AmKeF:0.0000012032,AmKen_2:0.0000012032)78:0.0000012031,AmKe_3:0.0000012032)100:0.0089302570,ker:0.0000033921)99:0.0089668484,AmsW69_1:0.0000024228)98:0.0069836613)100:0.0532697998)79:0.0090744973,(((AmJa_1:0.0000000000,AmJaD4:0.0000000000):0.0000000000,AmJa_2:0.0000000000):0.0000012032,risA:0.0000012032)64:0.0000024820)76:0.0049789293,AmsC0_2:0.0087890843)98:0.0383855352)93:0.0149386540,(AmAzD3_3:0.0000012032,AmAzD3_5:0.0000029659)100:0.0559508907)94:0.0087183216,(((AmsW1_2:0.0000012032,AmsW1_1:0.0000012032)52:0.0000012031,AmsW5_2:0.0093016677)99:0.0144901604,(AmsW6_1:0.0000012032,AmsW6_2:0.0000012032)98:0.0094289207)100:0.0527097356)98:0.0396021347,(AmAaD2_3:0.0661086028,AmOv:0.0559265522)75:0.0160935010)30:0.0057971638,(AmsBJ_3:0.0000012032,AmsBJ_4:0.0000012032)100:0.0820191232)75:0.0276094246,(((AmRg_6:0.0000000000,AmRg_5:0.0000000000):0.0000012032,(dec_1:0.0000012032,AmRgN0:0.0000012032)99:0.0046914493)40:0.0000012031,AmRg_4:0.0000012032)100:0.1038190999)100:0.0712757282,(AmOrD0:0.0158982101,AmOr_2:0.0066919733)100:0.0943234942)99:0.0478097898,(((NnGeA9:0.0000000000,A40:0.0000000000):0.0000012032,NnGe:0.0000012032)100:0.0651904502,(A50:0.0000033699,NnCxD5_1:0.0000012032)100:0.0746978336)100:0.1177428759)42:0.0028780688,Uc878:0.0768405038)23:0.0136791094,(((StsY_A:0.0280742521,StsAN:0.0352333729)100:0.0229793995,(((StsW00:0.0092461255,US8:0.0045542688)100:0.0235202048,StsMC:0.0702847780)97:0.0044600162,Ue26:0.0234754763)97:0.0195647779)100:0.0911232470,(UME:0.1626392007,NnsW4_1:0.1171336352)78:0.0363528454)41:0.0136358455)28:0.0138431298,(((AkAan_1:0.0000012032,AkAan_2:0.0000012032)100:0.1565910342,Kus:0.0726469692)36:0.0192247192,(((KbAr_2:0.0000028712,KbArN5:0.0044810761)100:0.0350716371,(UsB:0.0488416696,KbPh:0.0340346923)100:0.0509032127)99:0.0418321566,(KbAr_3:0.0000031767,KbAr_1:0.0000026928)100:0.0692271903)76:0.0263908555)50:0.0212516361)25:0.0171648192,(NcTr_1:0.0000012032,NcTr_2:0.0000012032)100:0.0769091847)66:0.0311583901,((((AmBlD4:0.0000000000,AmBlD59_1:0.0000000000):0.0000012032,AmBlFH:0.0000012032)60:0.0000025147,(bal:0.0046326205,AmBlD59_2:0.0000012032)89:0.0046022275)90:0.0110838102,(AmVs_1:0.0000012032,AmVs_2:0.0000012032)100:0.0759523007)100:0.0720456957)65:0.0381386813,AmBr_2:0.0823784743)99:0.1076215931,((NnsA5_2:0.0000000000,NnsA5_3:0.0000000000):0.0000012032,kis:0.0000012032)100:0.3418609403)100:0.1618430926,(((UK6:0.0000012032,ApsA3_2:0.0000012032)100:0.1489968101,(((((ApTi:0.0000000000,ApTi_5:0.0000000000):0.0000000000,tei_2:0.0000000000):0.0000000000,tei_1:0.0000000000):0.0000012032,ApTi_4:0.0000012032)100:0.1075442782,Uc37:0.0806682607)86:0.0636834588)100:0.2056937763,ApRc:0.2638049321)100:0.2489373627)100:0.2676203591)99:0.1088410984,((StsC09_2:0.0000012032,StsC09_1:0.0000012032)100:0.0278796585,StsW38_1:0.0037340215)96:0.0174043785)99:0.0118792680,(StsCM_2:0.0000012032,StsCM_1:0.0000012032)100:0.0186714919)100:0.0366139132,StsC3:0.0557433859)100:0.0165973717,StsCT:0.0067991187)100:0.0110184316,(StsCY:0.0000012032,StsC8:0.0000012032)100:0.0043525308)100:0.0089403562,StsC25:0.0088676259);
```
