## Supplementary Data 7 for "Structural and evolutionary analyses support reclassification of glycopeptide antibiotics as xyclopeptides": OG_26_dpgC_trimal_iqtree.bionj

```
((((((((((((((((((((StAc:0.001354862,StsC25:0.012810776):0.0079536578,StsCY:0.0014612509):0.0017291848,StsCT:0.015190236):0.0038943235,StsC8:0.0073871734):0.02971565,StsC3:0.096462242):0.0045130309,(((StsC09_2:5e-07,StsC09_1:5e-07):0.025183601,StsW38_1:0.012722803):0.0038985601,(StsCM_2:5e-07,StsCM_1:5e-07):0.029437095):0.030546727):0.16612338,StVrN_A:0.26266432):0.028504811,(US5:-0.075641371,StDa_1:0.11076199):0.15502191):0.1103415,(((A47:5e-07,StToN1:5e-07):0.22607759,(((((StFo_1:5e-07,StFo_2:5e-07):0.09310925,StLtNB:0.088753849):0.012490386,(((StVe_4:4.7949089e-07,StVe_1:5.205091e-07):0.047569957,(StVe_3:5e-07,StVe_5:5e-07):0.038131285):0.073045634,((StsW52_1:-0.028238565,StsW52_2:0.028239563):0.042996354,StAn_2:0.033523589):0.045156904):0.0043311105):0.007185705,Sts1:0.082189269):0.0076430626,((StAfa_2:0.003996863,StAfa_6:-0.0014815809):0.00073485175,StFr_3:-0.00073435163):0.077341676):0.053375788):0.0089796074,((StAq:0.0099106124,(StsTL_3:5e-07,StsTL_1:5e-07):0.027067646):0.087086439,StFu:0.12727413):0.06823802):0.044153202):0.012657091,(((StsY_A:0.021241628,StsAN:0.030807618):0.0026042429,(StsMC:0.024169885,Ue26:0.039839491):0.010620529):0.0092715155,(StsW00:4.8033661e-07,US8:5.1966339e-07):0.018783746):0.22800796):0.012514673,(((UK6:5e-07,ApsA3_2:5e-07):0.12222274,((ApTi:5e-07,ApTi_4:5e-07):0.077480406,Uc37:0.061843619):0.027524807):0.092235871,ApRc:0.2583929):0.13027826):0.065912761,((NnsA5_2:-5.536282e-05,NnsA5_3:0.0023974497):0.032412514,kis:-0.033582561):0.27153832):0.07787244,((((((((UME:0.10767263,(AkAan_1:5e-07,AkAan_2:5e-07):0.090823919):0.013827257,NnsW4_1:0.11286042):0.0048792325,((NnGeA9:0.0018828288,(NnGe:5e-07,A40:5e-07):0.00044491218):0.061368696,(NnCxD5_1:-0.025105299,A50:0.025106298):0.0473333):0.061226536):0.0088914223,Uc878:0.069192126):0.011111653,((((KbAr_2:0.00056105026,KbArN5:0.0017460795):0.059161529,(KbAr_1:-0.0051659434,KbAr_3:0.0051669437):0.070214331):0.00197405,(UsB:0.0027088933,KbPh:0.071075454):0.029266749):0.011990674,Kus:0.10089449):0.010865406):0.0049206023,((((AmBlD4:5e-07,AmBlFH:5e-07):0.00056319125,AmBlD59_2:0.0017613138):0.02879845,(AmVs_1:-0.0028029585,AmVs_2:0.0028039583):0.028228708):0.05721138,AmBr_2:0.11889942):0.012278847):0.0085415803,(NcTr_2:4.6594019e-07,NcTr_1:5.3405978e-07):0.082261786):0.0093900887,((AmOr_2:0.0046505714,AmOrD0:0.0093306834):0.079612143,(AmRg_6:5.3288534e-07,dec_1:4.6711469e-07):0.060422104):0.03219777):0.017941769):0.043117829,AmAaD2_3:0.067813307):0.0018572714,(AmsBJ_3:4.5109363e-07,AmsBJ_4:5.4890637e-07):0.055574827):0.0037269602,((AmsW6_1:0.0033670019,AmsW6_2:-0.0033660021):0.010938065,(AmsW1_1:0.00082130416,(AmsW1_2:-0.00017678295,AmsW5_2:0.0026714581):0.0016852854):0.013688954):0.034222841):0.0084562851,((AmAzD3_3:0.00094152079,AmAzD3_5:0.0015355595):0.028887868,AmOv:0.029492475):0.029915124):0.0065373708,(((AmsTN:0.013585044,((ris:5e-07,AmLrN2_1:5e-07):0.00087544264,AmLrN2_2:0.0015838089):0.01676636):-0.00014180364,(AmsW8_1:0.00086055731,AmsW8_2:0.0015983522):0.014985088):0.0071650478,((AmRo_1:0.0079379743,AmsW97:0.0045900801):0.0019834456,AmRo_2:0.015214149):0.0079974718):0.016010361):0.011502042,(AmDeD9_3:0.0014903898,(AmDeD9_1:5e-07,AmDeD9_2:5e-07):0.00095933222):0.024069268):0.013556062,((((AmsMJ_3:5e-07,AmsMJ_4:5e-07):0.0017471118,AmsMJ_2:0.00074273837):0.0043571256,(AmsW9_2:0.001680335,AmsW9_1:0.00080128759):0.0044875676):-0.0014197885,(((AmJa_1:-9.424251e-05,AmsC0_2:0.0025820457):-0.00019185651,risA:0.00019235651):0.0010451684,AmJaD4:0.0014436254):0.0084094983):0.0036743265,((((AmKe_4:4.2664044e-07,van:5.7335956e-07):0.0008675615,AmOrH:0.0015739624):0.015251782,AmsW69_1:0.0072462745):0.0067683095,(ker:0.0022627909,(AmKen_2:5e-07,AmKeF:5e-07):0.0077050133):0.021432448):0.0086958893);
```
