## Supplementary Data 7 for "Structural and evolutionary analyses support reclassification of glycopeptide antibiotics as xyclopeptides": OG_26_dpgC_trimal_iqtree.ckp

```
--- # IQ-TREE Checkpoint ver >= 1.6
CandidateSet:
 00: -13789.3300163 (0:0.0027253290,((((((((((1:0.0000010001,2:0.0000010001):0.2528882739,(((3:0.0000010001,52:0.0000010001):0.1140334293,(31:0.1241181977,(((36:0.0000010001,87:0.0000026988):0.05313960892,100:0.0505442898):0.04798391197,((86:0.0000010001,101:0.0000010001):2.502768538e-06,112:0.0033267315):0.1241732419):0.01830343997):0.03447082476):0.02319313828,(((32:0.0000010001,78:0.0000010001):0.03848275737,(55:0.0000010001,59:0.0000010001):0.06394042514):0.09830113902,43:0.0969653279):0.0171633507):0.1049884908):0.05023135175,((13:0.0106252428,(42:0.0000010001,68:0.0000010001):0.03438838727):0.1045736809,93:0.1758348983):0.06820799681):0.05802510395,(((((((((((((((4:0.0000010001,(22:0.0000010001,108:0.0030942434):2.307192498e-06):0.02147701869,((15:0.0000010001,115:0.0030716629):0.01651577759,111:0.0184500034):0.003215520226):0.005113687449,((18:0.0246582418,60:0.0062280101):0.003089708504,33:0.0062700671):0.01445008812):0.02966673763,(((((8:0.0000010001,(37:0.0000010001,98:0.0000010001):0.003192781991):0.006396549908,(80:0.0031529716,109:0.0000024816):0.006350350036):0.003134498712,(((23:0.0000010001,62:0.0000010001):1.000074461e-06,70:0.0031657520):2.441361542e-06,96:0.0031630351):0.006381787863):0.004703048085,((((20:0.0000010001,83:0.0000010001):1.000074461e-06,50:0.0030807255):0.02480860327,88:0.0036618023):0.0129624141,((46:0.0000010001,61:0.0000010001):0.009508961181,104:0.0031400644):0.02659684953):0.01392830197):0.01835230989,((30:0.0000010001,49:0.0000010001):1.000074461e-06,89:0.0030699483):0.03884643281):0.01049158211):0.01947068963,(48:0.0366473056,(64:0.0000010001,65:0.0031260532):0.03749108064):0.03652243267):0.01013387554,(((56:0.0000010001,66:0.0031485640):0.003164676723,73:0.0000010001):0.01658327213,(74:0.0000010001,116:0.0000010001):0.01657204572):0.05100325087):0.01736857734,6:0.0880633667):0.01122051004,(63:0.0000020190,113:0.0000028220):0.07003408718):0.09965919067,((39:0.0000010001,51:0.0000010001):0.07890498433,(90:0.0056754457,92:0.0105090560):0.09178766469):0.04242922467):0.01453238697,(((16:0.0000010001,40:0.0027263792):0.06670426511,(21:0.0229951925,91:0.0917217690):0.05714689046):0.01092596512,(75:0.0000010001,97:0.0000010001):0.07990583861):0.03248018654):0.03141096863,(((((5:0.0000010001,41:0.0000010001):1.000074461e-06,99:0.0027536361):0.02562688443,(17:0.0000010001,24:0.0000010001):0.04293041328):0.08602117981,82:0.1336480478):0.009245556932,44:0.1760575146):0.0211745386):0.01539503221,((((7:0.0027920546,106:0.0000010001):1.000074461e-06,26:0.0000010001):0.07964771358,(35:0.0000010001,85:0.0000010001):0.07359011791):0.1025500559,(((53:0.0000010001,58:0.0000010001):0.09696061948,105:0.1323513533):0.01321627668,94:0.0927968936):0.009626981903):0.004049651833):0.03085152481,((10:0.0000010001,19:0.0000010001):0.1272788894,103:0.1199314751):0.02590437703):0.08457767749,(11:0.0000020455,(54:0.0000010001,69:0.0027656492):2.040192355e-06):0.3848454362):0.1412588541,((9:0.0166383105,(((29:0.0000010001,72:0.0000010001):0.02890913942,84:0.0325038868):0.002987074619,107:0.0445779292):0.01936173029):0.01718645173,95:0.0320308042):0.3196453296):0.05037679272):0.03291667166,(((25:0.0000010001,47:0.0000010001):0.1352622261,((28:0.0000010001,67:0.0000010001):0.09934417062,102:0.0708479716):0.05366832636):0.1108311677,71:0.3316913124):0.1948788025):0.1339308028,(27:0.0391830536,79:0.0197238725):0.2978353679):0.06681676425,14:0.2736078729):0.2563811788,((((12:0.0000010001,34:0.0000010001):0.02389818997,114:0.0197809008):0.01063174731,(77:0.0000010001,110:0.0000010001):0.03069431922):0.04107457113,45:0.1133173321):0.02968375777):0.02310010354,81:0.0109906630):2.443278555e-06,(38:0.0054616173,76:0.0196098646):0.002737074127):0.005449187162,57:0.0137486883);
 01: -13789.3320326 (0:0.0027274893,((((((((((1:0.0000010001,2:0.0000010001):0.2531519783,(((3:0.0000010001,52:0.0000010001):0.1141444653,(31:0.1242460932,(((36:0.0000010001,87:0.0000026987):0.05319433786,100:0.0505865914):0.04802045715,((86:0.0000010001,101:0.0000010001):2.185351823e-06,112:0.0033294050):0.1242975423):0.01831281456):0.0344999496):0.02320815214,(((32:0.0000010001,78:0.0000010001):0.03852055204,(55:0.0000010001,59:0.0000010001):0.06399839669):0.09839246619,43:0.0970601777):0.01717885571):0.105108068):0.05025325292,((13:0.0106339929,(42:0.0000010001,68:0.0000010001):0.03442377184):0.1046845145,93:0.1760149596):0.06825997918):0.05808606865,((((((((((((((((4:0.0000010001,108:0.0030982043):2.307140353e-06,22:0.0000010001):0.02150616238,((15:0.0000010001,115:0.0030754302):0.01653812006,111:0.0184741190):0.003219452155):0.005122525683,((18:0.0246944185,60:0.0062356930):0.003093514553,33:0.0062777353):0.01446777233):0.02970980699,(((((8:0.0000023140,(37:0.0000010001,98:0.0000010001):0.00319685753):0.00640571268,(80:0.0031569498,109:0.0000024815):0.006359399672):0.003138419941,(((23:0.0000010001,96:0.0031670141):1.000051858e-06,62:0.0000010001):2.380319626e-06,70:0.0031698753):0.006391124869):0.004709446008,((((20:0.0000010001,83:0.0000010001):1.000051858e-06,50:0.0030848348):0.02484412781,88:0.0036666194):0.0129804182,((46:0.0000010001,61:0.0000010001):0.009522245578,104:0.0031440153):0.02663280246):0.01394631602):0.01837716946,((30:0.0000010001,49:0.0000010001):1.000051858e-06,89:0.0030739781):0.0389048223):0.0105016011):0.01949669993,(48:0.0366945427,(64:0.0000010001,65:0.0031298462):0.03754226739):0.03657233116):0.01014610257,(((56:0.0000023056,66:0.0031523737):0.003168521305,73:0.0000025532):0.01660540712,(74:0.0000010001,116:0.0000010001):0.01659230286):0.05107190507):0.0173889463,6:0.0881869737):0.01123093219,(63:0.0000020190,113:0.0000028219):0.07012901599):0.09978801803,((39:0.0000010001,51:0.0000010001):0.07900987372,(90:0.0056811642,92:0.0105228806):0.09190704871):0.0424626449):0.01454963575,(((16:0.0000010001,40:0.0027295430):0.06679015348,(21:0.0230212824,91:0.0918473639):0.05721485433):0.01092810404,(75:0.0000010001,97:0.0000010001):0.08001461168):0.03251544851):0.03145563405,(((((5:0.0000010001,41:0.0000010001):2.56413532e-06,99:0.0027571891):0.02565624338,(17:0.0000010001,24:0.0000010001):0.0429821587):0.08613048302,82:0.1338149334):0.009253325774,44:0.1762997709):0.02118618058):0.01541090198,((((7:0.0027958459,106:0.0000010001):1.000051858e-06,26:0.0000010001):0.07974429786,(35:0.0000010001,85:0.0000010001):0.07368058185):0.1026786114,(((53:0.0000010001,58:0.0000010001):0.09707670722,105:0.1325168826):0.01322096555,94:0.0929140883):0.009636728828):0.004050472441):0.03087840385,((10:0.0000010001,19:0.0000010001):0.1274393709,103:0.1200758282):0.02592646808):0.08459594181,(11:0.0000020455,(54:0.0000010001,69:0.0027682994):2.165006571e-06):0.3853350071):0.1414127355,((9:0.0166546723,(((29:0.0000010001,72:0.0000010001):0.02894012435,84:0.0325384624):0.002989362011,107:0.0446254489):0.01938273097):0.01720366764,95:0.0320605602):0.3199940406):0.05044537881):0.03293353045,(((25:0.0000010001,47:0.0000010001):0.1353808325,((28:0.0000010001,67:0.0000010001):0.09943587289,102:0.0708992905):0.05371473767):0.1109405217,71:0.3320132789):0.1950407846):0.1340345692,(27:0.0392214060,79:0.0197393059):0.2981156264):0.06685556401,14:0.2738475675):0.2566057881,((((12:0.0000010001,34:0.0000010001):0.02391705925,114:0.0197953028):0.01063954963,(77:0.0000010001,110:0.0000010001):0.03071838282):0.04110865535,45:0.1134085112):0.02970410673):0.02311495693,81:0.0109989590):2.171218439e-06,(38:0.0054657246,76:0.0196259462):0.002738311926):0.005453283056,57:0.0137590386);
 02: -13789.3371029 (0:0.0027368962,((((((((((1:0.0000010001,2:0.0000010001):0.2560677661,(((3:0.0000010001,52:0.0000010001):0.1115456816,((31:0.1206227903,((36:0.0000010001,87:0.0000026987):0.05434382474,100:0.0509778621):0.04865951832):0.01909416186,((86:0.0000010001,101:0.0000010001):2.502711973e-06,112:0.0033421099):0.1280530792):0.03146148151):0.02362544484,(((32:0.0000010001,78:0.0000010001):0.03797254384,(55:0.0000010001,59:0.0000010001):0.06482963608):0.1018963153,43:0.0941159683):0.01765694575):0.106802484):0.04813222058,((13:0.0106808639,(42:0.0000010001,68:0.0000010001):0.03454118993):0.1052643113,93:0.1767930653):0.06717877334):0.05911740118,((((((((((((((((4:0.0000010001,22:0.0000010001):2.307140353e-06,108:0.0031104637):0.02159137739,((15:0.0000010001,115:0.0030875613):0.01660458683,111:0.0185474902):0.003232431031):0.005142957501,((18:0.0248021784,60:0.0062604629):0.00310582254,33:0.0063026107):0.01452592658):0.02983300647,(((((8:0.0000010001,(37:0.0000010001,98:0.0000010001):0.003209969595):0.006431938011,(80:0.0031697262,109:0.0000024815):0.006385218586):0.003151104588,(((23:0.0000010001,62:0.0000010001):1.000051858e-06,96:0.0031799363):2.64782311e-06,70:0.0031827241):0.006417108348):0.004727927051,((((20:0.0000010001,50:0.0030972880):1.000051858e-06,83:0.0000010001):0.02494509156,88:0.0036815385):0.01303365606,((46:0.0000010001,61:0.0000010001):0.009560557871,104:0.0031569688):0.02673937132):0.01400247553):0.01845132984,((30:0.0000010001,49:0.0000010001):1.000051858e-06,89:0.0030862255):0.03906836937):0.01054211203):0.01957421089,(48:0.0368445699,(64:0.0000010001,65:0.0031422534):0.03769218074):0.03672828582):0.01018894491,(((56:0.0000023056,66:0.0031649194):0.003181197473,73:0.0000022322):0.01667255489,(74:0.0000010001,116:0.0000010001):0.01665823301):0.05128094788):0.0174624489,6:0.0885467639):0.01126114349,(63:0.0000020190,113:0.0000028219):0.07041793162):0.1001040945,((39:0.0000010001,51:0.0000010001):0.07928729384,(90:0.0057011174,92:0.0105600241):0.09224729343):0.042525238):0.01474166969,(((16:0.0000010001,40:0.0027393071):0.06703629088,(21:0.0231202739,91:0.0922378062):0.05746440826):0.01096805301,(75:0.0000010001,97:0.0000010001):0.08032363859):0.03261231046):0.03155782973,(((((5:0.0000010001,41:0.0000010001):2.56413532e-06,99:0.0027666910):0.0257502521,(17:0.0000010001,24:0.0000010001):0.04313034816):0.08646156004,82:0.1343298682):0.009281912051,44:0.1770086154):0.02124939099):0.01546032965,((((7:0.0028060140,26:0.0000010001):1.000051858e-06,106:0.0000010001):0.08004695679,(35:0.0000010001,85:0.0000010001):0.07396018437):0.103088672,(((53:0.0000010001,58:0.0000010001):0.09745587211,105:0.1330274599):0.01325346266,94:0.0932701426):0.009671085643):0.004060995824):0.03099183515,((10:0.0000010001,19:0.0000010001):0.1279316158,103:0.1205346740):0.02602608606):0.08479218887,(11:0.0000020455,(54:0.0000010001,69:0.0027783584):2.249634746e-06):0.3869805753):0.1419506432,((9:0.0167053961,(((29:0.0000010001,72:0.0000010001):0.02904499258,84:0.0326653906):0.002998836473,107:0.0447980256):0.01946331496):0.01726356681,95:0.0321777464):0.3209528909):0.05028185092):0.03309346368,(((25:0.0000010001,47:0.0000010001):0.135867895,((28:0.0000010001,67:0.0000010001):0.09968104234,102:0.0712301918):0.05376936528):0.1112788496,71:0.3333204133):0.1962010908):0.1340256928,(27:0.0393919029,79:0.0198127696):0.2994640147):0.06699629959,14:0.2750310989):0.2575375398,((((12:0.0000010001,34:0.0000010001):0.02399864778,114:0.0198630433):0.01067635753,(77:0.0000010001,110:0.0000010001):0.03082570939):0.04125732273,45:0.1138208436):0.02979814659):0.02320861952,81:0.0110369905):2.216029347e-06,(38:0.0054844901,76:0.0196953612):0.002747845933):0.005472084951,57:0.0138066001);
 03: -13789.337718 (0:0.0027364476,((((((((((1:0.0000010001,2:0.0000010001):0.2560140785,(((3:0.0000010001,52:0.0000010001):0.1115238471,((31:0.1205986541,((36:0.0000010001,87:0.0000026987):0.05433353267,100:0.0509687422):0.04865157479):0.01909085528,((86:0.0000010001,101:0.0000010001):2.502711973e-06,112:0.0033414585):0.1280278834):0.03145683268):0.02362180722,(((32:0.0000010001,78:0.0000010001):0.03796990934,(55:0.0000010001,59:0.0000010001):0.06481316423):0.1018766967,43:0.0940977048):0.01765345418):0.106778184):0.04812772043,((13:0.0106792751,(42:0.0000010001,68:0.0000010001):0.03453398573):0.1052418946,93:0.1767572105):0.06717034128):0.05910342399,((((((((((((((((4:0.0000010001,22:0.0000010001):2.307140353e-06,108:0.0031095668):0.02158531696,((15:0.0000010001,115:0.0030867323):0.01660005728,111:0.0185426411):0.003231568839):0.005141213663,((18:0.0247948532,60:0.0062587668):0.003104988111,33:0.0063009197):0.01452250662):0.02982459309,(((((8:0.0000010001,(37:0.0000010001,98:0.0000010001):0.003209021773):0.006430063608,(80:0.0031688119,109:0.0000024815):0.006383390497):0.003150178611,(((23:0.0000010001,62:0.0000010001):1.000051858e-06,96:0.0031789960):2.730461363e-06,70:0.0031817833):0.006415206179):0.004727862457,((((20:0.0000010001,50:0.0030963541):1.000051858e-06,83:0.0000010001):0.02493771211,88:0.0036803040):0.01302973653,((46:0.0000010001,61:0.0000010001):0.009557892965,104:0.0031561038):0.02673212841):0.01399820129):0.01844637358,((30:0.0000010001,89:0.0030853125):1.000051858e-06,49:0.0000010001):0.03905695964):0.01053979045):0.01956902323,(48:0.0368351330,(64:0.0000026804,65:0.0031414092):0.03768208306):0.03671854961):0.01018637967,(((56:0.0000022375,66:0.0031640871):0.003180354703,73:0.0000028414):0.01666808437,(74:0.0000010001,116:0.0000010001):0.01665420633):0.05126747543):0.01745848289,6:0.0885223761):0.01125908775,(63:0.0000020190,113:0.0000028219):0.07039933848):0.1000788871,((39:0.0000010001,51:0.0000010001):0.0792676893,(90:0.0056998057,92:0.0105574821):0.09222284335):0.04251920438):0.01473847531,(((16:0.0000010001,40:0.0027386308):0.06702003491,(21:0.0231179101,91:0.0922105464):0.05745165901):0.01096715446,(75:0.0000010001,97:0.0000010001):0.08030160124):0.03260517147):0.03154915261,(((((5:0.0000010001,41:0.0000010001):2.56413532e-06,99:0.0027654925):0.02574500335,(17:0.0000010001,24:0.0000010001):0.04311573499):0.08643756106,82:0.1342964661):0.009281516051,44:0.1769618798):0.0212466449):0.01545700817,(((7:0.0028046085,(26:0.0000010001,106:0.0000010001):1.000051858e-06):0.08002749433,(35:0.0000010001,85:0.0000010001):0.07393251477):0.1030584131,(((53:0.0000010001,58:0.0000010001):0.09743287739,105:0.1329986817):0.01325286261,94:0.0932490425):0.00966916684):0.004061320394):0.03098561596,((10:0.0000010001,19:0.0000010001):0.1278989608,103:0.1205063572):0.02602189843):0.08479506931,(11:0.0000020455,(54:0.0000010001,69:0.0027778121):2.206468725e-06):0.3868797669):0.1419185479,((9:0.0167019501,(((29:0.0000010001,72:0.0000010001):0.02903870414,84:0.0326582313):0.002998390117,107:0.0447883983):0.01945907157):0.01725983104,95:0.0321719701):0.3208882469):0.05026820326):0.03309027956,(((25:0.0000010001,47:0.0000010001):0.1358431334,((28:0.0000010001,67:0.0000010001):0.09966247832,102:0.0712201837):0.05376037827):0.1112569133,71:0.3332556972):0.1961700689):0.1340041973,(27:0.0393849697,79:0.0198091879):0.2994111806):0.06698816465,14:0.2749850139):0.2574904685,((((12:0.0000010001,34:0.0000010001):0.0239948723,114:0.0198600165):0.01067468279,(77:0.0000010001,110:0.0000010001):0.03082092443):0.04125027003,45:0.1138026961):0.02979373485):0.02320675156,81:0.0110351808):2.216029347e-06,(38:0.0054836091,76:0.0196921681):0.002747406374):0.005471181276,57:0.0138043157);
 04: -13789.3380112 (0:0.0027276204,((((((((((1:0.0000029508,2:0.0000026386):0.253165111,(((3:0.0000010001,52:0.0000010001):0.1141500472,(31:0.1242528592,(((36:0.0000010001,87:0.0000026987):0.05319703517,100:0.0505885591):0.04802189837,((86:0.0000010001,101:0.0000010001):2.502711973e-06,112:0.0033295299):0.1243036755):0.01831296375):0.03450121466):0.0232091592,(((32:0.0000010001,78:0.0000010001):0.03851743392,(55:0.0000010001,59:0.0000010001):0.06400599174):0.09839813355,43:0.0970639846):0.01718004264):0.1051149533):0.05025444932,((13:0.0106341948,(42:0.0000010001,68:0.0000010001):0.03442569211):0.1046909443,93:0.1760226693):0.06825968065):0.05808970572,((((((((((((((((4:0.0000010001,22:0.0000010001):2.307140353e-06,108:0.0030984400):0.02150832886,((15:0.0000010001,115:0.0030756359):0.01653919529,111:0.0184753521):0.003219671068):0.005122333452,((18:0.0246962263,60:0.0062361124):0.003093709101,33:0.0062781558):0.01447093443):0.02971499735,(((((8:0.0000023830,(37:0.0000029839,98:0.0000020218):0.003197135327):0.006406245277,(80:0.0031572086,109:0.0000024881):0.006359897254):0.003138743896,(((23:0.0000010001,62:0.0000010001):2.570053225e-06,70:0.0031701095):2.719947746e-06,96:0.0031673726):0.006391545299):0.004706231456,((((20:0.0000010001,83:0.0000010001):1.000051858e-06,50:0.0030850714):0.02484605468,88:0.0036670553):0.01298149044,((46:0.0000010001,61:0.0000010001):0.009522907037,104:0.0031442269):0.02663456937):0.01394991033):0.01837655398,((30:0.0000010001,89:0.0030741933):1.000051858e-06,49:0.0000010001):0.03890582771):0.0105037371):0.01949889864,(48:0.0366984081,(64:0.0000010001,65:0.0031300471):0.03754334125):0.03657711154):0.01014089845,(((56:0.0000022118,66:0.0031525751):0.003168726539,73:0.0000020065):0.01660649357,(74:0.0000028150,116:0.0000020754):0.01659309013):0.05107814565):0.01739737565,6:0.0881863659):0.01122853735,(63:0.0000020190,113:0.0000023387):0.07013814349):0.09978555698,((39:0.0000010001,51:0.0000010001):0.07901234006,(90:0.0056820527,92:0.0105228967):0.09191184463):0.04246282734):0.01456040125,(((16:0.0000010001,40:0.0027296812):0.06679787274,(21:0.0230269467,91:0.0918500911):0.05721416174):0.01093347279,(75:0.0000010001,97:0.0000010001):0.0800019772):0.03251644003):0.03144893898,(((((5:0.0000010001,41:0.0000010001):2.56413532e-06,99:0.0027573848):0.02565965448,(17:0.0000010001,24:0.0000010001):0.04298374492):0.08613713918,82:0.1338209189):0.009254286032,44:0.1763142394):0.02118260967):0.01541461321,(((7:0.0027960269,(26:0.0000010001,106:0.0000010001):1.000051858e-06):0.07974787769,(35:0.0000010001,85:0.0000010001):0.07368076147):0.1026805374,(((53:0.0000010001,58:0.0000010001):0.09708204653,105:0.1325308796):0.0132204162,94:0.0929239651):0.009637322949):0.00404993953):0.03087827621,((10:0.0000010001,19:0.0000010001):0.1274473664,103:0.1200836420):0.02592772367):0.08461222488,(11:0.0000020455,(54:0.0000010001,69:0.0027683406):2.263993257e-06):0.385353092):0.1414135129,((9:0.0166555520,(((29:0.0000010001,72:0.0000010001):0.02894179881,84:0.0325403852):0.002989450082,107:0.0446280159):0.01938389458):0.01720508705,95:0.0320606098):0.32000802):0.05044823962):0.03293576401,(((25:0.0000029943,47:0.0000029473):0.1353866834,((28:0.0000010001,67:0.0000010001):0.09944055653,102:0.0709016357):0.05371725775):0.1109456007,71:0.3320295088):0.1950481017):0.1340389089,(27:0.0392226924,79:0.0197405451):0.2981267037):0.06685757179,14:0.2738571500):0.2566207036,((((12:0.0000010001,34:0.0000010001):0.02391799699,114:0.0197960452):0.01063996645,(77:0.0000020815,110:0.0000023679):0.0307195577):0.0411105893,45:0.1134128088):0.02970585638):0.02311340171,81:0.0109994100):2.547601315e-06,(38:0.0054659485,76:0.0196267567):0.002738402279):0.005453506381,57:0.0137595835);
 05: -13789.3393429 (0:0.0027363663,((((((((((1:0.0000010001,2:0.0000010001):0.2560044017,(((3:0.0000010001,52:0.0000010001):0.1115196647,((31:0.1205945105,((36:0.0000010001,87:0.0000026987):0.05433151085,100:0.0509672246):0.04864998446):0.01909032606,((86:0.0000010001,101:0.0000010001):2.502711973e-06,112:0.0033413401):0.1280231646):0.03145602108):0.02362116727,(((32:0.0000010001,78:0.0000010001):0.03796477158,(55:0.0000010001,59:0.0000010001):0.064814814):0.1018740555,43:0.0940937639):0.01765319286):0.1067740734):0.04812760707,((13:0.0106788718,(42:0.0000010001,68:0.0000010001):0.0345327754):0.1052377818,93:0.1767508192):0.06716679732):0.05910275281,((((((((((((((((4:0.0000010001,22:0.0000010001):2.307140353e-06,108:0.0031092994):0.02158417675,((15:0.0000010001,115:0.0030865642):0.01659908927,111:0.0185416949):0.003231400118):0.005140308896,((18:0.0247934437,60:0.0062584401):0.003104826145,33:0.0063005933):0.01452176825):0.02982298154,(((((8:0.0000010001,(37:0.0000010001,98:0.0000010001):0.003208848253):0.0064297164,(80:0.0031686425,109:0.0000024815):0.006383047874):0.003150011499,(((23:0.0000010001,62:0.0000010001):1.000051858e-06,96:0.0031788452):2.64782311e-06,70:0.0031816293):0.0064148915):0.004727555678,((((20:0.0000010001,83:0.0000010001):1.000051858e-06,50:0.0030962101):0.02493648914,88:0.0036800998):0.01302902361,((46:0.0000020217,61:0.0000020160):0.009557379128,104:0.0031559354):0.02673072839):0.01399755204):0.01844534451,((30:0.0000024286,49:0.0000010001):2.457161843e-06,89:0.0030851581):0.03905490675):0.01053938681):0.01956786576,(48:0.0368331964,(64:0.0000010001,65:0.0031412521):0.03767995683):0.03671654569):0.01018564072,(((56:0.0000020553,66:0.0031639159):0.003180183528,73:0.0000022292):0.01666716606,(74:0.0000010001,116:0.0000010001):0.0166533344):0.05126476344):0.01745770746,6:0.0885171495):0.01125852071,(63:0.0000020190,113:0.0000028219):0.07039551805):0.1000730268,((39:0.0000010001,51:0.0000010001):0.07926364765,(90:0.0056988036,92:0.0105575910):0.09221731794):0.0425179946):0.01473800006,(((16:0.0000010001,40:0.0027384872):0.06701616177,(21:0.0231167117,91:0.0922053346):0.05744835223):0.01096731583,(75:0.0000010001,97:0.0000010001):0.08029712429):0.0326041436):0.03154668988,(((((5:0.0000010001,41:0.0000010001):2.56413532e-06,99:0.0027658037):0.02574217627,(17:0.0000010001,24:0.0000010001):0.0431180683):0.08643570845,82:0.1342899477):0.009280327502,44:0.1769512562):0.02124600153):0.01545668868,((((7:0.0028050552,106:0.0000010001):1.000051858e-06,26:0.0000010001):0.08002400025,(35:0.0000010001,85:0.0000010001):0.07393876919):0.1030582502,(((53:0.0000010001,58:0.0000010001):0.09742842128,105:0.1329881886):0.01325236363,94:0.0932422893):0.00966872579):0.00406095912):0.03098549115,((10:0.0000010001,19:0.0000010001):0.1278936137,103:0.1205004390):0.02602082375):0.0847868579,(11:0.0000020455,(54:0.0000010001,69:0.0027777150):2.199012675e-06):0.3868655886):0.1419138142,((9:0.0167013786,(((29:0.0000010001,72:0.0000010001):0.02903763385,84:0.0326570132):0.002998310848,107:0.0447867561):0.01945833335):0.01725928402,95:0.0321709594):0.3208698637):0.05026621299):0.03308938201,(((25:0.0000022779,47:0.0000021400):0.1358396906,((28:0.0000010001,67:0.0000010001):0.09965918455,102:0.0712181678):0.05375831884):0.1112530226,71:0.3332444788):0.1961623659):0.1340012856,(27:0.0393829213,79:0.0198088688):0.2993980985):0.06698711593,14:0.2749749412):0.2574835093,((((12:0.0000010001,34:0.0000010001):0.02399417784,114:0.0198594480):0.01067437477,(77:0.0000010001,110:0.0000010001):0.0308200233):0.04124904302,45:0.1137992714):0.0297931855):0.02320552116,81:0.0110348515):2.216029347e-06,(38:0.0054834469,76:0.0196915801):0.002747324893):0.005471018799,57:0.0138039056);
 06: -13789.3394459 (0:0.0027361397,((((((((((1:0.0000010001,2:0.0000010001):0.2559749674,(((3:0.0000010001,52:0.0000010001):0.1115073447,((31:0.1205811785,((36:0.0000010001,87:0.0000026987):0.05432576979,100:0.0509620980):0.0486454013):0.01908837003,((86:0.0000010001,101:0.0000010001):2.502711973e-06,112:0.0033409819):0.1280091457):0.0314531237):0.02361911123,(((32:0.0000010001,78:0.0000010001):0.03796103386,(55:0.0000010001,59:0.0000010001):0.06480798639):0.1018636183,43:0.0940834163):0.01765125575):0.106761109):0.04812508582,((13:0.0106779057,(42:0.0000010001,68:0.0000010001):0.03452896311):0.1052257952,93:0.1767312806):0.06716060294):0.05909564215,((((((((((((((((4:0.0000010001,22:0.0000010001):2.317332565e-06,108:0.0031089482):0.02158155994,((15:0.0000010001,115:0.0030861097):0.01659655275,111:0.0185390565):0.003230932621):0.005138709981,((18:0.0247893639,60:0.0062574951):0.003104349409,33:0.0062996524):0.01452159571):0.02982196781,(((((8:0.0000010001,(37:0.0000010001,98:0.0000010001):0.003208393119):0.006428789955,(80:0.0031681897,109:0.0000024815):0.006382116129):0.003149589068,(((23:0.0000010001,62:0.0000010001):1.000051858e-06,70:0.0031811304):2.64782311e-06,96:0.0031783492):0.006413887433):0.0047270375,((((20:0.0000010001,50:0.0030957080):1.000051858e-06,83:0.0000010001):0.02493247836,88:0.0036797478):0.01302727696,((46:0.0000020217,61:0.0000020160):0.009555919427,104:0.0031554573):0.02672683573):0.01399463896):0.01844102503,((30:0.0000024286,49:0.0000010001):2.457161843e-06,89:0.0030846056):0.03904944559):0.01053710521):0.01956633845,(48:0.0368295336,(64:0.0000010001,65:0.0031407884):0.03767293472):0.03671395651):0.01017796309,(((56:0.0000020553,66:0.0031634523):0.003179715121,73:0.0000022292):0.01666468326,(74:0.0000010001,116:0.0000010001):0.01665088798):0.05126028606):0.01746321802,6:0.0884968412):0.01125421493,(63:0.0000020190,113:0.0000028219):0.07038993673):0.1000503939,((39:0.0000010001,51:0.0000010001):0.07925824638,(90:0.0056989926,92:0.0105553825):0.09219573322):0.04251098083):0.0147463338,(((16:0.0000010001,40:0.0027381278):0.06700783265,(21:0.0231138810,91:0.0921925022):0.05744038726):0.01097318052,(75:0.0000010001,97:0.0000010001):0.08026609287):0.03259953732):0.03153298165,(((((5:0.0000010001,41:0.0000010001):2.56413532e-06,99:0.0027650267):0.02574105042,(17:0.0000010001,24:0.0000010001):0.04310716111):0.08642307478,82:0.1342690241):0.009281066943,44:0.1769285859):0.02123954526):0.01545852649,(((7:0.0028046458,(26:0.0000010001,106:0.0000010001):1.000051858e-06):0.08001263449,(35:0.0000010001,85:0.0000010001):0.07392637094):0.1030416594,(((53:0.0000010001,58:0.0000010001):0.09741567066,105:0.1329739372):0.01325110885,94:0.0932326095):0.009667737295):0.004060346316):0.03098238406,((10:0.0000010001,19:0.0000010001):0.1278765529,103:0.1204851259):0.02601836666):0.08478706562,(11:0.0000020455,(54:0.0000010001,69:0.0027772578):2.340794465e-06):0.3868126333):0.1418956368,((9:0.0166995556,(((29:0.0000010001,72:0.0000010001):0.02903429563,84:0.0326532158):0.002998067584,107:0.0447816409):0.01945606738):0.01725730448,95:0.0321680052):0.3208311059):0.05025980775):0.03308760167,(((25:0.0000022779,47:0.0000021400):0.1358257092,((28:0.0000010001,67:0.0000010001):0.09964879985,102:0.0712121494):0.05375300926):0.1112406282,71:0.3332084516):0.1961437754):0.1339898346,(27:0.0393785216,79:0.0198070707):0.2993667188):0.06698246819,14:0.2749478505):0.2574583323,((((12:0.0000010001,34:0.0000010001):0.02399204256,114:0.0198577258):0.0106734265,(77:0.0000010001,110:0.0000010001):0.03081730063):0.04124512505,45:0.1137889178):0.02979079299):0.02320387225,81:0.0110338302):2.660934122e-06,(38:0.0054829464,76:0.0196897647):0.002747049637):0.005470516572,57:0.0138026145);
 07: -13789.3398295 (0:0.0027368369,((((((((((1:0.0000010001,2:0.0000010001):0.2559963075,(((3:0.0000010001,52:0.0000010001):0.1115169279,((31:0.1205914076,((36:0.0000010001,87:0.0000026987):0.05433025296,100:0.0509661086):0.04864894425):0.01908982706,((86:0.0000010001,101:0.0000010001):2.502711973e-06,112:0.0033412571):0.1280198819):0.03145568686):0.02362072916,(((32:0.0000010001,78:0.0000010001):0.03796405438,(55:0.0000010001,59:0.0000010001):0.064813114):0.1018713855,43:0.0940913513):0.01765266723):0.1067718277):0.04812794532,((13:0.0106785020,(42:0.0000010001,68:0.0000010001):0.03453200749):0.1052337128,93:0.1767471049):0.06716437706):0.05909895516,((((((((((((((((4:0.0000010001,108:0.0031098409):2.307140353e-06,22:0.0000010001):0.02158717769,((15:0.0000010001,115:0.0030869761):0.01660138596,111:0.0185440694):0.003231822345):0.00514170357,((18:0.0247970118,60:0.0062592652):0.00310523552,33:0.0063014170):0.0145235343):0.02982701375,(((((8:0.0000010001,(37:0.0000010001,98:0.0000010001):0.003209323921):0.006430649369,(80:0.0031690972,109:0.0000024815):0.006383949398):0.003150482247,(((23:0.0000010001,62:0.0000010001):1.000051858e-06,96:0.0031792846):2.863658721e-06,70:0.0031820688):0.006415787639):0.004727185056,((((20:0.0000010001,83:0.0000010001):1.000051858e-06,50:0.0030966398):0.02493994014,88:0.0036808009):0.01303105705,((46:0.0000010001,61:0.0000010001):0.009558661629,104:0.0031563523):0.02673424834):0.01399976805):0.01844781271,((30:0.0000022313,49:0.0000010001):2.244114046e-06,89:0.0030855921):0.03906015768):0.01054072882):0.01957050544,(48:0.0368378954,(64:0.0000010001,65:0.0031416661):0.0376850371):0.03672136075):0.01018717148,(((56:0.0000021976,66:0.0031643313):0.003180603157,73:0.0000022322):0.01666939343,(74:0.0000029717,116:0.0000027289):0.01665538597):0.05127140335):0.01745958498,6:0.0885295441):0.01125965879,(63:0.0000020190,113:0.0000028219):0.0704047423):0.1000860031,((39:0.0000010001,51:0.0000010001):0.07927328866,(90:0.0056993538,92:0.0105589814):0.09223020842):0.04252090506):0.01473935993,(((16:0.0000010001,40:0.0027388287):0.06702469702,(21:0.0231166400,91:0.0922203843):0.0574551094):0.0109678299,(75:0.0000010001,97:0.0000010001):0.08030796037):0.03260739514):0.03155126261,(((((5:0.0000010001,41:0.0000010001):2.56413532e-06,99:0.0027656689):0.02574658444,(17:0.0000010001,24:0.0000010001):0.04311855817):0.08644423655,82:0.1343058690):0.009281636568,44:0.1769757701):0.02124719731):0.01545817314,((((7:0.0028054500,26:0.0000010001):1.000051858e-06,106:0.0000010001):0.08003330729,(35:0.0000029628,85:0.0000024952):0.0739467899):0.1030704172,(((53:0.0000010001,58:0.0000010001):0.09743958153,105:0.1330040246):0.01325282288,94:0.0932534665):0.009669642209):0.004061189459):0.03098815973,((10:0.0000010001,19:0.0000010001):0.1279090402,103:0.1205143910):0.02602292695):0.08479110485,(11:0.0000020455,(54:0.0000010001,69:0.0027773981):2.7968732e-06):0.3869116988):0.1419279922,((9:0.0167030291,(((29:0.0000010001,72:0.0000010001):0.02904063287,84:0.0326604259):0.002998528508,107:0.0447913456):0.0194603457):0.01726103652,95:0.0321737733):0.3209028103):0.05027684945):0.03309219576,(((25:0.0000010001,47:0.0000010001):0.1358641406,((28:0.0000010001,67:0.0000010001):0.09967860083,102:0.0712288393):0.05376852561):0.1112776421,71:0.3333095370):0.1961972685):0.1340227032,(27:0.0393906105,79:0.0198125753):0.2994587596):0.06699400727,14:0.2750268940):0.2575300595,((((12:0.0000010001,34:0.0000010001):0.02399814345,114:0.0198626429):0.01067612901,(77:0.0000010001,110:0.0000010001):0.03082508587):0.04125632593,45:0.1138184547):0.0297975037):0.02320856173,81:0.0110367448):2.216029347e-06,(38:0.0054843698,76:0.0196949235):0.002747786):0.005471963579,57:0.0138062914);
 08: -13789.3399888 (0:0.0027355694,((((((((((1:0.0000010001,2:0.0000010001):0.2558829978,(((3:0.0000010001,52:0.0000010001):0.1114721536,((31:0.1205415498,((36:0.0000010001,87:0.0000026987):0.05430826278,100:0.0509475500):0.04863239893):0.01908287767,((86:0.0000010001,101:0.0000010001):2.502711973e-06,112:0.0033406018):0.1279670914):0.03144685495):0.02361374079,(((32:0.0000010001,78:0.0000010001):0.03795009678,(55:0.0000010001,59:0.0000010001):0.06478656039):0.1018319113,43:0.0940520165):0.01764650647):0.1067218669):0.04812069424,((13:0.0106751786,(42:0.0000010001,68:0.0000010001):0.03451667568):0.1051859153,93:0.1766707134):0.06714416733):0.05906970676,((((((((((((((((4:0.0000010001,22:0.0000010001):2.307140353e-06,108:0.0031074113):0.0215714751,((15:0.0000010001,115:0.0030847190):0.01658912177,111:0.0185323484):0.003229615424):0.005135210731,((18:0.0247766976,60:0.0062545314):0.003102965785,33:0.0062967406):0.01451700051):0.02980797895,(((((8:0.0000023830,(37:0.0000029839,98:0.0000020218):0.003206723047):0.006425434713,(80:0.0031666993,109:0.0000024881):0.006379113503):0.003148121437,(((23:0.0000010001,62:0.0000010001):2.570053225e-06,96:0.0031768652):2.719947746e-06,70:0.0031795837):0.006410802719):0.004727093351,((((20:0.0000010001,50:0.0030942311):1.000051858e-06,83:0.0000010001):0.02492042991,88:0.0036779442):0.01302117511,((46:0.0000010001,61:0.0000010001):0.009551446448,104:0.0031539859):0.02671486021):0.01398618478):0.0184336654,((30:0.0000010001,49:0.0000010001):1.000051858e-06,89:0.0030830686):0.03903331443):0.01053524319):0.01955793914,(48:0.0368154912,(64:0.0000010001,65:0.0031393050):0.03765668537):0.03669894049):0.0101763994,(((56:0.0000023056,66:0.0031620153):0.003178261339,73:0.0000022322):0.01665678101,(74:0.0000010001,116:0.0000010001):0.01664494203):0.05123886099):0.01745658965,6:0.0884605063):0.01125285688,(63:0.0000020190,113:0.0000023387):0.07036078866):0.1000175118,((39:0.0000010001,51:0.0000010001):0.07923234152,(90:0.0056974937,92:0.0105513547):0.09215797806):0.0425061885):0.01473935586,(((16:0.0000010001,40:0.0027371987):0.06698091296,(21:0.0231047952,91:0.0921578214):0.05742504805):0.01097516903,(75:0.0000010001,97:0.0000010001):0.08023623598):0.03258972598):0.03152342054,(((((5:0.0000010001,41:0.0000010001):2.56413532e-06,99:0.0027644029):0.02573215349,(17:0.0000010001,24:0.0000010001):0.04309719442):0.08639076252,82:0.1342234274):0.009280067503,44:0.1768562963):0.02124391541):0.01545403045,(((7:0.0028035975,(26:0.0000010001,106:0.0000010001):1.000051858e-06):0.07998913179,(35:0.0000010001,85:0.0000010001):0.07389993915):0.1030124791,(((53:0.0000010001,58:0.0000010001):0.09738218346,105:0.1329262634):0.01325191276,94:0.0931986898):0.009664767948):0.004058580859):0.03097030196,((10:0.0000010001,19:0.0000010001):0.127829683,103:0.1204489230):0.02601259036):0.08475390167,(11:0.0000020455,(54:0.0000010001,69:0.0027753785):3.399429247e-06):0.3866872034):0.1418968821,((9:0.0166953399,(((29:0.0000010001,72:0.0000010001):0.02902446346,84:0.0326420097):0.002998247941,107:0.0447666504):0.01944918382):0.01724849544,95:0.0321677168):0.3207737716):0.05024606431):0.03308250749,(((25:0.0000029943,47:0.0000029473):0.135792718,((28:0.0000010001,67:0.0000010001):0.09962665255,102:0.0712003746):0.05374374805):0.1112105229,71:0.3331320207):0.1961165191):0.1339542255,(27:0.0393659263,79:0.0198033265):0.2993080222):0.06696579882,14:0.2748968326):0.2573987952,((((12:0.0000010001,34:0.0000010001):0.02398743654,114:0.0198540265):0.01067136463,(77:0.0000010001,110:0.0000010001):0.03081147115):0.04123592745,45:0.1137673273):0.02978205495):0.02321049815,81:0.0110316276):2.216029347e-06,(38:0.0054818472,76:0.0196858227):0.002746953167):0.005469427062,57:0.0137998898);
 09: -13789.3402851 (0:0.0027364478,((((((((((1:0.0000021712,2:0.0000010001):0.2560140309,(((3:0.0000010001,52:0.0000010001):0.1115236394,((31:0.1205988530,((36:0.0000010001,87:0.0000026987):0.05433339836,100:0.0509688842):0.04865147156):0.01909094698,((86:0.0000010001,101:0.0000010001):2.502711973e-06,112:0.0033414581):0.12802773):0.03145687937):0.0236218488,(((32:0.0000010001,78:0.0000010001):0.03796598084,(55:0.0000010001,59:0.0000010001):0.06481707665):0.1018774688,43:0.0940971331):0.01765378326):0.1067784405):0.04812827104,((13:0.0106792143,(42:0.0000010001,68:0.0000010001):0.03453403062):0.1052417953,93:0.1767572388):0.06716907482):0.05910452077,((((((((((((((((4:0.0000010001,22:0.0000010001):2.307140353e-06,108:0.0031094741):0.02158539203,((15:0.0000010001,115:0.0030867366):0.01660003003,111:0.0185427126):0.003231579776):0.005140619737,((18:0.0247949605,60:0.0062587921):0.003104998805,33:0.0063009446):0.01452270551):0.02982478207,(((((8:0.0000023960,(37:0.0000010001,98:0.0000020353):0.003209052371):0.006430121256,(80:0.0031688407,109:0.0000024815):0.006383448732):0.003150204756,(((23:0.0000010001,62:0.0000010001):1.000051858e-06,70:0.0031817906):2.259883413e-06,96:0.0031790029):0.006415222773):0.00472882968,((((20:0.0000010001,83:0.0000010001):1.000051858e-06,50:0.0030963604):0.02493772943,88:0.0036803539):0.01302986765,((46:0.0000010001,61:0.0000010001):0.00955798106,104:0.0031561317):0.02673237635):0.01399728141):0.01844601482,((30:0.0000010001,49:0.0000010001):1.000051858e-06,89:0.0030852646):0.03905690979):0.01053982847):0.0195689737,(48:0.0368352087,(64:0.0000026804,65:0.0031414128):0.03768206634):0.03671858221):0.01018614712,(((56:0.0000023822,66:0.0031640903):0.003180357753,73:0.0000028414):0.01666810312,(74:0.0000010001,116:0.0000010001):0.01665419479):0.05126758962):0.01745857715,6:0.0885222534):0.01125897459,(63:0.0000020190,113:0.0000028219):0.07039944109):0.1000788394,((39:0.0000026491,51:0.0000021427):0.07927343353,(90:0.0056991689,92:0.0105581489):0.09221748368):0.04251846918):0.01473871975,(((16:0.0000010001,40:0.0027386303):0.06701994772,(21:0.0231179114,91:0.0922103894):0.05745139362):0.0109675302,(75:0.0000010001,97:0.0000010001):0.08030096975):0.03260518233):0.03154875667,(((((5:0.0000010001,41:0.0000010001):2.498491914e-06,99:0.0027654900):0.0257449311,(17:0.0000023550,24:0.0000010001):0.04311560237):0.08643761046,82:0.1342961534):0.009281487974,44:0.1769616908):0.02124620395):0.01545681804,(((7:0.0028046784,(26:0.0000010001,106:0.0000010001):1.000051858e-06):0.08002846149,(35:0.0000010001,85:0.0000010001):0.07393523663):0.1030617074,(((53:0.0000010001,58:0.0000010001):0.09743243057,105:0.1329939582):0.0132526822,94:0.0932463389):0.009669066058):0.004061096097):0.03098637764,((10:0.0000010001,19:0.0000010001):0.1278991455,103:0.1205056916):0.02602170887):0.08479042041,(11:0.0000020455,(54:0.0000010001,69:0.0026782472):0.0001016698109):0.3868817309):0.1419185023,((9:0.0167019818,(((29:0.0000010001,72:0.0000010001):0.02903873257,84:0.0326582630):0.002998392223,107:0.0447884397):0.01945907433):0.01725987338,95:0.0321721141):0.3208833866):0.05026887544):0.03309010611,(((25:0.0000010001,47:0.0000010001):0.1358439211,((28:0.0000010001,67:0.0000010001):0.09966251903,102:0.0712200895):0.05376006136):0.1112569517,71:0.3332561844):0.1961687103):0.1340048118,(27:0.0393844442,79:0.0198094159):0.2994088454):0.06698852528,14:0.2749839655):0.2574915955,((((12:0.0000010001,34:0.0000010001):0.02399487035,114:0.0198600089):0.01067468252,(77:0.0000010001,110:0.0000010001):0.03082091014):0.04125031244,45:0.1138026328):0.0297939303):0.02320613667,81:0.0110351816):2.216029347e-06,(38:0.0054836095,76:0.0196921697):0.002747406233):0.005471181595,57:0.0138043165);
 10: -13789.3404882 (0:0.0027368822,((((((((((1:0.0000010001,2:0.0000010001):0.2560015648,(((3:0.0000027983,52:0.0000010001):0.1115191033,((31:0.1205937667,((36:0.0000010001,87:0.0000026987):0.05433128127,100:0.0509669982):0.04864974279):0.01909014737,((86:0.0000010001,101:0.0000010001):2.502711973e-06,112:0.0033413211):0.1280223726):0.03145616234):0.02362108309,(((32:0.0000010001,78:0.0000010001):0.03796470723,(55:0.0000010001,59:0.0000010001):0.06481434637):0.1018732399,43:0.0940932052):0.01765298041):0.1067742031):0.04812838191,((13:0.0106786600,(42:0.0000010001,68:0.0000010001):0.03453271464):0.1052358931,93:0.1767506416):0.06716528493):0.05910018922,((((((((((((((((4:0.0000010001,22:0.0000010001):2.317332565e-06,108:0.0031099480):0.02158783913,((15:0.0000010001,115:0.0030870617):0.01660185398,111:0.0185445684):0.003231911475):0.005141894162,((18:0.0247977699,60:0.0062594406):0.003105321836,33:0.0063015918):0.01452387244):0.02982790732,(((((8:0.0000010001,(37:0.0000010001,98:0.0000010001):0.003209419178):0.006430839386,(80:0.0031691900,109:0.0000024815):0.006384136428):0.003150574703,(((23:0.0000010001,62:0.0000010001):1.000051858e-06,96:0.0031793888):2.64782311e-06,70:0.0031821736):0.006415997897):0.004727269207,((((20:0.0000010001,50:0.0030967435):1.000051858e-06,83:0.0000010001):0.02494076447,88:0.0036809086):0.01303143691,((46:0.0000020217,61:0.0000020160):0.009558940727,104:0.0031564426):0.02673500281):0.0140001732):0.01844831241,(30:0.0000024286,(49:0.0000010001,89:0.0030856934):2.19183065e-06):0.03906141264):0.0105409086):0.01957104957,(48:0.0368388549,(64:0.0000010001,65:0.0031417517):0.03768608305):0.0367223633):0.01018742532,(((56:0.0000020553,66:0.0031644167):0.0031806897,73:0.0000022292):0.0166698568,(74:0.0000010001,116:0.0000010001):0.01665578728):0.0512727736):0.01745998365,6:0.0885320557):0.01125987604,(63:0.0000020190,113:0.0000028219):0.07040666228):0.1000886316,((39:0.0000010001,51:0.0000010001):0.07927555103,(90:0.0056994646,92:0.0105592600):0.09223235086):0.04252143807):0.01473971902,(((16:0.0000010001,40:0.0027388616):0.06702843817,(21:0.0231175541,91:0.0922226492):0.05745329006):0.01096776824,(75:0.0000010001,97:0.0000010001):0.08031052489):0.03260794411):0.03155246053,(((((5:0.0000010001,41:0.0000010001):2.56413532e-06,99:0.0027662504):0.02574659321,(17:0.0000010001,24:0.0000010001):0.0431242029):0.08644859559,82:0.1343100188):0.009281085505,44:0.1769799191):0.02124792521):0.0154585962,(((7:0.0028055218,(26:0.0000010001,106:0.0000010001):1.000051858e-06):0.08003549368,(35:0.0000022063,85:0.0000010001):0.07394910271):0.1030734172,(((53:0.0000010001,58:0.0000010001):0.09744217985,105:0.1330078571):0.01325296587,94:0.0932561883):0.00966989365):0.004060920009):0.03098874522,((10:0.0000010001,19:0.0000010001):0.1279126252,103:0.1205176673):0.02602339602):0.08479141113,(11:0.0000020455,(54:0.0000010001,69:0.0027776712):2.590104291e-06):0.3869227444):0.1419318571,((9:0.0167034135,(((29:0.0000010001,72:0.0000010001):0.0290413371,84:0.0326612280):0.002998577461,107:0.0447924248):0.01946082369):0.01726147282,95:0.0321743362):0.32091064):0.05027833616):0.03309262144,(((25:0.0000022779,47:0.0000028619):0.1358673445,((28:0.0000010001,67:0.0000010001):0.09968099936,102:0.0712301054):0.0537697073):0.1112805117,71:0.3333177230):0.1962010777):0.1340256706,(27:0.0393913529,79:0.0198131032):0.2994652467):0.06699511933,14:0.2750327336):0.2575362666,((((12:0.0000010001,34:0.0000010001):0.02399863362,114:0.0198630345):0.01067634639,(77:0.0000010001,110:0.0000010001):0.03082570529):0.04125724155,45:0.1138208025):0.02979810207):0.0232087286,81:0.0110369804):2.081669844e-06,(38:0.0054844921,76:0.0196953776):0.002747855389):0.005472067744,57:0.0138065600);
 11: -13789.3417865 (0:0.0027371404,((((((((((1:0.0000010001,2:0.0000010001):0.2560236524,(((3:0.0000010001,52:0.0000010001):0.1115284491,((31:0.1206035400,((36:0.0000010001,87:0.0000026987):0.05433572289,100:0.0509706426):0.0486531875):0.0190913727,((86:0.0000010001,101:0.0000010001):2.502711973e-06,112:0.0033415920):0.1280330857):0.03145814548):0.02362256211,(((32:0.0000010001,78:0.0000010001):0.03797156208,(55:0.0000010001,59:0.0000010001):0.0648153951):0.1018802111,43:0.0941015256):0.01765402579):0.1067839596):0.04813030791,((13:0.0106793422,(42:0.0000010001,68:0.0000010001):0.03453568155):0.1052449664,93:0.1767656110):0.06716931485):0.05910512001,((((((((((((((((4:0.0000010001,22:0.0000010001):2.307140353e-06,108:0.0031103703):0.02159068185,((15:0.0000010001,115:0.0030874762):0.01660412345,111:0.0185469957):0.003232342152):0.005142768093,((18:0.0248014287,60:0.0062602884):0.003105739269,33:0.0063024371):0.01452559658):0.02983213342,(((((8:0.0000010001,(37:0.0000010001,98:0.0000010001):0.003209875232):0.006431749963,(80:0.0031696344,109:0.0000024815):0.006385033413):0.003151013895,(((23:0.0000010001,62:0.0000010001):2.441306364e-06,96:0.0031798299):1.000051858e-06,70:0.0031826173):0.006416892927):0.00472782515,((((20:0.0000010001,83:0.0000010001):1.000051858e-06,50:0.0030971915):0.02494424239,88:0.0036814344):0.01303327862,((46:0.0000027890,61:0.0000022105):0.009560281432,104:0.0031568788):0.02673862694):0.01400208404):0.01845082846,(30:0.0000010001,(49:0.0000010001,89:0.0030861221):2.212731978e-06):0.03906701338):0.01054194747):0.01957369177,(48:0.0368436257,(64:0.0000010001,65:0.0031421683):0.03769114106):0.03672729764):0.01018872012,(((56:0.0000010001,66:0.0031648340):0.003181111794,73:0.0000025032):0.01667209937,(74:0.0000020667,116:0.0000023554):0.0166578383):0.05127958524):0.01746202572,6:0.0885443181):0.01126098646,(63:0.0000020190,113:0.0000028219):0.07041609501):0.1001018289,((39:0.0000010001,51:0.0000010001):0.07929208712,(90:0.0057001899,92:0.0105606205):0.09223876613):0.04252403424):0.01474137596,(((16:0.0000010001,40:0.0027392406):0.06703509144,(21:0.0231198213,91:0.0922352935):0.05746324493):0.01096797008,(75:0.0000010001,97:0.0000021343):0.08032090824):0.03261157415):0.03155669934,(((((5:0.0000010001,41:0.0000010001):2.614798614e-06,99:0.0027660505):0.02575037876,(17:0.0000010001,24:0.0000023543):0.04312407716):0.08645696856,82:0.1343257490):0.009282587051,44:0.1770047538):0.02124868819):0.01546018362,(((7:0.0028059014,(26:0.0000027557,106:0.0000010001):2.717768343e-06):0.08004315603,(35:0.0000027404,85:0.0000027115):0.07395376217):0.1030812836,(((53:0.0000010001,58:0.0000010001):0.09745332313,105:0.1330285061):0.01325239174,94:0.0932713745):0.009671009281):0.00406112139):0.03099139801,((10:0.0000010001,19:0.0000010001):0.1279282101,103:0.1205314910):0.02602548618):0.08479347783,(11:0.0000020455,(54:0.0000010001,69:0.0027780441):2.498955667e-06):0.3869694952):0.1419469562,((9:0.0167050469,(((29:0.0000010001,72:0.0000010001):0.02904432428,84:0.0326646284):0.002998791053,107:0.0447969986):0.01946284259):0.01726320898,95:0.0321771100):0.3209441948):0.05028507949):0.03309443169,(((25:0.0000010001,47:0.0000010001):0.1358803008,((28:0.0000010001,67:0.0000010001):0.09969100981,102:0.0712356487):0.05377480294):0.1112925514,71:0.3333522828):0.1962187238):0.1340369387,(27:0.0393954463,79:0.0198149294):0.2994956046):0.06699930735,14:0.2750586812):0.2575609912,((((12:0.0000010001,34:0.0000010001):0.02400068676,114:0.0198646899):0.01067725693,(77:0.0000010001,110:0.0000010001):0.03082832369):0.04126104422,45:0.1138307167):0.0298003809):0.02321017706,81:0.0110379602):2.347776798e-06,(38:0.0054849783,76:0.0196971277):0.002748082204):0.005472551587,57:0.0138077654);
 12: -13789.34191 (0:0.0027362699,((((((((((1:0.0000010001,2:0.0000010001):0.2559932016,(((3:0.0000027983,52:0.0000010001):0.11151505,((31:0.1205895383,((36:0.0000010001,87:0.0000026987):0.05432933852,100:0.0509653796):0.04864832998):0.01908968386,((86:0.0000010001,101:0.0000010001):2.95345112e-06,112:0.0033411497):0.1280178977):0.03145506656):0.02362040914,(((32:0.0000010001,78:0.0000010001):0.03796342558,(55:0.0000010001,59:0.0000010001):0.06481219393):0.1018701426,43:0.0940898409):0.0176525523):0.1067690395):0.04812694901,((13:0.0106785361,(42:0.0000010001,68:0.0000010001):0.03453127488):0.1052330173,93:0.1767433837):0.06716479492):0.05910014018,((((((((((((((((4:0.0000010001,22:0.0000010001):2.317332565e-06,108:0.0031091267):0.02158298035,((15:0.0000010001,115:0.0030863935):0.01659815468,111:0.0185407006):0.003231222655):0.005139947084,((18:0.0247919291,60:0.0062580897):0.003104653719,33:0.0063002441):0.01452110373):0.02982114464,(((((8:0.0000010001,(37:0.0000010001,98:0.0000010001):0.003208693179):0.006429391637,(80:0.0031684827,109:0.0000024815):0.006382707227):0.003149857322,(((23:0.0000010001,62:0.0000010001):1.000051858e-06,96:0.0031786493):2.64782311e-06,70:0.0031813813):0.006414415712):0.004726412839,(((20:0.0000024418,(50:0.0030960055,83:0.0000010001):2.221496326e-06):0.02493489682,88:0.0036800729):0.01302850098,((46:0.0000020217,61:0.0000020160):0.009556798647,104:0.0031557469):0.02672921485):0.01399711582):0.01844431554,((30:0.0000024286,49:0.0000010001):2.19183065e-06,89:0.0030849841):0.03905200111):0.01053931028):0.01956675635,(48:0.0368312647,(64:0.0000010001,65:0.0031410812):0.03767787474):0.03671447173):0.0101852143,(((56:0.0000020553,66:0.0031637449):0.003180010698,73:0.0000022292):0.01666624628,(74:0.0000010001,116:0.0000010001):0.01665251652):0.05126194878):0.01745681301,6:0.0885122130):0.01125811256,(63:0.0000020190,113:0.0000028219):0.07039161686):0.1000680818,((39:0.0000010001,51:0.0000010001):0.07925975603,(90:0.0056985703,92:0.0105570383):0.09221240793):0.04251620861):0.01473713956,(((16:0.0000010001,40:0.0027383488):0.0670126565,(21:0.0231154469,91:0.0922004733):0.05744580084):0.01096806187,(75:0.0000010001,97:0.0000010001):0.0802923321):0.0326024679):0.03154484909,(((((5:0.0000010001,41:0.0000010001):2.56413532e-06,99:0.0027652246):0.02574225002,(17:0.0000010001,24:0.0000010001):0.04311201097):0.08642926988,82:0.1342825933):0.009280598411,44:0.1769418773):0.02124559511):0.01545613777,(((7:0.0028049014,(26:0.0000010001,106:0.0000010001):1.000051858e-06):0.08001862338,(35:0.0000022063,85:0.0000010001):0.07393161571):0.1030494079,(((53:0.0000010001,58:0.0000010001):0.09742342673,105:0.1329846581):0.01325141274,94:0.0932401536):0.009668413297):0.00406087381):0.03098451206,((10:0.0000010001,19:0.0000010001):0.1278868785,103:0.1204941715):0.02601984766):0.08478620443,(11:0.0000020455,(54:0.0000010001,69:0.0027774054):2.383807293e-06):0.3868448172):0.1419074807,((9:0.0167006631,(((29:0.0000010001,72:0.0000010001):0.02903632039,84:0.0326555168):0.002998219888,107:0.0447847439):0.01945744449):0.0172585189,95:0.0321697414):0.3208552794):0.05026332049):0.03308870483,(((25:0.0000022779,47:0.0000028619):0.1358347472,((28:0.0000024913,67:0.0000010001):0.0996553487,102:0.0712160971):0.05375639199):0.1112484804,71:0.3332312046):0.1961555808):0.1339970806,(27:0.0393813676,79:0.0198081828):0.2993865413):0.06698563788,14:0.2749651808):0.2574740988,((((12:0.0000010001,34:0.0000010001):0.02399340134,114:0.0198588245):0.01067403028,(77:0.0000010001,110:0.0000010001):0.03081903807):0.04124759629,45:0.1137955342):0.02979232953):0.02320501715,81:0.0110344801):2.081669844e-06,(38:0.0054832563,76:0.0196908902):0.002747237513):0.005470843971,57:0.0138034736);
 13: -13789.3420252 (0:0.0027366900,((((((((((1:0.0000010001,2:0.0000010001):0.2560388902,(((3:0.0000010001,52:0.0000010001):0.1115340508,((31:0.1206097757,((36:0.0000010001,87:0.0000026987):0.05433834669,100:0.0509729527):0.04865532124):0.01909232597,((86:0.0000010001,101:0.0000010001):2.502711973e-06,112:0.0033417601):0.1280396726):0.03145907322):0.02362348234,(((32:0.0000010001,78:0.0000010001):0.03797339631,(55:0.0000010001,59:0.0000010001):0.06481851369):0.1018853435,43:0.0941064243):0.01765498433):0.1067891947):0.04813041515,((13:0.0106799773,(42:0.0000010001,68:0.0000010001):0.03453734121):0.1052520576,93:0.1767739166):0.06717347909):0.05911069397,((((((((((((((((4:0.0000010001,22:0.0000010001):2.307140353e-06,108:0.0031099808):0.02158812448,((15:0.0000010001,115:0.0030871096):0.01660211513,111:0.0185448521):0.00323196141):0.005141975436,((18:0.0247981876,60:0.0062595394):0.003105367348,33:0.0063016896):0.01452409998):0.02982840308,(((((8:0.0000021322,(37:0.0000021638,98:0.0000010001):0.003209464036):0.006430947832,(80:0.0031692433,109:0.0000022468):0.006384260298):0.003150601842,((23:0.0000010001,(62:0.0000010001,96:0.0031793714):1.000051858e-06):2.903914588e-06,70:0.0031822172):0.00641608246):0.004727334249,((((20:0.0000010001,83:0.0000010001):2.298353654e-06,50:0.0030967912):0.02494109203,88:0.0036809681):0.0130316509,((46:0.0000010001,61:0.0000010001):0.009559093383,104:0.0031564931):0.02673541521):0.01400039668):0.01844859957,((30:0.0000010001,49:0.0000010001):1.000051858e-06,89:0.0030857339):0.03906192869):0.01054105834):0.01957135965,(48:0.0368394418,(64:0.0000010001,65:0.0031418005):0.0376866564):0.03672297365):0.01018754547,(((56:0.0000022121,66:0.0031644660):0.003180738566,73:0.0000025228):0.01667011918,(74:0.0000010001,116:0.0000010001):0.01665604003):0.05127361923):0.0174602846,6:0.0885334616):0.01125999244,(63:0.0000020190,113:0.0000028219):0.07040781551):0.100090128,((39:0.0000020557,51:0.0000028298):0.07927650904,(90:0.0057004034,92:0.0105586406):0.09223416381):0.04252189357):0.01473990123,(((16:0.0000010001,40:0.0027389392):0.06702750174,(21:0.0231174969,91:0.0922244022):0.05745725473):0.0109678024,(75:0.0000010001,97:0.0000010001):0.0803114785):0.03260856216):0.03155271248,(((((5:0.0000010001,41:0.0000010001):2.56413532e-06,99:0.0027657721):0.02574760586,(17:0.0000010001,24:0.0000010001):0.04312004792):0.08644762803,82:0.1343111590):0.00928194352,44:0.1769834860):0.02124761937):0.01545844889,(((7:0.0028055602,(26:0.0000023248,106:0.0000020530):2.169568243e-06):0.08003642917,(35:0.0000010001,85:0.0000010001):0.07395028867):0.1030746661,(((53:0.0000010001,58:0.0000010001):0.0974431875,105:0.1330094401):0.01325297003,94:0.0932573994):0.009670010378):0.004060857286):0.03098902289,((10:0.0000010001,19:0.0000010001):0.1279141844,103:0.1205188983):0.02602374481):0.08479023613,(11:0.0000020455,(54:0.0000010001,69:0.0022581720):0.0005215996593):0.3869276823):0.1419336327,((9:0.0167035626,(((29:0.0000010001,72:0.0000010001):0.02904162731,84:0.0326615583):0.002998599512,107:0.0447928699):0.01946103412):0.01726159159,95:0.0321746976):0.3209148722):0.05027474653):0.0330917029,(((25:0.0000021505,47:0.0000029982):0.1358551961,((28:0.0000010001,67:0.0000010001):0.09967112851,102:0.0712248388):0.05376437943):0.1112671603,71:0.3332860721):0.1961836338):0.1340146994,(27:0.0393879015,79:0.0198109939):0.2994343182):0.0669923578,14:0.2750059093):0.2575130668,((((12:0.0000010001,34:0.0000010001):0.02399663502,114:0.0198614337):0.01067546601,(77:0.0000010001,110:0.0000010001):0.03082316329):0.04125359408,45:0.1138111499):0.02979592614):0.02320729389,81:0.0110360214):2.832677168e-06,(38:0.0054840262,76:0.0196936774):0.002747580418):0.005471597621,57:0.0138053336);
 14: -13789.3426125 (0:0.0027368832,((((((((((1:0.0000010001,2:0.0000010001):0.2560662025,(((3:0.0000027983,52:0.0000010001):0.1115452044,((31:0.1206222640,((36:0.0000010001,87:0.0000026987):0.05434358083,100:0.0509777232):0.04865938249):0.01909415188,((86:0.0000010001,101:0.0000010001):2.586826896e-06,112:0.0033420850):0.1280524797):0.03146145859):0.02362542111,(((32:0.0000010001,78:0.0000010001):0.03797241854,(55:0.0000010001,59:0.0000010001):0.06482932616):0.1018958764,43:0.0941154816):0.01765692817):0.1068020957):0.04813209821,((13:0.0106808637,(42:0.0000010001,68:0.0000010001):0.0345409783):0.1052634743,93:0.1767923461):0.06717915033):0.05911634935,((((((((((((((((4:0.0000010001,22:0.0000010001):2.317332565e-06,108:0.0031104344):0.02159112367,((15:0.0000010001,115:0.0030875279):0.01660440593,111:0.0185472972):0.003232396348):0.005142894513,((18:0.0248018831,60:0.0062603943):0.003105789371,33:0.0063025423):0.01452580661):0.02983273023,(((((8:0.0000010001,(37:0.0000010001,98:0.0000010001):0.003209893552):0.006431808114,(80:0.0031696635,109:0.0000024815):0.006385113255):0.003151013568,(((23:0.0000010001,96:0.0031797823):1.000051858e-06,62:0.0000010001):2.64782311e-06,70:0.0031826858):0.006417032109):0.004729037271,((((20:0.0000010001,83:0.0000010001):1.000051858e-06,50:0.0030972484):0.02494484012,88:0.0036812525):0.01303320502,((46:0.0000020217,61:0.0000020160):0.009560483877,104:0.0031569454):0.02673909935):0.01400193767):0.01845113916,(30:0.0000024286,(49:0.0000010001,89:0.0030861870):2.19183065e-06):0.03906823545):0.01054175451):0.01957406629,(48:0.0368442179,(64:0.0000010001,65:0.0031422203):0.03769177228):0.03672794282):0.01018878739,(((56:0.0000020553,66:0.0031648865):0.003181164446,73:0.0000022292):0.01667237716,(74:0.0000010001,116:0.0000010001):0.0166580862):0.05128043943):0.0174623928,6:0.0885457488):0.01126109793,(63:0.0000020190,113:0.0000028219):0.0704172598):0.1001035676,((39:0.0000010001,51:0.0000010001):0.07929387477,(90:0.0057002684,92:0.0105607803):0.09223961195):0.04252433517):0.01474165864,(((16:0.0000010001,40:0.0027392817):0.06703560989,(21:0.0231201348,91:0.0922368483):0.05746403268):0.01096851083,(75:0.0000010001,97:0.0000010001):0.08032245168):0.03261200549):0.03155756468,(((((5:0.0000010001,41:0.0000010001):2.54050699e-06,99:0.0027666660):0.025750022,(17:0.0000010001,24:0.0000010001):0.04313001724):0.08646069281,82:0.1343287087):0.009281970367,44:0.1770068396):0.02124948797):0.01546035991,(((7:0.0028059792,(26:0.0000010001,106:0.0000010001):1.000051858e-06):0.08004464235,(35:0.0000022063,85:0.0000010001):0.07395529557):0.1030833143,(((53:0.0000010001,58:0.0000010001):0.09745512063,105:0.1330311442):0.01325252259,94:0.0932732862):0.009671201665):0.004061125737):0.0309916537,((10:0.0000010001,19:0.0000010001):0.1279306028,103:0.1205337592):0.02602606737):0.08479388069,(11:0.0000020455,(54:0.0000010001,69:0.0027785614):2.028967591e-06):0.3869769368):0.1419489307,((9:0.0167053011,(((29:0.0000010001,72:0.0000010001):0.02904480581,84:0.0326651759):0.002998827283,107:0.0447977402):0.01946318275):0.01726339931,95:0.0321777757):0.3209518735):0.05028228151):0.03309356397,(((25:0.0000022779,47:0.0000028619):0.1358674771,((28:0.0000010001,67:0.0000010001):0.09968063512,102:0.0712301553):0.05376922532):0.1112785371,71:0.3333190018):0.1962011554):0.1340243618,(27:0.0394009553,79:0.0198008924):0.299473806):0.06699619598,14:0.2750311554):0.2575361229,((((12:0.0000024845,34:0.0000026892):0.02399859521,114:0.0198630093):0.01067633284,(77:0.0000021143,110:0.0000021257):0.03082565918):0.0412572005,45:0.1138206238):0.0297979283):0.02320893864,81:0.0110369630):2.081669844e-06,(38:0.0054844762,76:0.0196953113):0.002747846879):0.005472070996,57:0.0138065707);
 15: -13789.6440927 (0:0.0027241299,((((((((((1:0.0000010001,2:0.0000010001):0.2528632612,(((3:0.0000010001,52:0.0000010001):0.1139625016,(31:0.1240286539,(((36:0.0000010001,87:0.0000026987):0.05311550852,100:0.0505138299):0.04795973725,((86:0.0000010001,101:0.0000010001):2.502711973e-06,112:0.0033247234):0.1240984698):0.01828608158):0.03445497339):0.02317773696,(((32:0.0000010001,78:0.0000010001):0.03846205561,(55:0.0000010001,59:0.0000010001):0.06391087773):0.09825164739,43:0.0969118154):0.01715070312):0.1049000379):0.05018505915,((13:0.0106190341,(42:0.0000010001,68:0.0000010001):0.03437690667):0.1045450635,93:0.1757421416):0.0680927707):0.05809175138,((((((((((((((((4:0.0000010001,22:0.0000010001):2.307140353e-06,108:0.0030956131):0.02150004608,((15:0.0000010001,115:0.0030728271):0.01651436418,111:0.0184693455):0.003217792718):0.005024537261,((18:0.0246720361,60:0.0062304488):0.003090652489,33:0.0062725910):0.01454375423):0.02997830471,(((((8:0.0000026410,(37:0.0000010001,98:0.0000027833):0.003194122157):0.006400246049,(80:0.0031542552,109:0.0000024815):0.006353933914):0.003135781659,(((23:0.0000010001,62:0.0000010001):2.441306364e-06,96:0.0031644264):2.618895813e-06,70:0.0031670433):0.006385385419):0.004717066286,((((20:0.0000010001,83:0.0000010001):1.000051858e-06,50:0.0030820532):0.02482148771,88:0.0036635916):0.01296900249,((46:0.0000027890,61:0.0000022105):0.009513988225,104:0.0031413082):0.0266101574):0.01392167312):0.01830728495,(30:0.0000010001,(49:0.0000010001,89:0.0030709598):2.212731978e-06):0.03893463604):0.01036580689):0.01960377745,(48:0.0368001605,(64:0.0000010001,65:0.0031272162):0.037366953):0.03682765294):0.007400480782,(((56:0.0000023261,66:0.0031491206):0.003165236223,73:0.0000020402):0.01659203359,(74:0.0000020667,116:0.0000023554):0.01654631481):0.052767331):0.02044883896,(63:0.0000020190,113:0.0000028219):0.0734120571):0.01368618978,6:0.0807220379):0.09777438214,((39:0.0000010001,51:0.0000010001):0.07879316793,(90:0.0057178543,92:0.0104552855):0.09121562487):0.04285883968):0.01585374419,(((16:0.0000010001,40:0.0027255766):0.0664837376,(21:0.0230323369,91:0.0916318864):0.05725616131):0.01247192112,(75:0.0000010001,97:0.0000021343):0.07847129874):0.03257791324):0.02992993191,(((((5:0.0000010001,41:0.0000010001):2.614798614e-06,99:0.0027534082):0.02563047282,(17:0.0000010001,24:0.0000023543):0.04290222471):0.08600885323,82:0.1336956882):0.009222297321,44:0.1758618240):0.0211832716):0.01549269406,(((7:0.0027916682,(26:0.0000027557,106:0.0000010001):2.717768343e-06):0.07960269218,(35:0.0000023379,85:0.0000027115):0.07355542109):0.1026126941,(((53:0.0000010001,58:0.0000010001):0.09688546458,105:0.1324943348):0.01326412574,94:0.0926860299):0.009622493366):0.004040939941):0.03069688474,((10:0.0000010001,19:0.0000010001):0.1272348769,103:0.1198662436):0.02588551309):0.08448931313,(11:0.0000020455,(54:0.0000010001,69:0.0027646887):2.071076791e-06):0.3848575365):0.1411656436,((9:0.0166345804,(((29:0.0000010001,72:0.0000010001):0.02890361232,84:0.0324973620):0.002986064523,107:0.0445698635):0.01935843987):0.01718482995,95:0.0320170080):0.3194764434):0.05030917548):0.03288155066,(((25:0.0000010001,47:0.0000010001):0.1351148271,((28:0.0000010001,67:0.0000010001):0.09924267495,102:0.0707875291):0.05361703011):0.1107183184,71:0.3312149375):0.1945914448):0.1337465432,(27:0.0392186987,79:0.0197261971):0.2977704398):0.06681003085,14:0.2734389109):0.2561734575,((((12:0.0000010001,34:0.0000010001):0.02388764322,114:0.0197712007):0.01062681974,(77:0.0000010001,110:0.0000010001):0.03067866931):0.04105193022,45:0.1133449792):0.02966496437):0.02308450477,81:0.0109853169):2.347776798e-06,(38:0.0054590206,76:0.0196015144):0.002734868215):0.005446546627,57:0.0137419774);
 16: -13789.6443135 (0:0.0027329324,((((((((((1:0.0000010001,2:0.0000010001):0.2556398937,(((3:0.0000010001,52:0.0000010001):0.1113190196,((31:0.1203506111,((36:0.0000010001,87:0.0000026987):0.0542421926,100:0.0508800790):0.0485703922):0.01905666942,((86:0.0000010001,101:0.0000010001):2.502711973e-06,112:0.0033358108):0.127792813):0.03140692919):0.02358475665,(((32:0.0000010001,78:0.0000010001):0.03790362201,(55:0.0000010001,59:0.0000010001):0.06470569379):0.1016985338,43:0.0939311777):0.01761937366):0.1065340229):0.04806053792,((13:0.0106616294,(42:0.0000010001,68:0.0000010001):0.03447702753):0.1050679065,93:0.1764349018):0.06699018672):0.05908863118,((((((((((((((((4:0.0000010001,108:0.0031063261):2.307140353e-06,22:0.0000010001):0.0215748315,((15:0.0000010001,115:0.0030834647):0.01657263413,111:0.0185340002):0.003229224502):0.005041507705,((18:0.0247665897,60:0.0062521638):0.003101456855,33:0.0062944191):0.01459610293):0.03008773042,(((((8:0.0000010001,(37:0.0000010001,98:0.0000010001):0.003205550842):0.006423132033,(80:0.0031654028,109:0.0000024815):0.006376486899):0.003146833812,(((23:0.0000010001,62:0.0000010001):1.000051858e-06,96:0.0031756013):2.64782311e-06,70:0.0031782835):0.006408122079):0.004735237271,((((20:0.0000010001,83:0.0000010001):1.000051858e-06,50:0.0030929084):0.02490952446,88:0.0036764505):0.0130154411,((46:0.0000020217,61:0.0000020160):0.00954750449,104:0.0031526975):0.02670376281):0.01396957237):0.01837215419,(30:0.0000010001,(49:0.0000010001,89:0.0030816399):2.192241497e-06):0.03907837712):0.01040142042):0.01967251034,(48:0.0369333669,(64:0.0000010001,65:0.0031381200):0.03749818816):0.03696684423):0.00742789552,(((56:0.0000022966,66:0.0031601556):0.003176384026,73:0.0000022521):0.01665105695,(74:0.0000010001,116:0.0000010001):0.01660474413):0.05295826331):0.02052013549,(63:0.0000020190,113:0.0000028219):0.07368409981):0.01372402817,6:0.0810036732):0.09804315019,((39:0.0000010001,51:0.0000010001):0.07904157718,(90:0.0057351200,92:0.0104880198):0.09150351837):0.04291027258):0.01604099228,(((16:0.0000010001,40:0.0027340625):0.06670132331,(21:0.0231225126,91:0.0919760888):0.05747826426):0.01251358882,(75:0.0000010001,97:0.0000010001):0.0787376761):0.03266374619):0.03001379335,(((((5:0.0000010001,41:0.0000010001):2.56413532e-06,99:0.0027615775):0.02571205461,(17:0.0000010001,24:0.0000010001):0.04303187803):0.08630161962,82:0.1341492796):0.009248274508,44:0.1764836060):0.02124055438):0.01553727704,(((7:0.0028004253,(26:0.0000010001,106:0.0000010001):1.000051858e-06):0.0798720855,(35:0.0000010001,85:0.0000010001):0.07380749385):0.1029811879,(((53:0.0000010001,58:0.0000010001):0.09722285529,105:0.1329388241):0.01329613042,94:0.0929953306):0.009652891692):0.00405157123):0.03080071893,((10:0.0000010001,19:0.0000010001):0.1276687486,103:0.1202722159):0.02597659002):0.08467447835,(11:0.0000020455,(54:0.0000010001,69:0.0024607337):0.0003148008595):0.3863286627):0.1416413249,((9:0.0166791932,(((29:0.0000010001,72:0.0000010001):0.02899723449,84:0.0326114274):0.00299474502,107:0.0447251244):0.01943133648):0.01723806225,95:0.0321244117):0.3203076253):0.05012928975):0.03303398842,(((25:0.0000010001,47:0.0000010001):0.1355689578,((28:0.0000010001,67:0.0000010001):0.09946442658,102:0.0711035567):0.0536597539):0.1110300074,71:0.3324333272):0.1957063531):0.1337123112,(27:0.0393683723,79:0.0198094985):0.2990379412):0.06693889289,14:0.2745623124):0.2570422962,((((12:0.0000010001,34:0.0000010001):0.02396415783,114:0.0198348376):0.01066134549,(77:0.0000010001,110:0.0000010001):0.03077953251):0.0411910913,45:0.1137332716):0.02975277412):0.02317599178,81:0.0110209347):2.216029347e-06,(38:0.0054765957,76:0.0196666195):0.002743817388):0.005464157543,57:0.0137865392);
 17: -13789.644797 (0:0.0027239451,((((((((((1:0.0000010001,2:0.0000010001):0.2528413015,(((3:0.0000010001,52:0.0000010001):0.1139538635,(31:0.1240167807,(((36:0.0000010001,87:0.0000026987):0.05311472325,100:0.0505081914):0.0479496276,((86:0.0000010001,101:0.0000010001):2.502711973e-06,112:0.0033244134):0.1240932578):0.01828568635):0.03445345254):0.02317577352,(((32:0.0000010001,78:0.0000010001):0.03846456104,(55:0.0000010001,59:0.0000010001):0.06390066667):0.09824276522,43:0.0969049946):0.01714885908):0.1048891637):0.05018348496,((13:0.0106184725,(42:0.0000010001,68:0.0000010001):0.03437390685):0.1045360311,93:0.1757271150):0.06809000258):0.05808570495,((((((((((((((((4:0.0000010001,22:0.0000010001):2.307140353e-06,108:0.0030950532):0.0214971376,((15:0.0000010001,115:0.0030724811):0.01651183239,111:0.0184680146):0.003217502519):0.005023032055,((18:0.0246689693,60:0.0062297384):0.003090302556,33:0.0062718833):0.01454279485):0.02997539519,(((((8:0.0000020504,(37:0.0000010001,98:0.0000027833):0.003193722819):0.006399467297,(80:0.0031538789,109:0.0000024815):0.006353205041):0.003135261633,(((23:0.0000010001,62:0.0000010001):2.441306364e-06,70:0.0031667479):2.618895813e-06,96:0.0031640264):0.006384916392):0.004721571376,((((20:0.0000010001,50:0.0030816621):1.000051858e-06,83:0.0000010001):0.02481800038,88:0.0036632016):0.01296749147,((46:0.0000027890,61:0.0000022105):0.009512860373,104:0.0031409449):0.02660714873):0.01391677598):0.01830631844,(30:0.0000010001,(49:0.0000010001,89:0.0030705650):2.212731978e-06):0.03893335479):0.01036338265):0.01960188567,(48:0.0367963622,(64:0.0000010001,65:0.0031268578):0.03736240567):0.03682397452):0.007398846743,(((56:0.0000023559,66:0.0031487629):0.003164873134,73:0.0000026035):0.0165901055,(74:0.0000020667,116:0.0000023554):0.01654460637):0.05276166191):0.02044713293,(63:0.0000020190,113:0.0000028219):0.07340328099):0.01368587004,6:0.0807122018):0.09776339295,((39:0.0000010001,51:0.0000010001):0.07878500986,(90:0.0057173969,92:0.0104541220):0.09120536755):0.04285626612):0.01585230443,(((16:0.0000010001,40:0.0027252448):0.06647999695,(21:0.0230306934,91:0.0916211701):0.05724682905):0.01247175474,(75:0.0000010001,97:0.0000021343):0.07846139331):0.03257476366):0.02992624463,(((((5:0.0000010001,41:0.0000010001):2.614798614e-06,99:0.0027524584):0.02562873815,(17:0.0000010001,24:0.0000023543):0.04289206863):0.085996555,82:0.1336806963):0.009223397663,44:0.1758428006):0.02118153074):0.01549149639,(((7:0.0027913277,(26:0.0000027557,106:0.0000010001):2.717768343e-06):0.07959670942,(35:0.0000024426,85:0.0000027115):0.07355229304):0.1026074508,(((53:0.0000010001,58:0.0000010001):0.09687565037,105:0.1324747019):0.01326497322,94:0.0926719241):0.00962147014):0.004040816137):0.03069439991,((10:0.0000010001,19:0.0000010001):0.1272212083,103:0.1198545856):0.02588398382):0.08449084652,(11:0.0000020455,(54:0.0000010001,69:0.0027644758):2.040058679e-06):0.3848152004):0.1411527933,((9:0.0166331570,(((29:0.0000010001,72:0.0000010001):0.02890099415,84:0.0324943725):0.002985892574,107:0.0445658452):0.01935665364):0.01718306762,95:0.0320152516):0.3194506236):0.05030356453):0.03288038693,(((25:0.0000010001,47:0.0000010001):0.1351043397,((28:0.0000010001,67:0.0000010001):0.09923496006,102:0.0707833763):0.05361327624):0.1107089718,71:0.3311881426):0.1945788687):0.133738102,(27:0.0392051777,79:0.0197386341):0.2977372054):0.06680686168,14:0.2734198222):0.2561542183,((((12:0.0000010001,34:0.0000010001):0.02388608127,114:0.0197699472):0.01062612897,(77:0.0000010001,110:0.0000029381):0.03067668559):0.0410490108,45:0.1133374642):0.02966335469):0.02308347454,81:0.0109845672):2.347776798e-06,(38:0.0054586516,76:0.0196001767):0.002734684325):0.005446177223,57:0.0137410453);
 18: -13789.6458068 (0:0.0027233285,((((((((((1:0.0000010001,2:0.0000010001):0.2525407435,(((3:0.0000010001,52:0.0000010001):0.1139322546,(31:0.1239157823,(((36:0.0000010001,87:0.0000026987):0.05313249157,100:0.0504235001):0.04790905759,((86:0.0000010001,101:0.0000010001):2.502711973e-06,112:0.0033218365):0.1240487375):0.01827617054):0.03441947192):0.02315498453,(((32:0.0000010001,78:0.0000010001):0.03844509551,(55:0.0000010001,59:0.0000010001):0.06386912966):0.09815135753,43:0.0968471092):0.01711950809):0.1048157125):0.05004886903,((13:0.0106122909,(42:0.0000010001,68:0.0000010001):0.03435001385):0.1044796046,93:0.1756845330):0.06819045066):0.05799977405,((((((((((((((((4:0.0000010001,22:0.0000010001):2.307140353e-06,108:0.0030913371):0.02145936112,((15:0.0000010001,115:0.0030688503):0.01650203611,111:0.0184348372):0.00321190274):0.005132404031,((18:0.0246363990,60:0.0062223229):0.003086944755,33:0.0062643124):0.01441458274):0.02959785116,(((((8:0.0000010001,(37:0.0000010001,98:0.0000010001):0.003189846367):0.006391699731,(80:0.0031501082,109:0.0000021015):0.006345589556):0.003131573462,(((23:0.0000010001,62:0.0000010001):1.000051858e-06,70:0.0031629174):2.466588314e-06,96:0.0031601645):0.006377020234):0.004695223408,((((20:0.0000010001,50:0.0030779362):1.000051858e-06,83:0.0000010001):0.02478631245,88:0.0036613050):0.01294605093,((46:0.0000010001,61:0.0000010001):0.009501114306,104:0.0031370722):0.02657347326):0.01392431754):0.01834581578,((30:0.0000010001,89:0.0030672633):2.44016278e-06,49:0.0000010001):0.03880917691):0.01049821631):0.01944793503,(48:0.0365891296,(64:0.0000010001,65:0.0031231625):0.03748745065):0.03647649139):0.01069823649,(((56:0.0000010001,66:0.0031454838):0.003161565626,73:0.0000010001):0.01656981172,(74:0.0000010001,116:0.0000010001):0.01656432035):0.05044605702):0.01659030653,6:0.0889857945):0.011337744,(63:0.0000020190,113:0.0000028219):0.06954036523):0.097954054,((39:0.0000010001,51:0.0000010001):0.07732244785,(90:0.0055580825,92:0.0106321442):0.09421850966):0.03911809948):0.01348977801,(((16:0.0000010001,40:0.0027245718):0.06758732284,(75:0.0000010001,97:0.0000010001):0.08488848552):0.009201784777,(21:0.0231518079,91:0.0900332178):0.05449354162):0.03044879699):0.03555178477,(((((5:0.0000010001,41:0.0000010001):2.044684409e-06,99:0.0027511481):0.02547921188,(17:0.0000010001,24:0.0000010001):0.04301378486):0.08637711822,82:0.1338122006):0.008950912906,44:0.1762824398):0.01928289579):0.01724092958,((((7:0.0027909316,26:0.0000010001):1.000051858e-06,106:0.0000010001):0.07948214377,(35:0.0000010001,85:0.0000010001):0.07363338549):0.102289733,(((53:0.0000010001,58:0.0000010001):0.09713543604,105:0.1320140183):0.01310594052,94:0.0926962438):0.009614999556):0.004073402357):0.03061111188,((10:0.0000010001,19:0.0000010001):0.1272022018,103:0.1197036787):0.02583378238):0.08434634908,(11:0.0000020455,(54:0.0000010001,69:0.0027626583):2.492507612e-06):0.3842821337):0.1415464014,((9:0.0166162760,(((29:0.0000010001,72:0.0000010001):0.02887470898,84:0.0324636983):0.002984483299,107:0.0445196975):0.01934043977):0.01715796669,95:0.0319940410):0.319832483):0.04984217778):0.03289022377,(((25:0.0000010001,47:0.0000010001):0.1351630228,((28:0.0000010001,67:0.0000010001):0.09928412995,102:0.0708075913):0.05364960346):0.1106350194,71:0.3315159914):0.1946743428):0.1338607081,(27:0.0390804206,79:0.0196978953):0.2976501453):0.06675878771,14:0.2732670212):0.2562779996,((((12:0.0000010001,34:0.0000010001):0.02388196227,114:0.0197652546):0.01062413029,(77:0.0000010001,110:0.0000010001):0.03067082266):0.0410462301,45:0.1131806719):0.02966688459):0.02307205648,81:0.0109822340):2.143135726e-06,(38:0.0054574302,76:0.0195960155):0.002734088798):0.005444982563,57:0.0137381752);
 19: -13789.6493171 (0:0.0027239182,((((((((((1:0.0000010001,2:0.0000010001):0.2526630651,(((3:0.0000010001,52:0.0000010001):0.1139827996,(31:0.1239751420,(((36:0.0000010001,87:0.0000026987):0.05315454019,100:0.0504449272):0.04793304839,((86:0.0000010001,101:0.0000010001):2.502711973e-06,112:0.0033233528):0.1241017976):0.01828057116):0.03443154535):0.02316284001,(((32:0.0000010001,78:0.0000010001):0.03846555586,(55:0.0000010001,59:0.0000010001):0.06389318679):0.0981935295,43:0.0968909407):0.01712668192):0.1048694253):0.05005997259,((13:0.0106165959,(42:0.0000010001,68:0.0000010001):0.0343661282):0.1045315033,93:0.1757670576):0.06821616461):0.05802824429,(((((((((((((((4:0.0000010001,(22:0.0000010001,108:0.0030929217):2.307140353e-06):0.02146928124,((15:0.0000010001,115:0.0030702459):0.01650969171,111:0.0184429806):0.003213350886):0.005135633018,((18:0.0246486649,60:0.0062251504):0.003088339257,33:0.0062671434):0.0144205561):0.02961302531,(((((8:0.0000010001,(37:0.0000010001,98:0.0000010001):0.003191333217):0.006394674559,(80:0.0031515604,109:0.0000024815):0.006348528575):0.003133047554,(((23:0.0000010001,62:0.0000010001):1.000051858e-06,96:0.0031617378):2.441306364e-06,70:0.0031644538):0.006380197982):0.004697546664,((((20:0.0000010001,50:0.0030794475):2.829306745e-06,83:0.0000010001):0.02479837567,88:0.0036628598):0.01295206294,((46:0.0000010001,61:0.0000010001):0.009505633208,104:0.0031385386):0.02658573707):0.01392887882):0.01835384382,((30:0.0000010001,49:0.0000010001):1.000051858e-06,89:0.0030687645):0.03882873497):0.01050146165):0.01945715069,(48:0.0366054108,(64:0.0000010001,65:0.0031245625):0.03750412295):0.03649388514):0.01069989841,(((56:0.0000010001,66:0.0031468853):0.00316298213,73:0.0000010001):0.01657733278,(74:0.0000024676,116:0.0000010001):0.01657108831):0.05047013167):0.01659881855,6:0.0890261421):0.01133968945,(63:0.0000020190,113:0.0000028219):0.06957325834):0.09800839942,((39:0.0000010001,51:0.0000010001):0.0773775906,(90:0.0055605344,92:0.0106364126):0.09424417029):0.03911756361):0.01349790837,(((16:0.0000010001,40:0.0027256802):0.06762040011,(75:0.0000010001,97:0.0000021343):0.08492039786):0.009195831127,(21:0.0231613969,91:0.0900740446):0.05453243011):0.0304696847):0.0355592408,(((((5:0.0000010001,41:0.0000010001):2.755009933e-06,99:0.0027528078):0.02548744252,(17:0.0000010001,24:0.0000010001):0.0430383048):0.08641556505,82:0.1338679349):0.008946347552,44:0.1763557263):0.01930784403):0.0172460503,(((7:0.0027922211,(26:0.0000024831,106:0.0000010001):2.357047654e-06):0.0795125198,(35:0.0000022492,85:0.0000024584):0.07365837429):0.1023274126,(((53:0.0000010001,58:0.0000010001):0.09717447852,105:0.1320734734):0.01310777347,94:0.0927386985):0.009618703911):0.004073889289):0.03062121735,((10:0.0000010001,19:0.0000010001):0.1272556833,103:0.1197514577):0.02584298974):0.08435967701,(11:0.0000020455,(54:0.0000010001,69:0.0027633583):2.791413289e-06):0.3844444109):0.1416023289,((9:0.0166220988,(((29:0.0000010001,72:0.0000010001):0.02888530157,84:0.0324757571):0.002985296271,107:0.0445359522):0.01934762259):0.01716402199,95:0.0320040120):0.3199599205):0.04986070809):0.03289674739,(((25:0.0000010001,47:0.0000010001):0.1351915287,((28:0.0000010001,67:0.0000010001):0.0993060926,102:0.0708209698):0.05366074675):0.1106599486,71:0.3315956933):0.1947148682):0.1338857284,(27:0.0390913773,79:0.0197011225):0.2977196868):0.0667701584,14:0.2733260307):0.2563321109,((((12:0.0000010001,34:0.0000010001):0.0238866358,114:0.0197690660):0.01062621817,(77:0.0000010001,110:0.0000010001):0.03067683045):0.04105476296,45:0.1132033924):0.02967175711):0.02307699429,81:0.0109844555):2.933391068e-06,(38:0.0054585396,76:0.0196000264):0.002734600586):0.005446070215,57:0.0137408767);
PhyloTree:
 newick: (0:0.0027253290,((((((((((1:0.0000010001,2:0.0000010001)100:0.2528882739,(((3:0.0000010001,52:0.0000010001)100:0.1140334293,(31:0.1241181977,(((36:0.0000010001,87:0.0000026988)100:0.05313960892,100:0.0505442898)99:0.04798391197,((86:0.0000010001,101:0.0000010001)77:2.502768538e-06,112:0.0033267315)100:0.1241732419)34:0.01830343997)90:0.03447082476)89:0.02319313828,(((32:0.0000010001,78:0.0000010001)100:0.03848275737,(55:0.0000010001,59:0.0000010001)100:0.06394042514)100:0.09830113902,43:0.0969653279)70:0.0171633507)100:0.1049884908)52:0.05023135175,((13:0.0106252428,(42:0.0000010001,68:0.0000010001)100:0.03438838727)100:0.1045736809,93:0.1758348983)100:0.06820799681)87:0.05802510395,(((((((((((((((4:0.0000010001,(22:0.0000010001,108:0.0030942434)11:2.307192498e-06)100:0.02147701869,((15:0.0000010001,115:0.0030716629)100:0.01651577759,111:0.0184500034)73:0.003215520226)75:0.005113687449,((18:0.0246582418,60:0.0062280101)100:0.003089708504,33:0.0062700671)100:0.01445008812)100:0.02966673763,(((((8:0.0000010001,(37:0.0000010001,98:0.0000010001)100:0.003192781991)100:0.006396549908,(80:0.0031529716,109:0.0000024816)100:0.006350350036)89:0.003134498712,(((23:0.0000010001,62:0.0000010001)51:1.000074461e-06,70:0.0031657520)35:2.441361542e-06,96:0.0031630351)99:0.006381787863)90:0.004703048085,((((20:0.0000010001,83:0.0000010001)50:1.000074461e-06,50:0.0030807255)100:0.02480860327,88:0.0036618023)97:0.0129624141,((46:0.0000010001,61:0.0000010001)100:0.009508961181,104:0.0031400644)100:0.02659684953)100:0.01392830197)99:0.01835230989,((30:0.0000010001,49:0.0000010001)48:1.000074461e-06,89:0.0030699483)100:0.03884643281)98:0.01049158211)97:0.01947068963,(48:0.0366473056,(64:0.0000010001,65:0.0031260532)100:0.03749108064)100:0.03652243267)98:0.01013387554,(((56:0.0000010001,66:0.0031485640)100:0.003164676723,73:0.0000010001)100:0.01658327213,(74:0.0000010001,116:0.0000010001)100:0.01657204572)100:0.05100325087)96:0.01736857734,6:0.0880633667)39:0.01122051004,(63:0.0000020190,113:0.0000028220)100:0.07003408718)100:0.09965919067,((39:0.0000010001,51:0.0000010001)100:0.07890498433,(90:0.0056754457,92:0.0105090560)100:0.09178766469)100:0.04242922467)39:0.01453238697,(((16:0.0000010001,40:0.0027263792)100:0.06670426511,(21:0.0229951925,91:0.0917217690)100:0.05714689046)86:0.01092596512,(75:0.0000010001,97:0.0000010001)100:0.07990583861)96:0.03248018654)41:0.03141096863,(((((5:0.0000010001,41:0.0000010001)50:1.000074461e-06,99:0.0027536361)100:0.02562688443,(17:0.0000010001,24:0.0000010001)100:0.04293041328)100:0.08602117981,82:0.1336480478)76:0.009245556932,44:0.1760575146)75:0.0211745386)39:0.01539503221,((((7:0.0027920546,106:0.0000010001)17:1.000074461e-06,26:0.0000010001)100:0.07964771358,(35:0.0000010001,85:0.0000010001)100:0.07359011791)100:0.1025500559,(((53:0.0000010001,58:0.0000010001)100:0.09696061948,105:0.1323513533)34:0.01321627668,94:0.0927968936)28:0.009626981903)20:0.004049651833)89:0.03085152481,((10:0.0000010001,19:0.0000010001)100:0.1272788894,103:0.1199314751)99:0.02590437703)99:0.08457767749,(11:0.0000020455,(54:0.0000010001,69:0.0027656492)64:2.040192355e-06)100:0.3848454362)100:0.1412588541,((9:0.0166383105,(((29:0.0000010001,72:0.0000010001)100:0.02890913942,84:0.0325038868)88:0.002987074619,107:0.0445779292)86:0.01936173029)85:0.01718645173,95:0.0320308042)100:0.3196453296)74:0.05037679272)57:0.03291667166,(((25:0.0000010001,47:0.0000010001)100:0.1352622261,((28:0.0000010001,67:0.0000010001)100:0.09934417062,102:0.0708479716)100:0.05366832636)100:0.1108311677,71:0.3316913124)100:0.1948788025)100:0.1339308028,(27:0.0391830536,79:0.0197238725)100:0.2978353679)57:0.06681676425,14:0.2736078729)100:0.2563811788,((((12:0.0000010001,34:0.0000010001)100:0.02389818997,114:0.0197809008)100:0.01063174731,(77:0.0000010001,110:0.0000010001)100:0.03069431922)100:0.04107457113,45:0.1133173321)87:0.02968375777)98:0.02310010354,81:0.0109906630)61:2.443278555e-06,(38:0.0054616173,76:0.0196098646)95:0.002737074127)90:0.005449187162,57:0.0137486883);
RateGammaInvar:
 gamma_shape: 1.112097646
 p_invar: 0.2473234448
StopRule:
 curIteration: 196
 start_real_time: 2357033.99
 time_vec: 95, 35, 31, 10, 1
UFBoot:
 000: 1 -13145.74316 -13809.88022 (0,(((((((1,2),(((((3,52),((31,((36,87),100)),(86,(101,112)))),(((32,78),(55,59)),43)),((((((((((((((((4,22),108),111),((15,115),((18,60),33))),(((((8,(37,98)),(80,109)),(((23,96),62),70)),((((20,50),83),88),((46,61),104))),((30,89),49))),(48,(64,65))),(((56,66),73),(74,116))),(63,113)),6),(53,58)),94),((((7,26),106),(35,85)),((((((16,40),(21,91)),(75,97)),((39,51),(90,92))),82),105))),(((5,(41,99)),(17,24)),44)),((10,19),103)),(11,(54,69))),((((9,95),107),84),(29,72)))),((13,(42,68)),93))),(((25,47),((28,67),102)),71)),(14,(27,79))),((((12,34),114),(77,110)),45)),81),(38,76)),57);
 001: 3 -13088.29297 -13793.41789 (0,((((((((((1,2),(((3,52),((31,((36,87),100)),((86,101),112))),(((32,78),(55,59)),43))),((13,(42,68)),93)),(((((((((((((((4,22),108),(((15,115),111),((18,60),33))),(((((8,(37,98)),(80,109)),(((23,62),96),70)),((((20,50),83),88),((46,61),104))),((30,49),89))),(48,(64,65))),(((56,66),73),(74,116))),(63,113)),6),(53,58)),(94,105)),((((((5,41),99),(17,24)),82),44),((((16,40),(21,91)),(75,97)),((39,51),(90,92))))),(((7,106),26),(35,85))),((10,19),103)),(11,(54,69))),((9,(((29,72),84),107)),95))),(((25,47),((28,67),102)),71)),(27,79)),14),((((12,34),114),(77,110)),45)),81),(38,76)),57);
 002: 1 -13060.24902 -13830.87327 (0,((((((((((1,2),(((((3,52),((31,((36,87),100)),((86,101),112))),(((32,78),(55,59)),43)),((((((((((((((((((4,22),108),111),((15,115),((18,60),33))),(((((8,(37,98)),(80,109)),(((23,96),70),62)),((((20,50),83),88),((46,61),104))),((30,89),49))),(48,(64,65))),((((56,66),73),(74,116)),(63,113))),6),(53,58)),((39,51),(90,92))),(((16,40),(21,91)),(75,97))),(((((5,99),41),(17,24)),82),44)),105),(((7,26),106),(35,85))),94),((10,19),103)),((11,54),69)),(((9,95),((29,72),84)),107))),((13,(42,68)),93))),(((25,47),((28,67),102)),71)),(27,79)),14),45),(((12,34),114),(77,110))),76),81),38),57);
 003: 1 -14767.29102 -13800.91049 (0,(((((((((1,2),((((3,52),((86,101),112)),(31,((36,87),100))),(((32,78),(55,59)),43))),((13,(42,68)),93)),(((((((((((((((4,22),108),((15,115),111)),((18,60),33)),(((((8,(37,98)),(80,109)),((23,62),(70,96))),((((20,50),83),88),((46,61),104))),((30,89),49))),(48,(64,65))),((((56,66),73),(74,116)),(63,113))),6),(53,58)),((((16,40),(21,91)),(75,97)),((39,51),(90,92)))),(((((5,41),99),(17,24)),82),44)),(((((7,106),26),(35,85)),105),94)),((10,19),103)),(11,(54,69))),((9,(((29,72),84),107)),95))),(((25,47),((28,67),102)),71)),(27,79)),14),((((12,34),114),(77,110)),45)),((38,76),81)),57);
 004: 1 -13471.06152 -13800.9322 (0,((((((((((1,2),((13,(42,68)),93)),(((3,52),(((31,((86,101),112)),((36,87),100)),((32,78),(55,59)))),43)),(((((((((((((((((4,22),108),111),(15,115)),((18,60),33)),(((((8,(37,98)),(80,109)),(((23,62),96),70)),(((20,(50,83)),88),((46,61),104))),((30,49),89))),(48,(64,65))),(((56,66),73),(74,116))),6),(63,113)),((39,51),(90,92))),(((16,40),(21,91)),(75,97))),(((((5,99),41),(17,24)),82),44)),(((7,(26,106)),(35,85)),(((53,58),105),94))),((10,19),103)),(11,(54,69))),((9,(((29,72),84),107)),95))),(((25,47),((28,67),102)),71)),(27,79)),14),((((12,34),114),(77,110)),45)),81),(38,76)),57);
 005: 1 -13984.11328 -13798.28724 (0,((((((((1,2),(((3,52),(31,(((36,87),100),((86,101),112)))),(((32,78),(55,59)),43))),((13,(42,68)),93)),(((((((((((((((4,108),22),((15,115),111)),((18,60),33)),(((((8,(37,98)),(80,109)),(((23,96),62),70)),((((20,83),50),88),((46,61),104))),((30,49),89))),(48,(64,65))),(((56,66),73),(74,116))),6),(63,113)),((((16,40),(21,91)),(75,97)),((39,51),(90,92)))),(((((5,41),99),(17,24)),82),44)),((((7,106),26),(35,85)),(((53,58),105),94))),((10,19),103)),((11,69),54)),((9,(((29,72),84),107)),95))),(((25,47),((28,67),102)),71)),(14,(27,79))),((((12,34),114),(77,110)),45)),81),((38,76),57));
 006: 1 -14142.33984 -13792.79112 (0,((((((((((1,2),((13,(42,68)),93)),(((3,52),((31,((36,87),100)),((86,112),101))),(((32,78),(55,59)),43))),(((((((((((((((((4,22),108),((15,115),111)),((18,60),33)),(((((8,(37,98)),(80,109)),(((23,62),96),70)),((((20,83),50),88),((46,61),104))),((30,49),89))),(48,(64,65))),(((56,66),73),(74,116))),(63,113)),6),(53,58)),((39,51),(90,92))),((((16,40),(21,91)),(75,97)),82)),((((5,41),99),(17,24)),44)),((((7,26),106),(35,85)),(94,105))),((10,19),103)),((11,69),54)),((9,(((29,72),84),107)),95))),(((25,47),((28,67),102)),71)),(27,79)),14),((((12,34),114),(77,110)),45)),81),(38,76)),57);
 007: 1 -13888.53711 -13801.01937 (0,(((((((((1,2),(((3,52),((31,((36,87),100)),((86,112),101))),(((32,78),(55,59)),43))),((13,(42,68)),93)),((((((((((((((((4,108),22),((15,115),111)),((18,60),33)),(48,(64,65))),(((((8,(37,98)),(80,109)),(((23,62),96),70)),((((20,83),50),88),((46,61),104))),((30,49),89))),(((56,66),73),(74,116))),(63,113)),6),(53,58)),94),((((((5,41),99),(17,24)),82),44),((((16,40),(21,91)),(75,97)),((39,51),(90,92))))),((((7,26),106),(35,85)),105)),((10,19),103)),((11,69),54)),((9,(((29,72),84),107)),95))),(((25,47),((28,67),102)),71)),(27,79)),14),((((12,34),114),(77,110)),45)),((38,76),81)),57);
 008: 1 -13244.5293 -13804.44893 (0,((((((((1,2),(((((3,52),31),(((36,87),100),((86,101),112))),43),((32,78),(55,59)))),((13,(42,68)),93)),((((((((((((((((((4,108),22),((15,115),111)),((18,60),33)),(((((8,(37,98)),(80,109)),(23,((62,70),96))),((((20,50),83),88),((46,61),104))),(30,(49,89)))),(48,(64,65))),(((56,66),73),(74,116))),(63,113)),6),(53,58)),((39,51),(90,92))),(((((16,40),(21,91)),(75,97)),105),82)),((((5,99),41),(17,24)),44)),((((7,26),106),(35,85)),94)),((10,19),103)),((11,69),54)),((9,(((29,72),84),107)),95)),(((25,47),((28,67),102)),71))),(14,(27,79))),((((12,34),114),(77,110)),45)),81),(38,76)),57);
 009: 1 -12892.80566 -13797.423 (0,(((((((((1,2),(((3,52),((31,((36,87),100)),((86,101),112))),(((32,78),(55,59)),43))),((13,(42,68)),93)),((((((((((((((((4,22),108),((15,115),111)),((18,60),33)),(((((8,(37,98)),(80,109)),(((23,62),96),70)),((((20,50),83),88),((46,61),104))),((30,49),89))),(48,(64,65))),(((56,66),73),(74,116))),(63,113)),6),(53,58)),(94,105)),((((((5,41),99),(17,24)),82),44),((((16,40),(21,91)),(75,97)),((39,51),(90,92))))),(((7,106),26),(35,85))),((10,19),103)),(11,(54,69))),((9,(((29,72),84),107)),95))),(((25,47),((28,67),102)),71)),(27,79)),14),((((12,34),114),(77,110)),45)),81),((38,76),57));
 010: 1 -13119.125 -13799.54967 (0,(((((((((1,2),((13,(42,68)),93)),((((((((((((((((4,108),22),((15,115),111)),((18,60),33)),(((((8,(37,98)),(80,109)),(((23,96),62),70)),((((20,83),50),88),((46,61),104))),((30,89),49))),(48,(64,65))),(((56,66),73),(74,116))),6),(63,113)),((39,51),(90,92))),(((16,40),(21,91)),(75,97))),(((((5,41),99),(17,24)),44),82)),((((7,26),106),(35,85)),(((53,58),105),94))),((10,19),103)),(11,(54,69))),(((9,(((29,72),84),107)),95),(((25,47),((28,67),102)),71)))),((((3,52),((31,((36,87),100)),((86,101),112))),43),((32,78),(55,59)))),(27,79)),14),((((12,34),114),(77,110)),45)),81),(38,76)),57);
 011: 4 -15300.26758 -13801.74817 (0,((((((((((1,2),(((3,52),((31,((36,87),100)),((86,101),112))),(((32,78),(55,59)),43))),((13,(42,68)),93)),((((((((((((((((4,108),22),((15,115),111)),((18,60),33)),(((((8,(37,98)),(80,109)),(((23,62),96),70)),((((20,83),50),88),((46,61),104))),((30,49),89))),(48,(64,65))),(((56,66),73),(74,116))),(63,113)),6),(53,58)),94),(((((5,41),((17,24),99)),82),44),((((16,40),(21,91)),(75,97)),((39,51),(90,92))))),((((7,26),106),(35,85)),105)),((10,19),103)),(11,(54,69))),((9,(((29,72),84),107)),95))),(((25,47),((28,67),102)),71)),(27,79)),14),((((12,34),114),(77,110)),45)),81),(38,76)),57);
 012: 1 -14733.00879 -13803.02527 (0,((((((((((1,2),(((3,52),(31,(((36,87),100),((86,101),112)))),(((32,78),(55,59)),43))),((13,(42,68)),93)),(((((((((((((((((((4,22),108),((15,115),111)),((18,60),33)),(48,(64,65))),(((((8,(37,98)),(80,109)),((23,96),(62,70))),(((20,(50,83)),88),((46,61),104))),((30,49),89))),(((56,66),73),(74,116))),(63,113)),6),(53,58)),((39,51),(90,92))),(((16,40),(21,91)),(75,97))),((((5,(41,99)),(17,24)),82),44)),(((7,26),106),(35,85))),105),94),((10,19),103)),((11,69),54)),((9,(((29,72),84),107)),95))),(((25,47),((28,67),102)),71)),(27,79)),14),((((12,34),114),(77,110)),45)),81),(38,76)),57);
 013: 1 -14333.21289 -13798.69231 (0,(((((((((1,2),((13,(42,68)),93)),(((3,52),((31,((36,87),100)),((86,101),112))),(((32,78),(55,59)),43))),((((((((((((((((4,22),108),((15,115),111)),((18,60),33)),(((((8,(37,98)),(80,109)),(((23,62),70),96)),((((20,83),50),88),((46,61),104))),(30,(49,89)))),(48,(64,65))),(((56,66),73),(74,116))),(63,113)),6),((((16,40),(75,97)),(21,91)),((39,51),(90,92)))),(((((5,41),99),(17,24)),82),44)),(((7,(26,106)),(35,85)),(((53,58),105),94))),((10,19),103)),((11,69),54)),(((25,47),((28,67),102)),71)),((9,(((29,72),84),107)),95))),(14,(27,79))),(((12,34),114),(77,110))),45),81),(38,76)),57);
 014: 1 -14559.65234 -13804.31855 (0,((((((((((1,2),(((3,52),(31,(((36,87),100),((86,101),112)))),(((32,78),(55,59)),43))),((13,(42,68)),93)),(((((((((((((((((4,108),22),111),((15,115),((18,60),33))),(48,(64,65))),(((((8,(37,98)),(80,109)),((23,70),(62,96))),((((20,50),83),88),((46,61),104))),((30,49),89))),(((56,66),73),(74,116))),6),(63,113)),((16,40),((21,91),(75,97)))),((39,51),(90,92))),(((((5,41),99),(17,24)),82),44)),(((53,58),105),94)),((7,(26,106)),(35,85))),((10,19),103)),(11,(54,69))),((9,(((29,72),84),107)),95))),(((25,47),((28,67),102)),71)),(27,79)),14),((((12,34),114),(77,110)),45)),81),(38,76)),57);
 015: 1 -14438.47168 -13808.50847 (0,(((((((((((1,2),((((3,52),31),((((32,78),(55,59)),((36,87),100)),(86,(101,112)))),43)),((13,(42,68)),93)),((((((((((((((((4,108),22),((15,115),111)),((18,60),33)),(((((8,(37,98)),(80,109)),(((23,62),70),96)),((((20,83),50),88),((46,61),104))),(30,(49,89)))),(48,(64,65))),(((56,66),73),(74,116))),6),(63,113)),((39,51),(90,92))),(((16,40),(21,91)),(75,97))),(((((5,41),99),(17,24)),82),44)),((((7,26),106),(35,85)),(((53,58),105),94))),((10,19),103)),(11,(54,69))),((9,(((29,72),84),107)),95))),(((25,47),((28,67),102)),71)),(27,79)),14),45),(((12,34),114),(77,110))),81),(38,76)),57);
 016: 1 -13104.33203 -13807.26054 (0,((((((1,2),((((((3,52),((31,((36,87),100)),((86,112),101))),43),((32,78),(55,59))),((13,(42,68)),93)),(((((((((((((((4,22),108),((15,115),111)),((18,60),33)),(((((8,(37,98)),(80,109)),(((23,70),62),96)),((((20,50),83),88),((46,61),104))),((30,49),89))),(48,(64,65))),(((56,66),73),(74,116))),(63,113)),6),(53,58)),(94,105)),(((((((5,41),99),(17,24)),44),82),((((16,40),(21,91)),(75,97)),((39,51),(90,92)))),((7,(26,106)),(35,85)))),((10,19),103)),(11,(54,69))),((9,(((29,72),84),107)),95)))),(((25,47),((28,67),102)),71)),(14,(27,79))),((((12,34),114),(77,110)),45)),((38,81),76)),57);
 017: 1 -13868.83594 -13796.03658 (0,(((((((1,2),((((3,52),((31,((86,101),112)),((36,87),100))),(((32,78),(55,59)),43)),((13,(42,68)),93))),((((((((((((((((4,22),108),((15,115),111)),((18,60),33)),(((((8,(37,98)),((((20,83),50),88),((46,61),104))),(((23,62),96),70)),(80,109)),((30,89),49))),(48,(64,65))),(((56,66),73),(74,116))),6),(63,113)),((39,51),(90,92))),(((16,40),(21,91)),(75,97))),(((((5,41),99),(17,24)),82),44)),((((7,26),106),(35,85)),(((53,58),105),94))),((10,19),103)),(11,(54,69))),(((9,(((29,72),84),107)),95),(((25,47),((28,67),102)),71)))),(14,(27,79))),((((12,34),114),(77,110)),45)),81),(38,76)),57);
 018: 1 -13951.72461 -13796.4017 (0,((((((1,2),(((((3,52),((31,((36,87),100)),((86,101),112))),(((32,78),(55,59)),43)),((13,(42,68)),93)),(((((((((((((((((4,22),108),((15,115),111)),((18,60),33)),(((((8,(37,98)),(80,109)),((23,96),(62,70))),((((20,50),83),88),((46,61),104))),((30,49),89))),(48,(64,65))),(((56,66),73),(74,116))),6),(63,113)),((39,51),(90,92))),(((16,40),(21,91)),(75,97))),((((5,(41,99)),(17,24)),44),82)),(((7,(26,106)),(35,85)),(((53,58),105),94))),((10,19),103)),(11,(54,69))),((9,(((29,72),84),107)),95)),(((25,47),((28,67),102)),71)))),(14,(27,79))),((((12,34),114),(77,110)),45)),81),(38,76)),57);
 019: 1 -12559.71387 -13835.44295 (0,(((((((((1,2),(((((3,52),((31,((36,87),100)),((86,101),112))),(((32,78),(55,59)),43)),(((((((((((((((4,108),22),((15,115),111)),((18,60),33)),(48,(64,65))),((((8,(37,98)),((23,((62,70),96)),(80,109))),(((20,(50,83)),88),((46,61),104))),(30,(49,89)))),((((56,66),73),(74,116)),(63,113))),6),(53,58)),94),((((((5,41),99),(17,24)),82),44),((((16,40),(75,97)),(21,91)),((39,51),(90,92))))),(((7,(26,106)),(35,85)),105)),((10,19),103)),((11,54),69)),((9,(((29,72),84),107)),95))),((13,(42,68)),93))),(((25,47),((28,67),102)),71)),(27,79)),14),45),(((12,34),114),(77,110))),76),(38,81)),57);
 020: 1 -13797.87109 -13794.86493 (0,(((((((((1,2),((((3,52),(31,(((36,87),100),((86,101),112)))),43),((32,78),(55,59)))),((13,(42,68)),93)),((((((((((((((((4,22),108),111),((15,115),((18,60),33))),(((((8,(37,98)),(80,109)),(((23,62),70),96)),((((20,83),50),88),((46,61),104))),((30,49),89))),(48,(64,65))),(((56,66),73),(74,116))),6),(63,113)),((((16,40),(21,91)),(75,97)),((39,51),(90,92)))),(((((5,41),99),(17,24)),82),44)),((((7,106),26),(35,85)),(((53,58),105),94))),((10,19),103)),(11,(54,69))),((9,(((29,72),84),107)),95)),(((25,47),((28,67),102)),71))),(27,79)),14),((((12,34),114),(77,110)),45)),81),(38,76)),57);
 021: 1 -12930.88477 -13796.31638 (0,(((((((((1,2),((13,(42,68)),93)),(((3,52),(31,(((36,87),100),((86,101),112)))),(((32,78),(55,59)),43))),((((((((((((((((4,22),108),111),((15,115),((18,60),33))),(((((8,(37,98)),(80,109)),(((23,62),70),96)),((((20,83),50),88),((46,61),104))),((30,49),89))),(48,(64,65))),(((56,66),73),(74,116))),6),(63,113)),((((16,40),(21,91)),(75,97)),((39,51),(90,92)))),(((((5,41),99),(17,24)),82),44)),((((7,106),26),(35,85)),(((53,58),105),94))),((10,19),103)),(11,(54,69))),((9,(((29,72),84),107)),95)),(((25,47),((28,67),102)),71))),(27,79)),14),((((12,34),114),(77,110)),45)),81),(38,76)),57);
 022: 1 -13751.16992 -13811.49322 (0,((((((((1,2),((((3,52),(((31,((86,101),112)),((36,87),100)),((32,78),(55,59)))),43),((13,(42,68)),93))),(((((((((((((((((4,22),108),((15,115),111)),((18,60),33)),(((((8,(37,98)),(80,109)),((23,(62,70)),96)),((((20,83),50),88),((46,61),104))),((30,49),89))),(48,(64,65))),(((56,66),73),(74,116))),(63,113)),6),(53,58)),((39,51),(90,92))),(((((16,40),(21,91)),(75,97)),105),82)),((((5,41),99),(17,24)),44)),(((7,(26,106)),(35,85)),94)),((10,19),103)),(11,(54,69))),((9,(((29,72),84),107)),95))),(((25,47),((28,67),102)),71)),(14,(27,79))),((((12,34),114),(77,110)),45)),(38,76)),81),57);
 023: 2 -14217.31055 -13795.02696 (0,((((((((((1,2),(((3,52),(31,(((36,87),100),((86,101),112)))),(((32,78),(55,59)),43))),((13,(42,68)),93)),(((((((((((((((((4,22),108),(15,115)),111),((18,60),33)),(((((8,(37,98)),(80,109)),(((23,62),96),70)),((((20,50),83),88),((46,61),104))),((30,89),49))),(48,(64,65))),(((56,66),73),(74,116))),6),(63,113)),(53,58)),((((16,40),(21,91)),(75,97)),((39,51),(90,92)))),(((((5,41),99),(17,24)),82),44)),(((7,(26,106)),(35,85)),(94,105))),((10,19),103)),((11,69),54)),((9,(((29,72),84),107)),95))),(((25,47),((28,67),102)),71)),(27,79)),14),((((12,34),114),(77,110)),45)),81),(38,76)),57);
 024: 1 -13491.9375 -13796.47503 (0,((((((((1,2),((13,(42,68)),93)),((((3,52),(31,(((36,87),100),((86,101),112)))),43),((32,78),(55,59)))),(((((((((((((((((4,108),22),111),((15,115),((18,60),33))),(((((8,(37,98)),(80,109)),(23,((62,96),70))),((((20,50),83),88),((46,61),104))),(30,(49,89)))),(48,(64,65))),(((56,66),73),(74,116))),(63,113)),6),(53,58)),94),((((((5,41),99),(17,24)),82),44),((((16,40),(21,91)),(75,97)),((39,51),(90,92))))),((((7,26),106),(35,85)),105)),((10,19),103)),((11,69),54)),((9,(((29,72),84),107)),95)),(((25,47),((28,67),102)),71))),(14,(27,79))),((((12,34),114),(77,110)),45)),81),(38,76)),57);
 025: 1 -13158.01855 -13806.65331 (0,((((((1,2),((((((3,52),((31,((36,87),100)),(86,(101,112)))),(((32,78),(55,59)),43)),((13,(42,68)),93)),((((((((((((((((4,22),108),111),((15,115),((18,60),33))),(((((8,(37,98)),(80,109)),(((23,96),62),70)),((((20,50),83),88),((46,61),104))),((30,89),49))),(48,(64,65))),(((56,66),73),(74,116))),(63,113)),6),(53,58)),94),((((7,26),106),(35,85)),((((((16,40),(21,91)),(75,97)),((39,51),(90,92))),82),105))),(((5,(41,99)),(17,24)),44)),((10,19),103)),(11,(54,69))),((((9,95),107),84),(29,72)))),(((25,47),((28,67),102)),71))),(14,(27,79))),((((12,34),114),(77,110)),45)),81),(38,76)),57);
 026: 1 -13553.52344 -13798.96567 (0,(((((((((1,2),(((3,52),((31,((36,87),100)),((86,101),112))),(((32,78),(55,59)),43))),((13,(42,68)),93)),(((((((((((((((((4,108),22),111),((15,115),((18,60),33))),(((((8,(37,98)),(80,109)),(23,((62,96),70))),((((20,50),83),88),((46,61),104))),(30,(49,89)))),(48,(64,65))),(((56,66),73),(74,116))),(63,113)),6),(53,58)),((39,51),(90,92))),((((16,40),(21,91)),(75,97)),82)),((((5,99),41),(17,24)),44)),(((7,(26,106)),(35,85)),(94,105))),((10,19),103)),((11,69),54)),(((((9,95),107),84),(29,72)),(((25,47),((28,67),102)),71)))),(14,(27,79))),45),(((12,34),114),(77,110))),81),(38,76)),57);
 027: 3 -13024.50195 -13794.51356 (0,((((((((((1,2),(((3,52),((31,((36,87),100)),((86,101),112))),(((32,78),(55,59)),43))),((13,(42,68)),93)),(((((((((((((((((4,22),108),111),(15,115)),((18,60),33)),(((((8,(37,98)),(80,109)),(((23,62),96),70)),((((20,50),83),88),((46,61),104))),((30,49),89))),(48,(64,65))),(((56,66),73),(74,116))),(63,113)),6),(53,58)),(94,105)),((((((5,41),99),(17,24)),82),44),((((16,40),(21,91)),(75,97)),((39,51),(90,92))))),(((7,106),26),(35,85))),((10,19),103)),(11,(54,69))),((9,(((29,72),84),107)),95))),(((25,47),((28,67),102)),71)),(27,79)),14),((((12,34),114),(77,110)),45)),81),(38,76)),57);
 028: 1 -14186.55664 -13801.68627 (0,(((((((((1,2),((13,(42,68)),93)),(((3,52),(31,(((36,87),100),((86,101),112)))),(((32,78),(55,59)),43))),((((((((((((((((4,22),108),((15,115),111)),((18,60),33)),(((((8,(37,98)),(80,109)),(((23,62),70),96)),((((20,50),83),88),((46,61),104))),((30,49),89))),(48,(64,65))),(((56,66),73),(74,116))),6),(63,113)),((39,51),(90,92))),(((16,40),(75,97)),(21,91))),(((((7,106),26),(35,85)),((10,19),103)),(((53,58),105),94))),((((5,99),41),(17,24)),82)),44),(11,(54,69))),((9,(((29,72),84),107)),95))),(((25,47),((28,67),102)),71)),(27,79)),14),((((12,34),114),(77,110)),45)),((38,76),81)),57);
 029: 1 -13376.33203 -13793.12951 (0,(((((((1,2),((13,(42,68)),93)),(((3,52),(31,(((36,87),100),((86,101),112)))),(((32,78),(55,59)),43))),(((((((((((((((((4,22),108),((15,115),111)),((18,60),33)),(((((8,(37,98)),(80,109)),((23,(62,70)),96)),((((20,50),83),88),((46,61),104))),(30,(49,89)))),(48,(64,65))),(((56,66),73),(74,116))),6),(63,113)),((39,51),(90,92))),(((16,40),(75,97)),(21,91))),(((((5,41),99),(17,24)),82),44)),(((7,(26,106)),(35,85)),(((53,58),105),94))),((10,19),103)),((11,69),54)),((9,(((29,72),84),107)),95)),(((25,47),((28,67),102)),71))),(14,(27,79))),((((12,34),114),(77,110)),45)),((38,76),81)),57);
 030: 1 -14456.48633 -13814.66603 (0,((((((((1,2),((((((3,52),((31,((36,87),100)),(86,(101,112)))),(((32,78),(55,59)),43)),((13,(42,68)),93)),((((9,95),107),84),(29,72))),(((((((((((((((4,22),108),111),((15,115),((18,60),33))),(((((8,(37,98)),(80,109)),(((23,96),62),70)),((((20,50),83),88),((46,61),104))),((30,89),49))),(48,(64,65))),(((56,66),73),(74,116))),(63,113)),6),(53,58)),94),((((7,26),106),(35,85)),((((((16,40),(21,91)),((39,51),(90,92))),(75,97)),82),105))),(((5,(41,99)),(17,24)),44)),((10,19),103)),(11,(54,69))))),(((25,47),((28,67),102)),71)),(14,(27,79))),((((12,34),114),(77,110)),45)),81),76),38),57);
 031: 1 -13353.44336 -13793.57691 (0,(((((((((1,2),((((3,52),(31,(((36,87),100),((86,101),112)))),(((32,78),(55,59)),43)),((13,(42,68)),93))),(((((((((((((((((4,22),108),((15,115),111)),((18,60),33)),(((((8,(37,98)),(80,109)),(((23,70),62),96)),((((20,50),83),88),((46,61),104))),((30,49),89))),(48,(64,65))),(((56,66),73),(74,116))),6),(63,113)),((39,51),(90,92))),(((16,40),(21,91)),(75,97))),(((((5,99),41),(17,24)),82),44)),(53,58)),((((7,26),106),(35,85)),(94,105))),((10,19),103)),((11,69),54)),((9,(((29,72),84),107)),95))),(((25,47),((28,67),102)),71)),(27,79)),14),((((12,34),114),(77,110)),45)),81),(38,76)),57);
 032: 2 -14486.77148 -13800.46668 (0,((((((((1,2),((((3,52),(31,(((36,87),100),((86,101),112)))),43),((32,78),(55,59)))),((13,(42,68)),93)),(((((((((((((((((((4,22),108),111),(15,115)),((18,60),33)),(((((8,(37,98)),(80,109)),(((23,96),62),70)),((((20,83),50),88),((46,61),104))),((30,49),89))),(48,(64,65))),(((56,66),73),(74,116))),(63,113)),6),(53,58)),((39,51),(90,92))),(((((16,40),(21,91)),(75,97)),105),82)),((((5,41),99),(17,24)),44)),(((7,(26,106)),(35,85)),94)),((10,19),103)),(11,(54,69))),((9,(((29,72),84),107)),95)),(((25,47),((28,67),102)),71))),(14,(27,79))),((((12,34),114),(77,110)),45)),81),(38,76)),57);
 033: 1 -13535.83203 -13811.12249 (0,(((((((((1,2),((13,(42,68)),93)),((((3,52),31),(((36,87),100),((86,101),112))),(((32,78),(55,59)),43))),(((((((((((((((((4,22),108),111),((15,115),((18,60),33))),(((((8,(37,98)),(80,109)),(((23,96),62),70)),((((20,50),83),88),((46,61),104))),((30,89),49))),(48,(64,65))),(((56,66),73),(74,116))),(63,113)),6),(53,58)),((((16,40),(21,91)),(75,97)),((39,51),(90,92)))),(((7,(26,106)),(35,85)),((((10,19),103),105),94))),((((5,99),41),(17,24)),82)),44),(11,(54,69))),((9,(((29,72),84),107)),95)),(((25,47),((28,67),102)),71))),(27,79)),14),((((12,34),114),(77,110)),45)),81),(38,76)),57);
 034: 1 -13266.23047 -13810.01453 (0,((((((((((1,2),((13,(42,68)),93)),(((3,52),((((31,((86,101),112)),100),(36,87)),((32,78),(55,59)))),43)),((((((((((((((((4,22),108),((15,115),111)),((18,60),33)),(((((8,(37,98)),(80,109)),(((23,62),96),70)),(((20,(50,83)),88),((46,61),104))),((30,49),89))),(48,(64,65))),(((56,66),73),(74,116))),6),(63,113)),((39,51),(90,92))),(((16,40),(21,91)),(75,97))),(((((5,99),41),(17,24)),82),44)),(((7,(26,106)),(35,85)),(((53,58),105),94))),((10,19),103)),(11,(54,69))),((9,(((29,72),84),107)),95))),(((25,47),((28,67),102)),71)),(27,79)),14),((((12,34),114),(77,110)),45)),81),(38,76)),57);
 035: 1 -13633.90039 -13793.0931 (0,(((((((((1,2),((((3,52),((31,((36,87),100)),((86,112),101))),(((32,78),(55,59)),43)),((13,(42,68)),93))),(((((((((((((((((4,22),108),((15,115),111)),((18,60),33)),(((((8,(37,98)),(80,109)),(((23,62),96),70)),((((20,83),50),88),((46,61),104))),((30,49),89))),(48,(64,65))),(((56,66),73),(74,116))),(63,113)),6),(53,58)),((39,51),(90,92))),((((16,40),(21,91)),(75,97)),82)),((((5,41),99),(17,24)),44)),((((7,26),106),(35,85)),(94,105))),((10,19),103)),((11,69),54)),((9,(((29,72),84),107)),95))),(((25,47),((28,67),102)),71)),(27,79)),14),((((12,34),114),(77,110)),45)),81),(38,76)),57);
 036: 1 -14242.14551 -13826.20138 (0,((((((((((1,2),(((3,52),((31,((36,87),100)),((86,101),112))),(((32,78),(55,59)),43))),((13,(42,68)),93)),((((((((((((((4,22),108),111),((15,115),((18,60),33))),(((((8,(37,98)),(80,109)),(((23,62),96),70)),((30,89),49)),((((20,83),50),88),((46,61),104)))),(48,(64,65))),(((56,66),73),(74,116))),6),(63,113)),((39,51),(90,92))),(((16,40),(75,97)),(21,91))),((((((7,26),106),(35,85)),((10,19),103)),(53,58)),(94,105))),((((5,(41,99)),(17,24)),44),82)),(11,(54,69)))),((9,(((29,72),84),107)),95)),(((25,47),((28,67),102)),71)),(27,79)),14),81),(((((12,34),114),(77,110)),45),(38,76))),57);
 037: 3 -12957.74023 -13801.97832 (0,((((((((1,2),(((3,52),(31,(((36,87),100),((86,101),112)))),(((32,78),(55,59)),43))),((13,(42,68)),93)),((((((((((((((4,(22,108)),((15,115),111)),((18,60),33)),(((((8,(37,98)),((((20,83),50),88),((46,61),104))),(((23,96),62),70)),(80,109)),((30,49),89))),((48,(64,65)),(((56,66),73),(74,116)))),(63,113)),6),(53,58)),((((16,40),(21,91)),(75,97)),((39,51),(90,92)))),(((((5,41),99),(17,24)),82),44)),(((((7,106),26),(35,85)),105),94)),((10,19),103)),(11,(54,69))),((9,(((29,72),84),107)),95))),(((25,47),((28,67),102)),71)),(14,(27,79))),81),(((((12,34),114),(77,110)),45),(38,76))),57);
 038: 3 -14525.82812 -13817.54025 (0,(((((((1,2),(((3,52),(31,(((36,87),100),((86,101),112)))),(((32,78),(55,59)),43))),((13,(42,68)),93)),(((((((((((((((4,(22,108)),((15,115),111)),((18,60),33)),(48,(64,65))),(((((8,(37,98)),(80,109)),(((23,62),96),70)),((((20,50),83),88),((46,61),104))),((30,49),89))),(((56,66),73),(74,116))),(63,113)),6),(53,58)),((((16,40),(21,91)),(75,97)),((39,51),(90,92)))),(((((5,41),99),(17,24)),82),44)),(((((7,106),26),(35,85)),(((10,19),103),105)),94)),(11,(54,69))),((9,(((29,72),84),107)),95)),(((25,47),((28,67),102)),71))),(14,(27,79))),((((12,34),114),(77,110)),45)),((38,76),81)),57);
 039: 1 -14539.69043 -13799.42961 (0,((((((((1,2),((((3,52),((31,((36,87),100)),((86,101),112))),43),((32,78),(55,59)))),((13,(42,68)),93)),((((((((((((((((((4,108),22),((15,115),111)),((18,60),33)),(((((8,(37,98)),(80,109)),(23,((62,70),96))),((((20,50),83),88),((46,61),104))),(30,(49,89)))),(48,(64,65))),(((56,66),73),(74,116))),(63,113)),6),(53,58)),((39,51),(90,92))),(((((16,40),(21,91)),(75,97)),105),82)),((((5,99),41),(17,24)),44)),((((7,26),106),(35,85)),94)),((10,19),103)),((11,69),54)),((9,(((29,72),84),107)),95)),(((25,47),((28,67),102)),71))),(14,(27,79))),((((12,34),114),(77,110)),45)),81),(38,76)),57);
 040: 1 -13648.29492 -13809.25213 (0,(((((((1,2),((((3,52),(31,(((36,87),100),((86,112),101)))),(((32,78),(55,59)),43)),((13,(42,68)),93))),((((((((((((((((((4,22),108),111),(15,115)),((18,60),33)),(((((8,(37,98)),(80,109)),(((23,62),70),96)),((((20,50),83),88),((46,61),104))),(30,(49,89)))),(48,(64,65))),(((56,66),73),(74,116))),(63,113)),6),((((16,40),(21,91)),(75,97)),((39,51),(90,92)))),(((((5,99),41),(17,24)),82),44)),(((7,(26,106)),(35,85)),((53,58),105))),94),((10,19),103)),((11,69),54)),((9,(((29,72),84),107)),95)),(((25,47),((28,67),102)),71))),(14,(27,79))),(((12,34),114),(77,110))),45),81),((38,76),57));
 041: 2 -14101.52734 -13804.66475 (0,(((((((((1,2),((13,(42,68)),93)),((((3,52),((31,((36,87),100)),((86,101),112))),43),((32,78),(55,59)))),(((((((((((((((((4,108),22),((15,115),111)),((18,60),33)),(((((8,(37,98)),(80,109)),(((23,96),62),70)),((((20,83),50),88),((46,61),104))),((30,89),49))),(48,(64,65))),(((56,66),73),(74,116))),6),(63,113)),((39,51),(90,92))),((16,40),(21,91))),(75,97)),(((((5,41),99),(17,24)),44),82)),((((7,26),106),(35,85)),(((53,58),105),94))),((10,19),103)),(11,(54,69))),(((9,(((29,72),84),107)),95),(((25,47),((28,67),102)),71)))),(27,79)),14),((((12,34),114),(77,110)),45)),81),(38,76)),57);
 042: 1 -13638.94141 -13799.67554 (0,((((((((1,2),(((3,52),((31,((36,87),100)),((86,101),112))),(((32,78),(55,59)),43))),((13,(42,68)),93)),((((((((((((((((4,22),108),111),((15,115),((18,60),33))),(((((8,(37,98)),(80,109)),((23,(62,96)),70)),((((20,83),50),88),((46,61),104))),((30,49),89))),(48,(64,65))),(((56,66),73),(74,116))),(63,113)),6),(53,58)),((39,51),(90,92))),((((16,40),(21,91)),(75,97)),82)),((((5,41),99),(17,24)),44)),(((((7,26),106),(35,85)),105),94)),((10,19),103)),(11,(54,69)))),(((((9,95),107),84),(29,72)),(((25,47),((28,67),102)),71))),(14,(27,79))),((((12,34),114),(77,110)),45)),((38,76),81)),57);
 043: 1 -13965.59961 -13792.43401 (0,(((((((((((1,2),(((3,52),(31,(((36,87),100),((86,101),112)))),(((32,78),(55,59)),43))),((13,(42,68)),93)),((((((((((((((((4,22),108),((15,115),111)),((18,60),33)),(((((8,(37,98)),(80,109)),(((23,70),62),96)),((((20,50),83),88),((46,61),104))),((30,49),89))),(48,(64,65))),(((56,66),73),(74,116))),6),(63,113)),((39,51),(90,92))),(((16,40),(21,91)),(75,97))),(((((5,99),41),(17,24)),82),44)),(53,58)),((((7,26),106),(35,85)),(94,105))),((10,19),103)),((11,69),54))),((9,(((29,72),84),107)),95)),(((25,47),((28,67),102)),71)),(27,79)),14),((((12,34),114),(77,110)),45)),81),(38,76)),57);
 044: 1 -14069.75391 -13803.1403 (0,(((((((((1,2),((((3,52),31),(((36,87),100),((86,112),101))),(((32,78),(55,59)),43))),((13,(42,68)),93)),((((((((((((((((4,108),22),((15,115),111)),((18,60),33)),(((((8,(37,98)),(80,109)),(((23,62),96),70)),((((20,50),83),88),((46,61),104))),(30,(49,89)))),(48,(64,65))),(((56,66),73),(74,116))),(63,113)),6),(53,58)),((39,51),(90,92))),(((((5,(41,99)),(17,24)),82),44),(((16,40),(21,91)),(75,97)))),(((7,(26,106)),(35,85)),(94,105))),((10,19),103)),(11,(54,69))),((((9,95),107),84),(29,72)))),(((25,47),((28,67),102)),71)),(27,79)),14),((((12,34),114),(77,110)),45)),((38,76),81)),57);
 045: 2 -13940.73438 -13803.6045 (0,((((((((((1,2),((13,(42,68)),93)),(((3,52),((31,((36,87),100)),((86,101),112))),(((32,78),(55,59)),43))),((((((((((((((((4,108),22),((15,115),111)),((18,60),33)),(((((8,(37,98)),(80,109)),((23,70),(62,96))),((((20,50),83),88),((46,61),104))),((30,89),49))),(48,(64,65))),(((56,66),73),(74,116))),6),(63,113)),((39,51),(90,92))),((16,40),(21,91))),(75,97)),(((((5,41),99),(17,24)),82),44)),((((7,106),26),(35,85)),(((53,58),105),94))),((10,19),103)),(11,(54,69)))),((9,(((29,72),84),107)),95)),(((25,47),((28,67),102)),71)),(27,79)),14),((((12,34),114),(77,110)),45)),((38,76),81)),57);
 046: 1 -14078.68848 -13803.27458 (0,(((((((1,2),((((3,52),((31,((36,87),100)),((86,101),112))),(((32,78),(55,59)),43)),((13,(42,68)),93))),((((((((((((((((4,22),108),111),((15,115),((18,60),33))),(((((8,(37,98)),(80,109)),(((23,62),96),70)),((((20,50),83),88),((46,61),104))),((30,49),89))),(48,(64,65))),(((56,66),73),(74,116))),(63,113)),6),(53,58)),((((16,40),(21,91)),(75,97)),((39,51),(90,92)))),((((5,(41,99)),(17,24)),82),44)),(((((7,106),26),(35,85)),105),94)),((10,19),103)),((11,69),54)),((9,(((29,72),84),107)),95))),(((25,47),((28,67),102)),71)),(14,(27,79))),((((12,34),114),(77,110)),45)),81),((38,76),57));
 047: 1 -13171.81055 -13796.47503 (0,((((((((1,2),((13,(42,68)),93)),((((3,52),(31,(((36,87),100),((86,101),112)))),43),((32,78),(55,59)))),(((((((((((((((((4,108),22),111),((15,115),((18,60),33))),(((((8,(37,98)),(80,109)),(23,((62,96),70))),((((20,50),83),88),((46,61),104))),(30,(49,89)))),(48,(64,65))),(((56,66),73),(74,116))),(63,113)),6),(53,58)),94),((((((5,41),99),(17,24)),82),44),((((16,40),(21,91)),(75,97)),((39,51),(90,92))))),((((7,26),106),(35,85)),105)),((10,19),103)),((11,69),54)),((9,(((29,72),84),107)),95)),(((25,47),((28,67),102)),71))),(14,(27,79))),((((12,34),114),(77,110)),45)),81),(38,76)),57);
 048: 1 -14516.95703 -13803.33319 (0,(((((((((1,2),((3,52),(((31,((86,101),112)),((36,87),100)),(((32,78),(55,59)),43)))),((13,(42,68)),93)),(((((((((((((((((4,108),22),((15,115),111)),((18,60),33)),(((((8,(37,98)),(80,109)),(((23,62),70),96)),(((20,(50,83)),88),((46,61),104))),((30,49),89))),(48,(64,65))),(((56,66),73),(74,116))),(63,113)),6),((39,51),(90,92))),(((16,40),(21,91)),(75,97))),(((((5,41),99),(17,24)),44),82)),(((((7,106),26),(35,85)),105),(53,58))),94),((10,19),103)),(11,(54,69))),((9,(((29,72),84),107)),95))),(((25,47),((28,67),102)),71)),(27,79)),14),((((12,34),114),(77,110)),45)),((38,76),81)),57);
 049: 1 -12863.68164 -13794.02032 (0,((((((1,2),((((3,52),((31,((36,87),100)),((86,101),112))),(((32,78),(55,59)),43)),((13,(42,68)),93))),((((((((((((((((((4,22),108),111),((15,115),((18,60),33))),(((((8,(37,98)),(80,109)),(((23,62),96),70)),((((20,83),50),88),((46,61),104))),((30,89),49))),(48,(64,65))),(((56,66),73),(74,116))),6),(63,113)),((39,51),(90,92))),(((16,40),(21,91)),(75,97))),(((((5,99),41),(17,24)),82),44)),((53,58),(94,105))),((7,(26,106)),(35,85))),((10,19),103)),(11,(54,69))),((9,(((29,72),84),107)),95)),(((25,47),((28,67),102)),71))),(14,(27,79))),((((12,34),114),(77,110)),45)),((38,76),81)),57);
 050: 1 -13757.38477 -13801.70289 (0,(((((((((1,2),(((3,52),((31,((36,87),100)),(86,(101,112)))),(((32,78),(55,59)),43))),((13,(42,68)),93)),(((((((((((((((4,22),108),111),((15,115),((18,60),33))),(((((8,(37,98)),(80,109)),(((23,96),62),70)),((((20,50),83),88),((46,61),104))),((30,89),49))),(48,(64,65))),(((56,66),73),(74,116))),(63,113)),6),(53,58)),94),((((7,26),106),(35,85)),((((((16,40),(21,91)),(75,97)),((39,51),(90,92))),82),105))),(((5,(41,99)),(17,24)),44)),((10,19),103)),(11,(54,69)))),((((9,95),107),84),(29,72))),(((25,47),((28,67),102)),71)),(14,(27,79))),((((12,34),114),(77,110)),45)),((38,76),81)),57);
 051: 1 -14816.79297 -13795.38867 (0,((((((((((1,2),(((3,52),(31,(((36,87),100),((86,101),112)))),(((32,78),(55,59)),43))),((13,(42,68)),93)),((((((((((((((((((4,108),22),((15,115),111)),((18,60),33)),(((((8,(37,98)),(80,109)),(((23,96),62),70)),((((20,83),50),88),((46,61),104))),((30,89),49))),(48,(64,65))),(((56,66),73),(74,116))),(63,113)),6),(53,58)),((39,51),(90,92))),(((16,40),(21,91)),(75,97))),(((((5,41),99),(17,24)),82),44)),(((7,(26,106)),(35,85)),105)),94),((10,19),103)),(11,(54,69))),((9,(((29,72),84),107)),95))),(((25,47),((28,67),102)),71)),(27,79)),14),45),(((12,34),114),(77,110))),((38,76),81)),57);
 052: 1 -13937.91016 -13810.25935 (0,(((((((1,2),((((3,52),(((32,78),(55,59)),43)),((31,((36,87),100)),((86,101),112))),((13,(42,68)),93))),(((((((((((((((((4,22),108),111),((15,115),((18,60),33))),(((((8,(37,98)),(80,109)),((23,(62,70)),96)),((((20,50),83),88),((46,61),104))),((30,89),49))),(48,(64,65))),(((56,66),73),(74,116))),(63,113)),6),(53,58)),((((16,40),(21,91)),(75,97)),((39,51),(90,92)))),((((7,(26,106)),(35,85)),(((10,19),103),105)),94)),((((5,99),41),(17,24)),82)),44),(11,(54,69))),((9,(((29,72),84),107)),95)),(((25,47),((28,67),102)),71))),(14,(27,79))),((((12,34),114),(77,110)),45)),81),(38,76)),57);
 053: 1 -13130.02344 -13793.80366 (0,(((((((((((1,2),(((3,52),((31,((36,87),100)),((86,112),101))),(((32,78),(55,59)),43))),((13,(42,68)),93)),(((((((((((((((((4,22),108),((15,115),111)),((18,60),33)),(((((8,(37,98)),(80,109)),(((23,62),96),70)),((((20,83),50),88),((46,61),104))),((30,49),89))),(48,(64,65))),(((56,66),73),(74,116))),(63,113)),6),(53,58)),((39,51),(90,92))),((((16,40),(21,91)),(75,97)),82)),((((5,41),99),(17,24)),44)),((((7,26),106),(35,85)),(94,105))),((10,19),103)),((11,69),54)),((9,(((29,72),84),107)),95))),(((25,47),((28,67),102)),71)),(27,79)),14),45),(((12,34),114),(77,110))),81),(38,76)),57);
 054: 5 -13808.15332 -13794.71701 (0,((((((((((1,2),(((3,52),((31,((36,87),100)),((86,101),112))),(((32,78),(55,59)),43))),((13,(42,68)),93)),((((((((((((((((4,108),22),((15,115),111)),((18,60),33)),(((((8,(37,98)),(((23,62),70),96)),(80,109)),((((20,83),50),88),((46,61),104))),(30,(49,89)))),(48,(64,65))),(((56,66),73),(74,116))),(63,113)),6),(53,58)),(94,105)),((((((5,99),41),(17,24)),82),44),((((16,40),(21,91)),(75,97)),((39,51),(90,92))))),((7,(26,106)),(35,85))),((10,19),103)),(11,(54,69))),((9,(((29,72),84),107)),95))),(((25,47),((28,67),102)),71)),(27,79)),14),((((12,34),114),(77,110)),45)),81),(38,76)),57);
 055: 1 -14235.69434 -13808.53733 (0,((((((((((1,2),((((3,52),31),((((32,78),(55,59)),((36,87),100)),(86,(101,112)))),43)),((13,(42,68)),93)),(((((((((((((((((4,108),22),111),(15,115)),((18,60),33)),(((((8,(37,98)),(80,109)),(((23,62),70),96)),((((20,83),50),88),((46,61),104))),(30,(49,89)))),(48,(64,65))),(((56,66),73),(74,116))),6),(63,113)),((39,51),(90,92))),(((16,40),(21,91)),(75,97))),(((((5,41),99),(17,24)),82),44)),((((7,26),106),(35,85)),(((53,58),105),94))),((10,19),103)),(11,(54,69))),((9,(((29,72),84),107)),95))),(((25,47),((28,67),102)),71)),(27,79)),14),((((12,34),114),(77,110)),45)),81),(38,76)),57);
 056: 2 -14657.43359 -13794.04701 (0,(((((((((1,2),((((3,52),(31,(((36,87),100),((86,101),112)))),(((32,78),(55,59)),43)),((13,(42,68)),93))),(((((((((((((((((4,22),108),((15,115),111)),((18,60),33)),(((((8,(37,98)),(80,109)),(((23,62),70),96)),(((20,(50,83)),88),((46,61),104))),((30,49),89))),(48,(64,65))),(((56,66),73),(74,116))),(63,113)),6),(53,58)),((39,51),(90,92))),(((16,40),(21,91)),(75,97))),(((((5,41),99),(17,24)),82),44)),(((7,(26,106)),(35,85)),(94,105))),((10,19),103)),((11,69),54)),((9,(((29,72),84),107)),95))),(((25,47),((28,67),102)),71)),(27,79)),14),((((12,34),114),(77,110)),45)),81),(38,76)),57);
 057: 3 -13886.67188 -13799.05822 (0,((((((((1,2),((3,52),(((31,((36,87),100)),((86,101),112)),(((32,78),(55,59)),43)))),((13,(42,68)),93)),((((((((((((((((4,(22,108)),((15,115),111)),((18,60),33)),(((((8,(37,98)),(80,109)),(((23,62),70),96)),((((20,83),50),88),((46,61),104))),((30,89),49))),(48,(64,65))),(((56,66),73),(74,116))),(63,113)),6),(53,58)),(94,105)),((((((5,99),41),(17,24)),82),44),((((16,40),(21,91)),(75,97)),((39,51),(90,92))))),((7,(26,106)),(35,85))),((10,19),103)),((11,69),54)),((9,(((29,72),84),107)),95)),(((25,47),((28,67),102)),71))),(27,79)),14),((((12,34),114),(77,110)),45)),((38,76),81)),57);
 058: 1 -13903.54102 -13797.80173 (0,((((((((((1,2),(((3,52),((31,((86,101),112)),((36,87),100))),(((32,78),(55,59)),43))),((13,(42,68)),93)),((((((((((((((((4,108),22),((15,115),111)),((18,60),33)),(((((8,(37,98)),((((20,83),50),88),((46,61),104))),(((23,62),70),96)),(80,109)),((30,49),89))),(48,(64,65))),(((56,66),73),(74,116))),6),(63,113)),(((16,40),((21,91),(75,97))),((39,51),(90,92)))),(53,58)),(((((5,41),99),(17,24)),82),44)),(((((7,26),106),(35,85)),105),94)),((10,19),103)),(11,(54,69))),((9,(((29,72),84),107)),95))),(((25,47),((28,67),102)),71)),(27,79)),14),((((12,34),114),(77,110)),45)),81),(38,76)),57);
 059: 1 -13598.19043 -13795.37171 (0,(((((((1,2),(((((3,52),((31,((36,87),100)),((86,101),112))),43),((32,78),(55,59))),((13,(42,68)),93))),((((((((((((((((4,22),108),((15,115),111)),((18,60),33)),(((((8,(37,98)),(80,109)),(((23,70),96),62)),((((20,83),50),88),((46,61),104))),((30,89),49))),(48,(64,65))),(((56,66),73),(74,116))),6),(63,113)),(53,58)),(((((5,(41,99)),(17,24)),82),44),((((16,40),(21,91)),(75,97)),((39,51),(90,92))))),(((7,(26,106)),(35,85)),(94,105))),((10,19),103)),(11,(54,69))),((9,(((29,72),84),107)),95)),(((25,47),((28,67),102)),71))),(27,79)),14),((((12,34),114),(77,110)),45)),((38,76),81)),57);
 060: 1 -14509.51367 -13793.80366 (0,(((((((((((1,2),(((3,52),((31,((36,87),100)),((86,112),101))),(((32,78),(55,59)),43))),((13,(42,68)),93)),(((((((((((((((((4,22),108),((15,115),111)),((18,60),33)),(((((8,(37,98)),(80,109)),(((23,62),96),70)),((((20,83),50),88),((46,61),104))),((30,49),89))),(48,(64,65))),(((56,66),73),(74,116))),(63,113)),6),(53,58)),((39,51),(90,92))),((((16,40),(21,91)),(75,97)),82)),((((5,41),99),(17,24)),44)),((((7,26),106),(35,85)),(94,105))),((10,19),103)),((11,69),54)),((9,(((29,72),84),107)),95))),(((25,47),((28,67),102)),71)),(27,79)),14),45),(((12,34),114),(77,110))),81),(38,76)),57);
 061: 1 -13441.23828 -13819.40618 (0,(((((((1,2),((13,(42,68)),93)),(((3,52),(31,(((36,87),100),((86,101),112)))),(((32,78),(55,59)),43))),(((((((((((((((4,108),22),((15,115),111)),((18,60),33)),(((((8,(37,98)),(80,109)),(((23,62),96),70)),(((20,(50,83)),88),((46,61),104))),(30,(49,89)))),(48,(64,65))),(((56,66),73),(74,116))),6),(63,113)),(53,58)),(((((7,(26,106)),(35,85)),94),(((10,19),103),105)),(((((16,40),(21,91)),((39,51),(90,92))),(75,97)),82))),(((5,41),99),(17,24))),44),((11,69),54)),(((9,(((29,72),84),107)),95),(((25,47),((28,67),102)),71)))),(14,(27,79))),((((12,34),114),(77,110)),45)),((38,76),81)),57);
 062: 3 -13784.54688 -13795.5572 (0,((((((((((1,2),(((3,52),((31,((36,87),100)),((86,101),112))),(((32,78),(55,59)),43))),((13,(42,68)),93)),(((((((((((((((((4,108),22),((15,115),111)),((18,60),33)),(30,(49,89))),((((8,(37,98)),(80,109)),(((23,62),96),70)),((((20,50),83),88),((46,61),104)))),(48,(64,65))),(((56,66),73),(74,116))),(63,113)),6),(53,58)),((((16,40),(21,91)),(75,97)),((39,51),(90,92)))),((((5,(41,99)),(17,24)),82),44)),(((7,(26,106)),(35,85)),(94,105))),((10,19),103)),(11,(54,69))),((((9,95),107),84),(29,72)))),(((25,47),((28,67),102)),71)),(27,79)),14),((((12,34),114),(77,110)),45)),81),(38,76)),57);
 063: 1 -13788.20312 -13800.2413 (0,(((((((1,2),((((3,52),((31,((36,87),100)),((86,101),112))),(((32,78),(55,59)),43)),((13,(42,68)),93))),((((((((((((((((4,22),108),((15,115),111)),((18,60),33)),(((((8,(37,98)),(80,109)),(((23,62),96),70)),((((20,50),83),88),((46,61),104))),((30,49),89))),(48,(64,65))),(((56,66),73),(74,116))),(63,113)),6),(53,58)),(94,105)),((((((5,41),99),(17,24)),82),44),((((16,40),(21,91)),(75,97)),((39,51),(90,92))))),(((7,106),26),(35,85))),((10,19),103)),(11,(54,69))),((9,(((29,72),84),107)),95))),(((25,47),((28,67),102)),71)),(14,(27,79))),((((12,34),114),(77,110)),45)),81),((38,76),57));
 064: 6 -13597.04688 -13796.7695 (0,((((((((((1,2),(((3,52),((31,((36,87),100)),((86,101),112))),(((32,78),(55,59)),43))),((13,(42,68)),93)),((((((((((((((((4,22),108),((15,115),111)),((18,60),33)),((((8,(37,98)),(((((20,50),83),88),((46,61),104)),(((23,62),96),70))),(80,109)),((30,89),49))),(48,(64,65))),(((56,66),73),(74,116))),6),(63,113)),(((16,40),((21,91),(75,97))),((39,51),(90,92)))),(53,58)),(((((5,99),41),(17,24)),82),44)),(((((7,26),106),(35,85)),105),94)),((10,19),103)),(11,(54,69))),((9,(((29,72),84),107)),95))),(((25,47),((28,67),102)),71)),(27,79)),14),((((12,34),114),(77,110)),45)),81),(38,76)),57);
 065: 1 -15098.44336 -13804.05437 (0,(((((((1,2),((((3,52),(31,(((36,87),100),((86,101),112)))),43),((32,78),(55,59)))),((13,(42,68)),93)),((((((((((((((((((4,108),22),((15,115),111)),((18,60),33)),(((((8,(37,98)),(80,109)),((23,96),(62,70))),((((20,50),83),88),((46,61),104))),(30,(49,89)))),(48,(64,65))),(((56,66),73),(74,116))),(63,113)),6),(53,58)),((39,51),(90,92))),(((((16,40),(21,91)),(75,97)),105),82)),((((5,99),41),(17,24)),44)),((((7,26),106),(35,85)),94)),((10,19),103)),((11,69),54)),((9,(((29,72),84),107)),95)),(((25,47),((28,67),102)),71))),(14,(27,79))),((((12,34),114),(77,110)),45)),81),((38,76),57));
 066: 4 -13838.90625 -13795.04978 (0,((((((((((1,2),(((3,52),(31,(((36,87),100),((86,101),112)))),(((32,78),(55,59)),43))),((13,(42,68)),93)),(((((((((((((((((((4,22),108),((15,115),111)),((18,60),33)),((30,49),89)),((((8,(37,98)),(80,109)),(((23,62),70),96)),(((20,(50,83)),88),((46,61),104)))),(48,(64,65))),(((56,66),73),(74,116))),(63,113)),6),((39,51),(90,92))),(((16,40),(21,91)),(75,97))),((((5,(41,99)),(17,24)),82),44)),((53,58),105)),((7,(26,106)),(35,85))),94),((10,19),103)),(11,(54,69))),((9,(((29,72),84),107)),95))),(((25,47),((28,67),102)),71)),(27,79)),14),((((12,34),114),(77,110)),45)),81),(38,76)),57);
 067: 1 -13679.76562 -13809.36679 (0,((((((((1,2),((13,(42,68)),93)),((((3,52),(31,((((32,78),(55,59)),((36,87),100)),((86,101),112)))),43),((((((((((((((((4,22),108),((15,115),111)),((18,60),33)),(((((8,(37,98)),(80,109)),(((23,62),96),70)),(((20,(50,83)),88),((46,61),104))),((30,49),89))),(48,(64,65))),(((56,66),73),(74,116))),6),(63,113)),((39,51),(90,92))),(((16,40),(21,91)),(75,97))),((((5,(41,99)),(17,24)),82),44)),(((7,(26,106)),(35,85)),(((53,58),105),94))),((10,19),103)),(11,(54,69))),((9,(((29,72),84),107)),95)))),(((25,47),((28,67),102)),71)),(27,79)),14),((((12,34),114),(77,110)),45)),((38,76),81)),57);
 068: 1 -13307.26562 -13792.43401 (0,(((((((((((1,2),(((3,52),(31,(((36,87),100),((86,101),112)))),(((32,78),(55,59)),43))),((13,(42,68)),93)),((((((((((((((((4,22),108),((15,115),111)),((18,60),33)),(((((8,(37,98)),(80,109)),(((23,70),62),96)),((((20,50),83),88),((46,61),104))),((30,49),89))),(48,(64,65))),(((56,66),73),(74,116))),6),(63,113)),((39,51),(90,92))),(((16,40),(21,91)),(75,97))),(((((5,99),41),(17,24)),82),44)),(53,58)),((((7,26),106),(35,85)),(94,105))),((10,19),103)),((11,69),54))),((9,(((29,72),84),107)),95)),(((25,47),((28,67),102)),71)),(27,79)),14),((((12,34),114),(77,110)),45)),81),(38,76)),57);
 069: 4 -13732.49023 -13804.33217 (0,((((((((1,2),(((3,52),((31,((36,87),100)),((86,101),112))),(((32,78),(55,59)),43))),((13,(42,68)),93)),(((((((((((((((4,(22,108)),((15,115),111)),((18,60),33)),((((((8,(37,98)),(80,109)),62),((23,70),96)),((((20,83),50),88),((46,61),104))),(30,(49,89)))),(48,(64,65))),(((56,66),73),(74,116))),(63,113)),6),(53,58)),(94,105)),((((((5,99),41),(17,24)),82),44),((((16,40),(21,91)),(75,97)),((39,51),(90,92))))),(((7,26),106),(35,85))),((10,19),103)),(11,(54,69))),(((9,(((29,72),84),107)),95),(((25,47),((28,67),102)),71)))),(14,(27,79))),((((12,34),114),(77,110)),45)),81),(38,76)),57);
 070: 1 -13707.78027 -13801.90718 (0,(((((((((1,2),((((3,52),31),(((36,87),100),((86,101),112))),(((32,78),(55,59)),43))),((13,(42,68)),93)),((((((((((((((((4,108),22),111),((15,115),((18,60),33))),(((((8,(37,98)),(80,109)),(((23,62),96),70)),((((20,50),83),88),((46,61),104))),((30,89),49))),((48,(64,65)),(((56,66),73),(74,116)))),6),(63,113)),((39,51),(90,92))),(((16,40),(21,91)),(75,97))),(((((5,41),99),(17,24)),82),44)),(((7,(26,106)),(35,85)),(((53,58),105),94))),((10,19),103)),(11,(54,69))),((9,(((29,72),84),107)),95)),(((25,47),((28,67),102)),71))),(27,79)),14),((((12,34),114),(77,110)),45)),81),(38,76)),57);
 071: 1 -13273.76367 -13801.09094 (0,((((((((((1,2),((13,(42,68)),93)),(((3,52),43),(((31,((86,101),112)),((36,87),100)),((32,78),(55,59))))),(((((((((((((((4,108),22),((15,115),111)),((18,60),33)),(((((8,(37,98)),(80,109)),((23,(62,96)),70)),((((20,83),50),88),((46,61),104))),((30,89),49))),(48,(64,65))),(((56,66),73),(74,116))),(63,113)),6),(53,58)),((((16,40),(21,91)),(75,97)),((39,51),(90,92)))),(((((5,41),99),(17,24)),82),44)),((((7,26),106),(35,85)),(94,105))),((10,19),103)),((11,69),54))),((9,(((29,72),84),107)),95)),(((25,47),((28,67),102)),71)),(27,79)),14),((((12,34),114),(77,110)),45)),((38,76),81)),57);
 072: 4 -14212.96484 -13802.02146 (0,((((((((1,2),(((3,52),((31,((36,87),100)),((86,101),112))),(((32,78),(55,59)),43))),((13,(42,68)),93)),(((((((((((((((4,(22,108)),((15,115),111)),((18,60),33)),(((((8,(37,98)),(80,109)),(((23,70),96),62)),(((20,83),50),(((46,61),104),88))),(30,(49,89)))),(48,(64,65))),(((56,66),73),(74,116))),(63,113)),6),(53,58)),(94,105)),((((((5,99),41),(17,24)),82),44),((((16,40),(21,91)),(75,97)),((39,51),(90,92))))),(((7,26),106),(35,85))),((10,19),103)),(11,(54,69))),(((9,(((29,72),84),107)),95),(((25,47),((28,67),102)),71)))),(14,(27,79))),((((12,34),114),(77,110)),45)),81),(38,76)),57);
 073: 1 -14487.49316 -13801.18996 (0,((((((((1,2),(((((3,52),(31,(((36,87),100),((86,101),112)))),43),((32,78),(55,59))),((13,(42,68)),93))),((((((((((((((((4,22),108),((15,115),111)),((18,60),33)),(((((8,(37,98)),(80,109)),(((23,62),70),96)),((((20,50),83),88),((46,61),104))),((30,49),89))),(48,(64,65))),(((56,66),73),(74,116))),6),(63,113)),((39,51),(90,92))),(((16,40),(75,97)),(21,91))),(((((7,106),26),(35,85)),((10,19),103)),(((53,58),105),94))),((((5,99),41),(17,24)),82)),44),(11,(54,69))),((9,(((29,72),84),107)),95))),(((25,47),((28,67),102)),71)),(27,79)),14),((((12,34),114),(77,110)),45)),((38,76),81)),57);
 074: 1 -14528.11914 -13807.22353 (0,(((((((1,2),((((3,52),(31,(((36,87),100),((86,101),112)))),(((32,78),(55,59)),43)),((13,(42,68)),93))),((((((((((((((((((4,22),108),111),(15,115)),((18,60),33)),(((((8,(37,98)),(80,109)),(((23,62),70),96)),((((20,83),50),88),((46,61),104))),((30,49),89))),(48,(64,65))),(((56,66),73),(74,116))),6),(63,113)),(53,58)),((((16,40),(21,91)),(75,97)),((39,51),(90,92)))),(((((7,106),26),(35,85)),(((10,19),103),105)),94)),82),(((5,99),41),(17,24))),44),(11,(54,69))),(((9,(((29,72),84),107)),95),(((25,47),((28,67),102)),71)))),(14,(27,79))),((((12,34),114),(77,110)),45)),81),(38,76)),57);
 075: 2 -13291.61328 -13800.31751 (0,((((((((((1,2),((13,(42,68)),93)),(((3,52),(((31,((36,87),100)),((86,101),112)),((32,78),(55,59)))),43)),((((((((((((((((4,22),108),((15,115),111)),((18,60),33)),(((((8,(37,98)),(80,109)),(((23,62),96),70)),(((20,(50,83)),88),((46,61),104))),((30,49),89))),(48,(64,65))),(((56,66),73),(74,116))),6),(63,113)),((39,51),(90,92))),(((16,40),(21,91)),(75,97))),(((((5,99),41),(17,24)),82),44)),(((7,(26,106)),(35,85)),(((53,58),105),94))),((10,19),103)),(11,(54,69))),((9,(((29,72),84),107)),95))),(((25,47),((28,67),102)),71)),(27,79)),14),((((12,34),114),(77,110)),45)),81),(38,76)),57);
 076: 2 -14001 -13807.90406 (0,((((((((((((1,2),(((3,52),((31,((86,112),101)),(((32,78),(55,59)),((36,87),100)))),43)),((13,(42,68)),93)),(((((((((((((((4,22),108),((15,115),111)),((18,60),33)),(((((8,(37,98)),(80,109)),(23,((62,96),70))),((((20,83),50),88),((46,61),104))),((30,49),89))),(48,(64,65))),(((56,66),73),(74,116))),(63,113)),6),(53,58)),((((16,40),(21,91)),(75,97)),((39,51),(90,92)))),(((((5,99),41),(17,24)),82),44)),(((7,(26,106)),(35,85)),(94,105))),((10,19),103)),(11,(54,69)))),((9,(((29,72),84),107)),95)),(((25,47),((28,67),102)),71)),(27,79)),14),(((12,34),114),(77,110))),45),81),(38,76)),57);
 077: 3 -13922.21973 -13803.85681 (0,(((((((((1,2),((((3,52),((31,((36,87),100)),((86,101),112))),43),((32,78),(55,59)))),((13,(42,68)),93)),(((((((((((((((4,22),108),((15,115),111)),((18,60),33)),(((((8,(37,98)),(80,109)),(((23,62),96),70)),((((20,83),50),88),((46,61),104))),((30,49),89))),(48,(64,65))),(((56,66),73),(74,116))),(63,113)),6),((39,51),(90,92))),(((16,40),(75,97)),(21,91))),(((((5,99),41),(17,24)),82),44)),((((7,(26,106)),(35,85)),((((10,19),103),105),(53,58))),94)),((11,69),54)),((9,(((29,72),84),107)),95))),(((25,47),((28,67),102)),71)),(27,79)),14),((((12,34),114),(77,110)),45)),((38,76),81)),57);
 078: 1 -13341.37109 -13802.18778 (0,(((((((((1,2),(((((3,52),31),(((36,87),100),((86,101),112))),(((32,78),(55,59)),43)),((13,(42,68)),93))),(((((((((((((((((4,22),108),((15,115),111)),((18,60),33)),(((((8,(37,98)),(80,109)),(((23,62),70),96)),((((20,50),83),88),((46,61),104))),((30,49),89))),(48,(64,65))),(((56,66),73),(74,116))),6),(63,113)),((39,51),(90,92))),(((16,40),(75,97)),(21,91))),(((((5,41),99),(17,24)),82),44)),((((7,106),26),(35,85)),105)),((53,58),94)),((10,19),103)),(11,(54,69))),((9,(((29,72),84),107)),95))),(((25,47),((28,67),102)),71)),(27,79)),14),((((12,34),114),(77,110)),45)),81),(38,76)),57);
 079: 2 -12905.89648 -13795.59717 (0,(((((((((1,2),(((3,52),((31,((86,101),112)),((36,87),100))),(((32,78),(55,59)),43))),((13,(42,68)),93)),(((((((((((((((((4,22),108),111),(15,115)),((18,60),33)),(((((8,(37,98)),(80,109)),(((23,62),96),70)),((((20,50),83),88),((46,61),104))),((30,49),89))),(48,(64,65))),(((56,66),73),(74,116))),6),(63,113)),((39,51),(90,92))),(((16,40),(21,91)),(75,97))),(((((5,41),99),(17,24)),82),44)),(((7,(26,106)),(35,85)),(((53,58),105),94))),((10,19),103)),(11,(54,69))),(((9,95),((29,72),84)),107))),(((25,47),((28,67),102)),71)),(27,79)),14),((((12,34),114),(77,110)),45)),((38,76),81)),57);
 080: 1 -12531.24512 -13797.423 (0,(((((((((1,2),(((3,52),((31,((36,87),100)),((86,101),112))),(((32,78),(55,59)),43))),((13,(42,68)),93)),((((((((((((((((4,22),108),((15,115),111)),((18,60),33)),(((((8,(37,98)),(80,109)),(((23,62),96),70)),((((20,50),83),88),((46,61),104))),((30,49),89))),(48,(64,65))),(((56,66),73),(74,116))),(63,113)),6),(53,58)),(94,105)),((((((5,41),99),(17,24)),82),44),((((16,40),(21,91)),(75,97)),((39,51),(90,92))))),(((7,106),26),(35,85))),((10,19),103)),(11,(54,69))),((9,(((29,72),84),107)),95))),(((25,47),((28,67),102)),71)),(27,79)),14),((((12,34),114),(77,110)),45)),81),((38,76),57));
 081: 1 -13695.96191 -13802.84662 (0,(((((((((((1,2),((13,(42,68)),93)),(((3,52),((31,(86,(101,112))),(((32,78),(55,59)),((36,87),100)))),43)),((((((((((((((((4,108),22),((15,115),111)),((18,60),33)),(((((8,(37,98)),(80,109)),(((23,62),70),96)),((((20,83),50),88),((46,61),104))),(30,(49,89)))),(48,(64,65))),(((56,66),73),(74,116))),6),(63,113)),((39,51),(90,92))),(((16,40),(21,91)),(75,97))),(((((5,41),99),(17,24)),82),44)),((((7,26),106),(35,85)),(((53,58),105),94))),((10,19),103)),(11,(54,69))),((9,(((29,72),84),107)),95))),(((25,47),((28,67),102)),71)),(27,79)),14),45),(((12,34),114),(77,110))),81),(38,76)),57);
 082: 1 -13729.13867 -13797.79911 (0,((((((((((1,2),(((3,52),((31,((36,87),100)),((86,101),112))),(((32,78),(55,59)),43))),((13,(42,68)),93)),(((((((((((((((4,22),108),((15,115),111)),((18,60),33)),(((((8,(37,98)),(80,109)),((23,62),(70,96))),((((20,50),83),88),((46,61),104))),((30,89),49))),(48,(64,65))),((((56,66),73),(74,116)),(63,113))),6),(53,58)),((((16,40),(21,91)),(75,97)),((39,51),(90,92)))),(((((5,41),99),(17,24)),82),44)),(((((7,106),26),(35,85)),105),94)),((10,19),103)),(11,(54,69))),((9,(((29,72),84),107)),95))),(((25,47),((28,67),102)),71)),(27,79)),14),45),(((12,34),114),(77,110))),((38,76),81)),57);
 083: 2 -14159.86328 -13800.61817 (0,(((((((1,2),((((3,52),(31,(((36,87),100),((86,101),112)))),43),((32,78),(55,59)))),((13,(42,68)),93)),((((((((((((((((((4,22),108),((15,115),111)),((18,60),33)),(((((8,(37,98)),(80,109)),((23,(62,70)),96)),((((20,83),50),88),((46,61),104))),((30,49),89))),(48,(64,65))),(((56,66),73),(74,116))),(63,113)),6),(53,58)),((39,51),(90,92))),(((((16,40),(21,91)),(75,97)),105),82)),((((5,41),99),(17,24)),44)),(((7,(26,106)),(35,85)),94)),((10,19),103)),(11,(54,69))),((9,(((29,72),84),107)),95)),(((25,47),((28,67),102)),71))),(14,(27,79))),((((12,34),114),(77,110)),45)),(38,(76,81))),57);
 084: 1 -14723.89453 -13808.99793 (0,(((((((((1,2),((((3,52),31),(((36,87),100),((86,101),112))),(((32,78),(55,59)),43))),((13,(42,68)),93)),(((((((((((((((4,22),108),((15,115),111)),((18,60),33)),(((((8,(37,98)),(80,109)),(((23,62),70),96)),((((20,83),50),88),((46,61),104))),((30,89),49))),(48,(64,65))),(((56,66),73),(74,116))),(63,113)),6),(53,58)),((((16,40),(21,91)),(75,97)),((39,51),(90,92)))),((((5,(41,99)),(17,24)),82),44)),((((7,(26,106)),(35,85)),(((10,19),103),105)),94)),((11,69),54)),((9,(((29,72),84),107)),95))),(((25,47),((28,67),102)),71)),(14,(27,79))),((((12,34),114),(77,110)),45)),81),(38,76)),57);
 085: 2 -13894.30469 -13799.02969 (0,(((((((((1,2),(((3,52),((31,((36,87),100)),((86,112),101))),(((32,78),(55,59)),43))),((13,(42,68)),93)),(((((((((((((((4,(22,108)),((15,115),111)),((18,60),33)),(((((8,(37,98)),(80,109)),(((23,62),70),96)),((((20,83),50),88),((46,61),104))),((30,89),49))),(48,(64,65))),(((56,66),73),(74,116))),(63,113)),6),(53,58)),(94,105)),(((((((5,99),41),(17,24)),82),44),((((16,40),(21,91)),(75,97)),((39,51),(90,92)))),((7,(26,106)),(35,85)))),((10,19),103)),((11,69),54)),((9,(((29,72),84),107)),95)),(((25,47),((28,67),102)),71))),(14,(27,79))),(((12,34),114),(77,110))),45),(38,76)),81),57);
 086: 1 -13857.48047 -13800.26825 (0,((((((((((1,2),(((3,52),((31,((36,87),100)),((86,101),112))),(((32,78),(55,59)),43))),((13,(42,68)),93)),(((((((((((((((((4,22),108),((15,115),111)),((18,60),33)),(((((8,(37,98)),(80,109)),(((23,62),70),96)),((((20,83),50),88),((46,61),104))),((30,49),89))),(48,(64,65))),(((56,66),73),(74,116))),(63,113)),6),(53,58)),((39,51),(90,92))),((((16,40),(21,91)),82),(75,97))),((((5,41),99),(17,24)),44)),(((7,(26,106)),(35,85)),(94,105))),((10,19),103)),((11,69),54)),((9,(((29,72),84),107)),95))),(((25,47),((28,67),102)),71)),(27,79)),14),((((12,34),114),(77,110)),45)),81),(38,76)),57);
 087: 1 -14780.87402 -13799.10194 (0,(((((((((((1,2),(((3,52),(31,(((36,87),100),((86,101),112)))),(((32,78),(55,59)),43))),((13,(42,68)),93)),(((((((((((((((4,108),22),(((15,115),((18,60),33)),111)),(((((8,(37,98)),(80,109)),(((23,62),70),96)),((((20,83),50),88),((46,61),104))),((30,49),89))),(48,(64,65))),(((56,66),73),(74,116))),6),(63,113)),((39,51),(90,92))),(((16,40),(75,97)),(21,91))),((((5,(41,99)),(17,24)),82),44)),((((7,(26,106)),(35,85)),105),(53,58))),94),((10,19),103)),((11,69),54))),((9,(((29,72),84),107)),95)),(((25,47),((28,67),102)),71)),(27,79)),14),((((12,34),114),(77,110)),45)),81),(38,76)),57);
 088: 1 -13949.07422 -13794.89023 (0,((((((((1,2),((((3,52),(31,(((36,87),100),((86,101),112)))),(((32,78),(55,59)),43)),((13,(42,68)),93))),((((((((((((((((4,22),108),((15,115),111)),((18,60),33)),(((((8,(37,98)),(80,109)),(((23,62),96),70)),((((20,50),83),88),((46,61),104))),((30,49),89))),(48,(64,65))),(((56,66),73),(74,116))),(63,113)),6),(53,58)),(94,105)),((((((5,41),99),(17,24)),82),44),((((16,40),(21,91)),(75,97)),((39,51),(90,92))))),(((7,106),26),(35,85))),((10,19),103)),(11,(54,69))),((9,(((29,72),84),107)),95))),(((25,47),((28,67),102)),71)),(14,(27,79))),((((12,34),114),(77,110)),45)),81),(38,76)),57);
 089: 1 -13852.55469 -13803.20509 (0,((((((((((1,2),(((3,52),(31,(((36,87),100),((86,101),112)))),(((32,78),(55,59)),43))),((13,(42,68)),93)),((((((((((((((((4,108),22),((15,115),111)),((18,60),33)),(48,(64,65))),(((((8,(37,98)),(80,109)),(((23,62),70),96)),((((20,83),50),88),((46,61),104))),((30,49),89))),(((56,66),73),(74,116))),(63,113)),6),((53,58),105)),94),((((((5,41),99),(17,24)),82),44),((((16,40),(21,91)),(75,97)),((39,51),(90,92))))),((7,(26,106)),(35,85))),((10,19),103)),(11,(54,69))),((9,(((29,72),84),107)),95))),(((25,47),((28,67),102)),71)),(27,79)),14),((((12,34),114),(77,110)),45)),81),(38,76)),57);
 090: 1 -13672.05859 -13815.75679 (0,(((((((1,2),((((3,52),(31,(((36,87),100),((86,112),101)))),(((32,78),(55,59)),43)),((((((((((((((((((((4,22),108),111),((15,115),((18,60),33))),(((((8,(37,98)),(80,109)),((23,(62,96)),70)),((((20,83),50),88),((46,61),104))),((30,49),89))),(48,(64,65))),(((56,66),73),(74,116))),(63,113)),6),(53,58)),((39,51),(90,92))),((((5,41),99),(17,24)),44)),((((16,40),(21,91)),(75,97)),82)),105),(((7,26),106),(35,85))),94),((10,19),103)),(11,(54,69))),(((((9,95),107),84),(29,72)),(((25,47),((28,67),102)),71))),((13,(42,68)),93)))),(14,(27,79))),((((12,34),114),(77,110)),45)),81),76),38),57);
 091: 1 -14822.17969 -13796.75212 (0,(((((((((1,2),((((3,52),(31,(((36,87),100),((86,101),112)))),43),((32,78),(55,59)))),((13,(42,68)),93)),((((((((((((((((4,(22,108)),111),((15,115),((18,60),33))),(((((8,(37,98)),(80,109)),(((23,62),70),96)),((((20,83),50),88),((46,61),104))),((30,89),49))),(48,(64,65))),(((56,66),73),(74,116))),(63,113)),6),(53,58)),((((16,40),(21,91)),(75,97)),((39,51),(90,92)))),(((((5,99),41),(17,24)),82),44)),(((((7,26),106),(35,85)),105),94)),((10,19),103)),((11,69),54)),(((25,47),((28,67),102)),71)),((9,(((29,72),84),107)),95))),(27,79)),14),((((12,34),114),(77,110)),45)),81),(38,76)),57);
 092: 1 -14219.12793 -13798.56689 (0,(((((((((1,2),(((3,52),(31,(((36,87),100),((86,101),112)))),(((32,78),(55,59)),43))),((13,(42,68)),93)),((((((((((((((((((4,108),22),((15,115),111)),((18,60),33)),(((((8,(37,98)),(80,109)),(((23,96),62),70)),((((20,83),50),88),((46,61),104))),((30,89),49))),(48,(64,65))),(((56,66),73),(74,116))),(63,113)),6),(53,58)),((39,51),(90,92))),(((16,40),(21,91)),(75,97))),(((7,(26,106)),(35,85)),105)),(((((5,41),99),(17,24)),82),44)),94),((10,19),103)),(11,(54,69))),((9,(((29,72),84),107)),95))),(((25,47),((28,67),102)),71)),(27,79)),14),((((12,34),114),(77,110)),45)),((38,76),81)),57);
 093: 1 -13594.31348 -13803.52904 (0,(((((((1,2),(((3,52),(((31,((36,87),100)),((86,101),112)),(((32,78),(55,59)),43))),((13,(42,68)),93))),(((((((((((((((4,(22,108)),111),((15,115),((18,60),33))),(((((8,(37,98)),(80,109)),(((23,62),96),70)),((((20,50),83),88),((46,61),104))),(30,(49,89)))),(48,(64,65))),(((56,66),73),(74,116))),(63,113)),6),(53,58)),((((16,40),(21,91)),(75,97)),((39,51),(90,92)))),((((5,(41,99)),(17,24)),82),44)),(((7,(26,106)),(35,85)),(94,105))),((10,19),103)),((11,69),54)),(((((9,95),107),84),(29,72)),(((25,47),((28,67),102)),71)))),(14,(27,79))),((((12,34),114),(77,110)),45)),81),(38,76)),57);
 094: 1 -14103.23047 -13796.15961 (0,((((((1,2),((((((3,52),((31,((36,87),100)),((86,101),112))),43),((32,78),(55,59))),((13,(42,68)),93)),(((((((((((((((((4,22),108),((15,115),111)),((18,60),33)),(((((8,(37,98)),(80,109)),((23,(62,70)),96)),((((20,50),83),88),((46,61),104))),(30,(49,89)))),(48,(64,65))),(((56,66),73),(74,116))),6),(63,113)),((39,51),(90,92))),(((16,40),(21,91)),(75,97))),(((((5,41),99),(17,24)),82),44)),(((7,(26,106)),(35,85)),(((53,58),105),94))),((10,19),103)),((11,69),54)),((9,(((29,72),84),107)),95)),(((25,47),((28,67),102)),71)))),(14,(27,79))),((((12,34),114),(77,110)),45)),81),(38,76)),57);
 095: 3 -12690.33789 -13809.50878 (0,((((((1,2),((((3,52),((31,((36,87),100)),((86,101),112))),(((32,78),(55,59)),43)),((13,(42,68)),93))),((((((((((((((((4,22),108),((15,115),111)),((18,60),33)),(((((8,(37,98)),(80,109)),((23,(62,96)),70)),((((20,83),50),88),((46,61),104))),((30,49),89))),(48,(64,65))),(((56,66),73),(74,116))),(63,113)),6),((39,51),(90,92))),((((16,40),(21,91)),(75,97)),82)),(((5,99),41),(17,24))),(((((7,26),106),(35,85)),((10,19),103)),(((53,58),105),94))),((11,69),54)),44),(((9,(((29,72),84),107)),95),(((25,47),((28,67),102)),71)))),(14,(27,79))),((((12,34),114),(77,110)),45)),((38,76),81)),57);
 096: 1 -13057.88281 -13803.42681 (0,((((((((((1,2),((13,(42,68)),93)),(((3,52),43),((31,(86,(101,112))),(((32,78),(55,59)),((36,87),100))))),((((((((((((((((4,108),22),((15,115),111)),((18,60),33)),(((((8,(37,98)),(80,109)),(((23,62),70),96)),((((20,83),50),88),((46,61),104))),(30,(49,89)))),(48,(64,65))),(((56,66),73),(74,116))),6),(63,113)),((39,51),(90,92))),(((16,40),(21,91)),(75,97))),(((((5,41),99),(17,24)),82),44)),((((7,26),106),(35,85)),(((53,58),105),94))),((10,19),103)),(11,(54,69))),((9,(((29,72),84),107)),95))),(((25,47),((28,67),102)),71)),(27,79)),14),((((12,34),114),(77,110)),45)),81),(38,76)),57);
 097: 1 -14369.61816 -13798.34495 (0,(((((((((1,2),((((3,52),31),(((36,87),100),((86,101),112))),(((32,78),(55,59)),43))),((13,(42,68)),93)),((((((((((((((((4,108),22),((15,115),111)),((18,60),33)),(((((8,(37,98)),(80,109)),(((23,96),62),70)),(((20,(50,83)),88),((46,61),104))),((30,89),49))),(48,(64,65))),(((56,66),73),(74,116))),6),(63,113)),((((5,(41,99)),(17,24)),82),44)),((((16,40),(21,91)),(75,97)),((39,51),(90,92)))),(53,58)),((((7,106),26),(35,85)),(94,105))),((10,19),103)),((11,69),54)),((9,(((29,72),84),107)),95))),(((25,47),((28,67),102)),71)),(27,79)),14),((((12,34),114),(77,110)),45)),((38,76),81)),57);
 098: 1 -14921.15625 -13802.50232 (0,((((((((1,2),(((3,52),((31,((36,87),100)),((86,101),112))),(((32,78),(55,59)),43))),((13,(42,68)),93)),(((((((((((((((((4,(22,108)),(((15,115),111),((18,60),33))),(((((8,(37,98)),(80,109)),(((23,96),62),70)),((((20,50),83),88),((46,61),104))),((30,49),89))),(48,(64,65))),(((56,66),73),(74,116))),(63,113)),6),((39,51),(90,92))),(((16,40),(21,91)),(75,97))),(((((5,41),99),(17,24)),82),44)),94),(53,58)),(((7,(26,106)),(35,85)),105)),((10,19),103)),((11,69),54)),((9,(((29,72),84),107)),95)),(((25,47),((28,67),102)),71))),(27,79)),14),((((12,34),114),(77,110)),45)),81),((38,76),57));
 099: 2 -13641.14844 -13792.77813 (0,(((((((1,2),(((3,52),((31,((86,101),112)),((36,87),100))),(((32,78),(55,59)),43))),((13,(42,68)),93)),((((((((((((((((4,22),108),((15,115),111)),((18,60),33)),(((((8,(37,98)),(80,109)),(((23,70),96),62)),((((20,83),50),88),((46,61),104))),((30,89),49))),(48,(64,65))),(((56,66),73),(74,116))),(63,113)),6),(53,58)),((((16,40),(21,91)),(75,97)),((39,51),(90,92)))),(((((5,41),99),(17,24)),82),44)),(((7,(26,106)),(35,85)),(94,105))),((10,19),103)),(11,(54,69))),(((9,(((29,72),84),107)),95),(((25,47),((28,67),102)),71)))),(14,(27,79))),((((12,34),114),(77,110)),45)),((38,76),81)),57);
 100: 1 -13631.40234 -13801.68627 (0,(((((((((1,2),((13,(42,68)),93)),(((3,52),(31,(((36,87),100),((86,101),112)))),(((32,78),(55,59)),43))),((((((((((((((((4,22),108),((15,115),111)),((18,60),33)),(((((8,(37,98)),(80,109)),(((23,62),70),96)),((((20,50),83),88),((46,61),104))),((30,49),89))),(48,(64,65))),(((56,66),73),(74,116))),6),(63,113)),((39,51),(90,92))),(((16,40),(75,97)),(21,91))),(((((7,106),26),(35,85)),((10,19),103)),(((53,58),105),94))),((((5,99),41),(17,24)),82)),44),(11,(54,69))),((9,(((29,72),84),107)),95))),(((25,47),((28,67),102)),71)),(27,79)),14),((((12,34),114),(77,110)),45)),((38,76),81)),57);
 101: 1 -14108.77539 -13801.70289 (0,(((((((((1,2),(((3,52),((31,((36,87),100)),(86,(101,112)))),(((32,78),(55,59)),43))),((13,(42,68)),93)),(((((((((((((((4,22),108),111),((15,115),((18,60),33))),(((((8,(37,98)),(80,109)),(((23,96),62),70)),((((20,50),83),88),((46,61),104))),((30,89),49))),(48,(64,65))),(((56,66),73),(74,116))),(63,113)),6),(53,58)),94),((((7,26),106),(35,85)),((((((16,40),(21,91)),(75,97)),((39,51),(90,92))),82),105))),(((5,(41,99)),(17,24)),44)),((10,19),103)),(11,(54,69)))),((((9,95),107),84),(29,72))),(((25,47),((28,67),102)),71)),(14,(27,79))),((((12,34),114),(77,110)),45)),((38,76),81)),57);
 102: 2 -13263.9834 -13795.58992 (0,((((((((((1,2),(((3,52),(31,(((36,87),100),((86,101),112)))),(((32,78),(55,59)),43))),((13,(42,68)),93)),(((((((((((((((((4,108),22),((15,115),111)),((18,60),33)),((((8,(37,98)),(80,109)),(((23,62),70),96)),((((20,83),50),88),((46,61),104)))),((30,49),89)),(48,(64,65))),(((56,66),73),(74,116))),(63,113)),6),((53,58),105)),94),((((((5,41),99),(17,24)),82),44),((((16,40),(21,91)),(75,97)),((39,51),(90,92))))),((7,(26,106)),(35,85))),((10,19),103)),(11,(54,69))),((9,(((29,72),84),107)),95))),(((25,47),((28,67),102)),71)),(27,79)),14),((((12,34),114),(77,110)),45)),81),(38,76)),57);
 103: 1 -13835.73828 -13803.48965 (0,(((((1,2),((((((3,52),(31,(((36,87),100),((86,112),101)))),(((32,78),(55,59)),43)),((13,(42,68)),93)),((((((((((((((((4,22),108),111),((15,115),((18,60),33))),(((((8,(37,98)),(80,109)),(((23,62),70),96)),((((20,83),50),88),((46,61),104))),((30,49),89))),(48,(64,65))),(((56,66),73),(74,116))),(63,113)),6),(53,58)),((((16,40),(21,91)),(75,97)),((39,51),(90,92)))),(((((5,41),99),(17,24)),82),44)),((((7,26),106),(35,85)),(94,105))),((10,19),103)),(11,(54,69))),((((9,95),107),84),(29,72)))),(((25,47),((28,67),102)),71))),(14,(27,79))),((((12,34),114),(77,110)),45)),((38,76),81)),57);
 104: 2 -14199.71484 -13797.17815 (0,((((((((((1,2),(((3,52),((31,((36,87),100)),((86,101),112))),(((32,78),(55,59)),43))),((13,(42,68)),93)),((((((((((((((((((4,22),108),111),((15,115),((18,60),33))),(((((8,(37,98)),(80,109)),((23,(62,96)),70)),((((20,50),83),88),((46,61),104))),((30,89),49))),(48,(64,65))),(((56,66),73),(74,116))),(63,113)),6),(53,58)),((39,51),(90,92))),(((16,40),(21,91)),(75,97))),(((((5,99),41),(17,24)),82),44)),(((7,(26,106)),(35,85)),105)),94),((10,19),103)),(11,(54,69))),((9,(((29,72),84),107)),95))),(((25,47),((28,67),102)),71)),(27,79)),14),45),(((12,34),114),(77,110))),((38,76),81)),57);
 105: 1 -12789.56836 -13799.71698 (0,(((((((1,2),((13,(42,68)),93)),((((3,52),((31,((36,87),100)),((86,101),112))),(((32,78),(55,59)),43)),((((((((((((((((4,22),108),((15,115),111)),((18,60),33)),(((((8,(37,98)),(80,109)),((23,96),(62,70))),((((20,50),83),88),((46,61),104))),((30,49),89))),(48,(64,65))),(((56,66),73),(74,116))),6),(63,113)),((39,51),(90,92))),(((16,40),(21,91)),(75,97))),(((((5,41),99),(17,24)),82),44)),((((7,106),26),(35,85)),(((53,58),105),94))),((10,19),103)),(11,(54,69))),((9,(((29,72),84),107)),95)))),(((25,47),((28,67),102)),71)),(14,(27,79))),((((12,34),114),(77,110)),45)),((38,76),81)),57);
 106: 1 -13768.6543 -13804.34781 (0,(((((((1,2),((((3,52),(31,(((36,87),100),((86,101),112)))),43),((32,78),(55,59)))),((13,(42,68)),93)),((((((((((((((((((4,108),22),((15,115),111)),((18,60),33)),(((((8,(37,98)),(80,109)),(23,((62,70),96))),((((20,50),83),88),((46,61),104))),(30,(49,89)))),(48,(64,65))),(((56,66),73),(74,116))),(63,113)),6),(53,58)),((39,51),(90,92))),(((((16,40),(21,91)),(75,97)),105),82)),((((5,99),41),(17,24)),44)),((((7,26),106),(35,85)),94)),((10,19),103)),((11,69),54)),((9,(((29,72),84),107)),95)),(((25,47),((28,67),102)),71))),(14,(27,79))),((((12,34),114),(77,110)),45)),81),((38,76),57));
 107: 1 -13520.29785 -13804.26251 (0,((((((1,2),(((((3,52),((31,((36,87),100)),((86,101),112))),(((32,78),(55,59)),43)),((13,(42,68)),93)),((((((((((((((((((4,108),22),111),((15,115),((18,60),33))),(((((8,(37,98)),(80,109)),(23,((62,96),70))),((((20,50),83),88),((46,61),104))),(30,(49,89)))),(48,(64,65))),(((56,66),73),(74,116))),(63,113)),6),(53,58)),((39,51),(90,92))),((((16,40),(21,91)),(75,97)),82)),((((5,99),41),(17,24)),44)),(((7,(26,106)),(35,85)),105)),94),((10,19),103)),((11,69),54)),(((((9,95),107),84),(29,72)),(((25,47),((28,67),102)),71))))),(14,(27,79))),((((12,34),114),(77,110)),45)),81),(38,76)),57);
 108: 3 -14346.08984 -13794.91829 (0,(((((((((1,2),(((3,52),((31,((36,87),100)),((86,101),112))),(((32,78),(55,59)),43))),((13,(42,68)),93)),((((((((((((((((4,108),22),((15,115),111)),((18,60),33)),(((((8,(37,98)),(80,109)),(((23,70),96),62)),((((20,83),50),88),((46,61),104))),((30,89),49))),(48,(64,65))),(((56,66),73),(74,116))),(63,113)),6),(53,58)),((((16,40),(21,91)),(75,97)),((39,51),(90,92)))),(((((5,99),41),(17,24)),82),44)),(((7,(26,106)),(35,85)),(94,105))),((10,19),103)),(11,(54,69))),(((9,(((29,72),84),107)),95),(((25,47),((28,67),102)),71)))),(14,(27,79))),(((12,34),114),(77,110))),45),(38,76)),81),57);
 109: 3 -13446.25977 -13791.33051 (0,((((((((((1,2),(((3,52),((31,((86,101),112)),((36,87),100))),(((32,78),(55,59)),43))),((13,(42,68)),93)),((((((((((((((((4,22),108),((15,115),111)),((18,60),33)),(((((8,(37,98)),(80,109)),(((23,62),70),96)),((((20,50),83),88),((46,61),104))),(30,(49,89)))),(48,(64,65))),(((56,66),73),(74,116))),(63,113)),6),(53,58)),94),((((((5,99),41),(17,24)),82),44),((((16,40),(21,91)),(75,97)),((39,51),(90,92))))),(((7,(26,106)),(35,85)),105)),((10,19),103)),(11,(54,69))),((9,(((29,72),84),107)),95))),(((25,47),((28,67),102)),71)),(27,79)),14),((((12,34),114),(77,110)),45)),81),(38,76)),57);
 110: 1 -14350.72949 -13826.20138 (0,((((((((((1,2),(((3,52),((31,((36,87),100)),((86,101),112))),(((32,78),(55,59)),43))),((13,(42,68)),93)),((((((((((((((4,22),108),111),((15,115),((18,60),33))),(((((8,(37,98)),(80,109)),(((23,62),96),70)),((30,89),49)),((((20,83),50),88),((46,61),104)))),(48,(64,65))),(((56,66),73),(74,116))),6),(63,113)),((39,51),(90,92))),(((16,40),(75,97)),(21,91))),((((((7,26),106),(35,85)),((10,19),103)),(53,58)),(94,105))),((((5,(41,99)),(17,24)),44),82)),(11,(54,69)))),((9,(((29,72),84),107)),95)),(((25,47),((28,67),102)),71)),(27,79)),14),81),(((((12,34),114),(77,110)),45),(38,76))),57);
 111: 1 -12434.43164 -13801.42779 (0,((((((((1,2),((13,(42,68)),93)),(((3,52),((31,((36,87),100)),((86,101),112))),(((32,78),(55,59)),43))),((((((((((((((((((4,108),22),111),((15,115),((18,60),33))),(((((8,(37,98)),(80,109)),(23,((62,96),70))),((((20,50),83),88),((46,61),104))),(30,(49,89)))),(48,(64,65))),(((56,66),73),(74,116))),(63,113)),6),(53,58)),((39,51),(90,92))),((((16,40),(21,91)),(75,97)),82)),((((5,99),41),(17,24)),44)),(((7,(26,106)),(35,85)),105)),94),((10,19),103)),((11,69),54)),(((((9,95),107),84),(29,72)),(((25,47),((28,67),102)),71)))),(14,(27,79))),((((12,34),114),(77,110)),45)),81),(38,76)),57);
 112: 1 -14197.83398 -13798.6488 (0,((((((1,2),((((3,52),((31,((36,87),100)),((86,101),112))),(((32,78),(55,59)),43)),((13,(42,68)),93))),(((((((((((((((((4,108),22),((15,115),111)),((18,60),33)),(48,(64,65))),(((((8,(37,98)),(80,109)),(((23,96),62),70)),((((20,50),83),88),((46,61),104))),((30,49),89))),(((56,66),73),(74,116))),6),(63,113)),((39,51),(90,92))),(((16,40),(21,91)),(75,97))),(((((5,41),99),(17,24)),82),44)),((((7,26),106),(35,85)),(((53,58),105),94))),((10,19),103)),((11,69),54)),((9,(((29,72),84),107)),95)),(((25,47),((28,67),102)),71))),(14,(27,79))),((((12,34),114),(77,110)),45)),((38,76),81)),57);
 113: 1 -13269.0459 -13795.61328 (0,((((((((1,2),((13,(42,68)),93)),(((3,52),((31,((36,87),100)),((86,101),112))),(((32,78),(55,59)),43))),(((((((((((((((((4,22),108),((15,115),111)),((18,60),33)),(((((8,(37,98)),(80,109)),(((23,70),62),96)),((((20,50),83),88),((46,61),104))),((30,49),89))),(48,(64,65))),(((56,66),73),(74,116))),(63,113)),6),(53,58)),(94,105)),((((((5,41),99),(17,24)),82),44),((((16,40),(21,91)),(75,97)),((39,51),(90,92))))),((7,(26,106)),(35,85))),((10,19),103)),(11,(54,69))),((9,(((29,72),84),107)),95)),(((25,47),((28,67),102)),71))),(14,(27,79))),((((12,34),114),(77,110)),45)),81),(38,76)),57);
 114: 1 -13658.02734 -13795.72742 (0,(((((((((1,2),((((3,52),(31,(((36,87),100),((86,101),112)))),43),((32,78),(55,59)))),((13,(42,68)),93)),((((((((((((((((4,108),22),((15,115),111)),((18,60),33)),(((((8,(37,98)),(80,109)),(((23,96),62),70)),(((20,(50,83)),88),((46,61),104))),((30,89),49))),(48,(64,65))),(((56,66),73),(74,116))),6),(63,113)),((((5,(41,99)),(17,24)),82),44)),((((16,40),(21,91)),(75,97)),((39,51),(90,92)))),(53,58)),((((7,106),26),(35,85)),(94,105))),((10,19),103)),((11,69),54)),((9,(((29,72),84),107)),95))),(((25,47),((28,67),102)),71)),(27,79)),14),((((12,34),114),(77,110)),45)),((38,76),81)),57);
 115: 2 -13681.58008 -13795.54027 (0,((((((((((1,2),(((3,52),((31,((36,87),100)),((86,112),101))),(((32,78),(55,59)),43))),((13,(42,68)),93)),((((((((((((((((4,22),108),((15,115),111)),((18,60),33)),(((((8,(37,98)),(80,109)),(((23,62),96),70)),((((20,83),50),88),((46,61),104))),((30,49),89))),(48,(64,65))),((((56,66),73),(74,116)),(63,113))),6),(53,58)),((39,51),(90,92))),((((16,40),(21,91)),(75,97)),82)),((((5,41),99),(17,24)),44)),((((7,26),106),(35,85)),(94,105))),((10,19),103)),((11,69),54)),((9,(((29,72),84),107)),95))),(((25,47),((28,67),102)),71)),(27,79)),14),((((12,34),114),(77,110)),45)),81),(38,76)),57);
 116: 1 -12307.59961 -13796.36716 (0,(((((((((1,2),((((3,52),(31,(((36,87),100),((86,101),112)))),43),((32,78),(55,59)))),((13,(42,68)),93)),(((((((((((((((((4,108),22),111),((15,115),((18,60),33))),(((((8,(37,98)),(80,109)),(23,((62,96),70))),((((20,50),83),88),((46,61),104))),(30,(49,89)))),(48,(64,65))),(((56,66),73),(74,116))),(63,113)),6),(53,58)),94),((((((5,41),99),(17,24)),82),44),((((16,40),(21,91)),(75,97)),((39,51),(90,92))))),((((7,26),106),(35,85)),105)),((10,19),103)),((11,69),54)),((9,(((29,72),84),107)),95)),(((25,47),((28,67),102)),71))),(27,79)),14),((((12,34),114),(77,110)),45)),81),(38,76)),57);
 117: 1 -14132.96777 -13800.05705 (0,(((((((((1,2),((((3,52),((31,((36,87),100)),((86,101),112))),(((32,78),(55,59)),43)),((13,(42,68)),93))),(((((((((((((((4,108),22),((15,115),111)),((18,60),33)),(((((8,(37,98)),(80,109)),(((23,62),96),70)),((((20,83),50),88),((46,61),104))),((30,89),49))),(48,(64,65))),((((56,66),73),(74,116)),(63,113))),6),(53,58)),(((16,40),((21,91),(75,97))),((39,51),(90,92)))),(((((5,41),99),(17,24)),82),44)),((((7,26),106),(35,85)),(94,105))),((10,19),103)),(11,(54,69))),((9,(((29,72),84),107)),95))),(((25,47),((28,67),102)),71)),(27,79)),14),45),(((12,34),114),(77,110))),((38,76),81)),57);
 118: 1 -14784.23047 -13800.14583 (0,(((((((((1,2),(((3,52),(31,(((36,87),100),((86,112),101)))),(((32,78),(55,59)),43))),((13,(42,68)),93)),((((((((((((((((((4,22),108),((15,115),111)),((18,60),33)),(((((8,(37,98)),(80,109)),(((23,62),96),70)),((((20,83),50),88),((46,61),104))),(30,(49,89)))),(48,(64,65))),(((56,66),73),(74,116))),(63,113)),6),((39,51),(90,92))),(((16,40),(21,91)),(75,97))),(((((5,99),41),(17,24)),44),82)),(53,58)),(((7,(26,106)),(35,85)),105)),94),((10,19),103)),((11,69),54)),((9,(((29,72),84),107)),95))),(((25,47),((28,67),102)),71)),(27,79)),14),((((12,34),114),(77,110)),45)),81),((38,76),57));
 119: 1 -13642.85742 -13819.77069 (0,(((((((1,2),(((((3,52),(31,(((36,87),100),((86,101),112)))),43),((32,78),(55,59))),((13,(42,68)),93))),(((((((((((((((((((4,22),108),((15,115),111)),((18,60),33)),(((((8,(37,98)),(80,109)),(((23,62),96),70)),((((20,50),83),88),((46,61),104))),((30,49),89))),(48,(64,65))),(((56,66),73),(74,116))),6),(63,113)),(90,92)),(39,51)),(((16,40),(21,91)),(75,97))),(((((5,41),99),(17,24)),82),44)),((53,58),105)),((((7,106),26),(35,85)),94)),((10,19),103)),((11,69),54)),((9,(((29,72),84),107)),95)),(((25,47),((28,67),102)),71))),(14,(27,79))),(((12,34),114),(77,110))),81),(38,(45,76))),57);
 120: 2 -13648.0625 -13801.22379 (0,((((((((((1,2),((13,(42,68)),93)),(((3,52),((31,((36,87),100)),((86,101),112))),(((32,78),(55,59)),43))),(((((((((((((((4,108),22),((15,115),111)),((18,60),33)),(((((8,(37,98)),(80,109)),((23,70),(62,96))),(((20,50),83),(((46,61),104),88))),((30,89),49))),(48,(64,65))),(((56,66),73),(74,116))),6),(63,113)),((39,51),(90,92))),(((16,40),(21,91)),(75,97))),(((((5,41),99),(17,24)),82),44)),((((7,106),26),(35,85)),(((53,58),105),94))),((10,19),103)),(11,(54,69)))),((9,(((29,72),84),107)),95)),(((25,47),((28,67),102)),71)),(27,79)),14),((((12,34),114),(77,110)),45)),((38,76),81)),57);
 121: 1 -12753.83984 -13804.54289 (0,(((((((((1,2),((13,(42,68)),93)),((((3,52),31),((((32,78),(55,59)),((36,87),100)),((86,101),112))),43)),((((((((((((((((4,22),108),((15,115),111)),((18,60),33)),(((((8,(37,98)),(80,109)),(((23,62),96),70)),(((20,(50,83)),88),((46,61),104))),((30,49),89))),(48,(64,65))),(((56,66),73),(74,116))),6),(63,113)),((39,51),(90,92))),(((16,40),(21,91)),(75,97))),((((5,(41,99)),(17,24)),82),44)),(((7,(26,106)),(35,85)),(((53,58),105),94))),((10,19),103)),(11,(54,69))),((9,(((29,72),84),107)),95))),(((25,47),((28,67),102)),71)),(27,79)),14),((((12,34),114),(77,110)),45)),((38,76),81)),57);
 122: 1 -13510.35156 -13795.28111 (0,((((((((((1,2),((13,(42,68)),93)),(((3,52),((31,((36,87),100)),((86,101),112))),(((32,78),(55,59)),43))),(((((((((((((((4,108),22),((15,115),111)),((18,60),33)),(((((8,(37,98)),(80,109)),(((23,96),62),70)),((((20,83),50),88),((46,61),104))),((30,89),49))),(48,(64,65))),(((56,66),73),(74,116))),6),(63,113)),((39,51),(90,92))),(((16,40),(21,91)),(75,97))),(((((5,99),41),(17,24)),82),44)),(((7,(26,106)),(35,85)),(((53,58),105),94))),((10,19),103)),(11,(54,69)))),(((25,47),((28,67),102)),71)),((9,(((29,72),84),107)),95)),(14,(27,79))),((((12,34),114),(77,110)),45)),81),(38,76)),57);
 123: 1 -13914.72852 -13808.47604 (0,(((((((((1,2),((13,(42,68)),93)),((3,52),((31,((((32,78),(55,59)),((36,87),100)),((86,101),112))),43))),((((((((((((((((4,22),108),((15,115),111)),((18,60),33)),(((((8,(37,98)),(80,109)),(((23,62),96),70)),(((20,(50,83)),88),((46,61),104))),((30,49),89))),(48,(64,65))),(((56,66),73),(74,116))),6),(63,113)),((39,51),(90,92))),(((16,40),(21,91)),(75,97))),((((5,(41,99)),(17,24)),82),44)),(((7,(26,106)),(35,85)),(((53,58),105),94))),((10,19),103)),(11,(54,69))),((9,(((29,72),84),107)),95))),(((25,47),((28,67),102)),71)),(27,79)),14),((((12,34),114),(77,110)),45)),((38,76),81)),57);
 124: 2 -12569.33691 -13799.73645 (0,(((((((((1,2),(((3,52),(31,(((36,87),100),((86,101),112)))),(((32,78),(55,59)),43))),((13,(42,68)),93)),(((((((((((((((((4,108),22),111),((15,115),((18,60),33))),((((8,(37,98)),(((((20,83),50),88),((46,61),104)),(((23,62),70),96))),(80,109)),((30,49),89))),(48,(64,65))),(((56,66),73),(74,116))),6),(63,113)),((39,51),(90,92))),(((16,40),(75,97)),(21,91))),82),((((5,99),41),(17,24)),44)),(((7,(26,106)),(35,85)),(((53,58),105),94))),((10,19),103)),(11,(54,69))),((9,(((29,72),84),107)),95))),(((25,47),((28,67),102)),71)),(27,79)),14),((((12,34),114),(77,110)),45)),((38,76),81)),57);
 125: 1 -14876.80859 -13812.74609 (0,(((((((1,2),((((((((((((((((((4,22),108),111),((15,115),((18,60),33))),(((((8,(37,98)),(80,109)),(((23,62),96),70)),((((20,50),83),88),((46,61),104))),((30,49),89))),(48,(64,65))),((((56,66),73),(74,116)),(63,113))),6),(53,58)),((((16,40),(21,91)),(75,97)),((39,51),(90,92)))),((((5,41),99),(17,24)),82)),44),((((7,(26,106)),(35,85)),105),94)),((10,19),103)),(11,(54,69))),((9,(((29,72),84),107)),95)),(((25,47),((28,67),102)),71)),((13,(42,68)),93))),((((3,52),(31,(((36,87),100),((86,101),112)))),43),((32,78),(55,59)))),(27,79)),14),((((12,34),114),(77,110)),45)),((38,76),81)),57);
 126: 2 -11857.28516 -13796.69286 (0,((((((((1,2),((((3,52),((31,((36,87),100)),((86,101),112))),(((32,78),(55,59)),43)),((13,(42,68)),93))),(((25,47),((28,67),102)),71)),((((((((((((((((4,22),108),((15,115),111)),((18,60),33)),(((((8,(37,98)),(80,109)),(((23,62),96),70)),(((20,(50,83)),88),((46,61),104))),((30,89),49))),(48,(64,65))),(((56,66),73),(74,116))),(63,113)),6),(53,58)),((((16,40),(21,91)),(75,97)),((39,51),(90,92)))),(((((5,99),41),(17,24)),82),44)),(((((7,26),106),(35,85)),105),94)),((10,19),103)),(11,(54,69))),((9,(((29,72),84),107)),95))),(14,(27,79))),((((12,34),114),(77,110)),45)),81),(38,76)),57);
 127: 3 -13631.67773 -13805.78388 (0,((((((((((1,2),(((3,52),(31,(((36,87),100),((86,101),112)))),(((32,78),(55,59)),43))),((13,(42,68)),93)),((((((((((((((4,22),108),(((15,115),111),((18,60),33))),((((8,(37,98)),(((((20,83),50),88),((46,61),104)),(((23,62),70),96))),(80,109)),(30,(49,89)))),(48,(64,65))),(((56,66),73),(74,116))),6),(63,113)),((39,51),(90,92))),(((16,40),(75,97)),(21,91))),(((((5,41),99),(17,24)),82),44)),((((7,(26,106)),(35,85)),((10,19),103)),(((53,58),105),94))),(11,(54,69))),((9,(((29,72),84),107)),95))),(((25,47),((28,67),102)),71)),(27,79)),14),((((12,34),114),(77,110)),45)),81),(38,76)),57);
 128: 2 -13499.90234 -13795.92375 (0,((((((((1,2),(((3,52),((31,((36,87),100)),((86,101),112))),(((32,78),(55,59)),43))),((13,(42,68)),93)),(((((((((((((((((((4,108),22),111),((15,115),((18,60),33))),(((((8,(37,98)),(80,109)),(((23,96),62),70)),((((20,83),50),88),((46,61),104))),((30,49),89))),(48,(64,65))),(((56,66),73),(74,116))),(63,113)),6),(53,58)),((39,51),(90,92))),(((16,40),(21,91)),(75,97))),(((((5,41),99),(17,24)),82),44)),(((7,(26,106)),(35,85)),105)),94),((10,19),103)),(11,(54,69))),((9,(((29,72),84),107)),95)),(((25,47),((28,67),102)),71))),(27,79)),14),((((12,34),114),(77,110)),45)),((38,76),81)),57);
 129: 1 -14067.97656 -13809.9911 (0,(((((((((1,2),(((((3,52),((31,((86,101),112)),((36,87),100))),((32,78),(55,59))),43),((13,(42,68)),93))),(((((((((((((((((4,22),108),((15,115),111)),((18,60),33)),(((((8,(37,98)),(80,109)),((23,(62,70)),96)),((((20,83),50),88),((46,61),104))),((30,49),89))),(48,(64,65))),(((56,66),73),(74,116))),(63,113)),6),(53,58)),((39,51),(90,92))),(((((16,40),(21,91)),(75,97)),105),82)),((((5,41),99),(17,24)),44)),(((7,(26,106)),(35,85)),94)),((10,19),103)),(11,(54,69))),((9,(((29,72),84),107)),95))),(((25,47),((28,67),102)),71)),(14,(27,79))),45),(((12,34),114),(77,110))),(38,76)),81),57);
 130: 1 -12935.74414 -13795.56529 (0,((((((((1,2),(((((3,52),((31,((36,87),100)),((86,101),112))),43),((32,78),(55,59))),((13,(42,68)),93))),(((((((((((((((((((4,108),22),((15,115),111)),((18,60),33)),(((((8,(37,98)),(80,109)),(((23,62),96),70)),((((20,83),50),88),((46,61),104))),((30,49),89))),(48,(64,65))),(((56,66),73),(74,116))),6),(63,113)),((39,51),(90,92))),(((16,40),(21,91)),(75,97))),(((((5,41),99),(17,24)),82),44)),((53,58),105)),(((7,106),26),(35,85))),94),((10,19),103)),(11,(54,69))),((9,(((29,72),84),107)),95)),(((25,47),((28,67),102)),71))),(14,(27,79))),(((12,34),114),(77,110))),45),81),(38,76)),57);
 131: 1 -14224.12305 -13800.05134 (0,((((((((1,2),(((((3,52),((31,((36,87),100)),(86,(101,112)))),(((32,78),(55,59)),43)),((13,(42,68)),93)),(((((((((((((((((4,22),108),((15,115),111)),((18,60),33)),(((((8,(37,98)),(80,109)),((23,70),(62,96))),((((20,83),50),88),((46,61),104))),((30,49),89))),(48,(64,65))),(((56,66),73),(74,116))),6),(63,113)),(53,58)),((39,51),(90,92))),(((16,40),(21,91)),(75,97))),(((((5,99),41),(17,24)),82),44)),((((7,(26,106)),(35,85)),105),94)),((10,19),103)),(11,(54,69))),((9,(((29,72),84),107)),95)))),(((25,47),((28,67),102)),71)),(27,79)),14),((((12,34),114),(77,110)),45)),81),(38,76)),57);
 132: 1 -12772.73047 -13801.76141 (0,(((((((1,2),((((3,52),(31,(((36,87),100),((86,101),112)))),43),((32,78),(55,59)))),((13,(42,68)),93)),(((((((((((((((((4,108),22),111),((15,115),((18,60),33))),(((((8,(37,98)),(80,109)),(23,((62,96),70))),((((20,50),83),88),((46,61),104))),(30,(49,89)))),(48,(64,65))),(((56,66),73),(74,116))),(63,113)),6),(53,58)),94),((((((5,41),99),(17,24)),82),44),((((16,40),(21,91)),(75,97)),((39,51),(90,92))))),((((7,26),106),(35,85)),105)),((10,19),103)),((11,69),54)),((9,(((29,72),84),107)),95)),(((25,47),((28,67),102)),71))),(14,(27,79))),((((12,34),114),(77,110)),45)),81),((38,76),57));
 133: 3 -14262.96777 -13795.79669 (0,((((((((((1,2),(((3,52),((31,((36,87),100)),((86,101),112))),(((32,78),(55,59)),43))),((13,(42,68)),93)),(((((((((((((((((((4,108),22),111),(15,115)),((18,60),33)),(((((8,(37,98)),(80,109)),(((23,62),70),96)),((((20,50),83),88),((46,61),104))),((30,49),89))),(48,(64,65))),(((56,66),73),(74,116))),6),(63,113)),((39,51),(90,92))),(((16,40),(75,97)),(21,91))),(((((5,41),99),(17,24)),82),44)),((53,58),105)),(((7,26),106),(35,85))),94),((10,19),103)),(11,(54,69))),((9,(((29,72),84),107)),95))),(((25,47),((28,67),102)),71)),(27,79)),14),((((12,34),114),(77,110)),45)),81),(38,76)),57);
 134: 1 -14120.51758 -13796.68747 (0,(((((((((1,2),((((3,52),(31,(((36,87),100),((86,101),112)))),43),((32,78),(55,59)))),((13,(42,68)),93)),(((((((((((((((((4,(22,108)),111),((15,115),((18,60),33))),(((((8,(37,98)),(80,109)),(((23,62),70),96)),((((20,83),50),88),((46,61),104))),((30,89),49))),(48,(64,65))),(((56,66),73),(74,116))),(63,113)),6),(53,58)),((39,51),(90,92))),(((16,40),(21,91)),(75,97))),(((((5,99),41),(17,24)),82),44)),(((((7,26),106),(35,85)),105),94)),((10,19),103)),((11,69),54)),((9,(((29,72),84),107)),95)),(((25,47),((28,67),102)),71))),(27,79)),14),((((12,34),114),(77,110)),45)),81),(38,76)),57);
 135: 1 -12775.82031 -13799.16084 (0,(((((((1,2),(((3,52),((31,((36,87),100)),((86,101),112))),(((32,78),(55,59)),43))),((13,(42,68)),93)),((((((((((((((((4,22),108),((15,115),111)),((18,60),33)),(((((8,(37,98)),(80,109)),(((23,70),62),96)),((((20,50),83),88),((46,61),104))),((30,49),89))),(48,(64,65))),(((56,66),73),(74,116))),(63,113)),6),(53,58)),(94,105)),((((((5,41),99),(17,24)),82),44),((((16,40),(21,91)),(75,97)),((39,51),(90,92))))),((7,(26,106)),(35,85))),((10,19),103)),(11,(54,69))),(((9,(((29,72),84),107)),95),(((25,47),((28,67),102)),71)))),(14,(27,79))),((((12,34),114),(77,110)),45)),81),((38,76),57));
 136: 2 -14204.75 -13809.38461 (0,(((((((((1,2),(((3,52),((31,((36,87),100)),((86,101),112))),(((32,78),(55,59)),43))),((13,(42,68)),93)),(((((((((((((((4,22),108),111),((15,115),((18,60),33))),(((((8,(37,98)),(80,109)),(((23,62),96),70)),((((20,83),50),88),((46,61),104))),((30,89),49))),(48,(64,65))),(((56,66),73),(74,116))),6),(63,113)),((39,51),(90,92))),(((16,40),(75,97)),(21,91))),(((((5,99),41),(17,24)),82),44)),(((((7,(26,106)),(35,85)),((10,19),103)),((53,58),105)),94)),(11,(54,69))),((9,(((29,72),84),107)),95))),(((25,47),((28,67),102)),71)),(27,79)),14),81),(((((12,34),114),(77,110)),45),(38,76))),57);
 137: 1 -13437.51953 -13803.08908 (0,((((((((1,2),((((3,52),((31,((36,87),100)),(86,(101,112)))),43),((32,78),(55,59)))),((13,(42,68)),93)),((((((((((((((((4,22),108),111),((15,115),((18,60),33))),(((((8,(37,98)),(80,109)),(((23,96),62),70)),((((20,50),83),88),((46,61),104))),((30,89),49))),(48,(64,65))),(((56,66),73),(74,116))),(63,113)),6),(53,58)),94),((((7,26),106),(35,85)),((((((16,40),(21,91)),(75,97)),((39,51),(90,92))),82),105))),(((5,(41,99)),(17,24)),44)),((10,19),103)),(11,(54,69))),((((9,95),107),84),(29,72)))),(((25,47),((28,67),102)),71)),(14,(27,79))),((((12,34),114),(77,110)),45)),((38,76),81)),57);
 138: 1 -13014.78711 -13803.56255 (0,((((((((((1,2),(((3,52),(31,(((36,87),100),((86,101),112)))),(((32,78),(55,59)),43))),((13,(42,68)),93)),(((((((((((((((((((4,22),108),((15,115),111)),((18,60),33)),(((((8,(37,98)),(80,109)),(((23,62),70),96)),(((20,(50,83)),88),((46,61),104))),((30,49),89))),(48,(64,65))),(((56,66),73),(74,116))),(63,113)),6),((39,51),(90,92))),((16,40),(21,91))),(75,97)),((((5,(41,99)),(17,24)),82),44)),((53,58),105)),((7,(26,106)),(35,85))),94),((10,19),103)),(11,(54,69))),((9,(((29,72),84),107)),95))),(((25,47),((28,67),102)),71)),(27,79)),14),((((12,34),114),(77,110)),45)),81),(38,76)),57);
 139: 1 -13268.12305 -13800.92043 (0,((((((((1,2),(((3,52),((31,((36,87),100)),((86,101),112))),(((32,78),(55,59)),43))),((13,(42,68)),93)),(((((((((((((((((4,22),108),111),((15,115),((18,60),33))),(((((8,(37,98)),(80,109)),((23,(62,96)),70)),((((20,83),50),88),((46,61),104))),((30,49),89))),(48,(64,65))),(((56,66),73),(74,116))),(63,113)),6),(53,58)),((39,51),(90,92))),((((16,40),(21,91)),(75,97)),82)),((((5,41),99),(17,24)),44)),(((((7,26),106),(35,85)),105),94)),((10,19),103)),(11,(54,69))),(((((9,95),107),84),(29,72)),(((25,47),((28,67),102)),71)))),(14,(27,79))),45),(((12,34),114),(77,110))),((38,76),81)),57);
 140: 1 -13725.44727 -13793.77728 (0,(((((((((((1,2),(((3,52),((31,((36,87),100)),((86,101),112))),(((32,78),(55,59)),43))),((13,(42,68)),93)),(((((((((((((((4,108),22),((15,115),111)),((18,60),33)),(((((8,(37,98)),(80,109)),((23,96),(62,70))),((((20,83),50),88),((46,61),104))),((30,49),89))),(48,(64,65))),(((56,66),73),(74,116))),(63,113)),6),94),((53,58),105)),((((((5,41),99),(17,24)),82),44),((((16,40),(21,91)),(75,97)),((39,51),(90,92))))),((7,(26,106)),(35,85))),((10,19),103)),(11,(54,69)))),((9,(((29,72),84),107)),95)),(((25,47),((28,67),102)),71)),(27,79)),14),((((12,34),114),(77,110)),45)),81),(38,76)),57);
 141: 1 -13800.36133 -13796.40822 (0,(((((((1,2),(((((3,52),((31,((36,87),100)),((86,101),112))),((32,78),(55,59))),43),((13,(42,68)),93))),(((((((((((((((4,(22,108)),((15,115),111)),((18,60),33)),(((((8,(37,98)),(80,109)),(((23,62),70),96)),((((20,50),83),88),((46,61),104))),((30,89),49))),(48,(64,65))),(((56,66),73),(74,116))),(63,113)),6),(53,58)),((((16,40),(21,91)),(75,97)),((39,51),(90,92)))),(((((5,41),99),(17,24)),82),44)),((((7,26),106),(35,85)),(94,105))),((10,19),103)),(11,(54,69))),(((9,(((29,72),84),107)),95),(((25,47),((28,67),102)),71)))),(27,79)),14),((((12,34),114),(77,110)),45)),((38,76),81)),57);
 142: 3 -13271.52344 -13812.20682 (0,(((((((((1,2),((((3,52),(31,(((36,87),100),((86,101),112)))),43),((32,78),(55,59)))),((13,(42,68)),93)),(((((((((((((((((((4,108),22),((15,115),111)),((18,60),33)),(((((8,(37,98)),(80,109)),(((23,62),96),70)),((((20,83),50),88),((46,61),104))),((30,89),49))),(48,(64,65))),(((56,66),73),(74,116))),6),(63,113)),((39,51),(90,92))),((16,40),(75,97))),(21,91)),((((5,(41,99)),(17,24)),82),44)),((53,58),(94,105))),((7,(26,106)),(35,85))),((10,19),103)),(11,(54,69))),((9,(((29,72),84),107)),95)),(((25,47),((28,67),102)),71))),(27,79)),14),((((12,34),114),(77,110)),45)),81),(38,76)),57);
 143: 1 -14752.38086 -13804.24984 (0,(((((((1,2),((((3,52),((31,((36,87),100)),(86,(101,112)))),(((32,78),(55,59)),43)),((13,(42,68)),93))),(((25,47),((28,67),102)),71)),((((((((((((((((4,22),108),111),((15,115),((18,60),33))),(((((8,(37,98)),(80,109)),(((23,96),62),70)),((((20,50),83),88),((46,61),104))),((30,89),49))),(48,(64,65))),(((56,66),73),(74,116))),(63,113)),6),(53,58)),94),((((7,26),106),(35,85)),((((((16,40),(21,91)),(75,97)),((39,51),(90,92))),82),105))),(((5,(41,99)),(17,24)),44)),((10,19),103)),(11,(54,69))),((((9,95),107),84),(29,72)))),(14,(27,79))),((((12,34),114),(77,110)),45)),((38,76),81)),57);
 144: 1 -13668.08887 -13799.27011 (0,(((((((((1,2),((3,52),((31,(((36,87),100),((86,101),112))),(((32,78),(55,59)),43)))),((13,(42,68)),93)),((((((((((((((((4,108),22),((15,115),111)),((18,60),33)),(((((8,(37,98)),(80,109)),(((23,96),62),70)),(((20,(50,83)),88),((46,61),104))),((30,89),49))),(48,(64,65))),(((56,66),73),(74,116))),6),(63,113)),((((5,(41,99)),(17,24)),82),44)),((((16,40),(21,91)),(75,97)),((39,51),(90,92)))),(53,58)),((((7,106),26),(35,85)),(94,105))),((10,19),103)),((11,69),54)),((9,(((29,72),84),107)),95))),(((25,47),((28,67),102)),71)),(27,79)),14),((((12,34),114),(77,110)),45)),((38,76),81)),57);
 145: 1 -13414.34668 -13805.50682 (0,(((((((((((1,2),(((3,52),((31,((36,87),100)),((86,101),112))),(((32,78),(55,59)),43))),((13,(42,68)),93)),((((((((((((((4,(22,108)),((15,115),111)),((18,60),33)),(((((8,(37,98)),(80,109)),(((23,62),96),70)),((((20,83),50),88),((46,61),104))),((30,49),89))),(48,(64,65))),(((56,66),73),(74,116))),6),(63,113)),((39,51),(90,92))),(((((5,41),99),(17,24)),82),44)),((((7,26),106),(35,85)),(((16,40),(21,91)),(75,97)))),(((53,58),105),94)),((10,19),103)),(11,(54,69)))),((9,(((29,72),84),107)),95)),(((25,47),((28,67),102)),71)),(27,79)),14),((((12,34),114),(77,110)),45)),81),(38,76)),57);
 146: 1 -12948.46387 -13808.51176 (0,((((((((1,2),((((3,52),(31,(((36,87),100),((86,101),112)))),43),((32,78),(55,59)))),((13,(42,68)),93)),((((((((((((((((((4,108),22),((15,115),111)),((18,60),33)),(((((8,(37,98)),(80,109)),(23,((62,70),96))),(((20,50),83),(((46,61),104),88))),(30,(49,89)))),(48,(64,65))),(((56,66),73),(74,116))),(63,113)),6),(53,58)),((39,51),(90,92))),(((((16,40),(21,91)),(75,97)),105),82)),((((5,99),41),(17,24)),44)),((((7,26),106),(35,85)),94)),((10,19),103)),((11,69),54)),((9,(((29,72),84),107)),95)),(((25,47),((28,67),102)),71))),(14,(27,79))),((((12,34),114),(77,110)),45)),81),(38,76)),57);
 147: 1 -12859.49414 -13804.26251 (0,((((((1,2),(((((3,52),((31,((36,87),100)),((86,101),112))),(((32,78),(55,59)),43)),((13,(42,68)),93)),((((((((((((((((((4,108),22),111),((15,115),((18,60),33))),(((((8,(37,98)),(80,109)),(23,((62,96),70))),((((20,50),83),88),((46,61),104))),(30,(49,89)))),(48,(64,65))),(((56,66),73),(74,116))),(63,113)),6),(53,58)),((39,51),(90,92))),((((16,40),(21,91)),(75,97)),82)),((((5,99),41),(17,24)),44)),(((7,(26,106)),(35,85)),105)),94),((10,19),103)),((11,69),54)),(((((9,95),107),84),(29,72)),(((25,47),((28,67),102)),71))))),(14,(27,79))),((((12,34),114),(77,110)),45)),81),(38,76)),57);
 148: 1 -13003.21094 -13797.86745 (0,((((((((1,2),((((3,52),(31,(((36,87),100),(86,(101,112))))),43),((32,78),(55,59)))),((13,(42,68)),93)),((((((((((((((4,(22,108)),((15,115),111)),((18,60),33)),(((((8,(37,98)),(80,109)),(((23,70),62),96)),((((20,50),83),88),((46,61),104))),((30,49),89))),(48,(64,65))),(((56,66),73),(74,116))),(63,113)),6),(53,58)),(((((5,(41,99)),(17,24)),82),44),((((16,40),(21,91)),(75,97)),((39,51),(90,92))))),(((((7,106),26),(35,85)),105),94)),((10,19),103)),((11,69),54)),(((9,(((29,72),84),107)),95),(((25,47),((28,67),102)),71)))),(14,(27,79))),((((12,34),114),(77,110)),45)),81),(38,76)),57);
 149: 1 -13130.87793 -13829.21837 (0,(((((((((((1,2),((((3,52),(((31,((86,112),101)),((36,87),100)),((32,78),(55,59)))),43),((13,(42,68)),93))),(((((((((((((((((4,108),22),((15,115),111)),((18,60),33)),(((((8,(37,98)),(80,109)),(23,((62,70),96))),((((20,50),83),88),((46,61),104))),(30,(49,89)))),(48,(64,65))),((((56,66),73),(74,116)),(63,113))),6),(53,58)),((39,51),(90,92))),(((((16,40),(21,91)),(75,97)),82),105)),((((5,99),41),(17,24)),44)),(((7,106),26),(35,85))),94),((10,19),103)),((11,54),69)),((9,(((29,72),84),107)),95))),(((25,47),((28,67),102)),71)),(27,79)),14),45),(((12,34),114),(77,110))),76),38),81),57);
 150: 2 -14891.03906 -13803.78796 (0,(((((((((1,2),((13,(42,68)),93)),(((3,52),(((31,((86,101),112)),((36,87),100)),((32,78),(55,59)))),43)),(((((((((((((((4,108),22),((15,115),111)),((18,60),33)),(((((8,(37,98)),(80,109)),((23,(62,96)),70)),((((20,83),50),88),((46,61),104))),((30,89),49))),(48,(64,65))),(((56,66),73),(74,116))),(63,113)),6),(53,58)),((((16,40),(21,91)),(75,97)),((39,51),(90,92)))),(((((5,41),99),(17,24)),82),44)),((((7,26),106),(35,85)),(94,105))),((10,19),103)),((11,69),54))),((9,(((29,72),84),107)),95)),(((25,47),((28,67),102)),71)),(27,79)),14),(((((12,34),114),(77,110)),45),((38,76),81))),57);
 151: 1 -13645.70312 -13824.43978 (0,((((((((1,2),(((((((((((((((((((4,22),108),111),((15,115),((18,60),33))),(((((8,(37,98)),(80,109)),(((23,62),70),96)),(((20,83),50),(((46,61),104),88))),((30,49),89))),(48,(64,65))),(((56,66),73),(74,116))),(63,113)),6),(53,58)),((((16,40),(21,91)),(75,97)),((39,51),(90,92)))),(((((5,41),99),(17,24)),82),44)),((((7,26),106),(35,85)),105)),94),((10,19),103)),(11,(54,69))),((((9,95),107),84),(29,72))),(((25,47),((28,67),102)),71)),((13,(42,68)),93))),(((3,52),(31,(((36,87),100),((86,112),101)))),(((32,78),(55,59)),43))),(14,(27,79))),((((12,34),114),(77,110)),45)),81),76),38),57);
 152: 1 -14296.89258 -13816.29933 (0,((((((((1,2),((((3,52),(31,(((36,87),100),((86,101),112)))),(((32,78),(55,59)),43)),((13,(42,68)),93))),((((((((((((((((4,22),108),((15,115),111)),((18,60),33)),(((((8,(37,98)),(80,109)),(((23,62),70),96)),((((20,50),83),88),((46,61),104))),((30,49),89))),(48,(64,65))),(((56,66),73),(74,116))),6),(63,113)),((39,51),(90,92))),(((16,40),(75,97)),(21,91))),((((((7,106),26),(35,85)),103),(10,19)),(((53,58),105),94))),((((5,99),41),(17,24)),82)),44),(11,(54,69))),((9,(((29,72),84),107)),95))),(((25,47),((28,67),102)),71)),(27,79)),14),((((12,34),114),(77,110)),45)),((38,76),81)),57);
 153: 1 -13646.96875 -13797.61088 (0,((((((((((1,2),(((3,52),(31,(((36,87),100),((86,101),112)))),(((32,78),(55,59)),43))),((13,(42,68)),93)),(((((((((((((((4,108),22),((15,115),111)),((18,60),33)),(((((8,(37,98)),(80,109)),(((23,62),70),96)),((((20,83),50),88),((46,61),104))),((30,49),89))),(48,(64,65))),((((56,66),73),(74,116)),(63,113))),6),((53,58),105)),94),((((((5,41),99),(17,24)),82),44),((((16,40),(21,91)),(75,97)),((39,51),(90,92))))),((7,(26,106)),(35,85))),((10,19),103)),(11,(54,69))),((9,(((29,72),84),107)),95))),(((25,47),((28,67),102)),71)),(27,79)),14),((((12,34),114),(77,110)),45)),81),(38,76)),57);
 154: 2 -13207.55957 -13818.51406 (0,((((((((1,2),(((((3,52),((31,((36,87),100)),((86,112),101))),(((32,78),(55,59)),43)),((13,(42,68)),93)),(((((((((((((((((4,22),108),111),((15,115),((18,60),33))),(((((8,(37,98)),(80,109)),((23,96),(62,70))),((((20,83),50),88),((46,61),104))),((30,89),49))),(48,(64,65))),(((56,66),73),(74,116))),(63,113)),6),(53,58)),((((16,40),(21,91)),((39,51),(90,92))),(75,97))),(((((5,41),99),(17,24)),82),44)),(((7,(26,106)),(35,85)),105)),94),((10,19),103)),(11,(54,69))),((9,(((29,72),84),107)),95)))),(((25,47),((28,67),102)),71)),(14,(27,79))),((((12,34),114),(77,110)),45)),81),76),38),57);
 155: 1 -12900.29883 -13808.27845 (0,((((((((((1,2),(((3,52),((31,((36,87),100)),((86,101),112))),(((32,78),(55,59)),43))),((13,(42,68)),93)),((((((((((((((((4,22),108),((15,115),111)),((18,60),33)),((((8,(((37,98),80),109)),((23,96),(62,70))),((((20,50),83),88),((46,61),104))),((30,89),49))),(48,(64,65))),(((56,66),73),(74,116))),6),(63,113)),((39,51),(90,92))),(((16,40),(21,91)),(75,97))),(((((5,41),99),(17,24)),82),44)),((((7,26),106),(35,85)),(((53,58),105),94))),((10,19),103)),(11,(54,69))),((9,(((29,72),84),107)),95))),(((25,47),((28,67),102)),71)),(27,79)),14),((((12,34),114),(77,110)),45)),81),(38,76)),57);
 156: 3 -13831.54492 -13793.55292 (0,(((((((((1,2),((13,(42,68)),93)),((((3,52),((31,((36,87),100)),((86,101),112))),43),((32,78),(55,59)))),((((((((((((((((4,108),22),((15,115),111)),((18,60),33)),(((((8,(37,98)),(80,109)),(((23,96),62),70)),((((20,83),50),88),((46,61),104))),((30,89),49))),(48,(64,65))),(((56,66),73),(74,116))),6),(63,113)),((39,51),(90,92))),(((16,40),(75,97)),(21,91))),(((((5,41),99),(17,24)),44),82)),((((7,26),106),(35,85)),(((53,58),105),94))),((10,19),103)),(11,(54,69))),(((9,(((29,72),84),107)),95),(((25,47),((28,67),102)),71)))),(27,79)),14),((((12,34),114),(77,110)),45)),81),(38,76)),57);
 157: 2 -14823.13086 -13803.25745 (0,(((((((((1,2),((((3,52),(31,(((36,87),100),((86,101),112)))),43),((32,78),(55,59)))),((13,(42,68)),93)),((((((((((((((((4,(22,108)),111),((15,115),((18,60),33))),(((((8,(37,98)),(80,109)),(((23,62),70),96)),(((20,83),50),(((46,61),104),88))),((30,89),49))),(48,(64,65))),(((56,66),73),(74,116))),(63,113)),6),(53,58)),((((16,40),(21,91)),(75,97)),((39,51),(90,92)))),(((((5,99),41),(17,24)),82),44)),(((((7,26),106),(35,85)),105),94)),((10,19),103)),((11,69),54)),((9,(((29,72),84),107)),95)),(((25,47),((28,67),102)),71))),(27,79)),14),((((12,34),114),(77,110)),45)),81),(38,76)),57);
 158: 1 -14236.72949 -13808.67726 (0,(((((((((((1,2),(((3,52),((31,((36,87),100)),((86,101),112))),(((32,78),(55,59)),43))),((13,(42,68)),93)),(((((((((((((((4,22),108),((15,115),111)),((18,60),33)),(((((8,(37,98)),((23,96),(62,70))),(80,109)),((((20,83),50),88),((46,61),104))),((30,89),49))),(48,(64,65))),(((56,66),73),(74,116))),(63,113)),6),(53,58)),((((16,40),(21,91)),(75,97)),((39,51),(90,92)))),(((((7,26),106),(35,85)),(((10,19),103),105)),94)),((((5,41),99),(17,24)),82)),44),(11,(54,69)))),((9,(((29,72),84),107)),95)),(((25,47),((28,67),102)),71)),(27,79)),14),((((12,34),114),(77,110)),45)),81),(38,76)),57);
 159: 1 -13694.96191 -13814.70568 (0,((((((((1,2),((((3,52),(31,(((36,87),100),((86,101),112)))),(((32,78),(55,59)),43)),((13,(42,68)),93))),((((((((((((((((4,22),108),((15,115),111)),((18,60),33)),(((((8,(37,98)),(80,109)),(((23,62),70),96)),((30,49),89)),((((20,50),83),88),((46,61),104)))),(48,(64,65))),(((56,66),73),(74,116))),6),(63,113)),((39,51),(90,92))),(((16,40),(75,97)),(21,91))),(((((7,106),26),(35,85)),((10,19),103)),(((53,58),105),94))),((((5,99),41),(17,24)),82)),44),(11,(54,69))),((9,(((29,72),84),107)),95))),(((25,47),((28,67),102)),71)),(27,79)),14),((((12,34),114),(77,110)),45)),((38,76),81)),57);
 160: 1 -13722.64453 -13793.28577 (0,(((((((((1,2),(((3,52),(31,(((36,87),100),((86,101),112)))),(((32,78),(55,59)),43))),((13,(42,68)),93)),((((((((((((((((4,22),108),((15,115),111)),((18,60),33)),(((((8,(37,98)),(80,109)),(((23,62),96),70)),((((20,50),83),88),((46,61),104))),((30,89),49))),(48,(64,65))),(((56,66),73),(74,116))),6),(63,113)),((39,51),(90,92))),(((16,40),(21,91)),(75,97))),(((((5,99),41),(17,24)),82),44)),(((7,(26,106)),(35,85)),(((53,58),105),94))),((10,19),103)),(11,(54,69))),(((9,(((29,72),84),107)),95),(((25,47),((28,67),102)),71)))),(14,(27,79))),(((12,34),114),(77,110))),45),81),(38,76)),57);
 161: 1 -13529.18164 -13807.17606 (0,(((((((1,2),((((3,52),((31,((36,87),100)),((86,101),112))),(((32,78),(55,59)),43)),((13,(42,68)),93))),((((((((((((((4,(22,108)),((15,115),111)),((18,60),33)),(((((8,(37,98)),(80,109)),(((23,70),96),62)),((((20,83),50),88),((46,61),104))),((30,89),49))),(48,(64,65))),(((56,66),73),(74,116))),(63,113)),6),(53,58)),(94,105)),((((((5,99),41),(17,24)),82),44),((((16,40),(21,91)),(75,97)),((39,51),(90,92))))),((((7,26),106),(35,85)),((10,19),103))),((11,69),54)),((9,(((29,72),84),107)),95))),(((25,47),((28,67),102)),71)),(14,(27,79))),((((12,34),114),(77,110)),45)),((38,76),81)),57);
 162: 1 -14451.57129 -13796.64498 (0,((((((((((1,2),(((3,52),((31,((36,87),100)),((86,101),112))),(((32,78),(55,59)),43))),((13,(42,68)),93)),((((((((((((((((4,108),22),111),((15,115),((18,60),33))),(((((8,(37,98)),(80,109)),(((23,62),70),96)),((((20,83),50),88),((46,61),104))),((30,89),49))),(48,(64,65))),(((56,66),73),(74,116))),(63,113)),6),(53,58)),((((16,40),(21,91)),(75,97)),((39,51),(90,92)))),(((((5,41),99),(17,24)),82),44)),(((7,(26,106)),(35,85)),(94,105))),((10,19),103)),(11,(54,69))),((9,(((29,72),84),107)),95))),(((25,47),((28,67),102)),71)),(27,79)),14),(((12,34),114),(77,110))),45),((38,76),81)),57);
 163: 1 -12925.23633 -13800.72789 (0,((((((((((1,2),(((3,52),(31,(((36,87),100),((86,101),112)))),(((32,78),(55,59)),43))),((13,(42,68)),93)),(((((((((((((((4,(22,108)),((15,115),111)),((18,60),33)),(((((8,(37,98)),(80,109)),(((23,62),96),70)),((((20,83),50),88),((46,61),104))),((30,49),89))),6),((48,(64,65)),(((56,66),73),(74,116)))),(63,113)),((39,51),(90,92))),(((16,40),(21,91)),(75,97))),(53,58)),(((((5,99),41),(17,24)),82),44)),((((7,(26,106)),(35,85)),105),94)),((10,19),103)),((11,69),54)),((9,(((29,72),84),107)),95))),(((25,47),((28,67),102)),71)),(27,79)),14),((((12,34),114),(77,110)),45)),81),(38,76)),57);
 164: 1 -13631.49316 -13799.43146 (0,((((((((1,2),(((3,52),((31,((36,87),100)),((86,101),112))),(((32,78),(55,59)),43))),((13,(42,68)),93)),(((((((((((((((((4,22),108),111),((15,115),((18,60),33))),(((((8,(37,98)),(80,109)),((23,(62,96)),70)),((((20,83),50),88),((46,61),104))),((30,49),89))),(48,(64,65))),(((56,66),73),(74,116))),(63,113)),6),(53,58)),((39,51),(90,92))),((((16,40),(21,91)),(75,97)),82)),((((5,41),99),(17,24)),44)),((((7,26),106),(35,85)),(94,105))),((10,19),103)),(11,(54,69))),(((((9,95),107),84),(29,72)),(((25,47),((28,67),102)),71)))),(14,(27,79))),(((12,34),114),(77,110))),45),((38,76),81)),57);
 165: 1 -13940.42871 -13804.21225 (0,((((((((((1,2),((((3,52),31),(((36,87),100),((86,101),112))),(((32,78),(55,59)),43))),((13,(42,68)),93)),(((((((((((((((4,108),22),111),((15,115),((18,60),33))),(((((8,(37,98)),(80,109)),(((23,62),96),70)),((((20,50),83),88),((46,61),104))),((30,89),49))),6),((48,(64,65)),(((56,66),73),(74,116)))),(63,113)),((39,51),(90,92))),(((16,40),(21,91)),(75,97))),(((((5,41),99),(17,24)),82),44)),(((7,(26,106)),(35,85)),(((53,58),105),94))),((10,19),103)),(11,(54,69))),((9,(((29,72),84),107)),95))),(((25,47),((28,67),102)),71)),(27,79)),14),((((12,34),114),(77,110)),45)),81),(38,76)),57);
 166: 1 -13817.65625 -13798.32777 (0,(((((((1,2),((13,(42,68)),93)),(((3,52),((31,((36,87),100)),((86,101),112))),(((32,78),(55,59)),43))),(((((((((((((((((4,22),108),((15,115),111)),((18,60),33)),(((((8,(37,98)),(80,109)),((23,96),(62,70))),((((20,50),83),88),((46,61),104))),((30,89),49))),(48,(64,65))),(((56,66),73),(74,116))),6),(63,113)),((39,51),(90,92))),(((16,40),(21,91)),(75,97))),(((((5,41),99),(17,24)),82),44)),(53,58)),(((7,(26,106)),(35,85)),(94,105))),((10,19),103)),(11,(54,69))),(((9,(((29,72),84),107)),95),(((25,47),((28,67),102)),71)))),(14,(27,79))),((((12,34),114),(77,110)),45)),81),((38,76),57));
 167: 1 -13758.20996 -13799.00972 (0,((((((((((1,2),((((3,52),(((32,78),(55,59)),43)),(((36,87),100),((86,101),112))),31)),((13,(42,68)),93)),(((((((((((((((((4,22),108),((15,115),111)),((18,60),33)),((30,89),49)),((((8,(37,98)),(80,109)),(((23,62),96),70)),((((20,50),83),88),((46,61),104)))),(48,(64,65))),(((56,66),73),(74,116))),6),(63,113)),((39,51),(90,92))),(((16,40),(75,97)),(21,91))),(((((5,41),99),(17,24)),82),44)),((((7,106),26),(35,85)),(((53,58),105),94))),((10,19),103)),(11,(54,69))),((9,(((29,72),84),107)),95))),(((25,47),((28,67),102)),71)),(27,79)),14),((((12,34),114),(77,110)),45)),81),(38,76)),57);
 168: 1 -14492.94629 -13798.90593 (0,(((((((((1,2),((3,52),((31,(((36,87),100),((86,112),101))),(((32,78),(55,59)),43)))),((13,(42,68)),93)),(((((((((((((((((4,108),22),((15,115),111)),((18,60),33)),(((((8,(37,98)),(80,109)),(((23,62),96),70)),((((20,83),50),88),((46,61),104))),((30,89),49))),(48,(64,65))),(((56,66),73),(74,116))),6),(63,113)),((39,51),(90,92))),(((16,40),(21,91)),(75,97))),((((5,(41,99)),(17,24)),82),44)),(((7,(26,106)),(35,85)),105)),((53,58),94)),((10,19),103)),(11,(54,69))),((9,(((29,72),84),107)),95))),(((25,47),((28,67),102)),71)),(27,79)),14),((((12,34),114),(77,110)),45)),((38,76),81)),57);
 169: 2 -13653.88574 -13797.15156 (0,(((((((((1,2),((((3,52),((31,((36,87),100)),((86,101),112))),(((32,78),(55,59)),43)),((13,(42,68)),93))),((((((((((((((((4,22),108),((15,115),111)),((18,60),33)),(((((8,(37,98)),(80,109)),(((23,62),96),70)),((((20,50),83),88),((46,61),104))),((30,49),89))),(48,(64,65))),(((56,66),73),(74,116))),(63,113)),6),(53,58)),(94,105)),((((((5,41),99),(17,24)),82),44),((((16,40),(21,91)),(75,97)),((39,51),(90,92))))),(((7,106),26),(35,85))),((10,19),103)),(11,(54,69))),((9,(((29,72),84),107)),95))),(((25,47),((28,67),102)),71)),(14,(27,79))),(((12,34),114),(77,110))),45),81),(38,76)),57);
 170: 2 -14102.82031 -13804.17909 (0,(((((((1,2),((13,(42,68)),93)),(((((((((((((((((4,108),22),((15,115),111)),((18,60),33)),((((8,(37,98)),(((((20,50),83),88),((46,61),104)),(((23,62),70),96))),(80,109)),((30,49),89))),(48,(64,65))),(((56,66),73),(74,116))),6),(63,113)),((39,51),(90,92))),(((16,40),(21,91)),(75,97))),(((((5,99),41),(17,24)),82),44)),(((53,58),105),94)),((7,(26,106)),(35,85))),((10,19),103)),((11,69),54)),(((9,(((29,72),84),107)),95),(((25,47),((28,67),102)),71)))),((((3,52),((31,((36,87),100)),((86,112),101))),43),((32,78),(55,59)))),(14,(27,79))),((((12,34),114),(77,110)),45)),((38,76),81)),57);
 171: 1 -13344.14355 -13799.95666 (0,((((((((1,2),((13,(42,68)),93)),((((3,52),(31,(((36,87),100),((86,101),112)))),43),((32,78),(55,59)))),((((((((((((((((((4,108),22),((15,115),111)),((18,60),33)),(((((8,(37,98)),(80,109)),(23,((62,70),96))),((((20,50),83),88),((46,61),104))),(30,(49,89)))),(48,(64,65))),(((56,66),73),(74,116))),(63,113)),6),(53,58)),((39,51),(90,92))),(((((16,40),(21,91)),(75,97)),105),82)),((((5,99),41),(17,24)),44)),((((7,26),106),(35,85)),94)),((10,19),103)),((11,69),54)),((9,(((29,72),84),107)),95)),(((25,47),((28,67),102)),71))),(14,(27,79))),((((12,34),114),(77,110)),45)),81),(38,76)),57);
 172: 1 -14279.3418 -13799.2762 (0,((((((1,2),(((((3,52),((31,((36,87),100)),((86,101),112))),43),((32,78),(55,59))),((13,(42,68)),93))),(((((((((((((((((((4,108),22),((15,115),111)),((18,60),33)),(((((8,(37,98)),(80,109)),(((23,62),96),70)),((((20,83),50),88),((46,61),104))),((30,49),89))),(48,(64,65))),(((56,66),73),(74,116))),6),(63,113)),((39,51),(90,92))),(((16,40),(21,91)),(75,97))),(((((5,41),99),(17,24)),82),44)),((53,58),105)),(((7,106),26),(35,85))),94),((10,19),103)),(11,(54,69))),((9,(((29,72),84),107)),95)),(((25,47),((28,67),102)),71))),(14,(27,79))),((((12,34),114),(77,110)),45)),81),((38,76),57));
 173: 1 -13790.12695 -13800.05885 (0,((((((((1,2),((((3,52),(31,(((36,87),100),((86,101),112)))),43),((32,78),(55,59)))),((13,(42,68)),93)),((((((((((((((((4,(22,108)),111),((15,115),((18,60),33))),(((((8,(37,98)),(80,109)),(((23,62),70),96)),((((20,83),50),88),((46,61),104))),((30,89),49))),(48,(64,65))),(((56,66),73),(74,116))),(63,113)),6),(53,58)),((((16,40),(21,91)),(75,97)),((39,51),(90,92)))),(((((5,99),41),(17,24)),82),44)),(((((7,26),106),(35,85)),105),94)),((10,19),103)),((11,69),54)),((9,(((29,72),84),107)),95)),(((25,47),((28,67),102)),71))),(27,79)),14),((((12,34),114),(77,110)),45)),81),((38,76),57));
 174: 1 -14206.15625 -13797.73556 (0,(((((((((1,2),((((3,52),(31,(((36,87),100),((86,101),112)))),43),((32,78),(55,59)))),((13,(42,68)),93)),(((25,47),((28,67),102)),71)),((((((((((((((((4,108),22),111),((15,115),((18,60),33))),(((((8,(37,98)),(80,109)),(23,((62,96),70))),((((20,50),83),88),((46,61),104))),(30,(49,89)))),(48,(64,65))),(((56,66),73),(74,116))),(63,113)),6),(53,58)),94),((((((5,41),99),(17,24)),82),44),((((16,40),(21,91)),(75,97)),((39,51),(90,92))))),((((7,26),106),(35,85)),105)),((10,19),103)),((11,69),54)),((9,(((29,72),84),107)),95))),(14,(27,79))),((((12,34),114),(77,110)),45)),81),(38,76)),57);
 175: 1 -14017.1582 -13841.63089 (0,(((((((((1,2),((((((3,52),((31,((36,87),100)),(86,(101,112)))),(((32,78),(55,59)),43)),(((((9,95),107),84),(29,72)),((13,(42,68)),93))),((((((((((((((4,22),108),111),((15,115),((18,60),33))),(((((8,(37,98)),(80,109)),(((23,96),62),70)),(((20,50),83),(((46,61),104),88))),((30,89),49))),(48,(64,65))),((((56,66),73),(74,116)),(63,113))),6),(53,58)),94),(((5,(41,99)),(17,24)),44)),((((7,26),106),(35,85)),((((((16,40),(75,97)),(21,91)),((39,51),(90,92))),82),105))),((10,19),103)),((11,54),69))),(((25,47),((28,67),102)),71))),(27,79)),14),45),(((12,34),114),(77,110))),76),81),38),57);
 176: 2 -15206.85645 -13795.79368 (0,((((((((1,2),(((3,52),((31,((36,87),100)),((86,101),112))),(((32,78),(55,59)),43))),((13,(42,68)),93)),(((((((((((((((((4,(22,108)),((15,115),111)),((18,60),33)),((30,89),49)),((((8,(37,98)),(80,109)),(((23,62),70),96)),((((20,83),50),88),((46,61),104)))),(48,(64,65))),(((56,66),73),(74,116))),(63,113)),6),(53,58)),(94,105)),((((((5,99),41),(17,24)),82),44),((((16,40),(21,91)),(75,97)),((39,51),(90,92))))),((7,(26,106)),(35,85))),((10,19),103)),((11,69),54)),((9,(((29,72),84),107)),95)),(((25,47),((28,67),102)),71))),(27,79)),14),((((12,34),114),(77,110)),45)),((38,76),81)),57);
 177: 1 -12389.27051 -13805.09566 (0,(((((((1,2),((((3,52),((31,((36,87),100)),((86,112),101))),(((32,78),(55,59)),43)),((13,(42,68)),93))),((((((((((((((((((4,22),108),111),((15,115),((18,60),33))),(((((8,(37,98)),(80,109)),(23,((62,96),70))),((((20,50),83),88),((46,61),104))),(30,(49,89)))),(48,(64,65))),(((56,66),73),(74,116))),(63,113)),6),(53,58)),((39,51),(90,92))),(((16,40),(21,91)),(75,97))),((((5,(41,99)),(17,24)),82),44)),((((7,106),26),(35,85)),105)),94),((10,19),103)),(11,(54,69))),((9,(((29,72),84),107)),95))),(((25,47),((28,67),102)),71)),(14,(27,79))),((((12,34),114),(77,110)),45)),81),((38,76),57));
 178: 3 -12705.97559 -13796.38439 (0,(((((((((1,2),(((3,52),((31,((36,87),100)),((86,101),112))),(((32,78),(55,59)),43))),((13,(42,68)),93)),(((((((((((((((((4,22),108),111),(15,115)),((18,60),33)),((((8,(37,98)),(((((20,83),50),88),((46,61),104)),(((23,96),62),70))),(80,109)),((30,49),89))),(48,(64,65))),(((56,66),73),(74,116))),(63,113)),6),((39,51),(90,92))),(((16,40),(21,91)),(75,97))),(((((5,41),99),(17,24)),82),44)),((((7,26),106),(35,85)),(((53,58),105),94))),((10,19),103)),(11,(54,69))),((9,(((29,72),84),107)),95))),(((25,47),((28,67),102)),71)),(27,79)),14),((((12,34),114),(77,110)),45)),((38,76),81)),57);
 179: 1 -13194.08105 -13802.1384 (0,(((((((((1,2),((13,(42,68)),93)),((((3,52),((31,((36,87),100)),((86,101),112))),(((32,78),(55,59)),43)),((((((((((((((((4,22),108),((15,115),111)),((18,60),33)),(((((8,(37,98)),((((20,83),50),88),((46,61),104))),(((23,62),96),70)),(80,109)),((30,89),49))),(48,(64,65))),(((56,66),73),(74,116))),(63,113)),6),(53,58)),((((16,40),(21,91)),(75,97)),((39,51),(90,92)))),(((((5,41),99),(17,24)),82),44)),((((7,26),106),(35,85)),(94,105))),((10,19),103)),((11,69),54)),((9,(((29,72),84),107)),95)))),(((25,47),((28,67),102)),71)),(27,79)),14),((((12,34),114),(77,110)),45)),81),(38,76)),57);
 180: 1 -13842.73633 -13801.17393 (0,(((((1,2),((((((3,52),((31,((36,87),100)),((86,101),112))),43),((32,78),(55,59))),((13,(42,68)),93)),((((((((((((((((((4,108),22),((15,115),111)),((18,60),33)),(((((8,(37,98)),(80,109)),((23,(62,96)),70)),((((20,50),83),88),((46,61),104))),(30,(49,89)))),(48,(64,65))),(((56,66),73),(74,116))),(63,113)),6),(53,58)),((39,51),(90,92))),(((16,40),(21,91)),(75,97))),(((((5,41),99),(17,24)),82),44)),((((7,26),106),(35,85)),105)),94),((10,19),103)),((11,69),54)),(((((9,95),107),84),(29,72)),(((25,47),((28,67),102)),71))))),(14,(27,79))),((((12,34),114),(77,110)),45)),((38,76),81)),57);
 181: 2 -13173.50879 -13796.47503 (0,((((((((1,2),((13,(42,68)),93)),((((3,52),(31,(((36,87),100),((86,101),112)))),43),((32,78),(55,59)))),(((((((((((((((((4,108),22),111),((15,115),((18,60),33))),(((((8,(37,98)),(80,109)),(23,((62,96),70))),((((20,50),83),88),((46,61),104))),(30,(49,89)))),(48,(64,65))),(((56,66),73),(74,116))),(63,113)),6),(53,58)),94),((((((5,41),99),(17,24)),82),44),((((16,40),(21,91)),(75,97)),((39,51),(90,92))))),((((7,26),106),(35,85)),105)),((10,19),103)),((11,69),54)),((9,(((29,72),84),107)),95)),(((25,47),((28,67),102)),71))),(14,(27,79))),((((12,34),114),(77,110)),45)),81),(38,76)),57);
 182: 2 -14235.60156 -13807.49294 (0,((((((((1,2),(((3,52),((31,((36,87),100)),((86,101),112))),(((32,78),(55,59)),43))),((((((((((((((((((4,(22,108)),(((15,115),111),((18,60),33))),(((((8,(37,98)),(80,109)),(((23,96),62),70)),((((20,50),83),88),((46,61),104))),((30,49),89))),(48,(64,65))),(((56,66),73),(74,116))),(63,113)),6),((39,51),(90,92))),(((16,40),(21,91)),(75,97))),(((((5,41),99),(17,24)),82),44)),94),(53,58)),(((7,(26,106)),(35,85)),105)),((10,19),103)),((11,69),54)),((9,(((29,72),84),107)),95)),(((25,47),((28,67),102)),71)),((13,(42,68)),93))),(27,79)),14),((((12,34),114),(77,110)),45)),81),(38,76)),57);
 183: 1 -14499.99609 -13797.91811 (0,(((((((((1,2),(((3,52),((31,((36,87),100)),((86,101),112))),(((32,78),(55,59)),43))),((13,(42,68)),93)),(((((((((((((((((4,(22,108)),((15,115),111)),((18,60),33)),(((((8,(37,98)),(80,109)),(23,((62,70),96))),((((20,83),50),88),((46,61),104))),((30,89),49))),(48,(64,65))),(((56,66),73),(74,116))),(63,113)),6),((39,51),(90,92))),((((16,40),(21,91)),(75,97)),82)),((((5,41),99),(17,24)),44)),((53,58),105)),(((7,(26,106)),(35,85)),94)),((10,19),103)),(11,(54,69))),((9,(((29,72),84),107)),95)),(((25,47),((28,67),102)),71))),(27,79)),14),((((12,34),114),(77,110)),45)),81),(38,76)),57);
 184: 1 -13701.05273 -13807.37075 (0,(((((((((1,2),(((3,52),((31,((36,87),100)),((86,101),112))),(((32,78),(55,59)),43))),((13,(42,68)),93)),((((((((((((((((4,22),108),((15,115),111)),((18,60),33)),(((((8,(37,98)),(80,109)),(((23,62),70),96)),((((20,83),50),88),((46,61),104))),((30,89),49))),(48,(64,65))),(((56,66),73),(74,116))),(63,113)),6),(53,58)),(((((5,99),41),(17,24)),82),((((16,40),(21,91)),(75,97)),((39,51),(90,92))))),(((7,(26,106)),(35,85)),105)),(44,94)),((10,19),103)),(11,(54,69))),((9,(((29,72),84),107)),95))),(((25,47),((28,67),102)),71)),(27,79)),14),((((12,34),114),(77,110)),45)),81),((38,76),57));
 185: 1 -13458.98633 -13791.32567 (0,((((((((((1,2),(((3,52),(31,(((36,87),100),((86,101),112)))),(((32,78),(55,59)),43))),((13,(42,68)),93)),((((((((((((((4,(22,108)),((15,115),111)),((18,60),33)),(((((8,(37,98)),(80,109)),((23,(62,70)),96)),((((20,83),50),88),((46,61),104))),((30,49),89))),(48,(64,65))),(((56,66),73),(74,116))),(63,113)),6),(53,58)),94),((((((5,99),41),(17,24)),82),44),((((16,40),(21,91)),(75,97)),((39,51),(90,92))))),((((7,26),106),(35,85)),105)),((10,19),103)),((11,69),54))),((9,(((29,72),84),107)),95)),(((25,47),((28,67),102)),71)),(27,79)),14),((((12,34),114),(77,110)),45)),((38,76),81)),57);
 186: 4 -13263.98047 -13795.80743 (0,((((((((1,2),((((3,52),(31,(((36,87),100),((86,101),112)))),(((32,78),(55,59)),43)),((13,(42,68)),93))),((((((((((((((((4,22),108),((15,115),111)),((18,60),33)),(((((8,(37,98)),(80,109)),(((23,62),96),70)),(((20,(50,83)),88),((46,61),104))),((30,89),49))),(48,(64,65))),(((56,66),73),(74,116))),(63,113)),6),(53,58)),((((16,40),(21,91)),(75,97)),((39,51),(90,92)))),(((((5,99),41),(17,24)),82),44)),(((((7,26),106),(35,85)),105),94)),((10,19),103)),(11,(54,69))),((9,(((29,72),84),107)),95))),(((25,47),((28,67),102)),71)),(14,(27,79))),((((12,34),114),(77,110)),45)),81),(38,76)),57);
 187: 1 -14459.36719 -13794.8325 (0,(((((((1,2),(((((3,52),((31,((36,87),100)),((86,101),112))),43),((32,78),(55,59))),((13,(42,68)),93))),((((((((((((((((((4,108),22),((15,115),111)),((18,60),33)),(((((8,(37,98)),(80,109)),(((23,70),62),96)),((((20,50),83),88),((46,61),104))),((30,49),89))),(48,(64,65))),(((56,66),73),(74,116))),6),(63,113)),(53,58)),((39,51),(90,92))),(((16,40),(21,91)),(75,97))),(((((5,41),99),(17,24)),82),44)),((((7,26),106),(35,85)),(94,105))),((10,19),103)),(11,(54,69))),((9,(((29,72),84),107)),95)),(((25,47),((28,67),102)),71))),(14,(27,79))),((((12,34),114),(77,110)),45)),81),(38,76)),57);
 188: 1 -14207.92773 -13804.06337 (0,(((((((((1,2),((13,(42,68)),93)),(((3,52),((31,(((32,78),(55,59)),((36,87),100))),((86,101),112))),43)),((((((((((((((((4,22),108),((15,115),111)),((18,60),33)),(((((8,(37,98)),(80,109)),(((23,62),96),70)),(((20,(50,83)),88),((46,61),104))),((30,49),89))),(48,(64,65))),(((56,66),73),(74,116))),6),(63,113)),((39,51),(90,92))),(((16,40),(21,91)),(75,97))),((((5,(41,99)),(17,24)),82),44)),(((7,(26,106)),(35,85)),(((53,58),105),94))),((10,19),103)),(11,(54,69))),((9,(((29,72),84),107)),95))),(((25,47),((28,67),102)),71)),(27,79)),14),((((12,34),114),(77,110)),45)),((38,76),81)),57);
 189: 2 -13673.68262 -13793.09857 (0,(((((((1,2),(((((3,52),((31,((36,87),100)),((86,101),112))),43),((32,78),(55,59))),((13,(42,68)),93))),(((((((((((((((((4,108),22),((15,115),111)),((18,60),33)),(((((8,(37,98)),(80,109)),(((23,70),62),96)),((((20,50),83),88),((46,61),104))),((30,49),89))),(48,(64,65))),(((56,66),73),(74,116))),6),(63,113)),(53,58)),((((16,40),(21,91)),(75,97)),((39,51),(90,92)))),(((((5,41),99),(17,24)),44),82)),((((7,26),106),(35,85)),(94,105))),((10,19),103)),(11,(54,69))),((9,(((29,72),84),107)),95)),(((25,47),((28,67),102)),71))),(14,(27,79))),((((12,34),114),(77,110)),45)),81),(38,76)),57);
 190: 3 -13747.23926 -13804.59326 (0,((((((((((1,2),(((3,52),((31,((36,87),100)),((86,101),112))),(((32,78),(55,59)),43))),((13,(42,68)),93)),(((((((((((((((4,(22,108)),111),(15,115)),((18,60),33)),(((((8,(37,98)),(80,109)),(((23,62),70),96)),(((20,(50,83)),88),((46,61),104))),((30,89),49))),(48,(64,65))),(((56,66),73),(74,116))),(63,113)),6),((39,51),(90,92))),(((16,40),(75,97)),(21,91))),(((((5,41),99),(17,24)),82),44)),(((((7,106),26),(35,85)),((((10,19),103),105),(53,58))),94)),(11,(54,69))),((9,(((29,72),84),107)),95))),(((25,47),((28,67),102)),71)),(27,79)),14),((((12,34),114),(77,110)),45)),81),(38,76)),57);
 191: 1 -13523.75195 -13796.31908 (0,((((((((1,2),(((3,52),(31,(((36,87),100),((86,101),112)))),(((32,78),(55,59)),43))),((13,(42,68)),93)),(((((((((((((((((4,108),22),111),((15,115),((18,60),33))),(((((8,(37,98)),(80,109)),(23,((62,96),70))),((((20,50),83),88),((46,61),104))),(30,(49,89)))),(48,(64,65))),(((56,66),73),(74,116))),(63,113)),6),(53,58)),94),((((((5,41),99),(17,24)),82),44),((((16,40),(21,91)),(75,97)),((39,51),(90,92))))),((((7,26),106),(35,85)),105)),((10,19),103)),((11,69),54)),((9,(((29,72),84),107)),95)),(((25,47),((28,67),102)),71))),(14,(27,79))),((((12,34),114),(77,110)),45)),81),(38,76)),57);
 192: 1 -13889.77344 -13804.17909 (0,(((((((1,2),((13,(42,68)),93)),(((((((((((((((((4,108),22),((15,115),111)),((18,60),33)),((((8,(37,98)),(((((20,50),83),88),((46,61),104)),(((23,62),70),96))),(80,109)),((30,49),89))),(48,(64,65))),(((56,66),73),(74,116))),6),(63,113)),((39,51),(90,92))),(((16,40),(21,91)),(75,97))),(((((5,99),41),(17,24)),82),44)),(((53,58),105),94)),((7,(26,106)),(35,85))),((10,19),103)),((11,69),54)),(((9,(((29,72),84),107)),95),(((25,47),((28,67),102)),71)))),((((3,52),((31,((36,87),100)),((86,112),101))),43),((32,78),(55,59)))),(14,(27,79))),((((12,34),114),(77,110)),45)),((38,76),81)),57);
 193: 1 -13715.94238 -13798.28041 (0,((((((1,2),((((3,52),((31,((36,87),100)),((86,101),112))),(((32,78),(55,59)),43)),((13,(42,68)),93))),(((((((((((((((((4,22),108),111),((15,115),((18,60),33))),(((((8,(37,98)),(80,109)),(((23,62),70),96)),((((20,83),50),88),((46,61),104))),((30,49),89))),(48,(64,65))),(((56,66),73),(74,116))),6),(63,113)),((39,51),(90,92))),(((16,40),(21,91)),(75,97))),(((((5,41),99),(17,24)),82),44)),(((7,(26,106)),(35,85)),(((53,58),105),94))),((10,19),103)),(11,(54,69))),((9,(((29,72),84),107)),95)),(((25,47),((28,67),102)),71))),(14,(27,79))),((((12,34),114),(77,110)),45)),81),((38,76),57));
 194: 1 -14112.70117 -13799.46941 (0,((((((((((1,2),(((3,52),(31,(((36,87),100),((86,112),101)))),(((32,78),(55,59)),43))),((13,(42,68)),93)),((((((((((((((((4,22),108),111),((15,115),((18,60),33))),(48,(64,65))),(((((8,(37,98)),(80,109)),(((23,62),70),96)),((((20,83),50),88),((46,61),104))),((30,49),89))),(((56,66),73),(74,116))),(63,113)),6),((39,51),(90,92))),(((16,40),(21,91)),(75,97))),(((((5,99),41),(17,24)),82),44)),((((7,26),106),(35,85)),(((53,58),105),94))),((10,19),103)),((11,69),54)),((9,(((29,72),84),107)),95))),(((25,47),((28,67),102)),71)),(27,79)),14),((((12,34),114),(77,110)),45)),81),(38,76)),57);
 195: 1 -12870.70898 -13798.00444 (0,((((((((1,2),((13,(42,68)),93)),((((3,52),((31,((36,87),100)),((86,112),101))),43),((32,78),(55,59)))),(((((((((((((((((4,108),22),((15,115),111)),((18,60),33)),((((8,(37,98)),(((((20,50),83),88),((46,61),104)),(((23,62),70),96))),(80,109)),((30,49),89))),(48,(64,65))),(((56,66),73),(74,116))),6),(63,113)),((39,51),(90,92))),(((16,40),(21,91)),(75,97))),(((((5,99),41),(17,24)),82),44)),(((53,58),105),94)),((7,(26,106)),(35,85))),((10,19),103)),((11,69),54)),(((9,(((29,72),84),107)),95),(((25,47),((28,67),102)),71)))),(27,79)),14),((((12,34),114),(77,110)),45)),((38,76),81)),57);
 196: 1 -13667.18359 -13799.58738 (0,((((((((((1,2),((13,(42,68)),93)),(((3,52),((31,((36,87),100)),((86,101),112))),(((32,78),(55,59)),43))),((((((((((((((((4,22),108),((15,115),111)),((18,60),33)),(((((8,(37,98)),((((20,83),50),88),((46,61),104))),(((23,62),96),70)),(80,109)),((30,89),49))),(48,(64,65))),(((56,66),73),(74,116))),(63,113)),6),((((16,40),(21,91)),(75,97)),((39,51),(90,92)))),(53,58)),(((((5,41),99),(17,24)),82),44)),((((7,26),106),(35,85)),(94,105))),((10,19),103)),((11,69),54)),((9,(((29,72),84),107)),95))),(((25,47),((28,67),102)),71)),(27,79)),14),((((12,34),114),(77,110)),45)),81),(38,76)),57);
 197: 1 -13342.85352 -13799.61588 (0,(((((((1,2),((((3,52),((31,((36,87),100)),((86,101),112))),43),((32,78),(55,59)))),((13,(42,68)),93)),(((((((((((((((((4,22),108),111),((15,115),((18,60),33))),(((((8,(37,98)),(80,109)),((23,(62,96)),70)),((((20,83),50),88),((46,61),104))),((30,49),89))),(48,(64,65))),(((56,66),73),(74,116))),(63,113)),6),(53,58)),((39,51),(90,92))),((((16,40),(21,91)),(75,97)),82)),((((5,41),99),(17,24)),44)),(((((7,26),106),(35,85)),105),94)),((10,19),103)),(11,(54,69))),(((((9,95),107),84),(29,72)),(((25,47),((28,67),102)),71)))),(14,(27,79))),((((12,34),114),(77,110)),45)),((38,76),81)),57);
 198: 1 -13578.88477 -13796.59668 (0,((((((((((1,2),((13,(42,68)),93)),(((3,52),((31,((36,87),100)),((86,101),112))),(((32,78),(55,59)),43))),(((((((((((((((4,108),22),((15,115),111)),((18,60),33)),(((((8,(37,98)),(80,109)),(((23,62),70),96)),((((20,50),83),88),((46,61),104))),((30,89),49))),(48,(64,65))),((((56,66),73),(74,116)),(63,113))),6),(53,58)),((((16,40),(21,91)),(75,97)),((39,51),(90,92)))),(((((5,99),41),(17,24)),82),44)),(((((7,106),26),(35,85)),105),94)),((10,19),103)),((11,69),54)),((9,(((29,72),84),107)),95))),(((25,47),((28,67),102)),71)),(27,79)),14),((((12,34),114),(77,110)),45)),81),(38,76)),57);
 199: 1 -13928.33496 -13793.70482 (0,(((((((((1,2),((((3,52),((31,((36,87),100)),((86,101),112))),43),((32,78),(55,59)))),((13,(42,68)),93)),((((((((((((((((4,108),22),((15,115),111)),((18,60),33)),(((((8,(37,98)),(80,109)),((23,96),(62,70))),((((20,50),83),88),((46,61),104))),((30,49),89))),(48,(64,65))),(((56,66),73),(74,116))),6),(63,113)),((39,51),(90,92))),(((16,40),(21,91)),(75,97))),(((((5,99),41),(17,24)),82),44)),(((7,(26,106)),(35,85)),(((53,58),105),94))),((10,19),103)),(11,(54,69))),((((9,95),107),84),(29,72)))),(((25,47),((28,67),102)),71)),(27,79)),14),((((12,34),114),(77,110)),45)),((38,76),81)),57);
 200: 1 -14067.69922 -13800.6273 (0,((((((((((1,2),(((3,52),((31,((36,87),100)),((86,101),112))),(((32,78),(55,59)),43))),((13,(42,68)),93)),((((((((((((((((4,108),22),((15,115),111)),((18,60),33)),((((((8,(37,98)),((((20,83),50),88),((46,61),104))),(((23,62),70),96)),80),109),((30,49),89))),(48,(64,65))),(((56,66),73),(74,116))),6),(63,113)),(((16,40),((21,91),(75,97))),((39,51),(90,92)))),(53,58)),(((((5,41),99),(17,24)),82),44)),(((((7,26),106),(35,85)),105),94)),((10,19),103)),(11,(54,69))),((9,(((29,72),84),107)),95))),(((25,47),((28,67),102)),71)),(27,79)),14),((((12,34),114),(77,110)),45)),81),(38,76)),57);
 201: 2 -13342.66406 -13796.15167 (0,(((((((((1,2),(((3,52),((31,((36,87),100)),((86,101),112))),(((32,78),(55,59)),43))),((13,(42,68)),93)),((((((((((((((((4,22),108),((15,115),111)),((18,60),33)),(((((8,(37,98)),(80,109)),(((23,62),70),96)),((((20,50),83),88),((46,61),104))),(30,(49,89)))),(48,(64,65))),(((56,66),73),(74,116))),(63,113)),6),(53,58)),94),((((((5,99),41),(17,24)),82),44),((((16,40),(21,91)),(75,97)),((39,51),(90,92))))),(((7,(26,106)),(35,85)),105)),((10,19),103)),(11,(54,69))),((9,(((29,72),84),107)),95))),(((25,47),((28,67),102)),71)),(27,79)),14),((((12,34),114),(77,110)),45)),81),((38,76),57));
 202: 1 -13977.88477 -13809.88022 (0,(((((((1,2),(((((3,52),((31,((36,87),100)),(86,(101,112)))),(((32,78),(55,59)),43)),((((((((((((((((4,22),108),111),((15,115),((18,60),33))),(((((8,(37,98)),(80,109)),(((23,96),62),70)),((((20,50),83),88),((46,61),104))),((30,89),49))),(48,(64,65))),(((56,66),73),(74,116))),(63,113)),6),(53,58)),94),((((7,26),106),(35,85)),((((((16,40),(21,91)),(75,97)),((39,51),(90,92))),82),105))),(((5,(41,99)),(17,24)),44)),((10,19),103)),(11,(54,69))),((((9,95),107),84),(29,72)))),((13,(42,68)),93))),(((25,47),((28,67),102)),71)),(14,(27,79))),((((12,34),114),(77,110)),45)),81),(38,76)),57);
 203: 1 -14039.04102 -13802.17619 (0,((((((((1,2),((13,(42,68)),93)),((((3,52),((31,((36,87),100)),((86,101),112))),(((32,78),(55,59)),43)),(((((((((((((((((4,108),22),((15,115),111)),((18,60),33)),(((((8,(37,98)),((((20,50),83),88),((46,61),104))),((23,(62,96)),70)),(80,109)),(30,(49,89)))),(48,(64,65))),(((56,66),73),(74,116))),6),(63,113)),((39,51),(90,92))),(((16,40),(21,91)),(75,97))),(((((5,41),99),(17,24)),82),44)),(((7,106),26),(35,85))),(((53,58),105),94)),((10,19),103)),((11,69),54)),((9,(((29,72),84),107)),95)))),(((25,47),((28,67),102)),71)),(27,79)),14),((((12,34),114),(77,110)),45)),((38,76),81)),57);
 204: 1 -13622.73242 -13802.01621 (0,(((((((1,2),((((3,52),((31,((36,87),100)),((86,101),112))),(((32,78),(55,59)),43)),((13,(42,68)),93))),(((((((((((((((((4,108),22),((15,115),111)),((18,60),33)),(((((8,(37,98)),(80,109)),(((23,62),96),70)),((((20,50),83),88),((46,61),104))),((30,49),89))),(48,(64,65))),(((56,66),73),(74,116))),6),(63,113)),((39,51),(90,92))),((16,40),(21,91))),(75,97)),(((((5,99),41),(17,24)),82),44)),((((7,106),26),(35,85)),(((53,58),105),94))),((10,19),103)),(11,(54,69))),(((9,(((29,72),84),107)),95),(((25,47),((28,67),102)),71)))),(14,(27,79))),((((12,34),114),(77,110)),45)),(38,76)),81),57);
 205: 2 -13895.0957 -13796.61506 (0,((((((((1,2),((((3,52),((31,((36,87),100)),((86,101),112))),(((32,78),(55,59)),43)),((13,(42,68)),93))),((((((((((((((((4,22),108),((15,115),111)),((18,60),33)),(((((8,(37,98)),((((20,83),50),88),((46,61),104))),(((23,62),96),70)),(80,109)),((30,89),49))),(48,(64,65))),(((56,66),73),(74,116))),6),(63,113)),((39,51),(90,92))),(((16,40),(21,91)),(75,97))),(((((5,41),99),(17,24)),82),44)),((((7,26),106),(35,85)),(((53,58),105),94))),((10,19),103)),(11,(54,69))),(((9,(((29,72),84),107)),95),(((25,47),((28,67),102)),71)))),(14,(27,79))),(((12,34),114),(77,110))),45),81),(38,76)),57);
 206: 1 -14946.0498 -13797.15156 (0,(((((((((1,2),((((3,52),((31,((36,87),100)),((86,101),112))),(((32,78),(55,59)),43)),((13,(42,68)),93))),((((((((((((((((4,22),108),((15,115),111)),((18,60),33)),(((((8,(37,98)),(80,109)),(((23,62),96),70)),((((20,50),83),88),((46,61),104))),((30,49),89))),(48,(64,65))),(((56,66),73),(74,116))),(63,113)),6),(53,58)),(94,105)),((((((5,41),99),(17,24)),82),44),((((16,40),(21,91)),(75,97)),((39,51),(90,92))))),(((7,106),26),(35,85))),((10,19),103)),(11,(54,69))),((9,(((29,72),84),107)),95))),(((25,47),((28,67),102)),71)),(14,(27,79))),(((12,34),114),(77,110))),45),81),(38,76)),57);
 207: 1 -13815.66211 -13804.62308 (0,((((((((1,2),(((3,52),((31,((36,87),100)),((86,101),112))),(((32,78),(55,59)),43))),((13,(42,68)),93)),((((((((((((((((4,(22,108)),((15,115),111)),((18,60),33)),((((((8,(37,98)),(80,109)),96),((23,62),70)),((((20,83),50),88),((46,61),104))),((30,89),49))),(48,(64,65))),(((56,66),73),(74,116))),(63,113)),6),(53,58)),(94,105)),((((((5,99),41),(17,24)),82),44),((((16,40),(21,91)),(75,97)),((39,51),(90,92))))),((7,(26,106)),(35,85))),((10,19),103)),((11,69),54)),((9,(((29,72),84),107)),95)),(((25,47),((28,67),102)),71))),(27,79)),14),((((12,34),114),(77,110)),45)),((38,76),81)),57);
 208: 2 -14080.77246 -13793.95422 (0,((((((((((1,2),((((3,52),(31,(((36,87),100),((86,101),112)))),43),((32,78),(55,59)))),((13,(42,68)),93)),((((((((((((((((4,108),22),((15,115),111)),((18,60),33)),(((((8,(37,98)),(80,109)),(((23,96),62),70)),((((20,83),50),88),((46,61),104))),(30,(49,89)))),(48,(64,65))),(((56,66),73),(74,116))),(63,113)),6),((39,51),(90,92))),(((16,40),(21,91)),(75,97))),(((((5,99),41),(17,24)),82),44)),(((7,(26,106)),(35,85)),(((53,58),105),94))),((10,19),103)),(11,(54,69))),((9,(((29,72),84),107)),95))),(((25,47),((28,67),102)),71)),(27,79)),14),45),(((12,34),114),(77,110))),((38,76),81)),57);
 209: 1 -13013.04102 -13815.475 (0,((((((((1,2),((13,(42,68)),93)),((((3,52),((31,((86,112),101)),((36,87),100))),(((32,78),(55,59)),43)),(((((((((((((((((4,108),22),((15,115),111)),((18,60),33)),((((8,(37,98)),(((((20,50),83),((46,61),104)),88),((23,62),(70,96)))),(80,109)),((30,49),89))),(48,(64,65))),(((56,66),73),(74,116))),(63,113)),6),(53,58)),((39,51),(90,92))),(((16,40),(21,91)),(75,97))),(((((5,99),41),(17,24)),82),44)),(((7,(26,106)),(35,85)),(94,105))),((10,19),103)),(11,(54,69))),((9,(((29,72),84),107)),95)))),(((25,47),((28,67),102)),71)),(27,79)),14),((((12,34),114),(77,110)),45)),((38,76),81)),57);
 210: 1 -13266.09082 -13806.41529 (0,((((((((((1,2),(((3,52),((31,((36,87),100)),((86,101),112))),(((32,78),(55,59)),43))),((13,(42,68)),93)),((((((((((((((((4,22),108),((15,115),111)),((18,60),33)),(((((8,(37,98)),((23,96),(62,70))),((((20,83),50),88),((46,61),104))),(80,109)),((30,89),49))),(48,(64,65))),(((56,66),73),(74,116))),(63,113)),6),(53,58)),((((16,40),(21,91)),(75,97)),((39,51),(90,92)))),(((((7,26),106),(35,85)),(((10,19),103),105)),94)),((((5,41),99),(17,24)),82)),44),(11,(54,69))),((9,(((29,72),84),107)),95))),(((25,47),((28,67),102)),71)),(27,79)),14),((((12,34),114),(77,110)),45)),81),(38,76)),57);
 211: 1 -13258.33789 -13799.36723 (0,(((((((1,2),(((((3,52),(31,(((36,87),100),((86,101),112)))),43),((32,78),(55,59))),((13,(42,68)),93))),((((((((((((((((((4,108),22),((15,115),111)),((18,60),33)),(((((8,(37,98)),(80,109)),(23,((62,70),96))),((((20,50),83),88),((46,61),104))),(30,(49,89)))),(48,(64,65))),(((56,66),73),(74,116))),(63,113)),6),(53,58)),((39,51),(90,92))),(((((16,40),(21,91)),(75,97)),105),82)),((((5,99),41),(17,24)),44)),((((7,26),106),(35,85)),94)),((10,19),103)),((11,69),54)),((9,(((29,72),84),107)),95)),(((25,47),((28,67),102)),71))),(14,(27,79))),((((12,34),114),(77,110)),45)),81),(38,76)),57);
 212: 1 -13968.24023 -13832.10736 (0,((((((((((1,2),(((((3,52),((31,(86,(101,112))),(((32,78),(55,59)),((36,87),100)))),43),((13,(42,68)),93)),(((((((((((((((4,108),22),111),((15,115),((18,60),33))),(((((8,(37,98)),(80,109)),(23,((62,96),70))),((((20,50),83),88),((46,61),104))),(30,(49,89)))),(48,(64,65))),((((56,66),73),(74,116)),(63,113))),6),(53,58)),94),((((((5,41),99),(17,24)),82),44),((((16,40),(75,97)),(21,91)),((39,51),(90,92))))),((((7,26),106),(35,85)),105)),((10,19),103)),((11,69),54)),((9,(((29,72),84),107)),95)))),(((25,47),((28,67),102)),71)),(27,79)),14),45),(((12,34),114),(77,110))),76),81),38),57);
 213: 2 -13027.31836 -13802.92748 (0,((((((((((1,2),(((3,52),((31,((86,112),101)),((36,87),100))),(((32,78),(55,59)),43))),((13,(42,68)),93)),((((((((((((((4,(22,108)),((15,115),111)),((18,60),33)),(((((8,(37,98)),(80,109)),(((23,62),70),96)),(((20,(50,83)),88),((46,61),104))),(30,(49,89)))),(48,(64,65))),(((56,66),73),(74,116))),(63,113)),6),((39,51),(90,92))),(((16,40),(75,97)),(21,91))),(((((5,41),99),(17,24)),82),44)),(((((7,106),26),(35,85)),((((10,19),103),105),(53,58))),94)),(11,(54,69))),((9,(((29,72),84),107)),95))),(((25,47),((28,67),102)),71)),(27,79)),14),((((12,34),114),(77,110)),45)),81),(38,76)),57);
 214: 1 -13733.72461 -13799.95666 (0,((((((((1,2),((13,(42,68)),93)),((((3,52),(31,(((36,87),100),((86,101),112)))),43),((32,78),(55,59)))),((((((((((((((((((4,108),22),((15,115),111)),((18,60),33)),(((((8,(37,98)),(80,109)),(23,((62,70),96))),((((20,50),83),88),((46,61),104))),(30,(49,89)))),(48,(64,65))),(((56,66),73),(74,116))),(63,113)),6),(53,58)),((39,51),(90,92))),(((((16,40),(21,91)),(75,97)),105),82)),((((5,99),41),(17,24)),44)),((((7,26),106),(35,85)),94)),((10,19),103)),((11,69),54)),((9,(((29,72),84),107)),95)),(((25,47),((28,67),102)),71))),(14,(27,79))),((((12,34),114),(77,110)),45)),81),(38,76)),57);
 215: 1 -13234.0752 -13793.18241 (0,(((((((((1,2),(((3,52),((31,((36,87),100)),((86,101),112))),(((32,78),(55,59)),43))),((13,(42,68)),93)),(((((((((((((((((4,22),108),((15,115),111)),((18,60),33)),(((((8,(37,98)),(80,109)),((23,(62,96)),70)),((((20,83),50),88),((46,61),104))),((30,49),89))),(48,(64,65))),(((56,66),73),(74,116))),(63,113)),6),(53,58)),94),((((((5,99),41),(17,24)),82),44),((((16,40),(21,91)),(75,97)),((39,51),(90,92))))),((((7,26),106),(35,85)),105)),((10,19),103)),(11,(54,69))),((9,(((29,72),84),107)),95)),(((25,47),((28,67),102)),71))),(27,79)),14),((((12,34),114),(77,110)),45)),81),(38,76)),57);
 216: 2 -14379.375 -13796.75742 (0,((((((((1,2),((((3,52),(31,(((36,87),100),((86,101),112)))),43),((32,78),(55,59)))),((13,(42,68)),93)),(((((((((((((((((4,22),108),111),((15,115),((18,60),33))),(((((8,(37,98)),(80,109)),((23,(62,96)),70)),((((20,83),50),88),((46,61),104))),((30,49),89))),(48,(64,65))),(((56,66),73),(74,116))),(63,113)),6),(53,58)),94),((((((5,99),41),(17,24)),82),44),((((16,40),(21,91)),(75,97)),((39,51),(90,92))))),(((7,(26,106)),(35,85)),105)),((10,19),103)),(11,(54,69))),((9,(((29,72),84),107)),95)),(((25,47),((28,67),102)),71))),(14,(27,79))),(((12,34),114),(77,110))),45),((38,76),81)),57);
 217: 1 -14707.97461 -13807.77607 (0,((((((((1,2),(((((3,52),((31,((36,87),100)),((86,112),101))),(((32,78),(55,59)),43)),((13,(42,68)),93)),((((((((((((((((4,22),108),((15,115),111)),((18,60),33)),((((8,(37,98)),(((((20,83),50),88),((46,61),104)),((23,(62,70)),96))),(80,109)),((30,49),89))),(48,(64,65))),(((56,66),73),(74,116))),(63,113)),6),(53,58)),((((16,40),(21,91)),(75,97)),((39,51),(90,92)))),(((((7,26),106),(35,85)),(((10,19),103),105)),94)),((((5,99),41),(17,24)),82)),44),((11,69),54)),((9,(((29,72),84),107)),95)))),(((25,47),((28,67),102)),71)),(27,79)),14),((((12,34),114),(77,110)),45)),81),(38,76)),57);
 218: 1 -13494.50781 -13813.51392 (0,((((((((((1,2),(((3,52),(((31,100),(36,87)),((86,112),101))),(((32,78),(55,59)),43))),((13,(42,68)),93)),((((((((((((((((4,22),108),111),((15,115),((18,60),33))),(((((8,(37,98)),((((20,50),83),88),((46,61),104))),(((23,62),96),70)),(80,109)),((30,89),49))),(48,(64,65))),(((56,66),73),(74,116))),6),(63,113)),((39,51),(90,92))),(((16,40),(75,97)),(21,91))),(((((5,41),99),(17,24)),82),44)),((((7,106),26),(35,85)),(((53,58),105),94))),((10,19),103)),((11,69),54)),((9,(((29,72),84),107)),95))),(((25,47),((28,67),102)),71)),(27,79)),14),((((12,34),114),(77,110)),45)),81),(38,76)),57);
 219: 1 -13909.64551 -13809.36679 (0,((((((((1,2),((13,(42,68)),93)),((((3,52),(31,((((32,78),(55,59)),((36,87),100)),((86,101),112)))),43),((((((((((((((((4,22),108),((15,115),111)),((18,60),33)),(((((8,(37,98)),(80,109)),(((23,62),96),70)),(((20,(50,83)),88),((46,61),104))),((30,49),89))),(48,(64,65))),(((56,66),73),(74,116))),6),(63,113)),((39,51),(90,92))),(((16,40),(21,91)),(75,97))),((((5,(41,99)),(17,24)),82),44)),(((7,(26,106)),(35,85)),(((53,58),105),94))),((10,19),103)),(11,(54,69))),((9,(((29,72),84),107)),95)))),(((25,47),((28,67),102)),71)),(27,79)),14),((((12,34),114),(77,110)),45)),((38,76),81)),57);
 220: 1 -14596.23828 -13792.59942 (0,(((((((((1,2),(((3,52),((31,((36,87),100)),((86,112),101))),(((32,78),(55,59)),43))),((13,(42,68)),93)),((((((((((((((((((4,22),108),((15,115),111)),((18,60),33)),(((((8,(37,98)),(80,109)),(((23,62),96),70)),((((20,83),50),88),((46,61),104))),((30,49),89))),(48,(64,65))),(((56,66),73),(74,116))),(63,113)),6),(53,58)),((39,51),(90,92))),((((16,40),(21,91)),(75,97)),82)),((((5,41),99),(17,24)),44)),((((7,26),106),(35,85)),(94,105))),((10,19),103)),((11,69),54)),((9,(((29,72),84),107)),95)),(((25,47),((28,67),102)),71))),(27,79)),14),((((12,34),114),(77,110)),45)),81),(38,76)),57);
 221: 2 -13087.82617 -13793.88972 (0,((((((((1,2),(((3,52),((31,((36,87),100)),((86,101),112))),(((32,78),(55,59)),43))),((13,(42,68)),93)),(((((((((((((((((4,22),108),111),((15,115),((18,60),33))),(((((8,(37,98)),(80,109)),((23,(62,70)),96)),((((20,50),83),88),((46,61),104))),((30,49),89))),(48,(64,65))),(((56,66),73),(74,116))),(63,113)),6),(53,58)),((((16,40),(21,91)),(75,97)),((39,51),(90,92)))),(((((5,41),99),(17,24)),82),44)),((((7,26),106),(35,85)),(94,105))),((10,19),103)),(11,(54,69))),((9,(((29,72),84),107)),95)),(((25,47),((28,67),102)),71))),(27,79)),14),((((12,34),114),(77,110)),45)),((38,76),81)),57);
 222: 1 -12500.67188 -13797.51112 (0,(((((((1,2),((13,(42,68)),93)),((((3,52),((31,((36,87),100)),((86,101),112))),43),((32,78),(55,59)))),((((((((((((((((((4,108),22),((15,115),111)),((18,60),33)),(((((8,(37,98)),(80,109)),((23,(62,96)),70)),((((20,50),83),88),((46,61),104))),(30,(49,89)))),(48,(64,65))),(((56,66),73),(74,116))),(63,113)),6),(53,58)),((39,51),(90,92))),(((16,40),(21,91)),(75,97))),(((((5,41),99),(17,24)),82),44)),((((7,26),106),(35,85)),105)),94),((10,19),103)),((11,69),54)),(((((9,95),107),84),(29,72)),(((25,47),((28,67),102)),71)))),(14,(27,79))),((((12,34),114),(77,110)),45)),((38,76),81)),57);
 223: 3 -13878.42773 -13795.76445 (0,((((((((((1,2),((((3,52),(31,(((36,87),100),((86,101),112)))),43),((32,78),(55,59)))),((13,(42,68)),93)),((((((((((((((((((4,108),22),((15,115),111)),((18,60),33)),(((((8,(37,98)),(80,109)),(((23,62),96),70)),((((20,83),50),88),((46,61),104))),((30,89),49))),(48,(64,65))),(((56,66),73),(74,116))),6),(63,113)),((39,51),(90,92))),(((16,40),(75,97)),(21,91))),((((5,(41,99)),(17,24)),82),44)),((53,58),(94,105))),((7,(26,106)),(35,85))),((10,19),103)),(11,(54,69))),((9,(((29,72),84),107)),95)),(((25,47),((28,67),102)),71))),(27,79)),14),45),(((12,34),114),(77,110))),81),(38,76)),57);
 224: 1 -14552.70117 -13805.01312 (0,(((((((((1,2),((13,(42,68)),93)),((((3,52),(31,(((36,87),100),((86,101),112)))),43),((32,78),(55,59)))),(((((((((((((((4,(22,108)),((15,115),111)),((18,60),33)),(((((8,(37,98)),(80,109)),((23,(62,70)),96)),((((20,83),50),88),((46,61),104))),((30,49),89))),(48,(64,65))),(((56,66),73),(74,116))),(63,113)),6),(53,58)),94),((((((5,99),41),(17,24)),82),44),((((16,40),(21,91)),(75,97)),((39,51),(90,92))))),(((7,106),26),(35,85))),(((10,19),103),105)),((11,69),54)),((9,(((29,72),84),107)),95))),(((25,47),((28,67),102)),71)),(27,79)),14),((((12,34),114),(77,110)),45)),((38,76),81)),57);
 225: 1 -14982.87891 -13809.41998 (0,((((((((((1,2),(((3,52),((31,((86,112),101)),(((32,78),(55,59)),((36,87),100)))),43)),((13,(42,68)),93)),(((((((((((((((4,22),108),((15,115),111)),((18,60),33)),(((((8,(37,98)),(80,109)),(23,((62,96),70))),((((20,83),50),88),((46,61),104))),((30,49),89))),(48,(64,65))),(((56,66),73),(74,116))),(63,113)),6),(53,58)),((((16,40),(21,91)),(75,97)),((39,51),(90,92)))),(((((5,99),41),(17,24)),82),44)),(((7,(26,106)),(35,85)),(94,105))),((10,19),103)),(11,(54,69)))),((9,(((29,72),84),107)),95)),(((25,47),((28,67),102)),71)),(27,79)),14),((((12,34),114),(77,110)),45)),81),((38,76),57));
 226: 1 -13531.78418 -13797.3989 (0,((((((1,2),(((((3,52),31),(((36,87),100),((86,101),112))),(((32,78),(55,59)),43)),((13,(42,68)),93))),((((((((((((((((4,22),108),((15,115),111)),((18,60),33)),(((((8,(37,98)),(80,109)),(((23,70),96),62)),((((20,83),50),88),((46,61),104))),((30,89),49))),(48,(64,65))),(((56,66),73),(74,116))),(63,113)),6),(53,58)),((((16,40),(21,91)),(75,97)),((39,51),(90,92)))),(((((5,41),99),(17,24)),82),44)),(((7,(26,106)),(35,85)),(94,105))),((10,19),103)),(11,(54,69))),(((9,(((29,72),84),107)),95),(((25,47),((28,67),102)),71)))),(14,(27,79))),((((12,34),114),(77,110)),45)),((38,76),81)),57);
 227: 3 -13800.42383 -13817.17821 (0,(((((((((1,2),((((3,52),((31,((36,87),100)),((86,101),112))),43),((32,78),(55,59)))),((13,(42,68)),93)),(((((((((((((((((4,22),108),111),((15,115),((18,60),33))),(48,(64,65))),(((((8,(37,98)),(80,109)),(((23,62),96),70)),((((20,83),50),88),((46,61),104))),((30,49),89))),(((56,66),73),(74,116))),(63,113)),6),((39,51),(90,92))),(((16,40),(21,91)),(75,97))),((((5,(41,99)),(17,24)),82),44)),(((7,(26,106)),(35,85)),(((53,58),105),94))),((10,19),103)),(11,(54,69))),((9,(((29,72),84),107)),95)),(((25,47),((28,67),102)),71))),(27,79)),14),(((12,34),114),(77,110))),81),(38,(45,76))),57);
 228: 3 -13194.83496 -13803.92164 (0,(((((((((1,2),(((3,52),(31,(((36,87),100),((86,101),112)))),(((32,78),(55,59)),43))),((13,(42,68)),93)),(((((((((((((((((4,22),108),((15,115),111)),((18,60),33)),(((((8,(37,98)),(80,109)),((23,96),(62,70))),((((20,50),83),88),((46,61),104))),((30,89),49))),(48,(64,65))),(((56,66),73),(74,116))),(63,113)),6),(53,58)),94),((((((5,41),99),(17,24)),82),44),((((16,40),(21,91)),(75,97)),((39,51),(90,92))))),((7,(26,106)),(35,85))),(((10,19),103),105)),(11,(54,69))),((9,(((29,72),84),107)),95)),(((25,47),((28,67),102)),71))),(27,79)),14),((((12,34),114),(77,110)),45)),81),(38,76)),57);
 229: 1 -14040.89355 -13808.82676 (0,((((((1,2),((((3,52),((31,((36,87),100)),((86,101),112))),(((32,78),(55,59)),43)),((13,(42,68)),93))),(((((((((((((((((4,22),108),111),((15,115),((18,60),33))),(((((8,(37,98)),(80,109)),((23,(62,70)),96)),((((20,50),83),88),((46,61),104))),((30,89),49))),(48,(64,65))),(((56,66),73),(74,116))),(63,113)),6),(53,58)),((((16,40),(21,91)),(75,97)),((39,51),(90,92)))),((((7,(26,106)),(35,85)),(((10,19),103),105)),94)),((((5,99),41),(17,24)),82)),44),(11,(54,69))),((9,(((29,72),84),107)),95)),(((25,47),((28,67),102)),71))),(14,(27,79))),((((12,34),114),(77,110)),45)),81),((38,76),57));
 230: 1 -14015.69336 -13809.28135 (0,(((((((((1,2),(((((3,52),((31,((86,101),112)),((36,87),100))),((32,78),(55,59))),43),((13,(42,68)),93))),((((((((((((((((4,22),108),((15,115),111)),((18,60),33)),(((((8,(37,98)),(80,109)),((23,(62,70)),96)),((((20,83),50),88),((46,61),104))),((30,49),89))),(48,(64,65))),(((56,66),73),(74,116))),(63,113)),6),(53,58)),((39,51),(90,92))),(((((16,40),(21,91)),(75,97)),105),82)),((((5,41),99),(17,24)),44)),(((7,(26,106)),(35,85)),94)),((10,19),103)),(11,(54,69)))),((9,(((29,72),84),107)),95)),(((25,47),((28,67),102)),71)),(14,(27,79))),((((12,34),114),(77,110)),45)),(38,76)),81),57);
 231: 3 -12759.32324 -13792.43746 (0,(((((((1,2),(((((3,52),((31,((36,87),100)),((86,101),112))),43),((32,78),(55,59))),((13,(42,68)),93))),(((((((((((((((((4,108),22),((15,115),111)),((18,60),33)),(((((8,(37,98)),(80,109)),(((23,96),62),70)),((((20,50),83),88),((46,61),104))),((30,49),89))),(48,(64,65))),(((56,66),73),(74,116))),6),(63,113)),((39,51),(90,92))),(((16,40),(21,91)),(75,97))),(((((5,41),99),(17,24)),82),44)),((((7,26),106),(35,85)),(((53,58),105),94))),((10,19),103)),(11,(54,69))),((9,(((29,72),84),107)),95)),(((25,47),((28,67),102)),71))),(14,(27,79))),(((12,34),114),(77,110))),45),((38,76),81)),57);
 232: 1 -13665.10742 -13804.25506 (0,(((((((((1,2),((13,(42,68)),93)),(((3,52),((31,((36,87),100)),((86,101),112))),(((32,78),(55,59)),43))),((((((((((((((((((4,22),108),111),(15,115)),((18,60),33)),(((((8,(37,98)),(80,109)),(((23,62),70),96)),((((20,83),50),88),((46,61),104))),(30,(49,89)))),(48,(64,65))),(((56,66),73),(74,116))),(63,113)),6),(((16,40),(75,97)),(21,91))),((39,51),(90,92))),(((((5,41),99),(17,24)),82),44)),(((7,(26,106)),(35,85)),(((53,58),105),94))),((10,19),103)),((11,69),54)),(((25,47),((28,67),102)),71)),((9,(((29,72),84),107)),95))),(14,(27,79))),(((12,34),114),(77,110))),45),81),(38,76)),57);
 233: 1 -14018.83594 -13793.06223 (0,((((((1,2),(((((3,52),(31,(((36,87),100),((86,101),112)))),43),((32,78),(55,59))),((13,(42,68)),93))),(((((((((((((((4,(22,108)),((15,115),111)),((18,60),33)),(((((8,(37,98)),(80,109)),(((23,62),96),70)),((((20,83),50),88),((46,61),104))),((30,49),89))),(48,(64,65))),(((56,66),73),(74,116))),6),(63,113)),((((16,40),(21,91)),(75,97)),((39,51),(90,92)))),(((((5,41),99),(17,24)),82),44)),(((7,(26,106)),(35,85)),(((53,58),105),94))),((10,19),103)),(11,(54,69))),((9,(((29,72),84),107)),95)),(((25,47),((28,67),102)),71))),(14,(27,79))),((((12,34),114),(77,110)),45)),((38,76),81)),57);
 234: 1 -13888.35352 -13799.93843 (0,((((((((((1,2),((13,(42,68)),93)),((3,52),((((31,((86,101),112)),((36,87),100)),((32,78),(55,59))),43))),(((((((((((((((4,108),22),((15,115),111)),((18,60),33)),(((((8,(37,98)),(80,109)),((23,(62,96)),70)),((((20,83),50),88),((46,61),104))),((30,89),49))),(48,(64,65))),(((56,66),73),(74,116))),(63,113)),6),(53,58)),((((16,40),(21,91)),(75,97)),((39,51),(90,92)))),(((((5,41),99),(17,24)),82),44)),((((7,26),106),(35,85)),(94,105))),((10,19),103)),((11,69),54))),((9,(((29,72),84),107)),95)),(((25,47),((28,67),102)),71)),(27,79)),14),((((12,34),114),(77,110)),45)),((38,76),81)),57);
 235: 1 -13236.32129 -13798.30269 (0,(((((((1,2),(((((3,52),((31,((36,87),100)),((86,101),112))),(((32,78),(55,59)),43)),((13,(42,68)),93)),(((((((((((((((((4,108),22),((15,115),111)),((18,60),33)),(((((8,(37,98)),(80,109)),((23,70),(62,96))),((((20,50),83),88),((46,61),104))),((30,89),49))),(48,(64,65))),(((56,66),73),(74,116))),6),(63,113)),((39,51),(90,92))),(((16,40),(21,91)),(75,97))),(((((5,99),41),(17,24)),82),44)),((((7,106),26),(35,85)),((53,58),105))),94),((10,19),103)),(11,(54,69))),((9,(((29,72),84),107)),95)))),(((25,47),((28,67),102)),71)),(27,79)),14),((((12,34),114),(77,110)),45)),((38,76),81)),57);
 236: 1 -12381.69922 -13793.6592 (0,(((((((((((1,2),((13,(42,68)),93)),(((3,52),((31,((36,87),100)),((86,101),112))),(((32,78),(55,59)),43))),(((((((((((((((4,108),22),((15,115),111)),((18,60),33)),(((((8,(37,98)),(80,109)),(((23,62),70),96)),((((20,50),83),88),((46,61),104))),((30,89),49))),(48,(64,65))),(((56,66),73),(74,116))),(63,113)),6),(53,58)),((((16,40),(21,91)),(75,97)),((39,51),(90,92)))),(((((5,99),41),(17,24)),82),44)),(((((7,106),26),(35,85)),105),94)),((10,19),103)),((11,69),54))),((9,(((29,72),84),107)),95)),(((25,47),((28,67),102)),71)),(27,79)),14),((((12,34),114),(77,110)),45)),81),(38,76)),57);
 237: 1 -13912.58984 -13804.44893 (0,((((((((1,2),(((((3,52),31),(((36,87),100),((86,101),112))),43),((32,78),(55,59)))),((13,(42,68)),93)),((((((((((((((((((4,108),22),((15,115),111)),((18,60),33)),(((((8,(37,98)),(80,109)),(23,((62,70),96))),((((20,50),83),88),((46,61),104))),(30,(49,89)))),(48,(64,65))),(((56,66),73),(74,116))),(63,113)),6),(53,58)),((39,51),(90,92))),(((((16,40),(21,91)),(75,97)),105),82)),((((5,99),41),(17,24)),44)),((((7,26),106),(35,85)),94)),((10,19),103)),((11,69),54)),((9,(((29,72),84),107)),95)),(((25,47),((28,67),102)),71))),(14,(27,79))),((((12,34),114),(77,110)),45)),81),(38,76)),57);
 238: 1 -13983.23438 -13803.02574 (0,(((((((((1,2),((((3,52),(31,(((36,87),100),((86,101),112)))),(((32,78),(55,59)),43)),((13,(42,68)),93))),((((((((((((((((4,22),108),((15,115),111)),((18,60),33)),(((((8,(37,98)),(80,109)),(((23,62),70),96)),((((20,50),83),88),((46,61),104))),((30,49),89))),(48,(64,65))),(((56,66),73),(74,116))),6),(63,113)),((39,51),(90,92))),(((16,40),(75,97)),(21,91))),(((((7,106),26),(35,85)),((10,19),103)),(((53,58),105),94))),((((5,99),41),(17,24)),82)),44),(11,(54,69))),((9,(((29,72),84),107)),95))),(((25,47),((28,67),102)),71)),(27,79)),14),45),(((12,34),114),(77,110))),((38,76),81)),57);
 239: 3 -13313.375 -13802.8593 (0,((((((((((1,2),(((3,52),((31,((86,101),112)),((36,87),100))),(((32,78),(55,59)),43))),((13,(42,68)),93)),(((((((((((((((4,22),108),((15,115),111)),((18,60),33)),(((((8,(37,98)),(80,109)),(((23,62),96),70)),((((20,83),50),88),((46,61),104))),((30,49),89))),(48,(64,65))),(((56,66),73),(74,116))),(63,113)),6),((39,51),(90,92))),(((16,40),(75,97)),(21,91))),(((((5,99),41),(17,24)),82),44)),((((7,(26,106)),(35,85)),((((10,19),103),105),(53,58))),94)),((11,69),54)),((9,(((29,72),84),107)),95))),(((25,47),((28,67),102)),71)),(27,79)),14),((((12,34),114),(77,110)),45)),81),(38,76)),57);
 240: 1 -12283.34961 -13797.02866 (0,(((((((1,2),((((3,52),((31,((36,87),100)),((86,101),112))),(((32,78),(55,59)),43)),((13,(42,68)),93))),((((((((((((((((((4,22),108),111),((15,115),((18,60),33))),(((((8,(37,98)),(80,109)),(((23,62),70),96)),((((20,83),50),88),((46,61),104))),((30,49),89))),(48,(64,65))),(((56,66),73),(74,116))),6),(63,113)),((39,51),(90,92))),(((16,40),(21,91)),(75,97))),((((5,41),99),(17,24)),82)),44),(((7,(26,106)),(35,85)),(((53,58),105),94))),((10,19),103)),(11,(54,69))),((9,(((29,72),84),107)),95)),(((25,47),((28,67),102)),71))),(14,(27,79))),((((12,34),114),(77,110)),45)),81),(38,76)),57);
 241: 1 -14120.3457 -13794.86493 (0,(((((((((1,2),((((3,52),(31,(((36,87),100),((86,101),112)))),43),((32,78),(55,59)))),((13,(42,68)),93)),((((((((((((((((4,22),108),111),((15,115),((18,60),33))),(((((8,(37,98)),(80,109)),(((23,62),70),96)),((((20,83),50),88),((46,61),104))),((30,49),89))),(48,(64,65))),(((56,66),73),(74,116))),6),(63,113)),((((16,40),(21,91)),(75,97)),((39,51),(90,92)))),(((((5,41),99),(17,24)),82),44)),((((7,106),26),(35,85)),(((53,58),105),94))),((10,19),103)),(11,(54,69))),((9,(((29,72),84),107)),95)),(((25,47),((28,67),102)),71))),(27,79)),14),((((12,34),114),(77,110)),45)),81),(38,76)),57);
 242: 1 -14200.66016 -13799.87362 (0,((((((((((1,2),((13,(42,68)),93)),(((3,52),(31,(((36,87),100),((86,101),112)))),(((32,78),(55,59)),43))),((((((((((((((((4,108),22),(((15,115),((18,60),33)),111)),(((((8,(37,98)),(80,109)),(((23,62),70),96)),((((20,83),50),88),((46,61),104))),((30,49),89))),(48,(64,65))),(((56,66),73),(74,116))),6),(63,113)),((39,51),(90,92))),(((16,40),(75,97)),(21,91))),((((5,(41,99)),(17,24)),82),44)),((((7,(26,106)),(35,85)),105),(53,58))),94),((10,19),103)),((11,69),54)),((9,(((29,72),84),107)),95))),(((25,47),((28,67),102)),71)),(27,79)),14),((((12,34),114),(77,110)),45)),81),(38,76)),57);
 243: 2 -13455.35156 -13802.23419 (0,((((((((((1,2),((((3,52),31),(((36,87),100),((86,101),112))),(((32,78),(55,59)),43))),((13,(42,68)),93)),((((((((((((((((4,108),22),(((15,115),((18,60),33)),111)),(((((8,(37,98)),(80,109)),(((23,62),70),96)),((((20,83),50),88),((46,61),104))),((30,49),89))),(48,(64,65))),(((56,66),73),(74,116))),6),(63,113)),((39,51),(90,92))),(((16,40),(75,97)),(21,91))),((((5,(41,99)),(17,24)),82),44)),((((7,(26,106)),(35,85)),105),(53,58))),94),((10,19),103)),((11,69),54)),((9,(((29,72),84),107)),95))),(((25,47),((28,67),102)),71)),(27,79)),14),((((12,34),114),(77,110)),45)),81),(38,76)),57);
 244: 1 -14227.91211 -13791.27944 (0,(((((((1,2),((((3,52),((31,((36,87),100)),((86,101),112))),(((32,78),(55,59)),43)),((13,(42,68)),93))),((((((((((((((((4,108),22),((15,115),111)),((18,60),33)),(((((8,(37,98)),(80,109)),(((23,62),96),70)),((((20,50),83),88),((46,61),104))),((30,49),89))),(48,(64,65))),(((56,66),73),(74,116))),6),(63,113)),((39,51),(90,92))),(((16,40),(75,97)),(21,91))),(((((5,99),41),(17,24)),82),44)),((((7,106),26),(35,85)),(((53,58),105),94))),((10,19),103)),(11,(54,69))),(((9,(((29,72),84),107)),95),(((25,47),((28,67),102)),71)))),(14,(27,79))),((((12,34),114),(77,110)),45)),(38,76)),81),57);
 245: 1 -14367.88672 -13802.84662 (0,(((((((((((1,2),((13,(42,68)),93)),(((3,52),((31,(86,(101,112))),(((32,78),(55,59)),((36,87),100)))),43)),((((((((((((((((4,108),22),((15,115),111)),((18,60),33)),(((((8,(37,98)),(80,109)),(((23,62),70),96)),((((20,83),50),88),((46,61),104))),(30,(49,89)))),(48,(64,65))),(((56,66),73),(74,116))),6),(63,113)),((39,51),(90,92))),(((16,40),(21,91)),(75,97))),(((((5,41),99),(17,24)),82),44)),((((7,26),106),(35,85)),(((53,58),105),94))),((10,19),103)),(11,(54,69))),((9,(((29,72),84),107)),95))),(((25,47),((28,67),102)),71)),(27,79)),14),45),(((12,34),114),(77,110))),81),(38,76)),57);
 246: 1 -14959.66992 -13824.58318 (0,(((((((((1,2),((3,52),(((31,((86,101),112)),((36,87),100)),(((32,78),(55,59)),43)))),((13,(42,68)),93)),((((((((((((((((((4,108),22),((15,115),111)),((18,60),33)),(((((8,(37,98)),(80,109)),(((23,62),70),96)),(((20,(50,83)),88),((46,61),104))),((30,49),89))),(48,(64,65))),(((56,66),73),(74,116))),(63,113)),6),((39,51),(90,92))),((16,40),(21,91))),(75,97)),(((((5,41),99),(17,24)),44),82)),(((((7,106),26),(35,85)),105),(53,58))),94),((10,19),103)),(11,(54,69))),((9,(((29,72),84),107)),95))),((((25,47),102),(28,67)),71)),(27,79)),14),((((12,34),114),(77,110)),45)),((38,76),81)),57);
 247: 2 -14003.8457 -13802.89214 (0,(((((((((1,2),(((((3,52),(((32,78),(55,59)),43)),((86,112),101)),((36,87),100)),31)),((13,(42,68)),93)),(((((((((((((((((4,108),22),((15,115),111)),((18,60),33)),(((((8,(37,98)),(80,109)),(((23,62),70),96)),((((20,83),50),88),((46,61),104))),((30,49),89))),(48,(64,65))),(((56,66),73),(74,116))),6),(63,113)),((39,51),(90,92))),(((16,40),(75,97)),(21,91))),((((5,99),41),(17,24)),82)),44),(((7,(26,106)),(35,85)),(((53,58),105),94))),((10,19),103)),((11,69),54)),((9,(((29,72),84),107)),95))),(((25,47),((28,67),102)),71)),(27,79)),14),((((12,34),114),(77,110)),45)),((38,76),81)),57);
 248: 1 -13896.62207 -13797.79928 (0,((((((((((1,2),(((3,52),(31,(((36,87),100),((86,101),112)))),(((32,78),(55,59)),43))),((13,(42,68)),93)),(((((((((((((((4,108),22),111),((15,115),((18,60),33))),((((8,(37,98)),(((((20,83),50),88),((46,61),104)),(((23,62),70),96))),(80,109)),((30,49),89))),(48,(64,65))),(((56,66),73),(74,116))),6),(63,113)),((39,51),(90,92))),(((16,40),(75,97)),(21,91))),(((((5,99),41),(17,24)),44),82)),(((7,(26,106)),(35,85)),(((53,58),105),94))),((10,19),103)),(11,(54,69)))),((9,(((29,72),84),107)),95)),(((25,47),((28,67),102)),71)),(27,79)),14),((((12,34),114),(77,110)),45)),((38,76),81)),57);
 249: 1 -12395.70898 -13829.21837 (0,(((((((((((1,2),((((3,52),(((31,((86,112),101)),((36,87),100)),((32,78),(55,59)))),43),((13,(42,68)),93))),(((((((((((((((((4,108),22),((15,115),111)),((18,60),33)),(((((8,(37,98)),(80,109)),(23,((62,70),96))),((((20,50),83),88),((46,61),104))),(30,(49,89)))),(48,(64,65))),((((56,66),73),(74,116)),(63,113))),6),(53,58)),((39,51),(90,92))),(((((16,40),(21,91)),(75,97)),82),105)),((((5,99),41),(17,24)),44)),(((7,106),26),(35,85))),94),((10,19),103)),((11,54),69)),((9,(((29,72),84),107)),95))),(((25,47),((28,67),102)),71)),(27,79)),14),45),(((12,34),114),(77,110))),76),38),81),57);
 250: 5 -14464.94141 -13799.4394 (0,((((((((1,2),(((3,52),((31,((36,87),100)),((86,101),112))),(((32,78),(55,59)),43))),((13,(42,68)),93)),(((((((((((((((((4,108),22),111),((15,115),((18,60),33))),(((((8,(37,98)),((23,70),(62,96))),(80,109)),((((20,50),83),88),((46,61),104))),(30,(49,89)))),(48,(64,65))),(((56,66),73),(74,116))),(63,113)),6),(53,58)),((39,51),(90,92))),((((16,40),(21,91)),(75,97)),82)),((((5,99),41),(17,24)),44)),(((7,(26,106)),(35,85)),(94,105))),((10,19),103)),(11,(54,69))),(((((9,95),107),84),(29,72)),(((25,47),((28,67),102)),71)))),(14,(27,79))),((((12,34),114),(77,110)),45)),81),(38,76)),57);
 251: 1 -13896.40332 -13792.3204 (0,(((((((((((1,2),(((3,52),((31,((36,87),100)),((86,112),101))),(((32,78),(55,59)),43))),((13,(42,68)),93)),((((((((((((((((4,22),108),((15,115),111)),((18,60),33)),(((((8,(37,98)),(80,109)),(((23,62),96),70)),((((20,83),50),88),((46,61),104))),((30,49),89))),(48,(64,65))),(((56,66),73),(74,116))),(63,113)),6),(53,58)),((39,51),(90,92))),((((16,40),(21,91)),(75,97)),82)),((((5,41),99),(17,24)),44)),((((7,26),106),(35,85)),(94,105))),((10,19),103)),((11,69),54))),((9,(((29,72),84),107)),95)),(((25,47),((28,67),102)),71)),(27,79)),14),((((12,34),114),(77,110)),45)),81),(38,76)),57);
 252: 1 -14151.54492 -13801.9669 (0,(((((((((1,2),(((3,52),((((31,((86,101),112)),((36,87),100)),((32,78),(55,59))),43)),((13,(42,68)),93))),(((((((((((((((4,108),22),((15,115),111)),((18,60),33)),(((((8,(37,98)),(80,109)),((23,96),(62,70))),((((20,50),83),88),((46,61),104))),((30,49),89))),(48,(64,65))),(((56,66),73),(74,116))),(63,113)),6),(53,58)),((((16,40),(21,91)),(75,97)),((39,51),(90,92)))),(((((5,41),99),(17,24)),82),44)),((((7,106),26),(35,85)),(94,105))),((10,19),103)),(11,(54,69)))),(((9,95),((29,72),84)),107)),(((25,47),((28,67),102)),71)),(27,79)),14),((((12,34),114),(77,110)),45)),((38,76),81)),57);
 253: 1 -13227.43359 -13796.47503 (0,((((((((1,2),((13,(42,68)),93)),((((3,52),(31,(((36,87),100),((86,101),112)))),43),((32,78),(55,59)))),(((((((((((((((((4,108),22),111),((15,115),((18,60),33))),(((((8,(37,98)),(80,109)),(23,((62,96),70))),((((20,50),83),88),((46,61),104))),(30,(49,89)))),(48,(64,65))),(((56,66),73),(74,116))),(63,113)),6),(53,58)),94),((((((5,41),99),(17,24)),82),44),((((16,40),(21,91)),(75,97)),((39,51),(90,92))))),((((7,26),106),(35,85)),105)),((10,19),103)),((11,69),54)),((9,(((29,72),84),107)),95)),(((25,47),((28,67),102)),71))),(14,(27,79))),((((12,34),114),(77,110)),45)),81),(38,76)),57);
 254: 1 -13687.87305 -13796.22095 (0,((((((((((1,2),((3,52),((31,(((36,87),100),((86,101),112))),(((32,78),(55,59)),43)))),((13,(42,68)),93)),(((((((((((((((((4,22),108),((15,115),111)),((18,60),33)),(((((8,(37,98)),(80,109)),((23,(62,70)),96)),(((20,(50,83)),88),((46,61),104))),((30,89),49))),(48,(64,65))),(((56,66),73),(74,116))),6),(63,113)),((39,51),(90,92))),(((16,40),(21,91)),(75,97))),((((5,(41,99)),(17,24)),82),44)),((7,(26,106)),(35,85))),((53,58),(94,105))),((10,19),103)),(11,(54,69))),((9,(((29,72),84),107)),95))),(((25,47),((28,67),102)),71)),(27,79)),14),((((12,34),114),(77,110)),45)),81),(38,76)),57);
 255: 1 -13114.21094 -13798.28351 (0,(((((((1,2),((((3,52),((31,((86,101),112)),((36,87),100))),(((32,78),(55,59)),43)),((13,(42,68)),93))),(((((((((((((((4,(22,108)),((15,115),111)),((18,60),33)),(((((8,(37,98)),(80,109)),(((23,70),96),62)),((((20,83),50),88),((46,61),104))),((30,89),49))),(48,(64,65))),(((56,66),73),(74,116))),(63,113)),6),(53,58)),(94,105)),((((((5,99),41),(17,24)),82),44),((((16,40),(21,91)),(75,97)),((39,51),(90,92))))),(((7,26),106),(35,85))),((10,19),103)),((11,69),54)),((9,(((29,72),84),107)),95))),(((25,47),((28,67),102)),71)),(14,(27,79))),((((12,34),114),(77,110)),45)),((38,76),81)),57);
 256: 1 -12882.5625 -13793.77019 (0,((((((((1,2),((13,(42,68)),93)),((((3,52),((31,((36,87),100)),((86,101),112))),43),((32,78),(55,59)))),((((((((((((((((((4,108),22),((15,115),111)),((18,60),33)),((30,49),89)),((((8,(37,98)),(80,109)),(23,((62,70),96))),((((20,83),50),88),((46,61),104)))),(48,(64,65))),(((56,66),73),(74,116))),6),(63,113)),((39,51),(90,92))),(((16,40),(21,91)),(75,97))),((((5,(41,99)),(17,24)),82),44)),((((7,26),106),(35,85)),(((53,58),105),94))),((10,19),103)),(11,(54,69))),((9,(((29,72),84),107)),95)),(((25,47),((28,67),102)),71))),(14,(27,79))),((((12,34),114),(77,110)),45)),81),(38,76)),57);
 257: 4 -14677.29883 -13793.80366 (0,(((((((((((1,2),(((3,52),((31,((36,87),100)),((86,112),101))),(((32,78),(55,59)),43))),((13,(42,68)),93)),(((((((((((((((((4,22),108),((15,115),111)),((18,60),33)),(((((8,(37,98)),(80,109)),(((23,62),96),70)),((((20,83),50),88),((46,61),104))),((30,49),89))),(48,(64,65))),(((56,66),73),(74,116))),(63,113)),6),(53,58)),((39,51),(90,92))),((((16,40),(21,91)),(75,97)),82)),((((5,41),99),(17,24)),44)),((((7,26),106),(35,85)),(94,105))),((10,19),103)),((11,69),54)),((9,(((29,72),84),107)),95))),(((25,47),((28,67),102)),71)),(27,79)),14),45),(((12,34),114),(77,110))),81),(38,76)),57);
 258: 1 -14030.81445 -13800.04276 (0,(((((((((((1,2),(((3,52),(31,(((36,87),100),((86,112),101)))),(((32,78),(55,59)),43))),((13,(42,68)),93)),(((((((((((((((4,108),22),((15,115),111)),((18,60),33)),(48,(64,65))),(((((8,(37,98)),(80,109)),(((23,96),62),70)),((((20,50),83),88),((46,61),104))),((30,49),89))),(((56,66),73),(74,116))),(63,113)),6),((39,51),(90,92))),(((16,40),(21,91)),(75,97))),((((5,(41,99)),(17,24)),82),44)),((((7,106),26),(35,85)),(((53,58),105),94))),((10,19),103)),((11,69),54))),((9,(((29,72),84),107)),95)),(((25,47),((28,67),102)),71)),(27,79)),14),((((12,34),114),(77,110)),45)),81),(38,76)),57);
 259: 1 -13249.7666 -13797.80173 (0,((((((((((1,2),(((3,52),((31,((86,101),112)),((36,87),100))),(((32,78),(55,59)),43))),((13,(42,68)),93)),((((((((((((((((4,108),22),((15,115),111)),((18,60),33)),(((((8,(37,98)),((((20,83),50),88),((46,61),104))),(((23,62),70),96)),(80,109)),((30,49),89))),(48,(64,65))),(((56,66),73),(74,116))),6),(63,113)),(((16,40),((21,91),(75,97))),((39,51),(90,92)))),(53,58)),(((((5,41),99),(17,24)),82),44)),(((((7,26),106),(35,85)),105),94)),((10,19),103)),(11,(54,69))),((9,(((29,72),84),107)),95))),(((25,47),((28,67),102)),71)),(27,79)),14),((((12,34),114),(77,110)),45)),81),(38,76)),57);
 260: 1 -14192.23242 -13809.84788 (0,(((((((1,2),(((3,52),(((31,((36,87),100)),((86,101),112)),(((32,78),(55,59)),43))),((13,(42,68)),93))),(((((((((((((((((4,22),108),111),((15,115),((18,60),33))),(((((8,(37,98)),(80,109)),((23,(62,70)),96)),((((20,50),83),88),((46,61),104))),((30,89),49))),(48,(64,65))),(((56,66),73),(74,116))),(63,113)),6),(53,58)),((((16,40),(21,91)),(75,97)),((39,51),(90,92)))),((((7,(26,106)),(35,85)),(((10,19),103),105)),94)),((((5,99),41),(17,24)),82)),44),(11,(54,69))),((9,(((29,72),84),107)),95)),(((25,47),((28,67),102)),71))),(14,(27,79))),((((12,34),114),(77,110)),45)),81),(38,76)),57);
 261: 1 -13440.0498 -13797.01159 (0,(((((((((1,2),(((3,52),((31,((86,101),112)),((36,87),100))),(((32,78),(55,59)),43))),((13,(42,68)),93)),((((((((((((((((4,22),108),((15,115),111)),((18,60),33)),(((((8,(37,98)),(80,109)),((23,96),(62,70))),(((20,(50,83)),88),((46,61),104))),(30,(49,89)))),(48,(64,65))),(((56,66),73),(74,116))),6),(63,113)),((((5,(41,99)),(17,24)),82),44)),((((16,40),(21,91)),(75,97)),((39,51),(90,92)))),(((53,58),105),94)),((7,(26,106)),(35,85))),((10,19),103)),(11,(54,69))),((9,(((29,72),84),107)),95))),(((25,47),((28,67),102)),71)),(14,(27,79))),45),(((12,34),114),(77,110))),((38,76),81)),57);
 262: 1 -13959.66211 -13806.99891 (0,(((((1,2),((((3,52),((31,(((36,87),100),((86,101),112))),(((32,78),(55,59)),43))),((13,(42,68)),93)),(((((((((((((((((4,22),108),((15,115),111)),((18,60),33)),(((((8,(37,98)),(80,109)),(((23,62),70),96)),((((20,83),50),88),((46,61),104))),((30,49),89))),(48,(64,65))),(((56,66),73),(74,116))),(63,113)),6),(53,58)),((((16,40),(21,91)),(75,97)),((39,51),(90,92)))),(((((5,99),41),(17,24)),82),44)),(((7,(26,106)),(35,85)),(94,105))),((10,19),103)),((11,69),54)),((((9,95),107),84),(29,72))),(((25,47),((28,67),102)),71)))),(14,(27,79))),((((12,34),114),(77,110)),45)),((38,76),81)),57);
 263: 1 -14176.29102 -13798.03102 (0,((((((((((1,2),(((3,52),(31,(((36,87),100),((86,101),112)))),(((32,78),(55,59)),43))),((13,(42,68)),93)),((((((((((((((((4,108),22),(((15,115),((18,60),33)),111)),(((((8,(37,98)),(80,109)),(((23,62),70),96)),((((20,83),50),88),((46,61),104))),((30,49),89))),(48,(64,65))),(((56,66),73),(74,116))),(63,113)),6),((39,51),(90,92))),(((16,40),(75,97)),(21,91))),((((5,(41,99)),(17,24)),82),44)),((((7,(26,106)),(35,85)),105),(53,58))),94),((10,19),103)),((11,69),54)),((9,(((29,72),84),107)),95))),(((25,47),((28,67),102)),71)),(27,79)),14),((((12,34),114),(77,110)),45)),81),(38,76)),57);
 264: 1 -13860.15723 -13809.02609 (0,(((((((1,2),(((((3,52),31),(((36,87),100),((86,101),112))),(((32,78),(55,59)),43)),((13,(42,68)),93))),(((((((((((((((((4,22),108),111),((15,115),((18,60),33))),(((((8,(37,98)),(80,109)),(((23,96),62),70)),((((20,50),83),88),((46,61),104))),((30,89),49))),(48,(64,65))),(((56,66),73),(74,116))),(63,113)),6),(53,58)),((((16,40),(21,91)),(75,97)),((39,51),(90,92)))),(((7,(26,106)),(35,85)),((((10,19),103),105),94))),((((5,99),41),(17,24)),82)),44),(11,(54,69))),((9,(((29,72),84),107)),95)),(((25,47),((28,67),102)),71))),(14,(27,79))),((((12,34),114),(77,110)),45)),81),(38,76)),57);
 265: 4 -13054.47266 -13793.80366 (0,(((((((((((1,2),(((3,52),((31,((36,87),100)),((86,112),101))),(((32,78),(55,59)),43))),((13,(42,68)),93)),(((((((((((((((((4,22),108),((15,115),111)),((18,60),33)),(((((8,(37,98)),(80,109)),(((23,62),96),70)),((((20,83),50),88),((46,61),104))),((30,49),89))),(48,(64,65))),(((56,66),73),(74,116))),(63,113)),6),(53,58)),((39,51),(90,92))),((((16,40),(21,91)),(75,97)),82)),((((5,41),99),(17,24)),44)),((((7,26),106),(35,85)),(94,105))),((10,19),103)),((11,69),54)),((9,(((29,72),84),107)),95))),(((25,47),((28,67),102)),71)),(27,79)),14),45),(((12,34),114),(77,110))),81),(38,76)),57);
 266: 1 -13753.84277 -13796.31908 (0,((((((((1,2),(((3,52),(31,(((36,87),100),((86,101),112)))),(((32,78),(55,59)),43))),((13,(42,68)),93)),(((((((((((((((((4,108),22),111),((15,115),((18,60),33))),(((((8,(37,98)),(80,109)),(23,((62,96),70))),((((20,50),83),88),((46,61),104))),(30,(49,89)))),(48,(64,65))),(((56,66),73),(74,116))),(63,113)),6),(53,58)),94),((((((5,41),99),(17,24)),82),44),((((16,40),(21,91)),(75,97)),((39,51),(90,92))))),((((7,26),106),(35,85)),105)),((10,19),103)),((11,69),54)),((9,(((29,72),84),107)),95)),(((25,47),((28,67),102)),71))),(14,(27,79))),((((12,34),114),(77,110)),45)),81),(38,76)),57);
 267: 1 -13751.9043 -13798.11319 (0,((((((1,2),(((((3,52),((31,((36,87),100)),((86,101),112))),(((32,78),(55,59)),43)),((13,(42,68)),93)),((((((((((((((((4,108),22),((15,115),111)),((18,60),33)),(((((8,(37,98)),(80,109)),(23,((62,96),70))),((((20,50),83),88),((46,61),104))),(30,(49,89)))),(48,(64,65))),(((56,66),73),(74,116))),(63,113)),6),(53,58)),94),((((((5,41),99),(17,24)),82),44),((((16,40),(21,91)),(75,97)),((39,51),(90,92))))),(((7,(26,106)),(35,85)),105)),((10,19),103)),((11,69),54)),((9,(((29,72),84),107)),95)))),(((25,47),((28,67),102)),71)),(14,(27,79))),((((12,34),114),(77,110)),45)),((38,76),81)),57);
 268: 1 -12519.50781 -13816.29103 (0,(((((((1,2),((13,(42,68)),93)),((((3,52),(((31,(36,87)),100),((86,112),101))),43),((32,78),(55,59)))),(((((((((((((((((4,108),22),((15,115),111)),((18,60),33)),((((8,(37,98)),(((((20,50),83),88),((46,61),104)),(((23,62),70),96))),(80,109)),((30,49),89))),(48,(64,65))),(((56,66),73),(74,116))),6),(63,113)),((39,51),(90,92))),(((16,40),(21,91)),(75,97))),(((((5,99),41),(17,24)),82),44)),(((53,58),105),94)),((7,(26,106)),(35,85))),((10,19),103)),((11,69),54)),(((9,(((29,72),84),107)),95),(((25,47),((28,67),102)),71)))),(14,(27,79))),((((12,34),114),(77,110)),45)),((38,76),81)),57);
 269: 2 -13967.98242 -13816.18438 (0,(((((((((1,2),(((3,52),(((32,78),(55,59)),43)),((31,((36,87),100)),((86,112),101)))),((13,(42,68)),93)),((((((((((((((((4,22),108),((15,115),111)),((18,60),33)),(((((8,(37,98)),(80,109)),((23,(62,96)),70)),((((20,83),50),88),((46,61),104))),((30,89),49))),((48,(64,65)),(((56,66),73),(74,116)))),(63,113)),6),(53,58)),((((16,40),(21,91)),(75,97)),((39,51),(90,92)))),((((7,(26,106)),(35,85)),((10,19),103)),(94,105))),44),(((5,41),99),(17,24))),82),(11,(54,69))),((9,(((29,72),84),107)),95))),(((25,47),((28,67),102)),71)),(27,79)),14),((((12,34),114),(77,110)),45)),((38,76),81)),57);
 270: 2 -13436.09082 -13806.04329 (0,(((((((1,2),((13,(42,68)),93)),((((3,52),((31,((36,87),100)),((86,112),101))),43),((32,78),(55,59)))),(((((((((((((((((4,108),22),((15,115),111)),((18,60),33)),((((8,(37,98)),(((((20,50),83),88),((46,61),104)),(((23,62),70),96))),(80,109)),((30,49),89))),(48,(64,65))),(((56,66),73),(74,116))),6),(63,113)),((39,51),(90,92))),(((16,40),(21,91)),(75,97))),(((((5,99),41),(17,24)),82),44)),(((53,58),105),94)),((7,(26,106)),(35,85))),((10,19),103)),((11,69),54)),(((9,(((29,72),84),107)),95),(((25,47),((28,67),102)),71)))),(14,(27,79))),((((12,34),(77,110)),114),45)),((38,76),81)),57);
 271: 1 -12982.21973 -13799.02573 (0,((((((1,2),(((((3,52),((31,((36,87),100)),((86,101),112))),43),((32,78),(55,59))),((13,(42,68)),93))),(((((((((((((((((((4,108),22),((15,115),111)),((18,60),33)),(((((8,(37,98)),(80,109)),(((23,62),96),70)),((((20,83),50),88),((46,61),104))),((30,49),89))),(48,(64,65))),(((56,66),73),(74,116))),6),(63,113)),((39,51),(90,92))),(((16,40),(21,91)),(75,97))),(((((5,41),99),(17,24)),82),44)),((53,58),105)),(((7,26),106),(35,85))),94),((10,19),103)),(11,(54,69))),((9,(((29,72),84),107)),95)),(((25,47),((28,67),102)),71))),(14,(27,79))),((((12,34),114),(77,110)),45)),81),((38,76),57));
 272: 1 -13909.35742 -13800.74097 (0,((((((1,2),((((3,52),((31,((36,87),100)),((86,101),112))),(((32,78),(55,59)),43)),((13,(42,68)),93))),((((((((((((((((4,22),108),((15,115),111)),((18,60),33)),(((((8,(37,98)),((((20,83),50),88),((46,61),104))),(((23,62),96),70)),(80,109)),((30,89),49))),(48,(64,65))),(((56,66),73),(74,116))),6),(63,113)),((39,51),(90,92))),(((16,40),(21,91)),(75,97))),(((((5,41),99),(17,24)),82),44)),((((7,26),106),(35,85)),(((53,58),105),94))),((10,19),103)),(11,(54,69))),(((9,(((29,72),84),107)),95),(((25,47),((28,67),102)),71)))),(14,(27,79))),((((12,34),114),(77,110)),45)),81),((38,76),57));
 273: 8 -14683.52148 -13797.87065 (0,((((((((((1,2),(((3,52),(31,(((36,87),100),((86,101),112)))),(((32,78),(55,59)),43))),((13,(42,68)),93)),((((((((((((((((((4,22),108),111),(15,115)),((18,60),33)),((((8,(37,98)),(((((20,50),83),88),((46,61),104)),(23,((62,96),70)))),(80,109)),((30,89),49))),(48,(64,65))),(((56,66),73),(74,116))),(63,113)),6),((39,51),(90,92))),(((16,40),(21,91)),(75,97))),(((((5,41),99),(17,24)),82),44)),(53,58)),(((7,(26,106)),(35,85)),(94,105))),((10,19),103)),(11,(54,69))),((9,(((29,72),84),107)),95))),(((25,47),((28,67),102)),71)),(27,79)),14),((((12,34),114),(77,110)),45)),81),(38,76)),57);
 274: 1 -14158.38477 -13793.55292 (0,(((((((((1,2),((13,(42,68)),93)),((((3,52),((31,((36,87),100)),((86,101),112))),43),((32,78),(55,59)))),((((((((((((((((4,108),22),((15,115),111)),((18,60),33)),(((((8,(37,98)),(80,109)),(((23,96),62),70)),((((20,83),50),88),((46,61),104))),((30,89),49))),(48,(64,65))),(((56,66),73),(74,116))),6),(63,113)),((39,51),(90,92))),(((16,40),(75,97)),(21,91))),(((((5,41),99),(17,24)),44),82)),((((7,26),106),(35,85)),(((53,58),105),94))),((10,19),103)),(11,(54,69))),(((9,(((29,72),84),107)),95),(((25,47),((28,67),102)),71)))),(27,79)),14),((((12,34),114),(77,110)),45)),81),(38,76)),57);
 275: 3 -14256.11035 -13794.26942 (0,(((((((((1,2),(((3,52),((31,((36,87),100)),((86,101),112))),(((32,78),(55,59)),43))),((13,(42,68)),93)),((((((((((((((((4,22),108),((15,115),111)),((18,60),33)),(((((8,(37,98)),(80,109)),(((23,62),96),70)),(((20,(50,83)),88),((46,61),104))),((30,89),49))),(48,(64,65))),(((56,66),73),(74,116))),(63,113)),6),(53,58)),((((16,40),(21,91)),(75,97)),((39,51),(90,92)))),(((((5,99),41),(17,24)),82),44)),(((((7,26),106),(35,85)),105),94)),((10,19),103)),(11,(54,69))),((9,(((29,72),84),107)),95))),(((25,47),((28,67),102)),71)),(14,(27,79))),((((12,34),114),(77,110)),45)),81),(38,76)),57);
 276: 1 -13003.07031 -13800.47116 (0,((((((((1,2),((((3,52),((31,((86,101),112)),((36,87),100))),43),((32,78),(55,59)))),((13,(42,68)),93)),((((((((((((((((((4,108),22),((15,115),111)),((18,60),33)),(((((8,(37,98)),(80,109)),(23,((62,70),96))),((((20,50),83),88),((46,61),104))),(30,(49,89)))),(48,(64,65))),(((56,66),73),(74,116))),(63,113)),6),(53,58)),((39,51),(90,92))),(((((16,40),(21,91)),(75,97)),105),82)),((((5,99),41),(17,24)),44)),((((7,26),106),(35,85)),94)),((10,19),103)),((11,69),54)),((9,(((29,72),84),107)),95)),(((25,47),((28,67),102)),71))),(14,(27,79))),((((12,34),114),(77,110)),45)),81),(38,76)),57);
 277: 1 -14092.70117 -13804.58547 (0,(((((((((1,2),((((3,52),(31,(((36,87),100),((86,101),112)))),(((32,78),(55,59)),43)),((13,(42,68)),93))),((((((((((((((((4,22),108),((15,115),111)),((18,60),33)),(((((8,(37,98)),(80,109)),(((23,62),70),96)),((((20,50),83),88),((46,61),104))),((30,49),89))),(48,(64,65))),(((56,66),73),(74,116))),6),(63,113)),((39,51),(90,92))),(((16,40),(75,97)),(21,91))),(((((7,106),26),(35,85)),((10,19),103)),(((53,58),105),94))),((((5,99),41),(17,24)),82)),44),(11,(54,69))),((9,(((29,72),84),107)),95))),(((25,47),((28,67),102)),71)),(27,79)),14),(((12,34),114),(77,110))),45),((38,76),81)),57);
 278: 2 -13206.37793 -13797.51277 (0,(((((((((1,2),((13,(42,68)),93)),(((3,52),((31,((36,87),100)),((86,101),112))),(((32,78),(55,59)),43))),(((((((((((((((4,108),22),((15,115),111)),((18,60),33)),(((((8,(37,98)),(80,109)),(((23,62),96),70)),((((20,83),50),88),((46,61),104))),((30,89),49))),(48,(64,65))),((((56,66),73),(74,116)),(63,113))),6),(53,58)),(((16,40),((21,91),(75,97))),((39,51),(90,92)))),(((((5,41),99),(17,24)),82),44)),((((7,26),106),(35,85)),(94,105))),((10,19),103)),(11,(54,69))),((9,(((29,72),84),107)),95))),(((25,47),((28,67),102)),71)),(27,79)),14),((((12,34),114),(77,110)),45)),((38,76),81)),57);
 279: 1 -14823.20508 -13795.53686 (0,(((((((((1,2),((((3,52),((31,((36,87),100)),((86,112),101))),43),((32,78),(55,59)))),((13,(42,68)),93)),((((((((((((((((4,108),22),((15,115),111)),((18,60),33)),((((8,(37,98)),(((((20,50),83),88),((46,61),104)),(((23,62),70),96))),(80,109)),((30,49),89))),(48,(64,65))),(((56,66),73),(74,116))),(63,113)),6),(53,58)),((((16,40),(21,91)),(75,97)),((39,51),(90,92)))),(((((5,99),41),(17,24)),82),44)),(((7,(26,106)),(35,85)),(94,105))),((10,19),103)),(11,(54,69))),((9,(((29,72),84),107)),95))),(((25,47),((28,67),102)),71)),(27,79)),14),((((12,34),114),(77,110)),45)),((38,76),81)),57);
 280: 2 -13853.06641 -13811.8378 (0,((((((((1,2),((((3,52),((31,((36,87),100)),((86,101),112))),(((32,78),(55,59)),43)),((13,(42,68)),93))),((((((((((((((((4,22),108),((15,115),111)),((18,60),33)),((((8,(37,98)),(((((20,83),50),88),((46,61),104)),((23,(62,70)),96))),(80,109)),((30,49),89))),(48,(64,65))),(((56,66),73),(74,116))),(63,113)),6),(53,58)),((((16,40),(21,91)),(75,97)),((39,51),(90,92)))),(((((7,26),106),(35,85)),(((10,19),103),105)),94)),((((5,99),41),(17,24)),82)),44),((11,69),54)),((9,(((29,72),84),107)),95))),(((25,47),((28,67),102)),71)),(27,79)),14),((((12,34),114),(77,110)),45)),81),((38,76),57));
 281: 1 -13679.51074 -13805.04269 (0,((((((((((1,2),(((3,52),(31,(((36,87),100),((86,101),112)))),(((32,78),(55,59)),43))),((13,(42,68)),93)),(((((((((((((((4,22),108),((15,115),111)),((18,60),33)),(((((8,(37,98)),(80,109)),(((23,62),96),70)),(((20,50),83),(((46,61),104),88))),(30,(49,89)))),((48,(64,65)),(((56,66),73),(74,116)))),6),(63,113)),((53,58),105)),94),((((((5,99),41),(17,24)),82),44),((((16,40),(21,91)),(75,97)),((39,51),(90,92))))),(((7,106),26),(35,85))),((10,19),103)),(11,(54,69))),((9,(((29,72),84),107)),95))),(((25,47),((28,67),102)),71)),(27,79)),14),((((12,34),114),(77,110)),45)),81),(38,76)),57);
 282: 1 -14246.0752 -13799.05822 (0,((((((((1,2),((3,52),(((31,((36,87),100)),((86,101),112)),(((32,78),(55,59)),43)))),((13,(42,68)),93)),((((((((((((((((4,(22,108)),((15,115),111)),((18,60),33)),(((((8,(37,98)),(80,109)),(((23,62),70),96)),((((20,83),50),88),((46,61),104))),((30,89),49))),(48,(64,65))),(((56,66),73),(74,116))),(63,113)),6),(53,58)),(94,105)),((((((5,99),41),(17,24)),82),44),((((16,40),(21,91)),(75,97)),((39,51),(90,92))))),((7,(26,106)),(35,85))),((10,19),103)),((11,69),54)),((9,(((29,72),84),107)),95)),(((25,47),((28,67),102)),71))),(27,79)),14),((((12,34),114),(77,110)),45)),((38,76),81)),57);
 283: 1 -13781.86523 -13798.37434 (0,(((((((1,2),((13,(42,68)),93)),((((3,52),((31,((86,112),101)),((36,87),100))),43),((32,78),(55,59)))),(((((((((((((((((4,108),22),((15,115),111)),((18,60),33)),((((8,(37,98)),(((((20,50),83),88),((46,61),104)),(((23,62),70),96))),(80,109)),((30,49),89))),(48,(64,65))),(((56,66),73),(74,116))),6),(63,113)),((39,51),(90,92))),(((16,40),(21,91)),(75,97))),(((((5,99),41),(17,24)),82),44)),(((53,58),105),94)),((7,(26,106)),(35,85))),((10,19),103)),((11,69),54)),(((9,(((29,72),84),107)),95),(((25,47),((28,67),102)),71)))),(14,(27,79))),((((12,34),114),(77,110)),45)),((38,76),81)),57);
 284: 7 -12609.92969 -13791.45317 (0,((((((((((1,2),(((3,52),((31,((36,87),100)),((86,101),112))),(((32,78),(55,59)),43))),((13,(42,68)),93)),((((((((((((((((4,108),22),((15,115),111)),((18,60),33)),(((((8,(37,98)),(80,109)),(((23,62),96),70)),((((20,83),50),88),((46,61),104))),((30,89),49))),(48,(64,65))),(((56,66),73),(74,116))),6),(63,113)),((39,51),(90,92))),(((16,40),(21,91)),(75,97))),(((((5,41),99),(17,24)),82),44)),((((7,106),26),(35,85)),(((53,58),105),94))),((10,19),103)),(11,(54,69))),(((9,95),((29,72),84)),107))),(((25,47),((28,67),102)),71)),(27,79)),14),((((12,34),114),(77,110)),45)),81),(38,76)),57);
 285: 1 -14177.12891 -13798.00344 (0,(((((((1,2),(((((3,52),((31,((36,87),100)),((86,101),112))),(((32,78),(55,59)),43)),((13,(42,68)),93)),((((((((((((((((4,108),22),((15,115),111)),((18,60),33)),(((((8,(37,98)),(80,109)),(((23,70),96),62)),((((20,83),50),88),((46,61),104))),((30,89),49))),(48,(64,65))),(((56,66),73),(74,116))),(63,113)),6),(53,58)),((((16,40),(21,91)),(75,97)),((39,51),(90,92)))),(((((5,99),41),(17,24)),82),44)),(((7,(26,106)),(35,85)),(94,105))),((10,19),103)),(11,(54,69))),(((9,(((29,72),84),107)),95),(((25,47),((28,67),102)),71))))),(14,(27,79))),(((12,34),114),(77,110))),45),(38,76)),81),57);
 286: 1 -13791.89648 -13809.02609 (0,(((((((1,2),(((((3,52),31),(((36,87),100),((86,101),112))),(((32,78),(55,59)),43)),((13,(42,68)),93))),(((((((((((((((((4,22),108),111),((15,115),((18,60),33))),(((((8,(37,98)),(80,109)),(((23,96),62),70)),((((20,50),83),88),((46,61),104))),((30,89),49))),(48,(64,65))),(((56,66),73),(74,116))),(63,113)),6),(53,58)),((((16,40),(21,91)),(75,97)),((39,51),(90,92)))),(((7,(26,106)),(35,85)),((((10,19),103),105),94))),((((5,99),41),(17,24)),82)),44),(11,(54,69))),((9,(((29,72),84),107)),95)),(((25,47),((28,67),102)),71))),(14,(27,79))),((((12,34),114),(77,110)),45)),81),(38,76)),57);
 287: 2 -13344.31055 -13798.66423 (0,(((((((1,2),(((((3,52),((31,((36,87),100)),((86,101),112))),43),((32,78),(55,59))),((13,(42,68)),93))),(((25,47),((28,67),102)),71)),((((((((((((((((((4,108),22),((15,115),111)),((18,60),33)),(((((8,(37,98)),(80,109)),((23,(62,96)),70)),((((20,50),83),88),((46,61),104))),(30,(49,89)))),(48,(64,65))),(((56,66),73),(74,116))),(63,113)),6),(53,58)),((39,51),(90,92))),(((16,40),(21,91)),(75,97))),(((((5,41),99),(17,24)),82),44)),((((7,26),106),(35,85)),105)),94),((10,19),103)),((11,69),54)),((((9,95),107),84),(29,72)))),(14,(27,79))),((((12,34),114),(77,110)),45)),((38,76),81)),57);
 288: 3 -13893.85547 -13803.06503 (0,((((((((1,2),((((3,52),(31,(((36,87),100),((86,101),112)))),43),((32,78),(55,59)))),((13,(42,68)),93)),(((((((((((((((((4,22),108),111),((15,115),((18,60),33))),(((((8,(37,98)),(80,109)),((23,(62,96)),70)),(((20,83),50),(((46,61),104),88))),((30,49),89))),(48,(64,65))),(((56,66),73),(74,116))),(63,113)),6),(53,58)),94),((((((5,99),41),(17,24)),82),44),((((16,40),(21,91)),(75,97)),((39,51),(90,92))))),(((7,(26,106)),(35,85)),105)),((10,19),103)),(11,(54,69))),((9,(((29,72),84),107)),95)),(((25,47),((28,67),102)),71))),(14,(27,79))),((((12,34),114),(77,110)),45)),81),(38,76)),57);
 289: 1 -14222.17773 -13796.56954 (0,(((((((((1,2),(((3,52),(31,(((36,87),100),((86,101),112)))),(((32,78),(55,59)),43))),((13,(42,68)),93)),((((((((((((((((4,(22,108)),((15,115),111)),((18,60),33)),(((((8,(37,98)),((((20,83),50),88),((46,61),104))),((23,(62,96)),70)),(80,109)),((30,49),89))),(48,(64,65))),(((56,66),73),(74,116))),(63,113)),6),((39,51),(90,92))),(((16,40),(21,91)),(75,97))),(((((5,99),41),(17,24)),82),44)),(53,58)),((((7,26),106),(35,85)),(94,105))),((10,19),103)),(11,(54,69))),((9,(((29,72),84),107)),95))),(((25,47),((28,67),102)),71)),(14,(27,79))),((((12,34),114),(77,110)),45)),81),(38,76)),57);
 290: 3 -12934.7168 -13791.01751 (0,((((((((((1,2),(((3,52),(31,(((36,87),100),((86,101),112)))),(((32,78),(55,59)),43))),((13,(42,68)),93)),(((((((((((((((((4,108),22),((15,115),111)),((18,60),33)),(((((8,(37,98)),(80,109)),(((23,62),70),96)),((((20,50),83),88),((46,61),104))),((30,89),49))),(48,(64,65))),(((56,66),73),(74,116))),(63,113)),6),(53,58)),((39,51),(90,92))),((((16,40),(21,91)),(75,97)),82)),((((5,99),41),(17,24)),44)),(((7,(26,106)),(35,85)),(94,105))),((10,19),103)),(11,(54,69))),((9,(((29,72),84),107)),95))),(((25,47),((28,67),102)),71)),(27,79)),14),((((12,34),114),(77,110)),45)),81),(38,76)),57);
 291: 1 -13313 -13801.70289 (0,(((((((((1,2),(((3,52),((31,((36,87),100)),(86,(101,112)))),(((32,78),(55,59)),43))),((13,(42,68)),93)),(((((((((((((((4,22),108),111),((15,115),((18,60),33))),(((((8,(37,98)),(80,109)),(((23,96),62),70)),((((20,50),83),88),((46,61),104))),((30,89),49))),(48,(64,65))),(((56,66),73),(74,116))),(63,113)),6),(53,58)),94),((((7,26),106),(35,85)),((((((16,40),(21,91)),(75,97)),((39,51),(90,92))),82),105))),(((5,(41,99)),(17,24)),44)),((10,19),103)),(11,(54,69)))),((((9,95),107),84),(29,72))),(((25,47),((28,67),102)),71)),(14,(27,79))),((((12,34),114),(77,110)),45)),((38,76),81)),57);
 292: 1 -12850.43457 -13834.9695 (0,((((((((((1,2),(((((3,52),(((31,((86,112),101)),((36,87),100)),((32,78),(55,59)))),43),(((((((((((((((((4,108),22),((15,115),111)),((18,60),33)),(((((8,(37,98)),(80,109)),(23,((62,70),96))),((((20,50),83),88),((46,61),104))),(30,(49,89)))),(48,(64,65))),((((56,66),73),(74,116)),(63,113))),6),(53,58)),((39,51),(90,92))),(((((16,40),(21,91)),(75,97)),82),105)),((((5,99),41),(17,24)),44)),(((7,106),26),(35,85))),94),((10,19),103)),((11,54),69)),((9,(((29,72),84),107)),95))),((13,(42,68)),93))),(((25,47),((28,67),102)),71)),(27,79)),14),45),(((12,34),114),(77,110))),76),38),81),57);
 293: 3 -13533.89062 -13815.94017 (0,(((((((((1,2),(((3,52),((31,((36,87),100)),((86,101),112))),(((32,78),(55,59)),43))),((13,(42,68)),93)),(((((((((((((((4,22),108),((15,115),111)),((18,60),33)),(((((8,(37,98)),(80,109)),(((23,62),96),70)),((30,49),89)),((((20,83),50),88),((46,61),104)))),(48,(64,65))),(((56,66),73),(74,116))),(63,113)),6),((39,51),(90,92))),(((16,40),(75,97)),(21,91))),(((((5,99),41),(17,24)),82),44)),((((7,(26,106)),(35,85)),((((10,19),103),105),(53,58))),94)),((11,69),54)),((9,(((29,72),84),107)),95))),(((25,47),((28,67),102)),71)),(27,79)),14),((((12,34),114),(77,110)),45)),((38,76),81)),57);
 294: 1 -13333.4668 -13798.15755 (0,(((((((((1,2),((13,(42,68)),93)),(((3,52),((31,((36,87),100)),((86,101),112))),(((32,78),(55,59)),43))),(((((((((((((((4,108),22),((15,115),111)),((18,60),33)),(((((8,(37,98)),(80,109)),(((23,96),62),70)),((((20,83),50),88),((46,61),104))),((30,89),49))),(48,(64,65))),(((56,66),73),(74,116))),6),(63,113)),((39,51),(90,92))),(((16,40),(21,91)),(75,97))),(((((5,99),41),(17,24)),82),44)),(((7,(26,106)),(35,85)),(((53,58),105),94))),((10,19),103)),(11,(54,69)))),((9,(((29,72),84),107)),95)),(((25,47),((28,67),102)),71)),(14,(27,79))),((((12,34),114),(77,110)),45)),81),((38,76),57));
 295: 3 -14290.6875 -13810.01453 (0,((((((((((1,2),((13,(42,68)),93)),(((3,52),((((31,((86,101),112)),100),(36,87)),((32,78),(55,59)))),43)),((((((((((((((((4,22),108),((15,115),111)),((18,60),33)),(((((8,(37,98)),(80,109)),(((23,62),96),70)),(((20,(50,83)),88),((46,61),104))),((30,49),89))),(48,(64,65))),(((56,66),73),(74,116))),6),(63,113)),((39,51),(90,92))),(((16,40),(21,91)),(75,97))),(((((5,99),41),(17,24)),82),44)),(((7,(26,106)),(35,85)),(((53,58),105),94))),((10,19),103)),(11,(54,69))),((9,(((29,72),84),107)),95))),(((25,47),((28,67),102)),71)),(27,79)),14),((((12,34),114),(77,110)),45)),81),(38,76)),57);
 296: 1 -14130.65625 -13801.85759 (0,(((((((((1,2),(((3,52),(((32,78),(55,59)),43)),(31,(((36,87),100),((86,101),112))))),((13,(42,68)),93)),((((((((((((((((4,22),108),((15,115),111)),((18,60),33)),(((((8,(37,98)),(80,109)),((23,96),(62,70))),(((20,(50,83)),88),((46,61),104))),(30,(49,89)))),(48,(64,65))),(((56,66),73),(74,116))),6),(63,113)),((((5,(41,99)),(17,24)),82),44)),((((16,40),(21,91)),(75,97)),((39,51),(90,92)))),(((53,58),105),94)),((7,(26,106)),(35,85))),((10,19),103)),(11,(54,69))),((9,(((29,72),84),107)),95))),(((25,47),((28,67),102)),71)),(14,(27,79))),45),(((12,34),114),(77,110))),((38,76),81)),57);
 297: 1 -14672.24023 -13812.74609 (0,(((((((1,2),((((((((((((((((((4,22),108),111),((15,115),((18,60),33))),(((((8,(37,98)),(80,109)),(((23,62),96),70)),((((20,50),83),88),((46,61),104))),((30,49),89))),(48,(64,65))),((((56,66),73),(74,116)),(63,113))),6),(53,58)),((((16,40),(21,91)),(75,97)),((39,51),(90,92)))),((((5,41),99),(17,24)),82)),44),((((7,(26,106)),(35,85)),105),94)),((10,19),103)),(11,(54,69))),((9,(((29,72),84),107)),95)),(((25,47),((28,67),102)),71)),((13,(42,68)),93))),((((3,52),(31,(((36,87),100),((86,101),112)))),43),((32,78),(55,59)))),(27,79)),14),((((12,34),114),(77,110)),45)),((38,76),81)),57);
 298: 1 -14006.3877 -13801.91575 (0,(((((((((1,2),((((3,52),31),(((36,87),100),((86,112),101))),(((32,78),(55,59)),43))),((13,(42,68)),93)),(((25,47),((28,67),102)),71)),((((((((((((((((4,22),108),((15,115),111)),((18,60),33)),(((((8,(37,98)),((((20,83),50),88),((46,61),104))),(((23,62),70),96)),(80,109)),((30,89),49))),(48,(64,65))),(((56,66),73),(74,116))),(63,113)),6),(53,58)),((((16,40),(21,91)),(75,97)),((39,51),(90,92)))),(((((5,41),99),(17,24)),82),44)),((((7,26),106),(35,85)),(94,105))),((10,19),103)),((11,69),54)),((9,(((29,72),84),107)),95))),(27,79)),14),((((12,34),114),(77,110)),45)),((38,76),81)),57);
 299: 3 -13811.26074 -13798.11025 (0,(((((((((((1,2),(((3,52),(31,(((36,87),100),((86,112),101)))),(((32,78),(55,59)),43))),((13,(42,68)),93)),((((((((((((((((4,22),108),((15,115),111)),((18,60),33)),(((((8,(37,98)),(80,109)),((23,96),(62,70))),((((20,83),50),88),((46,61),104))),((30,49),89))),(48,(64,65))),(((56,66),73),(74,116))),6),(63,113)),(((((5,41),99),(17,24)),82),44)),((((16,40),(21,91)),(75,97)),((39,51),(90,92)))),(53,58)),(((7,(26,106)),(35,85)),(94,105))),((10,19),103)),(11,(54,69))),((9,(((29,72),84),107)),95))),(((25,47),((28,67),102)),71)),(27,79)),14),(((12,34),114),(77,110))),45),81),(38,76)),57);
 300: 1 -14703.00684 -13802.18328 (0,(((((((((1,2),((((3,52),(((32,78),(55,59)),43)),(((36,87),100),((86,101),112))),31)),((13,(42,68)),93)),((((((((((((((((4,22),108),((15,115),111)),((18,60),33)),(((((8,(37,98)),(80,109)),(((23,62),96),70)),((((20,50),83),88),((46,61),104))),((30,89),49))),(48,(64,65))),(((56,66),73),(74,116))),6),(63,113)),((39,51),(90,92))),(((16,40),(75,97)),(21,91))),(((((5,41),99),(17,24)),82),44)),((((7,106),26),(35,85)),(((53,58),105),94))),((10,19),103)),(11,(54,69))),((9,(((29,72),84),107)),95))),(((25,47),((28,67),102)),71)),(27,79)),14),((((12,34),114),(77,110)),45)),81),((38,76),57));
 301: 1 -13561.02051 -13792.3204 (0,(((((((((((1,2),(((3,52),((31,((36,87),100)),((86,112),101))),(((32,78),(55,59)),43))),((13,(42,68)),93)),((((((((((((((((4,22),108),((15,115),111)),((18,60),33)),(((((8,(37,98)),(80,109)),(((23,62),96),70)),((((20,83),50),88),((46,61),104))),((30,49),89))),(48,(64,65))),(((56,66),73),(74,116))),(63,113)),6),(53,58)),((39,51),(90,92))),((((16,40),(21,91)),(75,97)),82)),((((5,41),99),(17,24)),44)),((((7,26),106),(35,85)),(94,105))),((10,19),103)),((11,69),54))),((9,(((29,72),84),107)),95)),(((25,47),((28,67),102)),71)),(27,79)),14),((((12,34),114),(77,110)),45)),81),(38,76)),57);
 302: 1 -13448.43945 -13817.88706 (0,((((((((1,2),(((((3,52),31),(((36,87),100),((86,101),112))),(((32,78),(55,59)),43)),((13,(42,68)),93))),(((((((((((((((((4,22),108),111),((15,115),((18,60),33))),(48,(64,65))),(((((8,(37,98)),(80,109)),(((23,96),62),70)),((((20,50),83),88),((46,61),104))),((30,89),49))),(((56,66),73),(74,116))),(63,113)),6),(53,58)),((((16,40),(21,91)),(75,97)),((39,51),(90,92)))),(((7,(26,106)),(35,85)),((((10,19),103),105),94))),((((5,99),41),(17,24)),82)),44),(11,(54,69))),((9,(((29,72),84),107)),95)),(((25,47),((28,67),102)),71))),(27,79)),14),((((12,34),114),(77,110)),45)),81),(38,76)),57);
 303: 1 -13184.3457 -13808.69575 (0,(((((((1,2),((13,(42,68)),93)),((((3,52),((31,((36,87),100)),((86,112),101))),43),((32,78),(55,59)))),((((((((((((((((((4,108),22),((15,115),111)),((18,60),33)),((((8,(37,98)),(((((20,50),83),88),((46,61),104)),(((23,62),70),96))),(80,109)),((30,49),89))),(48,(64,65))),(((56,66),73),(74,116))),6),(63,113)),((39,51),(90,92))),((16,40),(21,91))),(75,97)),(((((5,99),41),(17,24)),82),44)),(((53,58),105),94)),((7,(26,106)),(35,85))),((10,19),103)),((11,69),54)),(((9,(((29,72),84),107)),95),(((25,47),((28,67),102)),71)))),(14,(27,79))),((((12,34),114),(77,110)),45)),((38,76),81)),57);
 304: 3 -13099.59961 -13792.28154 (0,(((((((((1,2),((((3,52),((31,((36,87),100)),((86,101),112))),43),((32,78),(55,59)))),((13,(42,68)),93)),((((((((((((((((4,22),108),((15,115),111)),((18,60),33)),(((((8,(37,98)),(80,109)),((23,(62,96)),70)),((((20,83),50),88),((46,61),104))),((30,89),49))),(48,(64,65))),(((56,66),73),(74,116))),(63,113)),6),((39,51),(90,92))),((16,40),((21,91),(75,97)))),((((5,(41,99)),(17,24)),82),44)),(((7,(26,106)),(35,85)),(((53,58),105),94))),((10,19),103)),(11,(54,69))),((9,(((29,72),84),107)),95))),(((25,47),((28,67),102)),71)),(27,79)),14),((((12,34),114),(77,110)),45)),((38,76),81)),57);
 305: 1 -13045.87891 -13805.8384 (0,(((((((1,2),(((((3,52),((31,((36,87),100)),((86,112),101))),(((32,78),(55,59)),43)),((13,(42,68)),93)),(((((((((((((((((4,22),108),111),((15,115),((18,60),33))),(((((8,(37,98)),(80,109)),((23,(62,70)),96)),((((20,50),83),88),((46,61),104))),((30,49),89))),(48,(64,65))),(((56,66),73),(74,116))),6),(63,113)),(53,58)),((((16,40),(21,91)),(75,97)),((39,51),(90,92)))),(((((5,41),99),(17,24)),44),82)),((((7,26),106),(35,85)),105)),94),((10,19),103)),(11,(54,69))),((9,(((29,72),84),107)),95)))),(((25,47),((28,67),102)),71)),(14,(27,79))),((((12,34),114),(77,110)),45)),(38,76)),81),57);
 306: 1 -13826.26953 -13800.80668 (0,((((((((((1,2),(((3,52),((31,((36,87),100)),((86,112),101))),(((32,78),(55,59)),43))),((13,(42,68)),93)),(((((((((((((((((4,22),108),((15,115),111)),((18,60),33)),(48,(64,65))),(((((8,(37,98)),(80,109)),(((23,62),96),70)),((((20,83),50),88),((46,61),104))),((30,49),89))),(((56,66),73),(74,116))),(63,113)),6),(53,58)),((39,51),(90,92))),((((16,40),(21,91)),(75,97)),82)),((((5,41),99),(17,24)),44)),((((7,26),106),(35,85)),(94,105))),((10,19),103)),((11,69),54)),((9,(((29,72),84),107)),95))),(((25,47),((28,67),102)),71)),(27,79)),14),((((12,34),114),(77,110)),45)),81),(38,76)),57);
 307: 2 -14329.65918 -13803.6045 (0,((((((((((1,2),((13,(42,68)),93)),(((3,52),((31,((36,87),100)),((86,101),112))),(((32,78),(55,59)),43))),((((((((((((((((4,108),22),((15,115),111)),((18,60),33)),(((((8,(37,98)),(80,109)),((23,70),(62,96))),((((20,50),83),88),((46,61),104))),((30,89),49))),(48,(64,65))),(((56,66),73),(74,116))),6),(63,113)),((39,51),(90,92))),((16,40),(21,91))),(75,97)),(((((5,41),99),(17,24)),82),44)),((((7,106),26),(35,85)),(((53,58),105),94))),((10,19),103)),(11,(54,69)))),((9,(((29,72),84),107)),95)),(((25,47),((28,67),102)),71)),(27,79)),14),((((12,34),114),(77,110)),45)),((38,76),81)),57);
 308: 1 -14087.27051 -13795.47277 (0,((((((((1,2),((13,(42,68)),93)),((((3,52),((31,((36,87),100)),((86,112),101))),43),((32,78),(55,59)))),((((((((((((((((4,108),22),((15,115),111)),((18,60),33)),(((((8,(37,98)),(80,109)),(((23,62),96),70)),((((20,50),83),88),((46,61),104))),((30,89),49))),(48,(64,65))),(((56,66),73),(74,116))),(63,113)),6),(53,58)),((((16,40),(21,91)),(75,97)),((39,51),(90,92)))),(((((5,41),99),(17,24)),82),44)),((((7,106),26),(35,85)),(94,105))),((10,19),103)),(11,(54,69))),(((((9,95),107),84),(29,72)),(((25,47),((28,67),102)),71)))),(14,(27,79))),((((12,34),114),(77,110)),45)),81),(38,76)),57);
 309: 1 -12976.16406 -13795.91282 (0,(((((((((1,2),(((3,52),(31,(((36,87),100),((86,101),112)))),(((32,78),(55,59)),43))),((13,(42,68)),93)),(((((((((((((((((4,22),108),((15,115),111)),((18,60),33)),(((((8,(37,98)),(80,109)),((23,96),(62,70))),((((20,50),83),88),((46,61),104))),((30,89),49))),(48,(64,65))),(((56,66),73),(74,116))),(63,113)),6),(53,58)),94),((((((5,41),99),(17,24)),82),44),((((16,40),(21,91)),(75,97)),((39,51),(90,92))))),((7,(26,106)),(35,85))),105),((10,19),103)),(11,(54,69))),(((9,(((29,72),84),107)),95),(((25,47),((28,67),102)),71)))),(27,79)),14),((((12,34),114),(77,110)),45)),81),(38,76)),57);
 310: 1 -13188.97656 -13800.45835 (0,(((((((((1,2),(((3,52),((31,((36,87),100)),((86,112),101))),(((32,78),(55,59)),43))),((13,(42,68)),93)),((((((((((((((((4,22),108),(((15,115),111),((18,60),33))),((((8,(37,98)),(((((20,83),50),88),((46,61),104)),(((23,96),62),70))),(80,109)),((30,49),89))),(48,(64,65))),(((56,66),73),(74,116))),(63,113)),6),((39,51),(90,92))),(((16,40),(21,91)),(75,97))),(((((5,41),99),(17,24)),82),44)),(((7,26),106),(35,85))),(((53,58),105),94)),((10,19),103)),(11,(54,69))),((9,(((29,72),84),107)),95))),(((25,47),((28,67),102)),71)),(14,(27,79))),(((12,34),114),(77,110))),45),((38,76),81)),57);
 311: 3 -13679.95215 -13802.8593 (0,((((((((((1,2),(((3,52),((31,((86,101),112)),((36,87),100))),(((32,78),(55,59)),43))),((13,(42,68)),93)),(((((((((((((((4,22),108),((15,115),111)),((18,60),33)),(((((8,(37,98)),(80,109)),(((23,62),96),70)),((((20,83),50),88),((46,61),104))),((30,49),89))),(48,(64,65))),(((56,66),73),(74,116))),(63,113)),6),((39,51),(90,92))),(((16,40),(75,97)),(21,91))),(((((5,99),41),(17,24)),82),44)),((((7,(26,106)),(35,85)),((((10,19),103),105),(53,58))),94)),((11,69),54)),((9,(((29,72),84),107)),95))),(((25,47),((28,67),102)),71)),(27,79)),14),((((12,34),114),(77,110)),45)),81),(38,76)),57);
 312: 1 -14480.21387 -13819.99805 (0,((((((((1,2),((((3,52),43),((32,78),(55,59))),(31,(((36,87),100),((86,101),112))))),((13,(42,68)),93)),(((((((((((((((4,22),108),((15,115),111)),((18,60),33)),(((((8,(37,98)),(80,109)),(((23,62),70),96)),((((20,83),50),88),((46,61),104))),((30,49),89))),(48,(64,65))),(((56,66),73),(74,116))),(63,113)),6),(53,58)),((((16,40),(21,91)),(75,97)),((39,51),(90,92)))),(((((5,99),41),(17,24)),82),44)),(((((7,106),26),(35,85)),(((10,19),103),105)),94)),(11,(54,69))),((9,(((29,72),84),107)),95))),(((25,47),((28,67),102)),71)),(27,79)),14),((((12,34),114),(77,110)),45)),(((38,76),57),81));
 313: 1 -14069.11914 -13794.3462 (0,(((((((((1,2),((((3,52),((31,((36,87),100)),((86,101),112))),(((32,78),(55,59)),43)),((13,(42,68)),93))),((((((((((((((((4,108),22),((15,115),111)),((18,60),33)),(((((8,(37,98)),(80,109)),((23,96),(62,70))),((((20,83),50),88),((46,61),104))),((30,49),89))),(48,(64,65))),(((56,66),73),(74,116))),(63,113)),6),94),((53,58),105)),((((((5,41),99),(17,24)),82),44),((((16,40),(21,91)),(75,97)),((39,51),(90,92))))),((7,(26,106)),(35,85))),((10,19),103)),(11,(54,69))),((9,(((29,72),84),107)),95))),(((25,47),((28,67),102)),71)),(27,79)),14),((((12,34),114),(77,110)),45)),81),(38,76)),57);
 314: 2 -13276.33008 -13794.02032 (0,((((((1,2),((((3,52),((31,((36,87),100)),((86,101),112))),(((32,78),(55,59)),43)),((13,(42,68)),93))),((((((((((((((((((4,22),108),111),((15,115),((18,60),33))),(((((8,(37,98)),(80,109)),(((23,62),96),70)),((((20,83),50),88),((46,61),104))),((30,89),49))),(48,(64,65))),(((56,66),73),(74,116))),6),(63,113)),((39,51),(90,92))),(((16,40),(21,91)),(75,97))),(((((5,99),41),(17,24)),82),44)),((53,58),(94,105))),((7,(26,106)),(35,85))),((10,19),103)),(11,(54,69))),((9,(((29,72),84),107)),95)),(((25,47),((28,67),102)),71))),(14,(27,79))),((((12,34),114),(77,110)),45)),((38,76),81)),57);
 315: 1 -13895.9707 -13801.70289 (0,(((((((((1,2),(((3,52),((31,((36,87),100)),(86,(101,112)))),(((32,78),(55,59)),43))),((13,(42,68)),93)),(((((((((((((((4,22),108),111),((15,115),((18,60),33))),(((((8,(37,98)),(80,109)),(((23,96),62),70)),((((20,50),83),88),((46,61),104))),((30,89),49))),(48,(64,65))),(((56,66),73),(74,116))),(63,113)),6),(53,58)),94),((((7,26),106),(35,85)),((((((16,40),(21,91)),(75,97)),((39,51),(90,92))),82),105))),(((5,(41,99)),(17,24)),44)),((10,19),103)),(11,(54,69)))),((((9,95),107),84),(29,72))),(((25,47),((28,67),102)),71)),(14,(27,79))),((((12,34),114),(77,110)),45)),((38,76),81)),57);
 316: 1 -12822.33984 -13799.80367 (0,(((((((1,2),(((((3,52),((31,((36,87),100)),((86,112),101))),43),((32,78),(55,59))),((13,(42,68)),93))),((((((((((((((((((4,108),22),((15,115),111)),((18,60),33)),(((((8,(37,98)),(80,109)),(((23,62),70),96)),((((20,50),83),88),((46,61),104))),((30,49),89))),(48,(64,65))),(((56,66),73),(74,116))),6),(63,113)),(90,92)),(39,51)),(((16,40),(75,97)),(21,91))),(((((5,41),99),(17,24)),82),44)),(((7,(26,106)),(35,85)),(((53,58),105),94))),((10,19),103)),((11,69),54)),((9,(((29,72),84),107)),95)),(((25,47),((28,67),102)),71))),(27,79)),14),((((12,34),114),(77,110)),45)),((38,76),81)),57);
 317: 1 -13487.72949 -13792.29616 (0,((((((((((1,2),(((3,52),((31,((36,87),100)),((86,101),112))),(((32,78),(55,59)),43))),((13,(42,68)),93)),(((((((((((((((((4,108),22),((15,115),111)),((18,60),33)),(((((8,(37,98)),(80,109)),(((23,62),70),96)),(((20,(50,83)),88),((46,61),104))),((30,49),89))),(48,(64,65))),(((56,66),73),(74,116))),(63,113)),6),((39,51),(90,92))),(((16,40),(21,91)),(75,97))),(((((5,41),99),(17,24)),44),82)),(53,58)),(((((7,106),26),(35,85)),105),94)),((10,19),103)),(11,(54,69))),((9,(((29,72),84),107)),95))),(((25,47),((28,67),102)),71)),(27,79)),14),((((12,34),114),(77,110)),45)),81),(38,76)),57);
 318: 1 -12379.4082 -13800.90095 (0,((((((((((1,2),(((3,52),(31,(((36,87),100),((86,101),112)))),(((32,78),(55,59)),43))),((13,(42,68)),93)),(((((((((((((((((4,22),108),111),((15,115),((18,60),33))),(((((8,(37,98)),(80,109)),(((23,70),62),96)),((((20,83),50),88),((46,61),104))),(30,(49,89)))),(48,(64,65))),(((56,66),73),(74,116))),6),(63,113)),(90,92)),(39,51)),(((16,40),(21,91)),(75,97))),(((((5,99),41),(17,24)),82),44)),((((7,106),26),(35,85)),(((53,58),105),94))),((10,19),103)),(11,(54,69))),((9,(((29,72),84),107)),95))),(((25,47),((28,67),102)),71)),(27,79)),14),((((12,34),114),(77,110)),45)),81),(38,76)),57);
 319: 2 -13396.57812 -13805.68157 (0,(((((((((1,2),(((3,52),(31,(((36,87),100),((86,101),112)))),(((32,78),(55,59)),43))),((13,(42,68)),93)),((((((((((((((((((4,22),108),(((15,115),111),((18,60),33))),(((((8,(37,98)),(80,109)),(((23,62),96),70)),((((20,50),83),88),((46,61),104))),((30,89),49))),(48,(64,65))),(((56,66),73),(74,116))),6),(63,113)),((39,51),(90,92))),((16,40),(21,91))),(75,97)),(((((5,41),99),(17,24)),82),44)),(53,58)),((((7,106),26),(35,85)),105)),94),((10,19),103)),(11,(54,69))),((9,(((29,72),84),107)),95))),(((25,47),((28,67),102)),71)),(27,79)),14),((((12,34),114),(77,110)),45)),((38,76),81)),57);
 320: 1 -12924.22266 -13803.29859 (0,((((((((1,2),((((3,52),((31,((36,87),100)),((86,101),112))),(((32,78),(55,59)),43)),((13,(42,68)),93))),(((((((((((((((((4,108),22),111),((15,115),((18,60),33))),(((((8,(37,98)),(80,109)),(23,((62,96),70))),((((20,50),83),88),((46,61),104))),(30,(49,89)))),(48,(64,65))),(((56,66),73),(74,116))),(63,113)),6),(53,58)),((39,51),(90,92))),((((16,40),(21,91)),(75,97)),82)),((((5,99),41),(17,24)),44)),(((7,(26,106)),(35,85)),105)),94),((10,19),103)),((11,69),54))),(((((9,95),107),84),(29,72)),(((25,47),((28,67),102)),71))),(14,(27,79))),((((12,34),114),(77,110)),45)),81),(38,76)),57);
 321: 3 -14254.41504 -13806.80007 (0,(((((((1,2),((((3,52),(31,(((36,87),100),((86,101),112)))),(((32,78),(55,59)),43)),((13,(42,68)),93))),((((((((((((((((4,22),108),((15,115),111)),((18,60),33)),(((((8,(37,98)),(80,109)),(((23,62),70),96)),((((20,83),50),88),((46,61),104))),((30,49),89))),(48,(64,65))),(((56,66),73),(74,116))),6),(63,113)),(53,58)),(((((16,40),(21,91)),(75,97)),82),((39,51),(90,92)))),(((((7,106),26),(35,85)),(((10,19),103),105)),94)),(((5,99),41),(17,24))),44),(11,(54,69))),(((9,(((29,72),84),107)),95),(((25,47),((28,67),102)),71)))),(14,(27,79))),((((12,34),114),(77,110)),45)),81),(38,76)),57);
 322: 1 -14934.00684 -13799.02573 (0,((((((1,2),(((((3,52),((31,((36,87),100)),((86,101),112))),43),((32,78),(55,59))),((13,(42,68)),93))),(((((((((((((((((((4,108),22),((15,115),111)),((18,60),33)),(((((8,(37,98)),(80,109)),(((23,62),96),70)),((((20,83),50),88),((46,61),104))),((30,49),89))),(48,(64,65))),(((56,66),73),(74,116))),6),(63,113)),((39,51),(90,92))),(((16,40),(21,91)),(75,97))),(((((5,41),99),(17,24)),82),44)),((53,58),105)),(((7,26),106),(35,85))),94),((10,19),103)),(11,(54,69))),((9,(((29,72),84),107)),95)),(((25,47),((28,67),102)),71))),(14,(27,79))),((((12,34),114),(77,110)),45)),81),((38,76),57));
 323: 10 -14157.0957 -13801.52601 (0,((((((((1,2),(((3,52),((31,((36,87),100)),((86,101),112))),(((32,78),(55,59)),43))),((13,(42,68)),93)),((((((((((((((((((4,22),108),111),((15,115),((18,60),33))),((30,49),89)),((((8,(37,98)),(80,109)),((23,(62,96)),70)),((((20,83),50),88),((46,61),104)))),(48,(64,65))),(((56,66),73),(74,116))),(63,113)),6),(53,58)),((39,51),(90,92))),((((16,40),(21,91)),(75,97)),82)),((((5,41),99),(17,24)),44)),((((7,26),106),(35,85)),(94,105))),((10,19),103)),(11,(54,69))),(((((9,95),107),84),(29,72)),(((25,47),((28,67),102)),71)))),(14,(27,79))),((((12,34),114),(77,110)),45)),81),(38,76)),57);
 324: 1 -13446.66113 -13798.0156 (0,((((((((((1,2),((13,(42,68)),93)),(((3,52),((31,((36,87),100)),((86,101),112))),(((32,78),(55,59)),43))),((((((((((((((((4,(22,108)),((15,115),111)),((18,60),33)),(((((8,(37,98)),(80,109)),(23,((62,70),96))),((((20,83),50),88),((46,61),104))),((30,89),49))),(48,(64,65))),(((56,66),73),(74,116))),(63,113)),6),((39,51),(90,92))),((((16,40),(21,91)),(75,97)),82)),((((5,41),99),(17,24)),44)),((53,58),105)),(((7,(26,106)),(35,85)),94)),((10,19),103)),(11,(54,69))),((9,(((29,72),84),107)),95))),(((25,47),((28,67),102)),71)),(27,79)),14),((((12,34),114),(77,110)),45)),81),(38,76)),57);
 325: 3 -13310.18555 -13814.71231 (0,(((((((1,2),((((3,52),(31,(((36,87),100),((86,101),112)))),(((32,78),(55,59)),43)),((13,(42,68)),93))),((((((((((((((((4,22),108),((15,115),111)),((18,60),33)),((((((8,(37,98)),(80,109)),((23,62),96)),70),((((20,83),50),88),((46,61),104))),((30,49),89))),(48,(64,65))),(((56,66),73),(74,116))),6),(63,113)),(53,58)),((((16,40),(21,91)),(75,97)),((39,51),(90,92)))),((((7,(26,106)),(35,85)),(((10,19),103),105)),94)),((((5,41),99),(17,24)),82)),44),(11,(54,69))),(((9,(((29,72),84),107)),95),(((25,47),((28,67),102)),71)))),(14,(27,79))),((((12,34),114),(77,110)),45)),81),(38,76)),57);
 326: 1 -13509.36719 -13796.8376 (0,((((((((((1,2),((13,(42,68)),93)),(((3,52),((31,((36,87),100)),((86,101),112))),(((32,78),(55,59)),43))),((((((((((((((((4,108),22),((15,115),111)),((18,60),33)),(((((8,(37,98)),((((20,50),83),88),((46,61),104))),((23,(62,96)),70)),(80,109)),(30,(49,89)))),(48,(64,65))),(((56,66),73),(74,116))),6),(63,113)),((39,51),(90,92))),(((16,40),(21,91)),(75,97))),(((((5,41),99),(17,24)),82),44)),(((7,106),26),(35,85))),(((53,58),105),94)),((10,19),103)),((11,69),54))),((9,(((29,72),84),107)),95)),(((25,47),((28,67),102)),71)),(27,79)),14),((((12,34),114),(77,110)),45)),((38,76),81)),57);
 327: 1 -13866.10645 -13821.80872 (0,(((((((1,2),((((3,52),((31,((36,87),100)),((86,101),112))),(((32,78),(55,59)),43)),((13,(42,68)),93))),(((((((((((((((((((4,108),22),111),((15,115),((18,60),33))),(((((8,(37,98)),(80,109)),(23,((62,96),70))),((((20,50),83),88),((46,61),104))),(30,(49,89)))),(48,(64,65))),(((56,66),73),(74,116))),(63,113)),6),(53,58)),(90,92)),(39,51)),((((16,40),(21,91)),(75,97)),82)),((((5,99),41),(17,24)),44)),(((7,(26,106)),(35,85)),105)),94),((10,19),103)),((11,69),54)),(((((9,95),107),84),(29,72)),(((25,47),((28,67),102)),71)))),(14,(27,79))),((((12,34),114),(77,110)),45)),81),(38,76)),57);
 328: 2 -14230.57227 -13805.80178 (0,(((((((((1,2),(((3,52),((31,((36,87),100)),((86,101),112))),(((32,78),(55,59)),43))),((13,(42,68)),93)),((((((((((((((((4,22),108),((15,115),111)),((18,60),33)),(((((8,(37,98)),(80,109)),(((23,62),96),70)),((((20,83),50),88),((46,61),104))),(30,(49,89)))),(48,(64,65))),(((56,66),73),(74,116))),6),(63,113)),((39,51),(90,92))),(((16,40),(75,97)),(21,91))),((((7,(26,106)),(35,85)),((10,19),103)),(((53,58),105),94))),((((5,41),99),(17,24)),82)),44),(11,(54,69))),((9,(((29,72),84),107)),95))),(((25,47),((28,67),102)),71)),(27,79)),14),((((12,34),114),(77,110)),45)),81),((38,76),57));
 329: 2 -14139.20312 -13803.9113 (0,((((((((1,2),((((3,52),(31,(((36,87),100),((86,101),112)))),(((32,78),(55,59)),43)),((13,(42,68)),93))),((((((((((((((((4,22),108),((15,115),111)),((18,60),33)),(((((8,(37,98)),(80,109)),(((23,62),70),96)),((((20,50),83),88),((46,61),104))),((30,49),89))),(48,(64,65))),(((56,66),73),(74,116))),6),(63,113)),((39,51),(90,92))),(((16,40),(75,97)),(21,91))),(((((7,106),26),(35,85)),((10,19),103)),(((53,58),105),94))),((((5,99),41),(17,24)),82)),44),(11,(54,69))),((9,95),(((29,72),84),107)))),(((25,47),((28,67),102)),71)),(27,79)),14),((((12,34),114),(77,110)),45)),((38,76),81)),57);
 330: 1 -13311.22266 -13810.5119 (0,(((((((1,2),((13,(42,68)),93)),((((3,52),((31,((36,87),100)),((86,101),112))),43),((32,78),(55,59)))),(((((((((((((((4,108),22),((15,115),111)),((18,60),33)),(((((8,(37,98)),(80,109)),(((23,62),70),96)),((((20,83),50),88),((46,61),104))),((30,89),49))),(48,(64,65))),(((56,66),73),(74,116))),6),(63,113)),((((16,40),(21,91)),(75,97)),((39,51),(90,92)))),(((((5,41),99),(17,24)),82),44)),((((7,(26,106)),(35,85)),(11,(54,69))),(((53,58),105),94))),((10,19),103)),((9,(((29,72),84),107)),95)),(((25,47),((28,67),102)),71))),(14,(27,79))),((((12,34),114),(77,110)),45)),((38,76),81)),57);
 331: 2 -14007.43555 -13805.80178 (0,(((((((((1,2),(((3,52),((31,((36,87),100)),((86,101),112))),(((32,78),(55,59)),43))),((13,(42,68)),93)),((((((((((((((((4,22),108),((15,115),111)),((18,60),33)),(((((8,(37,98)),(80,109)),(((23,62),96),70)),((((20,83),50),88),((46,61),104))),(30,(49,89)))),(48,(64,65))),(((56,66),73),(74,116))),6),(63,113)),((39,51),(90,92))),(((16,40),(75,97)),(21,91))),((((7,(26,106)),(35,85)),((10,19),103)),(((53,58),105),94))),((((5,41),99),(17,24)),82)),44),(11,(54,69))),((9,(((29,72),84),107)),95))),(((25,47),((28,67),102)),71)),(27,79)),14),((((12,34),114),(77,110)),45)),81),((38,76),57));
 332: 2 -13077.10742 -13810.90933 (0,((((((((((1,2),((((3,52),31),43),((((32,78),(55,59)),((36,87),100)),(86,(101,112))))),((13,(42,68)),93)),((((((((((((((((4,108),22),((15,115),111)),((18,60),33)),(((((8,(37,98)),(80,109)),(((23,62),70),96)),((((20,83),50),88),((46,61),104))),(30,(49,89)))),(48,(64,65))),(((56,66),73),(74,116))),6),(63,113)),((39,51),(90,92))),(((16,40),(21,91)),(75,97))),(((((5,41),99),(17,24)),82),44)),((((7,26),106),(35,85)),(((53,58),105),94))),((10,19),103)),(11,(54,69))),((9,(((29,72),84),107)),95))),(((25,47),((28,67),102)),71)),(27,79)),14),((((12,34),114),(77,110)),45)),81),(38,76)),57);
 333: 1 -13679.30273 -13795.14067 (0,(((((((((1,2),((13,(42,68)),93)),((((3,52),(31,(((36,87),100),((86,101),112)))),43),((32,78),(55,59)))),((((((((((((((((4,(22,108)),111),((15,115),((18,60),33))),(((((8,(37,98)),(80,109)),(((23,62),70),96)),((((20,83),50),88),((46,61),104))),((30,89),49))),(48,(64,65))),(((56,66),73),(74,116))),(63,113)),6),(53,58)),((((16,40),(21,91)),(75,97)),((39,51),(90,92)))),(((((5,99),41),(17,24)),82),44)),(((((7,26),106),(35,85)),105),94)),((10,19),103)),((11,69),54)),((9,(((29,72),84),107)),95)),(((25,47),((28,67),102)),71))),(27,79)),14),((((12,34),114),(77,110)),45)),81),(38,76)),57);
 334: 1 -13282.9375 -13819.97819 (0,((((((1,2),((((3,52),(31,(((36,87),100),((86,101),112)))),(((32,78),(55,59)),43)),((13,(42,68)),93))),((((((((((((((4,22),108),((15,115),111)),((18,60),33)),(((((8,(37,98)),(80,109)),(((23,62),70),96)),((((20,83),50),88),((46,61),104))),((30,49),89))),(48,(64,65))),(((56,66),73),(74,116))),6),(63,113)),(53,58)),((((5,99),41),(17,24)),((((((7,106),26),(35,85)),94),(((10,19),103),105)),(((((16,40),(21,91)),(75,97)),((39,51),(90,92))),82)))),44),(11,(54,69))),(((9,(((29,72),84),107)),95),(((25,47),((28,67),102)),71)))),(14,(27,79))),((((12,34),114),(77,110)),45)),81),((38,76),57));
 335: 1 -14324.40234 -13800.6561 (0,((((((((((1,2),(((3,52),((31,((86,101),112)),((36,87),100))),(((32,78),(55,59)),43))),((13,(42,68)),93)),((((((((((((((((4,22),108),((15,115),111)),((18,60),33)),(((((8,(37,98)),(80,109)),(((23,62),96),70)),((((20,83),50),88),((46,61),104))),(30,(49,89)))),(48,(64,65))),(((56,66),73),(74,116))),6),(63,113)),((39,51),(90,92))),(((16,40),(75,97)),(21,91))),((((7,(26,106)),(35,85)),((10,19),103)),(((53,58),105),94))),((((5,41),99),(17,24)),82)),44),((11,69),54)),((9,(((29,72),84),107)),95))),(((25,47),((28,67),102)),71)),(27,79)),14),((((12,34),114),(77,110)),45)),81),(38,76)),57);
 336: 1 -14520.60742 -13793.77728 (0,(((((((((((1,2),(((3,52),((31,((36,87),100)),((86,101),112))),(((32,78),(55,59)),43))),((13,(42,68)),93)),(((((((((((((((4,108),22),((15,115),111)),((18,60),33)),(((((8,(37,98)),(80,109)),((23,96),(62,70))),((((20,83),50),88),((46,61),104))),((30,49),89))),(48,(64,65))),(((56,66),73),(74,116))),(63,113)),6),94),((53,58),105)),((((((5,41),99),(17,24)),82),44),((((16,40),(21,91)),(75,97)),((39,51),(90,92))))),((7,(26,106)),(35,85))),((10,19),103)),(11,(54,69)))),((9,(((29,72),84),107)),95)),(((25,47),((28,67),102)),71)),(27,79)),14),((((12,34),114),(77,110)),45)),81),(38,76)),57);
 337: 1 -14355.86816 -13799.97784 (0,((((((((((1,2),((((3,52),(((32,78),(55,59)),43)),(((36,87),100),((86,101),112))),31)),((13,(42,68)),93)),((((((((((((((((4,22),108),((15,115),111)),((18,60),33)),(((((8,(37,98)),(80,109)),(((23,62),96),70)),((((20,50),83),88),((46,61),104))),((30,89),49))),(48,(64,65))),(((56,66),73),(74,116))),6),(63,113)),((39,51),(90,92))),(((16,40),(75,97)),(21,91))),(((((5,41),99),(17,24)),82),44)),((((7,106),26),(35,85)),(((53,58),105),94))),((10,19),103)),(11,(54,69))),((9,(((29,72),84),107)),95))),(((25,47),((28,67),102)),71)),(27,79)),14),81),((((12,34),114),(77,110)),45)),(38,76)),57);
 338: 2 -13474.37598 -13813.41932 (0,((((((((((1,2),(((3,52),((31,((36,87),100)),((86,101),112))),(((32,78),(55,59)),43))),((13,(42,68)),93)),((((((((((((((((4,22),108),((15,115),111)),((18,60),33)),(((((8,(37,98)),(80,109)),(((23,62),70),96)),((30,49),89)),((((20,50),83),88),((46,61),104)))),(48,(64,65))),(((56,66),73),(74,116))),6),(63,113)),((39,51),(90,92))),(((16,40),(75,97)),(21,91))),(((((7,106),26),(35,85)),((10,19),103)),(((53,58),105),94))),((((5,99),41),(17,24)),82)),44),(11,(54,69))),((9,(((29,72),84),107)),95))),(((25,47),((28,67),102)),71)),(27,79)),14),((((12,34),114),(77,110)),45)),81),(38,76)),57);
 339: 1 -13135.64062 -13807.56123 (0,((((((1,2),(((((3,52),((31,((86,112),101)),((36,87),100))),(((32,78),(55,59)),43)),((13,(42,68)),93)),(((((((((((((((4,22),108),((15,115),111)),((18,60),33)),(((((8,(37,98)),(80,109)),(((23,70),62),96)),((((20,50),83),88),((46,61),104))),((30,49),89))),(48,(64,65))),(((56,66),73),(74,116))),(63,113)),6),(53,58)),(94,105)),(((((((5,41),99),(17,24)),44),82),((((16,40),(21,91)),(75,97)),((39,51),(90,92)))),((7,(26,106)),(35,85)))),((10,19),103)),(11,(54,69))),((9,(((29,72),84),107)),95)))),(((25,47),((28,67),102)),71)),(14,(27,79))),((((12,34),114),(77,110)),45)),((38,81),76)),57);
 340: 1 -13711.57227 -13802.62431 (0,(((((((((1,2),(((3,52),((31,((36,87),100)),((86,101),112))),(((32,78),(55,59)),43))),((13,(42,68)),93)),(((((((((((((((((4,22),108),111),(15,115)),((18,60),33)),(48,(64,65))),(((((8,(37,98)),(80,109)),(((23,62),96),70)),((((20,50),83),88),((46,61),104))),((30,49),89))),(((56,66),73),(74,116))),6),(63,113)),((39,51),(90,92))),(((16,40),(21,91)),(75,97))),(((((5,41),99),(17,24)),82),44)),(((7,(26,106)),(35,85)),(((53,58),105),94))),((10,19),103)),(11,(54,69))),(((9,95),((29,72),84)),107))),(((25,47),((28,67),102)),71)),(27,79)),14),((((12,34),114),(77,110)),45)),((38,76),81)),57);
 341: 1 -13041.73633 -13795.38249 (0,((((((((((1,2),((13,(42,68)),93)),((((3,52),31),(((36,87),100),((86,101),112))),(((32,78),(55,59)),43))),((((((((((((((((4,22),108),((15,115),111)),((18,60),33)),(((((8,(37,98)),(80,109)),((23,(62,96)),70)),((((20,50),83),88),((46,61),104))),(30,(49,89)))),(48,(64,65))),(((56,66),73),(74,116))),6),(63,113)),((39,51),(90,92))),(((16,40),(21,91)),(75,97))),(((((5,99),41),(17,24)),82),44)),(((7,(26,106)),(35,85)),(((53,58),105),94))),((10,19),103)),((11,69),54)),((9,(((29,72),84),107)),95))),(((25,47),((28,67),102)),71)),(27,79)),14),((((12,34),114),(77,110)),45)),81),(38,76)),57);
 342: 1 -14157.84668 -13818.64157 (0,(((((((1,2),((((3,52),(31,(((36,87),100),((86,101),112)))),(((32,78),(55,59)),43)),((13,(42,68)),93))),((((((((((((((4,22),108),((15,115),111)),((18,60),33)),(((((8,(37,98)),(80,109)),(((23,62),70),96)),((((20,83),50),88),((46,61),104))),((30,49),89))),(48,(64,65))),(((56,66),73),(74,116))),6),(63,113)),(53,58)),((((5,99),41),(17,24)),((((((7,106),26),(35,85)),94),(((10,19),103),105)),(((((16,40),(21,91)),((39,51),(90,92))),(75,97)),82)))),44),(11,(54,69))),(((9,(((29,72),84),107)),95),(((25,47),((28,67),102)),71)))),(14,(27,79))),((((12,34),114),(77,110)),45)),81),(38,76)),57);
 343: 4 -13677.98438 -13799.95067 (0,((((((((((1,2),(((3,52),(31,(((36,87),100),((86,101),112)))),(((32,78),(55,59)),43))),((13,(42,68)),93)),(((((((((((((((((4,(22,108)),((15,115),111)),((18,60),33)),((30,49),89)),(((8,(37,98)),(((((20,83),50),88),((46,61),104)),((23,(62,96)),70))),(80,109))),(48,(64,65))),(((56,66),73),(74,116))),(63,113)),6),((39,51),(90,92))),(((16,40),(21,91)),(75,97))),(((((5,99),41),(17,24)),82),44)),(53,58)),((((7,26),106),(35,85)),(94,105))),((10,19),103)),(11,(54,69))),((9,(((29,72),84),107)),95))),(((25,47),((28,67),102)),71)),(27,79)),14),((((12,34),114),(77,110)),45)),81),(38,76)),57);
 344: 3 -12998.17383 -13793.62659 (0,(((((((((1,2),(((3,52),((31,((36,87),100)),((86,101),112))),(((32,78),(55,59)),43))),((13,(42,68)),93)),((((((((((((((((4,22),108),111),((15,115),((18,60),33))),(((((8,(37,98)),(80,109)),(((23,62),96),70)),((((20,50),83),88),((46,61),104))),((30,49),89))),(48,(64,65))),(((56,66),73),(74,116))),6),(63,113)),((39,51),(90,92))),(((16,40),(21,91)),(75,97))),(((((5,41),99),(17,24)),82),44)),(((7,(26,106)),(35,85)),(((53,58),105),94))),((10,19),103)),(11,(54,69))),(((9,95),((29,72),84)),107))),(((25,47),((28,67),102)),71)),(27,79)),14),((((12,34),114),(77,110)),45)),((38,76),81)),57);
 345: 1 -13938.32422 -13794.54288 (0,(((((((((1,2),(((3,52),((31,((86,112),101)),((36,87),100))),(((32,78),(55,59)),43))),((13,(42,68)),93)),(((((((((((((((((4,108),22),((15,115),111)),((18,60),33)),(((((8,(37,98)),(80,109)),(((23,62),96),70)),((((20,83),50),88),((46,61),104))),((30,89),49))),(48,(64,65))),(((56,66),73),(74,116))),6),(63,113)),((39,51),(90,92))),(((16,40),(21,91)),(75,97))),((((5,(41,99)),(17,24)),82),44)),(((7,(26,106)),(35,85)),105)),((53,58),94)),((10,19),103)),(11,(54,69))),((9,(((29,72),84),107)),95))),(((25,47),((28,67),102)),71)),(27,79)),14),((((12,34),114),(77,110)),45)),((38,76),81)),57);
 346: 1 -13937.55664 -13796.56954 (0,(((((((((1,2),(((3,52),(31,(((36,87),100),((86,101),112)))),(((32,78),(55,59)),43))),((13,(42,68)),93)),((((((((((((((((4,(22,108)),((15,115),111)),((18,60),33)),(((((8,(37,98)),((((20,83),50),88),((46,61),104))),((23,(62,96)),70)),(80,109)),((30,49),89))),(48,(64,65))),(((56,66),73),(74,116))),(63,113)),6),((39,51),(90,92))),(((16,40),(21,91)),(75,97))),(((((5,99),41),(17,24)),82),44)),(53,58)),((((7,26),106),(35,85)),(94,105))),((10,19),103)),(11,(54,69))),((9,(((29,72),84),107)),95))),(((25,47),((28,67),102)),71)),(14,(27,79))),((((12,34),114),(77,110)),45)),81),(38,76)),57);
 347: 1 -14348.13477 -13807.4659 (0,(((((((((1,2),(((3,52),((31,((36,87),100)),((86,101),112))),(((32,78),(55,59)),43))),((13,(42,68)),93)),(((((((((((((((4,108),22),111),((15,115),((18,60),33))),(((((8,(37,98)),(80,109)),(((23,62),70),96)),((((20,50),83),88),((46,61),104))),((30,49),89))),(48,(64,65))),(((56,66),73),(74,116))),6),(63,113)),((39,51),(90,92))),(((16,40),(75,97)),(21,91))),(((((5,41),99),(17,24)),82),44)),(((((7,(26,106)),(35,85)),((10,19),103)),(53,58)),(94,105))),(11,(54,69))),((9,(((29,72),84),107)),95))),(((25,47),((28,67),102)),71)),(27,79)),14),81),(((((12,34),114),(77,110)),45),(38,76))),57);
 348: 1 -14668.49805 -13799.16084 (0,(((((((1,2),(((3,52),((31,((36,87),100)),((86,101),112))),(((32,78),(55,59)),43))),((13,(42,68)),93)),((((((((((((((((4,22),108),((15,115),111)),((18,60),33)),(((((8,(37,98)),(80,109)),(((23,70),62),96)),((((20,50),83),88),((46,61),104))),((30,49),89))),(48,(64,65))),(((56,66),73),(74,116))),(63,113)),6),(53,58)),(94,105)),((((((5,41),99),(17,24)),82),44),((((16,40),(21,91)),(75,97)),((39,51),(90,92))))),((7,(26,106)),(35,85))),((10,19),103)),(11,(54,69))),(((9,(((29,72),84),107)),95),(((25,47),((28,67),102)),71)))),(14,(27,79))),((((12,34),114),(77,110)),45)),81),((38,76),57));
 349: 1 -14192.65918 -13796.4476 (0,((((((1,2),((((3,52),((31,((36,87),100)),((86,101),112))),(((32,78),(55,59)),43)),((13,(42,68)),93))),((((((((((((((((4,22),108),((15,115),111)),((18,60),33)),(((((8,(37,98)),(80,109)),(((23,62),70),96)),((((20,83),50),88),((46,61),104))),(30,(49,89)))),(48,(64,65))),(((56,66),73),(74,116))),6),(63,113)),((39,51),(90,92))),(((16,40),(21,91)),(75,97))),(((((5,41),99),(17,24)),82),44)),(((7,(26,106)),(35,85)),(((53,58),105),94))),((10,19),103)),((11,69),54)),(((9,(((29,72),84),107)),95),(((25,47),((28,67),102)),71)))),(14,(27,79))),((((12,34),114),(77,110)),45)),81),((38,76),57));
 350: 1 -12824.125 -13799.78841 (0,(((((((((1,2),((((3,52),((31,((36,87),100)),((86,101),112))),43),((32,78),(55,59)))),((13,(42,68)),93)),(((((((((((((((((4,22),108),((15,115),111)),((18,60),33)),((((((8,(37,98)),(80,109)),(((23,96),62),70)),((46,61),104)),(((20,83),50),88)),(30,(49,89)))),(48,(64,65))),(((56,66),73),(74,116))),6),(63,113)),((39,51),(90,92))),(((16,40),(21,91)),(75,97))),(((((5,41),99),(17,24)),82),44)),(((53,58),105),94)),(((7,26),106),(35,85))),((10,19),103)),(11,(54,69))),((9,(((29,72),84),107)),95))),(((25,47),((28,67),102)),71)),(27,79)),14),((((12,34),114),(77,110)),45)),((38,76),81)),57);
 351: 1 -14526.08887 -13792.89736 (0,((((((((((1,2),(((3,52),((31,((36,87),100)),((86,101),112))),(((32,78),(55,59)),43))),((13,(42,68)),93)),((((((((((((((((4,22),108),((15,115),111)),((18,60),33)),(((((8,(37,98)),(80,109)),(((23,62),70),96)),((((20,83),50),88),((46,61),104))),((30,49),89))),(48,(64,65))),(((56,66),73),(74,116))),(63,113)),6),(((39,51),(90,92)),(53,58))),((((16,40),(21,91)),(75,97)),82)),((((5,41),99),(17,24)),44)),(((7,(26,106)),(35,85)),(94,105))),((10,19),103)),((11,69),54)),((9,(((29,72),84),107)),95))),(((25,47),((28,67),102)),71)),(27,79)),14),((((12,34),114),(77,110)),45)),81),(38,76)),57);
 352: 1 -13872.43945 -13809.36679 (0,((((((((1,2),((13,(42,68)),93)),((((3,52),(31,((((32,78),(55,59)),((36,87),100)),((86,101),112)))),43),((((((((((((((((4,22),108),((15,115),111)),((18,60),33)),(((((8,(37,98)),(80,109)),(((23,62),96),70)),(((20,(50,83)),88),((46,61),104))),((30,49),89))),(48,(64,65))),(((56,66),73),(74,116))),6),(63,113)),((39,51),(90,92))),(((16,40),(21,91)),(75,97))),((((5,(41,99)),(17,24)),82),44)),(((7,(26,106)),(35,85)),(((53,58),105),94))),((10,19),103)),(11,(54,69))),((9,(((29,72),84),107)),95)))),(((25,47),((28,67),102)),71)),(27,79)),14),((((12,34),114),(77,110)),45)),((38,76),81)),57);
 353: 2 -14177.6875 -13794.66203 (0,(((((((1,2),((((3,52),((31,((36,87),100)),((86,101),112))),43),((32,78),(55,59)))),((13,(42,68)),93)),(((((((((((((((((4,22),108),111),((15,115),((18,60),33))),(((((8,(37,98)),(80,109)),(((23,96),70),62)),((((20,83),50),88),((46,61),104))),(30,(49,89)))),(48,(64,65))),(((56,66),73),(74,116))),(63,113)),6),(53,58)),((((16,40),(21,91)),(75,97)),((39,51),(90,92)))),(((((5,41),99),(17,24)),82),44)),(((7,(26,106)),(35,85)),(94,105))),((10,19),103)),(11,(54,69))),((9,(((29,72),84),107)),95)),(((25,47),((28,67),102)),71))),(14,(27,79))),((((12,34),114),(77,110)),45)),((38,76),81)),57);
 354: 1 -13413.83789 -13809.58359 (0,((((((1,2),(((((3,52),((31,((36,87),100)),((86,112),101))),(((32,78),(55,59)),43)),((13,(42,68)),93)),(((((((((((((((4,22),108),((15,115),111)),((18,60),33)),(((((8,(37,98)),(80,109)),(23,(62,(70,96)))),((((20,83),50),88),((46,61),104))),((30,49),89))),(48,(64,65))),((((56,66),73),(74,116)),(63,113))),6),(53,58)),94),(((((5,(41,99)),(17,24)),44),82),((((16,40),(21,91)),(75,97)),((39,51),(90,92))))),((((7,26),106),(35,85)),105)),((10,19),103)),(11,(54,69))),((9,(((29,72),84),107)),95)))),(((25,47),((28,67),102)),71)),(14,(27,79))),((((12,34),114),(77,110)),45)),((38,81),76)),57);
 355: 1 -12537.04492 -13808.43216 (0,(((((((((((1,2),((13,(42,68)),93)),(((3,52),((31,((36,87),100)),((86,101),112))),(((32,78),(55,59)),43))),((((((((((((((((4,(22,108)),((15,115),111)),((18,60),33)),(((((8,(37,98)),((((20,50),83),88),((46,61),104))),((23,96),(62,70))),(80,109)),(30,(49,89)))),(48,(64,65))),(((56,66),73),(74,116))),(63,113)),6),((39,51),(90,92))),(((((5,99),41),(17,24)),82),44)),(((16,40),(21,91)),(75,97))),((7,(26,106)),(35,85))),(((53,58),105),94)),((10,19),103)),(11,(54,69))),((9,(((29,72),84),107)),95))),(((25,47),((28,67),102)),71)),(27,79)),14),45),(((12,34),114),(77,110))),81),(38,76)),57);
 356: 2 -14193.26562 -13805.61809 (0,(((((((1,2),((((3,52),((31,((36,87),100)),(86,(101,112)))),(((32,78),(55,59)),43)),((13,(42,68)),93))),((((((((((((((((4,22),108),111),((15,115),((18,60),33))),(((((8,(37,98)),(80,109)),(((23,96),62),70)),((((20,50),83),88),((46,61),104))),((30,89),49))),(48,(64,65))),(((56,66),73),(74,116))),(63,113)),6),(53,58)),94),((((7,26),106),(35,85)),((((((16,40),(21,91)),(75,97)),((39,51),(90,92))),82),105))),(((5,(41,99)),(17,24)),44)),((10,19),103)),(11,(54,69))),((((9,95),107),84),(29,72)))),(((25,47),((28,67),102)),71)),(14,(27,79))),((((12,34),114),(77,110)),45)),(38,(76,81))),57);
 357: 3 -13959.67773 -13794.66352 (0,((((((((1,2),((13,(42,68)),93)),(((3,52),((31,((36,87),100)),((86,101),112))),(((32,78),(55,59)),43))),((((((((((((((((4,22),108),((15,115),111)),((18,60),33)),(((((8,(37,98)),((((20,83),50),88),((46,61),104))),(((23,62),96),70)),(80,109)),((30,89),49))),(48,(64,65))),(((56,66),73),(74,116))),6),(63,113)),((39,51),(90,92))),(((16,40),(21,91)),(75,97))),(((((5,41),99),(17,24)),82),44)),((((7,26),106),(35,85)),(((53,58),105),94))),((10,19),103)),(11,(54,69))),(((9,(((29,72),84),107)),95),(((25,47),((28,67),102)),71)))),(14,(27,79))),((((12,34),114),(77,110)),45)),81),(38,76)),57);
 358: 1 -13548.04102 -13812.86482 (0,(((((((((1,2),(((((3,52),((31,((86,101),112)),((36,87),100))),((32,78),(55,59))),43),((13,(42,68)),93))),(((((((((((((((4,22),108),111),((15,115),((18,60),33))),(((((8,(37,98)),(80,109)),((23,(62,96)),70)),((((20,83),50),88),((46,61),104))),((30,49),89))),(48,(64,65))),((((56,66),73),(74,116)),(63,113))),6),(53,58)),94),((((((5,99),41),(17,24)),44),82),((((16,40),(21,91)),(75,97)),((39,51),(90,92))))),(((7,(26,106)),(35,85)),105)),((10,19),103)),(11,(54,69))),((9,(((29,72),84),107)),95))),(((25,47),((28,67),102)),71)),(14,(27,79))),((((12,34),114),(77,110)),45)),81),76),38),57);
 359: 1 -12919.80273 -13812.18033 (0,((((((1,2),((((((((((((((((((((4,22),108),((15,115),111)),((18,60),33)),(((((8,(37,98)),(80,109)),((23,70),(62,96))),((((20,83),50),88),((46,61),104))),((30,49),89))),(48,(64,65))),(((56,66),73),(74,116))),(63,113)),6),(53,58)),((39,51),(90,92))),(((16,40),(21,91)),(75,97))),(((((5,99),41),(17,24)),82),44)),(((7,(26,106)),(35,85)),105)),94),((10,19),103)),(11,(54,69))),((((9,95),107),84),(29,72))),(((25,47),((28,67),102)),71)),((13,(42,68)),93))),((((3,52),(31,(((36,87),100),((86,112),101)))),43),((32,78),(55,59)))),(14,(27,79))),((((12,34),114),(77,110)),45)),((38,81),76)),57);
 360: 1 -12905.51172 -13811.39608 (0,((((((((1,2),(((((3,52),((31,((36,87),100)),((86,112),101))),(((32,78),(55,59)),43)),((13,(42,68)),93)),(((((((((((((((((4,108),22),111),((15,115),((18,60),33))),(((((8,(37,98)),(80,109)),(((23,96),62),70)),((((20,83),50),88),((46,61),104))),((30,49),89))),(48,(64,65))),(((56,66),73),(74,116))),(63,113)),6),(((39,51),(90,92)),(53,58))),(((16,40),(21,91)),(75,97))),(((((5,41),99),(17,24)),44),82)),(((7,(26,106)),(35,85)),105)),94),((10,19),103)),(11,(54,69))),((9,95),(((29,72),84),107))))),(((25,47),((28,67),102)),71)),(14,(27,79))),((((12,34),114),(77,110)),45)),81),76),38),57);
 361: 1 -13650.19824 -13797.10488 (0,((((((((((1,2),((((3,52),((31,((36,87),100)),((86,101),112))),43),((32,78),(55,59)))),((13,(42,68)),93)),(((((((((((((((((4,108),22),111),((15,115),((18,60),33))),(((((8,(37,98)),(80,109)),(23,((62,70),96))),(((20,(50,83)),88),((46,61),104))),((30,89),49))),(48,(64,65))),(((56,66),73),(74,116))),(63,113)),6),(53,58)),((39,51),(90,92))),(((16,40),(21,91)),(75,97))),(((((5,99),41),(17,24)),82),44)),(((7,(26,106)),(35,85)),(94,105))),((10,19),103)),(11,(54,69))),((9,(((29,72),84),107)),95))),(((25,47),((28,67),102)),71)),(27,79)),14),((((12,34),114),(77,110)),45)),81),(38,76)),57);
 362: 1 -14057.25879 -13793.07065 (0,(((((((((1,2),((13,(42,68)),93)),(((3,52),((31,((36,87),100)),((86,112),101))),(((32,78),(55,59)),43))),(((((((((((((((((4,22),108),((15,115),111)),((18,60),33)),(((((8,(37,98)),(80,109)),((23,96),(62,70))),(((20,(50,83)),88),((46,61),104))),((30,89),49))),(48,(64,65))),(((56,66),73),(74,116))),6),(63,113)),((39,51),(90,92))),(((16,40),(21,91)),(75,97))),(((((5,41),99),(17,24)),82),44)),(53,58)),(((7,(26,106)),(35,85)),(94,105))),((10,19),103)),(11,(54,69))),(((9,(((29,72),84),107)),95),(((25,47),((28,67),102)),71)))),(27,79)),14),((((12,34),114),(77,110)),45)),81),(38,76)),57);
 363: 1 -13678.21094 -13828.90863 (0,(((((((((1,2),(((3,52),(31,(((36,87),100),((86,101),112)))),(((32,78),(55,59)),43))),((13,(42,68)),93)),((((((((((((((4,22),108),((15,115),111)),((((((8,(37,98)),(80,109)),(((23,62),70),96)),((((20,83),50),88),((46,61),104))),((30,89),49)),((18,60),33))),(48,(64,65))),(((56,66),73),(74,116))),(63,113)),6),(53,58)),((((16,40),(21,91)),(75,97)),((39,51),(90,92)))),((((5,(41,99)),(17,24)),82),44)),((((7,(26,106)),(35,85)),(((10,19),103),105)),94)),((11,69),54)),((9,(((29,72),84),107)),95))),(((25,47),((28,67),102)),71)),(14,(27,79))),((((12,34),114),(77,110)),45)),81),(38,76)),57);
 364: 1 -13783.44336 -13807.4659 (0,(((((((((1,2),(((3,52),((31,((36,87),100)),((86,101),112))),(((32,78),(55,59)),43))),((13,(42,68)),93)),(((((((((((((((4,108),22),111),((15,115),((18,60),33))),(((((8,(37,98)),(80,109)),(((23,62),70),96)),((((20,50),83),88),((46,61),104))),((30,49),89))),(48,(64,65))),(((56,66),73),(74,116))),6),(63,113)),((39,51),(90,92))),(((16,40),(75,97)),(21,91))),(((((5,41),99),(17,24)),82),44)),(((((7,(26,106)),(35,85)),((10,19),103)),(53,58)),(94,105))),(11,(54,69))),((9,(((29,72),84),107)),95))),(((25,47),((28,67),102)),71)),(27,79)),14),81),(((((12,34),114),(77,110)),45),(38,76))),57);
 365: 1 -13143.67188 -13794.04294 (0,((((((((1,2),(((3,52),((31,((36,87),100)),((86,101),112))),(((32,78),(55,59)),43))),((13,(42,68)),93)),((((((((((((((((4,(22,108)),((15,115),111)),((18,60),33)),(((((8,(37,98)),(80,109)),(((23,62),70),96)),((((20,83),50),88),((46,61),104))),((30,89),49))),(48,(64,65))),(((56,66),73),(74,116))),(63,113)),6),(53,58)),(94,105)),((((((5,99),41),(17,24)),82),44),((((16,40),(21,91)),(75,97)),((39,51),(90,92))))),((7,(26,106)),(35,85))),((10,19),103)),((11,69),54)),(((25,47),((28,67),102)),71)),((9,(((29,72),84),107)),95))),(27,79)),14),((((12,34),114),(77,110)),45)),((38,76),81)),57);
 366: 4 -14289.89551 -13799.45823 (0,(((((((((1,2),(((3,52),(31,(((36,87),100),((86,101),112)))),(((32,78),(55,59)),43))),((13,(42,68)),93)),((((((((((((((((4,108),22),111),((15,115),((18,60),33))),((((8,(37,98)),(((((20,83),50),88),((46,61),104)),(((23,62),70),96))),(80,109)),((30,49),89))),(48,(64,65))),(((56,66),73),(74,116))),6),(63,113)),((39,51),(90,92))),(((16,40),(75,97)),(21,91))),(((((5,99),41),(17,24)),44),82)),(((7,(26,106)),(35,85)),(((53,58),105),94))),((10,19),103)),(11,(54,69))),((9,(((29,72),84),107)),95))),(((25,47),((28,67),102)),71)),(27,79)),14),((((12,34),114),(77,110)),45)),(38,(76,81))),57);
 367: 1 -14142.95215 -13808.30241 (0,(((((((((1,2),(((3,52),((31,((36,87),100)),((86,101),112))),(((32,78),(55,59)),43))),((13,(42,68)),93)),((((((((((((((4,108),22),111),((15,115),((18,60),33))),(((((8,(37,98)),(80,109)),(((23,62),70),96)),((((20,50),83),88),((46,61),104))),((30,49),89))),(48,(64,65))),(((56,66),73),(74,116))),6),(63,113)),((((16,40),(75,97)),(21,91)),((39,51),(90,92)))),(((((5,41),99),(17,24)),82),44)),((((7,(26,106)),(35,85)),((10,19),103)),((53,58),(94,105)))),(11,(54,69))),((9,(((29,72),84),107)),95))),(((25,47),((28,67),102)),71)),(27,79)),14),81),(((((12,34),114),(77,110)),45),(38,76))),57);
 368: 5 -13306.82812 -13795.99798 (0,((((((((((1,2),(((3,52),((31,((36,87),100)),((86,101),112))),(((32,78),(55,59)),43))),((13,(42,68)),93)),((((((((((((((((4,108),22),((15,115),111)),((18,60),33)),((((8,(37,98)),(80,109)),(((((20,83),50),88),((46,61),104)),(((23,62),70),96))),((30,89),49))),(48,(64,65))),(((56,66),73),(74,116))),6),(63,113)),((39,51),(90,92))),(((16,40),(21,91)),(75,97))),(((((5,41),99),(17,24)),82),44)),((((7,106),26),(35,85)),(((53,58),105),94))),((10,19),103)),(11,(54,69))),(((9,95),((29,72),84)),107))),(((25,47),((28,67),102)),71)),(27,79)),14),((((12,34),114),(77,110)),45)),81),(38,76)),57);
 369: 1 -13924.25195 -13794.07305 (0,(((((((((1,2),((13,(42,68)),93)),(((3,52),((31,((36,87),100)),((86,101),112))),(((32,78),(55,59)),43))),((((((((((((((((((4,108),22),((15,115),111)),((18,60),33)),(((((8,(37,98)),(80,109)),((23,70),(62,96))),((((20,50),83),88),((46,61),104))),((30,89),49))),(48,(64,65))),(((56,66),73),(74,116))),6),(63,113)),((39,51),(90,92))),(((16,40),(21,91)),(75,97))),(((((5,99),41),(17,24)),82),44)),((53,58),105)),(((7,106),26),(35,85))),94),((10,19),103)),(11,(54,69))),((9,(((29,72),84),107)),95))),(((25,47),((28,67),102)),71)),(27,79)),14),((((12,34),114),(77,110)),45)),((38,76),81)),57);
 370: 2 -14016.94434 -13797.51349 (0,(((((((((1,2),((13,(42,68)),93)),((((3,52),((31,((36,87),100)),(86,(101,112)))),(((32,78),(55,59)),43)),((((((((((((((((4,22),108),((15,115),111)),((18,60),33)),(((((8,(37,98)),(80,109)),((23,(62,96)),70)),((((20,83),50),88),((46,61),104))),((30,49),89))),(48,(64,65))),(((56,66),73),(74,116))),6),(63,113)),((39,51),(90,92))),(((16,40),(21,91)),(75,97))),(((((5,99),41),(17,24)),82),44)),(((7,(26,106)),(35,85)),(((53,58),105),94))),((10,19),103)),(11,(54,69))),((9,(((29,72),84),107)),95)))),(((25,47),((28,67),102)),71)),(27,79)),14),((((12,34),114),(77,110)),45)),81),(38,76)),57);
 371: 1 -14310.81055 -13816.82902 (0,(((((((((((1,2),(((3,52),((31,((86,112),101)),(((32,78),(55,59)),((36,87),100)))),43)),(((((((((((((((4,22),108),((15,115),111)),((18,60),33)),(((((8,(37,98)),(80,109)),(23,((62,96),70))),((((20,83),50),88),((46,61),104))),((30,49),89))),(48,(64,65))),(((56,66),73),(74,116))),(63,113)),6),(53,58)),((((16,40),(21,91)),(75,97)),((39,51),(90,92)))),(((((5,99),41),(17,24)),82),44)),(((7,(26,106)),(35,85)),(94,105))),((10,19),103)),(11,(54,69)))),((13,(42,68)),93)),((9,(((29,72),84),107)),95)),(((25,47),((28,67),102)),71)),(27,79)),14),((((12,34),114),(77,110)),45)),81),(38,76)),57);
 372: 1 -14703.9668 -13797.01159 (0,(((((((((1,2),(((3,52),((31,((86,101),112)),((36,87),100))),(((32,78),(55,59)),43))),((13,(42,68)),93)),((((((((((((((((4,22),108),((15,115),111)),((18,60),33)),(((((8,(37,98)),(80,109)),((23,96),(62,70))),(((20,(50,83)),88),((46,61),104))),(30,(49,89)))),(48,(64,65))),(((56,66),73),(74,116))),6),(63,113)),((((5,(41,99)),(17,24)),82),44)),((((16,40),(21,91)),(75,97)),((39,51),(90,92)))),(((53,58),105),94)),((7,(26,106)),(35,85))),((10,19),103)),(11,(54,69))),((9,(((29,72),84),107)),95))),(((25,47),((28,67),102)),71)),(14,(27,79))),45),(((12,34),114),(77,110))),((38,76),81)),57);
 373: 1 -14512.01562 -13817.76759 (0,(((((((((1,2),((((3,52),(((32,78),(55,59)),43)),(((36,87),100),((86,101),112))),31)),((13,(42,68)),93)),(((((((((((((((((4,108),22),((15,115),111)),((18,60),33)),(((((8,(37,98)),(80,109)),(((23,96),62),70)),(((20,(50,83)),88),((46,61),104))),((30,89),49))),(48,(64,65))),(((56,66),73),(74,116))),6),(63,113)),(((5,(41,99)),(17,24)),44)),82),((((16,40),(21,91)),((39,51),(90,92))),(75,97))),(53,58)),(((((7,26),106),(35,85)),105),94)),((10,19),103)),((11,69),54)),((9,(((29,72),84),107)),95))),(((25,47),((28,67),102)),71)),(27,79)),14),((((12,34),114),(77,110)),45)),((38,76),81)),57);
 374: 1 -14570.08203 -13801.70289 (0,(((((((((1,2),(((3,52),((31,((36,87),100)),(86,(101,112)))),(((32,78),(55,59)),43))),((13,(42,68)),93)),(((((((((((((((4,22),108),111),((15,115),((18,60),33))),(((((8,(37,98)),(80,109)),(((23,96),62),70)),((((20,50),83),88),((46,61),104))),((30,89),49))),(48,(64,65))),(((56,66),73),(74,116))),(63,113)),6),(53,58)),94),((((7,26),106),(35,85)),((((((16,40),(21,91)),(75,97)),((39,51),(90,92))),82),105))),(((5,(41,99)),(17,24)),44)),((10,19),103)),(11,(54,69)))),((((9,95),107),84),(29,72))),(((25,47),((28,67),102)),71)),(14,(27,79))),((((12,34),114),(77,110)),45)),((38,76),81)),57);
 375: 1 -13696.81543 -13799.97579 (0,((((((((((1,2),(((3,52),(((32,78),(55,59)),43)),(31,(((36,87),100),((86,101),112))))),((13,(42,68)),93)),(((((((((((((((4,(22,108)),((15,115),111)),((18,60),33)),((((8,(37,98)),(((((20,50),83),88),((46,61),104)),(((23,62),96),70))),(80,109)),((30,49),89))),(48,(64,65))),(((56,66),73),(74,116))),(63,113)),6),(53,58)),((((16,40),(21,91)),(75,97)),((39,51),(90,92)))),((((5,(41,99)),(17,24)),82),44)),(((7,(26,106)),(35,85)),(94,105))),((10,19),103)),(11,(54,69))),((9,(((29,72),84),107)),95))),(((25,47),((28,67),102)),71)),(27,79)),14),((((12,34),114),(77,110)),45)),81),(38,76)),57);
 376: 1 -12890.01758 -13793.08908 (0,((((((((1,2),(((3,52),((31,(86,(101,112))),((36,87),100))),(((32,78),(55,59)),43))),((13,(42,68)),93)),(((((((((((((((4,(22,108)),((15,115),111)),((18,60),33)),(((((8,(37,98)),(80,109)),(((23,70),62),96)),((((20,50),83),88),((46,61),104))),((30,49),89))),(48,(64,65))),(((56,66),73),(74,116))),(63,113)),6),(53,58)),((((16,40),(21,91)),(75,97)),((39,51),(90,92)))),((((5,(41,99)),(17,24)),82),44)),((((7,106),26),(35,85)),(94,105))),((10,19),103)),((11,69),54)),(((9,(((29,72),84),107)),95),(((25,47),((28,67),102)),71)))),(14,(27,79))),((((12,34),114),(77,110)),45)),81),(38,76)),57);
 377: 1 -13064.47363 -13804.96694 (0,(((((((((((1,2),(((3,52),(31,(((36,87),100),((86,112),101)))),(((32,78),(55,59)),43))),((13,(42,68)),93)),(((((((((((((((4,108),22),((15,115),111)),((18,60),33)),(((((8,(37,98)),(80,109)),(((23,96),62),70)),((30,49),89)),((((20,50),83),88),((46,61),104)))),(48,(64,65))),(((56,66),73),(74,116))),(63,113)),6),((39,51),(90,92))),(((16,40),(21,91)),(75,97))),((((5,(41,99)),(17,24)),82),44)),((((7,106),26),(35,85)),(((53,58),105),94))),((10,19),103)),((11,69),54))),((9,(((29,72),84),107)),95)),(((25,47),((28,67),102)),71)),(27,79)),14),((((12,34),114),(77,110)),45)),81),(38,76)),57);
 378: 1 -13675.72852 -13792.3204 (0,(((((((((((1,2),(((3,52),((31,((36,87),100)),((86,112),101))),(((32,78),(55,59)),43))),((13,(42,68)),93)),((((((((((((((((4,22),108),((15,115),111)),((18,60),33)),(((((8,(37,98)),(80,109)),(((23,62),96),70)),((((20,83),50),88),((46,61),104))),((30,49),89))),(48,(64,65))),(((56,66),73),(74,116))),(63,113)),6),(53,58)),((39,51),(90,92))),((((16,40),(21,91)),(75,97)),82)),((((5,41),99),(17,24)),44)),((((7,26),106),(35,85)),(94,105))),((10,19),103)),((11,69),54))),((9,(((29,72),84),107)),95)),(((25,47),((28,67),102)),71)),(27,79)),14),((((12,34),114),(77,110)),45)),81),(38,76)),57);
 379: 1 -12801.47266 -13808.41354 (0,(((((((((1,2),(((3,52),((((31,((86,101),112)),((36,87),100)),((32,78),(55,59))),43)),((13,(42,68)),93))),(((((((((((((((4,22),108),((15,115),111)),((18,60),33)),(((((8,(37,98)),(80,109)),(((23,96),62),70)),((((20,83),50),88),((46,61),104))),((30,89),49))),(((56,66),73),(74,116))),(48,(64,65))),6),(63,113)),(53,58)),((((16,40),(21,91)),(75,97)),((39,51),(90,92)))),(((((5,99),41),(17,24)),82),44)),((((7,(26,106)),(35,85)),105),94)),((10,19),103)),((11,69),54))),(((25,47),((28,67),102)),71)),(((9,95),((29,72),84)),107)),(14,(27,79))),((((12,34),114),(77,110)),45)),81),(38,76)),57);
 380: 1 -13787.16504 -13813.40471 (0,((((((1,2),((((((3,52),31),(((36,87),100),((86,101),112))),43),((32,78),(55,59))),(((((((((((((((((((4,108),22),((15,115),111)),((18,60),33)),(((((8,(37,98)),(80,109)),((23,(62,96)),70)),((((20,50),83),88),((46,61),104))),(30,(49,89)))),(48,(64,65))),(((56,66),73),(74,116))),(63,113)),6),(53,58)),((39,51),(90,92))),(((16,40),(21,91)),(75,97))),(((((5,41),99),(17,24)),82),44)),((((7,26),106),(35,85)),105)),94),((10,19),103)),((11,69),54)),(((((9,95),107),84),(29,72)),(((25,47),((28,67),102)),71))),((13,(42,68)),93)))),(27,79)),14),((((12,34),114),(77,110)),45)),((38,76),81)),57);
 381: 1 -13611.65527 -13804.05437 (0,(((((((1,2),((((3,52),(31,(((36,87),100),((86,101),112)))),43),((32,78),(55,59)))),((13,(42,68)),93)),((((((((((((((((((4,108),22),((15,115),111)),((18,60),33)),(((((8,(37,98)),(80,109)),((23,96),(62,70))),((((20,50),83),88),((46,61),104))),(30,(49,89)))),(48,(64,65))),(((56,66),73),(74,116))),(63,113)),6),(53,58)),((39,51),(90,92))),(((((16,40),(21,91)),(75,97)),105),82)),((((5,99),41),(17,24)),44)),((((7,26),106),(35,85)),94)),((10,19),103)),((11,69),54)),((9,(((29,72),84),107)),95)),(((25,47),((28,67),102)),71))),(14,(27,79))),((((12,34),114),(77,110)),45)),81),((38,76),57));
 382: 1 -12844.96094 -13802.62776 (0,(((((((((1,2),((13,(42,68)),93)),(((3,52),((31,((36,87),100)),((86,112),101))),(((32,78),(55,59)),43))),((((((((((((((((4,(22,108)),((15,115),111)),((18,60),33)),(((((8,(37,98)),(80,109)),(((23,62),70),96)),((((20,83),50),88),((46,61),104))),((30,89),49))),(48,(64,65))),(((56,66),73),(74,116))),(63,113)),6),((39,51),(90,92))),(((16,40),(21,91)),(75,97))),(((((5,41),99),(17,24)),82),44)),((53,58),105)),((((7,26),106),(35,85)),94)),((10,19),103)),(11,(54,69))),(((9,(((29,72),84),107)),95),(((25,47),((28,67),102)),71)))),(27,79)),14),76),38),(((((12,34),114),(77,110)),45),81)),57);
 383: 1 -13390.68555 -13803.08662 (0,(((((((((1,2),(((3,52),((31,((36,87),100)),((86,101),112))),(((32,78),(55,59)),43))),((13,(42,68)),93)),((((((((((((((((4,22),108),((15,115),111)),((18,60),33)),((((((8,(37,98)),(80,109)),70),((23,62),96)),((((20,50),83),88),((46,61),104))),((30,49),89))),(48,(64,65))),(((56,66),73),(74,116))),6),(63,113)),((39,51),(90,92))),(((16,40),(21,91)),(75,97))),(((((5,41),99),(17,24)),82),44)),(((7,(26,106)),(35,85)),(((53,58),105),94))),((10,19),103)),(11,(54,69))),(((9,95),((29,72),84)),107))),(((25,47),((28,67),102)),71)),(27,79)),14),((((12,34),114),(77,110)),45)),((38,76),81)),57);
 384: 1 -13792.25195 -13803.0643 (0,(((((((1,2),((((3,52),(31,(((36,87),100),((86,101),112)))),(((32,78),(55,59)),43)),((13,(42,68)),93))),(((((((((((((((((4,22),108),111),((15,115),((18,60),33))),(((((8,(37,98)),(80,109)),((23,(62,70)),96)),((((20,50),83),88),((46,61),104))),((30,89),49))),(48,(64,65))),(((56,66),73),(74,116))),(63,113)),6),(53,58)),((((16,40),(21,91)),(75,97)),((39,51),(90,92)))),((((7,(26,106)),(35,85)),(((10,19),103),105)),94)),((((5,99),41),(17,24)),82)),44),(11,(54,69))),((9,(((29,72),84),107)),95)),(((25,47),((28,67),102)),71))),(14,(27,79))),((((12,34),114),(77,110)),45)),81),(38,76)),57);
 385: 2 -13172.52539 -13794.65882 (0,((((((((1,2),((13,(42,68)),93)),(((3,52),((31,((36,87),100)),((86,101),112))),(((32,78),(55,59)),43))),((((((((((((((((4,(22,108)),((15,115),111)),((18,60),33)),(((((8,(37,98)),(80,109)),(((23,96),62),70)),((((20,83),50),88),((46,61),104))),((30,49),89))),(48,(64,65))),(((56,66),73),(74,116))),6),(63,113)),((39,51),(90,92))),(((16,40),(21,91)),(75,97))),((((5,(41,99)),(17,24)),82),44)),(53,58)),((((7,26),106),(35,85)),(94,105))),((10,19),103)),((11,69),54)),(((9,(((29,72),84),107)),95),(((25,47),((28,67),102)),71)))),(14,(27,79))),45),(((12,34),114),(77,110))),((38,76),81)),57);
 386: 1 -13614.70117 -13802.82362 (0,((((((((1,2),((((3,52),((31,((36,87),100)),((86,101),112))),(((32,78),(55,59)),43)),((13,(42,68)),93))),((((((((((((((((4,(22,108)),((15,115),111)),((18,60),33)),(((((8,(37,98)),(80,109)),((23,70),(62,96))),((((20,50),83),88),((46,61),104))),(30,(49,89)))),(48,(64,65))),(((56,66),73),(74,116))),(63,113)),6),((39,51),(90,92))),((((16,40),(21,91)),(75,97)),82)),(((5,41),99),(17,24))),((((7,(26,106)),(35,85)),((10,19),103)),(((53,58),105),94))),44),(11,(54,69))),((9,(((29,72),84),107)),95)),(((25,47),((28,67),102)),71))),(14,(27,79))),45),(((12,34),114),(77,110))),81),(38,76)),57);
 387: 1 -14641.20117 -13798.03847 (0,(((((((1,2),((((3,52),((31,((36,87),100)),((86,101),112))),43),((32,78),(55,59)))),((13,(42,68)),93)),((((((((((((((((((4,108),22),((15,115),111)),((18,60),33)),(((((8,(37,98)),(80,109)),((23,(62,96)),70)),((((20,50),83),88),((46,61),104))),(30,(49,89)))),(48,(64,65))),(((56,66),73),(74,116))),(63,113)),6),(53,58)),((39,51),(90,92))),(((16,40),(21,91)),(75,97))),(((((5,41),99),(17,24)),82),44)),((((7,26),106),(35,85)),105)),94),((10,19),103)),((11,69),54)),(((((9,95),107),84),(29,72)),(((25,47),((28,67),102)),71)))),(14,(27,79))),((((12,34),114),(77,110)),45)),((38,76),81)),57);
 388: 3 -14464.72168 -13797.01111 (0,((((((((1,2),(((3,52),((31,((36,87),100)),((86,101),112))),(((32,78),(55,59)),43))),((13,(42,68)),93)),((((((((((((((((4,108),22),(((15,115),((18,60),33)),111)),(((((8,(37,98)),(80,109)),(23,((62,96),70))),((((20,50),83),88),((46,61),104))),(30,(49,89)))),(48,(64,65))),(((56,66),73),(74,116))),(63,113)),6),(53,58)),((39,51),(90,92))),((((16,40),(21,91)),(75,97)),82)),((((5,99),41),(17,24)),44)),(((7,(26,106)),(35,85)),(94,105))),((10,19),103)),(11,(54,69))),(((((9,95),107),84),(29,72)),(((25,47),((28,67),102)),71)))),(14,(27,79))),((((12,34),114),(77,110)),45)),81),(38,76)),57);
 389: 1 -13134.60059 -13801.44832 (0,((((((((1,2),((((3,52),((31,((36,87),100)),((86,101),112))),(((32,78),(55,59)),43)),((13,(42,68)),93))),(((((((((((((((4,(22,108)),((15,115),111)),((18,60),33)),(((((8,(37,98)),(80,109)),((23,70),(62,96))),((((20,50),83),88),((46,61),104))),(30,(49,89)))),(48,(64,65))),(((56,66),73),(74,116))),(63,113)),6),((39,51),(90,92))),((((16,40),(21,91)),(75,97)),82)),(((5,41),99),(17,24))),((((7,(26,106)),(35,85)),((10,19),103)),(((53,58),105),94))),44),(11,(54,69))),((9,(((29,72),84),107)),95))),(((25,47),((28,67),102)),71)),(14,(27,79))),((((12,34),114),(77,110)),45)),81),(38,76)),57);
 390: 1 -12763.34766 -13809.41998 (0,((((((((((1,2),(((3,52),((31,((86,112),101)),(((32,78),(55,59)),((36,87),100)))),43)),((13,(42,68)),93)),(((((((((((((((4,22),108),((15,115),111)),((18,60),33)),(((((8,(37,98)),(80,109)),(23,((62,96),70))),((((20,83),50),88),((46,61),104))),((30,49),89))),(48,(64,65))),(((56,66),73),(74,116))),(63,113)),6),(53,58)),((((16,40),(21,91)),(75,97)),((39,51),(90,92)))),(((((5,99),41),(17,24)),82),44)),(((7,(26,106)),(35,85)),(94,105))),((10,19),103)),(11,(54,69)))),((9,(((29,72),84),107)),95)),(((25,47),((28,67),102)),71)),(27,79)),14),((((12,34),114),(77,110)),45)),81),((38,76),57));
 391: 1 -13419.36035 -13804.0772 (0,((((((((((1,2),((13,(42,68)),93)),(((3,52),((31,(((32,78),(55,59)),((36,87),100))),(86,(101,112)))),43)),((((((((((((((((4,108),22),((15,115),111)),((18,60),33)),(((((8,(37,98)),(80,109)),(((23,62),70),96)),((((20,83),50),88),((46,61),104))),(30,(49,89)))),(48,(64,65))),(((56,66),73),(74,116))),6),(63,113)),((39,51),(90,92))),(((16,40),(21,91)),(75,97))),(((((5,41),99),(17,24)),82),44)),((((7,26),106),(35,85)),(((53,58),105),94))),((10,19),103)),(11,(54,69))),((9,(((29,72),84),107)),95))),(((25,47),((28,67),102)),71)),(27,79)),14),((((12,34),114),(77,110)),45)),81),(38,76)),57);
 392: 2 -13796.16504 -13798.11025 (0,(((((((((((1,2),(((3,52),(31,(((36,87),100),((86,112),101)))),(((32,78),(55,59)),43))),((13,(42,68)),93)),((((((((((((((((4,22),108),((15,115),111)),((18,60),33)),(((((8,(37,98)),(80,109)),((23,96),(62,70))),((((20,83),50),88),((46,61),104))),((30,49),89))),(48,(64,65))),(((56,66),73),(74,116))),6),(63,113)),(((((5,41),99),(17,24)),82),44)),((((16,40),(21,91)),(75,97)),((39,51),(90,92)))),(53,58)),(((7,(26,106)),(35,85)),(94,105))),((10,19),103)),(11,(54,69))),((9,(((29,72),84),107)),95))),(((25,47),((28,67),102)),71)),(27,79)),14),(((12,34),114),(77,110))),45),81),(38,76)),57);
 393: 1 -12637.75488 -13803.08908 (0,((((((((1,2),((((3,52),((31,((36,87),100)),(86,(101,112)))),43),((32,78),(55,59)))),((13,(42,68)),93)),((((((((((((((((4,22),108),111),((15,115),((18,60),33))),(((((8,(37,98)),(80,109)),(((23,96),62),70)),((((20,50),83),88),((46,61),104))),((30,89),49))),(48,(64,65))),(((56,66),73),(74,116))),(63,113)),6),(53,58)),94),((((7,26),106),(35,85)),((((((16,40),(21,91)),(75,97)),((39,51),(90,92))),82),105))),(((5,(41,99)),(17,24)),44)),((10,19),103)),(11,(54,69))),((((9,95),107),84),(29,72)))),(((25,47),((28,67),102)),71)),(14,(27,79))),((((12,34),114),(77,110)),45)),((38,76),81)),57);
 394: 1 -13817.81836 -13804.21225 (0,((((((((((1,2),((((3,52),31),(((36,87),100),((86,101),112))),(((32,78),(55,59)),43))),((13,(42,68)),93)),(((((((((((((((4,108),22),111),((15,115),((18,60),33))),(((((8,(37,98)),(80,109)),(((23,62),96),70)),((((20,50),83),88),((46,61),104))),((30,89),49))),6),((48,(64,65)),(((56,66),73),(74,116)))),(63,113)),((39,51),(90,92))),(((16,40),(21,91)),(75,97))),(((((5,41),99),(17,24)),82),44)),(((7,(26,106)),(35,85)),(((53,58),105),94))),((10,19),103)),(11,(54,69))),((9,(((29,72),84),107)),95))),(((25,47),((28,67),102)),71)),(27,79)),14),((((12,34),114),(77,110)),45)),81),(38,76)),57);
 395: 1 -14817.24023 -13792.89736 (0,((((((((((1,2),(((3,52),((31,((36,87),100)),((86,101),112))),(((32,78),(55,59)),43))),((13,(42,68)),93)),((((((((((((((((4,22),108),((15,115),111)),((18,60),33)),(((((8,(37,98)),(80,109)),(((23,62),70),96)),((((20,83),50),88),((46,61),104))),((30,49),89))),(48,(64,65))),(((56,66),73),(74,116))),(63,113)),6),(((39,51),(90,92)),(53,58))),((((16,40),(21,91)),(75,97)),82)),((((5,41),99),(17,24)),44)),(((7,(26,106)),(35,85)),(94,105))),((10,19),103)),((11,69),54)),((9,(((29,72),84),107)),95))),(((25,47),((28,67),102)),71)),(27,79)),14),((((12,34),114),(77,110)),45)),81),(38,76)),57);
 396: 5 -13594.42969 -13797.3781 (0,((((((((1,2),(((3,52),((31,((36,87),100)),((86,101),112))),(((32,78),(55,59)),43))),((13,(42,68)),93)),(((((((((((((((4,(22,108)),((15,115),111)),((18,60),33)),(((((8,(37,98)),(80,109)),((((20,83),50),88),((46,61),104))),(((23,70),96),62)),((30,89),49))),(48,(64,65))),(((56,66),73),(74,116))),(63,113)),6),(53,58)),(94,105)),((((((5,99),41),(17,24)),82),44),((((16,40),(21,91)),(75,97)),((39,51),(90,92))))),(((7,26),106),(35,85))),((10,19),103)),((11,69),54)),(((9,(((29,72),84),107)),95),(((25,47),((28,67),102)),71)))),(14,(27,79))),((((12,34),114),(77,110)),45)),81),(38,76)),57);
 397: 2 -14186.09863 -13804.15851 (0,(((((((1,2),((((3,52),(31,(((36,87),100),((86,101),112)))),(((32,78),(55,59)),43)),((13,(42,68)),93))),(((((((((((((((((4,22),108),((15,115),111)),((18,60),33)),(((((8,(37,98)),(80,109)),(((23,62),70),96)),((((20,83),50),88),((46,61),104))),((30,49),89))),(48,(64,65))),(((56,66),73),(74,116))),6),(63,113)),(53,58)),((((16,40),(21,91)),(75,97)),((39,51),(90,92)))),(((((7,106),26),(35,85)),(((10,19),103),105)),94)),(((5,99),41),(17,24))),82),44),(11,(54,69))),(((9,(((29,72),84),107)),95),(((25,47),((28,67),102)),71)))),(14,(27,79))),((((12,34),114),(77,110)),45)),81),(38,76)),57);
 398: 3 -13156.47461 -13804.00086 (0,((((((((((1,2),(((3,52),((31,((36,87),100)),((86,101),112))),(((32,78),(55,59)),43))),((13,(42,68)),93)),((((((((((((((((4,22),108),111),((15,115),((18,60),33))),((((8,(37,98)),((((20,50),83),(((46,61),104),88)),(((23,62),96),70))),(80,109)),(30,(49,89)))),(48,(64,65))),(((56,66),73),(74,116))),6),(63,113)),((39,51),(90,92))),(((16,40),(75,97)),(21,91))),(((((5,41),99),(17,24)),82),44)),((((7,106),26),(35,85)),(((53,58),105),94))),((10,19),103)),(11,(54,69))),((9,(((29,72),84),107)),95))),(((25,47),((28,67),102)),71)),(27,79)),14),((((12,34),114),(77,110)),45)),81),(38,76)),57);
 399: 1 -13157.92578 -13829.92736 (0,(((((((((1,2),(((((3,52),(((31,((86,112),101)),((36,87),100)),((32,78),(55,59)))),43),((13,(42,68)),93)),(((((((((((((((((4,108),22),((15,115),111)),((18,60),33)),(((((8,(37,98)),(80,109)),(23,((62,70),96))),((((20,50),83),88),((46,61),104))),(30,(49,89)))),(48,(64,65))),((((56,66),73),(74,116)),(63,113))),6),(53,58)),((39,51),(90,92))),(((((16,40),(21,91)),(75,97)),82),105)),((((5,99),41),(17,24)),44)),(((7,106),26),(35,85))),94),((10,19),103)),((11,54),69)),((9,(((29,72),84),107)),95)))),(((25,47),((28,67),102)),71)),(14,(27,79))),45),(((12,34),114),(77,110))),76),38),81),57);
 400: 2 -14442.47461 -13795.3845 (0,(((((((((((1,2),(((3,52),((31,((36,87),100)),((86,101),112))),(((32,78),(55,59)),43))),((13,(42,68)),93)),(((((((((((((((((4,108),22),111),(15,115)),((18,60),33)),(((((8,(37,98)),(80,109)),(((23,70),96),62)),((((20,83),50),88),((46,61),104))),((30,89),49))),(48,(64,65))),(((56,66),73),(74,116))),(63,113)),6),((39,51),(90,92))),(((16,40),(21,91)),(75,97))),(((((5,99),41),(17,24)),82),44)),(53,58)),(((7,(26,106)),(35,85)),(94,105))),((10,19),103)),(11,(54,69)))),((9,(((29,72),84),107)),95)),(((25,47),((28,67),102)),71)),(27,79)),14),((((12,34),114),(77,110)),45)),81),(38,76)),57);
 401: 1 -14003.47559 -13796.96731 (0,((((((((((1,2),((3,52),(((31,((36,87),100)),((86,101),112)),(((32,78),(55,59)),43)))),((13,(42,68)),93)),(((((((((((((((((4,108),22),((15,115),111)),((18,60),33)),(((((8,(37,98)),(80,109)),((23,(62,70)),96)),((((20,83),50),88),((46,61),104))),((30,49),89))),(48,(64,65))),(((56,66),73),(74,116))),(63,113)),6),(53,58)),((39,51),(90,92))),((((16,40),(21,91)),(75,97)),82)),(((5,(41,99)),(17,24)),44)),((((7,26),106),(35,85)),(94,105))),((10,19),103)),(11,(54,69))),((9,(((29,72),84),107)),95))),(((25,47),((28,67),102)),71)),(27,79)),14),((((12,34),114),(77,110)),45)),(38,76)),81),57);
 402: 1 -13241.0957 -13799.91202 (0,(((((((((1,2),((((3,52),(31,(((36,87),100),((86,101),112)))),43),((32,78),(55,59)))),((13,(42,68)),93)),((((((((((((((((((4,108),22),((15,115),111)),((18,60),33)),(((((8,(37,98)),(80,109)),(23,((62,70),96))),((((20,50),83),88),((46,61),104))),(30,(49,89)))),(48,(64,65))),(((56,66),73),(74,116))),(63,113)),6),(53,58)),((39,51),(90,92))),(((((16,40),(21,91)),(75,97)),105),82)),((((5,99),41),(17,24)),44)),((((7,26),106),(35,85)),94)),((10,19),103)),((11,69),54)),((9,(((29,72),84),107)),95)),(((25,47),((28,67),102)),71))),(27,79)),14),((((12,34),114),(77,110)),45)),81),(38,76)),57);
 403: 2 -13439.35645 -13824.96544 (0,((((((((1,2),(((((3,52),((31,((36,87),100)),((86,112),101))),(((32,78),(55,59)),43)),((13,(42,68)),93)),(((((((((((((((((((4,108),22),111),((15,115),((18,60),33))),(((((8,(37,98)),(80,109)),(((23,96),62),70)),((((20,83),50),88),((46,61),104))),((30,49),89))),(48,(64,65))),(((56,66),73),(74,116))),(63,113)),6),(53,58)),((39,51),(90,92))),((16,40),(21,91))),(75,97)),(((((5,41),99),(17,24)),44),82)),(((7,(26,106)),(35,85)),105)),94),((10,19),103)),(11,(54,69))),((9,95),(((29,72),84),107))))),(((25,47),((28,67),102)),71)),(14,(27,79))),((((12,34),114),(77,110)),45)),81),76),38),57);
 404: 1 -13514.29492 -13795.27463 (0,(((((((1,2),(((((3,52),((31,((36,87),100)),((86,101),112))),43),((32,78),(55,59))),((13,(42,68)),93))),((((((((((((((((4,22),108),((15,115),111)),((18,60),33)),(((((8,(37,98)),((((20,83),50),88),((46,61),104))),(((23,62),96),70)),(80,109)),((30,89),49))),(48,(64,65))),(((56,66),73),(74,116))),6),(63,113)),((39,51),(90,92))),(((16,40),(21,91)),(75,97))),(((((5,41),99),(17,24)),82),44)),((((7,26),106),(35,85)),(((53,58),105),94))),((10,19),103)),(11,(54,69))),(((9,(((29,72),84),107)),95),(((25,47),((28,67),102)),71)))),(14,(27,79))),((((12,34),114),(77,110)),45)),81),(38,76)),57);
 405: 4 -14438.96289 -13798.38826 (0,((((((((1,2),((((3,52),(31,(((36,87),100),((86,101),112)))),43),((32,78),(55,59)))),((13,(42,68)),93)),(((((((((((((((((4,108),22),111),((15,115),((18,60),33))),(((((8,(37,98)),(80,109)),((((20,50),83),88),((46,61),104))),(23,((62,96),70))),(30,(49,89)))),(48,(64,65))),(((56,66),73),(74,116))),(63,113)),6),(53,58)),94),((((((5,41),99),(17,24)),82),44),((((16,40),(21,91)),(75,97)),((39,51),(90,92))))),((((7,106),26),(35,85)),105)),((10,19),103)),(11,(54,69))),((9,(((29,72),84),107)),95)),(((25,47),((28,67),102)),71))),(14,(27,79))),((((12,34),114),(77,110)),45)),81),(38,76)),57);
 406: 1 -14512.72461 -13813.8198 (0,(((((((((1,2),(((3,52),((31,((36,87),100)),((86,112),101))),(((32,78),(55,59)),43))),((13,(42,68)),93)),((((((((((((((((((4,108),22),111),(15,115)),33),(18,60)),(((((8,(37,98)),(80,109)),(((23,62),70),96)),((((20,83),50),88),((46,61),104))),((30,89),49))),(48,(64,65))),(((56,66),73),(74,116))),6),(63,113)),((39,51),(90,92))),(((16,40),(21,91)),(75,97))),(((((5,41),99),(17,24)),82),44)),((((7,106),26),(35,85)),(((53,58),105),94))),((10,19),103)),((11,69),54)),(((9,95),((29,72),84)),107))),(((25,47),((28,67),102)),71)),(27,79)),14),((((12,34),114),(77,110)),45)),81),((38,76),57));
 407: 4 -13552.6875 -13793.62659 (0,(((((((((1,2),(((3,52),((31,((36,87),100)),((86,101),112))),(((32,78),(55,59)),43))),((13,(42,68)),93)),((((((((((((((((4,22),108),111),((15,115),((18,60),33))),(((((8,(37,98)),(80,109)),(((23,62),96),70)),((((20,50),83),88),((46,61),104))),((30,49),89))),(48,(64,65))),(((56,66),73),(74,116))),6),(63,113)),((39,51),(90,92))),(((16,40),(21,91)),(75,97))),(((((5,41),99),(17,24)),82),44)),(((7,(26,106)),(35,85)),(((53,58),105),94))),((10,19),103)),(11,(54,69))),(((9,95),((29,72),84)),107))),(((25,47),((28,67),102)),71)),(27,79)),14),((((12,34),114),(77,110)),45)),((38,76),81)),57);
 408: 1 -12312.2666 -13796.12026 (0,(((((((((1,2),(((3,52),(31,(((36,87),100),((86,101),112)))),(((32,78),(55,59)),43))),((13,(42,68)),93)),((((((((((((((((4,22),108),((15,115),111)),((18,60),33)),(((((8,(37,98)),(80,109)),((23,96),(62,70))),((((20,50),83),88),((46,61),104))),((30,89),49))),(48,(64,65))),(((56,66),73),(74,116))),(63,113)),6),(53,58)),94),((((((5,41),99),(17,24)),82),44),((((16,40),(21,91)),(75,97)),((39,51),(90,92))))),(((7,(26,106)),(35,85)),105)),((10,19),103)),(11,(54,69))),((9,(((29,72),84),107)),95))),(((25,47),((28,67),102)),71)),(27,79)),14),((((12,34),114),(77,110)),45)),81),((38,76),57));
 409: 1 -13859.36523 -13815.69836 (0,(((((((1,2),((((3,52),(31,(((36,87),100),((86,112),101)))),(((32,78),(55,59)),43)),((13,(42,68)),93))),(((((((((((((((((4,22),108),((15,115),111)),((18,60),33)),(48,(64,65))),(((((8,(37,98)),(80,109)),(((23,62),70),96)),((((20,50),83),88),((46,61),104))),(30,(49,89)))),(((56,66),73),(74,116))),(63,113)),6),((((16,40),(21,91)),(75,97)),((39,51),(90,92)))),(((((5,99),41),(17,24)),82),44)),(((7,(26,106)),(35,85)),((53,58),105))),94),((10,19),103)),((11,69),54)),((9,(((29,72),84),107)),95)),(((25,47),((28,67),102)),71))),(14,(27,79))),(((12,34),114),(77,110))),45),81),((38,76),57));
 410: 1 -13945.40039 -13792.66569 (0,((((((((1,2),(((((3,52),((31,((36,87),100)),((86,101),112))),43),((32,78),(55,59))),((13,(42,68)),93))),((((((((((((((((4,(22,108)),((15,115),111)),((18,60),33)),(((((8,(37,98)),(80,109)),(((23,96),62),70)),((((20,50),83),88),((46,61),104))),(30,(49,89)))),(48,(64,65))),(((56,66),73),(74,116))),6),(63,113)),((39,51),(90,92))),(((16,40),(21,91)),(75,97))),(((((5,41),99),(17,24)),82),44)),(((7,106),26),(35,85))),(((53,58),105),94)),((10,19),103)),((11,69),54)),((9,(((29,72),84),107)),95))),(((25,47),((28,67),102)),71)),(27,79)),14),((((12,34),114),(77,110)),45)),((38,76),81)),57);
 411: 1 -13132.91309 -13809.36679 (0,((((((((1,2),((13,(42,68)),93)),((((3,52),(31,((((32,78),(55,59)),((36,87),100)),((86,101),112)))),43),((((((((((((((((4,22),108),((15,115),111)),((18,60),33)),(((((8,(37,98)),(80,109)),(((23,62),96),70)),(((20,(50,83)),88),((46,61),104))),((30,49),89))),(48,(64,65))),(((56,66),73),(74,116))),6),(63,113)),((39,51),(90,92))),(((16,40),(21,91)),(75,97))),((((5,(41,99)),(17,24)),82),44)),(((7,(26,106)),(35,85)),(((53,58),105),94))),((10,19),103)),(11,(54,69))),((9,(((29,72),84),107)),95)))),(((25,47),((28,67),102)),71)),(27,79)),14),((((12,34),114),(77,110)),45)),((38,76),81)),57);
 412: 1 -13966.00586 -13796.20674 (0,((((((((1,2),((((3,52),((31,((36,87),100)),((86,101),112))),(((32,78),(55,59)),43)),((13,(42,68)),93))),(((((((((((((((4,108),22),((15,115),111)),((18,60),33)),(((((8,(37,98)),(80,109)),(23,((62,96),70))),((((20,50),83),88),((46,61),104))),(30,(49,89)))),(48,(64,65))),(((56,66),73),(74,116))),(63,113)),6),(53,58)),94),((((((5,41),99),(17,24)),82),44),((((16,40),(21,91)),(75,97)),((39,51),(90,92))))),(((7,(26,106)),(35,85)),105)),((10,19),103)),((11,69),54))),((9,(((29,72),84),107)),95)),(((25,47),((28,67),102)),71)),(14,(27,79))),((((12,34),114),(77,110)),45)),((38,76),81)),57);
 413: 2 -13567.79102 -13809.23817 (0,((((((((((1,2),(((3,52),(((31,100),(36,87)),((86,112),101))),(((32,78),(55,59)),43))),((13,(42,68)),93)),(((((((((((((((((4,22),108),((15,115),111)),((18,60),33)),(((((8,(37,98)),(80,109)),(((23,62),96),70)),((((20,83),50),88),((46,61),104))),((30,49),89))),(48,(64,65))),(((56,66),73),(74,116))),(63,113)),6),(53,58)),((39,51),(90,92))),((((16,40),(21,91)),(75,97)),82)),((((5,41),99),(17,24)),44)),((((7,26),106),(35,85)),(94,105))),((10,19),103)),((11,69),54)),((9,(((29,72),84),107)),95))),(((25,47),((28,67),102)),71)),(27,79)),14),((((12,34),114),(77,110)),45)),81),(38,76)),57);
 414: 1 -14883.1543 -13792.167 (0,((((((((((1,2),(((3,52),((31,((86,112),101)),((36,87),100))),(((32,78),(55,59)),43))),((13,(42,68)),93)),(((((((((((((((((4,22),108),((15,115),111)),((18,60),33)),(((((8,(37,98)),(80,109)),(((23,62),96),70)),((((20,83),50),88),((46,61),104))),((30,49),89))),(48,(64,65))),(((56,66),73),(74,116))),(63,113)),6),(53,58)),((39,51),(90,92))),((((16,40),(21,91)),(75,97)),82)),((((5,41),99),(17,24)),44)),((((7,26),106),(35,85)),(94,105))),((10,19),103)),((11,69),54)),((9,(((29,72),84),107)),95))),(((25,47),((28,67),102)),71)),(27,79)),14),((((12,34),114),(77,110)),45)),81),(38,76)),57);
 415: 1 -13837.07422 -13803.53178 (0,(((((1,2),(((((3,52),(31,(((36,87),100),((86,101),112)))),(((32,78),(55,59)),43)),((13,(42,68)),93)),((((((((((((((((((4,22),108),((15,115),111)),((18,60),33)),((30,49),89)),((((8,(37,98)),(80,109)),(((23,62),70),96)),((((20,83),50),88),((46,61),104)))),(48,(64,65))),(((56,66),73),(74,116))),(63,113)),6),(53,58)),((((16,40),(21,91)),(75,97)),((39,51),(90,92)))),(((((5,99),41),(17,24)),82),44)),(((7,(26,106)),(35,85)),(94,105))),((10,19),103)),((11,69),54)),((((9,95),107),84),(29,72))),(((25,47),((28,67),102)),71)))),(14,(27,79))),((((12,34),114),(77,110)),45)),((38,76),81)),57);
 416: 2 -14935.70312 -13798.61331 (0,((((((((((1,2),(((3,52),((31,((36,87),100)),((86,101),112))),(((32,78),(55,59)),43))),((13,(42,68)),93)),((((((((((((((((((4,108),22),111),((15,115),((18,60),33))),(((((8,(37,98)),(80,109)),(((23,96),62),70)),((((20,83),50),88),((46,61),104))),((30,49),89))),(48,(64,65))),(((56,66),73),(74,116))),(63,113)),6),(53,58)),((39,51),(90,92))),(((16,40),(21,91)),(75,97))),(((((5,41),99),(17,24)),82),44)),(((7,(26,106)),(35,85)),105)),94),((10,19),103)),(11,(54,69))),((9,(((29,72),84),107)),95))),(((25,47),((28,67),102)),71)),(27,79)),14),(((12,34),114),(77,110))),45),((38,76),81)),57);
 417: 1 -13876.59863 -13795.29205 (0,(((((((((1,2),((13,(42,68)),93)),((((3,52),((31,((36,87),100)),((86,101),112))),43),((32,78),(55,59)))),(((((((((((((((4,108),22),((15,115),111)),((18,60),33)),(((((8,(37,98)),(80,109)),(((23,96),62),70)),((((20,83),50),88),((46,61),104))),((30,89),49))),(48,(64,65))),(((56,66),73),(74,116))),6),(63,113)),((((16,40),(21,91)),(75,97)),((39,51),(90,92)))),(((((5,41),99),(17,24)),44),82)),((((7,26),106),(35,85)),(((53,58),105),94))),((10,19),103)),(11,(54,69))),(((9,(((29,72),84),107)),95),(((25,47),((28,67),102)),71)))),(27,79)),14),((((12,34),114),(77,110)),45)),81),(38,76)),57);
 418: 1 -13702.80371 -13793.0931 (0,(((((((((1,2),((((3,52),((31,((36,87),100)),((86,112),101))),(((32,78),(55,59)),43)),((13,(42,68)),93))),(((((((((((((((((4,22),108),((15,115),111)),((18,60),33)),(((((8,(37,98)),(80,109)),(((23,62),96),70)),((((20,83),50),88),((46,61),104))),((30,49),89))),(48,(64,65))),(((56,66),73),(74,116))),(63,113)),6),(53,58)),((39,51),(90,92))),((((16,40),(21,91)),(75,97)),82)),((((5,41),99),(17,24)),44)),((((7,26),106),(35,85)),(94,105))),((10,19),103)),((11,69),54)),((9,(((29,72),84),107)),95))),(((25,47),((28,67),102)),71)),(27,79)),14),((((12,34),114),(77,110)),45)),81),(38,76)),57);
 419: 3 -12502.21387 -13799.0892 (0,((((((((1,2),(((3,52),((31,((36,87),100)),((86,101),112))),(((32,78),(55,59)),43))),((13,(42,68)),93)),(((((((((((((((((4,22),108),111),((15,115),((18,60),33))),(((((8,(37,98)),(80,109)),((23,(62,96)),70)),((((20,83),50),88),((46,61),104))),((30,49),89))),(48,(64,65))),(((56,66),73),(74,116))),(63,113)),6),(53,58)),((39,51),(90,92))),((((16,40),(21,91)),(75,97)),82)),((((5,41),99),(17,24)),44)),((((7,26),106),(35,85)),(94,105))),((10,19),103)),(11,(54,69))),(((((9,95),107),84),(29,72)),(((25,47),((28,67),102)),71)))),(14,(27,79))),45),(((12,34),114),(77,110))),((38,76),81)),57);
 420: 1 -13663.93262 -13801.81351 (0,(((((((1,2),(((3,52),((31,((36,87),100)),((86,101),112))),(((32,78),(55,59)),43))),((13,(42,68)),93)),(((((((((((((((4,(22,108)),111),((15,115),((18,60),33))),(((((8,(37,98)),(80,109)),(((23,62),96),70)),((((20,50),83),88),((46,61),104))),(30,(49,89)))),(48,(64,65))),(((56,66),73),(74,116))),(63,113)),6),(53,58)),((((16,40),(21,91)),(75,97)),((39,51),(90,92)))),((((5,(41,99)),(17,24)),82),44)),(((7,(26,106)),(35,85)),(94,105))),((10,19),103)),((11,69),54)),(((((9,95),107),84),(29,72)),(((25,47),((28,67),102)),71)))),(14,(27,79))),((((12,34),114),(77,110)),45)),81),((38,76),57));
 421: 14 -14154.2168 -13796.24702 (0,((((((((1,2),(((3,52),((31,((36,87),100)),((86,101),112))),(((32,78),(55,59)),43))),((13,(42,68)),93)),(((((((((((((((((4,22),108),111),((15,115),((18,60),33))),(((((8,(37,98)),(80,109)),(23,((62,96),70))),((((20,50),83),88),((46,61),104))),(30,(49,89)))),(48,(64,65))),(((56,66),73),(74,116))),(63,113)),6),(53,58)),((39,51),(90,92))),((((16,40),(21,91)),(75,97)),82)),((((5,99),41),(17,24)),44)),(((7,(26,106)),(35,85)),(94,105))),((10,19),103)),(11,(54,69))),(((((9,95),107),84),(29,72)),(((25,47),((28,67),102)),71)))),(14,(27,79))),((((12,34),114),(77,110)),45)),81),(38,76)),57);
 422: 1 -14270.99902 -13798.03847 (0,(((((((1,2),((((3,52),((31,((36,87),100)),((86,101),112))),43),((32,78),(55,59)))),((13,(42,68)),93)),((((((((((((((((((4,108),22),((15,115),111)),((18,60),33)),(((((8,(37,98)),(80,109)),((23,(62,96)),70)),((((20,50),83),88),((46,61),104))),(30,(49,89)))),(48,(64,65))),(((56,66),73),(74,116))),(63,113)),6),(53,58)),((39,51),(90,92))),(((16,40),(21,91)),(75,97))),(((((5,41),99),(17,24)),82),44)),((((7,26),106),(35,85)),105)),94),((10,19),103)),((11,69),54)),(((((9,95),107),84),(29,72)),(((25,47),((28,67),102)),71)))),(14,(27,79))),((((12,34),114),(77,110)),45)),((38,76),81)),57);
 423: 1 -14308.25684 -13791.10719 (0,((((((((1,2),((13,(42,68)),93)),(((3,52),(31,(((36,87),100),((86,101),112)))),(((32,78),(55,59)),43))),((((((((((((((((4,22),108),((15,115),111)),((18,60),33)),(((((8,(37,98)),(80,109)),(((23,62),96),70)),((((20,50),83),88),((46,61),104))),((30,89),49))),(48,(64,65))),(((56,66),73),(74,116))),6),(63,113)),((39,51),(90,92))),(((16,40),(21,91)),(75,97))),(((((5,99),41),(17,24)),82),44)),(((7,(26,106)),(35,85)),(((53,58),105),94))),((10,19),103)),(11,(54,69))),(((9,(((29,72),84),107)),95),(((25,47),((28,67),102)),71)))),(14,(27,79))),((((12,34),114),(77,110)),45)),81),(38,76)),57);
 424: 1 -14108.59961 -13797.23737 (0,(((((((1,2),(((((3,52),((31,((36,87),100)),((86,101),112))),43),((32,78),(55,59))),((13,(42,68)),93))),(((((((((((((((((4,22),108),((15,115),111)),((18,60),33)),(((((8,(37,98)),(80,109)),(((23,62),96),70)),((((20,83),50),88),((46,61),104))),(30,(49,89)))),(48,(64,65))),(((56,66),73),(74,116))),6),(63,113)),((39,51),(90,92))),(((16,40),(75,97)),(21,91))),(((((5,99),41),(17,24)),82),44)),((((7,26),106),(35,85)),(((53,58),105),94))),((10,19),103)),(11,(54,69))),((9,(((29,72),84),107)),95)),(((25,47),((28,67),102)),71))),(27,79)),14),((((12,34),114),(77,110)),45)),81),((38,76),57));
 425: 1 -15013.91016 -13806.63791 (0,(((((((((1,2),((((3,52),((31,((36,87),100)),((86,112),101))),(((32,78),(55,59)),43)),((13,(42,68)),93))),((((((((((((((4,(22,108)),((15,115),111)),((18,60),33)),(((((8,(37,98)),(80,109)),(((23,62),70),96)),(((20,(50,83)),88),((46,61),104))),((30,89),49))),(48,(64,65))),(((56,66),73),(74,116))),(63,113)),6),((39,51),(90,92))),(((16,40),(75,97)),(21,91))),(((((5,41),99),(17,24)),82),44)),(((((7,26),106),(35,85)),94),((((10,19),103),105),(53,58)))),(11,(54,69))),((9,(((29,72),84),107)),95))),(((25,47),((28,67),102)),71)),(27,79)),14),((((12,34),114),(77,110)),45)),81),(38,76)),57);
 426: 1 -13848.9707 -13817.34062 (0,(((((((((1,2),((13,(42,68)),93)),(((3,52),(31,((((32,78),(55,59)),((36,87),100)),((86,101),112)))),43)),((((((((((((((((4,22),108),((15,115),111)),((18,60),33)),(((((8,(37,98)),(80,109)),(((23,62),96),70)),((30,49),89)),(((20,(50,83)),88),((46,61),104)))),(48,(64,65))),(((56,66),73),(74,116))),6),(63,113)),((39,51),(90,92))),(((16,40),(21,91)),(75,97))),((((5,(41,99)),(17,24)),82),44)),(((7,(26,106)),(35,85)),(((53,58),105),94))),((10,19),103)),(11,(54,69))),((9,(((29,72),84),107)),95))),(((25,47),((28,67),102)),71)),(27,79)),14),((((12,34),114),(77,110)),45)),((38,76),81)),57);
 427: 2 -13445.42383 -13797.61088 (0,((((((((((1,2),(((3,52),(31,(((36,87),100),((86,101),112)))),(((32,78),(55,59)),43))),((13,(42,68)),93)),(((((((((((((((4,108),22),((15,115),111)),((18,60),33)),(((((8,(37,98)),(80,109)),(((23,62),70),96)),((((20,83),50),88),((46,61),104))),((30,49),89))),(48,(64,65))),((((56,66),73),(74,116)),(63,113))),6),((53,58),105)),94),((((((5,41),99),(17,24)),82),44),((((16,40),(21,91)),(75,97)),((39,51),(90,92))))),((7,(26,106)),(35,85))),((10,19),103)),(11,(54,69))),((9,(((29,72),84),107)),95))),(((25,47),((28,67),102)),71)),(27,79)),14),((((12,34),114),(77,110)),45)),81),(38,76)),57);
 428: 1 -13347.97852 -13805.95024 (0,((((((1,2),((((3,52),((31,((36,87),100)),((86,101),112))),(((32,78),(55,59)),43)),((13,(42,68)),93))),((((((((((((((((4,22),108),((15,115),111)),((18,60),33)),(((((8,(37,98)),(80,109)),((23,(62,96)),70)),((((20,83),50),88),((46,61),104))),((30,49),89))),(48,(64,65))),(((56,66),73),(74,116))),(63,113)),6),((39,51),(90,92))),((((16,40),(21,91)),(75,97)),82)),(((5,99),41),(17,24))),((((((7,26),106),(35,85)),((10,19),103)),((53,58),105)),94)),44),((11,69),54)),(((9,(((29,72),84),107)),95),(((25,47),((28,67),102)),71)))),(14,(27,79))),((((12,34),114),(77,110)),45)),((38,76),81)),57);
 429: 1 -13827.53125 -13799.73828 (0,((((((((1,2),(((3,52),(31,(((36,87),100),((86,101),112)))),(((32,78),(55,59)),43))),((13,(42,68)),93)),((((((((((((((((((4,108),22),((15,115),111)),((18,60),33)),(((((8,(37,98)),(80,109)),(23,((62,70),96))),((((20,50),83),88),((46,61),104))),(30,(49,89)))),(48,(64,65))),(((56,66),73),(74,116))),(63,113)),6),(53,58)),((39,51),(90,92))),(((((16,40),(21,91)),(75,97)),105),82)),((((5,99),41),(17,24)),44)),((((7,26),106),(35,85)),94)),((10,19),103)),((11,69),54)),((9,(((29,72),84),107)),95)),(((25,47),((28,67),102)),71))),(14,(27,79))),((((12,34),114),(77,110)),45)),81),(38,76)),57);
 430: 1 -14487.05664 -13809.95932 (0,(((((((((1,2),(((3,52),((31,((36,87),100)),((86,101),112))),(((32,78),(55,59)),43))),((13,(42,68)),93)),(((((((((((((((((4,22),108),((15,115),111)),((18,60),33)),(48,(64,65))),(((((8,(37,98)),(80,109)),(((23,62),70),96)),((((20,83),50),88),((46,61),104))),((30,89),49))),(((56,66),73),(74,116))),6),(63,113)),((39,51),(90,92))),(((16,40),(21,91)),(75,97))),((((5,(41,99)),(17,24)),82),44)),((53,58),105)),((((7,26),106),(35,85)),94)),((10,19),103)),(11,(54,69))),((9,(((29,72),84),107)),95))),(((25,47),((28,67),102)),71)),(27,79)),14),81),((((12,34),114),(77,110)),45)),((38,76),57));
 431: 1 -14181.26758 -13796.12387 (0,(((((((((1,2),(((3,52),((31,((36,87),100)),((86,101),112))),(((32,78),(55,59)),43))),((13,(42,68)),93)),((((((((((((((((4,22),108),((15,115),111)),((18,60),33)),(((((8,(37,98)),(80,109)),((23,96),(62,70))),(((20,(50,83)),88),((46,61),104))),(30,(49,89)))),(48,(64,65))),(((56,66),73),(74,116))),6),(63,113)),((((5,(41,99)),(17,24)),82),44)),((((16,40),(21,91)),(75,97)),((39,51),(90,92)))),(((53,58),105),94)),((7,(26,106)),(35,85))),((10,19),103)),(11,(54,69))),((9,(((29,72),84),107)),95))),(((25,47),((28,67),102)),71)),(14,(27,79))),45),(((12,34),114),(77,110))),((38,76),81)),57);
 432: 1 -14647.59766 -13806.80007 (0,(((((((1,2),((((3,52),(31,(((36,87),100),((86,101),112)))),(((32,78),(55,59)),43)),((13,(42,68)),93))),((((((((((((((((4,22),108),((15,115),111)),((18,60),33)),(((((8,(37,98)),(80,109)),(((23,62),70),96)),((((20,83),50),88),((46,61),104))),((30,49),89))),(48,(64,65))),(((56,66),73),(74,116))),6),(63,113)),(53,58)),(((((16,40),(21,91)),(75,97)),82),((39,51),(90,92)))),(((((7,106),26),(35,85)),(((10,19),103),105)),94)),(((5,99),41),(17,24))),44),(11,(54,69))),(((9,(((29,72),84),107)),95),(((25,47),((28,67),102)),71)))),(14,(27,79))),((((12,34),114),(77,110)),45)),81),(38,76)),57);
 433: 1 -14276.8457 -13809.55365 (0,(((((((((1,2),((((3,52),(31,(((36,87),((86,101),112)),100))),43),((32,78),(55,59)))),((13,(42,68)),93)),((((((((((((((((((4,108),22),((15,115),111)),((18,60),33)),(((((8,(37,98)),(80,109)),(((23,62),96),70)),((((20,83),50),88),((46,61),104))),((30,89),49))),(48,(64,65))),(((56,66),73),(74,116))),6),(63,113)),((39,51),(90,92))),(((16,40),(75,97)),(21,91))),((((5,(41,99)),(17,24)),82),44)),((53,58),(94,105))),((7,(26,106)),(35,85))),((10,19),103)),(11,(54,69))),((9,(((29,72),84),107)),95)),(((25,47),((28,67),102)),71))),(27,79)),14),((((12,34),114),(77,110)),45)),81),(38,76)),57);
 434: 1 -13892.39551 -13809.50511 (0,(((((((1,2),(((((((((((((((((((4,22),108),((15,115),111)),((18,60),33)),(((((8,(37,98)),(80,109)),(((23,62),70),96)),((((20,83),50),88),((46,61),104))),((30,49),89))),(48,(64,65))),(((56,66),73),(74,116))),(63,113)),6),(53,58)),((((16,40),(21,91)),(75,97)),((39,51),(90,92)))),(((((5,99),41),(17,24)),82),44)),(((7,(26,106)),(35,85)),105)),94),((10,19),103)),((11,54),69)),((((9,95),107),84),(29,72))),(((25,47),((28,67),102)),71)),((13,(42,68)),93))),((((3,52),(31,(((36,87),100),((86,101),112)))),43),((32,78),(55,59)))),(14,(27,79))),((((12,34),114),(77,110)),45)),(38,76)),81),57);
 435: 2 -13886.50391 -13795.64468 (0,(((((((((1,2),(((3,52),((31,((36,87),100)),((86,101),112))),(((32,78),(55,59)),43))),((13,(42,68)),93)),((((((((((((((((4,22),108),((15,115),111)),((18,60),33)),(((((8,(37,98)),(80,109)),(((23,70),62),96)),((((20,50),83),88),((46,61),104))),((30,49),89))),(48,(64,65))),(((56,66),73),(74,116))),(63,113)),6),(53,58)),(94,105)),((((((5,41),99),(17,24)),82),44),((((16,40),(21,91)),(75,97)),((39,51),(90,92))))),((7,(26,106)),(35,85))),((10,19),103)),(11,(54,69))),(((9,(((29,72),84),107)),95),(((25,47),((28,67),102)),71)))),(14,(27,79))),(((12,34),114),(77,110))),45),81),(38,76)),57);
 436: 2 -14069.85938 -13801.74032 (0,(((((((1,2),(((3,52),((31,((36,87),100)),((86,101),112))),(((32,78),(55,59)),43))),((13,(42,68)),93)),(((((((((((((((4,(22,108)),111),((15,115),((18,60),33))),(((((8,(37,98)),(80,109)),(((23,62),96),70)),((((20,50),83),88),((46,61),104))),(30,(49,89)))),(48,(64,65))),(((56,66),73),(74,116))),(63,113)),6),(53,58)),((((16,40),(21,91)),(75,97)),((39,51),(90,92)))),(((((5,99),41),(17,24)),82),44)),(((7,(26,106)),(35,85)),(94,105))),((10,19),103)),(11,(54,69))),(((((9,95),107),84),(29,72)),(((25,47),((28,67),102)),71)))),(14,(27,79))),((((12,34),114),(77,110)),45)),81),((38,76),57));
 437: 1 -13250.73926 -13795.12295 (0,(((((((1,2),((((3,52),((31,((36,87),100)),((86,101),112))),(((32,78),(55,59)),43)),((13,(42,68)),93))),((((((((((((((((((4,22),108),111),((15,115),((18,60),33))),(((((8,(37,98)),(80,109)),(((23,62),96),70)),((((20,83),50),88),((46,61),104))),((30,89),49))),(48,(64,65))),(((56,66),73),(74,116))),6),(63,113)),((39,51),(90,92))),(((16,40),(21,91)),(75,97))),(((((5,99),41),(17,24)),82),44)),(((53,58),105),94)),((7,(26,106)),(35,85))),((10,19),103)),(11,(54,69))),((9,(((29,72),84),107)),95)),(((25,47),((28,67),102)),71))),(14,(27,79))),45),(((12,34),114),(77,110))),((38,76),81)),57);
 438: 1 -14292.07129 -13795.06946 (0,(((((((((((1,2),((13,(42,68)),93)),(((3,52),((31,((36,87),100)),((86,101),112))),(((32,78),(55,59)),43))),((((((((((((((((4,108),22),((15,115),111)),((18,60),33)),(((((8,(37,98)),(80,109)),(((23,62),70),96)),((((20,50),83),88),((46,61),104))),((30,89),49))),(48,(64,65))),(((56,66),73),(74,116))),(63,113)),6),(53,58)),((((16,40),(21,91)),(75,97)),((39,51),(90,92)))),(((((5,99),41),(17,24)),82),44)),(((((7,106),26),(35,85)),105),94)),((10,19),103)),((11,69),54)),((9,(((29,72),84),107)),95))),(((25,47),((28,67),102)),71)),(27,79)),14),45),(((12,34),114),(77,110))),81),(38,76)),57);
 439: 1 -14838.0918 -13800.52235 (0,(((((((((1,2),((((3,52),(31,(((36,87),100),((86,101),112)))),(((32,78),(55,59)),43)),((13,(42,68)),93))),(((((((((((((((((4,22),108),111),((15,115),((18,60),33))),(((((8,(37,98)),(80,109)),((23,(62,70)),96)),((((20,83),50),88),((46,61),104))),((30,49),89))),(48,(64,65))),(((56,66),73),(74,116))),6),(63,113)),(((16,40),((21,91),(75,97))),((39,51),(90,92)))),(53,58)),(94,105)),(((((5,41),99),(17,24)),82),44)),(((7,26),106),(35,85))),((10,19),103)),(11,(54,69))),((9,(((29,72),84),107)),95))),(((25,47),((28,67),102)),71)),(27,79)),14),((((12,34),114),(77,110)),45)),81),(38,76)),57);
 440: 1 -13503.96094 -13811.52513 (0,(((((((1,2),((((((3,52),(31,(((36,87),100),((86,101),112)))),43),((32,78),(55,59))),(((((((((((((((4,(22,108)),111),((15,115),((18,60),33))),(((((8,(37,98)),(80,109)),(((23,62),96),70)),((((20,50),83),88),((46,61),104))),(30,(49,89)))),(48,(64,65))),(((56,66),73),(74,116))),(63,113)),6),(53,58)),((((16,40),(21,91)),(75,97)),((39,51),(90,92)))),((((5,(41,99)),(17,24)),82),44)),((((7,(26,106)),(35,85)),105),94)),((10,19),103)),((11,69),54)),(((((9,95),107),84),(29,72)),(((25,47),((28,67),102)),71)))),((13,(42,68)),93))),(27,79)),14),((((12,34),114),(77,110)),45)),81),(38,76)),57);
 441: 1 -12756.47461 -13798.28724 (0,((((((((1,2),(((3,52),(31,(((36,87),100),((86,101),112)))),(((32,78),(55,59)),43))),((13,(42,68)),93)),(((((((((((((((4,108),22),((15,115),111)),((18,60),33)),(((((8,(37,98)),(80,109)),(((23,96),62),70)),((((20,83),50),88),((46,61),104))),((30,49),89))),(48,(64,65))),(((56,66),73),(74,116))),6),(63,113)),((((16,40),(21,91)),(75,97)),((39,51),(90,92)))),(((((5,41),99),(17,24)),82),44)),((((7,106),26),(35,85)),(((53,58),105),94))),((10,19),103)),((11,69),54)),((9,(((29,72),84),107)),95))),(((25,47),((28,67),102)),71)),(14,(27,79))),((((12,34),114),(77,110)),45)),81),((38,76),57));
 442: 1 -13659.71777 -13806.27423 (0,(((((((((1,2),((3,52),((((31,((86,101),112)),((36,87),100)),((32,78),(55,59))),43))),((13,(42,68)),93)),(((((((((((((((4,22),108),((15,115),111)),((18,60),33)),(((((8,(37,98)),(80,109)),(((23,96),62),70)),((((20,83),50),88),((46,61),104))),((30,89),49))),(((56,66),73),(74,116))),(48,(64,65))),6),(63,113)),(53,58)),((((16,40),(21,91)),(75,97)),((39,51),(90,92)))),(((((5,99),41),(17,24)),82),44)),((((7,(26,106)),(35,85)),105),94)),((10,19),103)),((11,69),54))),((((9,95),((29,72),84)),107),(((25,47),((28,67),102)),71))),(14,(27,79))),((((12,34),114),(77,110)),45)),81),(38,76)),57);
 443: 2 -14219.73242 -13800.14003 (0,(((((((1,2),((((3,52),(31,(((36,87),100),((86,101),112)))),43),((32,78),(55,59)))),((13,(42,68)),93)),(((((((((((((((((4,108),22),111),((15,115),((18,60),33))),(((((8,(37,98)),(80,109)),((23,70),(62,96))),((((20,50),83),88),((46,61),104))),(30,(49,89)))),(48,(64,65))),(((56,66),73),(74,116))),(63,113)),6),(53,58)),94),((((((5,41),99),(17,24)),82),44),((((16,40),(21,91)),(75,97)),((39,51),(90,92))))),((((7,106),26),(35,85)),105)),((10,19),103)),((11,69),54)),((9,(((29,72),84),107)),95)),(((25,47),((28,67),102)),71))),(14,(27,79))),((((12,34),114),(77,110)),45)),81),((38,76),57));
 444: 1 -13189.86328 -13798.07469 (0,(((((((1,2),(((((3,52),((31,((36,87),100)),((86,101),112))),43),((32,78),(55,59))),((13,(42,68)),93))),(((((((((((((((((4,22),108),((15,115),111)),((18,60),33)),(48,(64,65))),(((((8,(37,98)),(80,109)),((23,96),(62,70))),((((20,83),50),88),((46,61),104))),(30,(49,89)))),(((56,66),73),(74,116))),6),(63,113)),((39,51),(90,92))),(((16,40),(21,91)),(75,97))),(((((5,99),41),(17,24)),82),44)),(((7,(26,106)),(35,85)),(((53,58),105),94))),((10,19),103)),(11,(54,69))),((9,(((29,72),84),107)),95)),(((25,47),((28,67),102)),71))),(14,(27,79))),((((12,34),114),(77,110)),45)),81),(38,76)),57);
 445: 1 -13690.43457 -13794.1396 (0,((((((((1,2),(((3,52),((31,((36,87),100)),((86,101),112))),(((32,78),(55,59)),43))),((13,(42,68)),93)),((((((((((((((((4,108),22),((15,115),111)),((18,60),33)),(((((8,(37,98)),(80,109)),(23,((62,96),70))),((((20,50),83),88),((46,61),104))),(30,(49,89)))),(48,(64,65))),(((56,66),73),(74,116))),(63,113)),6),(53,58)),94),((((((5,41),99),(17,24)),82),44),((((16,40),(21,91)),(75,97)),((39,51),(90,92))))),(((7,(26,106)),(35,85)),105)),((10,19),103)),((11,69),54)),((9,(((29,72),84),107)),95))),(((25,47),((28,67),102)),71)),(14,(27,79))),((((12,34),114),(77,110)),45)),((38,76),81)),57);
 446: 3 -13457.74219 -13800.43504 (0,(((((((((1,2),((((3,52),(31,(((36,87),100),((86,101),112)))),43),((32,78),(55,59)))),((13,(42,68)),93)),((((((((((((((((((4,108),22),((15,115),111)),((18,60),33)),(((((8,(37,98)),(80,109)),((23,96),(62,70))),((((20,50),83),88),((46,61),104))),(30,(49,89)))),(48,(64,65))),(((56,66),73),(74,116))),(63,113)),6),(53,58)),((39,51),(90,92))),(((((16,40),(21,91)),(75,97)),105),82)),((((5,99),41),(17,24)),44)),((((7,26),106),(35,85)),94)),((10,19),103)),((11,69),54)),((9,(((29,72),84),107)),95)),(((25,47),((28,67),102)),71))),(14,(27,79))),(((12,34),114),(77,110))),45),81),(38,76)),57);
 447: 1 -14623.70508 -13791.32567 (0,((((((((((1,2),(((3,52),(31,(((36,87),100),((86,101),112)))),(((32,78),(55,59)),43))),((13,(42,68)),93)),((((((((((((((4,(22,108)),((15,115),111)),((18,60),33)),(((((8,(37,98)),(80,109)),((23,(62,70)),96)),((((20,83),50),88),((46,61),104))),((30,49),89))),(48,(64,65))),(((56,66),73),(74,116))),(63,113)),6),(53,58)),94),((((((5,99),41),(17,24)),82),44),((((16,40),(21,91)),(75,97)),((39,51),(90,92))))),((((7,26),106),(35,85)),105)),((10,19),103)),((11,69),54))),((9,(((29,72),84),107)),95)),(((25,47),((28,67),102)),71)),(27,79)),14),((((12,34),114),(77,110)),45)),((38,76),81)),57);
 448: 1 -13770.91016 -13807.52771 (0,((((((((((1,2),(((3,52),((31,((36,87),100)),((86,101),112))),(((32,78),(55,59)),43))),((13,(42,68)),93)),(((((((((((((((((4,22),108),((15,115),111)),((18,60),33)),(((((8,(37,98)),((23,96),(62,70))),(80,109)),((((20,83),50),88),((46,61),104))),((30,89),49))),(48,(64,65))),(((56,66),73),(74,116))),(63,113)),6),(53,58)),((39,51),(90,92))),(((16,40),(21,91)),(75,97))),(((((7,26),106),(35,85)),(((10,19),103),105)),94)),((((5,41),99),(17,24)),82)),44),(11,(54,69))),((9,(((29,72),84),107)),95))),(((25,47),((28,67),102)),71)),(27,79)),14),((((12,34),114),(77,110)),45)),81),(38,76)),57);
 449: 1 -13841.875 -13810.04736 (0,((((((((1,2),((((3,52),(31,(((36,87),100),((86,101),112)))),(((32,78),(55,59)),43)),((13,(42,68)),93))),((((((((((((((((4,22),108),((15,115),111)),((18,60),33)),(((((8,(37,98)),(80,109)),(((23,62),70),96)),(((20,50),83),(((46,61),104),88))),((30,49),89))),(48,(64,65))),(((56,66),73),(74,116))),6),(63,113)),((39,51),(90,92))),(((16,40),(75,97)),(21,91))),(((((7,106),26),(35,85)),((10,19),103)),(((53,58),105),94))),((((5,99),41),(17,24)),82)),44),(11,(54,69))),((9,(((29,72),84),107)),95))),(((25,47),((28,67),102)),71)),(27,79)),14),((((12,34),114),(77,110)),45)),((38,76),81)),57);
 450: 1 -12620.17773 -13798.10996 (0,(((((((1,2),((((3,52),((31,((36,87),100)),((86,101),112))),(((32,78),(55,59)),43)),((13,(42,68)),93))),((((((((((((((((4,(22,108)),((15,115),111)),((18,60),33)),(((((8,(37,98)),(80,109)),(((23,62),70),96)),((((20,50),83),88),((46,61),104))),((30,89),49))),(48,(64,65))),(((56,66),73),(74,116))),(63,113)),6),(53,58)),((((16,40),(21,91)),(75,97)),((39,51),(90,92)))),(((((5,41),99),(17,24)),82),44)),((((7,26),106),(35,85)),(94,105))),103),(10,19)),(11,(54,69))),(((9,(((29,72),84),107)),95),(((25,47),((28,67),102)),71)))),(27,79)),14),((((12,34),114),(77,110)),45)),((38,76),81)),57);
 451: 1 -14022.57422 -13792.39975 (0,(((((((((1,2),(((3,52),((31,((36,87),100)),((86,112),101))),(((32,78),(55,59)),43))),((13,(42,68)),93)),(((((((((((((((((4,22),108),((15,115),111)),((18,60),33)),(((((8,(37,98)),(80,109)),(((23,62),96),70)),((((20,83),50),88),((46,61),104))),((30,49),89))),(48,(64,65))),(((56,66),73),(74,116))),(63,113)),6),(53,58)),((39,51),(90,92))),((((16,40),(21,91)),(75,97)),82)),((((5,41),99),(17,24)),44)),((((7,26),106),(35,85)),(94,105))),((10,19),103)),((11,69),54)),((9,(((29,72),84),107)),95))),(((25,47),((28,67),102)),71)),(14,(27,79))),((((12,34),114),(77,110)),45)),81),(38,76)),57);
 452: 2 -14228.77148 -13812.37501 (0,(((((((((1,2),((13,(42,68)),93)),(((3,52),(31,(((36,87),100),((86,112),101)))),(((32,78),(55,59)),43))),((((((((((((((((4,(22,108)),((15,115),111)),((18,60),33)),(((((8,(37,98)),(80,109)),(((23,62),70),96)),(((20,83),50),(((46,61),104),88))),((30,89),49))),(48,(64,65))),(((56,66),73),(74,116))),(63,113)),6),((39,51),(90,92))),(((16,40),(21,91)),(75,97))),(((((5,41),99),(17,24)),82),44)),((53,58),105)),((((7,26),106),(35,85)),94)),((10,19),103)),(11,(54,69))),(((9,(((29,72),84),107)),95),(((25,47),((28,67),102)),71)))),(27,79)),14),76),38),(((((12,34),114),(77,110)),45),81)),57);
 453: 1 -14132.64453 -13799.04491 (0,(((((((((1,2),((((3,52),((31,((36,87),100)),((86,112),101))),(((32,78),(55,59)),43)),((13,(42,68)),93))),(((((((((((((((4,(22,108)),((15,115),111)),((18,60),33)),(((((8,(37,98)),(80,109)),(((23,62),70),96)),((((20,83),50),88),((46,61),104))),((30,89),49))),(48,(64,65))),(((56,66),73),(74,116))),(63,113)),6),(53,58)),(94,105)),(((((((5,99),41),(17,24)),82),44),((((16,40),(21,91)),(75,97)),((39,51),(90,92)))),((7,(26,106)),(35,85)))),((10,19),103)),((11,69),54)),((9,(((29,72),84),107)),95)),(((25,47),((28,67),102)),71))),(27,79)),14),(((12,34),114),(77,110))),45),(38,76)),81),57);
 454: 1 -14015.29102 -13804.09727 (0,((((((((1,2),(((3,52),((31,((36,87),100)),(86,(101,112)))),(((32,78),(55,59)),43))),((13,(42,68)),93)),(((25,47),((28,67),102)),71)),((((((((((((((((4,22),108),111),((15,115),((18,60),33))),(((((8,(37,98)),(80,109)),(((23,96),62),70)),((((20,50),83),88),((46,61),104))),((30,89),49))),(48,(64,65))),(((56,66),73),(74,116))),(63,113)),6),(53,58)),94),((((7,26),106),(35,85)),((((((16,40),(21,91)),(75,97)),((39,51),(90,92))),82),105))),(((5,(41,99)),(17,24)),44)),((10,19),103)),(11,(54,69))),((((9,95),107),84),(29,72)))),(14,(27,79))),((((12,34),114),(77,110)),45)),((38,76),81)),57);
 455: 1 -13320.87988 -13810.30109 (0,((((((((1,2),(((((3,52),((31,((86,101),112)),((36,87),100))),((32,78),(55,59))),43),((13,(42,68)),93))),(((((((((((((((((4,22),108),((15,115),111)),((18,60),33)),(((((8,(37,98)),(80,109)),((23,(62,70)),96)),((((20,83),50),88),((46,61),104))),((30,49),89))),(48,(64,65))),(((56,66),73),(74,116))),6),(63,113)),(53,58)),((39,51),(90,92))),(((((16,40),(21,91)),(75,97)),105),82)),((((5,41),99),(17,24)),44)),(((7,(26,106)),(35,85)),94)),((10,19),103)),(11,(54,69))),((9,(((29,72),84),107)),95))),(((25,47),((28,67),102)),71)),(14,(27,79))),((((12,34),114),(77,110)),45)),(38,76)),81),57);
 456: 1 -13119.06348 -13807.09208 (0,((((((((((1,2),((13,(42,68)),93)),(((3,52),(((31,((86,101),112)),((36,87),100)),((32,78),(55,59)))),43)),((((((((((((((((4,22),108),((15,115),111)),((18,60),33)),(((((8,(37,98)),(80,109)),(((23,62),96),70)),((20,(50,83)),(((46,61),104),88))),((30,49),89))),(48,(64,65))),(((56,66),73),(74,116))),6),(63,113)),((39,51),(90,92))),(((16,40),(21,91)),(75,97))),(((((5,99),41),(17,24)),82),44)),(((7,(26,106)),(35,85)),(((53,58),105),94))),((10,19),103)),(11,(54,69))),((9,(((29,72),84),107)),95))),(((25,47),((28,67),102)),71)),(27,79)),14),((((12,34),114),(77,110)),45)),81),(38,76)),57);
 457: 1 -13348.32812 -13801.45052 (0,(((((((1,2),(((((3,52),((31,((36,87),100)),((86,112),101))),43),((32,78),(55,59))),((13,(42,68)),93))),((((((((((((((((((4,22),108),((15,115),111)),((18,60),33)),(((((8,(37,98)),(80,109)),((23,70),(62,96))),(((20,(50,83)),88),((46,61),104))),((30,49),89))),(48,(64,65))),(((56,66),73),(74,116))),(63,113)),6),((39,51),(90,92))),(((16,40),(21,91)),(75,97))),(((((5,99),41),(17,24)),82),44)),(((7,(26,106)),(35,85)),(((53,58),105),94))),(10,19)),(11,(54,69))),103),((9,(((29,72),84),107)),95)),(((25,47),((28,67),102)),71))),(27,79)),14),((((12,34),114),(77,110)),45)),((38,76),81)),57);
 458: 1 -13968.94922 -13814.66603 (0,((((((((1,2),((((((3,52),((31,((36,87),100)),(86,(101,112)))),(((32,78),(55,59)),43)),((13,(42,68)),93)),((((9,95),107),84),(29,72))),(((((((((((((((4,22),108),111),((15,115),((18,60),33))),(((((8,(37,98)),(80,109)),(((23,96),62),70)),((((20,50),83),88),((46,61),104))),((30,89),49))),(48,(64,65))),(((56,66),73),(74,116))),(63,113)),6),(53,58)),94),((((7,26),106),(35,85)),((((((16,40),(21,91)),((39,51),(90,92))),(75,97)),82),105))),(((5,(41,99)),(17,24)),44)),((10,19),103)),(11,(54,69))))),(((25,47),((28,67),102)),71)),(14,(27,79))),((((12,34),114),(77,110)),45)),81),76),38),57);
 459: 1 -14666.83398 -13798.26757 (0,(((((((((1,2),((13,(42,68)),93)),(((3,52),((31,((36,87),100)),((86,101),112))),(((32,78),(55,59)),43))),((((((((((((((((4,108),22),((15,115),111)),((18,60),33)),(((((8,(37,98)),(80,109)),(((23,62),70),96)),((((20,50),83),88),((46,61),104))),((30,89),49))),(48,(64,65))),(((56,66),73),(74,116))),(63,113)),6),(53,58)),((((16,40),(21,91)),(75,97)),((39,51),(90,92)))),(((((5,99),41),(17,24)),82),44)),(((((7,106),26),(35,85)),105),94)),((10,19),103)),((11,69),54)),((9,(((29,72),84),107)),95))),(((25,47),((28,67),102)),71)),(27,79)),14),((((12,34),114),(77,110)),45)),81),((38,76),57));
 460: 1 -13786.1875 -13801.99981 (0,((((((((1,2),((13,(42,68)),93)),((((3,52),(31,(((36,87),100),((86,101),112)))),(((32,78),(55,59)),43)),((((((((((((((((4,108),22),((15,115),111)),((18,60),33)),(((((8,(37,98)),(((23,62),96),70)),(80,109)),(((20,(50,83)),88),((46,61),104))),((30,49),89))),(48,(64,65))),(((56,66),73),(74,116))),6),(63,113)),((39,51),(90,92))),(((16,40),(21,91)),(75,97))),(((((5,99),41),(17,24)),44),82)),((((7,26),106),(35,85)),(((53,58),105),94))),((10,19),103)),(11,(54,69))),((9,(((29,72),84),107)),95)))),(((25,47),((28,67),102)),71)),(27,79)),14),((((12,34),114),(77,110)),45)),((38,76),81)),57);
 461: 1 -13329.40625 -13803.01858 (0,(((((((((1,2),((((3,52),(31,(((36,87),100),((86,101),112)))),43),((32,78),(55,59)))),((13,(42,68)),93)),((((((((((((((((((4,22),108),((15,115),111)),((18,60),33)),(((((8,(37,98)),(80,109)),(((23,62),96),70)),((((20,50),83),88),((46,61),104))),((30,49),89))),(48,(64,65))),(((56,66),73),(74,116))),6),(63,113)),((39,51),(90,92))),((16,40),((21,91),(75,97)))),(((((5,41),99),(17,24)),82),44)),((((7,106),26),(35,85)),(((53,58),105),94))),(11,(54,69))),(10,19)),103),((9,(((29,72),84),107)),95)),(((25,47),((28,67),102)),71))),(27,79)),14),((((12,34),114),(77,110)),45)),81),(38,76)),57);
 462: 3 -13936.5332 -13807.75674 (0,((((((((((1,2),((((3,52),((86,101),112)),(31,((36,87),100))),(((32,78),(55,59)),43))),((13,(42,68)),93)),(((((((((((((((4,22),108),((15,115),111)),((18,60),33)),(((((8,(37,98)),(80,109)),(((23,62),96),70)),((((20,83),50),88),((46,61),104))),((30,49),89))),(48,(64,65))),(((56,66),73),(74,116))),(63,113)),6),((39,51),(90,92))),(((16,40),(75,97)),(21,91))),(((((5,99),41),(17,24)),82),44)),((((7,(26,106)),(35,85)),((((10,19),103),105),(53,58))),94)),((11,69),54)),((9,(((29,72),84),107)),95))),(((25,47),((28,67),102)),71)),(27,79)),14),((((12,34),114),(77,110)),45)),81),(38,76)),57);
 463: 1 -13187.04102 -13801.85178 (0,(((((((((1,2),((((3,52),(31,(((36,87),100),((86,101),112)))),43),((32,78),(55,59)))),((13,(42,68)),93)),((((((((((((((((((4,108),22),((15,115),111)),((18,60),33)),(((((8,(37,98)),(80,109)),(((23,62),96),70)),(((20,83),50),(((46,61),104),88))),((30,89),49))),(48,(64,65))),(((56,66),73),(74,116))),6),(63,113)),((39,51),(90,92))),(((16,40),(75,97)),(21,91))),((((5,(41,99)),(17,24)),82),44)),((53,58),(94,105))),((7,(26,106)),(35,85))),((10,19),103)),(11,(54,69))),((9,(((29,72),84),107)),95)),(((25,47),((28,67),102)),71))),(27,79)),14),((((12,34),114),(77,110)),45)),81),(38,76)),57);
 464: 1 -12807.15527 -13804.96902 (0,(((((1,2),((((((3,52),31),(((36,87),100),((86,101),112))),(((32,78),(55,59)),43)),((13,(42,68)),93)),(((((((((((((((((4,22),108),((15,115),111)),((18,60),33)),(((((8,(37,98)),(80,109)),(((23,62),70),96)),((((20,83),50),88),((46,61),104))),((30,49),89))),(48,(64,65))),(((56,66),73),(74,116))),(63,113)),6),(53,58)),((((16,40),(21,91)),(75,97)),((39,51),(90,92)))),(((((5,99),41),(17,24)),82),44)),(((7,(26,106)),(35,85)),(94,105))),((10,19),103)),((11,69),54)),((((9,95),107),84),(29,72))),(((25,47),((28,67),102)),71)))),(14,(27,79))),((((12,34),114),(77,110)),45)),((38,76),81)),57);
 465: 1 -13669.34961 -13811.80998 (0,(((((((((1,2),((((3,52),31),((((32,78),(55,59)),((36,87),100)),(86,(101,112)))),43)),((13,(42,68)),93)),((((((((((((((((4,108),22),((15,115),111)),((18,60),33)),(((((8,(37,98)),(80,109)),(((23,62),70),96)),((((20,83),50),88),((46,61),104))),(30,(49,89)))),(48,(64,65))),(((56,66),73),(74,116))),6),(63,113)),((39,51),(90,92))),(((16,40),(21,91)),(75,97))),(((((5,41),99),(17,24)),82),44)),((((7,26),106),(35,85)),(((53,58),105),94))),((10,19),103)),(11,(54,69))),((9,(((29,72),84),107)),95))),(((25,47),((28,67),102)),71)),(27,79)),14),((((12,34),114),(77,110)),45)),81),((38,76),57));
 466: 2 -14470.36719 -13797.91811 (0,(((((((((1,2),(((3,52),((31,((36,87),100)),((86,101),112))),(((32,78),(55,59)),43))),((13,(42,68)),93)),(((((((((((((((((4,(22,108)),((15,115),111)),((18,60),33)),(((((8,(37,98)),(80,109)),(23,((62,70),96))),((((20,83),50),88),((46,61),104))),((30,89),49))),(48,(64,65))),(((56,66),73),(74,116))),(63,113)),6),((39,51),(90,92))),((((16,40),(21,91)),(75,97)),82)),((((5,41),99),(17,24)),44)),((53,58),105)),(((7,(26,106)),(35,85)),94)),((10,19),103)),(11,(54,69))),((9,(((29,72),84),107)),95)),(((25,47),((28,67),102)),71))),(27,79)),14),((((12,34),114),(77,110)),45)),81),(38,76)),57);
 467: 1 -13277.6582 -13793.88676 (0,((((((((1,2),(((((3,52),((31,((36,87),100)),((86,112),101))),43),((32,78),(55,59))),((13,(42,68)),93))),(((((((((((((((((4,108),22),((15,115),111)),((18,60),33)),(((((8,(37,98)),(80,109)),(((23,62),70),96)),((((20,50),83),88),((46,61),104))),((30,49),89))),(48,(64,65))),(((56,66),73),(74,116))),6),(63,113)),((39,51),(90,92))),(((16,40),(75,97)),(21,91))),(((((5,41),99),(17,24)),82),44)),(((7,(26,106)),(35,85)),(((53,58),105),94))),((10,19),103)),((11,69),54)),((9,(((29,72),84),107)),95)),(((25,47),((28,67),102)),71))),(27,79)),14),45),(((12,34),114),(77,110))),((38,76),81)),57);
 468: 1 -12938.0791 -13815.29531 (0,(((((((((1,2),((13,(42,68)),93)),((((((((((((((((((4,22),108),111),((15,115),((18,60),33))),(((((8,(37,98)),(80,109)),(((23,62),70),96)),((((20,83),50),88),((46,61),104))),((30,49),89))),(48,(64,65))),(((56,66),73),(74,116))),(63,113)),6),(53,58)),((((16,40),(21,91)),(75,97)),((39,51),(90,92)))),(((((5,41),99),(17,24)),82),44)),((((7,26),106),(35,85)),105)),94),((10,19),103)),(11,(54,69))),((((9,95),107),84),(29,72))),(((25,47),((28,67),102)),71))),(((3,52),(31,(((36,87),100),((86,112),101)))),(((32,78),(55,59)),43))),(14,(27,79))),((((12,34),114),(77,110)),45)),81),76),38),57);
 469: 1 -13282.16309 -13796.89214 (0,(((((((1,2),((((3,52),((31,((36,87),100)),((86,101),112))),(((32,78),(55,59)),43)),((13,(42,68)),93))),((((((((((((((4,(22,108)),((15,115),111)),((18,60),33)),(((((8,(37,98)),(80,109)),(((23,62),70),96)),((((20,50),83),88),((46,61),104))),((30,89),49))),(48,(64,65))),((((56,66),73),(74,116)),(63,113))),6),(53,58)),((((16,40),(21,91)),(75,97)),((39,51),(90,92)))),(((((5,41),99),(17,24)),82),44)),((((7,26),106),(35,85)),(94,105))),((10,19),103)),(11,(54,69))),(((9,(((29,72),84),107)),95),(((25,47),((28,67),102)),71)))),(27,79)),14),((((12,34),114),(77,110)),45)),((38,76),81)),57);
 470: 4 -14084.02734 -13803.52267 (0,(((((((1,2),((((3,52),((31,((36,87),100)),((86,101),112))),(((32,78),(55,59)),43)),((13,(42,68)),93))),(((((((((((((((((4,(22,108)),((15,115),111)),((18,60),33)),((30,89),49)),((((8,(37,98)),(80,109)),((23,70),(62,96))),((((20,50),83),88),((46,61),104)))),(48,(64,65))),(((56,66),73),(74,116))),(63,113)),6),((39,51),(90,92))),((((16,40),(21,91)),(75,97)),82)),(((5,41),99),(17,24))),((((7,(26,106)),(35,85)),((10,19),103)),(((53,58),105),94))),44),(11,(54,69))),((9,(((29,72),84),107)),95)),(((25,47),((28,67),102)),71))),(14,(27,79))),((((12,34),114),(77,110)),45)),81),(38,76)),57);
 471: 2 -14189.14258 -13806.95392 (0,(((((((1,2),(((((3,52),((31,((36,87),100)),((86,112),101))),(((32,78),(55,59)),43)),((13,(42,68)),93)),(((((((((((((((((4,22),108),111),((15,115),((18,60),33))),(((((8,(37,98)),(80,109)),((23,(62,96)),70)),((((20,50),83),88),((46,61),104))),((30,89),49))),(48,(64,65))),(((56,66),73),(74,116))),(63,113)),6),(((39,51),(90,92)),(53,58))),(((16,40),(21,91)),(75,97))),(((((5,99),41),(17,24)),44),82)),(((7,(26,106)),(35,85)),105)),94),((10,19),103)),(11,(54,69))),((9,(((29,72),84),107)),95)))),(((25,47),((28,67),102)),71)),(14,(27,79))),((((12,34),114),(77,110)),45)),(38,76)),81),57);
 472: 1 -13877.4502 -13806.75093 (0,(((((((1,2),(((25,47),((28,67),102)),71)),(((((3,52),((31,((36,87),100)),(86,(101,112)))),(((32,78),(55,59)),43)),((13,(42,68)),93)),((((((((((((((((4,22),108),111),((15,115),((18,60),33))),(((((8,(37,98)),(80,109)),(((23,96),62),70)),((((20,50),83),88),((46,61),104))),((30,89),49))),(48,(64,65))),(((56,66),73),(74,116))),(63,113)),6),(53,58)),94),((((7,26),106),(35,85)),((((((16,40),(21,91)),(75,97)),((39,51),(90,92))),82),105))),(((5,(41,99)),(17,24)),44)),((10,19),103)),(11,(54,69))),((((9,95),107),84),(29,72))))),(14,(27,79))),((((12,34),114),(77,110)),45)),81),(38,76)),57);
 473: 1 -13645.73828 -13804.71737 (0,((((((((1,2),((((3,52),(31,(((36,87),100),((86,101),112)))),(((32,78),(55,59)),43)),((13,(42,68)),93))),((((((((((((((((4,22),108),((15,115),111)),((18,60),33)),(((((8,(37,98)),(80,109)),(((23,62),70),96)),((((20,50),83),88),((46,61),104))),((30,49),89))),(48,(64,65))),(((56,66),73),(74,116))),6),(63,113)),((39,51),(90,92))),(((16,40),(75,97)),(21,91))),((((((7,106),26),(35,85)),((10,19),103)),((53,58),105)),94)),((((5,99),41),(17,24)),82)),44),(11,(54,69))),((9,(((29,72),84),107)),95))),(((25,47),((28,67),102)),71)),(27,79)),14),((((12,34),114),(77,110)),45)),((38,76),81)),57);
 474: 1 -14314.33203 -13816.14552 (0,(((((((1,2),(((((3,52),((31,((36,87),100)),((86,101),112))),43),((32,78),(55,59))),(((((((((((((((((((4,(22,108)),((15,115),111)),((18,60),33)),(((((8,(37,98)),(80,109)),(((23,62),70),96)),((((20,83),50),88),((46,61),104))),((30,49),89))),(48,(64,65))),(((56,66),73),(74,116))),6),(63,113)),((39,51),(90,92))),(((16,40),(21,91)),(75,97))),((((5,41),99),(17,24)),82)),((7,(26,106)),(35,85))),((53,58),105)),94),44),((10,19),103)),(11,(54,69))),((9,(((29,72),84),107)),95)),((13,(42,68)),93)))),(((25,47),((28,67),102)),71)),(27,79)),14),((((12,34),114),(77,110)),45)),((38,76),81)),57);
 475: 2 -13510.87402 -13811.78886 (0,(((((((1,2),((((3,52),(31,(((36,87),100),((86,101),112)))),(((32,78),(55,59)),43)),((13,(42,68)),93))),(((((((((((((((4,22),108),((15,115),111)),((18,60),33)),(((((8,(37,98)),(80,109)),(((23,62),96),70)),((((20,83),50),88),((46,61),104))),((30,49),89))),(48,(64,65))),(((56,66),73),(74,116))),6),(63,113)),(53,58)),((((16,40),(21,91)),(75,97)),((39,51),(90,92)))),((((7,(26,106)),(35,85)),(((10,19),103),105)),94)),((((5,41),99),(17,24)),82)),((11,(54,69)),44)),(((9,(((29,72),84),107)),95),(((25,47),((28,67),102)),71)))),(14,(27,79))),((((12,34),114),(77,110)),45)),81),(38,76)),57);
 476: 1 -12839.15527 -13797.95929 (0,((((((1,2),(((((3,52),((31,((36,87),100)),((86,101),112))),(((32,78),(55,59)),43)),((13,(42,68)),93)),((((((((((((((((4,22),108),((15,115),111)),((18,60),33)),(((((8,(37,98)),((((20,83),50),88),((46,61),104))),(((23,62),96),70)),(80,109)),((30,89),49))),(48,(64,65))),(((56,66),73),(74,116))),6),(63,113)),((39,51),(90,92))),(((16,40),(21,91)),(75,97))),(((((5,41),99),(17,24)),82),44)),((((7,26),106),(35,85)),(((53,58),105),94))),((10,19),103)),(11,(54,69))),(((9,(((29,72),84),107)),95),(((25,47),((28,67),102)),71))))),(14,(27,79))),((((12,34),114),(77,110)),45)),81),(38,76)),57);
 477: 1 -13223.25488 -13808.34154 (0,((((((((1,2),((((3,52),31),(((36,87),100),((86,112),101))),(((32,78),(55,59)),43))),((13,(42,68)),93)),(((((((((((((((((4,22),108),((15,115),111)),((18,60),33)),(((((8,(37,98)),((((20,50),83),88),((46,61),104))),((23,(62,96)),70)),(80,109)),((30,89),49))),(48,(64,65))),(((56,66),73),(74,116))),6),(63,113)),((39,51),(90,92))),(((16,40),(75,97)),(21,91))),(((((5,41),99),(17,24)),82),44)),((((7,26),106),(35,85)),((53,58),(94,105)))),((10,19),103)),(11,(54,69))),((9,(((29,72),84),107)),95)),(((25,47),((28,67),102)),71))),(27,79)),14),((((12,34),114),(77,110)),45)),81),((38,76),57));
 478: 1 -13429.30469 -13826.8681 (0,((((((((((1,2),((13,(42,68)),93)),((((3,52),((31,((36,87),100)),((86,101),112))),(((32,78),(55,59)),43)),(((((((((((((((4,108),22),((15,115),111)),((18,60),33)),((((8,(37,98)),((23,((62,70),96)),(80,109))),(((20,(50,83)),88),((46,61),104))),(30,(49,89)))),(48,(64,65))),((((56,66),73),(74,116)),(63,113))),6),(53,58)),94),((((((5,41),99),(17,24)),82),44),((((16,40),(75,97)),(21,91)),((39,51),(90,92))))),(((7,(26,106)),(35,85)),105)),((10,19),103)),((11,54),69)),((9,(((29,72),84),107)),95)))),(((25,47),((28,67),102)),71)),(27,79)),14),45),(((12,34),114),(77,110))),76),(38,81)),57);
 479: 1 -12906.7666 -13793.70912 (0,(((((((1,2),(((((3,52),(31,(((36,87),100),((86,101),112)))),43),((32,78),(55,59))),((13,(42,68)),93))),(((((((((((((((((((4,108),22),((15,115),111)),((18,60),33)),(((((8,(37,98)),(80,109)),(((23,62),96),70)),((((20,83),50),88),((46,61),104))),((30,49),89))),(48,(64,65))),(((56,66),73),(74,116))),6),(63,113)),((39,51),(90,92))),(((16,40),(21,91)),(75,97))),(((((5,41),99),(17,24)),82),44)),((53,58),105)),(((7,106),26),(35,85))),94),((10,19),103)),(11,(54,69))),((9,(((29,72),84),107)),95)),(((25,47),((28,67),102)),71))),(14,(27,79))),((((12,34),114),(77,110)),45)),81),(38,76)),57);
 480: 5 -13875.625 -13792.167 (0,((((((((((1,2),(((3,52),((31,((86,112),101)),((36,87),100))),(((32,78),(55,59)),43))),((13,(42,68)),93)),(((((((((((((((((4,22),108),((15,115),111)),((18,60),33)),(((((8,(37,98)),(80,109)),(((23,62),96),70)),((((20,83),50),88),((46,61),104))),((30,49),89))),(48,(64,65))),(((56,66),73),(74,116))),(63,113)),6),(53,58)),((39,51),(90,92))),((((16,40),(21,91)),(75,97)),82)),((((5,41),99),(17,24)),44)),((((7,26),106),(35,85)),(94,105))),((10,19),103)),((11,69),54)),((9,(((29,72),84),107)),95))),(((25,47),((28,67),102)),71)),(27,79)),14),((((12,34),114),(77,110)),45)),81),(38,76)),57);
 481: 2 -13495.94141 -13796.12026 (0,(((((((((1,2),(((3,52),(31,(((36,87),100),((86,101),112)))),(((32,78),(55,59)),43))),((13,(42,68)),93)),((((((((((((((((4,22),108),((15,115),111)),((18,60),33)),(((((8,(37,98)),(80,109)),((23,96),(62,70))),((((20,50),83),88),((46,61),104))),((30,89),49))),(48,(64,65))),(((56,66),73),(74,116))),(63,113)),6),(53,58)),94),((((((5,41),99),(17,24)),82),44),((((16,40),(21,91)),(75,97)),((39,51),(90,92))))),(((7,(26,106)),(35,85)),105)),((10,19),103)),(11,(54,69))),((9,(((29,72),84),107)),95))),(((25,47),((28,67),102)),71)),(27,79)),14),((((12,34),114),(77,110)),45)),81),((38,76),57));
 482: 1 -14897.38281 -13803.63068 (0,((((((((((1,2),(((3,52),(31,(((36,87),100),((86,101),112)))),(((32,78),(55,59)),43))),((13,(42,68)),93)),((((((((((((((((4,22),108),((15,115),111)),((18,60),33)),(((((8,(37,98)),(80,109)),(((23,62),96),70)),(((20,(50,83)),88),((46,61),104))),(30,(49,89)))),(48,(64,65))),(((56,66),73),(74,116))),(63,113)),6),94),((53,58),105)),((((((5,99),(17,24)),41),82),44),((((16,40),(21,91)),(75,97)),((39,51),(90,92))))),(((7,106),26),(35,85))),((10,19),103)),(11,(54,69))),((9,(((29,72),84),107)),95))),(((25,47),((28,67),102)),71)),(27,79)),14),((((12,34),114),(77,110)),45)),81),(38,76)),57);
 483: 2 -12737.02539 -13792.87868 (0,(((((((1,2),((((3,52),((31,((36,87),100)),((86,101),112))),43),((32,78),(55,59)))),((13,(42,68)),93)),(((((((((((((((((4,108),22),((15,115),111)),((18,60),33)),(((((8,(37,98)),(80,109)),(((23,62),70),96)),((((20,83),50),88),((46,61),104))),((30,49),89))),(48,(64,65))),(((56,66),73),(74,116))),(63,113)),6),(53,58)),((((16,40),(21,91)),(75,97)),((39,51),(90,92)))),(((((5,99),41),(17,24)),82),44)),(((7,(26,106)),(35,85)),(94,105))),((10,19),103)),((11,69),54)),((9,(((29,72),84),107)),95)),(((25,47),((28,67),102)),71))),(14,(27,79))),((((12,34),114),(77,110)),45)),((38,76),81)),57);
 484: 1 -12772.70898 -13794.1511 (0,((((((((((1,2),((13,(42,68)),93)),(((3,52),((31,((36,87),100)),((86,101),112))),(((32,78),(55,59)),43))),((((((((((((((((4,108),22),((15,115),111)),((18,60),33)),(((((8,(37,98)),(80,109)),((23,96),(62,70))),((((20,83),50),88),((46,61),104))),((30,49),89))),(48,(64,65))),(((56,66),73),(74,116))),(63,113)),6),94),((53,58),105)),((((((5,41),99),(17,24)),82),44),((((16,40),(21,91)),(75,97)),((39,51),(90,92))))),((7,(26,106)),(35,85))),((10,19),103)),(11,(54,69))),((9,(((29,72),84),107)),95))),(((25,47),((28,67),102)),71)),(27,79)),14),((((12,34),114),(77,110)),45)),81),(38,76)),57);
 485: 3 -14077.96387 -13797.25544 (0,(((((((1,2),((13,(42,68)),93)),((((3,52),(31,(((36,87),100),((86,112),101)))),43),((32,78),(55,59)))),(((((((((((((((((4,108),22),((15,115),111)),((18,60),33)),((((8,(37,98)),(((((20,50),83),88),((46,61),104)),(((23,62),70),96))),(80,109)),((30,49),89))),(48,(64,65))),(((56,66),73),(74,116))),6),(63,113)),((39,51),(90,92))),(((16,40),(21,91)),(75,97))),(((((5,99),41),(17,24)),82),44)),(((53,58),105),94)),((7,(26,106)),(35,85))),((10,19),103)),((11,69),54)),(((9,(((29,72),84),107)),95),(((25,47),((28,67),102)),71)))),(14,(27,79))),((((12,34),114),(77,110)),45)),((38,76),81)),57);
 486: 2 -12513.15039 -13812.02295 (0,(((((((1,2),((((3,52),(31,(((36,87),100),((86,101),112)))),43),((32,78),(55,59)))),((13,(42,68)),93)),((((((((((((((((((4,22),108),((15,115),111)),((18,60),33)),(((((8,(37,98)),(80,109)),((23,(62,70)),96)),((30,49),89)),((((20,83),50),88),((46,61),104)))),(48,(64,65))),(((56,66),73),(74,116))),(63,113)),6),(53,58)),((39,51),(90,92))),(((((16,40),(21,91)),(75,97)),105),82)),((((5,41),99),(17,24)),44)),(((7,(26,106)),(35,85)),94)),((10,19),103)),(11,(54,69))),((9,(((29,72),84),107)),95)),(((25,47),((28,67),102)),71))),(14,(27,79))),((((12,34),114),(77,110)),45)),((38,76),81)),57);
 487: 2 -14329.35645 -13799.24117 (0,(((((((1,2),(((3,52),(31,(((36,87),100),((86,101),112)))),(((32,78),(55,59)),43))),((13,(42,68)),93)),(((((((((((((((4,22),108),((15,115),111)),((18,60),33)),(((((8,(37,98)),(80,109)),(((23,62),96),70)),((((20,50),83),88),((46,61),104))),((30,49),89))),((48,(64,65)),(((56,66),73),(74,116)))),(63,113)),6),(53,58)),((((16,40),(21,91)),(75,97)),((39,51),(90,92)))),(((((5,99),41),(17,24)),82),44)),(((7,(26,106)),(35,85)),(94,105))),((10,19),103)),(11,(54,69))),(((9,(((29,72),84),107)),95),(((25,47),((28,67),102)),71)))),(14,(27,79))),((((12,34),114),(77,110)),45)),81),((38,76),57));
 488: 1 -14552.4043 -13815.77118 (0,(((((((1,2),(((((3,52),31),(((36,87),100),((86,101),112))),(((32,78),(55,59)),43)),((13,(42,68)),93))),(((((((((((((((((4,22),108),111),((15,115),((18,60),33))),(((((8,(37,98)),(80,109)),(((23,96),62),70)),((((20,50),83),88),((46,61),104))),((30,89),49))),(48,(64,65))),(((56,66),73),(74,116))),(63,113)),6),(53,58)),((((16,40),(21,91)),(75,97)),((39,51),(90,92)))),(((7,(26,106)),(35,85)),((((10,19),103),105),94))),((((5,99),41),(17,24)),82)),44),(11,(54,69))),((9,(((29,72),84),107)),95)),(((25,47),((28,67),102)),71))),(27,79)),14),((((12,34),114),(77,110)),45)),81),((38,76),57));
 489: 1 -14141.80859 -13792.6188 (0,((((((((((1,2),((((3,52),((31,((36,87),100)),((86,101),112))),43),((32,78),(55,59)))),((13,(42,68)),93)),(((((((((((((((((4,108),22),((15,115),111)),((18,60),33)),(((((8,(37,98)),(80,109)),((23,(62,70)),96)),((((20,83),50),88),((46,61),104))),((30,49),89))),(48,(64,65))),(((56,66),73),(74,116))),(63,113)),6),(53,58)),((39,51),(90,92))),((((16,40),(21,91)),(75,97)),82)),(((5,(41,99)),(17,24)),44)),((((7,26),106),(35,85)),(94,105))),((10,19),103)),(11,(54,69))),((9,(((29,72),84),107)),95))),(((25,47),((28,67),102)),71)),(27,79)),14),((((12,34),114),(77,110)),45)),(38,76)),81),57);
 490: 1 -13277.91016 -13801.85178 (0,(((((((((1,2),((((3,52),(31,(((36,87),100),((86,101),112)))),43),((32,78),(55,59)))),((13,(42,68)),93)),((((((((((((((((((4,108),22),((15,115),111)),((18,60),33)),(((((8,(37,98)),(80,109)),(((23,62),96),70)),(((20,83),50),(((46,61),104),88))),((30,89),49))),(48,(64,65))),(((56,66),73),(74,116))),6),(63,113)),((39,51),(90,92))),(((16,40),(75,97)),(21,91))),((((5,(41,99)),(17,24)),82),44)),((53,58),(94,105))),((7,(26,106)),(35,85))),((10,19),103)),(11,(54,69))),((9,(((29,72),84),107)),95)),(((25,47),((28,67),102)),71))),(27,79)),14),((((12,34),114),(77,110)),45)),81),(38,76)),57);
 491: 1 -13139.0752 -13805.85465 (0,((((((((1,2),((13,(42,68)),93)),(((3,52),((31,((36,87),100)),((86,101),112))),(((32,78),(55,59)),43))),(((((((((((((((((4,22),108),111),((15,115),((18,60),33))),(((((8,(37,98)),(80,109)),((23,(62,70)),96)),((((20,50),83),88),((46,61),104))),((30,89),49))),(48,(64,65))),(((56,66),73),(74,116))),(63,113)),6),(53,58)),((((16,40),(21,91)),(75,97)),((39,51),(90,92)))),((((7,(26,106)),(35,85)),(((10,19),103),105)),94)),((((5,99),41),(17,24)),82)),44),(11,(54,69))),((9,(((29,72),84),107)),95)),(((25,47),((28,67),102)),71))),(14,(27,79))),((((12,34),114),(77,110)),45)),81),(38,76)),57);
 492: 1 -13828.13867 -13802.35872 (0,((((((((((1,2),(((3,52),((31,((36,87),100)),((86,101),112))),(((32,78),(55,59)),43))),((13,(42,68)),93)),((((((((((((((((4,108),22),((15,115),111)),((18,60),33)),(((((8,(37,98)),(80,109)),((23,70),(62,96))),((((20,50),83),88),((46,61),104))),((30,49),89))),(48,(64,65))),(((56,66),73),(74,116))),6),(63,113)),((39,51),(90,92))),((16,40),((21,91),(75,97)))),(((((5,99),41),(17,24)),82),(44,((53,58),105)))),((((7,26),106),(35,85)),94)),((10,19),103)),((11,69),54)),((9,(((29,72),84),107)),95))),(((25,47),((28,67),102)),71)),(27,79)),14),((((12,34),114),(77,110)),45)),81),(38,76)),57);
 493: 1 -13004.1582 -13803.57042 (0,(((((((1,2),((((3,52),((31,((36,87),100)),((86,101),112))),(((32,78),(55,59)),43)),((13,(42,68)),93))),(((((((((((((((((4,108),22),111),((15,115),((18,60),33))),(((((8,(37,98)),(80,109)),(23,((62,96),70))),((((20,50),83),88),((46,61),104))),(30,(49,89)))),(48,(64,65))),(((56,66),73),(74,116))),(63,113)),6),(((39,51),(90,92)),(53,58))),((((16,40),(21,91)),(75,97)),82)),((((5,99),41),(17,24)),44)),(((7,(26,106)),(35,85)),105)),94),((10,19),103)),((11,69),54)),(((((9,95),107),84),(29,72)),(((25,47),((28,67),102)),71)))),(14,(27,79))),((((12,34),114),(77,110)),45)),81),(38,76)),57);
 494: 4 -14375.03711 -13801.52609 (0,((((((((1,2),(((3,52),((31,((36,87),100)),((86,101),112))),(((32,78),(55,59)),43))),((13,(42,68)),93)),((((((((((((((((((4,108),22),111),((15,115),((18,60),33))),(30,(49,89))),((((8,(37,98)),(80,109)),(23,((62,96),70))),((((20,50),83),88),((46,61),104)))),(48,(64,65))),(((56,66),73),(74,116))),(63,113)),6),(53,58)),((39,51),(90,92))),((((16,40),(21,91)),(75,97)),82)),((((5,99),41),(17,24)),44)),(((7,(26,106)),(35,85)),(94,105))),((10,19),103)),(11,(54,69))),(((((9,95),107),84),(29,72)),(((25,47),((28,67),102)),71)))),(14,(27,79))),((((12,34),114),(77,110)),45)),81),(38,76)),57);
 495: 4 -12512.54492 -13804.46335 (0,(((((((1,2),(((((3,52),(31,(((36,87),100),((86,112),101)))),43),((32,78),(55,59))),((13,(42,68)),93))),((((((((((((((((4,108),22),111),((15,115),((18,60),33))),(((((8,(37,98)),(80,109)),((23,96),(62,70))),((((20,83),50),88),((46,61),104))),((30,49),89))),(48,(64,65))),(((56,66),73),(74,116))),(63,113)),6),(53,58)),((((16,40),(21,91)),(75,97)),((39,51),(90,92)))),(((((7,106),26),(35,85)),(((10,19),103),105)),94)),((((5,41),99),(17,24)),82)),44),((11,69),54)),((9,(((29,72),84),107)),95))),(((25,47),((28,67),102)),71)),(14,(27,79))),((((12,34),114),(77,110)),45)),((38,76),81)),57);
 496: 1 -14787.24414 -13800.74097 (0,((((((1,2),((((3,52),((31,((36,87),100)),((86,101),112))),(((32,78),(55,59)),43)),((13,(42,68)),93))),((((((((((((((((4,22),108),((15,115),111)),((18,60),33)),(((((8,(37,98)),((((20,83),50),88),((46,61),104))),(((23,62),96),70)),(80,109)),((30,89),49))),(48,(64,65))),(((56,66),73),(74,116))),6),(63,113)),((39,51),(90,92))),(((16,40),(21,91)),(75,97))),(((((5,41),99),(17,24)),82),44)),((((7,26),106),(35,85)),(((53,58),105),94))),((10,19),103)),(11,(54,69))),(((9,(((29,72),84),107)),95),(((25,47),((28,67),102)),71)))),(14,(27,79))),((((12,34),114),(77,110)),45)),81),((38,76),57));
 497: 5 -13424.62598 -13799.01473 (0,(((((((((1,2),((13,(42,68)),93)),((((3,52),((31,((36,87),100)),((86,101),112))),(((32,78),(55,59)),43)),((((((((((((((((4,108),22),((15,115),111)),((18,60),33)),(((((8,(37,98)),(80,109)),(((23,62),70),96)),((((20,50),83),88),((46,61),104))),((30,89),49))),(48,(64,65))),(((56,66),73),(74,116))),(63,113)),6),(53,58)),((((16,40),(21,91)),(75,97)),((39,51),(90,92)))),(((((5,99),41),(17,24)),82),44)),(((((7,106),26),(35,85)),105),94)),((10,19),103)),((11,69),54)),((9,(((29,72),84),107)),95)))),(((25,47),((28,67),102)),71)),(27,79)),14),((((12,34),114),(77,110)),45)),81),(38,76)),57);
 498: 1 -13837.68066 -13793.77728 (0,(((((((((((1,2),(((3,52),((31,((36,87),100)),((86,101),112))),(((32,78),(55,59)),43))),((13,(42,68)),93)),(((((((((((((((4,108),22),((15,115),111)),((18,60),33)),(((((8,(37,98)),(80,109)),((23,96),(62,70))),((((20,83),50),88),((46,61),104))),((30,49),89))),(48,(64,65))),(((56,66),73),(74,116))),(63,113)),6),94),((53,58),105)),((((((5,41),99),(17,24)),82),44),((((16,40),(21,91)),(75,97)),((39,51),(90,92))))),((7,(26,106)),(35,85))),((10,19),103)),(11,(54,69)))),((9,(((29,72),84),107)),95)),(((25,47),((28,67),102)),71)),(27,79)),14),((((12,34),114),(77,110)),45)),81),(38,76)),57);
 499: 2 -13225.67383 -13797.994 (0,((((((((((1,2),(((3,52),((31,((36,87),100)),((86,101),112))),(((32,78),(55,59)),43))),((13,(42,68)),93)),(((((((((((((((4,22),108),111),((15,115),((18,60),33))),(((((8,(37,98)),(80,109)),(((23,62),96),70)),((((20,83),50),88),((46,61),104))),((30,49),89))),(48,(64,65))),(((56,66),73),(74,116))),6),(63,113)),((39,51),(90,92))),(((16,40),(21,91)),(75,97))),((((((5,99),41),(17,24)),82),44),((((7,106),26),(35,85)),(((53,58),105),94)))),((10,19),103)),(11,(54,69))),((9,(((29,72),84),107)),95))),(((25,47),((28,67),102)),71)),(27,79)),14),((((12,34),114),(77,110)),45)),81),(38,76)),57);
 500: 1 -13373.54102 -13811.69408 (0,((((((((((1,2),(13,(42,68))),93),(((3,52),(31,((((32,78),(55,59)),((36,87),100)),((86,101),112)))),43)),((((((((((((((((4,22),108),((15,115),111)),((18,60),33)),(((((8,(37,98)),(80,109)),(((23,62),96),70)),(((20,(50,83)),88),((46,61),104))),((30,49),89))),(48,(64,65))),(((56,66),73),(74,116))),6),(63,113)),((39,51),(90,92))),(((16,40),(21,91)),(75,97))),((((5,(41,99)),(17,24)),82),44)),(((7,(26,106)),(35,85)),(((53,58),105),94))),((10,19),103)),(11,(54,69))),((9,(((29,72),84),107)),95))),(((25,47),((28,67),102)),71)),(27,79)),14),((((12,34),114),(77,110)),45)),((38,76),81)),57);
 501: 1 -13799.75 -13796.58616 (0,(((((((1,2),(((3,52),(31,(((36,87),100),((86,101),112)))),(((32,78),(55,59)),43))),((13,(42,68)),93)),(((((((((((((((((((4,108),22),111),((15,115),((18,60),33))),(((((8,(37,98)),(80,109)),((23,(62,96)),70)),((((20,83),50),88),((46,61),104))),((30,49),89))),(48,(64,65))),(((56,66),73),(74,116))),(63,113)),6),(53,58)),((39,51),(90,92))),(((16,40),(21,91)),(75,97))),(((((5,41),99),(17,24)),82),44)),(((7,(26,106)),(35,85)),105)),94),((10,19),103)),((11,69),54)),((9,(((29,72),84),107)),95)),(((25,47),((28,67),102)),71))),(14,(27,79))),((((12,34),114),(77,110)),45)),((38,76),81)),57);
 502: 1 -13949.34375 -13807.23967 (0,((((((((1,2),(((3,52),(31,(((36,87),100),((86,112),101)))),(((32,78),(55,59)),43))),((13,(42,68)),93)),(((((((((((((((((4,22),108),((15,115),111)),((18,60),33)),(((((8,(37,98)),(80,109)),(((23,62),70),96)),((((20,50),83),88),((46,61),104))),(30,(49,89)))),(48,(64,65))),(((56,66),73),(74,116))),(63,113)),6),((((16,40),(21,91)),(75,97)),((39,51),(90,92)))),(((((5,99),41),(17,24)),82),44)),(((7,(26,106)),(35,85)),((53,58),105))),94),((10,19),103)),((11,69),54)),((9,(((29,72),84),107)),95)),(((25,47),((28,67),102)),71))),(14,(27,79))),(((12,34),114),(77,110))),45),81),((38,76),57));
 503: 1 -14160.92285 -13798.87588 (0,(((((((1,2),((((((3,52),((86,101),112)),(31,((36,87),100))),43),((32,78),(55,59))),((13,(42,68)),93))),(((((((((((((((((4,108),22),((15,115),111)),((18,60),33)),(((((8,(37,98)),(80,109)),(((23,62),70),96)),((((20,83),50),88),((46,61),104))),((30,49),89))),(48,(64,65))),(((56,66),73),(74,116))),(63,113)),6),(53,58)),((((16,40),(21,91)),(75,97)),((39,51),(90,92)))),(((((5,99),41),(17,24)),44),82)),((((7,26),106),(35,85)),(94,105))),((10,19),103)),(11,(54,69))),((9,(((29,72),84),107)),95)),(((25,47),((28,67),102)),71))),(14,(27,79))),((((12,34),114),(77,110)),45)),81),(38,76)),57);
 504: 1 -13230.2168 -13800.2413 (0,(((((((1,2),((((3,52),((31,((36,87),100)),((86,101),112))),(((32,78),(55,59)),43)),((13,(42,68)),93))),((((((((((((((((4,22),108),((15,115),111)),((18,60),33)),(((((8,(37,98)),(80,109)),(((23,62),96),70)),((((20,50),83),88),((46,61),104))),((30,49),89))),(48,(64,65))),(((56,66),73),(74,116))),(63,113)),6),(53,58)),(94,105)),((((((5,41),99),(17,24)),82),44),((((16,40),(21,91)),(75,97)),((39,51),(90,92))))),(((7,106),26),(35,85))),((10,19),103)),(11,(54,69))),((9,(((29,72),84),107)),95))),(((25,47),((28,67),102)),71)),(14,(27,79))),((((12,34),114),(77,110)),45)),81),((38,76),57));
 505: 4 -13412.51562 -13807.41848 (0,((((((((1,2),(((((3,52),((31,((36,87),100)),((86,112),101))),(((32,78),(55,59)),43)),((13,(42,68)),93)),(((((((((((((((((4,22),108),111),((15,115),((18,60),33))),(((((8,(37,98)),(80,109)),((23,96),(62,70))),((((20,83),50),88),((46,61),104))),((30,89),49))),(48,(64,65))),(((56,66),73),(74,116))),6),(63,113)),(53,58)),((((16,40),(21,91)),(75,97)),((39,51),(90,92)))),(((((5,41),99),(17,24)),82),44)),(((7,(26,106)),(35,85)),105)),94),((10,19),103)),(11,(54,69))),((9,(((29,72),84),107)),95)))),(((25,47),((28,67),102)),71)),(14,(27,79))),((((12,34),114),(77,110)),45)),81),76),38),57);
 506: 4 -13766.36914 -13795.01832 (0,((((((((((1,2),(((3,52),(31,(((36,87),100),((86,101),112)))),(((32,78),(55,59)),43))),((13,(42,68)),93)),(((((((((((((((((((4,22),108),((15,115),111)),((18,60),33)),((30,89),49)),((((8,(37,98)),(80,109)),(((23,62),96),70)),((((20,83),50),88),((46,61),104)))),(48,(64,65))),(((56,66),73),(74,116))),(63,113)),6),((39,51),(90,92))),(((16,40),(21,91)),(75,97))),(((((5,41),99),(17,24)),82),44)),((53,58),105)),((7,(26,106)),(35,85))),94),((10,19),103)),(11,(54,69))),((9,(((29,72),84),107)),95))),(((25,47),((28,67),102)),71)),(27,79)),14),((((12,34),114),(77,110)),45)),81),(38,76)),57);
 507: 1 -13595.22266 -13802.36363 (0,(((((((1,2),(((((3,52),((86,101),112)),(31,((36,87),100))),(((32,78),(55,59)),43)),((13,(42,68)),93))),(((((((((((((((4,(22,108)),((15,115),111)),((18,60),33)),(((((8,(37,98)),(80,109)),(((23,70),96),62)),((((20,83),50),88),((46,61),104))),((30,89),49))),(48,(64,65))),(((56,66),73),(74,116))),(63,113)),6),(53,58)),(94,105)),((((((5,99),41),(17,24)),82),44),((((16,40),(21,91)),(75,97)),((39,51),(90,92))))),(((7,26),106),(35,85))),((10,19),103)),((11,69),54)),((9,(((29,72),84),107)),95))),(((25,47),((28,67),102)),71)),(14,(27,79))),((((12,34),114),(77,110)),45)),((38,76),81)),57);
 508: 1 -14513.80664 -13814.06649 (0,((((((1,2),(((3,52),(31,(((36,87),100),((86,101),112)))),(((32,78),(55,59)),43))),((((((((((((((((4,22),108),((15,115),111)),((18,60),33)),(((((8,(37,98)),(80,109)),(((23,62),96),70)),((((20,50),83),88),((46,61),104))),((30,89),49))),(48,(64,65))),(((56,66),73),(74,116))),6),(63,113)),((39,51),(90,92))),(((16,40),(21,91)),(75,97))),(((((5,99),41),(17,24)),82),44)),(((7,(26,106)),(35,85)),(((53,58),105),94))),((10,19),103)),(11,(54,69))),((((9,(((29,72),84),107)),95),(((25,47),((28,67),102)),71)),((13,(42,68)),93)))),(14,(27,79))),((((12,34),114),(77,110)),45)),81),((38,76),57));
 509: 1 -14585.71094 -13796.82819 (0,(((((((((((1,2),(((3,52),(31,(((36,87),100),((86,112),101)))),(((32,78),(55,59)),43))),((13,(42,68)),93)),((((((((((((((((((4,22),108),((15,115),111)),((18,60),33)),(((((8,(37,98)),(80,109)),(((23,62),96),70)),((((20,83),50),88),((46,61),104))),(30,(49,89)))),(48,(64,65))),(((56,66),73),(74,116))),(63,113)),6),((39,51),(90,92))),(((16,40),(21,91)),(75,97))),(((((5,99),41),(17,24)),44),82)),(53,58)),(((7,(26,106)),(35,85)),105)),94),((10,19),103)),((11,69),54)),((9,(((29,72),84),107)),95))),(((25,47),((28,67),102)),71)),(27,79)),14),45),(((12,34),114),(77,110))),81),(38,76)),57);
 510: 2 -14383.55273 -13796.9881 (0,(((((((((1,2),((((3,52),(31,(((36,87),100),((86,101),112)))),43),((32,78),(55,59)))),((13,(42,68)),93)),(((((((((((((((((4,108),22),111),((15,115),((18,60),33))),(((((8,(37,98)),(80,109)),((23,70),(62,96))),((((20,50),83),88),((46,61),104))),(30,(49,89)))),(48,(64,65))),(((56,66),73),(74,116))),(63,113)),6),(53,58)),94),((((((5,41),99),(17,24)),82),44),((((16,40),(21,91)),(75,97)),((39,51),(90,92))))),((((7,106),26),(35,85)),105)),((10,19),103)),((11,69),54)),((9,(((29,72),84),107)),95)),(((25,47),((28,67),102)),71))),(14,(27,79))),(((12,34),114),(77,110))),45),81),(38,76)),57);
 511: 1 -13908.4541 -13795.61328 (0,((((((((1,2),((13,(42,68)),93)),(((3,52),((31,((36,87),100)),((86,101),112))),(((32,78),(55,59)),43))),(((((((((((((((((4,22),108),((15,115),111)),((18,60),33)),(((((8,(37,98)),(80,109)),(((23,70),62),96)),((((20,50),83),88),((46,61),104))),((30,49),89))),(48,(64,65))),(((56,66),73),(74,116))),(63,113)),6),(53,58)),(94,105)),((((((5,41),99),(17,24)),82),44),((((16,40),(21,91)),(75,97)),((39,51),(90,92))))),((7,(26,106)),(35,85))),((10,19),103)),(11,(54,69))),((9,(((29,72),84),107)),95)),(((25,47),((28,67),102)),71))),(14,(27,79))),((((12,34),114),(77,110)),45)),81),(38,76)),57);
 512: 1 -13473.07617 -13820.40108 (0,((((((1,2),(((((3,52),((31,((36,87),100)),((86,112),101))),(((32,78),(55,59)),43)),((13,(42,68)),93)),(((((((((((((((4,22),108),((15,115),111)),((18,60),33)),(((((8,(37,98)),(80,109)),(((23,70),62),96)),((30,49),89)),((((20,50),83),88),((46,61),104)))),(48,(64,65))),(((56,66),73),(74,116))),(63,113)),6),(53,58)),(94,105)),(((((((5,41),99),(17,24)),44),82),((((16,40),(21,91)),(75,97)),((39,51),(90,92)))),((7,(26,106)),(35,85)))),((10,19),103)),(11,(54,69))),((9,(((29,72),84),107)),95)))),(((25,47),((28,67),102)),71)),(14,(27,79))),((((12,34),114),(77,110)),45)),((38,81),76)),57);
 513: 2 -12421.75586 -13797.16098 (0,(((((((((1,2),(((3,52),((31,((36,87),100)),((86,101),112))),(((32,78),(55,59)),43))),((13,(42,68)),93)),(((((((((((((((((4,22),108),((15,115),111)),((18,60),33)),(((((8,(37,98)),(80,109)),(((23,70),62),96)),((((20,50),83),88),((46,61),104))),((30,49),89))),(48,(64,65))),(((56,66),73),(74,116))),(63,113)),6),(53,58)),(94,105)),((((((5,41),99),(17,24)),82),44),((((16,40),(21,91)),(75,97)),((39,51),(90,92))))),((7,(26,106)),(35,85))),((10,19),103)),(11,(54,69))),((9,(((29,72),84),107)),95)),(((25,47),((28,67),102)),71))),(14,(27,79))),(((12,34),114),(77,110))),45),81),(38,76)),57);
 514: 1 -14459.15625 -13802.98621 (0,((((((((1,2),((((3,52),((31,((36,87),100)),(86,(101,112)))),(((32,78),(55,59)),43)),((13,(42,68)),93))),(((((((((((((((4,22),108),111),((15,115),((18,60),33))),(((((8,(37,98)),(80,109)),(((23,96),62),70)),((((20,50),83),88),((46,61),104))),((30,89),49))),(48,(64,65))),(((56,66),73),(74,116))),(63,113)),6),(53,58)),94),((((7,26),106),(35,85)),((((((16,40),(21,91)),(75,97)),((39,51),(90,92))),82),105))),(((5,(41,99)),(17,24)),44)),((10,19),103)),(11,(54,69)))),((((9,95),107),84),(29,72))),(((25,47),((28,67),102)),71)),(14,(27,79))),((((12,34),114),(77,110)),45)),((38,76),81)),57);
 515: 2 -13129.10742 -13796.78477 (0,((((((((((1,2),(((3,52),((31,((36,87),100)),((86,101),112))),(((32,78),(55,59)),43))),((13,(42,68)),93)),((((((((((((((((4,22),108),((15,115),111)),((18,60),33)),(((((8,(37,98)),(80,109)),(((23,62),70),96)),((((20,83),50),88),((46,61),104))),((30,49),89))),(48,(64,65))),(((56,66),73),(74,116))),(63,113)),6),(((39,51),(90,92)),(53,58))),(((16,40),(21,91)),(75,97))),(((((5,41),99),(17,24)),82),44)),((((7,106),26),(35,85)),(94,105))),((10,19),103)),((11,69),54)),((((9,95),107),84),(29,72)))),(((25,47),((28,67),102)),71)),(27,79)),14),((((12,34),114),(77,110)),45)),81),(38,76)),57);
 516: 1 -13691.66211 -13799.46941 (0,((((((((((1,2),(((3,52),(31,(((36,87),100),((86,112),101)))),(((32,78),(55,59)),43))),((13,(42,68)),93)),((((((((((((((((4,22),108),111),((15,115),((18,60),33))),(48,(64,65))),(((((8,(37,98)),(80,109)),(((23,62),70),96)),((((20,83),50),88),((46,61),104))),((30,49),89))),(((56,66),73),(74,116))),(63,113)),6),((39,51),(90,92))),(((16,40),(21,91)),(75,97))),(((((5,99),41),(17,24)),82),44)),((((7,26),106),(35,85)),(((53,58),105),94))),((10,19),103)),((11,69),54)),((9,(((29,72),84),107)),95))),(((25,47),((28,67),102)),71)),(27,79)),14),((((12,34),114),(77,110)),45)),81),(38,76)),57);
 517: 1 -14050.93262 -13796.78477 (0,((((((((((1,2),(((3,52),((31,((36,87),100)),((86,101),112))),(((32,78),(55,59)),43))),((13,(42,68)),93)),((((((((((((((((4,22),108),((15,115),111)),((18,60),33)),(((((8,(37,98)),(80,109)),(((23,62),70),96)),((((20,83),50),88),((46,61),104))),((30,49),89))),(48,(64,65))),(((56,66),73),(74,116))),(63,113)),6),(((39,51),(90,92)),(53,58))),(((16,40),(21,91)),(75,97))),(((((5,41),99),(17,24)),82),44)),((((7,106),26),(35,85)),(94,105))),((10,19),103)),((11,69),54)),((((9,95),107),84),(29,72)))),(((25,47),((28,67),102)),71)),(27,79)),14),((((12,34),114),(77,110)),45)),81),(38,76)),57);
 518: 1 -13910.07031 -13802.65129 (0,((((((1,2),(((((3,52),((31,((36,87),100)),((86,112),101))),(((32,78),(55,59)),43)),((13,(42,68)),93)),(((((((((((((((((((4,22),108),((15,115),111)),((18,60),33)),(((((8,(37,98)),(80,109)),((23,70),(62,96))),((((20,83),50),88),((46,61),104))),((30,49),89))),(48,(64,65))),(((56,66),73),(74,116))),(63,113)),6),(53,58)),((39,51),(90,92))),(((16,40),(21,91)),(75,97))),(((((5,99),41),(17,24)),82),44)),(((7,(26,106)),(35,85)),105)),94),((10,19),103)),(11,(54,69))),((((9,95),107),84),(29,72))),(((25,47),((28,67),102)),71)))),(14,(27,79))),((((12,34),114),(77,110)),45)),81),(38,76)),57);
 519: 1 -13312.11035 -13793.70482 (0,(((((((((1,2),((((3,52),((31,((36,87),100)),((86,101),112))),43),((32,78),(55,59)))),((13,(42,68)),93)),((((((((((((((((4,108),22),((15,115),111)),((18,60),33)),(((((8,(37,98)),(80,109)),((23,96),(62,70))),((((20,50),83),88),((46,61),104))),((30,49),89))),(48,(64,65))),(((56,66),73),(74,116))),6),(63,113)),((39,51),(90,92))),(((16,40),(21,91)),(75,97))),(((((5,99),41),(17,24)),82),44)),(((7,(26,106)),(35,85)),(((53,58),105),94))),((10,19),103)),(11,(54,69))),((((9,95),107),84),(29,72)))),(((25,47),((28,67),102)),71)),(27,79)),14),((((12,34),114),(77,110)),45)),((38,76),81)),57);
 520: 1 -12913.86719 -13814.69222 (0,((((((((1,2),(((((3,52),((31,((86,101),112)),((36,87),100))),((32,78),(55,59))),43),((13,(42,68)),93))),(((((((((((((((((4,22),108),((15,115),111)),((18,60),33)),(((((8,(37,98)),(80,109)),((23,(62,70)),96)),((((20,83),50),88),((46,61),104))),((30,49),89))),(48,(64,65))),(((56,66),73),(74,116))),(63,113)),6),(53,58)),((39,51),(90,92))),((((16,40),((21,91),(75,97))),105),82)),((((5,41),99),(17,24)),44)),(((7,(26,106)),(35,85)),94)),((10,19),103)),(11,(54,69))),((9,(((29,72),84),107)),95))),(((25,47),((28,67),102)),71)),(14,(27,79))),((((12,34),114),(77,110)),45)),(38,76)),81),57);
 521: 1 -12505.20508 -13799.22206 (0,((((((((1,2),(((3,52),((31,((36,87),100)),((86,101),112))),(((32,78),(55,59)),43))),((13,(42,68)),93)),(((((((((((((((((4,22),108),111),((15,115),((18,60),33))),(((((8,(37,98)),(80,109)),((23,96),(62,70))),((((20,50),83),88),((46,61),104))),(30,(49,89)))),(48,(64,65))),(((56,66),73),(74,116))),6),(63,113)),(((16,40),((21,91),(75,97))),((39,51),(90,92)))),(53,58)),(94,105)),((7,(26,106)),(35,85))),(((((5,99),41),(17,24)),82),44)),((10,19),103)),((11,69),54)),((9,(((29,72),84),107)),95))),(((25,47),((28,67),102)),71)),(14,(27,79))),((((12,34),114),(77,110)),45)),((38,76),81)),57);
 522: 1 -13317.79492 -13800.14583 (0,(((((((((1,2),(((3,52),(31,(((36,87),100),((86,112),101)))),(((32,78),(55,59)),43))),((13,(42,68)),93)),((((((((((((((((((4,22),108),((15,115),111)),((18,60),33)),(((((8,(37,98)),(80,109)),(((23,62),96),70)),((((20,83),50),88),((46,61),104))),(30,(49,89)))),(48,(64,65))),(((56,66),73),(74,116))),(63,113)),6),((39,51),(90,92))),(((16,40),(21,91)),(75,97))),(((((5,99),41),(17,24)),44),82)),(53,58)),(((7,(26,106)),(35,85)),105)),94),((10,19),103)),((11,69),54)),((9,(((29,72),84),107)),95))),(((25,47),((28,67),102)),71)),(27,79)),14),((((12,34),114),(77,110)),45)),81),((38,76),57));
 523: 1 -14463.18945 -13797.51112 (0,(((((((1,2),((13,(42,68)),93)),((((3,52),((31,((36,87),100)),((86,101),112))),43),((32,78),(55,59)))),((((((((((((((((((4,108),22),((15,115),111)),((18,60),33)),(((((8,(37,98)),(80,109)),((23,(62,96)),70)),((((20,50),83),88),((46,61),104))),(30,(49,89)))),(48,(64,65))),(((56,66),73),(74,116))),(63,113)),6),(53,58)),((39,51),(90,92))),(((16,40),(21,91)),(75,97))),(((((5,41),99),(17,24)),82),44)),((((7,26),106),(35,85)),105)),94),((10,19),103)),((11,69),54)),(((((9,95),107),84),(29,72)),(((25,47),((28,67),102)),71)))),(14,(27,79))),((((12,34),114),(77,110)),45)),((38,76),81)),57);
 524: 1 -14380.37793 -13800.47116 (0,((((((((1,2),((((3,52),((31,((86,101),112)),((36,87),100))),43),((32,78),(55,59)))),((13,(42,68)),93)),((((((((((((((((((4,108),22),((15,115),111)),((18,60),33)),(((((8,(37,98)),(80,109)),(23,((62,70),96))),((((20,50),83),88),((46,61),104))),(30,(49,89)))),(48,(64,65))),(((56,66),73),(74,116))),(63,113)),6),(53,58)),((39,51),(90,92))),(((((16,40),(21,91)),(75,97)),105),82)),((((5,99),41),(17,24)),44)),((((7,26),106),(35,85)),94)),((10,19),103)),((11,69),54)),((9,(((29,72),84),107)),95)),(((25,47),((28,67),102)),71))),(14,(27,79))),((((12,34),114),(77,110)),45)),81),(38,76)),57);
 525: 1 -13915.21289 -13802.77548 (0,(((((((((1,2),((((3,52),(31,(((36,87),100),((86,101),112)))),43),((32,78),(55,59)))),((13,(42,68)),93)),((((((((((((((((4,(22,108)),111),((15,115),((18,60),33))),(48,(64,65))),(((((8,(37,98)),(80,109)),(((23,62),70),96)),((((20,83),50),88),((46,61),104))),((30,89),49))),(((56,66),73),(74,116))),(63,113)),6),(53,58)),((((16,40),(21,91)),(75,97)),((39,51),(90,92)))),(((((5,99),41),(17,24)),82),44)),(((((7,26),106),(35,85)),105),94)),((10,19),103)),((11,69),54)),((9,(((29,72),84),107)),95)),(((25,47),((28,67),102)),71))),(27,79)),14),((((12,34),114),(77,110)),45)),81),(38,76)),57);
 526: 1 -14209.22168 -13797.13054 (0,(((((((((1,2),(((3,52),((31,((36,87),100)),((86,101),112))),(((32,78),(55,59)),43))),((13,(42,68)),93)),(((((((((((((((((4,22),108),((15,115),111)),((18,60),33)),(((((8,(37,98)),(80,109)),(((23,62),70),96)),(((20,(50,83)),88),((46,61),104))),((30,49),89))),(48,(64,65))),(((56,66),73),(74,116))),(63,113)),6),(53,58)),((39,51),(90,92))),(((16,40),(21,91)),(75,97))),(((((5,41),99),(17,24)),82),44)),(((7,(26,106)),(35,85)),(94,105))),((10,19),103)),(11,(54,69))),((9,(((29,72),84),107)),95))),(((25,47),((28,67),102)),71)),(27,79)),14),((((12,34),114),(77,110)),45)),81),((38,76),57));
 527: 1 -13866.46289 -13795.28969 (0,(((((((((1,2),(((3,52),(31,(((36,87),100),((86,112),101)))),(((32,78),(55,59)),43))),((13,(42,68)),93)),(((((((((((((((((4,108),22),((15,115),111)),((18,60),33)),(((((8,(37,98)),(80,109)),(((23,62),96),70)),((((20,50),83),88),((46,61),104))),(30,(49,89)))),(48,(64,65))),(((56,66),73),(74,116))),(63,113)),6),(53,58)),((39,51),(90,92))),(((16,40),(21,91)),(75,97))),((((5,(41,99)),(17,24)),82),44)),(((7,(26,106)),(35,85)),(94,105))),((10,19),103)),(11,(54,69))),((((9,95),107),84),(29,72)))),(((25,47),((28,67),102)),71)),(27,79)),14),((((12,34),114),(77,110)),45)),((38,76),81)),57);
 528: 1 -13905.56055 -13807.77607 (0,((((((((1,2),(((((3,52),((31,((36,87),100)),((86,112),101))),(((32,78),(55,59)),43)),((13,(42,68)),93)),((((((((((((((((4,22),108),((15,115),111)),((18,60),33)),((((8,(37,98)),(((((20,83),50),88),((46,61),104)),((23,(62,70)),96))),(80,109)),((30,49),89))),(48,(64,65))),(((56,66),73),(74,116))),(63,113)),6),(53,58)),((((16,40),(21,91)),(75,97)),((39,51),(90,92)))),(((((7,26),106),(35,85)),(((10,19),103),105)),94)),((((5,99),41),(17,24)),82)),44),((11,69),54)),((9,(((29,72),84),107)),95)))),(((25,47),((28,67),102)),71)),(27,79)),14),((((12,34),114),(77,110)),45)),81),(38,76)),57);
 529: 1 -14044.29688 -13803.97599 (0,((((((((((1,2),((3,52),((((31,((86,101),112)),((36,87),100)),((32,78),(55,59))),43))),((13,(42,68)),93)),(((((((((((((((4,22),108),((15,115),111)),((18,60),33)),(((((8,(37,98)),(80,109)),((23,(62,70)),96)),((((20,83),50),88),((46,61),104))),(30,(49,89)))),(48,(64,65))),((((56,66),73),(74,116)),(63,113))),6),(53,58)),((((16,40),(21,91)),(75,97)),((39,51),(90,92)))),(((((5,99),41),(17,24)),82),44)),(((7,(26,106)),(35,85)),(94,105))),((10,19),103)),((11,69),54)),(((9,95),((29,72),84)),107))),(((25,47),((28,67),102)),71)),(27,79)),14),((((12,34),114),(77,110)),45)),81),(38,76)),57);
 530: 3 -14102.06055 -13806.27022 (0,((((((((1,2),((13,(42,68)),93)),(((3,52),((31,((36,87),100)),((86,101),112))),(((32,78),(55,59)),43))),(((((((((((((((((4,22),108),((15,115),111)),((18,60),33)),(((((8,(37,98)),(80,109)),((23,96),(62,70))),((30,89),49)),((((20,50),83),88),((46,61),104)))),(48,(64,65))),(((56,66),73),(74,116))),6),(63,113)),((39,51),(90,92))),(((16,40),(21,91)),(75,97))),(((((5,41),99),(17,24)),82),44)),(53,58)),(((7,(26,106)),(35,85)),(94,105))),((10,19),103)),(11,(54,69))),(((9,(((29,72),84),107)),95),(((25,47),((28,67),102)),71)))),(14,(27,79))),((((12,34),114),(77,110)),45)),81),(38,76)),57);
 531: 1 -13142.10645 -13807.41046 (0,((((((1,2),((((3,52),((31,((36,87),100)),((86,101),112))),(((32,78),(55,59)),43)),((13,(42,68)),93))),((((((((((((((((((4,108),22),111),((15,115),((18,60),33))),(((((8,(37,98)),(80,109)),(23,((62,96),70))),((((20,50),83),88),((46,61),104))),(30,(49,89)))),(48,(64,65))),(((56,66),73),(74,116))),(63,113)),6),(53,58)),((39,51),(90,92))),((((16,40),(21,91)),(75,97)),82)),((((5,99),41),(17,24)),44)),(((7,(26,106)),(35,85)),105)),94),((10,19),103)),((11,69),54)),(((((9,95),107),84),(29,72)),(((25,47),((28,67),102)),71)))),(14,(27,79))),((((12,34),114),(77,110)),45)),81),((38,76),57));
 532: 1 -13876.10742 -13794.94285 (0,(((((((1,2),(((((3,52),((31,((36,87),100)),((86,101),112))),(((32,78),(55,59)),43)),((13,(42,68)),93)),((((((((((((((((4,(22,108)),((15,115),111)),((18,60),33)),(((((8,(37,98)),(80,109)),(((23,96),62),70)),((((20,50),83),88),((46,61),104))),(30,(49,89)))),(48,(64,65))),(((56,66),73),(74,116))),6),(63,113)),((39,51),(90,92))),(((16,40),(21,91)),(75,97))),(((((5,41),99),(17,24)),82),44)),(((7,106),26),(35,85))),(((53,58),105),94)),((10,19),103)),((11,69),54)),((9,(((29,72),84),107)),95)))),(((25,47),((28,67),102)),71)),(27,79)),14),((((12,34),114),(77,110)),45)),((38,76),81)),57);
 533: 1 -13260.72656 -13804.54289 (0,(((((((((1,2),((13,(42,68)),93)),((((3,52),31),((((32,78),(55,59)),((36,87),100)),((86,101),112))),43)),((((((((((((((((4,22),108),((15,115),111)),((18,60),33)),(((((8,(37,98)),(80,109)),(((23,62),96),70)),(((20,(50,83)),88),((46,61),104))),((30,49),89))),(48,(64,65))),(((56,66),73),(74,116))),6),(63,113)),((39,51),(90,92))),(((16,40),(21,91)),(75,97))),((((5,(41,99)),(17,24)),82),44)),(((7,(26,106)),(35,85)),(((53,58),105),94))),((10,19),103)),(11,(54,69))),((9,(((29,72),84),107)),95))),(((25,47),((28,67),102)),71)),(27,79)),14),((((12,34),114),(77,110)),45)),((38,76),81)),57);
 534: 1 -12913.81934 -13811.00694 (0,(((((((1,2),((((((3,52),((31,((86,101),112)),((36,87),100))),((32,78),(55,59))),43),((13,(42,68)),93)),(((((((((((((((((4,22),108),((15,115),111)),((18,60),33)),(((((8,(37,98)),(80,109)),((23,(62,70)),96)),((((20,83),50),88),((46,61),104))),((30,49),89))),(48,(64,65))),(((56,66),73),(74,116))),(63,113)),6),(53,58)),((39,51),(90,92))),(((((16,40),(21,91)),(75,97)),105),82)),((((5,41),99),(17,24)),44)),(((7,(26,106)),(35,85)),94)),((10,19),103)),(11,(54,69))),((9,(((29,72),84),107)),95)))),(((25,47),((28,67),102)),71)),(14,(27,79))),((((12,34),114),(77,110)),45)),(38,76)),81),57);
 535: 1 -13575.85645 -13796.91694 (0,(((((((1,2),(((((3,52),((31,((36,87),100)),((86,101),112))),(((32,78),(55,59)),43)),((13,(42,68)),93)),((((((((((((((((((4,22),108),((15,115),111)),((18,60),33)),(((((8,(37,98)),(80,109)),(23,((62,70),96))),((((20,50),83),88),((46,61),104))),((30,49),89))),(48,(64,65))),(((56,66),73),(74,116))),(63,113)),6),(53,58)),((39,51),(90,92))),(((16,40),(21,91)),(75,97))),((((5,(41,99)),(17,24)),82),44)),(((7,(26,106)),(35,85)),105)),94),((10,19),103)),(11,(54,69))),((9,(((29,72),84),107)),95)))),(((25,47),((28,67),102)),71)),(14,(27,79))),((((12,34),114),(77,110)),45)),81),(38,76)),57);
 536: 1 -13827.3252 -13801.44832 (0,((((((((1,2),((((3,52),((31,((36,87),100)),((86,101),112))),(((32,78),(55,59)),43)),((13,(42,68)),93))),(((((((((((((((4,(22,108)),((15,115),111)),((18,60),33)),(((((8,(37,98)),(80,109)),((23,70),(62,96))),((((20,50),83),88),((46,61),104))),(30,(49,89)))),(48,(64,65))),(((56,66),73),(74,116))),(63,113)),6),((39,51),(90,92))),((((16,40),(21,91)),(75,97)),82)),(((5,41),99),(17,24))),((((7,(26,106)),(35,85)),((10,19),103)),(((53,58),105),94))),44),(11,(54,69))),((9,(((29,72),84),107)),95))),(((25,47),((28,67),102)),71)),(14,(27,79))),((((12,34),114),(77,110)),45)),81),(38,76)),57);
 537: 1 -13863.73926 -13798.87986 (0,((((((((((1,2),(((3,52),(31,(((36,87),100),((86,112),101)))),(((32,78),(55,59)),43))),((13,(42,68)),93)),(((((((((((((((((((4,22),108),((15,115),111)),((18,60),33)),(((((8,(37,98)),(80,109)),(((23,62),96),70)),((((20,83),50),88),((46,61),104))),(30,(49,89)))),(48,(64,65))),(((56,66),73),(74,116))),(63,113)),6),((39,51),(90,92))),(((16,40),(21,91)),(75,97))),82),((((5,99),41),(17,24)),44)),(53,58)),(((7,(26,106)),(35,85)),105)),94),((10,19),103)),((11,69),54)),((9,(((29,72),84),107)),95))),(((25,47),((28,67),102)),71)),(27,79)),14),((((12,34),114),(77,110)),45)),81),(38,76)),57);
 538: 1 -14018.78613 -13794.22207 (0,((((((1,2),(((((3,52),((31,((36,87),100)),((86,101),112))),(((32,78),(55,59)),43)),((13,(42,68)),93)),((((((((((((((((4,108),22),((15,115),111)),((18,60),33)),(((((8,(37,98)),(80,109)),(((23,62),96),70)),((((20,50),83),88),((46,61),104))),((30,49),89))),(48,(64,65))),(((56,66),73),(74,116))),6),(63,113)),((39,51),(90,92))),(((16,40),(21,91)),(75,97))),(((((5,99),41),(17,24)),82),44)),((((7,106),26),(35,85)),(((53,58),105),94))),((10,19),103)),(11,(54,69))),(((9,(((29,72),84),107)),95),(((25,47),((28,67),102)),71))))),(14,(27,79))),((((12,34),114),(77,110)),45)),(38,76)),81),57);
 539: 1 -13236.02734 -13796.50806 (0,(((((((((1,2),(((3,52),((31,((36,87),100)),((86,101),112))),(((32,78),(55,59)),43))),((13,(42,68)),93)),((((((((((((((((4,108),22),111),((15,115),((18,60),33))),((((8,(37,98)),(((((20,83),50),88),((46,61),104)),(((23,62),70),96))),(80,109)),((30,49),89))),(48,(64,65))),(((56,66),73),(74,116))),6),(63,113)),((39,51),(90,92))),(((16,40),(75,97)),(21,91))),(((((5,99),41),(17,24)),44),82)),(((7,(26,106)),(35,85)),(((53,58),105),94))),((10,19),103)),(11,(54,69))),((9,(((29,72),84),107)),95))),(((25,47),((28,67),102)),71)),(27,79)),14),((((12,34),114),(77,110)),45)),((38,76),81)),57);
 540: 2 -14017.06445 -13797.53207 (0,((((((((1,2),(((3,52),((31,((36,87),100)),((86,101),112))),(((32,78),(55,59)),43))),((13,(42,68)),93)),(((((((((((((((((4,22),108),111),((15,115),((18,60),33))),(((((8,(37,98)),(80,109)),((23,(62,70)),96)),((((20,50),83),88),((46,61),104))),((30,49),89))),(48,(64,65))),(((56,66),73),(74,116))),(63,113)),6),(53,58)),((((16,40),(21,91)),(75,97)),((39,51),(90,92)))),(((((5,41),99),(17,24)),82),44)),((((7,26),106),(35,85)),(94,105))),((10,19),103)),(11,(54,69))),((9,(((29,72),84),107)),95)),(((25,47),((28,67),102)),71))),(14,(27,79))),(((12,34),114),(77,110))),45),((38,76),81)),57);
 541: 2 -13567.81055 -13796.41895 (0,((((((((((1,2),(((3,52),((31,((36,87),100)),((86,101),112))),(((32,78),(55,59)),43))),((13,(42,68)),93)),(((((((((((((((4,22),108),111),((15,115),((18,60),33))),(((((8,(37,98)),(80,109)),(((23,62),96),70)),((((20,83),50),88),((46,61),104))),((30,49),89))),(48,(64,65))),((((56,66),73),(74,116)),(63,113))),6),(53,58)),((((16,40),(21,91)),(75,97)),((39,51),(90,92)))),(((((5,99),41),(17,24)),82),44)),(((7,(26,106)),(35,85)),(94,105))),((10,19),103)),((11,69),54)),((9,(((29,72),84),107)),95))),(((25,47),((28,67),102)),71)),(27,79)),14),((((12,34),114),(77,110)),45)),81),(38,76)),57);
 542: 2 -12701.58203 -13812.29993 (0,(((((((1,2),(((((3,52),((31,((36,87),100)),((86,112),101))),(((32,78),(55,59)),43)),((13,(42,68)),93)),((((((((((((((((((4,22),108),111),((15,115),((18,60),33))),(48,(64,65))),(((((8,(37,98)),(80,109)),((23,(62,96)),70)),((((20,50),83),88),((46,61),104))),((30,89),49))),(((56,66),73),(74,116))),(63,113)),6),(53,58)),((39,51),(90,92))),(((16,40),(21,91)),(75,97))),(((((5,99),41),(17,24)),44),82)),(((7,(26,106)),(35,85)),105)),94),((10,19),103)),(11,(54,69))),((9,(((29,72),84),107)),95)))),(((25,47),((28,67),102)),71)),(14,(27,79))),((((12,34),114),(77,110)),45)),(38,76)),81),57);
 543: 2 -14047.86426 -13806.84447 (0,((((((((((1,2),((3,52),((31,(((36,87),100),((86,101),112))),(((32,78),(55,59)),43)))),((13,(42,68)),93)),((((((((((((((((((4,22),108),((15,115),111)),((18,60),33)),(((((8,(37,98)),(80,109)),((23,(62,70)),96)),(((20,(50,83)),88),((46,61),104))),((30,89),49))),(48,(64,65))),(((56,66),73),(74,116))),6),(63,113)),((39,51),(90,92))),((16,40),(21,91))),(75,97)),((((5,(41,99)),(17,24)),82),44)),((7,(26,106)),(35,85))),(((53,58),105),94)),((10,19),103)),(11,(54,69))),((9,(((29,72),84),107)),95))),(((25,47),((28,67),102)),71)),(27,79)),14),((((12,34),114),(77,110)),45)),81),(38,76)),57);
 544: 2 -13833.25879 -13809.23817 (0,((((((((((1,2),(((3,52),(((31,100),(36,87)),((86,112),101))),(((32,78),(55,59)),43))),((13,(42,68)),93)),(((((((((((((((((4,22),108),((15,115),111)),((18,60),33)),(((((8,(37,98)),(80,109)),(((23,62),96),70)),((((20,83),50),88),((46,61),104))),((30,49),89))),(48,(64,65))),(((56,66),73),(74,116))),(63,113)),6),(53,58)),((39,51),(90,92))),((((16,40),(21,91)),(75,97)),82)),((((5,41),99),(17,24)),44)),((((7,26),106),(35,85)),(94,105))),((10,19),103)),((11,69),54)),((9,(((29,72),84),107)),95))),(((25,47),((28,67),102)),71)),(27,79)),14),((((12,34),114),(77,110)),45)),81),(38,76)),57);
 545: 1 -12839.67773 -13802.70837 (0,(((((((1,2),(((3,52),((31,((36,87),100)),((86,101),112))),(((32,78),(55,59)),43))),((13,(42,68)),93)),(((((((((((((((((4,108),22),111),((15,115),((18,60),33))),(((((8,(37,98)),(80,109)),(23,((62,96),70))),((((20,50),83),88),((46,61),104))),(30,(49,89)))),(48,(64,65))),(((56,66),73),(74,116))),(63,113)),6),(53,58)),((39,51),(90,92))),((((16,40),(21,91)),(75,97)),82)),((((5,99),41),(17,24)),44)),(((7,(26,106)),(35,85)),(94,105))),((10,19),103)),((11,69),54)),(((((9,95),107),84),(29,72)),(((25,47),((28,67),102)),71)))),(14,(27,79))),((((12,34),114),(77,110)),45)),81),((38,76),57));
 546: 1 -14146.39258 -13796.89214 (0,(((((((1,2),((((3,52),((31,((36,87),100)),((86,101),112))),(((32,78),(55,59)),43)),((13,(42,68)),93))),((((((((((((((4,(22,108)),((15,115),111)),((18,60),33)),(((((8,(37,98)),(80,109)),(((23,62),70),96)),((((20,50),83),88),((46,61),104))),((30,89),49))),(48,(64,65))),((((56,66),73),(74,116)),(63,113))),6),(53,58)),((((16,40),(21,91)),(75,97)),((39,51),(90,92)))),(((((5,41),99),(17,24)),82),44)),((((7,26),106),(35,85)),(94,105))),((10,19),103)),(11,(54,69))),(((9,(((29,72),84),107)),95),(((25,47),((28,67),102)),71)))),(27,79)),14),((((12,34),114),(77,110)),45)),((38,76),81)),57);
 547: 1 -13697.18359 -13804.09581 (0,((((((((((1,2),(((3,52),(31,(((36,87),100),((86,101),112)))),(((32,78),(55,59)),43))),((13,(42,68)),93)),((((((((((((((((4,108),22),((15,115),111)),((18,60),33)),((((((8,(37,98)),(80,109)),96),((23,62),70)),((((20,83),50),88),((46,61),104))),((30,49),89))),(48,(64,65))),(((56,66),73),(74,116))),(63,113)),6),((53,58),105)),94),((((((5,41),99),(17,24)),82),44),((((16,40),(21,91)),(75,97)),((39,51),(90,92))))),((7,(26,106)),(35,85))),((10,19),103)),(11,(54,69))),((9,(((29,72),84),107)),95))),(((25,47),((28,67),102)),71)),(27,79)),14),((((12,34),114),(77,110)),45)),81),(38,76)),57);
 548: 1 -12885.30273 -13803.97599 (0,((((((((((1,2),((3,52),((((31,((86,101),112)),((36,87),100)),((32,78),(55,59))),43))),((13,(42,68)),93)),(((((((((((((((4,22),108),((15,115),111)),((18,60),33)),(((((8,(37,98)),(80,109)),((23,(62,70)),96)),((((20,83),50),88),((46,61),104))),(30,(49,89)))),(48,(64,65))),((((56,66),73),(74,116)),(63,113))),6),(53,58)),((((16,40),(21,91)),(75,97)),((39,51),(90,92)))),(((((5,99),41),(17,24)),82),44)),(((7,(26,106)),(35,85)),(94,105))),((10,19),103)),((11,69),54)),(((9,95),((29,72),84)),107))),(((25,47),((28,67),102)),71)),(27,79)),14),((((12,34),114),(77,110)),45)),81),(38,76)),57);
 549: 1 -12962.59277 -13817.59181 (0,((((((1,2),((((((((((((((((((((4,22),108),((15,115),111)),((18,60),33)),(((((8,(37,98)),(80,109)),((23,70),(62,96))),((((20,83),50),88),((46,61),104))),((30,49),89))),(48,(64,65))),(((56,66),73),(74,116))),(63,113)),6),(53,58)),((39,51),(90,92))),(((16,40),(21,91)),(75,97))),(((((5,99),41),(17,24)),82),44)),(((7,(26,106)),(35,85)),105)),94),((10,19),103)),(11,(54,69))),((((9,95),107),84),(29,72))),(((25,47),((28,67),102)),71)),((13,(42,68)),93))),((((3,52),31),(((36,87),100),((86,112),101))),(((32,78),(55,59)),43))),(14,(27,79))),((((12,34),114),(77,110)),45)),((38,81),76)),57);
 550: 3 -14517.96875 -13802.22495 (0,(((((((((1,2),(((3,52),(31,(((36,87),100),((86,101),112)))),(((32,78),(55,59)),43))),((13,(42,68)),93)),((((((((((((((((4,22),108),111),(15,115)),((18,60),33)),((((8,(37,98)),(((((20,50),83),88),((46,61),104)),((23,96),(62,70)))),(80,109)),((30,89),49))),((48,(64,65)),(((56,66),73),(74,116)))),(63,113)),6),(53,58)),((((16,40),(21,91)),(75,97)),((39,51),(90,92)))),(((((5,99),41),(17,24)),82),44)),((((7,(26,106)),(35,85)),105),94)),((10,19),103)),(11,(54,69))),((9,(((29,72),84),107)),95))),(((25,47),((28,67),102)),71)),(27,79)),14),81),(((((12,34),114),(77,110)),45),(38,76))),57);
 551: 1 -13895.84668 -13793.18786 (0,((((((((((1,2),(((3,52),((31,((36,87),100)),((86,112),101))),(((32,78),(55,59)),43))),((13,(42,68)),93)),(((((((((((((((((4,22),108),((15,115),111)),((18,60),33)),(((((8,(37,98)),(80,109)),(((23,62),96),70)),((((20,83),50),88),((46,61),104))),((30,49),89))),(48,(64,65))),(((56,66),73),(74,116))),6),(63,113)),(53,58)),((39,51),(90,92))),((((16,40),(21,91)),(75,97)),82)),((((5,41),99),(17,24)),44)),((((7,26),106),(35,85)),(94,105))),((10,19),103)),((11,69),54)),((9,(((29,72),84),107)),95))),(((25,47),((28,67),102)),71)),(27,79)),14),((((12,34),114),(77,110)),45)),81),(38,76)),57);
 552: 2 -13299.63672 -13796.22799 (0,((((((1,2),(((((3,52),((31,((36,87),100)),((86,101),112))),(((32,78),(55,59)),43)),((13,(42,68)),93)),(((((((((((((((4,(22,108)),((15,115),111)),((18,60),33)),(((((8,(37,98)),(80,109)),(((23,62),70),96)),((((20,50),83),88),((46,61),104))),((30,89),49))),(48,(64,65))),(((56,66),73),(74,116))),(63,113)),6),(53,58)),((((16,40),(21,91)),(75,97)),((39,51),(90,92)))),(((((5,41),99),(17,24)),82),44)),((((7,26),106),(35,85)),(94,105))),((10,19),103)),(11,(54,69))),(((9,(((29,72),84),107)),95),(((25,47),((28,67),102)),71))))),(27,79)),14),((((12,34),114),(77,110)),45)),((38,76),81)),57);
 553: 1 -14170.91016 -13806.75257 (0,(((((((1,2),((((3,52),(31,(((36,87),100),((86,112),101)))),(((32,78),(55,59)),43)),((13,(42,68)),93))),(((((((((((((((((4,22),108),((15,115),111)),((18,60),33)),(((((8,(37,98)),(80,109)),(((23,62),70),96)),((((20,50),83),88),((46,61),104))),(30,(49,89)))),(48,(64,65))),(((56,66),73),(74,116))),(63,113)),6),((((16,40),(75,97)),(21,91)),((39,51),(90,92)))),(((((5,99),41),(17,24)),82),44)),(((7,(26,106)),(35,85)),((53,58),105))),94),((10,19),103)),((11,69),54)),((9,(((29,72),84),107)),95)),(((25,47),((28,67),102)),71))),(14,(27,79))),(((12,34),114),(77,110))),45),81),((38,76),57));
 554: 1 -14220.82324 -13794.65315 (0,((((((((1,2),((((3,52),(31,(((36,87),100),((86,101),112)))),43),((32,78),(55,59)))),((13,(42,68)),93)),((((((((((((((((4,(22,108)),111),((15,115),((18,60),33))),(((((8,(37,98)),(80,109)),(((23,62),70),96)),((((20,83),50),88),((46,61),104))),((30,89),49))),(48,(64,65))),(((56,66),73),(74,116))),(63,113)),6),(53,58)),((((16,40),(21,91)),(75,97)),((39,51),(90,92)))),(((((5,99),41),(17,24)),82),44)),(((((7,26),106),(35,85)),105),94)),((10,19),103)),((11,69),54)),((9,(((29,72),84),107)),95)),(((25,47),((28,67),102)),71))),(14,(27,79))),((((12,34),114),(77,110)),45)),81),(38,76)),57);
 555: 4 -14254.36328 -13805.69292 (0,(((((((((1,2),(((3,52),((31,((36,87),100)),((86,101),112))),(((32,78),(55,59)),43))),((13,(42,68)),93)),(((((((((((((((4,22),108),111),((15,115),((18,60),33))),(((((8,(37,98)),(80,109)),(((23,62),96),70)),((((20,83),50),88),((46,61),104))),(30,(49,89)))),(48,(64,65))),(((56,66),73),(74,116))),6),(63,113)),((39,51),(90,92))),(((16,40),(75,97)),(21,91))),(((((5,99),41),(17,24)),82),44)),((((7,(26,106)),(35,85)),((10,19),103)),(((53,58),105),94))),(11,(54,69))),((9,(((29,72),84),107)),95))),(((25,47),((28,67),102)),71)),(27,79)),14),81),(((((12,34),114),(77,110)),45),(38,76))),57);
 556: 1 -14731.77344 -13804.09745 (0,(((((((1,2),((((3,52),((31,((36,87),100)),((86,101),112))),(((32,78),(55,59)),43)),((13,(42,68)),93))),(((((((((((((((4,22),108),((15,115),111)),((18,60),33)),(((((8,(37,98)),(80,109)),((23,(62,96)),70)),((((20,83),50),88),((46,61),104))),((30,49),89))),(48,(64,65))),(((56,66),73),(74,116))),(63,113)),6),((39,51),(90,92))),((((16,40),(21,91)),(75,97)),82)),(((5,99),41),(17,24))),(((((7,26),106),(35,85)),((10,19),103)),(((53,58),105),94))),44),((11,69),54))),(((9,(((29,72),84),107)),95),(((25,47),((28,67),102)),71))),(14,(27,79))),((((12,34),114),(77,110)),45)),((38,76),81)),57);
 557: 1 -14262.17188 -13804.26263 (0,((((((((1,2),((((3,52),(31,(((36,87),100),((86,101),112)))),(((32,78),(55,59)),43)),((13,(42,68)),93))),(((((((((((((((4,(22,108)),((15,115),111)),((18,60),33)),(((((8,(37,98)),(80,109)),((23,(62,70)),96)),((((20,83),50),88),((46,61),104))),((30,49),89))),(48,(64,65))),(((56,66),73),(74,116))),(63,113)),6),(53,58)),94),((((((5,99),41),(17,24)),82),44),((((16,40),(21,91)),(75,97)),((39,51),(90,92))))),(((7,106),26),(35,85))),(((10,19),103),105)),((11,69),54)),((9,(((29,72),84),107)),95))),(((25,47),((28,67),102)),71)),(27,79)),14),((((12,34),114),(77,110)),45)),((38,76),81)),57);
 558: 1 -14340.21973 -13797.49013 (0,((((((1,2),(((((3,52),(31,(((36,87),100),((86,101),112)))),43),((32,78),(55,59))),((13,(42,68)),93))),((((((((((((((((((4,108),22),((15,115),111)),((18,60),33)),(((((8,(37,98)),(80,109)),((23,(62,96)),70)),((((20,50),83),88),((46,61),104))),(30,(49,89)))),(48,(64,65))),(((56,66),73),(74,116))),(63,113)),6),(53,58)),((39,51),(90,92))),(((16,40),(21,91)),(75,97))),(((((5,41),99),(17,24)),82),44)),((((7,26),106),(35,85)),105)),94),((10,19),103)),((11,69),54)),(((((9,95),107),84),(29,72)),(((25,47),((28,67),102)),71)))),(14,(27,79))),((((12,34),114),(77,110)),45)),((38,76),81)),57);
 559: 1 -13600.83203 -13796.56954 (0,(((((((((1,2),(((3,52),(31,(((36,87),100),((86,101),112)))),(((32,78),(55,59)),43))),((13,(42,68)),93)),((((((((((((((((4,(22,108)),((15,115),111)),((18,60),33)),(((((8,(37,98)),((((20,83),50),88),((46,61),104))),((23,(62,96)),70)),(80,109)),((30,49),89))),(48,(64,65))),(((56,66),73),(74,116))),(63,113)),6),((39,51),(90,92))),(((16,40),(21,91)),(75,97))),(((((5,99),41),(17,24)),82),44)),(53,58)),((((7,26),106),(35,85)),(94,105))),((10,19),103)),(11,(54,69))),((9,(((29,72),84),107)),95))),(((25,47),((28,67),102)),71)),(14,(27,79))),((((12,34),114),(77,110)),45)),81),(38,76)),57);
 560: 1 -14178.31641 -13801.76741 (0,(((((1,2),((((((3,52),(31,(((36,87),100),((86,101),112)))),(((32,78),(55,59)),43)),((13,(42,68)),93)),((((((((((((((((4,22),108),((15,115),111)),((18,60),33)),(((((8,(37,98)),(80,109)),(((23,62),70),96)),((((20,83),50),88),((46,61),104))),((30,49),89))),(48,(64,65))),(((56,66),73),(74,116))),(63,113)),6),(53,58)),((((16,40),(21,91)),(75,97)),((39,51),(90,92)))),(((((5,99),41),(17,24)),82),44)),(((7,(26,106)),(35,85)),(94,105))),((10,19),103)),((11,69),54)),((((9,95),107),84),(29,72)))),(((25,47),((28,67),102)),71))),(14,(27,79))),((((12,34),114),(77,110)),45)),((38,76),81)),57);
 561: 1 -13385.68164 -13801.82809 (0,(((((((((((1,2),((((3,52),31),(((36,87),100),((86,101),112))),(((32,78),(55,59)),43))),((13,(42,68)),93)),((((((((((((((((4,22),108),((15,115),111)),((18,60),33)),(((((8,(37,98)),(80,109)),(((23,62),70),96)),((((20,50),83),88),((46,61),104))),((30,49),89))),(48,(64,65))),(((56,66),73),(74,116))),6),(63,113)),((39,51),(90,92))),(((16,40),(75,97)),(21,91))),(((((5,41),99),(17,24)),82),44)),((((7,106),26),(35,85)),105)),((53,58),94)),((10,19),103)),(11,(54,69)))),((9,(((29,72),84),107)),95)),(((25,47),((28,67),102)),71)),(27,79)),14),((((12,34),114),(77,110)),45)),81),(38,76)),57);
 562: 1 -13594.36328 -13804.87683 (0,(((((((((1,2),((((3,52),31),(((36,87),100),((86,112),101))),(((32,78),(55,59)),43))),((13,(42,68)),93)),(((((((((((((((((4,22),108),((15,115),111)),((18,60),33)),(((((8,(37,98)),((((20,50),83),88),((46,61),104))),((23,(62,96)),70)),(80,109)),((30,89),49))),(48,(64,65))),(((56,66),73),(74,116))),6),(63,113)),((39,51),(90,92))),(((16,40),(75,97)),(21,91))),(((((5,41),99),(17,24)),82),44)),(((((7,26),106),(35,85)),(94,105)),(53,58))),((10,19),103)),(11,(54,69))),((9,(((29,72),84),107)),95)),(((25,47),((28,67),102)),71))),(27,79)),14),((((12,34),114),(77,110)),45)),81),(38,76)),57);
 563: 2 -13614.74805 -13797.9846 (0,(((((((1,2),((((3,52),((31,((36,87),100)),((86,101),112))),(((32,78),(55,59)),43)),((13,(42,68)),93))),((((((((((((((((4,(22,108)),111),((15,115),((18,60),33))),(((((8,(37,98)),(80,109)),(((23,62),96),70)),((((20,50),83),88),((46,61),104))),(30,(49,89)))),(48,(64,65))),(((56,66),73),(74,116))),(63,113)),6),(53,58)),((((16,40),(21,91)),(75,97)),((39,51),(90,92)))),((((5,(41,99)),(17,24)),82),44)),(((7,(26,106)),(35,85)),(94,105))),((10,19),103)),((11,69),54)),(((25,47),((28,67),102)),71)),((((9,95),107),84),(29,72)))),(14,(27,79))),((((12,34),114),(77,110)),45)),81),(38,76)),57);
 564: 3 -13954.98633 -13791.99053 (0,(((((((((1,2),(((3,52),((31,((86,112),101)),((36,87),100))),(((32,78),(55,59)),43))),((13,(42,68)),93)),(((((((((((((((((4,108),22),((15,115),111)),((18,60),33)),(((((8,(37,98)),(80,109)),(((23,62),96),70)),((((20,50),83),88),((46,61),104))),((30,89),49))),(48,(64,65))),(((56,66),73),(74,116))),(63,113)),6),(53,58)),((39,51),(90,92))),((((16,40),(21,91)),(75,97)),82)),((((5,99),41),(17,24)),44)),((((7,26),106),(35,85)),(94,105))),((10,19),103)),(11,(54,69))),((9,(((29,72),84),107)),95))),(((25,47),((28,67),102)),71)),(27,79)),14),((((12,34),114),(77,110)),45)),((38,76),81)),57);
 565: 1 -13859.52148 -13798.2007 (0,(((((((1,2),((((3,52),((31,((36,87),100)),((86,101),112))),(((32,78),(55,59)),43)),((13,(42,68)),93))),(((25,47),((28,67),102)),71)),(((((((((((((((4,(22,108)),((15,115),111)),((18,60),33)),(((((8,(37,98)),(80,109)),(((23,70),96),62)),((((20,83),50),88),((46,61),104))),((30,89),49))),(48,(64,65))),(((56,66),73),(74,116))),(63,113)),6),(53,58)),(94,105)),((((((5,99),41),(17,24)),82),44),((((16,40),(21,91)),(75,97)),((39,51),(90,92))))),(((7,26),106),(35,85))),((10,19),103)),((11,69),54)),((9,(((29,72),84),107)),95))),(14,(27,79))),((((12,34),114),(77,110)),45)),((38,76),81)),57);
 566: 2 -14150.77734 -13800.13866 (0,((((((((1,2),((((3,52),(31,(((36,87),100),((86,101),112)))),43),((32,78),(55,59)))),((13,(42,68)),93)),((((((((((((((((((4,22),108),((15,115),111)),((18,60),33)),(((((8,(37,98)),(80,109)),((23,(62,70)),96)),((((20,83),50),88),((46,61),104))),((30,49),89))),(48,(64,65))),(((56,66),73),(74,116))),(63,113)),6),(53,58)),((39,51),(90,92))),(((((16,40),(21,91)),(75,97)),105),82)),((((5,41),99),(17,24)),44)),(((7,(26,106)),(35,85)),94)),((10,19),103)),(11,(54,69))),((9,(((29,72),84),107)),95)),(((25,47),((28,67),102)),71))),(14,(27,79))),45),(((12,34),114),(77,110))),((38,76),81)),57);
 567: 2 -13761.37402 -13796.33574 (0,(((((((1,2),((13,(42,68)),93)),(((3,52),((31,((36,87),100)),((86,101),112))),(((32,78),(55,59)),43))),((((((((((((((((4,22),108),111),((15,115),((18,60),33))),(((((8,(37,98)),(80,109)),(((23,62),70),96)),((((20,83),50),88),((46,61),104))),((30,49),89))),(48,(64,65))),(((56,66),73),(74,116))),(63,113)),6),(53,58)),((((16,40),(21,91)),(75,97)),((39,51),(90,92)))),(((((5,41),99),(17,24)),82),44)),((((7,26),106),(35,85)),(94,105))),((10,19),103)),(11,(54,69))),(((((9,95),107),84),(29,72)),(((25,47),((28,67),102)),71)))),(14,(27,79))),((((12,34),114),(77,110)),45)),((38,76),81)),57);
 568: 1 -13690.11719 -13804.8857 (0,(((((((((((1,2),((((3,52),(31,(((36,87),100),((86,101),112)))),((32,78),(55,59))),43)),((13,(42,68)),93)),((((((((((((((((4,22),108),((15,115),111)),((18,60),33)),(((((8,(37,98)),(((23,96),62),70)),(80,109)),((((20,83),50),88),((46,61),104))),((30,89),49))),(48,(64,65))),(((56,66),73),(74,116))),(63,113)),6),((39,51),(90,92))),(((16,40),(21,91)),(75,97))),(((((5,41),99),(17,24)),44),82)),(((53,58),105),94)),((7,(26,106)),(35,85))),((10,19),103)),((11,69),54))),((9,(((29,72),84),107)),95)),(((25,47),((28,67),102)),71)),(14,(27,79))),45),(((12,34),114),(77,110))),81),(38,76)),57);
 569: 1 -14347.23242 -13796.42887 (0,(((((((1,2),(((((3,52),(31,(((36,87),100),((86,112),101)))),43),((32,78),(55,59))),((13,(42,68)),93))),((((((((((((((((((4,108),22),((15,115),111)),((18,60),33)),(((((8,(37,98)),(80,109)),((23,(62,70)),96)),((((20,83),50),88),((46,61),104))),((30,89),49))),(48,(64,65))),(((56,66),73),(74,116))),(63,113)),6),(53,58)),((39,51),(90,92))),(((16,40),(21,91)),(75,97))),(((((5,41),99),(17,24)),82),44)),((((7,106),26),(35,85)),105)),94),((10,19),103)),(11,(54,69))),((9,(((29,72),84),107)),95))),(((25,47),((28,67),102)),71)),(14,(27,79))),((((12,34),114),(77,110)),45)),((38,76),81)),57);
 570: 5 -13936.54688 -13794.67541 (0,((((((((1,2),(((3,52),((31,((36,87),100)),((86,101),112))),(((32,78),(55,59)),43))),((13,(42,68)),93)),(((((((((((((((4,22),108),(((15,115),111),((18,60),33))),(((((8,(37,98)),(80,109)),(((23,70),62),96)),((((20,50),83),88),((46,61),104))),((30,49),89))),(48,(64,65))),(((56,66),73),(74,116))),(63,113)),6),(53,58)),(94,105)),((((((5,41),99),(17,24)),82),44),((((16,40),(21,91)),(75,97)),((39,51),(90,92))))),((7,(26,106)),(35,85))),((10,19),103)),(11,(54,69))),(((9,(((29,72),84),107)),95),(((25,47),((28,67),102)),71)))),(14,(27,79))),((((12,34),114),(77,110)),45)),81),(38,76)),57);
 571: 2 -14460.51953 -13800.42819 (0,(((((((((((1,2),(((3,52),(31,(((36,87),100),((86,101),112)))),(((32,78),(55,59)),43))),((13,(42,68)),93)),((((((((((((((((4,108),22),(((15,115),((18,60),33)),111)),(((((8,(37,98)),(80,109)),(((23,62),70),96)),((((20,83),50),88),((46,61),104))),((30,49),89))),(48,(64,65))),(((56,66),73),(74,116))),6),(63,113)),((39,51),(90,92))),(((16,40),(75,97)),(21,91))),((((5,(41,99)),(17,24)),82),44)),((((7,(26,106)),(35,85)),105),(53,58))),94),((10,19),103)),((11,69),54)),((9,(((29,72),84),107)),95))),(((25,47),((28,67),102)),71)),(27,79)),14),45),(((12,34),114),(77,110))),81),(38,76)),57);
 572: 1 -13607.59082 -13799.23659 (0,((((((((((1,2),((13,(42,68)),93)),((((3,52),((31,((36,87),100)),((86,101),112))),((32,78),(55,59))),43)),((((((((((((((((4,22),108),((15,115),111)),((18,60),33)),(((((8,(37,98)),((((20,83),50),88),((46,61),104))),(((23,62),96),70)),(80,109)),((30,89),49))),(48,(64,65))),(((56,66),73),(74,116))),(63,113)),6),(53,58)),((((16,40),(21,91)),(75,97)),((39,51),(90,92)))),(((((5,41),99),(17,24)),82),44)),((((7,26),106),(35,85)),(94,105))),((10,19),103)),((11,69),54)),((9,(((29,72),84),107)),95))),(((25,47),((28,67),102)),71)),(27,79)),14),((((12,34),114),(77,110)),45)),81),(38,76)),57);
 573: 1 -14920.52734 -13800.52877 (0,(((((((((1,2),(((3,52),(31,(((36,87),100),((86,112),101)))),(((32,78),(55,59)),43))),((13,(42,68)),93)),((((((((((((((((4,22),108),((15,115),111)),((18,60),33)),(48,(64,65))),(((((8,(37,98)),(80,109)),((23,(62,70)),96)),((((20,83),50),88),((46,61),104))),(30,(49,89)))),(((56,66),73),(74,116))),(63,113)),6),(53,58)),((((16,40),(21,91)),(75,97)),((39,51),(90,92)))),(((((5,41),99),(17,24)),82),44)),(((7,(26,106)),(35,85)),(94,105))),((10,19),103)),(11,(54,69))),((9,(((29,72),84),107)),95))),(((25,47),((28,67),102)),71)),(27,79)),14),((((12,34),114),(77,110)),45)),((38,76),81)),57);
 574: 1 -13202.0332 -13806.84196 (0,((((((((((1,2),(((3,52),(31,(((36,87),100),((86,101),112)))),(((32,78),(55,59)),43))),((13,(42,68)),93)),(((((((((((((((4,22),108),((15,115),111)),((18,60),33)),(((((8,(37,98)),(80,109)),(((23,62),70),96)),((((20,83),50),88),((46,61),104))),((30,89),49))),(48,(64,65))),(((56,66),73),(74,116))),(63,113)),6),(53,58)),((((16,40),(21,91)),(75,97)),((39,51),(90,92)))),((((5,(41,99)),(17,24)),82),44)),((((7,(26,106)),(35,85)),(((10,19),103),105)),94)),((11,69),54)),((9,(((29,72),84),107)),95))),(((25,47),((28,67),102)),71)),(14,(27,79))),45),(((12,34),114),(77,110))),81),(38,76)),57);
 575: 2 -14274.7793 -13805.66066 (0,(((((((1,2),(((3,52),((31,((36,87),100)),((86,101),112))),(((32,78),(55,59)),43))),((13,(42,68)),93)),(((((((((((((((((((4,108),22),111),((15,115),((18,60),33))),(((((8,(37,98)),(80,109)),(((23,96),62),70)),(((20,83),50),(((46,61),104),88))),((30,49),89))),(48,(64,65))),(((56,66),73),(74,116))),(63,113)),6),(53,58)),((39,51),(90,92))),(((16,40),(21,91)),(75,97))),(((((5,41),99),(17,24)),82),44)),(((7,(26,106)),(35,85)),105)),94),((10,19),103)),(11,(54,69))),((9,(((29,72),84),107)),95)),(((25,47),((28,67),102)),71))),(14,(27,79))),((((12,34),114),(77,110)),45)),((38,76),81)),57);
 576: 1 -13868.13867 -13821.81294 (0,((((((((1,2),((((((((((((((((4,108),22),((15,115),111)),((18,60),33)),(((((8,(37,98)),(((20,(50,83)),88),((46,61),104))),(23,((62,70),96))),(80,109)),((30,89),49))),(48,(64,65))),(((56,66),73),(74,116))),(63,113)),6),(53,58)),((((16,40),(21,91)),(75,97)),((39,51),(90,92)))),((((7,(26,106)),(35,85)),(((10,19),103),105)),94)),((((5,41),99),(17,24)),82)),44),(11,(54,69))),((9,(((29,72),84),107)),95))),((((((3,52),((86,101),112)),(31,((36,87),100))),43),((32,78),(55,59))),((13,(42,68)),93))),(((25,47),((28,67),102)),71)),(27,79)),14),((((12,34),114),(77,110)),45)),((38,76),81)),57);
 577: 1 -13854.98438 -13817.75485 (0,(((((((((1,2),(((((3,52),((31,((86,101),112)),((36,87),100))),((32,78),(55,59))),43),((13,(42,68)),93))),((((((((((((((((4,22),108),111),((15,115),((18,60),33))),(((((8,(37,98)),(80,109)),((23,(62,96)),70)),((((20,83),50),88),((46,61),104))),((30,49),89))),(48,(64,65))),(((56,66),73),(74,116))),(63,113)),6),(53,58)),94),((((((5,99),41),(17,24)),44),82),((((16,40),(21,91)),((39,51),(90,92))),(75,97)))),(((7,(26,106)),(35,85)),105)),((10,19),103)),(11,(54,69))),((9,(((29,72),84),107)),95))),(((25,47),((28,67),102)),71)),(14,(27,79))),((((12,34),114),(77,110)),45)),81),76),38),57);
 578: 1 -14234.99023 -13793.62659 (0,(((((((((1,2),(((3,52),((31,((36,87),100)),((86,101),112))),(((32,78),(55,59)),43))),((13,(42,68)),93)),((((((((((((((((4,22),108),111),((15,115),((18,60),33))),(((((8,(37,98)),(80,109)),(((23,62),96),70)),((((20,50),83),88),((46,61),104))),((30,49),89))),(48,(64,65))),(((56,66),73),(74,116))),6),(63,113)),((39,51),(90,92))),(((16,40),(21,91)),(75,97))),(((((5,41),99),(17,24)),82),44)),(((7,(26,106)),(35,85)),(((53,58),105),94))),((10,19),103)),(11,(54,69))),(((9,95),((29,72),84)),107))),(((25,47),((28,67),102)),71)),(27,79)),14),((((12,34),114),(77,110)),45)),((38,76),81)),57);
 579: 1 -13957.91602 -13796.75212 (0,(((((((((1,2),((((3,52),(31,(((36,87),100),((86,101),112)))),43),((32,78),(55,59)))),((13,(42,68)),93)),((((((((((((((((4,(22,108)),111),((15,115),((18,60),33))),(((((8,(37,98)),(80,109)),(((23,62),70),96)),((((20,83),50),88),((46,61),104))),((30,89),49))),(48,(64,65))),(((56,66),73),(74,116))),(63,113)),6),(53,58)),((((16,40),(21,91)),(75,97)),((39,51),(90,92)))),(((((5,99),41),(17,24)),82),44)),(((((7,26),106),(35,85)),105),94)),((10,19),103)),((11,69),54)),(((25,47),((28,67),102)),71)),((9,(((29,72),84),107)),95))),(27,79)),14),((((12,34),114),(77,110)),45)),81),(38,76)),57);
 580: 3 -13902.08203 -13802.79464 (0,(((((((1,2),(((3,52),(((32,78),(55,59)),43)),((31,((36,87),100)),((86,101),112)))),((13,(42,68)),93)),(((((((((((((((((((4,108),22),111),((15,115),((18,60),33))),(((((8,(37,98)),(80,109)),(((23,96),62),70)),((((20,83),50),88),((46,61),104))),((30,49),89))),(48,(64,65))),(((56,66),73),(74,116))),(63,113)),6),(53,58)),((39,51),(90,92))),(((16,40),(21,91)),(75,97))),(((((5,41),99),(17,24)),82),44)),(((7,(26,106)),(35,85)),105)),94),((10,19),103)),(11,(54,69))),((9,(((29,72),84),107)),95)),(((25,47),((28,67),102)),71))),(14,(27,79))),((((12,34),114),(77,110)),45)),((38,76),81)),57);
 581: 1 -14193.37305 -13800.2413 (0,(((((((1,2),((((3,52),((31,((36,87),100)),((86,101),112))),(((32,78),(55,59)),43)),((13,(42,68)),93))),((((((((((((((((4,22),108),((15,115),111)),((18,60),33)),(((((8,(37,98)),(80,109)),(((23,62),96),70)),((((20,50),83),88),((46,61),104))),((30,49),89))),(48,(64,65))),(((56,66),73),(74,116))),(63,113)),6),(53,58)),(94,105)),((((((5,41),99),(17,24)),82),44),((((16,40),(21,91)),(75,97)),((39,51),(90,92))))),(((7,106),26),(35,85))),((10,19),103)),(11,(54,69))),((9,(((29,72),84),107)),95))),(((25,47),((28,67),102)),71)),(14,(27,79))),((((12,34),114),(77,110)),45)),81),((38,76),57));
 582: 1 -14733.06445 -13807.24187 (0,(((((((1,2),((((3,52),(31,(((36,87),100),((86,112),101)))),(((32,78),(55,59)),43)),((13,(42,68)),93))),(((((((((((((((((4,22),108),((15,115),111)),((18,60),33)),(((((8,(37,98)),(80,109)),(((23,62),70),96)),((((20,50),83),88),((46,61),104))),(30,(49,89)))),(48,(64,65))),(((56,66),73),(74,116))),(63,113)),6),((((16,40),(21,91)),(75,97)),((39,51),(90,92)))),(((((5,99),41),(17,24)),82),44)),((((7,(26,106)),(35,85)),105),(53,58))),94),((10,19),103)),((11,69),54)),((9,(((29,72),84),107)),95)),(((25,47),((28,67),102)),71))),(14,(27,79))),(((12,34),114),(77,110))),45),81),((38,76),57));
 583: 1 -14231.24316 -13801.56387 (0,((((((((((1,2),(((3,52),(31,(((36,87),100),((86,101),112)))),(((32,78),(55,59)),43))),((13,(42,68)),93)),((((((((((((((((((4,22),108),((15,115),111)),((18,60),33)),(((((8,(37,98)),(80,109)),(((23,62),70),96)),((20,(50,83)),(((46,61),104),88))),((30,49),89))),(48,(64,65))),(((56,66),73),(74,116))),(63,113)),6),((39,51),(90,92))),(((16,40),(21,91)),(75,97))),((((5,(41,99)),(17,24)),82),44)),((53,58),105)),((7,(26,106)),(35,85))),94),((10,19),103)),(11,(54,69))),((9,(((29,72),84),107)),95))),(((25,47),((28,67),102)),71)),(27,79)),14),((((12,34),114),(77,110)),45)),81),(38,76)),57);
 584: 1 -13956.38965 -13830.67842 (0,((((((((((1,2),(((((3,52),((31,((36,87),100)),((86,101),112))),(((32,78),(55,59)),43)),((((((((((((((((((4,22),108),111),((15,115),((18,60),33))),(((((8,(37,98)),(80,109)),(((23,62),96),70)),(((20,(50,83)),88),((46,61),104))),((30,49),89))),(48,(64,65))),((((56,66),73),(74,116)),(63,113))),6),(53,58)),((39,51),(90,92))),(((16,40),(75,97)),(21,91))),((((5,(41,99)),(17,24)),82),44)),105),(((7,26),106),(35,85))),94),((10,19),103)),((11,69),54)),((9,(((29,72),84),107)),95))),((13,(42,68)),93))),(((25,47),((28,67),102)),71)),(27,79)),14),45),(((12,34),114),(77,110))),76),81),38),57);
 585: 1 -13354.0957 -13804.07445 (0,((((((((((1,2),(((3,52),((31,((36,87),100)),((86,101),112))),(((32,78),(55,59)),43))),((13,(42,68)),93)),((((((((((((((((((4,22),108),((15,115),111)),((18,60),33)),(48,(64,65))),(((((8,(37,98)),(80,109)),(((23,62),70),96)),((((20,83),50),88),((46,61),104))),((30,89),49))),(((56,66),73),(74,116))),6),(63,113)),((39,51),(90,92))),(((16,40),(21,91)),(75,97))),((((5,(41,99)),(17,24)),82),44)),((53,58),105)),(((7,26),106),(35,85))),94),((10,19),103)),(11,(54,69))),((9,(((29,72),84),107)),95))),(((25,47),((28,67),102)),71)),(27,79)),14),81),((((12,34),114),(77,110)),45)),(38,76)),57);
 586: 2 -13876.82031 -13796.91649 (0,(((((((((1,2),((((3,52),(31,(((36,87),100),((86,101),112)))),43),((32,78),(55,59)))),((13,(42,68)),93)),((((((((((((((((4,22),108),((15,115),111)),((18,60),33)),(((((8,(37,98)),(80,109)),((23,96),(62,70))),((((20,50),83),88),((46,61),104))),((30,49),89))),(48,(64,65))),(((56,66),73),(74,116))),(63,113)),6),((39,51),(90,92))),(((16,40),(21,91)),(75,97))),(((((5,41),99),(17,24)),82),44)),((((7,26),106),(35,85)),(((53,58),105),94))),((10,19),103)),(11,(54,69))),((9,(((29,72),84),107)),95))),(((25,47),((28,67),102)),71)),(27,79)),14),((((12,34),114),(77,110)),45)),81),((38,76),57));
 587: 2 -12862.14453 -13797.08538 (0,((((((1,2),(((((3,52),((31,((36,87),100)),((86,101),112))),43),((32,78),(55,59))),((13,(42,68)),93))),(((((((((((((((((4,22),108),((15,115),111)),((18,60),33)),(((((8,(37,98)),(80,109)),(((23,62),96),70)),((((20,50),83),88),((46,61),104))),(30,(49,89)))),(48,(64,65))),(((56,66),73),(74,116))),(63,113)),6),(53,58)),((((16,40),(21,91)),(75,97)),((39,51),(90,92)))),(((7,(26,106)),(35,85)),(94,105))),(((((5,41),99),(17,24)),82),44)),((10,19),103)),(11,(54,69))),((9,(((29,72),84),107)),95)),(((25,47),((28,67),102)),71))),(14,(27,79))),((((12,34),114),(77,110)),45)),((38,76),81)),57);
 588: 2 -13435.60742 -13794.27747 (0,((((((((1,2),(((((3,52),((31,((36,87),100)),((86,101),112))),43),((32,78),(55,59))),((13,(42,68)),93))),(((((((((((((((((4,108),22),((15,115),111)),((18,60),33)),(((((8,(37,98)),(80,109)),(((23,70),62),96)),((((20,50),83),88),((46,61),104))),((30,49),89))),(48,(64,65))),(((56,66),73),(74,116))),6),(63,113)),(53,58)),((((16,40),(21,91)),(75,97)),((39,51),(90,92)))),(((((5,41),99),(17,24)),82),44)),((((7,26),106),(35,85)),(94,105))),((10,19),103)),(11,(54,69))),((9,(((29,72),84),107)),95)),(((25,47),((28,67),102)),71))),(14,(27,79))),(((12,34),114),(77,110))),45),81),(38,76)),57);
 589: 1 -13216.23535 -13809.36679 (0,((((((((1,2),((13,(42,68)),93)),((((3,52),(31,((((32,78),(55,59)),((36,87),100)),((86,101),112)))),43),((((((((((((((((4,22),108),((15,115),111)),((18,60),33)),(((((8,(37,98)),(80,109)),(((23,62),96),70)),(((20,(50,83)),88),((46,61),104))),((30,49),89))),(48,(64,65))),(((56,66),73),(74,116))),6),(63,113)),((39,51),(90,92))),(((16,40),(21,91)),(75,97))),((((5,(41,99)),(17,24)),82),44)),(((7,(26,106)),(35,85)),(((53,58),105),94))),((10,19),103)),(11,(54,69))),((9,(((29,72),84),107)),95)))),(((25,47),((28,67),102)),71)),(27,79)),14),((((12,34),114),(77,110)),45)),((38,76),81)),57);
 590: 1 -14014.27734 -13802.78851 (0,((((((((((1,2),(((3,52),(31,(((36,87),100),((86,101),112)))),(((32,78),(55,59)),43))),((13,(42,68)),93)),(((((((((((((((((4,22),108),111),((15,115),((18,60),33))),(((((8,(37,98)),(80,109)),(((23,70),62),96)),((((20,83),50),88),((46,61),104))),(30,(49,89)))),(48,(64,65))),(((56,66),73),(74,116))),6),(63,113)),((39,51),(90,92))),((16,40),(21,91))),(75,97)),(((((5,99),41),(17,24)),82),44)),((((7,106),26),(35,85)),(((53,58),105),94))),((10,19),103)),(11,(54,69))),((9,(((29,72),84),107)),95))),(((25,47),((28,67),102)),71)),(27,79)),14),((((12,34),114),(77,110)),45)),81),(38,76)),57);
 591: 1 -14385.61914 -13794.74214 (0,(((((((((1,2),(((3,52),((31,((36,87),100)),((86,101),112))),(((32,78),(55,59)),43))),((13,(42,68)),93)),(((((((((((((((((4,22),108),111),(15,115)),((18,60),33)),(((((8,(37,98)),(80,109)),(((23,62),96),70)),((((20,50),83),88),((46,61),104))),((30,49),89))),(48,(64,65))),(((56,66),73),(74,116))),(63,113)),6),(53,58)),((((16,40),(21,91)),(75,97)),((39,51),(90,92)))),((((5,(41,99)),(17,24)),82),44)),(((7,(26,106)),(35,85)),(94,105))),((10,19),103)),((11,69),54)),((9,(((29,72),84),107)),95))),(((25,47),((28,67),102)),71)),(27,79)),14),((((12,34),114),(77,110)),45)),((38,76),81)),57);
 592: 1 -13180.70801 -13807.4355 (0,((((((((((1,2),((13,(42,68)),93)),(((3,52),(31,((((32,78),(55,59)),((36,87),100)),((86,101),112)))),43)),((((((((((((((((4,22),108),((15,115),111)),((18,60),33)),(((((8,(37,98)),(80,109)),(((23,62),96),70)),(((20,(50,83)),88),((46,61),104))),((30,49),89))),(48,(64,65))),(((56,66),73),(74,116))),6),(63,113)),((39,51),(90,92))),(((16,40),(21,91)),(75,97))),((((5,(41,99)),(17,24)),82),44)),(((7,(26,106)),(35,85)),(((53,58),105),94))),((10,19),103)),(11,(54,69))),((9,(((29,72),84),107)),95))),(((25,47),((28,67),102)),71)),(27,79)),14),(((12,34),114),(77,110))),45),((38,76),81)),57);
 593: 1 -14918.4873 -13800.30092 (0,((((((((1,2),((((3,52),((31,((36,87),100)),((86,101),112))),(((32,78),(55,59)),43)),((13,(42,68)),93))),((((((((((((((((4,22),108),((15,115),111)),((18,60),33)),(((((8,(37,98)),(80,109)),(((23,62),70),96)),((((20,50),83),88),((46,61),104))),((30,49),89))),(48,(64,65))),(((56,66),73),(74,116))),6),(63,113)),((39,51),(90,92))),(((16,40),(75,97)),(21,91))),(((((7,106),26),(35,85)),((10,19),103)),(((53,58),105),94))),((((5,99),41),(17,24)),82)),44),(11,(54,69))),((9,(((29,72),84),107)),95))),(((25,47),((28,67),102)),71)),(27,79)),14),((((12,34),114),(77,110)),45)),((38,76),81)),57);
 594: 2 -14578.68652 -13801.54055 (0,(((((((((1,2),(((3,52),(31,(((36,87),100),((86,101),112)))),(((32,78),(55,59)),43))),((13,(42,68)),93)),(((((((((((((((((4,22),108),((15,115),111)),((18,60),33)),(((((8,(37,98)),(80,109)),(((23,62),96),70)),((((20,83),50),88),((46,61),104))),((30,49),89))),(48,(64,65))),(((56,66),73),(74,116))),6),(63,113)),((39,51),(90,92))),(((16,40),(21,91)),(75,97))),(((((5,41),99),(17,24)),82),44)),(53,58)),(((7,(26,106)),(35,85)),(94,105))),((10,19),103)),((11,69),54)),((9,(((29,72),84),107)),95))),((((25,47),(28,67)),102),71)),(27,79)),14),((((12,34),114),(77,110)),45)),((38,76),81)),57);
 595: 2 -14138.01758 -13803.02527 (0,((((((((((1,2),(((3,52),(31,(((36,87),100),((86,101),112)))),(((32,78),(55,59)),43))),((13,(42,68)),93)),(((((((((((((((((((4,22),108),((15,115),111)),((18,60),33)),(48,(64,65))),(((((8,(37,98)),(80,109)),((23,96),(62,70))),(((20,(50,83)),88),((46,61),104))),((30,49),89))),(((56,66),73),(74,116))),(63,113)),6),(53,58)),((39,51),(90,92))),(((16,40),(21,91)),(75,97))),((((5,(41,99)),(17,24)),82),44)),(((7,26),106),(35,85))),105),94),((10,19),103)),((11,69),54)),((9,(((29,72),84),107)),95))),(((25,47),((28,67),102)),71)),(27,79)),14),((((12,34),114),(77,110)),45)),81),(38,76)),57);
 596: 2 -13248.62012 -13833.56768 (0,((((((((((1,2),(((((3,52),((31,((36,87),100)),((86,101),112))),(((32,78),(55,59)),43)),((((((((((((((((((4,108),22),111),((15,115),((18,60),33))),(48,(64,65))),(((((8,(37,98)),(80,109)),(23,((62,96),70))),((((20,83),50),88),((46,61),104))),((30,49),89))),((((56,66),73),(74,116)),(63,113))),6),(53,58)),((39,51),(90,92))),(((((5,41),99),(17,24)),82),44)),(((16,40),(21,91)),(75,97))),105),(((7,106),26),(35,85))),94),((10,19),103)),((11,69),54)),((9,(((29,72),84),107)),95))),((13,(42,68)),93))),(((25,47),((28,67),102)),71)),(27,79)),14),45),(((12,34),114),(77,110))),76),38),81),57);
 597: 1 -14188.13086 -13804.1256 (0,(((((((1,2),((((3,52),((31,((86,101),112)),((36,87),100))),(((32,78),(55,59)),43)),((13,(42,68)),93))),(((((((((((((((((4,22),108),111),((15,115),((18,60),33))),(((((8,(37,98)),(80,109)),((23,(62,70)),96)),((((20,50),83),88),((46,61),104))),((30,89),49))),(48,(64,65))),(((56,66),73),(74,116))),(63,113)),6),(53,58)),((((16,40),(21,91)),(75,97)),((39,51),(90,92)))),((((7,(26,106)),(35,85)),(((10,19),103),105)),94)),((((5,99),41),(17,24)),82)),44),(11,(54,69))),((9,(((29,72),84),107)),95)),(((25,47),((28,67),102)),71))),(14,(27,79))),((((12,34),114),(77,110)),45)),81),(38,76)),57);
 598: 1 -14148.19336 -13802.31137 (0,(((((((1,2),(((3,52),((31,((36,87),100)),((86,101),112))),(((32,78),(55,59)),43))),((13,(42,68)),93)),(((((((((((((((((4,108),22),111),((15,115),((18,60),33))),(((((8,(37,98)),(80,109)),(23,((62,96),70))),((((20,50),83),88),((46,61),104))),(30,(49,89)))),(48,(64,65))),(((56,66),73),(74,116))),(63,113)),6),(53,58)),((39,51),(90,92))),((((16,40),(21,91)),(75,97)),82)),((((5,99),41),(17,24)),44)),(((7,(26,106)),(35,85)),(94,105))),((10,19),103)),((11,69),54)),(((((9,95),107),84),(29,72)),(((25,47),((28,67),102)),71)))),(14,(27,79))),((((12,34),114),(77,110)),45)),81),((38,76),57));
 599: 1 -12909.85156 -13809.36679 (0,((((((((1,2),((13,(42,68)),93)),((((3,52),(31,((((32,78),(55,59)),((36,87),100)),((86,101),112)))),43),((((((((((((((((4,22),108),((15,115),111)),((18,60),33)),(((((8,(37,98)),(80,109)),(((23,62),96),70)),(((20,(50,83)),88),((46,61),104))),((30,49),89))),(48,(64,65))),(((56,66),73),(74,116))),6),(63,113)),((39,51),(90,92))),(((16,40),(21,91)),(75,97))),((((5,(41,99)),(17,24)),82),44)),(((7,(26,106)),(35,85)),(((53,58),105),94))),((10,19),103)),(11,(54,69))),((9,(((29,72),84),107)),95)))),(((25,47),((28,67),102)),71)),(27,79)),14),((((12,34),114),(77,110)),45)),((38,76),81)),57);
 600: 1 -14348.97656 -13796.03658 (0,(((((((1,2),((((3,52),((31,((86,101),112)),((36,87),100))),(((32,78),(55,59)),43)),((13,(42,68)),93))),((((((((((((((((4,22),108),((15,115),111)),((18,60),33)),(((((8,(37,98)),((((20,83),50),88),((46,61),104))),(((23,62),96),70)),(80,109)),((30,89),49))),(48,(64,65))),(((56,66),73),(74,116))),6),(63,113)),((39,51),(90,92))),(((16,40),(21,91)),(75,97))),(((((5,41),99),(17,24)),82),44)),((((7,26),106),(35,85)),(((53,58),105),94))),((10,19),103)),(11,(54,69))),(((9,(((29,72),84),107)),95),(((25,47),((28,67),102)),71)))),(14,(27,79))),((((12,34),114),(77,110)),45)),81),(38,76)),57);
 601: 1 -14840.08789 -13793.33274 (0,((((((1,2),(((((3,52),(31,(((36,87),100),((86,101),112)))),43),((32,78),(55,59))),((13,(42,68)),93))),((((((((((((((((4,(22,108)),((15,115),111)),((18,60),33)),(((((8,(37,98)),(80,109)),(((23,62),96),70)),((((20,83),50),88),((46,61),104))),((30,49),89))),(48,(64,65))),(((56,66),73),(74,116))),6),(63,113)),((39,51),(90,92))),(((16,40),(21,91)),(75,97))),(((((5,41),99),(17,24)),82),44)),(((7,(26,106)),(35,85)),(((53,58),105),94))),((10,19),103)),(11,(54,69))),(((25,47),((28,67),102)),71)),((9,(((29,72),84),107)),95))),(14,(27,79))),((((12,34),114),(77,110)),45)),((38,76),81)),57);
 602: 1 -13788.77246 -13793.88379 (0,((((((((1,2),(((((3,52),((31,((36,87),100)),((86,101),112))),43),((32,78),(55,59))),((13,(42,68)),93))),(((((((((((((((((((4,108),22),((15,115),111)),((18,60),33)),(((((8,(37,98)),(80,109)),(((23,62),96),70)),((((20,83),50),88),((46,61),104))),((30,49),89))),(48,(64,65))),(((56,66),73),(74,116))),6),(63,113)),((39,51),(90,92))),(((16,40),(21,91)),(75,97))),(((((5,41),99),(17,24)),82),44)),((53,58),105)),(((7,106),26),(35,85))),94),((10,19),103)),(11,(54,69))),((9,(((29,72),84),107)),95)),(((25,47),((28,67),102)),71))),(27,79)),14),((((12,34),114),(77,110)),45)),81),(38,76)),57);
 603: 1 -14079.7373 -13797.79911 (0,((((((((((1,2),(((3,52),((31,((36,87),100)),((86,101),112))),(((32,78),(55,59)),43))),((13,(42,68)),93)),(((((((((((((((4,22),108),((15,115),111)),((18,60),33)),(((((8,(37,98)),(80,109)),((23,62),(70,96))),((((20,50),83),88),((46,61),104))),((30,89),49))),(48,(64,65))),((((56,66),73),(74,116)),(63,113))),6),(53,58)),((((16,40),(21,91)),(75,97)),((39,51),(90,92)))),(((((5,41),99),(17,24)),82),44)),(((((7,106),26),(35,85)),105),94)),((10,19),103)),(11,(54,69))),((9,(((29,72),84),107)),95))),(((25,47),((28,67),102)),71)),(27,79)),14),45),(((12,34),114),(77,110))),((38,76),81)),57);
 604: 1 -13761.53516 -13796.39354 (0,(((((((((1,2),((3,52),(((31,((36,87),100)),((86,112),101)),(((32,78),(55,59)),43)))),((13,(42,68)),93)),((((((((((((((((4,108),22),((15,115),111)),((18,60),33)),(((((8,(37,98)),(80,109)),(((23,62),96),70)),((((20,83),50),88),((46,61),104))),((30,49),89))),(48,(64,65))),(((56,66),73),(74,116))),(63,113)),6),(53,58)),94),((((((5,41),99),(17,24)),82),44),((((16,40),(21,91)),(75,97)),((39,51),(90,92))))),((((7,26),106),(35,85)),105)),((10,19),103)),((11,69),54)),((9,(((29,72),84),107)),95))),(((25,47),((28,67),102)),71)),(27,79)),14),((((12,34),114),(77,110)),45)),((38,76),81)),57);
 605: 1 -14141.91406 -13801.88506 (0,(((((((1,2),(((((3,52),((31,((36,87),100)),((86,112),101))),43),((32,78),(55,59))),((13,(42,68)),93))),((((((((((((((((4,108),22),((15,115),111)),((18,60),33)),(((((8,(37,98)),(80,109)),(((23,62),96),70)),((((20,50),83),88),((46,61),104))),((30,89),49))),(48,(64,65))),(((56,66),73),(74,116))),(63,113)),6),(53,58)),((((16,40),(21,91)),(75,97)),((39,51),(90,92)))),(((((5,41),99),(17,24)),82),44)),((((7,106),26),(35,85)),(94,105))),(((10,19),103),(11,(54,69)))),((((9,95),107),84),(29,72))),(((25,47),((28,67),102)),71))),(14,(27,79))),((((12,34),114),(77,110)),45)),81),(38,76)),57);
 606: 1 -13387.43164 -13799.71801 (0,((((((((1,2),(((3,52),((31,((36,87),100)),((86,101),112))),(((32,78),(55,59)),43))),((13,(42,68)),93)),(((((((((((((((((((4,22),108),((15,115),111)),((18,60),33)),(((((8,(37,98)),(80,109)),((23,(62,96)),70)),((((20,83),50),88),((46,61),104))),((30,49),89))),(48,(64,65))),(((56,66),73),(74,116))),6),(63,113)),((39,51),(90,92))),(((16,40),(21,91)),(75,97))),(((((5,41),99),(17,24)),82),44)),((53,58),105)),((7,(26,106)),(35,85))),94),((10,19),103)),((11,69),54)),((9,(((29,72),84),107)),95)),(((25,47),((28,67),102)),71))),(27,79)),14),((((12,34),114),(77,110)),45)),81),((38,76),57));
 607: 1 -13482.22754 -13794.0742 (0,(((((((((((1,2),(((3,52),(31,(((36,87),100),((86,101),112)))),(((32,78),(55,59)),43))),((13,(42,68)),93)),((((((((((((((((4,22),108),((15,115),111)),((18,60),33)),(((((8,(37,98)),(80,109)),(((23,62),96),70)),((((20,50),83),88),((46,61),104))),((30,89),49))),(48,(64,65))),(((56,66),73),(74,116))),6),(63,113)),(53,58)),((((16,40),(21,91)),(75,97)),((39,51),(90,92)))),(((((5,41),99),(17,24)),82),44)),(((7,(26,106)),(35,85)),(94,105))),((10,19),103)),((11,69),54)),((9,(((29,72),84),107)),95))),(((25,47),((28,67),102)),71)),(27,79)),14),45),(((12,34),114),(77,110))),81),(38,76)),57);
 608: 1 -13561.93164 -13797.8862 (0,((((((((((1,2),((((3,52),31),(((36,87),100),((86,101),112))),(((32,78),(55,59)),43))),((13,(42,68)),93)),(((((((((((((((((((4,22),108),((15,115),111)),((18,60),33)),(((((8,(37,98)),(80,109)),((23,96),(62,70))),(((20,(50,83)),88),((46,61),104))),((30,49),89))),(48,(64,65))),(((56,66),73),(74,116))),(63,113)),6),(53,58)),((39,51),(90,92))),(((16,40),(21,91)),(75,97))),((((5,(41,99)),(17,24)),82),44)),(((7,26),106),(35,85))),105),94),((10,19),103)),((11,69),54)),((9,(((29,72),84),107)),95))),(((25,47),((28,67),102)),71)),(27,79)),14),((((12,34),114),(77,110)),45)),81),(38,76)),57);
 609: 1 -14287.52148 -13793.06223 (0,((((((1,2),(((((3,52),(31,(((36,87),100),((86,101),112)))),43),((32,78),(55,59))),((13,(42,68)),93))),(((((((((((((((4,(22,108)),((15,115),111)),((18,60),33)),(((((8,(37,98)),(80,109)),(((23,62),96),70)),((((20,83),50),88),((46,61),104))),((30,49),89))),(48,(64,65))),(((56,66),73),(74,116))),6),(63,113)),((((16,40),(21,91)),(75,97)),((39,51),(90,92)))),(((((5,41),99),(17,24)),82),44)),(((7,(26,106)),(35,85)),(((53,58),105),94))),((10,19),103)),(11,(54,69))),((9,(((29,72),84),107)),95)),(((25,47),((28,67),102)),71))),(14,(27,79))),((((12,34),114),(77,110)),45)),((38,76),81)),57);
 610: 1 -14062.88184 -13792.03082 (0,((((((((1,2),(((3,52),(31,(((36,87),100),((86,101),112)))),(((32,78),(55,59)),43))),((13,(42,68)),93)),((((((((((((((((4,108),22),((15,115),111)),((18,60),33)),(((((8,(37,98)),(80,109)),(((23,70),62),96)),((((20,83),50),88),((46,61),104))),(30,(49,89)))),(48,(64,65))),(((56,66),73),(74,116))),(63,113)),6),(53,58)),((((16,40),(21,91)),(75,97)),((39,51),(90,92)))),(((((5,99),41),(17,24)),82),44)),(((((7,106),26),(35,85)),105),94)),((10,19),103)),((11,69),54)),((9,(((29,72),84),107)),95))),(((25,47),((28,67),102)),71)),(14,(27,79))),((((12,34),114),(77,110)),45)),((38,76),81)),57);
 611: 1 -13517.23438 -13809.50511 (0,(((((((1,2),(((((((((((((((((((4,22),108),((15,115),111)),((18,60),33)),(((((8,(37,98)),(80,109)),(((23,62),70),96)),((((20,83),50),88),((46,61),104))),((30,49),89))),(48,(64,65))),(((56,66),73),(74,116))),(63,113)),6),(53,58)),((((16,40),(21,91)),(75,97)),((39,51),(90,92)))),(((((5,99),41),(17,24)),82),44)),(((7,(26,106)),(35,85)),105)),94),((10,19),103)),((11,54),69)),((((9,95),107),84),(29,72))),(((25,47),((28,67),102)),71)),((13,(42,68)),93))),((((3,52),(31,(((36,87),100),((86,101),112)))),43),((32,78),(55,59)))),(14,(27,79))),((((12,34),114),(77,110)),45)),(38,76)),81),57);
 612: 1 -14960.08594 -13802.40859 (0,(((((((1,2),(((((3,52),((31,((36,87),100)),(86,(101,112)))),(((32,78),(55,59)),43)),((13,(42,68)),93)),((((((((((((((((4,22),108),((15,115),111)),((18,60),33)),(((((8,(37,98)),(80,109)),((23,70),(62,96))),((((20,83),50),88),((46,61),104))),((30,49),89))),(48,(64,65))),(((56,66),73),(74,116))),6),(63,113)),(53,58)),((((16,40),(21,91)),(75,97)),((39,51),(90,92)))),(((((5,99),41),(17,24)),82),44)),((((7,(26,106)),(35,85)),105),94)),((10,19),103)),(11,(54,69))),((9,(((29,72),84),107)),95)))),(((25,47),((28,67),102)),71)),(27,79)),14),((((12,34),114),(77,110)),45)),81),((38,76),57));
 613: 1 -13612.97266 -13810.59317 (0,((((((((1,2),(((((3,52),(31,(((36,87),100),((86,112),101)))),43),((32,78),(55,59))),((((((((((((((((4,(22,108)),((15,115),111)),((18,60),33)),(((((8,(37,98)),(80,109)),(((23,62),96),70)),((((20,50),83),88),((46,61),104))),((30,89),49))),(48,(64,65))),(((56,66),73),(74,116))),(63,113)),6),(53,58)),((((16,40),(21,91)),(75,97)),((39,51),(90,92)))),(((((5,41),99),(17,24)),82),44)),(((((7,106),26),(35,85)),105),94)),((10,19),103)),(11,(54,69))),(((((9,95),107),84),(29,72)),(((25,47),((28,67),102)),71))),((13,(42,68)),93)))),(27,79)),14),(((12,34),114),(77,110))),45),81),(38,76)),57);
 614: 1 -14140.42578 -13796.62893 (0,((((((((((1,2),((((3,52),(31,(((36,87),100),((86,101),112)))),43),((32,78),(55,59)))),((13,(42,68)),93)),((((((((((((((((((4,108),22),((15,115),111)),((18,60),33)),(((((8,(37,98)),(80,109)),(((23,62),96),70)),((((20,83),50),88),((46,61),104))),((30,89),49))),(48,(64,65))),(((56,66),73),(74,116))),6),(63,113)),((39,51),(90,92))),(((16,40),(75,97)),(21,91))),((((5,(41,99)),(17,24)),82),44)),((53,58),(94,105))),((7,(26,106)),(35,85))),((10,19),103)),(11,(54,69))),((9,(((29,72),84),107)),95)),(((25,47),((28,67),102)),71))),(27,79)),14),(((12,34),114),(77,110))),45),81),(38,76)),57);
 615: 1 -14539.27637 -13796.93725 (0,(((((((((1,2),((((3,52),(31,(((36,87),100),((86,101),112)))),43),((32,78),(55,59)))),((13,(42,68)),93)),(((((((((((((((4,(22,108)),111),((15,115),((18,60),33))),(((((8,(37,98)),(80,109)),(((23,62),70),96)),((((20,83),50),88),((46,61),104))),((30,89),49))),(48,(64,65))),(((56,66),73),(74,116))),(63,113)),6),(53,58)),((((((5,99),41),(17,24)),82),44),((((16,40),(21,91)),(75,97)),((39,51),(90,92))))),(((((7,26),106),(35,85)),105),94)),((10,19),103)),((11,69),54)),((9,(((29,72),84),107)),95)),(((25,47),((28,67),102)),71))),(27,79)),14),((((12,34),114),(77,110)),45)),81),(38,76)),57);
 616: 3 -14014.75586 -13796.32551 (0,((((((((1,2),((((3,52),(31,(((36,87),100),((86,101),112)))),(((32,78),(55,59)),43)),((13,(42,68)),93))),((((((((((((((((4,108),22),((15,115),111)),((18,60),33)),(((((8,(37,98)),(80,109)),(((23,96),62),70)),(((20,(50,83)),88),((46,61),104))),((30,89),49))),(48,(64,65))),(((56,66),73),(74,116))),6),(63,113)),((((5,(41,99)),(17,24)),82),44)),((((16,40),(21,91)),(75,97)),((39,51),(90,92)))),(53,58)),((((7,106),26),(35,85)),(94,105))),((10,19),103)),((11,69),54)),((9,(((29,72),84),107)),95))),(((25,47),((28,67),102)),71)),(27,79)),14),((((12,34),114),(77,110)),45)),((38,76),81)),57);
 617: 1 -13829.4668 -13797.80173 (0,((((((((((1,2),(((3,52),((31,((86,101),112)),((36,87),100))),(((32,78),(55,59)),43))),((13,(42,68)),93)),((((((((((((((((4,108),22),((15,115),111)),((18,60),33)),(((((8,(37,98)),((((20,83),50),88),((46,61),104))),(((23,62),70),96)),(80,109)),((30,49),89))),(48,(64,65))),(((56,66),73),(74,116))),6),(63,113)),(((16,40),((21,91),(75,97))),((39,51),(90,92)))),(53,58)),(((((5,41),99),(17,24)),82),44)),(((((7,26),106),(35,85)),105),94)),((10,19),103)),(11,(54,69))),((9,(((29,72),84),107)),95))),(((25,47),((28,67),102)),71)),(27,79)),14),((((12,34),114),(77,110)),45)),81),(38,76)),57);
 618: 1 -12823.19141 -13793.52984 (0,(((((((((((1,2),(((3,52),((31,((36,87),100)),((86,101),112))),(((32,78),(55,59)),43))),((13,(42,68)),93)),(((((((((((((((4,22),108),111),((15,115),((18,60),33))),(((((8,(37,98)),(80,109)),(((23,62),96),70)),((((20,83),50),88),((46,61),104))),((30,49),89))),(48,(64,65))),(((56,66),73),(74,116))),(63,113)),6),(53,58)),((((16,40),(21,91)),(75,97)),((39,51),(90,92)))),(((((5,99),41),(17,24)),82),44)),(((7,(26,106)),(35,85)),(94,105))),((10,19),103)),((11,69),54))),((9,(((29,72),84),107)),95)),(((25,47),((28,67),102)),71)),(27,79)),14),((((12,34),114),(77,110)),45)),81),(38,76)),57);
 619: 9 -14649.48438 -13791.28584 (0,((((((((((1,2),(((3,52),(31,(((36,87),100),((86,101),112)))),(((32,78),(55,59)),43))),((13,(42,68)),93)),((((((((((((((((4,108),22),111),((15,115),((18,60),33))),(((((8,(37,98)),(80,109)),(((23,62),96),70)),((((20,50),83),88),((46,61),104))),((30,89),49))),(48,(64,65))),(((56,66),73),(74,116))),6),(63,113)),((39,51),(90,92))),(((16,40),(21,91)),(75,97))),(((((5,41),99),(17,24)),82),44)),(((7,(26,106)),(35,85)),(((53,58),105),94))),((10,19),103)),(11,(54,69))),((9,(((29,72),84),107)),95))),(((25,47),((28,67),102)),71)),(27,79)),14),((((12,34),114),(77,110)),45)),81),(38,76)),57);
 620: 1 -13930.48047 -13801.70289 (0,(((((((((1,2),(((3,52),((31,((36,87),100)),(86,(101,112)))),(((32,78),(55,59)),43))),((13,(42,68)),93)),(((((((((((((((4,22),108),111),((15,115),((18,60),33))),(((((8,(37,98)),(80,109)),(((23,96),62),70)),((((20,50),83),88),((46,61),104))),((30,89),49))),(48,(64,65))),(((56,66),73),(74,116))),(63,113)),6),(53,58)),94),((((7,26),106),(35,85)),((((((16,40),(21,91)),(75,97)),((39,51),(90,92))),82),105))),(((5,(41,99)),(17,24)),44)),((10,19),103)),(11,(54,69)))),((((9,95),107),84),(29,72))),(((25,47),((28,67),102)),71)),(14,(27,79))),((((12,34),114),(77,110)),45)),((38,76),81)),57);
 621: 1 -14176.31348 -13800.6561 (0,((((((((((1,2),(((3,52),((31,((86,101),112)),((36,87),100))),(((32,78),(55,59)),43))),((13,(42,68)),93)),((((((((((((((((4,22),108),((15,115),111)),((18,60),33)),(((((8,(37,98)),(80,109)),(((23,62),96),70)),((((20,83),50),88),((46,61),104))),(30,(49,89)))),(48,(64,65))),(((56,66),73),(74,116))),6),(63,113)),((39,51),(90,92))),(((16,40),(75,97)),(21,91))),((((7,(26,106)),(35,85)),((10,19),103)),(((53,58),105),94))),((((5,41),99),(17,24)),82)),44),((11,69),54)),((9,(((29,72),84),107)),95))),(((25,47),((28,67),102)),71)),(27,79)),14),((((12,34),114),(77,110)),45)),81),(38,76)),57);
 622: 1 -14110.45703 -13801.57864 (0,((((((((((1,2),(((3,52),((31,((36,87),100)),((86,101),112))),(((32,78),(55,59)),43))),((13,(42,68)),93)),((((((((((((((((4,108),22),((15,115),111)),((18,60),33)),(((((8,(37,98)),(80,109)),((23,96),(62,70))),((((20,83),50),88),((46,61),104))),((30,49),89))),(48,(64,65))),(((56,66),73),(74,116))),(63,113)),6),94),((53,58),105)),((((((5,41),99),(17,24)),82),44),((((16,40),(21,91)),((39,51),(90,92))),(75,97)))),((7,(26,106)),(35,85))),((10,19),103)),(11,(54,69))),((9,(((29,72),84),107)),95))),(((25,47),((28,67),102)),71)),(27,79)),14),((((12,34),114),(77,110)),45)),81),(38,76)),57);
 623: 1 -14337.60742 -13792.31705 (0,((((((((1,2),((((3,52),((31,((36,87),100)),((86,101),112))),(((32,78),(55,59)),43)),((13,(42,68)),93))),(((((((((((((((((4,22),108),((15,115),111)),((18,60),33)),(((((8,(37,98)),(80,109)),(((23,62),70),96)),((((20,50),83),88),((46,61),104))),(30,(49,89)))),(48,(64,65))),(((56,66),73),(74,116))),6),(63,113)),((39,51),(90,92))),(((16,40),(21,91)),(75,97))),(((((5,41),99),(17,24)),82),44)),(((7,(26,106)),(35,85)),(((53,58),105),94))),((10,19),103)),(11,(54,69))),(((25,47),((28,67),102)),71)),((9,(((29,72),84),107)),95))),(27,79)),14),((((12,34),114),(77,110)),45)),81),(38,76)),57);
 624: 1 -13938.09668 -13806.60214 (0,(((((((((1,2),((((3,52),((31,((36,87),100)),((86,101),112))),(((32,78),(55,59)),43)),((13,(42,68)),93))),((((((((((((((((4,22),108),((15,115),111)),((18,60),33)),(((((8,(37,98)),((23,96),(62,70))),(80,109)),((((20,83),50),88),((46,61),104))),((30,89),49))),(48,(64,65))),(((56,66),73),(74,116))),(63,113)),6),(53,58)),((((16,40),(21,91)),(75,97)),((39,51),(90,92)))),(((((7,26),106),(35,85)),(((10,19),103),105)),94)),((((5,41),99),(17,24)),82)),44),(11,(54,69))),((9,(((29,72),84),107)),95))),(((25,47),((28,67),102)),71)),(27,79)),14),((((12,34),114),(77,110)),45)),81),(38,76)),57);
 625: 2 -13141.00977 -13800.80668 (0,((((((((((1,2),(((3,52),((31,((36,87),100)),((86,112),101))),(((32,78),(55,59)),43))),((13,(42,68)),93)),(((((((((((((((((4,22),108),((15,115),111)),((18,60),33)),(48,(64,65))),(((((8,(37,98)),(80,109)),(((23,62),96),70)),((((20,83),50),88),((46,61),104))),((30,49),89))),(((56,66),73),(74,116))),(63,113)),6),(53,58)),((39,51),(90,92))),((((16,40),(21,91)),(75,97)),82)),((((5,41),99),(17,24)),44)),((((7,26),106),(35,85)),(94,105))),((10,19),103)),((11,69),54)),((9,(((29,72),84),107)),95))),(((25,47),((28,67),102)),71)),(27,79)),14),((((12,34),114),(77,110)),45)),81),(38,76)),57);
 626: 1 -14225.44727 -13802.83462 (0,(((((((((((1,2),((13,(42,68)),93)),(((3,52),(((31,((86,101),112)),((36,87),100)),((32,78),(55,59)))),43)),(((((((((((((((4,108),22),((15,115),111)),((18,60),33)),(((((8,(37,98)),(80,109)),((23,(62,96)),70)),((((20,83),50),88),((46,61),104))),((30,89),49))),(48,(64,65))),(((56,66),73),(74,116))),(63,113)),6),(53,58)),((((16,40),(21,91)),(75,97)),((39,51),(90,92)))),(((((5,41),99),(17,24)),82),44)),((((7,26),106),(35,85)),(94,105))),((10,19),103)),((11,69),54))),((9,(((29,72),84),107)),95)),(((25,47),((28,67),102)),71)),(27,79)),14),45),(((12,34),114),(77,110))),((38,76),81)),57);
 627: 1 -13778.36523 -13802.9231 (0,((((((((1,2),(((3,52),((((31,((86,101),112)),((36,87),100)),((32,78),(55,59))),43)),((13,(42,68)),93))),(((((((((((((((4,108),22),((15,115),111)),((18,60),33)),(((((8,(37,98)),(80,109)),((23,96),(62,70))),((((20,50),83),88),((46,61),104))),((30,49),89))),(48,(64,65))),(((56,66),73),(74,116))),6),(63,113)),(53,58)),((((16,40),(21,91)),(75,97)),((39,51),(90,92)))),(((((5,41),99),(17,24)),82),44)),((((7,106),26),(35,85)),(94,105))),((10,19),103)),(11,(54,69)))),(((9,95),((29,72),84)),107)),(((25,47),((28,67),102)),71)),(14,(27,79))),((((12,34),114),(77,110)),45)),((38,76),81)),57);
 628: 1 -13827.53418 -13804.21225 (0,((((((((((1,2),((((3,52),31),(((36,87),100),((86,101),112))),(((32,78),(55,59)),43))),((13,(42,68)),93)),(((((((((((((((4,108),22),111),((15,115),((18,60),33))),(((((8,(37,98)),(80,109)),(((23,62),96),70)),((((20,50),83),88),((46,61),104))),((30,89),49))),6),((48,(64,65)),(((56,66),73),(74,116)))),(63,113)),((39,51),(90,92))),(((16,40),(21,91)),(75,97))),(((((5,41),99),(17,24)),82),44)),(((7,(26,106)),(35,85)),(((53,58),105),94))),((10,19),103)),(11,(54,69))),((9,(((29,72),84),107)),95))),(((25,47),((28,67),102)),71)),(27,79)),14),((((12,34),114),(77,110)),45)),81),(38,76)),57);
 629: 1 -13788.35059 -13793.51484 (0,((((((((1,2),((13,(42,68)),93)),((((3,52),((31,((36,87),100)),((86,112),101))),43),((32,78),(55,59)))),(((((((((((((((((4,22),108),((15,115),111)),((18,60),33)),(((((8,(37,98)),(80,109)),((23,96),(62,70))),(((20,(50,83)),88),((46,61),104))),((30,89),49))),(48,(64,65))),(((56,66),73),(74,116))),6),(63,113)),((39,51),(90,92))),(((16,40),(21,91)),(75,97))),(((((5,41),99),(17,24)),82),44)),(53,58)),(((7,(26,106)),(35,85)),(94,105))),((10,19),103)),(11,(54,69))),(((9,(((29,72),84),107)),95),(((25,47),((28,67),102)),71)))),(14,(27,79))),((((12,34),114),(77,110)),45)),81),(38,76)),57);
 630: 1 -14558.96484 -13801.40995 (0,(((((((((1,2),(((3,52),(31,(((36,87),100),((86,101),112)))),(((32,78),(55,59)),43))),((13,(42,68)),93)),((((((((((((((((((4,108),22),((15,115),111)),((18,60),33)),(((((8,(37,98)),(80,109)),(((23,62),96),70)),((((20,50),83),88),((46,61),104))),((30,49),89))),(48,(64,65))),(((56,66),73),(74,116))),6),(63,113)),((39,51),(90,92))),((16,40),(21,91))),(75,97)),(((((5,99),41),(17,24)),82),44)),(((7,106),26),(35,85))),(((53,58),105),94)),((10,19),103)),((11,69),54)),((9,(((29,72),84),107)),95))),(((25,47),((28,67),102)),71)),(27,79)),14),((((12,34),114),(77,110)),45)),((38,76),81)),57);
 631: 1 -13618.97754 -13803.97599 (0,((((((((((1,2),((3,52),((((31,((86,101),112)),((36,87),100)),((32,78),(55,59))),43))),((13,(42,68)),93)),(((((((((((((((4,22),108),((15,115),111)),((18,60),33)),(((((8,(37,98)),(80,109)),((23,(62,70)),96)),((((20,83),50),88),((46,61),104))),(30,(49,89)))),(48,(64,65))),((((56,66),73),(74,116)),(63,113))),6),(53,58)),((((16,40),(21,91)),(75,97)),((39,51),(90,92)))),(((((5,99),41),(17,24)),82),44)),(((7,(26,106)),(35,85)),(94,105))),((10,19),103)),((11,69),54)),(((9,95),((29,72),84)),107))),(((25,47),((28,67),102)),71)),(27,79)),14),((((12,34),114),(77,110)),45)),81),(38,76)),57);
 632: 1 -13936.49707 -13803.97419 (0,((((((1,2),(((((3,52),(31,(((36,87),100),((86,101),112)))),(((32,78),(55,59)),43)),((13,(42,68)),93)),(((((((((((((((((4,22),108),((15,115),111)),((18,60),33)),(((((8,(37,98)),(80,109)),(((23,62),70),96)),((((20,83),50),88),((46,61),104))),((30,49),89))),(48,(64,65))),(((56,66),73),(74,116))),(63,113)),6),(53,58)),((((16,40),(21,91)),(75,97)),((39,51),(90,92)))),(((((5,99),41),(17,24)),82),44)),(((7,(26,106)),(35,85)),(94,105))),((10,19),103)),((11,69),54)),((((9,95),107),84),(29,72))),(((25,47),((28,67),102)),71)))),(14,(27,79))),(((12,34),114),(77,110))),45),((38,76),81)),57);
 633: 1 -13496.77051 -13798.99502 (0,((((((((1,2),((((3,52),((31,((36,87),100)),((86,101),112))),(((32,78),(55,59)),43)),((13,(42,68)),93))),(((((((((((((((4,(22,108)),111),((15,115),((18,60),33))),(((((8,(37,98)),(80,109)),(((23,62),96),70)),((((20,50),83),88),((46,61),104))),(30,(49,89)))),(48,(64,65))),(((56,66),73),(74,116))),(63,113)),6),(53,58)),((((16,40),(21,91)),(75,97)),((39,51),(90,92)))),((((5,(41,99)),(17,24)),82),44)),(((7,(26,106)),(35,85)),(94,105))),((10,19),103)),((11,69),54)),(((((9,95),107),84),(29,72)),(((25,47),((28,67),102)),71)))),(14,(27,79))),(((12,34),114),(77,110))),45),81),(38,76)),57);
 634: 1 -14551.53125 -13804.49757 (0,((((((((1,2),((13,(42,68)),93)),((((3,52),(31,(((36,87),100),((86,112),101)))),(((32,78),(55,59)),43)),(((((((((((((((((4,108),22),((15,115),111)),((18,60),33)),((((8,(37,98)),(((((20,50),83),88),((46,61),104)),((23,62),(70,96)))),(80,109)),((30,49),89))),(48,(64,65))),(((56,66),73),(74,116))),(63,113)),6),(53,58)),((39,51),(90,92))),(((16,40),(21,91)),(75,97))),(((((5,99),41),(17,24)),82),44)),(((7,(26,106)),(35,85)),(94,105))),((10,19),103)),(11,(54,69))),((9,(((29,72),84),107)),95)))),(((25,47),((28,67),102)),71)),(27,79)),14),((((12,34),114),(77,110)),45)),((38,76),81)),57);
 635: 1 -13936.875 -13810.59397 (0,((((((((((1,2),(((3,52),((31,((36,87),100)),((86,101),112))),(((32,78),(55,59)),43))),((13,(42,68)),93)),(((((((((((((((((4,22),108),((15,115),111)),((18,60),33)),(((((8,(37,98)),((23,96),(62,70))),(80,109)),((((20,83),50),88),((46,61),104))),((30,89),49))),(48,(64,65))),(((56,66),73),(74,116))),(63,113)),6),(53,58)),((((16,40),(21,91)),(75,97)),((39,51),(90,92)))),94),((((7,26),106),(35,85)),(((10,19),103),105))),((((5,41),99),(17,24)),82)),44),(11,(54,69))),((9,(((29,72),84),107)),95))),(((25,47),((28,67),102)),71)),(27,79)),14),((((12,34),114),(77,110)),45)),81),(38,76)),57);
 636: 1 -14462.56348 -13800.47116 (0,((((((((1,2),((((3,52),((31,((86,101),112)),((36,87),100))),43),((32,78),(55,59)))),((13,(42,68)),93)),((((((((((((((((((4,108),22),((15,115),111)),((18,60),33)),(((((8,(37,98)),(80,109)),(23,((62,70),96))),((((20,50),83),88),((46,61),104))),(30,(49,89)))),(48,(64,65))),(((56,66),73),(74,116))),(63,113)),6),(53,58)),((39,51),(90,92))),(((((16,40),(21,91)),(75,97)),105),82)),((((5,99),41),(17,24)),44)),((((7,26),106),(35,85)),94)),((10,19),103)),((11,69),54)),((9,(((29,72),84),107)),95)),(((25,47),((28,67),102)),71))),(14,(27,79))),((((12,34),114),(77,110)),45)),81),(38,76)),57);
 637: 1 -13992.90039 -13815.26177 (0,(((((((((1,2),((((3,52),((31,((36,87),100)),((86,101),112))),43),((32,78),(55,59)))),((13,(42,68)),93)),((((((((((((((((4,22),108),111),((15,115),((18,60),33))),(((((8,(37,98)),(80,109)),(((23,62),96),70)),((((20,83),50),88),((46,61),104))),((30,49),89))),(48,(64,65))),((((56,66),73),(74,116)),(63,113))),6),((39,51),(90,92))),(((16,40),(21,91)),(75,97))),((((5,(41,99)),(17,24)),82),44)),(((7,(26,106)),(35,85)),(((53,58),105),94))),((10,19),103)),(11,(54,69))),((9,(((29,72),84),107)),95)),(((25,47),((28,67),102)),71))),(27,79)),14),(((12,34),114),(77,110))),81),(38,(45,76))),57);
 638: 1 -14391.13477 -13796.21406 (0,(((((((((1,2),((((3,52),((31,((36,87),100)),((86,101),112))),(((32,78),(55,59)),43)),((13,(42,68)),93))),((((((((((((((((((4,22),108),((15,115),111)),((18,60),33)),(((((8,(37,98)),(80,109)),(23,((62,70),96))),((((20,50),83),88),((46,61),104))),((30,49),89))),(48,(64,65))),(((56,66),73),(74,116))),(63,113)),6),(53,58)),((39,51),(90,92))),(((16,40),(21,91)),(75,97))),((((5,(41,99)),(17,24)),82),44)),(((7,(26,106)),(35,85)),105)),94),((10,19),103)),(11,(54,69))),((9,(((29,72),84),107)),95))),(((25,47),((28,67),102)),71)),(14,(27,79))),45),(((12,34),114),(77,110))),81),(38,76)),57);
 639: 1 -13661.9707 -13808.69227 (0,((((((((((1,2),((((3,52),31),((((32,78),(55,59)),((36,87),100)),(86,(101,112)))),43)),((13,(42,68)),93)),((((((((((((((((4,108),22),((15,115),111)),((18,60),33)),((((8,(37,98)),((((23,62),70),96),(80,109))),((((20,83),50),88),((46,61),104))),(30,(49,89)))),(48,(64,65))),(((56,66),73),(74,116))),6),(63,113)),((39,51),(90,92))),(((16,40),(21,91)),(75,97))),(((((5,41),99),(17,24)),82),44)),((((7,26),106),(35,85)),(((53,58),105),94))),((10,19),103)),(11,(54,69))),((9,(((29,72),84),107)),95))),(((25,47),((28,67),102)),71)),(27,79)),14),((((12,34),114),(77,110)),45)),81),(38,76)),57);
 640: 1 -14512.60059 -13824.17887 (0,(((((((((1,2),((((((3,52),(((32,78),(55,59)),43)),((86,112),101)),(36,87)),100),31)),((13,(42,68)),93)),((((((((((((((((4,108),22),((15,115),111)),((18,60),33)),(((((8,(37,98)),(80,109)),(((23,62),70),96)),((((20,83),50),88),((46,61),104))),((30,49),89))),(48,(64,65))),(((56,66),73),(74,116))),6),(63,113)),((39,51),(90,92))),(((16,40),(75,97)),(21,91))),(((((5,99),41),(17,24)),82),44)),(((7,(26,106)),(35,85)),(((53,58),105),94))),((10,19),103)),((11,69),54)),((9,(((29,72),84),107)),95))),(((25,47),((28,67),102)),71)),(27,79)),14),((((12,34),114),(77,110)),45)),((38,76),81)),57);
 641: 1 -13673.83594 -13799.16084 (0,(((((((1,2),(((3,52),((31,((36,87),100)),((86,101),112))),(((32,78),(55,59)),43))),((13,(42,68)),93)),((((((((((((((((4,22),108),((15,115),111)),((18,60),33)),(((((8,(37,98)),(80,109)),(((23,70),62),96)),((((20,50),83),88),((46,61),104))),((30,49),89))),(48,(64,65))),(((56,66),73),(74,116))),(63,113)),6),(53,58)),(94,105)),((((((5,41),99),(17,24)),82),44),((((16,40),(21,91)),(75,97)),((39,51),(90,92))))),((7,(26,106)),(35,85))),((10,19),103)),(11,(54,69))),(((9,(((29,72),84),107)),95),(((25,47),((28,67),102)),71)))),(14,(27,79))),((((12,34),114),(77,110)),45)),81),((38,76),57));
 642: 1 -14931.53906 -13798.03847 (0,(((((((1,2),((((3,52),((31,((36,87),100)),((86,101),112))),43),((32,78),(55,59)))),((13,(42,68)),93)),((((((((((((((((((4,108),22),((15,115),111)),((18,60),33)),(((((8,(37,98)),(80,109)),((23,(62,96)),70)),((((20,50),83),88),((46,61),104))),(30,(49,89)))),(48,(64,65))),(((56,66),73),(74,116))),(63,113)),6),(53,58)),((39,51),(90,92))),(((16,40),(21,91)),(75,97))),(((((5,41),99),(17,24)),82),44)),((((7,26),106),(35,85)),105)),94),((10,19),103)),((11,69),54)),(((((9,95),107),84),(29,72)),(((25,47),((28,67),102)),71)))),(14,(27,79))),((((12,34),114),(77,110)),45)),((38,76),81)),57);
 643: 1 -14237.56836 -13804.80859 (0,((((((((((1,2),((13,(42,68)),93)),((((3,52),31),((((32,78),(55,59)),((36,87),100)),(86,(101,112)))),43)),((((((((((((((((4,108),22),((15,115),111)),((18,60),33)),(((((8,(37,98)),(80,109)),(((23,62),70),96)),((((20,83),50),88),((46,61),104))),(30,(49,89)))),(48,(64,65))),(((56,66),73),(74,116))),6),(63,113)),((39,51),(90,92))),(((16,40),(21,91)),(75,97))),(((((5,41),99),(17,24)),82),44)),((((7,26),106),(35,85)),(((53,58),105),94))),((10,19),103)),(11,(54,69))),((9,(((29,72),84),107)),95))),(((25,47),((28,67),102)),71)),(27,79)),14),((((12,34),114),(77,110)),45)),81),(38,76)),57);
 644: 1 -13291.89453 -13803.09642 (0,(((((((((1,2),(((3,52),((((31,((86,101),112)),((36,87),100)),((32,78),(55,59))),43)),((13,(42,68)),93))),(((((((((((((((4,108),22),((15,115),111)),((18,60),33)),(((((8,(37,98)),(80,109)),((23,96),(62,70))),((((20,50),83),88),((46,61),104))),((30,49),89))),(48,(64,65))),(((56,66),73),(74,116))),6),(63,113)),(53,58)),((((16,40),(21,91)),(75,97)),((39,51),(90,92)))),(((((5,41),99),(17,24)),82),44)),(((((7,106),26),(35,85)),105),94)),((10,19),103)),(11,(54,69)))),(((9,95),((29,72),84)),107)),(((25,47),((28,67),102)),71)),(27,79)),14),((((12,34),114),(77,110)),45)),((38,76),81)),57);
 645: 2 -14025.20117 -13799.00939 (0,(((((((((1,2),((((3,52),31),(((36,87),100),((86,101),112))),(((32,78),(55,59)),43))),((13,(42,68)),93)),(((((((((((((((((4,108),22),((15,115),111)),((18,60),33)),((((8,(37,98)),(((((20,83),50),88),((46,61),104)),((23,70),(62,96)))),(80,109)),((30,49),89))),(48,(64,65))),(((56,66),73),(74,116))),6),(63,113)),((39,51),(90,92))),(((16,40),(75,97)),(21,91))),(((((5,99),41),(17,24)),82),44)),(((53,58),105),94)),((7,(26,106)),(35,85))),((10,19),103)),((11,69),54)),((9,(((29,72),84),107)),95))),(((25,47),((28,67),102)),71)),(27,79)),14),((((12,34),114),(77,110)),45)),((38,76),81)),57);
 646: 1 -14116.21875 -13793.62659 (0,(((((((((1,2),(((3,52),((31,((36,87),100)),((86,101),112))),(((32,78),(55,59)),43))),((13,(42,68)),93)),((((((((((((((((4,22),108),111),((15,115),((18,60),33))),(((((8,(37,98)),(80,109)),(((23,62),96),70)),((((20,50),83),88),((46,61),104))),((30,49),89))),(48,(64,65))),(((56,66),73),(74,116))),6),(63,113)),((39,51),(90,92))),(((16,40),(21,91)),(75,97))),(((((5,41),99),(17,24)),82),44)),(((7,(26,106)),(35,85)),(((53,58),105),94))),((10,19),103)),(11,(54,69))),(((9,95),((29,72),84)),107))),(((25,47),((28,67),102)),71)),(27,79)),14),((((12,34),114),(77,110)),45)),((38,76),81)),57);
 647: 4 -14318.08398 -13795.8557 (0,(((((((((1,2),(((3,52),(31,(((36,87),100),((86,101),112)))),(((32,78),(55,59)),43))),((13,(42,68)),93)),(((((((((((((((4,22),108),(((15,115),((18,60),33)),111)),(((((8,(37,98)),(80,109)),((23,70),(62,96))),((((20,50),83),88),((46,61),104))),((30,89),49))),(48,(64,65))),(((56,66),73),(74,116))),(63,113)),6),((39,51),(90,92))),(((16,40),(21,91)),(75,97))),(((((5,99),41),(17,24)),82),44)),((((7,26),106),(35,85)),(((53,58),105),94))),((10,19),103)),(11,(54,69))),((9,(((29,72),84),107)),95))),(((25,47),((28,67),102)),71)),(27,79)),14),81),(((((12,34),114),(77,110)),45),(38,76))),57);
 648: 1 -14019.42676 -13801.70289 (0,(((((((((1,2),(((3,52),((31,((36,87),100)),(86,(101,112)))),(((32,78),(55,59)),43))),((13,(42,68)),93)),(((((((((((((((4,22),108),111),((15,115),((18,60),33))),(((((8,(37,98)),(80,109)),(((23,96),62),70)),((((20,50),83),88),((46,61),104))),((30,89),49))),(48,(64,65))),(((56,66),73),(74,116))),(63,113)),6),(53,58)),94),((((7,26),106),(35,85)),((((((16,40),(21,91)),(75,97)),((39,51),(90,92))),82),105))),(((5,(41,99)),(17,24)),44)),((10,19),103)),(11,(54,69)))),((((9,95),107),84),(29,72))),(((25,47),((28,67),102)),71)),(14,(27,79))),((((12,34),114),(77,110)),45)),((38,76),81)),57);
 649: 1 -13560.5791 -13801.74769 (0,((((((((((1,2),(((3,52),((31,((36,87),100)),((86,112),101))),(((32,78),(55,59)),43))),((13,(42,68)),93)),(((((((((((((((4,(22,108)),((15,115),111)),((18,60),33)),(((((8,(37,98)),(80,109)),(((23,62),70),96)),((((20,83),50),88),((46,61),104))),((30,89),49))),(48,(64,65))),(((56,66),73),(74,116))),(63,113)),6),(53,58)),(94,105)),((((((5,99),41),(17,24)),82),44),(((7,(26,106)),(35,85)),((((16,40),(21,91)),(75,97)),((39,51),(90,92)))))),((10,19),103)),((11,69),54)),((9,(((29,72),84),107)),95)),(((25,47),((28,67),102)),71))),(27,79)),14),(((12,34),114),(77,110))),45),(38,76)),81),57);
 650: 1 -13203.35449 -13798.16934 (0,(((((((((((1,2),(((3,52),((31,((36,87),100)),((86,112),101))),(((32,78),(55,59)),43))),((13,(42,68)),93)),((((((((((((((((4,22),108),111),((15,115),((18,60),33))),(((((8,(37,98)),((((20,50),83),88),((46,61),104))),(((23,62),96),70)),(80,109)),((30,89),49))),(48,(64,65))),(((56,66),73),(74,116))),6),(63,113)),((39,51),(90,92))),(((16,40),(75,97)),(21,91))),(((((5,41),99),(17,24)),82),44)),((((7,106),26),(35,85)),(((53,58),105),94))),((10,19),103)),((11,69),54)),((9,(((29,72),84),107)),95))),(((25,47),((28,67),102)),71)),(27,79)),14),45),(((12,34),114),(77,110))),81),(38,76)),57);
 651: 1 -14548.13574 -13801.01937 (0,(((((((((1,2),(((3,52),((31,((36,87),100)),((86,112),101))),(((32,78),(55,59)),43))),((13,(42,68)),93)),((((((((((((((((4,108),22),((15,115),111)),((18,60),33)),(48,(64,65))),(((((8,(37,98)),(80,109)),(((23,62),96),70)),((((20,83),50),88),((46,61),104))),((30,49),89))),(((56,66),73),(74,116))),(63,113)),6),(53,58)),94),((((((5,41),99),(17,24)),82),44),((((16,40),(21,91)),(75,97)),((39,51),(90,92))))),((((7,26),106),(35,85)),105)),((10,19),103)),((11,69),54)),((9,(((29,72),84),107)),95))),(((25,47),((28,67),102)),71)),(27,79)),14),((((12,34),114),(77,110)),45)),((38,76),81)),57);
 652: 1 -13221.22168 -13794.1511 (0,((((((((((1,2),((13,(42,68)),93)),(((3,52),((31,((36,87),100)),((86,101),112))),(((32,78),(55,59)),43))),((((((((((((((((4,108),22),((15,115),111)),((18,60),33)),(((((8,(37,98)),(80,109)),((23,96),(62,70))),((((20,83),50),88),((46,61),104))),((30,49),89))),(48,(64,65))),(((56,66),73),(74,116))),(63,113)),6),94),((53,58),105)),((((((5,41),99),(17,24)),82),44),((((16,40),(21,91)),(75,97)),((39,51),(90,92))))),((7,(26,106)),(35,85))),((10,19),103)),(11,(54,69))),((9,(((29,72),84),107)),95))),(((25,47),((28,67),102)),71)),(27,79)),14),((((12,34),114),(77,110)),45)),81),(38,76)),57);
 653: 1 -14197.08398 -13795.91282 (0,(((((((((1,2),(((3,52),(31,(((36,87),100),((86,101),112)))),(((32,78),(55,59)),43))),((13,(42,68)),93)),(((((((((((((((((4,22),108),((15,115),111)),((18,60),33)),(((((8,(37,98)),(80,109)),((23,96),(62,70))),((((20,50),83),88),((46,61),104))),((30,89),49))),(48,(64,65))),(((56,66),73),(74,116))),(63,113)),6),(53,58)),94),((((((5,41),99),(17,24)),82),44),((((16,40),(21,91)),(75,97)),((39,51),(90,92))))),((7,(26,106)),(35,85))),105),((10,19),103)),(11,(54,69))),(((9,(((29,72),84),107)),95),(((25,47),((28,67),102)),71)))),(27,79)),14),((((12,34),114),(77,110)),45)),81),(38,76)),57);
 654: 1 -14600.04297 -13792.89736 (0,((((((((((1,2),(((3,52),((31,((36,87),100)),((86,101),112))),(((32,78),(55,59)),43))),((13,(42,68)),93)),((((((((((((((((4,22),108),((15,115),111)),((18,60),33)),(((((8,(37,98)),(80,109)),(((23,62),70),96)),((((20,83),50),88),((46,61),104))),((30,49),89))),(48,(64,65))),(((56,66),73),(74,116))),(63,113)),6),(((39,51),(90,92)),(53,58))),((((16,40),(21,91)),(75,97)),82)),((((5,41),99),(17,24)),44)),(((7,(26,106)),(35,85)),(94,105))),((10,19),103)),((11,69),54)),((9,(((29,72),84),107)),95))),(((25,47),((28,67),102)),71)),(27,79)),14),((((12,34),114),(77,110)),45)),81),(38,76)),57);
 655: 2 -13221.02734 -13796.30184 (0,((((((1,2),(((((3,52),(31,(((36,87),100),((86,101),112)))),43),((32,78),(55,59))),((13,(42,68)),93))),(((((((((((((((((4,22),108),((15,115),111)),((18,60),33)),(((((8,(37,98)),(80,109)),(((23,62),70),96)),(((20,(50,83)),88),((46,61),104))),((30,89),49))),(48,(64,65))),(((56,66),73),(74,116))),6),(63,113)),((39,51),(90,92))),(((16,40),(21,91)),(75,97))),(((((5,99),41),(17,24)),82),44)),((((7,26),106),(35,85)),(((53,58),105),94))),((10,19),103)),(11,(54,69))),((9,(((29,72),84),107)),95)),(((25,47),((28,67),102)),71))),(14,(27,79))),((((12,34),114),(77,110)),45)),81),((38,76),57));
 656: 1 -14075.49805 -13796.47503 (0,((((((((1,2),((13,(42,68)),93)),((((3,52),(31,(((36,87),100),((86,101),112)))),43),((32,78),(55,59)))),(((((((((((((((((4,108),22),111),((15,115),((18,60),33))),(((((8,(37,98)),(80,109)),(23,((62,96),70))),((((20,50),83),88),((46,61),104))),(30,(49,89)))),(48,(64,65))),(((56,66),73),(74,116))),(63,113)),6),(53,58)),94),((((((5,41),99),(17,24)),82),44),((((16,40),(21,91)),(75,97)),((39,51),(90,92))))),((((7,26),106),(35,85)),105)),((10,19),103)),((11,69),54)),((9,(((29,72),84),107)),95)),(((25,47),((28,67),102)),71))),(14,(27,79))),((((12,34),114),(77,110)),45)),81),(38,76)),57);
 657: 1 -14714.18359 -13804.13447 (0,(((((((1,2),((((3,52),(31,(((36,87),100),((86,101),112)))),(((32,78),(55,59)),43)),((13,(42,68)),93))),((((((((((((((((((4,(22,108)),((15,115),111)),((18,60),33)),(((((8,(37,98)),(80,109)),((23,70),(62,96))),((((20,83),50),88),((46,61),104))),((30,89),49))),(48,(64,65))),(((56,66),73),(74,116))),6),(63,113)),((39,51),(90,92))),((16,40),(21,91))),(75,97)),(((((5,41),99),(17,24)),82),44)),(53,58)),(((7,(26,106)),(35,85)),(94,105))),((10,19),103)),(11,(54,69))),((9,(((29,72),84),107)),95)),(((25,47),((28,67),102)),71))),(27,79)),14),((((12,34),114),(77,110)),45)),((38,76),81)),57);
 658: 1 -13266.63574 -13812.93813 (0,((((((1,2),((((3,52),(31,(((36,87),100),((86,101),112)))),(((32,78),(55,59)),43)),((13,(42,68)),93))),((((((((((((((((4,22),108),((15,115),111)),((18,60),33)),(((((8,(37,98)),(80,109)),(((23,62),70),96)),((((20,83),50),88),((46,61),104))),((30,49),89))),(48,(64,65))),(((56,66),73),(74,116))),6),(63,113)),(53,58)),(((((16,40),(21,91)),(75,97)),((39,51),(90,92))),82)),(((((7,106),26),(35,85)),(((10,19),103),105)),94)),(((5,99),41),(17,24))),44),(11,(54,69))),(((9,(((29,72),84),107)),95),(((25,47),((28,67),102)),71)))),(14,(27,79))),((((12,34),114),(77,110)),45)),81),((38,76),57));
 659: 1 -13068.86328 -13797.70647 (0,(((((((((((1,2),(((3,52),((31,((36,87),100)),((86,101),112))),(((32,78),(55,59)),43))),((13,(42,68)),93)),(((((((((((((((4,(22,108)),((15,115),111)),((18,60),33)),(((((8,(37,98)),(80,109)),(23,((62,70),96))),((((20,83),50),88),((46,61),104))),((30,89),49))),(48,(64,65))),(((56,66),73),(74,116))),(63,113)),6),((39,51),(90,92))),((((16,40),(21,91)),(75,97)),82)),((((5,41),99),(17,24)),44)),((53,58),105)),(((7,(26,106)),(35,85)),94)),((10,19),103)),(11,(54,69)))),((9,(((29,72),84),107)),95)),(((25,47),((28,67),102)),71)),(27,79)),14),((((12,34),114),(77,110)),45)),81),(38,76)),57);
 660: 1 -14197.7627 -13814.66603 (0,((((((((1,2),((((((3,52),((31,((36,87),100)),(86,(101,112)))),(((32,78),(55,59)),43)),((13,(42,68)),93)),((((9,95),107),84),(29,72))),(((((((((((((((4,22),108),111),((15,115),((18,60),33))),(((((8,(37,98)),(80,109)),(((23,96),62),70)),((((20,50),83),88),((46,61),104))),((30,89),49))),(48,(64,65))),(((56,66),73),(74,116))),(63,113)),6),(53,58)),94),((((7,26),106),(35,85)),((((((16,40),(21,91)),((39,51),(90,92))),(75,97)),82),105))),(((5,(41,99)),(17,24)),44)),((10,19),103)),(11,(54,69))))),(((25,47),((28,67),102)),71)),(14,(27,79))),((((12,34),114),(77,110)),45)),81),76),38),57);
 661: 1 -14363.24902 -13813.86056 (0,((((((((1,2),(((3,52),((31,((36,87),100)),((86,101),112))),(((32,78),(55,59)),43))),((13,(42,68)),93)),(((((((((((((((((((4,22),108),((15,115),111)),((18,60),33)),(((((8,(37,98)),(80,109)),((23,(62,96)),70)),((((20,83),50),88),((46,61),104))),((30,89),49))),(48,(64,65))),(((56,66),73),(74,116))),(63,113)),6),((39,51),(90,92))),((16,40),((21,91),(75,97)))),(((5,99),41),(17,24))),82),44),((10,19),103)),(((7,(26,106)),(35,85)),(((53,58),105),94))),((11,69),54)),((9,(((29,72),84),107)),95)),(((25,47),((28,67),102)),71))),(27,79)),14),((((12,34),114),(77,110)),45)),((38,76),81)),57);
 662: 1 -14037.18945 -13796.03658 (0,(((((((1,2),((((3,52),((31,((86,101),112)),((36,87),100))),(((32,78),(55,59)),43)),((13,(42,68)),93))),((((((((((((((((4,22),108),((15,115),111)),((18,60),33)),(((((8,(37,98)),((((20,83),50),88),((46,61),104))),(((23,62),96),70)),(80,109)),((30,89),49))),(48,(64,65))),(((56,66),73),(74,116))),6),(63,113)),((39,51),(90,92))),(((16,40),(21,91)),(75,97))),(((((5,41),99),(17,24)),82),44)),((((7,26),106),(35,85)),(((53,58),105),94))),((10,19),103)),(11,(54,69))),(((9,(((29,72),84),107)),95),(((25,47),((28,67),102)),71)))),(14,(27,79))),((((12,34),114),(77,110)),45)),81),(38,76)),57);
 663: 2 -13671.49023 -13808.23425 (0,((((((((1,2),((((3,52),(((32,78),(55,59)),43)),(31,(((36,87),100),((86,101),112)))),((13,(42,68)),93))),((((((((((((((((4,22),108),((15,115),111)),((18,60),33)),(((((8,(37,98)),(80,109)),(((23,62),70),96)),((((20,50),83),88),((46,61),104))),((30,49),89))),(48,(64,65))),(((56,66),73),(74,116))),6),(63,113)),((39,51),(90,92))),(((16,40),(75,97)),(21,91))),(((((7,106),26),(35,85)),((10,19),103)),(((53,58),105),94))),((((5,99),41),(17,24)),82)),44),(11,(54,69))),((9,(((29,72),84),107)),95))),(((25,47),((28,67),102)),71)),(27,79)),14),((((12,34),114),(77,110)),45)),((38,76),81)),57);
 664: 1 -13921.32422 -13797.81969 (0,(((((((((1,2),(((3,52),((31,((36,87),100)),((86,101),112))),(((32,78),(55,59)),43))),((13,(42,68)),93)),(((((((((((((((((4,108),22),111),((15,115),((18,60),33))),(((((8,(37,98)),(80,109)),(((23,62),70),96)),((((20,50),83),88),((46,61),104))),(30,(49,89)))),(48,(64,65))),(((56,66),73),(74,116))),6),(63,113)),((39,51),(90,92))),(((16,40),(21,91)),(75,97))),(((((5,41),99),(17,24)),82),44)),(((53,58),105),94)),((7,(26,106)),(35,85))),((10,19),103)),((11,69),54)),((9,(((29,72),84),107)),95))),(((25,47),((28,67),102)),71)),(27,79)),14),((((12,34),114),(77,110)),45)),81),((38,76),57));
 665: 1 -14262.81543 -13800.93443 (0,(((((1,2),(((((3,52),((31,((36,87),100)),((86,101),112))),(((32,78),(55,59)),43)),((13,(42,68)),93)),(((((((((((((((((4,22),108),((15,115),111)),((18,60),33)),(((((8,(37,98)),(80,109)),(((23,62),70),96)),((((20,83),50),88),((46,61),104))),((30,49),89))),(48,(64,65))),(((56,66),73),(74,116))),(63,113)),6),(53,58)),((((16,40),(21,91)),(75,97)),((39,51),(90,92)))),(((((5,99),41),(17,24)),82),44)),(((7,(26,106)),(35,85)),(94,105))),((10,19),103)),((11,69),54)),((((9,95),107),84),(29,72))),(((25,47),((28,67),102)),71)))),(14,(27,79))),((((12,34),114),(77,110)),45)),((38,76),81)),57);
 666: 1 -14432.27344 -13807.4659 (0,(((((((((1,2),(((3,52),((31,((36,87),100)),((86,101),112))),(((32,78),(55,59)),43))),((13,(42,68)),93)),(((((((((((((((4,108),22),111),((15,115),((18,60),33))),(((((8,(37,98)),(80,109)),(((23,62),70),96)),((((20,50),83),88),((46,61),104))),((30,49),89))),(48,(64,65))),(((56,66),73),(74,116))),6),(63,113)),((39,51),(90,92))),(((16,40),(75,97)),(21,91))),(((((5,41),99),(17,24)),82),44)),(((((7,(26,106)),(35,85)),((10,19),103)),(53,58)),(94,105))),(11,(54,69))),((9,(((29,72),84),107)),95))),(((25,47),((28,67),102)),71)),(27,79)),14),81),(((((12,34),114),(77,110)),45),(38,76))),57);
 667: 1 -13448.14844 -13793.70482 (0,(((((((((1,2),((((3,52),((31,((36,87),100)),((86,101),112))),43),((32,78),(55,59)))),((13,(42,68)),93)),((((((((((((((((4,108),22),((15,115),111)),((18,60),33)),(((((8,(37,98)),(80,109)),((23,96),(62,70))),((((20,50),83),88),((46,61),104))),((30,49),89))),(48,(64,65))),(((56,66),73),(74,116))),6),(63,113)),((39,51),(90,92))),(((16,40),(21,91)),(75,97))),(((((5,99),41),(17,24)),82),44)),(((7,(26,106)),(35,85)),(((53,58),105),94))),((10,19),103)),(11,(54,69))),((((9,95),107),84),(29,72)))),(((25,47),((28,67),102)),71)),(27,79)),14),((((12,34),114),(77,110)),45)),((38,76),81)),57);
 668: 1 -13589.52539 -13817.76127 (0,((((((((1,2),(((((3,52),((31,((36,87),100)),((86,112),101))),(((32,78),(55,59)),43)),((13,(42,68)),93)),((((((((((((((((((4,108),22),111),((15,115),((18,60),33))),(((((8,(37,98)),(80,109)),(((23,96),62),70)),(((20,83),50),(((46,61),104),88))),((30,49),89))),(48,(64,65))),(((56,66),73),(74,116))),(63,113)),6),(53,58)),((39,51),(90,92))),(((16,40),(21,91)),(75,97))),(((((5,41),99),(17,24)),44),82)),(((7,(26,106)),(35,85)),105)),94),((10,19),103)),(11,(54,69))),((9,95),(((29,72),84),107))))),(((25,47),((28,67),102)),71)),(14,(27,79))),((((12,34),114),(77,110)),45)),81),76),38),57);
 669: 1 -14460.47656 -13793.88379 (0,((((((((1,2),(((((3,52),((31,((36,87),100)),((86,101),112))),43),((32,78),(55,59))),((13,(42,68)),93))),(((((((((((((((((((4,108),22),((15,115),111)),((18,60),33)),(((((8,(37,98)),(80,109)),(((23,62),96),70)),((((20,83),50),88),((46,61),104))),((30,49),89))),(48,(64,65))),(((56,66),73),(74,116))),6),(63,113)),((39,51),(90,92))),(((16,40),(21,91)),(75,97))),(((((5,41),99),(17,24)),82),44)),((53,58),105)),(((7,106),26),(35,85))),94),((10,19),103)),(11,(54,69))),((9,(((29,72),84),107)),95)),(((25,47),((28,67),102)),71))),(27,79)),14),((((12,34),114),(77,110)),45)),81),(38,76)),57);
 670: 1 -13359.30859 -13797.18968 (0,((((((((((1,2),((13,(42,68)),93)),(((3,52),((31,((36,87),100)),((86,101),112))),(((32,78),(55,59)),43))),(((((((((((((((((4,22),108),((15,115),111)),((18,60),33)),(((((8,(37,98)),((((20,83),50),88),((46,61),104))),(((23,62),96),70)),(80,109)),((30,89),49))),(48,(64,65))),(((56,66),73),(74,116))),(63,113)),6),(53,58)),((39,51),(90,92))),(((16,40),(21,91)),(75,97))),(((((5,41),99),(17,24)),82),44)),((((7,26),106),(35,85)),(94,105))),((10,19),103)),((11,69),54)),((9,(((29,72),84),107)),95))),(((25,47),((28,67),102)),71)),(27,79)),14),((((12,34),114),(77,110)),45)),81),(38,76)),57);
 671: 1 -13829.125 -13801.90701 (0,(((((((((((1,2),(((3,52),(31,(((36,87),100),((86,101),112)))),(((32,78),(55,59)),43))),((13,(42,68)),93)),((((((((((((((((4,108),22),(((15,115),((18,60),33)),111)),(((((8,(37,98)),(80,109)),(((23,62),70),96)),((((20,83),50),88),((46,61),104))),((30,49),89))),(48,(64,65))),(((56,66),73),(74,116))),6),(63,113)),((39,51),(90,92))),(((16,40),(75,97)),(21,91))),((((5,(41,99)),(17,24)),82),44)),((((7,(26,106)),(35,85)),105),(53,58))),94),((10,19),103)),((11,69),54)),((9,(((29,72),84),107)),95))),(((25,47),((28,67),102)),71)),(27,79)),14),(((12,34),114),(77,110))),45),81),(38,76)),57);
 672: 3 -13622.81348 -13806.1385 (0,((((((((1,2),(((((3,52),(31,(((36,87),100),((86,101),112)))),(((32,78),(55,59)),43)),((13,(42,68)),93)),(((((((((((((((((((4,22),108),111),(15,115)),((18,60),33)),(((((8,(37,98)),(80,109)),((23,(62,70)),96)),((((20,50),83),88),((46,61),104))),((30,49),89))),(48,(64,65))),(((56,66),73),(74,116))),(63,113)),6),(53,58)),((39,51),(90,92))),(((16,40),(21,91)),(75,97))),(((((5,41),99),(17,24)),82),44)),(((7,(26,106)),(35,85)),(94,105))),(10,19)),103),((11,69),54)),((9,(((29,72),84),107)),95)))),(((25,47),((28,67),102)),71)),(27,79)),14),((((12,34),114),(77,110)),45)),81),(38,76)),57);
 673: 1 -13735.77051 -13815.29909 (0,(((((((1,2),((13,(42,68)),93)),((((3,52),(((31,100),(36,87)),((86,112),101))),43),((32,78),(55,59)))),(((((((((((((((((4,108),22),((15,115),111)),((18,60),33)),((((8,(37,98)),(((((20,50),83),88),((46,61),104)),(((23,62),70),96))),(80,109)),((30,49),89))),(48,(64,65))),(((56,66),73),(74,116))),6),(63,113)),((39,51),(90,92))),(((16,40),(21,91)),(75,97))),(((((5,99),41),(17,24)),82),44)),(((53,58),105),94)),((7,(26,106)),(35,85))),((10,19),103)),((11,69),54)),(((9,(((29,72),84),107)),95),(((25,47),((28,67),102)),71)))),(14,(27,79))),((((12,34),114),(77,110)),45)),((38,76),81)),57);
 674: 2 -13850.69922 -13799.14277 (0,(((((((((((1,2),(((3,52),((31,((36,87),100)),((86,101),112))),(((32,78),(55,59)),43))),((13,(42,68)),93)),((((((((((((((((4,108),22),((15,115),111)),((18,60),33)),(((((8,(37,98)),(80,109)),(((23,62),70),96)),((((20,83),50),88),((46,61),104))),(30,(49,89)))),(48,(64,65))),(((56,66),73),(74,116))),(63,113)),6),((39,51),(90,92))),(((16,40),(21,91)),(75,97))),(((((5,41),99),(17,24)),82),44)),((53,58),105)),((((7,26),106),(35,85)),94)),((10,19),103)),(11,(54,69)))),(((9,(((29,72),84),107)),95),(((25,47),((28,67),102)),71))),(27,79)),14),(((12,34),114),(77,110))),45),(38,76)),81),57);
 675: 1 -14415.41406 -13801.30857 (0,((((((((1,2),(((3,52),((31,((36,87),100)),((86,101),112))),(((32,78),(55,59)),43))),((13,(42,68)),93)),(((((((((((((((((4,22),108),111),((15,115),((18,60),33))),(((((8,(37,98)),(80,109)),((23,(62,96)),70)),((((20,83),50),88),((46,61),104))),((30,49),89))),(48,(64,65))),(((56,66),73),(74,116))),(63,113)),6),(53,58)),((39,51),(90,92))),((((16,40),(21,91)),(75,97)),82)),((((5,41),99),(17,24)),44)),(((((7,26),106),(35,85)),105),94)),((10,19),103)),(11,(54,69))),(((((9,95),107),84),(29,72)),(((25,47),((28,67),102)),71)))),(14,(27,79))),(((12,34),114),(77,110))),45),((38,76),81)),57);
 676: 2 -13869.47461 -13815.99499 (0,((((((1,2),(((((3,52),(31,(((36,87),100),((86,101),112)))),43),((32,78),(55,59))),((13,(42,68)),93))),((((((((((((((((((4,22),108),((15,115),111)),((18,60),33)),(((((8,(37,98)),(80,109)),(((23,62),96),70)),((((20,50),83),88),((46,61),104))),((30,49),89))),(48,(64,65))),(((56,66),73),(74,116))),6),(63,113)),((39,51),(90,92))),(((16,40),(21,91)),(75,97))),(((((5,41),99),(17,24)),82),44)),((53,58),105)),((((7,106),26),(35,85)),94)),((10,19),103)),((11,69),54)),((9,(((29,72),84),107)),95)),(((25,47),((28,67),102)),71))),(14,(27,79))),(((12,34),114),(77,110))),81),((38,(45,76)),57));
 677: 7 -15024.12695 -13800.05007 (0,((((((((((1,2),(((3,52),((31,((36,87),100)),((86,101),112))),(((32,78),(55,59)),43))),((13,(42,68)),93)),(((((((((((((((((4,22),108),((15,115),111)),((18,60),33)),(((((8,(37,98)),(80,109)),(((23,62),96),70)),(((20,83),50),(((46,61),104),88))),((30,49),89))),(48,(64,65))),(((56,66),73),(74,116))),(63,113)),6),(53,58)),((39,51),(90,92))),((((16,40),(21,91)),(75,97)),82)),((((5,41),99),(17,24)),44)),((((7,106),26),(35,85)),(94,105))),((10,19),103)),(11,(54,69))),((9,(((29,72),84),107)),95))),(((25,47),((28,67),102)),71)),(27,79)),14),((((12,34),114),(77,110)),45)),81),(38,76)),57);
 678: 3 -14107.74609 -13794.87602 (0,((((((((((1,2),(((3,52),((31,((86,112),101)),((36,87),100))),(((32,78),(55,59)),43))),((13,(42,68)),93)),((((((((((((((((((4,22),108),((15,115),111)),((18,60),33)),(((((8,(37,98)),(80,109)),(((23,62),96),70)),((((20,83),50),88),((46,61),104))),(30,(49,89)))),(48,(64,65))),(((56,66),73),(74,116))),(63,113)),6),((39,51),(90,92))),(((16,40),(21,91)),(75,97))),(((((5,99),41),(17,24)),44),82)),(53,58)),(((7,(26,106)),(35,85)),105)),94),((10,19),103)),((11,69),54)),((9,(((29,72),84),107)),95))),(((25,47),((28,67),102)),71)),(27,79)),14),((((12,34),114),(77,110)),45)),81),(38,76)),57);
 679: 1 -13996.63086 -13805.03588 (0,(((((((((((1,2),(((3,52),((31,((36,87),100)),((86,101),112))),(((32,78),(55,59)),43))),93),(13,(42,68))),(((((((((((((((4,22),108),((15,115),111)),((18,60),33)),(((((8,(37,98)),(80,109)),(((23,96),62),70)),((((20,50),83),88),((46,61),104))),(30,(49,89)))),(48,(64,65))),(((56,66),73),(74,116))),(63,113)),6),((53,58),105)),94),(((((((5,99),41),(17,24)),82),44),((((16,40),(21,91)),(75,97)),((39,51),(90,92)))),(((7,106),26),(35,85)))),((10,19),103)),(11,(54,69))),((9,(((29,72),84),107)),95))),(((25,47),((28,67),102)),71)),(27,79)),14),((((12,34),114),(77,110)),45)),81),(38,76)),57);
 680: 1 -14446.76465 -13805.97203 (0,((((((1,2),(((((3,52),(31,(((36,87),100),((86,112),101)))),(((32,78),(55,59)),43)),((13,(42,68)),93)),((((((((((((((((4,108),22),111),((15,115),((18,60),33))),(((((8,(37,98)),(80,109)),((23,96),(62,70))),((((20,83),50),88),((46,61),104))),((30,49),89))),(48,(64,65))),(((56,66),73),(74,116))),(63,113)),6),(53,58)),((((16,40),(21,91)),(75,97)),((39,51),(90,92)))),(((((7,106),26),(35,85)),(((10,19),103),105)),94)),((((5,41),99),(17,24)),82)),44),((11,69),54)),((9,(((29,72),84),107)),95)))),(((25,47),((28,67),102)),71)),(14,(27,79))),((((12,34),114),(77,110)),45)),((38,76),81)),57);
 681: 2 -13827.7666 -13794.13923 (0,((((((((1,2),(((3,52),(31,(((36,87),100),((86,101),112)))),(((32,78),(55,59)),43))),((13,(42,68)),93)),((((((((((((((((4,22),108),((15,115),111)),((18,60),33)),(((((8,(37,98)),(80,109)),(((23,70),96),62)),((((20,83),50),88),((46,61),104))),((30,89),49))),(48,(64,65))),(((56,66),73),(74,116))),(63,113)),6),(53,58)),((((16,40),(21,91)),(75,97)),((39,51),(90,92)))),(((((5,41),99),(17,24)),82),44)),(((7,(26,106)),(35,85)),(94,105))),((10,19),103)),(11,(54,69))),(((9,(((29,72),84),107)),95),(((25,47),((28,67),102)),71)))),(14,(27,79))),45),(((12,34),114),(77,110))),((38,76),81)),57);
 682: 1 -13199.71094 -13799.73828 (0,((((((((1,2),(((3,52),(31,(((36,87),100),((86,101),112)))),(((32,78),(55,59)),43))),((13,(42,68)),93)),((((((((((((((((((4,108),22),((15,115),111)),((18,60),33)),(((((8,(37,98)),(80,109)),(23,((62,70),96))),((((20,50),83),88),((46,61),104))),(30,(49,89)))),(48,(64,65))),(((56,66),73),(74,116))),(63,113)),6),(53,58)),((39,51),(90,92))),(((((16,40),(21,91)),(75,97)),105),82)),((((5,99),41),(17,24)),44)),((((7,26),106),(35,85)),94)),((10,19),103)),((11,69),54)),((9,(((29,72),84),107)),95)),(((25,47),((28,67),102)),71))),(14,(27,79))),((((12,34),114),(77,110)),45)),81),(38,76)),57);
 683: 1 -13656.68164 -13795.61328 (0,((((((((1,2),((13,(42,68)),93)),(((3,52),((31,((36,87),100)),((86,101),112))),(((32,78),(55,59)),43))),(((((((((((((((((4,22),108),((15,115),111)),((18,60),33)),(((((8,(37,98)),(80,109)),(((23,70),62),96)),((((20,50),83),88),((46,61),104))),((30,49),89))),(48,(64,65))),(((56,66),73),(74,116))),(63,113)),6),(53,58)),(94,105)),((((((5,41),99),(17,24)),82),44),((((16,40),(21,91)),(75,97)),((39,51),(90,92))))),((7,(26,106)),(35,85))),((10,19),103)),(11,(54,69))),((9,(((29,72),84),107)),95)),(((25,47),((28,67),102)),71))),(14,(27,79))),((((12,34),114),(77,110)),45)),81),(38,76)),57);
 684: 3 -13297.85547 -13797.71072 (0,((((((((((1,2),(((3,52),((31,((36,87),100)),((86,101),112))),(((32,78),(55,59)),43))),((13,(42,68)),93)),((((((((((((((((4,108),22),(((15,115),((18,60),33)),111)),(((((8,(37,98)),(80,109)),(((23,62),70),96)),((((20,83),50),88),((46,61),104))),((30,49),89))),(48,(64,65))),(((56,66),73),(74,116))),6),(63,113)),((39,51),(90,92))),(((16,40),(75,97)),(21,91))),((((5,(41,99)),(17,24)),82),44)),((((7,(26,106)),(35,85)),105),(53,58))),94),((10,19),103)),((11,69),54)),((9,(((29,72),84),107)),95))),(((25,47),((28,67),102)),71)),(27,79)),14),((((12,34),114),(77,110)),45)),81),(38,76)),57);
 685: 1 -13656.69727 -13799.38001 (0,((((((((((1,2),((((3,52),(31,(((36,87),100),((86,101),112)))),43),((32,78),(55,59)))),((13,(42,68)),93)),((((((((((((((((4,108),22),(((15,115),((18,60),33)),111)),(((((8,(37,98)),(80,109)),(((23,62),70),96)),((((20,83),50),88),((46,61),104))),((30,49),89))),(48,(64,65))),(((56,66),73),(74,116))),6),(63,113)),((39,51),(90,92))),(((16,40),(75,97)),(21,91))),((((5,(41,99)),(17,24)),82),44)),((((7,(26,106)),(35,85)),105),(53,58))),94),((10,19),103)),((11,69),54)),((9,(((29,72),84),107)),95))),(((25,47),((28,67),102)),71)),(27,79)),14),((((12,34),114),(77,110)),45)),81),(38,76)),57);
 686: 1 -13953.56543 -13812.93813 (0,((((((1,2),((((3,52),(31,(((36,87),100),((86,101),112)))),(((32,78),(55,59)),43)),((13,(42,68)),93))),((((((((((((((((4,22),108),((15,115),111)),((18,60),33)),(((((8,(37,98)),(80,109)),(((23,62),70),96)),((((20,83),50),88),((46,61),104))),((30,49),89))),(48,(64,65))),(((56,66),73),(74,116))),6),(63,113)),(53,58)),(((((16,40),(21,91)),(75,97)),((39,51),(90,92))),82)),(((((7,106),26),(35,85)),(((10,19),103),105)),94)),(((5,99),41),(17,24))),44),(11,(54,69))),(((9,(((29,72),84),107)),95),(((25,47),((28,67),102)),71)))),(14,(27,79))),((((12,34),114),(77,110)),45)),81),((38,76),57));
 687: 1 -13198.68359 -13809.41998 (0,((((((((((1,2),(((3,52),((31,((86,112),101)),(((32,78),(55,59)),((36,87),100)))),43)),((13,(42,68)),93)),(((((((((((((((4,22),108),((15,115),111)),((18,60),33)),(((((8,(37,98)),(80,109)),(23,((62,96),70))),((((20,83),50),88),((46,61),104))),((30,49),89))),(48,(64,65))),(((56,66),73),(74,116))),(63,113)),6),(53,58)),((((16,40),(21,91)),(75,97)),((39,51),(90,92)))),(((((5,99),41),(17,24)),82),44)),(((7,(26,106)),(35,85)),(94,105))),((10,19),103)),(11,(54,69)))),((9,(((29,72),84),107)),95)),(((25,47),((28,67),102)),71)),(27,79)),14),((((12,34),114),(77,110)),45)),81),((38,76),57));
 688: 1 -13919.51465 -13797.4204 (0,(((((((((1,2),((13,(42,68)),93)),((((3,52),((31,((36,87),100)),((86,101),112))),(((32,78),(55,59)),43)),((((((((((((((((4,22),108),((15,115),111)),((18,60),33)),(((((8,(37,98)),(80,109)),(((23,62),96),70)),(((20,(50,83)),88),((46,61),104))),((30,49),89))),(48,(64,65))),(((56,66),73),(74,116))),6),(63,113)),((39,51),(90,92))),(((16,40),(21,91)),(75,97))),(((((5,41),99),(17,24)),82),44)),(((7,(26,106)),(35,85)),(((53,58),105),94))),((10,19),103)),(11,(54,69))),((9,(((29,72),84),107)),95)))),(((25,47),((28,67),102)),71)),(27,79)),14),((((12,34),114),(77,110)),45)),81),(38,76)),57);
 689: 2 -13100.8418 -13807.19119 (0,(((((1,2),(((((3,52),(31,(((36,87),100),((86,112),101)))),(((32,78),(55,59)),43)),((13,(42,68)),93)),(((((((((((((((((4,22),108),111),((15,115),((18,60),33))),((((8,(37,98)),(80,109)),(((((20,83),50),88),((46,61),104)),(((23,62),70),96))),((30,49),89))),(48,(64,65))),(((56,66),73),(74,116))),(63,113)),6),(53,58)),((((16,40),(21,91)),(75,97)),((39,51),(90,92)))),(((((5,41),99),(17,24)),82),44)),((((7,26),106),(35,85)),(94,105))),((10,19),103)),(11,(54,69))),((((9,95),107),84),(29,72))),(((25,47),((28,67),102)),71)))),(14,(27,79))),((((12,34),114),(77,110)),45)),((38,76),81)),57);
 690: 1 -14144.88867 -13808.63021 (0,((((((((1,2),(((3,52),((31,((36,87),100)),((86,112),101))),(((32,78),(55,59)),43))),((13,(42,68)),93)),(((((((((((((((((4,22),108),(((15,115),111),((18,60),33))),((((8,(37,98)),(((((20,83),50),88),((46,61),104)),(((23,96),62),70))),(80,109)),((30,49),89))),(48,(64,65))),(((56,66),73),(74,116))),(63,113)),6),((39,51),(90,92))),((16,40),(21,91))),(75,97)),(((((5,41),99),(17,24)),82),44)),(((7,26),106),(35,85))),(((53,58),105),94)),((10,19),103)),(11,(54,69))),((9,(((29,72),84),107)),95))),(((25,47),((28,67),102)),71)),(14,(27,79))),((((12,34),114),(77,110)),45)),((38,76),81)),57);
 691: 1 -14390.99023 -13806.28574 (0,(((((((((1,2),((13,(42,68)),93)),(((3,52),((31,((36,87),100)),((86,101),112))),(((32,78),(55,59)),43))),((((((((((((((((4,22),108),((15,115),111)),((18,60),33)),(48,(64,65))),(((((8,(37,98)),(80,109)),(((23,62),96),70)),((((20,50),83),88),((46,61),104))),(30,(49,89)))),(((56,66),73),(74,116))),6),(63,113)),((39,51),(90,92))),(((16,40),(21,91)),(75,97))),(((((5,41),99),(17,24)),82),44)),(((7,(26,106)),(35,85)),(((53,58),105),94))),((10,19),103)),(11,(54,69))),((9,(((29,72),84),107)),95))),(((25,47),((28,67),102)),71)),(27,79)),14),((((12,34),114),(77,110)),45)),81),((38,76),57));
 692: 1 -13430.59668 -13799.95666 (0,((((((((1,2),((13,(42,68)),93)),((((3,52),(31,(((36,87),100),((86,101),112)))),43),((32,78),(55,59)))),((((((((((((((((((4,108),22),((15,115),111)),((18,60),33)),(((((8,(37,98)),(80,109)),(23,((62,70),96))),((((20,50),83),88),((46,61),104))),(30,(49,89)))),(48,(64,65))),(((56,66),73),(74,116))),(63,113)),6),(53,58)),((39,51),(90,92))),(((((16,40),(21,91)),(75,97)),105),82)),((((5,99),41),(17,24)),44)),((((7,26),106),(35,85)),94)),((10,19),103)),((11,69),54)),((9,(((29,72),84),107)),95)),(((25,47),((28,67),102)),71))),(14,(27,79))),((((12,34),114),(77,110)),45)),81),(38,76)),57);
 693: 1 -13744.50586 -13804.54289 (0,(((((((((1,2),((13,(42,68)),93)),((((3,52),31),((((32,78),(55,59)),((36,87),100)),((86,101),112))),43)),((((((((((((((((4,22),108),((15,115),111)),((18,60),33)),(((((8,(37,98)),(80,109)),(((23,62),96),70)),(((20,(50,83)),88),((46,61),104))),((30,49),89))),(48,(64,65))),(((56,66),73),(74,116))),6),(63,113)),((39,51),(90,92))),(((16,40),(21,91)),(75,97))),((((5,(41,99)),(17,24)),82),44)),(((7,(26,106)),(35,85)),(((53,58),105),94))),((10,19),103)),(11,(54,69))),((9,(((29,72),84),107)),95))),(((25,47),((28,67),102)),71)),(27,79)),14),((((12,34),114),(77,110)),45)),((38,76),81)),57);
 694: 1 -12114.11328 -13805.79057 (0,(((((((((1,2),(((((3,52),31),((((32,78),(55,59)),((36,87),100)),(86,(101,112)))),43),((13,(42,68)),93))),((((((((((((((((4,108),22),((15,115),111)),((18,60),33)),(((((8,(37,98)),(80,109)),(((23,62),70),96)),((((20,83),50),88),((46,61),104))),(30,(49,89)))),(48,(64,65))),(((56,66),73),(74,116))),6),(63,113)),((39,51),(90,92))),(((16,40),(21,91)),(75,97))),(((((5,41),99),(17,24)),82),44)),((((7,26),106),(35,85)),(((53,58),105),94))),((10,19),103)),(11,(54,69))),((9,(((29,72),84),107)),95))),(((25,47),((28,67),102)),71)),(27,79)),14),((((12,34),114),(77,110)),45)),81),(38,76)),57);
 695: 1 -13118.37305 -13799.91202 (0,(((((((((1,2),((((3,52),(31,(((36,87),100),((86,101),112)))),43),((32,78),(55,59)))),((13,(42,68)),93)),((((((((((((((((((4,108),22),((15,115),111)),((18,60),33)),(((((8,(37,98)),(80,109)),(23,((62,70),96))),((((20,50),83),88),((46,61),104))),(30,(49,89)))),(48,(64,65))),(((56,66),73),(74,116))),(63,113)),6),(53,58)),((39,51),(90,92))),(((((16,40),(21,91)),(75,97)),105),82)),((((5,99),41),(17,24)),44)),((((7,26),106),(35,85)),94)),((10,19),103)),((11,69),54)),((9,(((29,72),84),107)),95)),(((25,47),((28,67),102)),71))),(27,79)),14),((((12,34),114),(77,110)),45)),81),(38,76)),57);
 696: 2 -14468.8584 -13799.61588 (0,(((((((1,2),((((3,52),((31,((36,87),100)),((86,101),112))),43),((32,78),(55,59)))),((13,(42,68)),93)),(((((((((((((((((4,22),108),111),((15,115),((18,60),33))),(((((8,(37,98)),(80,109)),((23,(62,96)),70)),((((20,83),50),88),((46,61),104))),((30,49),89))),(48,(64,65))),(((56,66),73),(74,116))),(63,113)),6),(53,58)),((39,51),(90,92))),((((16,40),(21,91)),(75,97)),82)),((((5,41),99),(17,24)),44)),(((((7,26),106),(35,85)),105),94)),((10,19),103)),(11,(54,69))),(((((9,95),107),84),(29,72)),(((25,47),((28,67),102)),71)))),(14,(27,79))),((((12,34),114),(77,110)),45)),((38,76),81)),57);
 697: 1 -13866.81934 -13806.0758 (0,((((((((((1,2),((13,(42,68)),93)),(((3,52),(31,((((32,78),(55,59)),((36,87),100)),((86,101),112)))),43)),((((((((((((((((4,22),108),((15,115),111)),((18,60),33)),(((((8,(37,98)),(80,109)),(((23,62),96),70)),(((20,(50,83)),88),((46,61),104))),((30,49),89))),(48,(64,65))),(((56,66),73),(74,116))),6),(63,113)),((39,51),(90,92))),(((16,40),(21,91)),(75,97))),((((5,(41,99)),(17,24)),82),44)),(((7,(26,106)),(35,85)),(((53,58),105),94))),((10,19),103)),(11,(54,69))),((9,(((29,72),84),107)),95))),(((25,47),((28,67),102)),71)),(27,79)),14),45),(((12,34),114),(77,110))),((38,76),81)),57);
 698: 1 -13194.19434 -13803.72226 (0,(((((((1,2),((13,(42,68)),93)),(((3,52),(31,(((36,87),100),((86,101),112)))),(((32,78),(55,59)),43))),((((((((((((((((((4,22),108),((15,115),111)),((18,60),33)),(((((8,(37,98)),(80,109)),((23,(62,70)),96)),((((20,50),83),88),((46,61),104))),(30,(49,89)))),(48,(64,65))),(((56,66),73),(74,116))),6),(63,113)),((39,51),(90,92))),((16,40),(21,91))),(75,97)),(((((5,41),99),(17,24)),82),44)),(((7,(26,106)),(35,85)),(((53,58),105),94))),((10,19),103)),((11,69),54)),((9,(((29,72),84),107)),95)),(((25,47),((28,67),102)),71))),(14,(27,79))),((((12,34),114),(77,110)),45)),((38,76),81)),57);
 699: 1 -13796.86719 -13795.03389 (0,((((((((1,2),(((((3,52),((31,((36,87),100)),((86,101),112))),43),((32,78),(55,59))),((13,(42,68)),93))),((((((((((((((((4,22),108),((15,115),111)),((18,60),33)),(((((8,(37,98)),(80,109)),(((23,62),96),70)),((((20,50),83),88),((46,61),104))),((30,49),89))),(48,(64,65))),(((56,66),73),(74,116))),(63,113)),6),(53,58)),(94,105)),((((((5,41),99),(17,24)),82),44),((((16,40),(21,91)),(75,97)),((39,51),(90,92))))),(((7,106),26),(35,85))),((10,19),103)),(11,(54,69))),((9,(((29,72),84),107)),95))),(((25,47),((28,67),102)),71)),(14,(27,79))),((((12,34),114),(77,110)),45)),81),(38,76)),57);
 700: 1 -12966.68945 -13804.17909 (0,(((((((1,2),((13,(42,68)),93)),(((((((((((((((((4,108),22),((15,115),111)),((18,60),33)),((((8,(37,98)),(((((20,50),83),88),((46,61),104)),(((23,62),70),96))),(80,109)),((30,49),89))),(48,(64,65))),(((56,66),73),(74,116))),6),(63,113)),((39,51),(90,92))),(((16,40),(21,91)),(75,97))),(((((5,99),41),(17,24)),82),44)),(((53,58),105),94)),((7,(26,106)),(35,85))),((10,19),103)),((11,69),54)),(((9,(((29,72),84),107)),95),(((25,47),((28,67),102)),71)))),((((3,52),((31,((36,87),100)),((86,112),101))),43),((32,78),(55,59)))),(14,(27,79))),((((12,34),114),(77,110)),45)),((38,76),81)),57);
 701: 1 -14532.64844 -13797.14461 (0,((((((((((1,2),((13,(42,68)),93)),(((3,52),((31,((86,101),112)),((36,87),100))),(((32,78),(55,59)),43))),((((((((((((((((4,22),108),((15,115),111)),((18,60),33)),(((((8,(37,98)),((((20,83),50),88),((46,61),104))),(((23,62),96),70)),(80,109)),((30,89),49))),(48,(64,65))),(((56,66),73),(74,116))),(63,113)),6),(53,58)),((((16,40),(21,91)),(75,97)),((39,51),(90,92)))),(((((5,41),99),(17,24)),82),44)),((((7,26),106),(35,85)),(94,105))),((10,19),103)),((11,69),54)),((9,(((29,72),84),107)),95))),(((25,47),((28,67),102)),71)),(27,79)),14),((((12,34),114),(77,110)),45)),81),(38,76)),57);
 702: 1 -14308.47656 -13804.92915 (0,(((((((((1,2),((13,(42,68)),93)),(((3,52),(31,((((32,78),(55,59)),((86,101),112)),((36,87),100)))),43)),((((((((((((((((4,22),108),((15,115),111)),((18,60),33)),(((((8,(37,98)),(80,109)),(((23,62),96),70)),(((20,(50,83)),88),((46,61),104))),((30,49),89))),(48,(64,65))),(((56,66),73),(74,116))),6),(63,113)),((39,51),(90,92))),(((16,40),(21,91)),(75,97))),((((5,(41,99)),(17,24)),82),44)),(((7,(26,106)),(35,85)),(((53,58),105),94))),((10,19),103)),(11,(54,69))),((9,(((29,72),84),107)),95))),(((25,47),((28,67),102)),71)),(27,79)),14),((((12,34),114),(77,110)),45)),((38,76),81)),57);
 703: 2 -13384.34766 -13807.53568 (0,((((((((1,2),(((3,52),(((32,78),(55,59)),43)),((31,((36,87),100)),(86,(101,112))))),((13,(42,68)),93)),((((((((((((((((4,22),108),111),((15,115),((18,60),33))),(((((8,(37,98)),(80,109)),(((23,96),62),70)),((((20,50),83),88),((46,61),104))),((30,89),49))),(48,(64,65))),(((56,66),73),(74,116))),(63,113)),6),(53,58)),94),((((7,26),106),(35,85)),((((((16,40),(21,91)),(75,97)),((39,51),(90,92))),82),105))),(((5,(41,99)),(17,24)),44)),((10,19),103)),(11,(54,69))),((((9,95),107),84),(29,72)))),(((25,47),((28,67),102)),71)),(14,(27,79))),((((12,34),114),(77,110)),45)),((38,76),81)),57);
 704: 1 -14122.76562 -13793.06223 (0,((((((1,2),(((((3,52),(31,(((36,87),100),((86,101),112)))),43),((32,78),(55,59))),((13,(42,68)),93))),(((((((((((((((4,(22,108)),((15,115),111)),((18,60),33)),(((((8,(37,98)),(80,109)),(((23,62),96),70)),((((20,83),50),88),((46,61),104))),((30,49),89))),(48,(64,65))),(((56,66),73),(74,116))),6),(63,113)),((((16,40),(21,91)),(75,97)),((39,51),(90,92)))),(((((5,41),99),(17,24)),82),44)),(((7,(26,106)),(35,85)),(((53,58),105),94))),((10,19),103)),(11,(54,69))),((9,(((29,72),84),107)),95)),(((25,47),((28,67),102)),71))),(14,(27,79))),((((12,34),114),(77,110)),45)),((38,76),81)),57);
 705: 3 -13711.60059 -13805.32147 (0,((((((1,2),(((((3,52),((31,((36,87),100)),(86,(101,112)))),(((32,78),(55,59)),43)),((13,(42,68)),93)),((((((((((((((((4,22),108),111),((15,115),((18,60),33))),(((((8,(37,98)),(80,109)),(((23,96),62),70)),((((20,50),83),88),((46,61),104))),((30,89),49))),(48,(64,65))),(((56,66),73),(74,116))),(63,113)),6),(53,58)),94),((((7,26),106),(35,85)),((((((16,40),(21,91)),(75,97)),((39,51),(90,92))),82),105))),(((5,(41,99)),(17,24)),44)),((10,19),103)),(11,(54,69))),((((9,95),107),84),(29,72))))),(((25,47),((28,67),102)),71)),(14,(27,79))),((((12,34),114),(77,110)),45)),((38,76),81)),57);
 706: 1 -13512.36426 -13802.01621 (0,(((((((1,2),((((3,52),((31,((36,87),100)),((86,101),112))),(((32,78),(55,59)),43)),((13,(42,68)),93))),(((((((((((((((((4,108),22),((15,115),111)),((18,60),33)),(((((8,(37,98)),(80,109)),(((23,62),96),70)),((((20,50),83),88),((46,61),104))),((30,49),89))),(48,(64,65))),(((56,66),73),(74,116))),6),(63,113)),((39,51),(90,92))),((16,40),(21,91))),(75,97)),(((((5,99),41),(17,24)),82),44)),((((7,106),26),(35,85)),(((53,58),105),94))),((10,19),103)),(11,(54,69))),(((9,(((29,72),84),107)),95),(((25,47),((28,67),102)),71)))),(14,(27,79))),((((12,34),114),(77,110)),45)),(38,76)),81),57);
 707: 2 -13109.70508 -13807.4659 (0,(((((((((1,2),(((3,52),((31,((36,87),100)),((86,101),112))),(((32,78),(55,59)),43))),((13,(42,68)),93)),(((((((((((((((4,108),22),111),((15,115),((18,60),33))),(((((8,(37,98)),(80,109)),(((23,62),70),96)),((((20,50),83),88),((46,61),104))),((30,49),89))),(48,(64,65))),(((56,66),73),(74,116))),6),(63,113)),((39,51),(90,92))),(((16,40),(75,97)),(21,91))),(((((5,41),99),(17,24)),82),44)),(((((7,(26,106)),(35,85)),((10,19),103)),(53,58)),(94,105))),(11,(54,69))),((9,(((29,72),84),107)),95))),(((25,47),((28,67),102)),71)),(27,79)),14),81),(((((12,34),114),(77,110)),45),(38,76))),57);
 708: 2 -14218.06836 -13799.08427 (0,(((((((((1,2),((13,(42,68)),93)),(((3,52),((31,((36,87),100)),((86,101),112))),(((32,78),(55,59)),43))),((((((((((((((((((4,108),22),((15,115),111)),((18,60),33)),(((((8,(37,98)),((((20,50),83),88),((46,61),104))),((23,(62,96)),70)),(80,109)),(30,(49,89)))),(48,(64,65))),(((56,66),73),(74,116))),6),(63,113)),((39,51),(90,92))),(((16,40),(21,91)),(75,97))),(((((5,41),99),(17,24)),82),44)),(((7,106),26),(35,85))),((53,58),105)),94),((10,19),103)),((11,69),54)),((9,(((29,72),84),107)),95))),(((25,47),((28,67),102)),71)),(27,79)),14),((((12,34),114),(77,110)),45)),((38,76),81)),57);
 709: 2 -14056.875 -13793.26087 (0,((((((((((1,2),(((3,52),((31,((86,101),112)),((36,87),100))),(((32,78),(55,59)),43))),((13,(42,68)),93)),(((((((((((((((((4,108),22),((15,115),111)),((18,60),33)),(((((8,(37,98)),(80,109)),(((23,62),70),96)),(((20,(50,83)),88),((46,61),104))),((30,49),89))),(48,(64,65))),(((56,66),73),(74,116))),(63,113)),6),((39,51),(90,92))),(((16,40),(21,91)),(75,97))),(((((5,41),99),(17,24)),44),82)),(53,58)),(((((7,106),26),(35,85)),105),94)),((10,19),103)),(11,(54,69))),((9,(((29,72),84),107)),95))),(((25,47),((28,67),102)),71)),(27,79)),14),((((12,34),114),(77,110)),45)),81),(38,76)),57);
 710: 1 -13606.44727 -13806.56033 (0,(((((((((1,2),((((3,52),(31,(((36,87),100),((86,112),101)))),(((32,78),(55,59)),43)),((13,(42,68)),93))),((((((((((((((((4,22),108),((15,115),111)),((18,60),33)),((((8,(37,98)),(((((20,83),50),88),((46,61),104)),((23,(62,70)),96))),(80,109)),((30,49),89))),(48,(64,65))),(((56,66),73),(74,116))),(63,113)),6),(53,58)),((((16,40),(21,91)),(75,97)),((39,51),(90,92)))),(((((7,26),106),(35,85)),(((10,19),103),105)),94)),((((5,99),41),(17,24)),82)),44),((11,69),54)),((9,(((29,72),84),107)),95))),(((25,47),((28,67),102)),71)),(27,79)),14),((((12,34),114),(77,110)),45)),81),(38,76)),57);
 711: 1 -14338.48242 -13794.94285 (0,(((((((1,2),(((((3,52),((31,((36,87),100)),((86,101),112))),(((32,78),(55,59)),43)),((13,(42,68)),93)),((((((((((((((((4,(22,108)),((15,115),111)),((18,60),33)),(((((8,(37,98)),(80,109)),(((23,96),62),70)),((((20,50),83),88),((46,61),104))),(30,(49,89)))),(48,(64,65))),(((56,66),73),(74,116))),6),(63,113)),((39,51),(90,92))),(((16,40),(21,91)),(75,97))),(((((5,41),99),(17,24)),82),44)),(((7,106),26),(35,85))),(((53,58),105),94)),((10,19),103)),((11,69),54)),((9,(((29,72),84),107)),95)))),(((25,47),((28,67),102)),71)),(27,79)),14),((((12,34),114),(77,110)),45)),((38,76),81)),57);
 712: 1 -14558.81055 -13797.80405 (0,((((((((1,2),(((3,52),(31,(((36,87),100),((86,101),112)))),(((32,78),(55,59)),43))),((13,(42,68)),93)),(((((((((((((((((4,108),22),111),((15,115),((18,60),33))),((((8,(37,98)),(((((20,83),50),88),((46,61),104)),(((23,62),70),96))),(80,109)),((30,49),89))),(48,(64,65))),(((56,66),73),(74,116))),6),(63,113)),((39,51),(90,92))),(((16,40),(75,97)),(21,91))),(((((5,99),41),(17,24)),44),82)),(((7,(26,106)),(35,85)),(((53,58),105),94))),((10,19),103)),(11,(54,69))),((9,(((29,72),84),107)),95)),(((25,47),((28,67),102)),71))),(27,79)),14),((((12,34),114),(77,110)),45)),((38,76),81)),57);
 713: 1 -14363.4668 -13797.80251 (0,(((((((((((1,2),(((3,52),(31,(((36,87),100),((86,101),112)))),(((32,78),(55,59)),43))),((13,(42,68)),93)),((((((((((((((((4,22),108),((15,115),111)),((18,60),33)),(((((8,(37,98)),((((20,50),83),88),((46,61),104))),((23,(62,96)),70)),(80,109)),((30,89),49))),(48,(64,65))),(((56,66),73),(74,116))),6),(63,113)),((39,51),(90,92))),(((16,40),(75,97)),(21,91))),(((((5,41),99),(17,24)),82),44)),((((7,26),106),(35,85)),(((53,58),105),94))),((10,19),103)),(11,(54,69))),((9,(((29,72),84),107)),95))),(((25,47),((28,67),102)),71)),(27,79)),14),(((12,34),114),(77,110))),45),81),(38,76)),57);
 714: 1 -14878.35156 -13801.7777 (0,((((((1,2),((((3,52),((31,((36,87),100)),(86,(101,112)))),(((32,78),(55,59)),43)),((13,(42,68)),93))),(((((((((((((((((4,22),108),111),((15,115),((18,60),33))),(((((8,(37,98)),(80,109)),(((23,96),62),70)),((((20,50),83),88),((46,61),104))),((30,89),49))),(48,(64,65))),(((56,66),73),(74,116))),(63,113)),6),(53,58)),94),((((7,26),106),(35,85)),((((((16,40),(21,91)),(75,97)),((39,51),(90,92))),82),105))),(((5,(41,99)),(17,24)),44)),((10,19),103)),(11,(54,69))),((((9,95),107),84),(29,72))),(((25,47),((28,67),102)),71))),(14,(27,79))),((((12,34),114),(77,110)),45)),((38,76),81)),57);
 715: 2 -13373.1377 -13799.85371 (0,(((((((1,2),(((3,52),(31,(((36,87),100),((86,101),112)))),(((32,78),(55,59)),43))),((13,(42,68)),93)),((((((((((((((((4,108),22),((15,115),111)),((18,60),33)),(((((8,(37,98)),(80,109)),(((23,62),70),96)),(((20,83),50),(((46,61),104),88))),((30,49),89))),(48,(64,65))),(((56,66),73),(74,116))),6),(63,113)),((39,51),(90,92))),(((16,40),(21,91)),(75,97))),(((((5,41),99),(17,24)),82),44)),((((7,26),106),(35,85)),(((53,58),105),94))),((10,19),103)),(11,(54,69))),(((9,(((29,72),84),107)),95),(((25,47),((28,67),102)),71)))),(14,(27,79))),((((12,34),114),(77,110)),45)),((38,76),81)),57);
 716: 1 -13291.31445 -13804.0772 (0,((((((((((1,2),((13,(42,68)),93)),(((3,52),((31,(((32,78),(55,59)),((36,87),100))),(86,(101,112)))),43)),((((((((((((((((4,108),22),((15,115),111)),((18,60),33)),(((((8,(37,98)),(80,109)),(((23,62),70),96)),((((20,83),50),88),((46,61),104))),(30,(49,89)))),(48,(64,65))),(((56,66),73),(74,116))),6),(63,113)),((39,51),(90,92))),(((16,40),(21,91)),(75,97))),(((((5,41),99),(17,24)),82),44)),((((7,26),106),(35,85)),(((53,58),105),94))),((10,19),103)),(11,(54,69))),((9,(((29,72),84),107)),95))),(((25,47),((28,67),102)),71)),(27,79)),14),((((12,34),114),(77,110)),45)),81),(38,76)),57);
 717: 1 -13019.20996 -13814.72934 (0,(((((1,2),(((((3,52),(31,(((36,87),100),((86,101),112)))),(((32,78),(55,59)),43)),((13,(42,68)),93)),(((((((((((((((((4,22),108),((15,115),111)),((18,60),33)),(((((8,(37,98)),(80,109)),(((23,62),70),96)),((30,49),89)),((((20,83),50),88),((46,61),104)))),(48,(64,65))),(((56,66),73),(74,116))),(63,113)),6),(53,58)),((((16,40),(21,91)),(75,97)),((39,51),(90,92)))),(((((5,99),41),(17,24)),82),44)),(((7,(26,106)),(35,85)),(94,105))),((10,19),103)),((11,69),54)),((((9,95),107),84),(29,72))),(((25,47),((28,67),102)),71)))),(14,(27,79))),((((12,34),114),(77,110)),45)),((38,76),81)),57);
 718: 2 -14962.5 -13804.17909 (0,(((((((1,2),((13,(42,68)),93)),(((((((((((((((((4,108),22),((15,115),111)),((18,60),33)),((((8,(37,98)),(((((20,50),83),88),((46,61),104)),(((23,62),70),96))),(80,109)),((30,49),89))),(48,(64,65))),(((56,66),73),(74,116))),6),(63,113)),((39,51),(90,92))),(((16,40),(21,91)),(75,97))),(((((5,99),41),(17,24)),82),44)),(((53,58),105),94)),((7,(26,106)),(35,85))),((10,19),103)),((11,69),54)),(((9,(((29,72),84),107)),95),(((25,47),((28,67),102)),71)))),((((3,52),((31,((36,87),100)),((86,112),101))),43),((32,78),(55,59)))),(14,(27,79))),((((12,34),114),(77,110)),45)),((38,76),81)),57);
 719: 1 -13572.3916 -13797.37505 (0,(((((((1,2),((((3,52),((31,((36,87),100)),((86,101),112))),(((32,78),(55,59)),43)),((13,(42,68)),93))),(((((((((((((((((((4,22),108),111),((15,115),((18,60),33))),(((((8,(37,98)),(80,109)),(((23,62),70),96)),((((20,83),50),88),((46,61),104))),((30,49),89))),(48,(64,65))),(((56,66),73),(74,116))),6),(63,113)),((39,51),(90,92))),(((16,40),(21,91)),(75,97))),(((((5,41),99),(17,24)),82),44)),94),((53,58),105)),((7,(26,106)),(35,85))),((10,19),103)),(11,(54,69))),((9,(((29,72),84),107)),95)),(((25,47),((28,67),102)),71))),(14,(27,79))),((((12,34),114),(77,110)),45)),81),(38,76)),57);
 720: 1 -13839.27344 -13797.83263 (0,(((((((1,2),((13,(42,68)),93)),((((3,52),((31,((36,87),100)),((86,112),101))),43),((32,78),(55,59)))),(((((((((((((((((4,108),22),((15,115),111)),((18,60),33)),((((8,(37,98)),(((((20,50),83),88),((46,61),104)),(((23,62),70),96))),(80,109)),((30,49),89))),(48,(64,65))),(((56,66),73),(74,116))),6),(63,113)),((39,51),(90,92))),(((16,40),(21,91)),(75,97))),(((((5,99),41),(17,24)),82),44)),((53,58),(94,105))),((7,(26,106)),(35,85))),((10,19),103)),((11,69),54)),(((9,(((29,72),84),107)),95),(((25,47),((28,67),102)),71)))),(14,(27,79))),((((12,34),114),(77,110)),45)),((38,76),81)),57);
 721: 1 -13273.24609 -13818.26042 (0,(((((((1,2),(((((3,52),((31,((36,87),100)),((86,101),112))),43),((32,78),(55,59))),((13,(42,68)),93))),(((((((((((((((((4,22),108),((15,115),111)),((18,60),33)),(((((8,(37,98)),(80,109)),(((23,62),96),70)),(((20,(50,83)),88),((46,61),104))),((30,49),89))),(48,(64,65))),(((56,66),73),(74,116))),6),(63,113)),((39,51),(90,92))),((16,40),(21,91))),(75,97)),(((((5,99),41),(17,24)),82),44)),(((((7,26),106),(35,85)),((11,69),54)),(((53,58),105),94))),((10,19),103)),((9,(((29,72),84),107)),95)),(((25,47),((28,67),102)),71))),(14,(27,79))),((((12,34),114),(77,110)),45)),81),(38,76)),57);
 722: 1 -14257.38184 -13807.11284 (0,((((((((1,2),((((3,52),((31,((86,101),112)),((36,87),100))),(((32,78),(55,59)),43)),((13,(42,68)),93))),((((((((((((((((4,108),22),((15,115),111)),((18,60),33)),(((((8,(37,98)),(((20,(50,83)),88),((46,61),104))),(23,((62,70),96))),(80,109)),((30,89),49))),(48,(64,65))),(((56,66),73),(74,116))),(63,113)),6),(53,58)),((((16,40),(21,91)),(75,97)),((39,51),(90,92)))),((((7,(26,106)),(35,85)),(((10,19),103),105)),94)),((((5,41),99),(17,24)),82)),44),(11,(54,69))),((9,(((29,72),84),107)),95))),(((25,47),((28,67),102)),71)),(27,79)),14),((((12,34),114),(77,110)),45)),((38,76),81)),57);
 723: 1 -15184.33984 -13802.96498 (0,((((((((1,2),(((3,52),((31,((36,87),100)),((86,101),112))),(((32,78),(55,59)),43))),((13,(42,68)),93)),(((((((((((((((((4,(22,108)),((15,115),111)),((18,60),33)),(((((8,(37,98)),(80,109)),(((23,62),70),96)),((((20,50),83),88),((46,61),104))),(30,(49,89)))),(48,(64,65))),(((56,66),73),(74,116))),(63,113)),6),((39,51),(90,92))),((16,40),((21,91),(75,97)))),(((((5,99),41),(17,24)),82),44)),(((7,(26,106)),(35,85)),(((53,58),105),94))),((11,69),54)),(10,19)),103),((9,(((29,72),84),107)),95)),(((25,47),((28,67),102)),71))),(27,79)),14),((((12,34),114),(77,110)),45)),((38,76),81)),57);
 724: 1 -13218.88672 -13800.6561 (0,((((((((((1,2),(((3,52),((31,((86,101),112)),((36,87),100))),(((32,78),(55,59)),43))),((13,(42,68)),93)),((((((((((((((((4,22),108),((15,115),111)),((18,60),33)),(((((8,(37,98)),(80,109)),(((23,62),96),70)),((((20,83),50),88),((46,61),104))),(30,(49,89)))),(48,(64,65))),(((56,66),73),(74,116))),6),(63,113)),((39,51),(90,92))),(((16,40),(75,97)),(21,91))),((((7,(26,106)),(35,85)),((10,19),103)),(((53,58),105),94))),((((5,41),99),(17,24)),82)),44),((11,69),54)),((9,(((29,72),84),107)),95))),(((25,47),((28,67),102)),71)),(27,79)),14),((((12,34),114),(77,110)),45)),81),(38,76)),57);
 725: 1 -13900.09473 -13797.80173 (0,((((((((((1,2),(((3,52),((31,((86,101),112)),((36,87),100))),(((32,78),(55,59)),43))),((13,(42,68)),93)),((((((((((((((((4,108),22),((15,115),111)),((18,60),33)),(((((8,(37,98)),((((20,83),50),88),((46,61),104))),(((23,62),70),96)),(80,109)),((30,49),89))),(48,(64,65))),(((56,66),73),(74,116))),6),(63,113)),(((16,40),((21,91),(75,97))),((39,51),(90,92)))),(53,58)),(((((5,41),99),(17,24)),82),44)),(((((7,26),106),(35,85)),105),94)),((10,19),103)),(11,(54,69))),((9,(((29,72),84),107)),95))),(((25,47),((28,67),102)),71)),(27,79)),14),((((12,34),114),(77,110)),45)),81),(38,76)),57);
 726: 1 -12966.30957 -13807.56123 (0,((((((1,2),(((((3,52),((31,((86,112),101)),((36,87),100))),(((32,78),(55,59)),43)),((13,(42,68)),93)),(((((((((((((((4,22),108),((15,115),111)),((18,60),33)),(((((8,(37,98)),(80,109)),(((23,70),62),96)),((((20,50),83),88),((46,61),104))),((30,49),89))),(48,(64,65))),(((56,66),73),(74,116))),(63,113)),6),(53,58)),(94,105)),(((((((5,41),99),(17,24)),44),82),((((16,40),(21,91)),(75,97)),((39,51),(90,92)))),((7,(26,106)),(35,85)))),((10,19),103)),(11,(54,69))),((9,(((29,72),84),107)),95)))),(((25,47),((28,67),102)),71)),(14,(27,79))),((((12,34),114),(77,110)),45)),((38,81),76)),57);
 727: 1 -13833.31641 -13800.05134 (0,((((((((1,2),(((((3,52),((31,((36,87),100)),(86,(101,112)))),(((32,78),(55,59)),43)),((13,(42,68)),93)),(((((((((((((((((4,22),108),((15,115),111)),((18,60),33)),(((((8,(37,98)),(80,109)),((23,70),(62,96))),((((20,83),50),88),((46,61),104))),((30,49),89))),(48,(64,65))),(((56,66),73),(74,116))),6),(63,113)),(53,58)),((39,51),(90,92))),(((16,40),(21,91)),(75,97))),(((((5,99),41),(17,24)),82),44)),((((7,(26,106)),(35,85)),105),94)),((10,19),103)),(11,(54,69))),((9,(((29,72),84),107)),95)))),(((25,47),((28,67),102)),71)),(27,79)),14),((((12,34),114),(77,110)),45)),81),(38,76)),57);
 728: 1 -13980.60352 -13799.2762 (0,((((((1,2),(((((3,52),((31,((36,87),100)),((86,101),112))),43),((32,78),(55,59))),((13,(42,68)),93))),(((((((((((((((((((4,108),22),((15,115),111)),((18,60),33)),(((((8,(37,98)),(80,109)),(((23,62),96),70)),((((20,83),50),88),((46,61),104))),((30,49),89))),(48,(64,65))),(((56,66),73),(74,116))),6),(63,113)),((39,51),(90,92))),(((16,40),(21,91)),(75,97))),(((((5,41),99),(17,24)),82),44)),((53,58),105)),(((7,106),26),(35,85))),94),((10,19),103)),(11,(54,69))),((9,(((29,72),84),107)),95)),(((25,47),((28,67),102)),71))),(14,(27,79))),((((12,34),114),(77,110)),45)),81),((38,76),57));
 729: 1 -14334.19336 -13801.21732 (0,((((((((((1,2),((13,(42,68)),93)),((3,52),((((31,((86,101),112)),((36,87),100)),((32,78),(55,59))),43))),((((((((((((((((4,22),108),((15,115),111)),((18,60),33)),(((((8,(37,98)),(80,109)),((23,(62,70)),96)),((((20,83),50),88),((46,61),104))),(30,(49,89)))),(48,(64,65))),(((56,66),73),(74,116))),(63,113)),6),(53,58)),((((16,40),(21,91)),(75,97)),((39,51),(90,92)))),(((((5,99),41),(17,24)),82),44)),(((7,(26,106)),(35,85)),(94,105))),((10,19),103)),((11,69),54)),(((9,95),((29,72),84)),107))),(((25,47),((28,67),102)),71)),(27,79)),14),((((12,34),114),(77,110)),45)),81),(38,76)),57);
 730: 1 -13365.13477 -13792.89736 (0,((((((((((1,2),(((3,52),((31,((36,87),100)),((86,101),112))),(((32,78),(55,59)),43))),((13,(42,68)),93)),((((((((((((((((4,22),108),((15,115),111)),((18,60),33)),(((((8,(37,98)),(80,109)),(((23,62),70),96)),((((20,83),50),88),((46,61),104))),((30,49),89))),(48,(64,65))),(((56,66),73),(74,116))),(63,113)),6),(((39,51),(90,92)),(53,58))),((((16,40),(21,91)),(75,97)),82)),((((5,41),99),(17,24)),44)),(((7,(26,106)),(35,85)),(94,105))),((10,19),103)),((11,69),54)),((9,(((29,72),84),107)),95))),(((25,47),((28,67),102)),71)),(27,79)),14),((((12,34),114),(77,110)),45)),81),(38,76)),57);
 731: 1 -13285.88281 -13805.3235 (0,((((((((1,2),((13,(42,68)),93)),(((3,52),(31,(((36,87),100),((86,112),101)))),(((32,78),(55,59)),43))),((((((((((((((((4,108),22),111),((15,115),((18,60),33))),(((((8,(37,98)),(80,109)),((23,96),(62,70))),((((20,83),50),88),((46,61),104))),((30,49),89))),(48,(64,65))),(((56,66),73),(74,116))),(63,113)),6),(53,58)),((((16,40),(21,91)),(75,97)),((39,51),(90,92)))),(((((7,106),26),(35,85)),(((10,19),103),105)),94)),((((5,41),99),(17,24)),82)),44),((11,69),54)),((9,(((29,72),84),107)),95))),(((25,47),((28,67),102)),71)),(14,(27,79))),((((12,34),114),(77,110)),45)),((38,76),81)),57);
 732: 1 -14336.22852 -13795.47277 (0,((((((((1,2),((13,(42,68)),93)),((((3,52),((31,((36,87),100)),((86,112),101))),43),((32,78),(55,59)))),((((((((((((((((4,108),22),((15,115),111)),((18,60),33)),(((((8,(37,98)),(80,109)),(((23,62),96),70)),((((20,50),83),88),((46,61),104))),((30,89),49))),(48,(64,65))),(((56,66),73),(74,116))),(63,113)),6),(53,58)),((((16,40),(21,91)),(75,97)),((39,51),(90,92)))),(((((5,41),99),(17,24)),82),44)),((((7,106),26),(35,85)),(94,105))),((10,19),103)),(11,(54,69))),(((((9,95),107),84),(29,72)),(((25,47),((28,67),102)),71)))),(14,(27,79))),((((12,34),114),(77,110)),45)),81),(38,76)),57);
 733: 1 -14049.01855 -13808.09308 (0,(((((((1,2),((((((3,52),(31,(((36,87),100),((86,101),112)))),43),((32,78),(55,59))),((13,(42,68)),93)),(((((((((((((((4,(22,108)),((15,115),111)),((18,60),33)),(((((8,(37,98)),(80,109)),((23,(62,70)),96)),((((20,83),50),88),((46,61),104))),((30,49),89))),(48,(64,65))),(((56,66),73),(74,116))),(63,113)),6),(53,58)),94),((((((5,99),41),(17,24)),82),44),((((16,40),(21,91)),(75,97)),((39,51),(90,92))))),(((7,106),26),(35,85))),(((10,19),103),105)),((11,69),54)),((9,(((29,72),84),107)),95)))),(((25,47),((28,67),102)),71)),(27,79)),14),((((12,34),114),(77,110)),45)),((38,76),81)),57);
 734: 2 -13462.91406 -13794.39511 (0,((((((((((1,2),(((3,52),((31,((36,87),100)),((86,101),112))),(((32,78),(55,59)),43))),((13,(42,68)),93)),((((((((((((((((4,108),22),((15,115),111)),((18,60),33)),(((((8,(37,98)),(80,109)),(((23,62),70),96)),((((20,83),50),88),((46,61),104))),((30,89),49))),(48,(64,65))),(((56,66),73),(74,116))),(63,113)),6),(53,58)),(94,105)),((((((5,99),41),(17,24)),82),44),((((16,40),(21,91)),(75,97)),((39,51),(90,92))))),((7,(26,106)),(35,85))),((10,19),103)),(11,(54,69))),((9,(((29,72),84),107)),95))),(((25,47),((28,67),102)),71)),(27,79)),14),45),(((12,34),114),(77,110))),((38,76),81)),57);
 735: 2 -13863.75684 -13812.22777 (0,((((((((((1,2),(((3,52),(31,(((36,87),100),((86,101),112)))),(((32,78),(55,59)),43))),((13,(42,68)),93)),(((((((((((((((4,108),22),((15,115),111)),((18,60),33)),(((((8,(37,98)),(80,109)),(((23,62),96),70)),((((20,83),50),88),((46,61),104))),((30,89),49))),(48,(64,65))),(((56,66),73),(74,116))),(63,113)),6),(53,58)),((((16,40),(21,91)),(75,97)),((39,51),(90,92)))),(((((5,41),99),(17,24)),82),44)),((((7,(26,106)),(35,85)),(((10,19),103),105)),94)),((11,69),54)),((9,(((29,72),84),107)),95))),(((25,47),((28,67),102)),71)),(27,79)),14),45),(((12,34),114),(77,110))),81),((38,76),57));
 736: 1 -14055.30176 -13816.88474 (0,((((((((((1,2),(((3,52),(31,(((36,87),100),((86,101),112)))),(((32,78),(55,59)),43))),((13,(42,68)),93)),((((((((((((((((4,108),22),((15,(((18,60),33),115)),111)),(((((8,(37,98)),(80,109)),(((23,62),70),96)),((((20,83),50),88),((46,61),104))),((30,49),89))),(48,(64,65))),(((56,66),73),(74,116))),6),(63,113)),((39,51),(90,92))),(((16,40),(75,97)),(21,91))),((((5,(41,99)),(17,24)),82),44)),((((7,(26,106)),(35,85)),105),(53,58))),94),((10,19),103)),((11,69),54)),((9,(((29,72),84),107)),95))),(((25,47),((28,67),102)),71)),(27,79)),14),((((12,34),114),(77,110)),45)),81),(38,76)),57);
 737: 1 -14213.45898 -13795.66375 (0,(((((((((1,2),((((3,52),(31,(((36,87),100),((86,101),112)))),43),((32,78),(55,59)))),((13,(42,68)),93)),(((((((((((((((((4,(22,108)),111),((15,115),((18,60),33))),(((((8,(37,98)),(80,109)),(((23,62),70),96)),((((20,83),50),88),((46,61),104))),((30,89),49))),(48,(64,65))),(((56,66),73),(74,116))),(63,113)),6),(53,58)),((((16,40),(21,91)),(75,97)),((39,51),(90,92)))),(((((5,99),41),(17,24)),82),44)),((((7,26),106),(35,85)),105)),94),((10,19),103)),((11,69),54)),((9,(((29,72),84),107)),95)),(((25,47),((28,67),102)),71))),(27,79)),14),((((12,34),114),(77,110)),45)),81),(38,76)),57);
 738: 1 -13202.56055 -13794.94285 (0,(((((((1,2),(((((3,52),((31,((36,87),100)),((86,101),112))),(((32,78),(55,59)),43)),((13,(42,68)),93)),((((((((((((((((4,(22,108)),((15,115),111)),((18,60),33)),(((((8,(37,98)),(80,109)),(((23,96),62),70)),((((20,50),83),88),((46,61),104))),(30,(49,89)))),(48,(64,65))),(((56,66),73),(74,116))),6),(63,113)),((39,51),(90,92))),(((16,40),(21,91)),(75,97))),(((((5,41),99),(17,24)),82),44)),(((7,106),26),(35,85))),(((53,58),105),94)),((10,19),103)),((11,69),54)),((9,(((29,72),84),107)),95)))),(((25,47),((28,67),102)),71)),(27,79)),14),((((12,34),114),(77,110)),45)),((38,76),81)),57);
 739: 1 -14295.47656 -13812.03573 (0,(((((((((1,2),(((3,52),((31,((36,87),100)),((86,101),112))),(((32,78),(55,59)),43))),((13,(42,68)),93)),((((((((((((((((4,22),108),((15,115),111)),((18,60),33)),(((((8,(37,98)),((23,96),(62,70))),(80,109)),((((20,83),50),88),((46,61),104))),((30,89),49))),(48,(64,65))),(((56,66),73),(74,116))),(63,113)),6),(53,58)),((((16,40),(21,91)),(75,97)),((39,51),(90,92)))),(((((7,26),106),(35,85)),(((10,19),103),105)),94)),((((5,41),99),(17,24)),82)),44),(11,(54,69))),((9,(((29,72),84),107)),95))),(((25,47),((28,67),102)),71)),(27,79)),14),((((12,34),114),(77,110)),45)),81),((38,76),57));
 740: 3 -14559.20996 -13794.9236 (0,(((((((((1,2),(((3,52),((31,((86,101),112)),((36,87),100))),(((32,78),(55,59)),43))),((13,(42,68)),93)),((((((((((((((((4,108),22),((15,115),111)),((18,60),33)),(((((8,(37,98)),(80,109)),(((23,96),62),70)),(((20,(50,83)),88),((46,61),104))),((30,89),49))),(48,(64,65))),(((56,66),73),(74,116))),6),(63,113)),((((5,(41,99)),(17,24)),82),44)),((((16,40),(21,91)),(75,97)),((39,51),(90,92)))),(53,58)),((((7,106),26),(35,85)),(94,105))),((10,19),103)),((11,69),54)),((9,(((29,72),84),107)),95))),(((25,47),((28,67),102)),71)),(27,79)),14),((((12,34),114),(77,110)),45)),((38,76),81)),57);
 741: 2 -13248.85547 -13815.76232 (0,(((((((((1,2),(((((3,52),(((32,78),(55,59)),43)),((86,112),101)),((36,87),100)),31)),((13,(42,68)),93)),(((((((((((((((((4,108),22),((15,115),111)),33),(18,60)),(((((8,(37,98)),(80,109)),(((23,62),70),96)),((((20,83),50),88),((46,61),104))),((30,49),89))),(48,(64,65))),(((56,66),73),(74,116))),6),(63,113)),((39,51),(90,92))),(((16,40),(75,97)),(21,91))),(((((5,99),41),(17,24)),82),44)),(((7,(26,106)),(35,85)),(((53,58),105),94))),((10,19),103)),((11,69),54)),((9,(((29,72),84),107)),95))),(((25,47),((28,67),102)),71)),(27,79)),14),((((12,34),114),(77,110)),45)),((38,76),81)),57);
 742: 1 -15328.83594 -13801.15868 (0,((((((((((1,2),(((3,52),(31,(((36,87),100),((86,112),101)))),(((32,78),(55,59)),43))),((13,(42,68)),93)),((((((((((((((((4,22),108),111),((15,115),((18,60),33))),(((((8,(37,98)),(80,109)),(((23,62),70),96)),(((20,83),50),(((46,61),104),88))),((30,49),89))),(48,(64,65))),(((56,66),73),(74,116))),(63,113)),6),((39,51),(90,92))),(((16,40),(21,91)),(75,97))),(((((5,99),41),(17,24)),82),44)),((((7,26),106),(35,85)),(((53,58),105),94))),((10,19),103)),((11,69),54)),((9,(((29,72),84),107)),95))),(((25,47),((28,67),102)),71)),(27,79)),14),((((12,34),114),(77,110)),45)),81),(38,76)),57);
 743: 3 -13627.80078 -13795.99514 (0,(((((((1,2),((((3,52),((31,((36,87),100)),((86,101),112))),(((32,78),(55,59)),43)),((13,(42,68)),93))),((((((((((((((((4,108),22),((15,115),111)),((18,60),33)),(((((8,(37,98)),(80,109)),(23,((62,96),70))),((((20,50),83),88),((46,61),104))),(30,(49,89)))),(48,(64,65))),(((56,66),73),(74,116))),(63,113)),6),(53,58)),94),((((((5,41),99),(17,24)),44),82),((((16,40),(21,91)),(75,97)),((39,51),(90,92))))),(((7,(26,106)),(35,85)),105)),((10,19),103)),((11,69),54)),((9,(((29,72),84),107)),95))),(((25,47),((28,67),102)),71)),(14,(27,79))),((((12,34),114),(77,110)),45)),((38,76),81)),57);
 744: 1 -13755.07227 -13795.04134 (0,(((((((((1,2),(((3,52),(31,(((36,87),100),((86,101),112)))),(((32,78),(55,59)),43))),((13,(42,68)),93)),((((((((((((((((((((4,22),108),((15,115),111)),((18,60),33)),(((((8,(37,98)),(80,109)),((23,96),(62,70))),(((20,(50,83)),88),((46,61),104))),((30,49),89))),(48,(64,65))),(((56,66),73),(74,116))),(63,113)),6),(53,58)),((39,51),(90,92))),(((16,40),(21,91)),(75,97))),((((5,(41,99)),(17,24)),82),44)),(((7,26),106),(35,85))),105),94),((10,19),103)),((11,69),54)),((9,(((29,72),84),107)),95)),(((25,47),((28,67),102)),71))),(27,79)),14),((((12,34),114),(77,110)),45)),81),(38,76)),57);
 745: 1 -13113.00586 -13795.61328 (0,((((((((1,2),((13,(42,68)),93)),(((3,52),((31,((36,87),100)),((86,101),112))),(((32,78),(55,59)),43))),(((((((((((((((((4,22),108),((15,115),111)),((18,60),33)),(((((8,(37,98)),(80,109)),(((23,70),62),96)),((((20,50),83),88),((46,61),104))),((30,49),89))),(48,(64,65))),(((56,66),73),(74,116))),(63,113)),6),(53,58)),(94,105)),((((((5,41),99),(17,24)),82),44),((((16,40),(21,91)),(75,97)),((39,51),(90,92))))),((7,(26,106)),(35,85))),((10,19),103)),(11,(54,69))),((9,(((29,72),84),107)),95)),(((25,47),((28,67),102)),71))),(14,(27,79))),((((12,34),114),(77,110)),45)),81),(38,76)),57);
 746: 1 -13282.46875 -13800.47116 (0,((((((((1,2),((((3,52),((31,((86,101),112)),((36,87),100))),43),((32,78),(55,59)))),((13,(42,68)),93)),((((((((((((((((((4,108),22),((15,115),111)),((18,60),33)),(((((8,(37,98)),(80,109)),(23,((62,70),96))),((((20,50),83),88),((46,61),104))),(30,(49,89)))),(48,(64,65))),(((56,66),73),(74,116))),(63,113)),6),(53,58)),((39,51),(90,92))),(((((16,40),(21,91)),(75,97)),105),82)),((((5,99),41),(17,24)),44)),((((7,26),106),(35,85)),94)),((10,19),103)),((11,69),54)),((9,(((29,72),84),107)),95)),(((25,47),((28,67),102)),71))),(14,(27,79))),((((12,34),114),(77,110)),45)),81),(38,76)),57);
 747: 3 -14590.4668 -13807.38526 (0,((((((((((1,2),(((3,52),(31,(((36,87),100),((86,101),112)))),(((32,78),(55,59)),43))),((13,(42,68)),93)),(((((((((((((((4,22),108),((15,115),111)),((18,60),33)),((((8,(37,98)),(80,109)),((23,(62,70)),96)),(((((20,83),50),88),((46,61),104)),(30,(49,89))))),((48,(64,65)),(((56,66),73),(74,116)))),(63,113)),6),(53,58)),((((16,40),(21,91)),(75,97)),((39,51),(90,92)))),(((((5,41),99),(17,24)),82),44)),((((7,106),26),(35,85)),(94,105))),((10,19),103)),(11,(54,69))),((9,(((29,72),84),107)),95))),(((25,47),((28,67),102)),71)),(27,79)),14),((((12,34),114),(77,110)),45)),81),(38,76)),57);
 748: 14 -14795.08789 -13796.24702 (0,((((((((1,2),(((3,52),((31,((36,87),100)),((86,101),112))),(((32,78),(55,59)),43))),((13,(42,68)),93)),(((((((((((((((((4,108),22),111),((15,115),((18,60),33))),(((((8,(37,98)),(80,109)),(23,((62,96),70))),((((20,50),83),88),((46,61),104))),(30,(49,89)))),(48,(64,65))),(((56,66),73),(74,116))),(63,113)),6),(53,58)),((39,51),(90,92))),((((16,40),(21,91)),(75,97)),82)),((((5,99),41),(17,24)),44)),(((7,(26,106)),(35,85)),(94,105))),((10,19),103)),(11,(54,69))),(((((9,95),107),84),(29,72)),(((25,47),((28,67),102)),71)))),(14,(27,79))),((((12,34),114),(77,110)),45)),81),(38,76)),57);
 749: 1 -13577.91992 -13792.87499 (0,(((((((((1,2),(((3,52),((31,((36,87),100)),((86,101),112))),(((32,78),(55,59)),43))),((13,(42,68)),93)),(((((((((((((((4,22),108),((15,115),111)),((18,60),33)),(((((8,(37,98)),(80,109)),((23,(62,96)),70)),((((20,83),50),88),((46,61),104))),((30,49),89))),(48,(64,65))),(((56,66),73),(74,116))),(63,113)),6),(53,58)),94),((((((5,99),41),(17,24)),82),44),((((16,40),(21,91)),(75,97)),((39,51),(90,92))))),((((7,26),106),(35,85)),105)),((10,19),103)),(11,(54,69)))),(((9,(((29,72),84),107)),95),(((25,47),((28,67),102)),71))),(14,(27,79))),((((12,34),114),(77,110)),45)),81),(38,76)),57);
 750: 1 -14132.40137 -13795.84059 (0,((((((((1,2),((((3,52),((31,((36,87),100)),((86,101),112))),(((32,78),(55,59)),43)),((13,(42,68)),93))),((((((((((((((((4,108),22),((15,115),111)),((18,60),33)),(((((8,(37,98)),(80,109)),((23,(62,70)),96)),((((20,83),50),88),((46,61),104))),((30,49),89))),(48,(64,65))),(((56,66),73),(74,116))),(63,113)),6),(53,58)),((((16,40),(21,91)),(75,97)),((39,51),(90,92)))),(((((5,41),99),(17,24)),82),44)),((((7,(26,106)),(35,85)),105),94)),((10,19),103)),(11,(54,69))),((9,(((29,72),84),107)),95))),(((25,47),((28,67),102)),71)),(14,(27,79))),(((12,34),114),(77,110))),45),((38,76),81)),57);
 751: 1 -14096.71484 -13797.51363 (0,(((((((1,2),((((3,52),((31,((36,87),100)),((86,101),112))),(((32,78),(55,59)),43)),((13,(42,68)),93))),(((((((((((((((((4,108),22),((15,115),111)),((18,60),33)),(((((8,(37,98)),(80,109)),(((23,62),70),96)),((((20,50),83),88),((46,61),104))),((30,49),89))),(48,(64,65))),(((56,66),73),(74,116))),(63,113)),6),(53,58)),((((16,40),(21,91)),(75,97)),((39,51),(90,92)))),(((((5,41),99),(17,24)),82),44)),(((7,(26,106)),(35,85)),(94,105))),((10,19),103)),(11,(54,69))),((9,(((29,72),84),107)),95)),(((25,47),((28,67),102)),71))),(27,79)),14),((((12,34),114),(77,110)),45)),81),((38,76),57));
 752: 1 -13198.66797 -13811.09506 (0,((((((1,2),(((((3,52),((31,((36,87),100)),(86,(101,112)))),(((32,78),(55,59)),43)),((13,(42,68)),93)),((((((((((((((((4,22),108),111),((15,115),((18,60),33))),(((((8,(37,98)),(80,109)),(((23,96),62),70)),((((20,50),83),88),((46,61),104))),((30,89),49))),(48,(64,65))),(((56,66),73),(74,116))),(63,113)),6),(53,58)),94),((((7,26),106),(35,85)),((((((16,40),(21,91)),(75,97)),((39,51),(90,92))),82),105))),(((5,(41,99)),(17,24)),44)),((10,19),103)),(11,(54,69))),((((9,95),107),84),(29,72))))),(((25,47),((28,67),102)),71)),(14,(27,79))),((((12,34),114),(77,110)),45)),81),((38,76),57));
 753: 3 -12978.41797 -13794.83175 (0,((((((((1,2),(((((3,52),((31,((36,87),100)),((86,101),112))),43),((32,78),(55,59))),((13,(42,68)),93))),((((((((((((((((((4,22),108),(15,115)),111),((18,60),33)),(((((8,(37,98)),(80,109)),((23,70),(62,96))),(((20,(50,83)),88),((46,61),104))),((30,49),89))),(48,(64,65))),(((56,66),73),(74,116))),(63,113)),6),((39,51),(90,92))),(((16,40),(21,91)),(75,97))),(((((5,99),41),(17,24)),82),44)),(((7,(26,106)),(35,85)),(((53,58),105),94))),((10,19),103)),(11,(54,69))),((9,(((29,72),84),107)),95)),(((25,47),((28,67),102)),71))),(27,79)),14),((((12,34),114),(77,110)),45)),81),(38,76)),57);
 754: 6 -13748.91211 -13797.43511 (0,((((((((((1,2),(((3,52),((31,((36,87),100)),((86,101),112))),(((32,78),(55,59)),43))),((13,(42,68)),93)),(((((((((((((((((4,(22,108)),((15,115),111)),((18,60),33)),((((8,(37,98)),(80,109)),(((((20,50),83),88),((46,61),104)),(((23,96),62),70))),((30,49),89))),(48,(64,65))),(((56,66),73),(74,116))),(63,113)),6),((39,51),(90,92))),(((16,40),(21,91)),(75,97))),(((((5,41),99),(17,24)),82),44)),94),(53,58)),(((7,(26,106)),(35,85)),105)),((10,19),103)),(11,(54,69))),((9,(((29,72),84),107)),95))),(((25,47),((28,67),102)),71)),(27,79)),14),((((12,34),114),(77,110)),45)),81),(38,76)),57);
 755: 1 -13795.30859 -13794.61662 (0,(((((((((1,2),(((3,52),(31,(((36,87),100),((86,101),112)))),(((32,78),(55,59)),43))),((13,(42,68)),93)),(((((((((((((((((4,22),108),111),(15,115)),((18,60),33)),(((((8,(37,98)),(80,109)),(((23,62),96),70)),((((20,50),83),88),((46,61),104))),((30,49),89))),(48,(64,65))),(((56,66),73),(74,116))),6),(63,113)),((39,51),(90,92))),(((16,40),(21,91)),(75,97))),(((((5,41),99),(17,24)),82),44)),(((7,(26,106)),(35,85)),(((53,58),105),94))),((10,19),103)),(11,(54,69))),(((9,95),((29,72),84)),107))),(((25,47),((28,67),102)),71)),(27,79)),14),((((12,34),114),(77,110)),45)),((38,76),81)),57);
 756: 1 -13755.29785 -13799.94348 (0,(((((((((1,2),(((3,52),((31,(((36,87),100),((86,101),112))),43)),((32,78),(55,59)))),((13,(42,68)),93)),((((((((((((((((((4,108),22),((15,115),111)),((18,60),33)),(((((8,(37,98)),(80,109)),(((23,62),96),70)),((((20,83),50),88),((46,61),104))),((30,89),49))),(48,(64,65))),(((56,66),73),(74,116))),6),(63,113)),((39,51),(90,92))),(((16,40),(75,97)),(21,91))),((((5,(41,99)),(17,24)),82),44)),((53,58),(94,105))),((7,(26,106)),(35,85))),((10,19),103)),(11,(54,69))),((9,(((29,72),84),107)),95)),(((25,47),((28,67),102)),71))),(27,79)),14),((((12,34),114),(77,110)),45)),81),(38,76)),57);
 757: 1 -13595.125 -13810.30109 (0,((((((((1,2),(((((3,52),((31,((86,101),112)),((36,87),100))),((32,78),(55,59))),43),((13,(42,68)),93))),(((((((((((((((((4,22),108),((15,115),111)),((18,60),33)),(((((8,(37,98)),(80,109)),((23,(62,70)),96)),((((20,83),50),88),((46,61),104))),((30,49),89))),(48,(64,65))),(((56,66),73),(74,116))),6),(63,113)),(53,58)),((39,51),(90,92))),(((((16,40),(21,91)),(75,97)),105),82)),((((5,41),99),(17,24)),44)),(((7,(26,106)),(35,85)),94)),((10,19),103)),(11,(54,69))),((9,(((29,72),84),107)),95))),(((25,47),((28,67),102)),71)),(14,(27,79))),((((12,34),114),(77,110)),45)),(38,76)),81),57);
 758: 2 -13631.27344 -13794.18342 (0,(((((((((1,2),((13,(42,68)),93)),(((3,52),((31,((36,87),100)),((86,101),112))),(((32,78),(55,59)),43))),((((((((((((((((4,108),22),((15,115),111)),((18,60),33)),(((((8,(37,98)),(80,109)),(((23,70),96),62)),((((20,83),50),88),((46,61),104))),((30,89),49))),(48,(64,65))),(((56,66),73),(74,116))),(63,113)),6),(53,58)),((((16,40),(21,91)),(75,97)),((39,51),(90,92)))),(((((5,99),41),(17,24)),82),44)),(((7,(26,106)),(35,85)),(94,105))),((10,19),103)),(11,(54,69))),(((9,(((29,72),84),107)),95),(((25,47),((28,67),102)),71)))),(14,(27,79))),(((12,34),114),(77,110))),45),(38,76)),81),57);
 759: 1 -14178.76465 -13806.71869 (0,((((((((((1,2),(((3,52),((31,((36,87),100)),((86,101),112))),(((32,78),(55,59)),43))),((13,(42,68)),93)),(((((((((((((((4,108),22),((15,115),111)),((18,60),33)),(((((8,(37,98)),(80,109)),(((23,70),96),62)),((((20,83),50),88),((46,61),104))),((30,89),49))),(48,(64,65))),(((56,66),73),(74,116))),(63,113)),6),((39,51),(90,92))),(((16,40),(21,91)),(75,97))),(((((5,99),41),(17,24)),82),44)),(((10,19),103),(53,58))),((((7,(26,106)),(35,85)),105),94)),(11,(54,69)))),((9,(((29,72),84),107)),95)),(((25,47),((28,67),102)),71)),(27,79)),14),((((12,34),114),(77,110)),45)),((38,76),81)),57);
 760: 2 -13405.26953 -13798.19318 (0,((((((((1,2),((3,52),(((31,((36,87),100)),(86,(101,112))),(((32,78),(55,59)),43)))),((13,(42,68)),93)),(((((((((((((((4,(22,108)),((15,115),111)),((18,60),33)),(((((8,(37,98)),(80,109)),(((23,70),62),96)),((((20,50),83),88),((46,61),104))),((30,49),89))),(48,(64,65))),(((56,66),73),(74,116))),(63,113)),6),(53,58)),((((16,40),(21,91)),(75,97)),((39,51),(90,92)))),((((5,(41,99)),(17,24)),82),44)),((((7,106),26),(35,85)),(94,105))),((10,19),103)),((11,69),54)),(((9,(((29,72),84),107)),95),(((25,47),((28,67),102)),71)))),(14,(27,79))),((((12,34),114),(77,110)),45)),81),(38,76)),57);
 761: 1 -13553.78125 -13815.89984 (0,((((((1,2),(((((3,52),43),(31,(((36,87),100),((86,101),112)))),((32,78),(55,59))),(((((((((((((((((((4,108),22),((15,115),111)),((18,60),33)),(((((8,(37,98)),(80,109)),((23,(62,96)),70)),((((20,50),83),88),((46,61),104))),(30,(49,89)))),(48,(64,65))),(((56,66),73),(74,116))),(63,113)),6),(53,58)),((39,51),(90,92))),(((16,40),(21,91)),(75,97))),(((((5,41),99),(17,24)),82),44)),((((7,26),106),(35,85)),105)),94),((10,19),103)),((11,69),54)),(((((9,95),107),84),(29,72)),(((25,47),((28,67),102)),71))),((13,(42,68)),93)))),(27,79)),14),((((12,34),114),(77,110)),45)),((38,76),81)),57);
 762: 1 -14305.97852 -13807.83573 (0,((((((((1,2),((((3,52),((31,((36,87),100)),((86,101),112))),(((32,78),(55,59)),43)),((13,(42,68)),93))),((((((((((((((((4,108),22),((15,115),111)),((18,60),33)),(((((8,(37,98)),(80,109)),(((23,70),96),62)),((30,89),49)),((((20,83),50),88),((46,61),104)))),(48,(64,65))),(((56,66),73),(74,116))),(63,113)),6),(53,58)),((((16,40),(21,91)),(75,97)),((39,51),(90,92)))),(((((5,99),41),(17,24)),82),44)),(((7,(26,106)),(35,85)),(94,105))),((10,19),103)),(11,(54,69))),(((9,(((29,72),84),107)),95),(((25,47),((28,67),102)),71)))),(14,(27,79))),(((12,34),114),(77,110))),45),(38,76)),81),57);
 763: 1 -14715.71484 -13797.15983 (0,(((((((1,2),(((((3,52),((31,((36,87),100)),((86,101),112))),(((32,78),(55,59)),43)),((13,(42,68)),93)),((((((((((((((((4,22),108),((15,115),111)),((18,60),33)),(((((8,(37,98)),(80,109)),(((23,62),96),70)),((((20,50),83),88),((46,61),104))),((30,49),89))),(48,(64,65))),(((56,66),73),(74,116))),(63,113)),6),(53,58)),(94,105)),((((((5,41),99),(17,24)),82),44),((((16,40),(21,91)),(75,97)),((39,51),(90,92))))),(((7,106),26),(35,85))),((10,19),103)),(11,(54,69))),((9,(((29,72),84),107)),95)))),(((25,47),((28,67),102)),71)),(14,(27,79))),((((12,34),114),(77,110)),45)),81),(38,76)),57);
 764: 1 -14543.72754 -13792.39975 (0,(((((((((1,2),(((3,52),((31,((36,87),100)),((86,112),101))),(((32,78),(55,59)),43))),((13,(42,68)),93)),(((((((((((((((((4,22),108),((15,115),111)),((18,60),33)),(((((8,(37,98)),(80,109)),(((23,62),96),70)),((((20,83),50),88),((46,61),104))),((30,49),89))),(48,(64,65))),(((56,66),73),(74,116))),(63,113)),6),(53,58)),((39,51),(90,92))),((((16,40),(21,91)),(75,97)),82)),((((5,41),99),(17,24)),44)),((((7,26),106),(35,85)),(94,105))),((10,19),103)),((11,69),54)),((9,(((29,72),84),107)),95))),(((25,47),((28,67),102)),71)),(14,(27,79))),((((12,34),114),(77,110)),45)),81),(38,76)),57);
 765: 3 -14420.05957 -13802.34094 (0,(((((((1,2),(((((3,52),((31,((36,87),100)),((86,101),112))),43),((32,78),(55,59))),((13,(42,68)),93))),(((((((((((((((((((4,22),108),((15,115),111)),((18,60),33)),(((((8,(37,98)),(80,109)),(((23,62),70),96)),(((20,50),83),(((46,61),104),88))),(30,(49,89)))),(48,(64,65))),(((56,66),73),(74,116))),6),(63,113)),((39,51),(90,92))),(((16,40),(21,91)),(75,97))),((((5,(41,99)),(17,24)),82),44)),((53,58),105)),((7,(26,106)),(35,85))),94),((10,19),103)),(11,(54,69))),((9,(((29,72),84),107)),95)),(((25,47),((28,67),102)),71))),(14,(27,79))),((((12,34),114),(77,110)),45)),81),(38,76)),57);
 766: 1 -14001.77441 -13800.8492 (0,((((((((1,2),(((((3,52),((31,((36,87),100)),(86,(101,112)))),(((32,78),(55,59)),43)),((((((((((((((((4,22),108),((15,115),111)),((18,60),33)),(((((8,(37,98)),(80,109)),((23,70),(62,96))),((((20,83),50),88),((46,61),104))),((30,49),89))),(48,(64,65))),(((56,66),73),(74,116))),6),(63,113)),(53,58)),((((16,40),(21,91)),(75,97)),((39,51),(90,92)))),(((((5,99),41),(17,24)),82),44)),((((7,(26,106)),(35,85)),105),94)),((10,19),103)),(11,(54,69))),((9,(((29,72),84),107)),95))),((13,(42,68)),93))),(((25,47),((28,67),102)),71)),(27,79)),14),((((12,34),114),(77,110)),45)),81),(38,76)),57);
 767: 1 -13580.1582 -13801.32886 (0,((((((((1,2),((((3,52),(31,(((36,87),100),((86,101),112)))),43),((32,78),(55,59)))),((13,(42,68)),93)),((((((((((((((((((4,108),22),((15,115),111)),((18,60),33)),(((((8,(37,98)),(80,109)),(23,((62,70),96))),((((20,50),83),88),((46,61),104))),(30,(49,89)))),(48,(64,65))),(((56,66),73),(74,116))),(63,113)),6),(53,58)),((39,51),(90,92))),(((((16,40),(21,91)),(75,97)),105),82)),((((5,99),41),(17,24)),44)),((((7,26),106),(35,85)),94)),((10,19),103)),((11,69),54)),(((25,47),((28,67),102)),71)),((9,(((29,72),84),107)),95))),(14,(27,79))),((((12,34),114),(77,110)),45)),81),(38,76)),57);
 768: 1 -13428.76465 -13807.88981 (0,((((((((1,2),((((3,52),(31,(((36,87),100),((86,101),112)))),43),((32,78),(55,59)))),(((((((((((((((((4,108),22),111),((15,115),((18,60),33))),(((((8,(37,98)),(80,109)),(23,((62,96),70))),((((20,50),83),88),((46,61),104))),(30,(49,89)))),(48,(64,65))),(((56,66),73),(74,116))),(63,113)),6),(53,58)),94),((((((5,41),99),(17,24)),82),44),((((16,40),(21,91)),(75,97)),((39,51),(90,92))))),((((7,26),106),(35,85)),105)),((10,19),103)),((11,69),54)),((9,(((29,72),84),107)),95)),(((25,47),((28,67),102)),71))),((13,(42,68)),93)),(14,(27,79))),((((12,34),114),(77,110)),45)),81),(38,76)),57);
 769: 1 -14296.28906 -13797.75074 (0,((((((((1,2),((((3,52),((31,((36,87),100)),((86,101),112))),(((32,78),(55,59)),43)),((13,(42,68)),93))),(((((((((((((((4,(22,108)),111),((15,115),((18,60),33))),(((((8,(37,98)),(80,109)),(((23,62),96),70)),((((20,50),83),88),((46,61),104))),(30,(49,89)))),(48,(64,65))),(((56,66),73),(74,116))),(63,113)),6),(53,58)),((((16,40),(21,91)),(75,97)),((39,51),(90,92)))),((((5,(41,99)),(17,24)),82),44)),(((7,(26,106)),(35,85)),(94,105))),((10,19),103)),((11,69),54)),(((((9,95),107),84),(29,72)),(((25,47),((28,67),102)),71)))),(27,79)),14),((((12,34),114),(77,110)),45)),81),(38,76)),57);
 770: 3 -14701.05273 -13810.64506 (0,((((((((((1,2),(((3,52),(31,(((36,87),((86,112),101)),100))),(((32,78),(55,59)),43))),((13,(42,68)),93)),((((((((((((((((4,22),108),((15,115),111)),((18,60),33)),(((((8,(37,98)),((((20,83),50),88),((46,61),104))),(((23,62),70),96)),(80,109)),((30,89),49))),(48,(64,65))),(((56,66),73),(74,116))),(63,113)),6),(53,58)),((((16,40),(21,91)),(75,97)),((39,51),(90,92)))),(((((5,41),99),(17,24)),82),44)),((((7,26),106),(35,85)),(94,105))),((10,19),103)),(11,(54,69))),((9,(((29,72),84),107)),95))),(((25,47),((28,67),102)),71)),(27,79)),14),((((12,34),114),(77,110)),45)),81),(38,76)),57);
 771: 1 -13366.83105 -13804.49757 (0,((((((((1,2),((13,(42,68)),93)),((((3,52),(31,(((36,87),100),((86,112),101)))),(((32,78),(55,59)),43)),(((((((((((((((((4,108),22),((15,115),111)),((18,60),33)),((((8,(37,98)),(((((20,50),83),88),((46,61),104)),((23,62),(70,96)))),(80,109)),((30,49),89))),(48,(64,65))),(((56,66),73),(74,116))),(63,113)),6),(53,58)),((39,51),(90,92))),(((16,40),(21,91)),(75,97))),(((((5,99),41),(17,24)),82),44)),(((7,(26,106)),(35,85)),(94,105))),((10,19),103)),(11,(54,69))),((9,(((29,72),84),107)),95)))),(((25,47),((28,67),102)),71)),(27,79)),14),((((12,34),114),(77,110)),45)),((38,76),81)),57);
 772: 3 -14245.57422 -13806.25051 (0,((((((((((1,2),(((3,52),(31,(((36,87),((86,101),112)),100))),(((32,78),(55,59)),43))),((13,(42,68)),93)),((((((((((((((((4,22),108),((15,115),111)),((18,60),33)),(((((8,(37,98)),(80,109)),(((23,62),96),70)),((((20,50),83),88),((46,61),104))),(30,(49,89)))),(48,(64,65))),(((56,66),73),(74,116))),6),(63,113)),((39,51),(90,92))),(((16,40),(75,97)),(21,91))),(((((5,41),99),(17,24)),82),44)),((((7,106),26),(35,85)),(((53,58),105),94))),((10,19),103)),(11,(54,69))),((9,(((29,72),84),107)),95))),(((25,47),((28,67),102)),71)),(27,79)),14),((((12,34),114),(77,110)),45)),81),(38,76)),57);
 773: 2 -12949.86914 -13798.28573 (0,((((((1,2),(((((3,52),((31,((36,87),100)),((86,101),112))),43),((32,78),(55,59))),((13,(42,68)),93))),(((((((((((((((((4,108),22),((15,115),111)),((18,60),33)),(((((8,(37,98)),(80,109)),(((23,70),62),96)),((((20,50),83),88),((46,61),104))),((30,49),89))),(48,(64,65))),(((56,66),73),(74,116))),6),(63,113)),(53,58)),((((16,40),(21,91)),(75,97)),((39,51),(90,92)))),(((((5,41),99),(17,24)),82),44)),((((7,26),106),(35,85)),(94,105))),((10,19),103)),(11,(54,69))),((9,(((29,72),84),107)),95)),(((25,47),((28,67),102)),71))),(14,(27,79))),((((12,34),114),(77,110)),45)),81),((38,76),57));
 774: 1 -14316.07324 -13794.3462 (0,(((((((((1,2),((((3,52),((31,((36,87),100)),((86,101),112))),(((32,78),(55,59)),43)),((13,(42,68)),93))),((((((((((((((((4,108),22),((15,115),111)),((18,60),33)),(((((8,(37,98)),(80,109)),((23,96),(62,70))),((((20,83),50),88),((46,61),104))),((30,49),89))),(48,(64,65))),(((56,66),73),(74,116))),(63,113)),6),94),((53,58),105)),((((((5,41),99),(17,24)),82),44),((((16,40),(21,91)),(75,97)),((39,51),(90,92))))),((7,(26,106)),(35,85))),((10,19),103)),(11,(54,69))),((9,(((29,72),84),107)),95))),(((25,47),((28,67),102)),71)),(27,79)),14),((((12,34),114),(77,110)),45)),81),(38,76)),57);
 775: 1 -13675.63086 -13808.92074 (0,((((((((((1,2),(((3,52),(31,(((36,87),((86,101),112)),100))),(((32,78),(55,59)),43))),((13,(42,68)),93)),(((((((((((((((((4,108),22),((15,115),111)),((18,60),33)),(((((8,(37,98)),(80,109)),(((23,62),70),96)),(((20,(50,83)),88),((46,61),104))),((30,49),89))),(48,(64,65))),(((56,66),73),(74,116))),(63,113)),6),((39,51),(90,92))),(((16,40),(21,91)),(75,97))),(((((5,41),99),(17,24)),44),82)),(53,58)),(((((7,106),26),(35,85)),105),94)),((10,19),103)),(11,(54,69))),((9,(((29,72),84),107)),95))),(((25,47),((28,67),102)),71)),(27,79)),14),((((12,34),114),(77,110)),45)),81),(38,76)),57);
 776: 1 -13854.67188 -13809.28135 (0,(((((((((1,2),(((((3,52),((31,((86,101),112)),((36,87),100))),((32,78),(55,59))),43),((13,(42,68)),93))),((((((((((((((((4,22),108),((15,115),111)),((18,60),33)),(((((8,(37,98)),(80,109)),((23,(62,70)),96)),((((20,83),50),88),((46,61),104))),((30,49),89))),(48,(64,65))),(((56,66),73),(74,116))),(63,113)),6),(53,58)),((39,51),(90,92))),(((((16,40),(21,91)),(75,97)),105),82)),((((5,41),99),(17,24)),44)),(((7,(26,106)),(35,85)),94)),((10,19),103)),(11,(54,69)))),((9,(((29,72),84),107)),95)),(((25,47),((28,67),102)),71)),(14,(27,79))),((((12,34),114),(77,110)),45)),(38,76)),81),57);
 777: 1 -13791.82617 -13802.63166 (0,((((((((1,2),((((3,52),((31,((36,87),100)),((86,101),112))),(((32,78),(55,59)),43)),((13,(42,68)),93))),(((((((((((((((((((4,22),108),111),((15,115),((18,60),33))),((((8,(37,98)),((((23,62),70),96),(80,109))),((((20,83),50),88),((46,61),104))),((30,49),89))),(48,(64,65))),(((56,66),73),(74,116))),6),(63,113)),((39,51),(90,92))),(((16,40),(21,91)),(75,97))),(((((5,41),99),(17,24)),82),44)),94),((53,58),105)),((7,(26,106)),(35,85))),((10,19),103)),(11,(54,69))),((9,(((29,72),84),107)),95)),(((25,47),((28,67),102)),71))),(14,(27,79))),(((12,34),114),(77,110))),45),81),(38,76)),57);
 778: 1 -13129.20996 -13804.34781 (0,(((((((1,2),((((3,52),(31,(((36,87),100),((86,101),112)))),43),((32,78),(55,59)))),((13,(42,68)),93)),((((((((((((((((((4,108),22),((15,115),111)),((18,60),33)),(((((8,(37,98)),(80,109)),(23,((62,70),96))),((((20,50),83),88),((46,61),104))),(30,(49,89)))),(48,(64,65))),(((56,66),73),(74,116))),(63,113)),6),(53,58)),((39,51),(90,92))),(((((16,40),(21,91)),(75,97)),105),82)),((((5,99),41),(17,24)),44)),((((7,26),106),(35,85)),94)),((10,19),103)),((11,69),54)),((9,(((29,72),84),107)),95)),(((25,47),((28,67),102)),71))),(14,(27,79))),((((12,34),114),(77,110)),45)),81),((38,76),57));
 779: 1 -13756.55078 -13799.99304 (0,(((((((((1,2),((3,52),((31,(((36,87),100),((86,101),112))),(((32,78),(55,59)),43)))),((13,(42,68)),93)),((((((((((((((((4,22),108),111),((15,115),((18,60),33))),(((((8,(37,98)),(80,109)),(((23,62),70),96)),((((20,83),50),88),((46,61),104))),((30,49),89))),(48,(64,65))),(((56,66),73),(74,116))),6),(63,113)),((((16,40),(21,91)),(75,97)),((39,51),(90,92)))),(((((5,41),99),(17,24)),82),44)),((((7,106),26),(35,85)),(((53,58),105),94))),((10,19),103)),(11,(54,69))),((9,(((29,72),84),107)),95)),(((25,47),((28,67),102)),71))),(27,79)),14),((((12,34),114),(77,110)),45)),81),(38,76)),57);
 780: 1 -13465.82617 -13796.71587 (0,(((((((((((1,2),(((3,52),((31,((36,87),100)),((86,101),112))),(((32,78),(55,59)),43))),((13,(42,68)),93)),(((((((((((((((((4,22),108),((15,115),111)),((18,60),33)),(((((8,(37,98)),(80,109)),(((23,70),62),96)),((((20,50),83),88),((46,61),104))),((30,49),89))),(48,(64,65))),(((56,66),73),(74,116))),(63,113)),6),((39,51),(90,92))),(((16,40),(21,91)),(75,97))),((((5,41),99),(17,24)),82)),44),(53,58)),(((7,(26,106)),(35,85)),(94,105))),((10,19),103)),(11,(54,69)))),((9,(((29,72),84),107)),95)),(((25,47),((28,67),102)),71)),(27,79)),14),((((12,34),114),(77,110)),45)),81),(38,76)),57);
 781: 1 -13599.65039 -13805.95024 (0,((((((1,2),((((3,52),((31,((36,87),100)),((86,101),112))),(((32,78),(55,59)),43)),((13,(42,68)),93))),((((((((((((((((4,22),108),((15,115),111)),((18,60),33)),(((((8,(37,98)),(80,109)),((23,(62,96)),70)),((((20,83),50),88),((46,61),104))),((30,49),89))),(48,(64,65))),(((56,66),73),(74,116))),(63,113)),6),((39,51),(90,92))),((((16,40),(21,91)),(75,97)),82)),(((5,99),41),(17,24))),((((((7,26),106),(35,85)),((10,19),103)),((53,58),105)),94)),44),((11,69),54)),(((9,(((29,72),84),107)),95),(((25,47),((28,67),102)),71)))),(14,(27,79))),((((12,34),114),(77,110)),45)),((38,76),81)),57);
 782: 1 -13221.04688 -13816.17409 (0,(((((((((1,2),((13,(42,68)),93)),(((((3,52),31),(((36,87),100),((86,101),112))),(((32,78),(55,59)),43)),((((((((((((((4,(22,108)),((15,115),111)),((18,60),33)),((((((8,(37,98)),(80,109)),((23,62),70)),96),((((20,50),83),88),((46,61),104))),((30,49),89))),((48,(64,65)),(((56,66),73),(74,116)))),6),(63,113)),(53,58)),((((16,40),(21,91)),(75,97)),((39,51),(90,92)))),(((((5,99),41),(17,24)),82),44)),(((((7,106),26),(35,85)),105),94)),((10,19),103)),((11,69),54)),((9,(((29,72),84),107)),95)))),(((25,47),((28,67),102)),71)),(27,79)),14),((((12,34),114),(77,110)),45)),81),(38,76)),57);
 783: 2 -13910.16406 -13794.56693 (0,(((((((1,2),((((3,52),(31,(((36,87),100),((86,101),112)))),(((32,78),(55,59)),43)),((13,(42,68)),93))),(((25,47),((28,67),102)),71)),((((((((((((((((4,108),22),((15,115),111)),((18,60),33)),(((((8,(37,98)),(80,109)),(((23,70),62),96)),((((20,83),50),88),((46,61),104))),(30,(49,89)))),(48,(64,65))),(((56,66),73),(74,116))),(63,113)),6),(53,58)),((((16,40),(21,91)),(75,97)),((39,51),(90,92)))),(((((5,99),41),(17,24)),82),44)),(((((7,106),26),(35,85)),105),94)),((10,19),103)),((11,69),54)),((9,(((29,72),84),107)),95))),(14,(27,79))),((((12,34),114),(77,110)),45)),((38,76),81)),57);
 784: 1 -13462.00195 -13804.44503 (0,(((((1,2),(((((3,52),((31,((36,87),100)),((86,101),112))),(((32,78),(55,59)),43)),((13,(42,68)),93)),((((((((((((((((4,22),108),((15,115),111)),((18,60),33)),(((((8,(37,98)),(80,109)),((23,(62,96)),70)),((((20,83),50),88),((46,61),104))),((30,49),89))),(48,(64,65))),(((56,66),73),(74,116))),(63,113)),6),((39,51),(90,92))),((((16,40),(21,91)),(75,97)),82)),(((5,99),41),(17,24))),(((((7,26),106),(35,85)),((10,19),103)),(((53,58),105),94))),44),((11,69),54)),(((9,(((29,72),84),107)),95),(((25,47),((28,67),102)),71))))),(14,(27,79))),((((12,34),114),(77,110)),45)),((38,76),81)),57);
 785: 3 -13996.23535 -13802.05456 (0,(((((((((((1,2),(((3,52),((31,((36,87),100)),((86,101),112))),(((32,78),(55,59)),43))),((13,(42,68)),93)),((((((((((((((((4,22),108),((15,115),111)),((18,60),33)),(((((8,(37,98)),(80,109)),(((23,62),96),70)),((((20,83),50),88),((46,61),104))),(30,(49,89)))),(48,(64,65))),(((56,66),73),(74,116))),6),(63,113)),((39,51),(90,92))),(((16,40),(75,97)),(21,91))),((((7,(26,106)),(35,85)),((10,19),103)),(((53,58),105),94))),((((5,41),99),(17,24)),82)),44),(11,(54,69))),((9,(((29,72),84),107)),95))),(((25,47),((28,67),102)),71)),(27,79)),14),45),(((12,34),114),(77,110))),81),(38,76)),57);
 786: 1 -13796.16602 -13801.53704 (0,(((((((((1,2),(((3,52),((31,((36,87),100)),((86,112),101))),(((32,78),(55,59)),43))),((13,(42,68)),93)),((((((((((((((((4,22),108),111),((15,115),((18,60),33))),(((((8,(37,98)),((((20,50),83),88),((46,61),104))),(((23,62),96),70)),(80,109)),((30,89),49))),(48,(64,65))),(((56,66),73),(74,116))),6),(63,113)),((39,51),(90,92))),(((16,40),(75,97)),(21,91))),(((((5,41),99),(17,24)),82),44)),((((7,106),26),(35,85)),(((53,58),105),94))),((10,19),103)),((11,69),54)),((9,(((29,72),84),107)),95))),(((25,47),((28,67),102)),71)),(27,79)),14),((((12,34),114),(77,110)),45)),81),((38,76),57));
 787: 7 -13857.38477 -13799.4394 (0,((((((((1,2),(((3,52),((31,((36,87),100)),((86,101),112))),(((32,78),(55,59)),43))),((13,(42,68)),93)),(((((((((((((((((4,108),22),111),((15,115),((18,60),33))),(((((8,(37,98)),((23,70),(62,96))),(80,109)),((((20,50),83),88),((46,61),104))),(30,(49,89)))),(48,(64,65))),(((56,66),73),(74,116))),(63,113)),6),(53,58)),((39,51),(90,92))),((((16,40),(21,91)),(75,97)),82)),((((5,99),41),(17,24)),44)),(((7,(26,106)),(35,85)),(94,105))),((10,19),103)),(11,(54,69))),(((((9,95),107),84),(29,72)),(((25,47),((28,67),102)),71)))),(14,(27,79))),((((12,34),114),(77,110)),45)),81),(38,76)),57);
 788: 2 -14479.50586 -13802.77567 (0,(((((((((1,2),((13,(42,68)),93)),(((((3,52),((31,((86,112),101)),((36,87),100))),((32,78),(55,59))),43),((((((((((((((((4,22),108),((15,115),111)),((18,60),33)),(((((8,(37,98)),(80,109)),((23,70),(62,96))),((((20,83),50),88),((46,61),104))),((30,49),89))),(48,(64,65))),(((56,66),73),(74,116))),(63,113)),6),(53,58)),((((16,40),(21,91)),(75,97)),((39,51),(90,92)))),((((5,(41,99)),(17,24)),82),44)),(((7,(26,106)),(35,85)),(94,105))),((10,19),103)),(11,(54,69))),((9,(((29,72),84),107)),95)))),(((25,47),((28,67),102)),71)),(27,79)),14),((((12,34),114),(77,110)),45)),81),(38,76)),57);
 789: 1 -13226.66016 -13829.13802 (0,((((((((((1,2),((((3,52),((((31,(86,(101,112))),((36,87),100)),((32,78),(55,59))),43)),((13,(42,68)),93)),(((((((((((((((4,108),22),111),((15,115),((18,60),33))),(((((8,(37,98)),(80,109)),(23,((62,96),70))),((((20,50),83),88),((46,61),104))),(30,(49,89)))),(48,(64,65))),((((56,66),73),(74,116)),(63,113))),6),(53,58)),94),((((((5,41),99),(17,24)),82),44),((((16,40),(75,97)),(21,91)),((39,51),(90,92))))),((((7,26),106),(35,85)),105)),((10,19),103)),((11,69),54)),((9,(((29,72),84),107)),95)))),(((25,47),((28,67),102)),71)),(27,79)),14),45),(((12,34),114),(77,110))),76),81),38),57);
 790: 1 -13365.02637 -13795.90954 (0,((((((((1,2),(((3,52),((31,((36,87),100)),((86,101),112))),(((32,78),(55,59)),43))),((13,(42,68)),93)),((((((((((((((((((4,22),108),((15,115),111)),((18,60),33)),((30,49),89)),((((8,(37,98)),(80,109)),((23,(62,96)),70)),((((20,83),50),88),((46,61),104)))),(48,(64,65))),(((56,66),73),(74,116))),(63,113)),6),(53,58)),94),((((((5,99),41),(17,24)),82),44),((((16,40),(21,91)),(75,97)),((39,51),(90,92))))),((((7,26),106),(35,85)),105)),((10,19),103)),(11,(54,69))),((9,(((29,72),84),107)),95)),(((25,47),((28,67),102)),71))),(14,(27,79))),((((12,34),114),(77,110)),45)),81),(38,76)),57);
 791: 1 -13882.18848 -13794.55305 (0,((((((((1,2),(((3,52),((31,((36,87),100)),((86,101),112))),(((32,78),(55,59)),43))),((13,(42,68)),93)),((((((((((((((((4,22),108),((15,115),111)),((18,60),33)),(((((8,(37,98)),(80,109)),((23,(62,96)),70)),((((20,83),50),88),((46,61),104))),((30,49),89))),(48,(64,65))),(((56,66),73),(74,116))),(63,113)),6),(53,58)),94),((((((5,99),41),(17,24)),82),44),((((16,40),(21,91)),(75,97)),((39,51),(90,92))))),((((7,26),106),(35,85)),105)),((10,19),103)),(11,(54,69))),(((9,95),(((29,72),84),107)),(((25,47),((28,67),102)),71)))),(14,(27,79))),((((12,34),114),(77,110)),45)),81),(38,76)),57);
 792: 2 -13242.41504 -13803.9769 (0,((((((((1,2),(((3,52),(31,(((36,87),100),((86,101),112)))),(((32,78),(55,59)),43))),((13,(42,68)),93)),((((((((((((((((((4,(22,108)),((15,115),111)),((18,60),33)),(((((8,(37,98)),(80,109)),((23,70),(62,96))),((((20,83),50),88),((46,61),104))),((30,89),49))),(48,(64,65))),(((56,66),73),(74,116))),6),(63,113)),((39,51),(90,92))),((16,40),(21,91))),(75,97)),(((((5,41),99),(17,24)),82),44)),(53,58)),((((7,(26,106)),(35,85)),105),94)),((10,19),103)),(11,(54,69))),((9,(((29,72),84),107)),95)),(((25,47),((28,67),102)),71))),(27,79)),14),((((12,34),114),(77,110)),45)),((38,76),81)),57);
 793: 1 -13307.09961 -13795.91044 (0,(((((((1,2),(((((3,52),(31,(((36,87),100),((86,101),112)))),43),((32,78),(55,59))),((13,(42,68)),93))),(((((((((((((((((4,108),22),111),((15,115),((18,60),33))),(((((8,(37,98)),(80,109)),(23,((62,96),70))),((((20,50),83),88),((46,61),104))),(30,(49,89)))),(48,(64,65))),(((56,66),73),(74,116))),(63,113)),6),(53,58)),94),((((((5,41),99),(17,24)),82),44),((((16,40),(21,91)),(75,97)),((39,51),(90,92))))),((((7,26),106),(35,85)),105)),((10,19),103)),((11,69),54)),((9,(((29,72),84),107)),95)),(((25,47),((28,67),102)),71))),(14,(27,79))),((((12,34),114),(77,110)),45)),81),(38,76)),57);
 794: 1 -14198.5166 -13802.17572 (0,(((((((1,2),(((3,52),((31,((36,87),100)),(86,(101,112)))),(((32,78),(55,59)),43))),((13,(42,68)),93)),(((((((((((((((((4,22),108),111),((15,115),((18,60),33))),(((((8,(37,98)),(80,109)),(((23,96),62),70)),((((20,50),83),88),((46,61),104))),((30,89),49))),(48,(64,65))),(((56,66),73),(74,116))),(63,113)),6),(53,58)),94),((((7,26),106),(35,85)),((((((16,40),(21,91)),(75,97)),((39,51),(90,92))),82),105))),(((5,(41,99)),(17,24)),44)),((10,19),103)),(11,(54,69))),((((9,95),107),84),(29,72))),(((25,47),((28,67),102)),71))),(14,(27,79))),((((12,34),114),(77,110)),45)),((38,76),81)),57);
 795: 1 -14149.96484 -13808.69575 (0,(((((((1,2),((13,(42,68)),93)),((((3,52),((31,((36,87),100)),((86,112),101))),43),((32,78),(55,59)))),((((((((((((((((((4,108),22),((15,115),111)),((18,60),33)),((((8,(37,98)),(((((20,50),83),88),((46,61),104)),(((23,62),70),96))),(80,109)),((30,49),89))),(48,(64,65))),(((56,66),73),(74,116))),6),(63,113)),((39,51),(90,92))),((16,40),(21,91))),(75,97)),(((((5,99),41),(17,24)),82),44)),(((53,58),105),94)),((7,(26,106)),(35,85))),((10,19),103)),((11,69),54)),(((9,(((29,72),84),107)),95),(((25,47),((28,67),102)),71)))),(14,(27,79))),((((12,34),114),(77,110)),45)),((38,76),81)),57);
 796: 1 -12807.75391 -13792.27021 (0,((((((((((1,2),(((3,52),((31,((36,87),100)),((86,101),112))),(((32,78),(55,59)),43))),((13,(42,68)),93)),((((((((((((((((4,108),22),((15,115),111)),((18,60),33)),(((((8,(37,98)),(80,109)),(((23,62),96),70)),((((20,83),50),88),((46,61),104))),((30,49),89))),(48,(64,65))),(((56,66),73),(74,116))),6),(63,113)),((((16,40),(21,91)),(75,97)),((39,51),(90,92)))),(((((5,41),99),(17,24)),82),44)),(((7,26),106),(35,85))),(((53,58),105),94)),((10,19),103)),(11,(54,69))),((9,(((29,72),84),107)),95))),(((25,47),((28,67),102)),71)),(27,79)),14),((((12,34),114),(77,110)),45)),81),(38,76)),57);
 797: 1 -13648.76562 -13792.3204 (0,(((((((((((1,2),(((3,52),((31,((36,87),100)),((86,112),101))),(((32,78),(55,59)),43))),((13,(42,68)),93)),((((((((((((((((4,22),108),((15,115),111)),((18,60),33)),(((((8,(37,98)),(80,109)),(((23,62),96),70)),((((20,83),50),88),((46,61),104))),((30,49),89))),(48,(64,65))),(((56,66),73),(74,116))),(63,113)),6),(53,58)),((39,51),(90,92))),((((16,40),(21,91)),(75,97)),82)),((((5,41),99),(17,24)),44)),((((7,26),106),(35,85)),(94,105))),((10,19),103)),((11,69),54))),((9,(((29,72),84),107)),95)),(((25,47),((28,67),102)),71)),(27,79)),14),((((12,34),114),(77,110)),45)),81),(38,76)),57);
 798: 1 -13202.12012 -13802.66086 (0,((((((((1,2),((((3,52),43),(31,(((36,87),100),((86,101),112)))),((32,78),(55,59)))),((13,(42,68)),93)),(((((((((((((((((4,108),22),111),((15,115),((18,60),33))),(((((8,(37,98)),(80,109)),(23,((62,96),70))),((((20,50),83),88),((46,61),104))),(30,(49,89)))),(48,(64,65))),(((56,66),73),(74,116))),(63,113)),6),(53,58)),94),((((((5,41),99),(17,24)),82),44),((((16,40),(21,91)),(75,97)),((39,51),(90,92))))),((((7,26),106),(35,85)),105)),((10,19),103)),((11,69),54)),((9,(((29,72),84),107)),95)),(((25,47),((28,67),102)),71))),(14,(27,79))),((((12,34),114),(77,110)),45)),81),(38,76)),57);
 799: 1 -13459.51172 -13794.0563 (0,((((((((((1,2),(((3,52),(31,(((36,87),100),((86,101),112)))),(((32,78),(55,59)),43))),((13,(42,68)),93)),((((((((((((((((((4,22),108),((15,115),111)),((18,60),33)),(((((8,(37,98)),(80,109)),(((23,62),70),96)),((((20,83),50),88),((46,61),104))),((30,89),49))),(48,(64,65))),(((56,66),73),(74,116))),6),(63,113)),((39,51),(90,92))),(((16,40),(75,97)),(21,91))),82),(((5,(41,99)),(17,24)),44)),(((53,58),105),94)),(((7,106),26),(35,85))),((10,19),103)),(11,(54,69))),((9,(((29,72),84),107)),95))),(((25,47),((28,67),102)),71)),(27,79)),14),((((12,34),114),(77,110)),45)),81),(38,76)),57);
 800: 2 -14779.00293 -13807.44606 (0,(((((((1,2),((((3,52),(31,(((36,87),100),((86,112),101)))),(((32,78),(55,59)),43)),((13,(42,68)),93))),((((((((((((((((4,108),22),111),((15,115),((18,60),33))),(((((8,(37,98)),(80,109)),((23,96),(62,70))),((((20,83),50),88),((46,61),104))),((30,49),89))),(48,(64,65))),(((56,66),73),(74,116))),(63,113)),6),(53,58)),(((((7,106),26),(35,85)),(((10,19),103),105)),94)),((((16,40),(21,91)),(75,97)),((39,51),(90,92)))),((((5,41),99),(17,24)),82)),44),((11,69),54)),((9,(((29,72),84),107)),95))),(((25,47),((28,67),102)),71)),(14,(27,79))),((((12,34),114),(77,110)),45)),((38,76),81)),57);
 801: 1 -13736.08789 -13804.71872 (0,((((((((1,2),((((3,52),(31,((((32,78),(55,59)),((36,87),100)),((86,101),112)))),43),((13,(42,68)),93))),((((((((((((((((4,22),108),((15,115),111)),((18,60),33)),(((((8,(37,98)),(80,109)),(((23,62),96),70)),(((20,(50,83)),88),((46,61),104))),((30,49),89))),(48,(64,65))),(((56,66),73),(74,116))),6),(63,113)),((39,51),(90,92))),(((16,40),(21,91)),(75,97))),((((5,(41,99)),(17,24)),82),44)),(((7,(26,106)),(35,85)),(((53,58),105),94))),((10,19),103)),(11,(54,69))),((9,(((29,72),84),107)),95))),(((25,47),((28,67),102)),71)),(27,79)),14),((((12,34),114),(77,110)),45)),((38,76),81)),57);
 802: 1 -14468.74023 -13792.95373 (0,((((((((1,2),((13,(42,68)),93)),(((3,52),((31,((36,87),100)),((86,112),101))),(((32,78),(55,59)),43))),(((((((((((((((((4,22),108),((15,115),111)),((18,60),33)),(((((8,(37,98)),(80,109)),((23,96),(62,70))),(((20,(50,83)),88),((46,61),104))),((30,89),49))),(48,(64,65))),(((56,66),73),(74,116))),(63,113)),6),((39,51),(90,92))),(((16,40),(21,91)),(75,97))),(((((5,41),99),(17,24)),82),44)),(53,58)),(((7,(26,106)),(35,85)),(94,105))),((10,19),103)),(11,(54,69))),(((9,(((29,72),84),107)),95),(((25,47),((28,67),102)),71)))),(14,(27,79))),((((12,34),114),(77,110)),45)),81),(38,76)),57);
 803: 1 -13539.03125 -13793.69175 (0,((((((((1,2),(((3,52),((31,((36,87),100)),((86,101),112))),(((32,78),(55,59)),43))),((13,(42,68)),93)),(((((((((((((((4,(22,108)),((15,115),111)),((18,60),33)),(((((8,(37,98)),(80,109)),(((23,62),70),96)),((((20,83),50),88),((46,61),104))),((30,89),49))),(48,(64,65))),(((56,66),73),(74,116))),(63,113)),6),(53,58)),(94,105)),((((((5,99),41),(17,24)),82),44),((((16,40),(21,91)),(75,97)),((39,51),(90,92))))),((7,(26,106)),(35,85))),((10,19),103)),((11,69),54)),(((9,(((29,72),84),107)),95),(((25,47),((28,67),102)),71)))),(27,79)),14),((((12,34),114),(77,110)),45)),((38,76),81)),57);
 804: 2 -14387.64746 -13793.555 (0,(((((((1,2),(((((3,52),(31,(((36,87),100),((86,101),112)))),43),((32,78),(55,59))),((13,(42,68)),93))),((((((((((((((((((4,22),108),111),(15,115)),((18,60),33)),(((((8,(37,98)),(80,109)),(((23,62),70),96)),(((20,(50,83)),88),((46,61),104))),((30,89),49))),(48,(64,65))),(((56,66),73),(74,116))),6),(63,113)),((39,51),(90,92))),(((16,40),(21,91)),(75,97))),(((((5,99),41),(17,24)),82),44)),((((7,26),106),(35,85)),(((53,58),105),94))),((10,19),103)),(11,(54,69))),((9,(((29,72),84),107)),95)),(((25,47),((28,67),102)),71))),(14,(27,79))),((((12,34),114),(77,110)),45)),81),(38,76)),57);
 805: 2 -13367.15918 -13795.23726 (0,(((((((((1,2),(((3,52),(31,(((36,87),100),((86,101),112)))),(((32,78),(55,59)),43))),((13,(42,68)),93)),((((((((((((((((4,108),22),((15,115),111)),((18,60),33)),((30,49),89)),((((8,(37,98)),(80,109)),(((23,96),62),70)),((((20,83),50),88),((46,61),104)))),(48,(64,65))),(((56,66),73),(74,116))),6),(63,113)),((((16,40),(21,91)),(75,97)),((39,51),(90,92)))),(((((5,41),99),(17,24)),82),44)),((((7,106),26),(35,85)),(((53,58),105),94))),((10,19),103)),((11,69),54)),((9,(((29,72),84),107)),95))),(((25,47),((28,67),102)),71)),(14,(27,79))),((((12,34),114),(77,110)),45)),81),(38,76)),57);
 806: 1 -14026.32031 -13805.91899 (0,(((((((1,2),(((((3,52),(31,(((36,87),100),((86,112),101)))),(((32,78),(55,59)),43)),((13,(42,68)),93)),(((((((((((((((((((4,22),108),((15,115),111)),((18,60),33)),(((((8,(37,98)),(80,109)),((23,70),(62,96))),((((20,83),50),88),((46,61),104))),((30,49),89))),(48,(64,65))),(((56,66),73),(74,116))),(63,113)),6),(53,58)),((39,51),(90,92))),(((16,40),(21,91)),(75,97))),(((((5,99),41),(17,24)),82),44)),(((7,(26,106)),(35,85)),105)),94),((10,19),103)),(11,(54,69))),((((9,95),107),84),(29,72))),(((25,47),((28,67),102)),71)))),(14,(27,79))),(((12,34),114),(77,110))),45),81),(38,76)),57);
 807: 3 -14248.08203 -13792.00955 (0,((((((((((1,2),(((3,52),((31,((86,101),112)),((36,87),100))),(((32,78),(55,59)),43))),((13,(42,68)),93)),(((((((((((((((((4,108),22),((15,115),111)),((18,60),33)),(((((8,(37,98)),(80,109)),(((23,62),70),96)),((((20,50),83),88),((46,61),104))),((30,89),49))),(48,(64,65))),(((56,66),73),(74,116))),(63,113)),6),(53,58)),((39,51),(90,92))),((((16,40),(21,91)),(75,97)),82)),((((5,99),41),(17,24)),44)),(((7,(26,106)),(35,85)),(94,105))),((10,19),103)),(11,(54,69))),((9,(((29,72),84),107)),95))),(((25,47),((28,67),102)),71)),(27,79)),14),((((12,34),114),(77,110)),45)),81),(38,76)),57);
 808: 1 -13583.21289 -13802.1384 (0,(((((((((1,2),((13,(42,68)),93)),((((3,52),((31,((36,87),100)),((86,101),112))),(((32,78),(55,59)),43)),((((((((((((((((4,22),108),((15,115),111)),((18,60),33)),(((((8,(37,98)),((((20,83),50),88),((46,61),104))),(((23,62),96),70)),(80,109)),((30,89),49))),(48,(64,65))),(((56,66),73),(74,116))),(63,113)),6),(53,58)),((((16,40),(21,91)),(75,97)),((39,51),(90,92)))),(((((5,41),99),(17,24)),82),44)),((((7,26),106),(35,85)),(94,105))),((10,19),103)),((11,69),54)),((9,(((29,72),84),107)),95)))),(((25,47),((28,67),102)),71)),(27,79)),14),((((12,34),114),(77,110)),45)),81),(38,76)),57);
 809: 1 -13950.13086 -13795.66084 (0,(((((((((1,2),((((3,52),(31,(((36,87),100),((86,101),112)))),43),((32,78),(55,59)))),((13,(42,68)),93)),((((((((((((((((((4,22),108),((15,115),111)),((18,60),33)),(((((8,(37,98)),(80,109)),((23,96),(62,70))),((((20,50),83),88),((46,61),104))),((30,89),49))),(48,(64,65))),(((56,66),73),(74,116))),(63,113)),6),(53,58)),94),((((((5,41),99),(17,24)),82),44),((((16,40),(21,91)),(75,97)),((39,51),(90,92))))),((7,(26,106)),(35,85))),105),((10,19),103)),(11,(54,69))),((9,(((29,72),84),107)),95)),(((25,47),((28,67),102)),71))),(27,79)),14),((((12,34),114),(77,110)),45)),81),(38,76)),57);
 810: 5 -13675.50293 -13793.1033 (0,((((((((((1,2),(((3,52),((31,((36,87),100)),((86,101),112))),(((32,78),(55,59)),43))),((13,(42,68)),93)),(((((((((((((((((4,22),108),((15,115),111)),((18,60),33)),(30,(49,89))),((((8,(37,98)),(80,109)),(((23,62),70),96)),((((20,50),83),88),((46,61),104)))),(48,(64,65))),(((56,66),73),(74,116))),(63,113)),6),(53,58)),94),(((((5,(41,99)),(17,24)),82),44),((((16,40),(21,91)),(75,97)),((39,51),(90,92))))),(((7,(26,106)),(35,85)),105)),((10,19),103)),(11,(54,69))),((9,(((29,72),84),107)),95))),(((25,47),((28,67),102)),71)),(27,79)),14),((((12,34),114),(77,110)),45)),81),(38,76)),57);
 811: 1 -14588.42871 -13810.21302 (0,(((((((1,2),(((((3,52),((31,((86,101),112)),((36,87),100))),(((32,78),(55,59)),43)),((((((((((((((((4,108),22),((15,115),111)),((18,60),33)),(((((8,(37,98)),(80,109)),(((23,70),62),96)),((((20,50),83),88),((46,61),104))),((30,89),49))),(48,(64,65))),(((56,66),73),(74,116))),6),(63,113)),(((((16,40),(21,91)),(75,97)),((39,51),(90,92))),(53,58))),(((((5,41),99),(17,24)),82),44)),94),((((7,26),106),(35,85)),105)),((10,19),103)),((11,69),54)),((9,95),(((29,72),84),107)))),((13,(42,68)),93))),(((25,47),((28,67),102)),71)),(27,79)),14),((((12,34),114),(77,110)),45)),((38,76),81)),57);
 812: 4 -13632.11133 -13800.43958 (0,((((((((1,2),((((3,52),(31,(((36,87),100),((86,101),112)))),43),((32,78),(55,59)))),((13,(42,68)),93)),(((((((((((((((((((4,22),108),111),(15,115)),((18,60),33)),(((((8,(37,98)),(80,109)),(((23,96),62),70)),((((20,83),50),88),((46,61),104))),((30,49),89))),(48,(64,65))),(((56,66),73),(74,116))),(63,113)),6),(53,58)),((39,51),(90,92))),(((((16,40),(21,91)),(75,97)),105),82)),((((5,41),99),(17,24)),44)),(((7,(26,106)),(35,85)),94)),((10,19),103)),(11,(54,69))),((9,(((29,72),84),107)),95)),(((25,47),((28,67),102)),71))),(14,(27,79))),((((12,34),114),(77,110)),45)),81),(38,76)),57);
 813: 1 -13308.06836 -13809.76723 (0,((((((1,2),(((((3,52),((31,((36,87),100)),((86,112),101))),(((32,78),(55,59)),43)),((((((((((((((((4,22),108),((15,115),111)),((18,60),33)),(((((8,(37,98)),(80,109)),(23,(62,(70,96)))),((((20,83),50),88),((46,61),104))),((30,49),89))),(48,(64,65))),(((56,66),73),(74,116))),(63,113)),6),(53,58)),94),(((((5,(41,99)),(17,24)),44),82),((((16,40),(21,91)),(75,97)),((39,51),(90,92))))),((((7,26),106),(35,85)),105)),((10,19),103)),(11,(54,69))),((9,(((29,72),84),107)),95))),((13,(42,68)),93))),(((25,47),((28,67),102)),71)),(14,(27,79))),((((12,34),114),(77,110)),45)),((38,81),76)),57);
 814: 1 -13926.7793 -13801.7777 (0,((((((1,2),((((3,52),((31,((36,87),100)),(86,(101,112)))),(((32,78),(55,59)),43)),((13,(42,68)),93))),(((((((((((((((((4,22),108),111),((15,115),((18,60),33))),(((((8,(37,98)),(80,109)),(((23,96),62),70)),((((20,50),83),88),((46,61),104))),((30,89),49))),(48,(64,65))),(((56,66),73),(74,116))),(63,113)),6),(53,58)),94),((((7,26),106),(35,85)),((((((16,40),(21,91)),(75,97)),((39,51),(90,92))),82),105))),(((5,(41,99)),(17,24)),44)),((10,19),103)),(11,(54,69))),((((9,95),107),84),(29,72))),(((25,47),((28,67),102)),71))),(14,(27,79))),((((12,34),114),(77,110)),45)),((38,76),81)),57);
 815: 1 -13362.02637 -13796.39521 (0,(((((((((1,2),((((3,52),(31,(((36,87),100),((86,101),112)))),43),((32,78),(55,59)))),((13,(42,68)),93)),(((((((((((((((4,(22,108)),111),((15,115),((18,60),33))),(((((8,(37,98)),(80,109)),(((23,62),70),96)),((((20,83),50),88),((46,61),104))),((30,89),49))),(48,(64,65))),(((56,66),73),(74,116))),(63,113)),6),(53,58)),((((16,40),(21,91)),(75,97)),((39,51),(90,92)))),(((((5,99),41),(17,24)),82),44)),(((((7,26),106),(35,85)),105),94)),((10,19),103)),((11,69),54)),(((9,(((29,72),84),107)),95),(((25,47),((28,67),102)),71)))),(27,79)),14),((((12,34),114),(77,110)),45)),81),(38,76)),57);
 816: 1 -14360.10547 -13799.6779 (0,(((((((((((1,2),(((3,52),((31,((36,87),100)),((86,101),112))),(((32,78),(55,59)),43))),((13,(42,68)),93)),((((((((((((((((4,108),22),((15,115),111)),((18,60),33)),(((((8,(37,98)),((((20,83),50),88),((46,61),104))),(((23,62),70),96)),(80,109)),((30,49),89))),(48,(64,65))),(((56,66),73),(74,116))),6),(63,113)),(((16,40),((21,91),(75,97))),((39,51),(90,92)))),(53,58)),(((((5,41),99),(17,24)),82),44)),(((((7,26),106),(35,85)),105),94)),((10,19),103)),(11,(54,69))),((9,(((29,72),84),107)),95))),(((25,47),((28,67),102)),71)),(27,79)),14),45),(((12,34),114),(77,110))),81),(38,76)),57);
 817: 1 -13882.02539 -13805.79057 (0,(((((((((1,2),(((((3,52),31),((((32,78),(55,59)),((36,87),100)),(86,(101,112)))),43),((13,(42,68)),93))),((((((((((((((((4,108),22),((15,115),111)),((18,60),33)),(((((8,(37,98)),(80,109)),(((23,62),70),96)),((((20,83),50),88),((46,61),104))),(30,(49,89)))),(48,(64,65))),(((56,66),73),(74,116))),6),(63,113)),((39,51),(90,92))),(((16,40),(21,91)),(75,97))),(((((5,41),99),(17,24)),82),44)),((((7,26),106),(35,85)),(((53,58),105),94))),((10,19),103)),(11,(54,69))),((9,(((29,72),84),107)),95))),(((25,47),((28,67),102)),71)),(27,79)),14),((((12,34),114),(77,110)),45)),81),(38,76)),57);
 818: 2 -13461.23828 -13802.62669 (0,((((((1,2),(((((3,52),((31,((36,87),100)),((86,101),112))),43),((32,78),(55,59))),((13,(42,68)),93))),(((((((((((((((((4,22),108),((15,115),111)),((18,60),33)),(((((8,(37,98)),(80,109)),(((23,96),62),70)),((((20,50),83),88),((46,61),104))),((30,49),89))),(48,(64,65))),(((56,66),73),(74,116))),6),(63,113)),(53,58)),(((((5,41),99),(17,24)),82),((((16,40),(21,91)),(75,97)),((39,51),(90,92))))),(((7,(26,106)),(35,85)),(94,105))),44),((10,19),103)),((11,69),54)),((9,(((29,72),84),107)),95)),(((25,47),((28,67),102)),71))),(14,(27,79))),((((12,34),114),(77,110)),45)),((38,76),81)),57);
 819: 1 -13693.00586 -13802.66086 (0,((((((((1,2),((((3,52),43),(31,(((36,87),100),((86,101),112)))),((32,78),(55,59)))),((13,(42,68)),93)),(((((((((((((((((4,108),22),111),((15,115),((18,60),33))),(((((8,(37,98)),(80,109)),(23,((62,96),70))),((((20,50),83),88),((46,61),104))),(30,(49,89)))),(48,(64,65))),(((56,66),73),(74,116))),(63,113)),6),(53,58)),94),((((((5,41),99),(17,24)),82),44),((((16,40),(21,91)),(75,97)),((39,51),(90,92))))),((((7,26),106),(35,85)),105)),((10,19),103)),((11,69),54)),((9,(((29,72),84),107)),95)),(((25,47),((28,67),102)),71))),(14,(27,79))),((((12,34),114),(77,110)),45)),81),(38,76)),57);
 820: 1 -12961.26562 -13802.63166 (0,((((((((1,2),((((3,52),((31,((36,87),100)),((86,101),112))),(((32,78),(55,59)),43)),((13,(42,68)),93))),(((((((((((((((((((4,22),108),111),((15,115),((18,60),33))),((((8,(37,98)),((((23,62),70),96),(80,109))),((((20,83),50),88),((46,61),104))),((30,49),89))),(48,(64,65))),(((56,66),73),(74,116))),6),(63,113)),((39,51),(90,92))),(((16,40),(21,91)),(75,97))),(((((5,41),99),(17,24)),82),44)),94),((53,58),105)),((7,(26,106)),(35,85))),((10,19),103)),(11,(54,69))),((9,(((29,72),84),107)),95)),(((25,47),((28,67),102)),71))),(14,(27,79))),(((12,34),114),(77,110))),45),81),(38,76)),57);
 821: 7 -14011.21289 -13795.3589 (0,((((((((((1,2),(((3,52),((31,((36,87),100)),((86,101),112))),(((32,78),(55,59)),43))),((13,(42,68)),93)),((((((((((((((((((4,108),22),((15,115),111)),((18,60),33)),(((((8,(37,98)),((23,96),(62,70))),(80,109)),((((20,50),83),88),((46,61),104))),((30,89),49))),(48,(64,65))),(((56,66),73),(74,116))),(63,113)),6),(53,58)),((39,51),(90,92))),(((16,40),(21,91)),(75,97))),(((((5,41),99),(17,24)),82),44)),(((7,(26,106)),(35,85)),105)),94),((10,19),103)),(11,(54,69))),((9,(((29,72),84),107)),95))),(((25,47),((28,67),102)),71)),(27,79)),14),((((12,34),114),(77,110)),45)),81),(38,76)),57);
 822: 2 -13560.02734 -13796.19206 (0,((((((((((1,2),(((3,52),(31,(((36,87),100),((86,101),112)))),(((32,78),(55,59)),43))),((13,(42,68)),93)),((((((((((((((((4,108),22),((15,115),111)),((18,60),33)),((((8,(37,98)),(((((20,83),50),88),((46,61),104)),((23,70),(62,96)))),(80,109)),((30,49),89))),(48,(64,65))),(((56,66),73),(74,116))),6),(63,113)),((39,51),(90,92))),(((16,40),(75,97)),(21,91))),(((((5,99),41),(17,24)),82),44)),(((7,(26,106)),(35,85)),(((53,58),105),94))),((10,19),103)),((11,69),54)),((9,(((29,72),84),107)),95))),(((25,47),((28,67),102)),71)),(27,79)),14),45),(((12,34),114),(77,110))),((38,76),81)),57);
 823: 3 -13541.40527 -13799.39185 (0,((((((((((1,2),(((3,52),(31,(((36,87),100),((86,101),112)))),(((32,78),(55,59)),43))),((13,(42,68)),93)),((((((((((((((((4,22),108),((15,115),111)),((18,60),33)),(((((8,(37,98)),(80,109)),((23,96),(62,70))),(((20,50),83),(((46,61),104),88))),((30,89),49))),(48,(64,65))),(((56,66),73),(74,116))),(63,113)),6),(53,58)),94),((((((5,41),99),(17,24)),82),44),((((16,40),(21,91)),(75,97)),((39,51),(90,92))))),(((7,(26,106)),(35,85)),105)),((10,19),103)),(11,(54,69))),((9,(((29,72),84),107)),95))),(((25,47),((28,67),102)),71)),(27,79)),14),((((12,34),114),(77,110)),45)),81),(38,76)),57);
 824: 1 -13877.35156 -13798.46973 (0,(((((((((1,2),(((3,52),((31,((36,87),100)),((86,101),112))),(((32,78),(55,59)),43))),((13,(42,68)),93)),((((((((((((((((((4,108),22),((15,115),111)),((18,60),33)),(((((8,(37,98)),(80,109)),((23,96),(62,70))),((((20,50),83),88),((46,61),104))),(30,(49,89)))),(48,(64,65))),(((56,66),73),(74,116))),(63,113)),6),(53,58)),((39,51),(90,92))),(((16,40),(21,91)),(75,97))),(((((5,41),99),(17,24)),82),44)),(((7,(26,106)),(35,85)),105)),94),((10,19),103)),((11,69),54)),((9,(((29,72),84),107)),95))),(((25,47),((28,67),102)),71)),(27,79)),14),((((12,34),114),(77,110)),45)),81),((38,76),57));
 825: 2 -13043.10645 -13799.49722 (0,((((((((1,2),((((3,52),((31,((36,87),100)),((86,101),112))),43),((32,78),(55,59)))),((13,(42,68)),93)),((((((((((((((((((4,22),108),111),((15,115),((18,60),33))),(((((8,(37,98)),(80,109)),((23,96),(62,70))),((((20,50),83),88),((46,61),104))),(30,(49,89)))),(48,(64,65))),(((56,66),73),(74,116))),6),(63,113)),(((16,40),((21,91),(75,97))),((39,51),(90,92)))),(53,58)),(94,105)),((7,(26,106)),(35,85))),(((((5,99),41),(17,24)),82),44)),((10,19),103)),((11,69),54)),((9,(((29,72),84),107)),95)),(((25,47),((28,67),102)),71))),(27,79)),14),((((12,34),114),(77,110)),45)),((38,76),81)),57);
 826: 2 -13868.32422 -13805.97573 (0,((((((((((1,2),(((3,52),((31,((86,101),112)),((36,87),100))),(((32,78),(55,59)),43))),((13,(42,68)),93)),(((((((((((((((((4,22),108),111),(15,115)),((18,60),33)),(48,(64,65))),(((((8,(37,98)),(80,109)),((23,96),(62,70))),((((20,83),50),88),((46,61),104))),((30,89),49))),(((56,66),73),(74,116))),(63,113)),6),(53,58)),(((16,40),((21,91),(75,97))),((39,51),(90,92)))),(((((5,99),41),(17,24)),82),44)),((((7,26),106),(35,85)),(94,105))),((10,19),103)),(11,(54,69))),((9,(((29,72),84),107)),95))),(((25,47),((28,67),102)),71)),(27,79)),14),((((12,34),114),(77,110)),45)),81),(38,76)),57);
 827: 1 -14243.49512 -13807.53133 (0,((((((((((((1,2),(((3,52),((31,((36,87),100)),((86,101),112))),(((32,78),(55,59)),43))),93),(13,(42,68))),((((((((((((((4,22),108),((15,115),111)),((18,60),33)),(((((8,(37,98)),(80,109)),(((23,96),62),70)),((((20,50),83),88),((46,61),104))),(30,(49,89)))),(48,(64,65))),(((56,66),73),(74,116))),(63,113)),6),((53,58),105)),94),(((((((5,99),41),(17,24)),82),44),((((16,40),(75,97)),(21,91)),((39,51),(90,92)))),(((7,106),26),(35,85)))),((10,19),103)),(11,(54,69)))),((9,(((29,72),84),107)),95)),(((25,47),((28,67),102)),71)),(27,79)),14),((((12,34),114),(77,110)),45)),81),(38,76)),57);
 828: 1 -13571.02539 -13803.90989 (0,(((((((((1,2),(((3,52),(31,(((36,87),100),((86,101),112)))),(((32,78),(55,59)),43))),((13,(42,68)),93)),((((((((((((((((4,108),22),(((15,115),((18,60),33)),111)),(((((8,(37,98)),(80,109)),(((23,62),70),96)),((((20,83),50),88),((46,61),104))),((30,49),89))),(48,(64,65))),(((56,66),73),(74,116))),6),(63,113)),((39,51),(90,92))),(((16,40),(75,97)),(21,91))),((((5,(41,99)),(17,24)),82),44)),((((7,(26,106)),(35,85)),105),(53,58))),94),((10,19),103)),((11,69),54)),((9,(((29,72),84),107)),95))),(((25,47),((28,67),102)),71)),(27,79)),14),((((12,34),114),(77,110)),45)),81),((38,76),57));
 829: 2 -14341.56445 -13799.04884 (0,(((((((1,2),((((3,52),((31,((36,87),100)),((86,101),112))),(((32,78),(55,59)),43)),((13,(42,68)),93))),(((((((((((((((((4,108),22),((15,115),111)),((18,60),33)),(((((8,(37,98)),(80,109)),(23,((62,96),70))),((((20,50),83),88),((46,61),104))),(30,(49,89)))),(48,(64,65))),(((56,66),73),(74,116))),(63,113)),6),(53,58)),94),(((((5,41),99),(17,24)),82),44)),((((16,40),(21,91)),(75,97)),((39,51),(90,92)))),(((7,(26,106)),(35,85)),105)),((10,19),103)),((11,69),54)),((9,(((29,72),84),107)),95))),(((25,47),((28,67),102)),71)),(14,(27,79))),((((12,34),114),(77,110)),45)),((38,76),81)),57);
 830: 1 -14273.82129 -13804.87683 (0,(((((((((1,2),((((3,52),31),(((36,87),100),((86,112),101))),(((32,78),(55,59)),43))),((13,(42,68)),93)),(((((((((((((((((4,22),108),((15,115),111)),((18,60),33)),(((((8,(37,98)),((((20,50),83),88),((46,61),104))),((23,(62,96)),70)),(80,109)),((30,89),49))),(48,(64,65))),(((56,66),73),(74,116))),6),(63,113)),((39,51),(90,92))),(((16,40),(75,97)),(21,91))),(((((5,41),99),(17,24)),82),44)),(((((7,26),106),(35,85)),(94,105)),(53,58))),((10,19),103)),(11,(54,69))),((9,(((29,72),84),107)),95)),(((25,47),((28,67),102)),71))),(27,79)),14),((((12,34),114),(77,110)),45)),81),(38,76)),57);
 831: 1 -13754.46289 -13817.06149 (0,(((((((((1,2),((13,(42,68)),93)),((((3,52),(31,(((36,87),100),((86,112),101)))),(((32,78),(55,59)),43)),(((((((((((((((((4,108),22),((15,115),111)),((18,60),33)),((((8,(37,98)),(((((20,50),83),((46,61),104)),88),((23,62),(70,96)))),(80,109)),((30,49),89))),(48,(64,65))),(((56,66),73),(74,116))),(63,113)),6),(53,58)),((39,51),(90,92))),(((16,40),(21,91)),(75,97))),(((((5,99),41),(17,24)),82),44)),(((7,(26,106)),(35,85)),(94,105))),((10,19),103)),(11,(54,69))),((9,(((29,72),84),107)),95)))),(((25,47),((28,67),102)),71)),(27,79)),14),45),(((12,34),114),(77,110))),((38,76),81)),57);
 832: 2 -14336.44336 -13796.70326 (0,((((((((1,2),((13,(42,68)),93)),(((3,52),((31,((36,87),100)),((86,101),112))),(((32,78),(55,59)),43))),((((((((((((((((((4,22),108),111),((15,115),((18,60),33))),(((((8,(37,98)),(80,109)),((23,(62,96)),70)),((((20,50),83),88),((46,61),104))),((30,89),49))),(48,(64,65))),(((56,66),73),(74,116))),(63,113)),6),(53,58)),((39,51),(90,92))),(((16,40),(21,91)),(75,97))),(((((5,99),41),(17,24)),82),44)),(((7,(26,106)),(35,85)),105)),94),((10,19),103)),(11,(54,69))),((9,(((29,72),84),107)),95))),(((25,47),((28,67),102)),71)),(14,(27,79))),((((12,34),114),(77,110)),45)),((38,76),81)),57);
 833: 1 -15044.66504 -13806.97345 (0,(((((((((1,2),(((((3,52),(((32,78),(55,59)),43)),((86,112),101)),((36,87),100)),31)),((13,(42,68)),93)),((((((((((((((((4,108),22),((15,115),111)),((18,60),33)),(48,(64,65))),(((((8,(37,98)),(80,109)),(((23,62),70),96)),((((20,83),50),88),((46,61),104))),((30,49),89))),(((56,66),73),(74,116))),6),(63,113)),((39,51),(90,92))),(((16,40),(75,97)),(21,91))),(((((5,99),41),(17,24)),82),44)),(((7,(26,106)),(35,85)),(((53,58),105),94))),((10,19),103)),((11,69),54)),((9,(((29,72),84),107)),95))),(((25,47),((28,67),102)),71)),(27,79)),14),((((12,34),114),(77,110)),45)),((38,76),81)),57);
 834: 1 -14248.02539 -13794.3462 (0,(((((((((1,2),((((3,52),((31,((36,87),100)),((86,101),112))),(((32,78),(55,59)),43)),((13,(42,68)),93))),((((((((((((((((4,108),22),((15,115),111)),((18,60),33)),(((((8,(37,98)),(80,109)),((23,96),(62,70))),((((20,83),50),88),((46,61),104))),((30,49),89))),(48,(64,65))),(((56,66),73),(74,116))),(63,113)),6),94),((53,58),105)),((((((5,41),99),(17,24)),82),44),((((16,40),(21,91)),(75,97)),((39,51),(90,92))))),((7,(26,106)),(35,85))),((10,19),103)),(11,(54,69))),((9,(((29,72),84),107)),95))),(((25,47),((28,67),102)),71)),(27,79)),14),((((12,34),114),(77,110)),45)),81),(38,76)),57);
 835: 1 -13631.55859 -13794.95658 (0,(((((((1,2),((((3,52),(31,(((36,87),100),((86,101),112)))),(((32,78),(55,59)),43)),((13,(42,68)),93))),((((((((((((((((4,22),108),((15,115),111)),((18,60),33)),(((((8,(37,98)),((((20,83),50),88),((46,61),104))),(((23,62),96),70)),(80,109)),((30,89),49))),(48,(64,65))),(((56,66),73),(74,116))),6),(63,113)),((39,51),(90,92))),(((16,40),(21,91)),(75,97))),(((((5,41),99),(17,24)),82),44)),((((7,26),106),(35,85)),(((53,58),105),94))),((10,19),103)),(11,(54,69))),(((9,(((29,72),84),107)),95),(((25,47),((28,67),102)),71)))),(14,(27,79))),((((12,34),114),(77,110)),45)),81),(38,76)),57);
 836: 1 -13459.27539 -13795.5942 (0,(((((((((((1,2),(((3,52),(31,(((36,87),100),((86,101),112)))),(((32,78),(55,59)),43))),((13,(42,68)),93)),((((((((((((((((4,22),108),((15,115),111)),((18,60),33)),((((8,(37,98)),(80,109)),(((23,62),70),96)),((((20,50),83),88),((46,61),104)))),(30,(49,89))),(48,(64,65))),(((56,66),73),(74,116))),(63,113)),6),(53,58)),94),((((((5,99),41),(17,24)),82),44),((((16,40),(21,91)),(75,97)),((39,51),(90,92))))),(((7,(26,106)),(35,85)),105)),((10,19),103)),(11,(54,69)))),((9,(((29,72),84),107)),95)),(((25,47),((28,67),102)),71)),(27,79)),14),((((12,34),114),(77,110)),45)),81),(38,76)),57);
 837: 3 -14276.50195 -13795.54027 (0,((((((((((1,2),(((3,52),((31,((36,87),100)),((86,112),101))),(((32,78),(55,59)),43))),((13,(42,68)),93)),((((((((((((((((4,22),108),((15,115),111)),((18,60),33)),(((((8,(37,98)),(80,109)),(((23,62),96),70)),((((20,83),50),88),((46,61),104))),((30,49),89))),(48,(64,65))),((((56,66),73),(74,116)),(63,113))),6),(53,58)),((39,51),(90,92))),((((16,40),(21,91)),(75,97)),82)),((((5,41),99),(17,24)),44)),((((7,26),106),(35,85)),(94,105))),((10,19),103)),((11,69),54)),((9,(((29,72),84),107)),95))),(((25,47),((28,67),102)),71)),(27,79)),14),((((12,34),114),(77,110)),45)),81),(38,76)),57);
 838: 1 -13301.87695 -13804.26202 (0,((((((((1,2),((13,(42,68)),93)),(((3,52),((31,((36,87),100)),((86,112),101))),(((32,78),(55,59)),43))),((((((((((((((((((4,22),108),((15,115),111)),((18,60),33)),(((((8,(37,98)),(80,109)),((23,96),(62,70))),(((20,(50,83)),88),((46,61),104))),((30,89),49))),(48,(64,65))),(((56,66),73),(74,116))),6),(63,113)),((39,51),(90,92))),((16,40),(21,91))),(75,97)),(((((5,41),99),(17,24)),82),44)),(53,58)),(((7,(26,106)),(35,85)),(94,105))),((10,19),103)),(11,(54,69))),(((9,(((29,72),84),107)),95),(((25,47),((28,67),102)),71)))),(14,(27,79))),((((12,34),114),(77,110)),45)),81),(38,76)),57);
 839: 2 -14299.55957 -13795.16639 (0,((((((((((1,2),(((3,52),((31,((36,87),100)),((86,112),101))),(((32,78),(55,59)),43))),((13,(42,68)),93)),((((((((((((((((4,22),108),((15,115),111)),((18,60),33)),((((8,(37,98)),(((((20,83),50),88),((46,61),104)),(23,((62,96),70)))),(80,109)),((30,49),89))),(48,(64,65))),(((56,66),73),(74,116))),6),(63,113)),((39,51),(90,92))),(((16,40),(21,91)),(75,97))),(((((5,99),41),(17,24)),82),44)),(((7,(26,106)),(35,85)),((53,58),(94,105)))),((10,19),103)),(11,(54,69))),((9,(((29,72),84),107)),95))),(((25,47),((28,67),102)),71)),(27,79)),14),((((12,34),114),(77,110)),45)),81),(38,76)),57);
 840: 2 -14015.07031 -13800.2413 (0,(((((((1,2),((((3,52),((31,((36,87),100)),((86,101),112))),(((32,78),(55,59)),43)),((13,(42,68)),93))),((((((((((((((((4,22),108),((15,115),111)),((18,60),33)),(((((8,(37,98)),(80,109)),(((23,62),96),70)),((((20,50),83),88),((46,61),104))),((30,49),89))),(48,(64,65))),(((56,66),73),(74,116))),(63,113)),6),(53,58)),(94,105)),((((((5,41),99),(17,24)),82),44),((((16,40),(21,91)),(75,97)),((39,51),(90,92))))),(((7,106),26),(35,85))),((10,19),103)),(11,(54,69))),((9,(((29,72),84),107)),95))),(((25,47),((28,67),102)),71)),(14,(27,79))),((((12,34),114),(77,110)),45)),81),((38,76),57));
 841: 2 -13810.8291 -13797.55403 (0,((((((((((1,2),(((3,52),((31,((36,87),100)),((86,101),112))),(((32,78),(55,59)),43))),((13,(42,68)),93)),((((((((((((((((4,22),108),((15,115),111)),((18,60),33)),(((((8,(37,98)),(80,109)),(((23,62),96),70)),((((20,50),83),88),((46,61),104))),((30,49),89))),(48,(64,65))),(((56,66),73),(74,116))),(63,113)),6),((39,51),(90,92))),(((16,40),(21,91)),(75,97))),(((((5,99),41),(17,24)),82),44)),((53,58),105)),(((7,(26,106)),(35,85)),94)),((10,19),103)),((11,69),54))),((9,(((29,72),84),107)),95)),(((25,47),((28,67),102)),71)),(27,79)),14),(((((12,34),114),(77,110)),45),81)),(38,76)),57);
 842: 1 -13255.32227 -13798.92208 (0,(((((((1,2),((13,(42,68)),93)),(((3,52),((31,((36,87),100)),((86,101),112))),(((32,78),(55,59)),43))),(((((((((((((((((4,22),108),111),((15,115),((18,60),33))),(((((8,(37,98)),(80,109)),((23,(62,96)),70)),((((20,83),50),88),((46,61),104))),((30,49),89))),(48,(64,65))),(((56,66),73),(74,116))),(63,113)),6),(53,58)),((39,51),(90,92))),((((16,40),(21,91)),(75,97)),82)),((((5,41),99),(17,24)),44)),(((((7,26),106),(35,85)),105),94)),((10,19),103)),(11,(54,69))),(((((9,95),107),84),(29,72)),(((25,47),((28,67),102)),71)))),(14,(27,79))),((((12,34),114),(77,110)),45)),((38,76),81)),57);
 843: 2 -14030.0166 -13793.64434 (0,((((((((1,2),(((3,52),(31,(((36,87),100),((86,101),112)))),(((32,78),(55,59)),43))),((13,(42,68)),93)),(((((((((((((((((4,22),108),111),(15,115)),((18,60),33)),(((((8,(37,98)),(80,109)),(((23,62),96),70)),((((20,50),83),88),((46,61),104))),((30,89),49))),(48,(64,65))),(((56,66),73),(74,116))),6),(63,113)),((39,51),(90,92))),(((16,40),(21,91)),(75,97))),(((((5,99),41),(17,24)),82),44)),(((7,(26,106)),(35,85)),(((53,58),105),94))),((10,19),103)),(11,(54,69))),(((9,(((29,72),84),107)),95),(((25,47),((28,67),102)),71)))),(14,(27,79))),((((12,34),114),(77,110)),45)),81),(38,76)),57);
 844: 2 -13863.70508 -13797.11299 (0,((((((((((1,2),(((3,52),(31,(((36,87),100),((86,101),112)))),(((32,78),(55,59)),43))),((13,(42,68)),93)),((((((((((((((((4,108),22),((15,115),111)),((18,60),33)),((((8,(37,98)),(80,109)),(((((20,83),50),88),((46,61),104)),(((23,62),70),96))),((30,49),89))),(48,(64,65))),(((56,66),73),(74,116))),(63,113)),6),((53,58),105)),94),((((((5,41),99),(17,24)),82),44),((((16,40),(21,91)),(75,97)),((39,51),(90,92))))),((7,(26,106)),(35,85))),((10,19),103)),(11,(54,69))),((9,(((29,72),84),107)),95))),(((25,47),((28,67),102)),71)),(27,79)),14),((((12,34),114),(77,110)),45)),81),(38,76)),57);
 845: 1 -13720.73633 -13801.16114 (0,((((((((((1,2),((3,52),(((31,((36,87),100)),((86,112),101)),(((32,78),(55,59)),43)))),((13,(42,68)),93)),((((((((((((((((4,22),108),111),((15,115),((18,60),33))),(((((8,(37,98)),((((20,50),83),88),((46,61),104))),(((23,62),96),70)),(80,109)),((30,89),49))),(48,(64,65))),(((56,66),73),(74,116))),6),(63,113)),((39,51),(90,92))),(((16,40),(75,97)),(21,91))),(((((5,41),99),(17,24)),82),44)),((((7,106),26),(35,85)),(((53,58),105),94))),((10,19),103)),((11,69),54)),((9,(((29,72),84),107)),95))),(((25,47),((28,67),102)),71)),(27,79)),14),((((12,34),114),(77,110)),45)),81),(38,76)),57);
 846: 1 -13286.67578 -13802.18778 (0,(((((((((1,2),(((((3,52),31),(((36,87),100),((86,101),112))),(((32,78),(55,59)),43)),((13,(42,68)),93))),(((((((((((((((((4,22),108),((15,115),111)),((18,60),33)),(((((8,(37,98)),(80,109)),(((23,62),70),96)),((((20,50),83),88),((46,61),104))),((30,49),89))),(48,(64,65))),(((56,66),73),(74,116))),6),(63,113)),((39,51),(90,92))),(((16,40),(75,97)),(21,91))),(((((5,41),99),(17,24)),82),44)),((((7,106),26),(35,85)),105)),((53,58),94)),((10,19),103)),(11,(54,69))),((9,(((29,72),84),107)),95))),(((25,47),((28,67),102)),71)),(27,79)),14),((((12,34),114),(77,110)),45)),81),(38,76)),57);
 847: 1 -13988.16016 -13793.03876 (0,((((((((1,2),(((3,52),((31,((36,87),100)),((86,101),112))),(((32,78),(55,59)),43))),((13,(42,68)),93)),(((((((((((((((((4,22),108),((15,115),111)),((18,60),33)),(((((8,(37,98)),(80,109)),((23,(62,96)),70)),((((20,83),50),88),((46,61),104))),((30,49),89))),(48,(64,65))),(((56,66),73),(74,116))),(63,113)),6),(53,58)),94),((((((5,99),41),(17,24)),82),44),((((16,40),(21,91)),(75,97)),((39,51),(90,92))))),((((7,26),106),(35,85)),105)),((10,19),103)),(11,(54,69))),(((25,47),((28,67),102)),71)),((9,(((29,72),84),107)),95))),(14,(27,79))),((((12,34),114),(77,110)),45)),81),(38,76)),57);
 848: 2 -13450.19141 -13797.27706 (0,(((((((((1,2),((13,(42,68)),93)),(((3,52),((31,((36,87),100)),((86,101),112))),(((32,78),(55,59)),43))),((((((((((((((((4,108),22),111),((15,115),((18,60),33))),(((((8,(37,98)),(80,109)),(((23,96),62),70)),((((20,50),83),88),((46,61),104))),((30,49),89))),(48,(64,65))),(((56,66),73),(74,116))),(63,113)),6),(53,58)),((((16,40),(21,91)),(75,97)),((39,51),(90,92)))),((((5,(41,99)),(17,24)),82),44)),(((((7,26),106),(35,85)),105),94)),((10,19),103)),((11,69),54)),((9,(((29,72),84),107)),95))),(((25,47),((28,67),102)),71)),(14,(27,79))),((((12,34),114),(77,110)),45)),81),(38,76)),57);
 849: 1 -14547.0127 -13804.06166 (0,(((((((1,2),(((3,52),(31,(((36,87),100),((86,101),112)))),(((32,78),(55,59)),43))),((13,(42,68)),93)),((((((((((((((((((4,(22,108)),((15,115),111)),((18,60),33)),(((((8,(37,98)),(80,109)),((23,70),(62,96))),((((20,83),50),88),((46,61),104))),((30,89),49))),(48,(64,65))),(((56,66),73),(74,116))),6),(63,113)),((39,51),(90,92))),((16,40),(21,91))),(75,97)),(((((5,41),99),(17,24)),82),44)),(53,58)),(((7,(26,106)),(35,85)),(94,105))),((10,19),103)),(11,(54,69))),((9,(((29,72),84),107)),95)),(((25,47),((28,67),102)),71))),(14,(27,79))),((((12,34),114),(77,110)),45)),((38,76),81)),57);
 850: 1 -13599.85254 -13797.81969 (0,(((((((((1,2),(((3,52),((31,((36,87),100)),((86,101),112))),(((32,78),(55,59)),43))),((13,(42,68)),93)),(((((((((((((((((4,108),22),111),((15,115),((18,60),33))),(((((8,(37,98)),(80,109)),(((23,62),70),96)),((((20,50),83),88),((46,61),104))),(30,(49,89)))),(48,(64,65))),(((56,66),73),(74,116))),6),(63,113)),((39,51),(90,92))),(((16,40),(21,91)),(75,97))),(((((5,41),99),(17,24)),82),44)),(((53,58),105),94)),((7,(26,106)),(35,85))),((10,19),103)),((11,69),54)),((9,(((29,72),84),107)),95))),(((25,47),((28,67),102)),71)),(27,79)),14),((((12,34),114),(77,110)),45)),81),((38,76),57));
 851: 1 -13582.43164 -13803.89519 (0,(((((((((1,2),((13,(42,68)),93)),(((3,52),((31,((36,87),100)),((86,101),112))),(((32,78),(55,59)),43))),(((((((((((((((4,22),108),((15,115),111)),((18,60),33)),(((((8,(37,98)),(80,109)),(((23,62),96),70)),((((20,83),50),88),((46,61),104))),((30,49),89))),(48,(64,65))),(((56,66),73),(74,116))),(63,113)),6),((39,51),(90,92))),(((16,40),(75,97)),(21,91))),(((((5,99),41),(17,24)),82),44)),((((7,(26,106)),(35,85)),((((10,19),103),105),(53,58))),94)),((11,69),54)),((9,(((29,72),84),107)),95))),(((25,47),((28,67),102)),71)),(27,79)),14),((((12,34),114),(77,110)),45)),((38,76),81)),57);
 852: 3 -14368.82617 -13808.03354 (0,(((((((1,2),((((3,52),(31,(((36,87),100),((86,101),112)))),(((32,78),(55,59)),43)),((13,(42,68)),93))),(((((((((((((((((4,108),22),((15,115),111)),((18,60),33)),(((((8,(37,98)),(80,109)),(((23,62),96),70)),((((20,50),83),88),((46,61),104))),((30,89),49))),(48,(64,65))),(((56,66),73),(74,116))),6),(63,113)),(53,58)),((((16,40),(21,91)),(75,97)),((39,51),(90,92)))),82),(((5,41),99),(17,24))),((((7,(26,106)),(35,85)),(((10,19),103),105)),94)),44),(11,(54,69))),(((9,(((29,72),84),107)),95),(((25,47),((28,67),102)),71)))),(14,(27,79))),((((12,34),114),(77,110)),45)),81),(38,76)),57);
 853: 1 -14061.21484 -13808.158 (0,(((((((((1,2),(((3,52),((31,((36,87),100)),((86,112),101))),(((32,78),(55,59)),43))),((13,(42,68)),93)),((((((((((((((4,(22,108)),((15,115),111)),((18,60),33)),(((((8,(37,98)),(80,109)),(((23,62),70),96)),(((20,(50,83)),88),((46,61),104))),(30,(49,89)))),(48,(64,65))),(((56,66),73),(74,116))),(63,113)),6),((39,51),(90,92))),(((16,40),(75,97)),(21,91))),(((((5,41),99),(17,24)),82),44)),(((((7,106),26),(35,85)),((((10,19),103),105),(53,58))),94)),(11,(54,69))),((9,(((29,72),84),107)),95))),(((25,47),((28,67),102)),71)),(27,79)),14),((((12,34),114),(77,110)),45)),81),((38,76),57));
 854: 1 -13230.90527 -13804.53811 (0,(((((((((((1,2),(((3,52),43),((31,((86,112),101)),(((32,78),(55,59)),((36,87),100))))),((13,(42,68)),93)),(((((((((((((((4,22),108),((15,115),111)),((18,60),33)),(((((8,(37,98)),(80,109)),(23,((62,96),70))),((((20,83),50),88),((46,61),104))),((30,49),89))),(48,(64,65))),(((56,66),73),(74,116))),(63,113)),6),(53,58)),((((16,40),(21,91)),(75,97)),((39,51),(90,92)))),(((((5,99),41),(17,24)),82),44)),(((7,(26,106)),(35,85)),(94,105))),((10,19),103)),(11,(54,69)))),((9,(((29,72),84),107)),95)),(((25,47),((28,67),102)),71)),(27,79)),14),((((12,34),114),(77,110)),45)),81),(38,76)),57);
 855: 1 -13621.22266 -13808.63021 (0,((((((((1,2),(((3,52),((31,((36,87),100)),((86,112),101))),(((32,78),(55,59)),43))),((13,(42,68)),93)),(((((((((((((((((4,22),108),(((15,115),111),((18,60),33))),((((8,(37,98)),(((((20,83),50),88),((46,61),104)),(((23,96),62),70))),(80,109)),((30,49),89))),(48,(64,65))),(((56,66),73),(74,116))),(63,113)),6),((39,51),(90,92))),((16,40),(21,91))),(75,97)),(((((5,41),99),(17,24)),82),44)),(((7,26),106),(35,85))),(((53,58),105),94)),((10,19),103)),(11,(54,69))),((9,(((29,72),84),107)),95))),(((25,47),((28,67),102)),71)),(14,(27,79))),((((12,34),114),(77,110)),45)),((38,76),81)),57);
 856: 1 -13875.26562 -13797.33102 (0,((((((((((1,2),(((3,52),(31,(((36,87),100),((86,112),101)))),(((32,78),(55,59)),43))),((13,(42,68)),93)),(((((((((((((((4,108),22),((15,115),111)),((18,60),33)),(((((8,(37,98)),(80,109)),(((23,96),62),70)),((((20,50),83),88),((46,61),104))),((30,49),89))),(48,(64,65))),(((56,66),73),(74,116))),(63,113)),6),((39,51),(90,92))),(((16,40),(21,91)),(75,97))),((((5,(41,99)),(17,24)),82),44)),((((7,106),26),(35,85)),(((53,58),105),94))),((10,19),103)),((11,69),54))),((9,(((29,72),84),107)),95)),(((25,47),((28,67),102)),71)),(27,79)),14),((((12,34),114),(77,110)),45)),81),((38,76),57));
 857: 3 -14347.8916 -13804.14737 (0,((((((((1,2),(((3,52),((31,((36,87),100)),((86,101),112))),(((32,78),(55,59)),43))),((13,(42,68)),93)),(((((((((((((((((4,22),108),111),((15,115),((18,60),33))),(((((8,(37,98)),(80,109)),((23,(62,96)),70)),((((20,83),50),88),((46,61),104))),((30,49),89))),(48,(64,65))),(((56,66),73),(74,116))),(63,113)),6),(53,58)),((39,51),(90,92))),((((16,40),(21,91)),(75,97)),82)),((((5,41),99),(17,24)),44)),((((7,26),106),(35,85)),(94,105))),(11,(54,69))),((10,19),103)),(((((9,95),107),84),(29,72)),(((25,47),((28,67),102)),71)))),(14,(27,79))),((((12,34),114),(77,110)),45)),81),(38,76)),57);
 858: 1 -13260.07031 -13807.96403 (0,(((((((1,2),(((((3,52),((31,((36,87),100)),((86,112),101))),(((32,78),(55,59)),43)),((13,(42,68)),93)),((((((((((((((((4,22),108),((15,115),111)),((18,60),33)),(((((8,(37,98)),(80,109)),(23,(62,(70,96)))),((((20,83),50),88),((46,61),104))),((30,49),89))),(48,(64,65))),(((56,66),73),(74,116))),(63,113)),6),(53,58)),94),(((((5,(41,99)),(17,24)),44),82),((((16,40),(21,91)),(75,97)),((39,51),(90,92))))),((((7,26),106),(35,85)),105)),((10,19),103)),(11,(54,69))),((9,(((29,72),84),107)),95)))),(((25,47),((28,67),102)),71)),(14,(27,79))),(((12,34),114),(77,110))),45),((38,81),76)),57);
 859: 1 -13310.40332 -13811.80998 (0,(((((((((1,2),((((3,52),31),((((32,78),(55,59)),((36,87),100)),(86,(101,112)))),43)),((13,(42,68)),93)),((((((((((((((((4,108),22),((15,115),111)),((18,60),33)),(((((8,(37,98)),(80,109)),(((23,62),70),96)),((((20,83),50),88),((46,61),104))),(30,(49,89)))),(48,(64,65))),(((56,66),73),(74,116))),6),(63,113)),((39,51),(90,92))),(((16,40),(21,91)),(75,97))),(((((5,41),99),(17,24)),82),44)),((((7,26),106),(35,85)),(((53,58),105),94))),((10,19),103)),(11,(54,69))),((9,(((29,72),84),107)),95))),(((25,47),((28,67),102)),71)),(27,79)),14),((((12,34),114),(77,110)),45)),81),((38,76),57));
 860: 2 -13722.86816 -13811.63682 (0,(((((((1,2),((((3,52),((31,((36,87),100)),((86,101),112))),(((32,78),(55,59)),43)),((13,(42,68)),93))),(((((((((((((((((4,22),108),111),((15,115),((18,60),33))),(((((8,(37,98)),(80,109)),((23,(62,70)),96)),(((20,50),83),(((46,61),104),88))),((30,89),49))),(48,(64,65))),(((56,66),73),(74,116))),(63,113)),6),(53,58)),((((16,40),(21,91)),(75,97)),((39,51),(90,92)))),((((7,(26,106)),(35,85)),(((10,19),103),105)),94)),((((5,99),41),(17,24)),82)),44),(11,(54,69))),((9,(((29,72),84),107)),95)),(((25,47),((28,67),102)),71))),(14,(27,79))),((((12,34),114),(77,110)),45)),81),(38,76)),57);
 861: 1 -14538.36719 -13794.04294 (0,((((((((1,2),(((3,52),((31,((36,87),100)),((86,101),112))),(((32,78),(55,59)),43))),((13,(42,68)),93)),((((((((((((((((4,(22,108)),((15,115),111)),((18,60),33)),(((((8,(37,98)),(80,109)),(((23,62),70),96)),((((20,83),50),88),((46,61),104))),((30,89),49))),(48,(64,65))),(((56,66),73),(74,116))),(63,113)),6),(53,58)),(94,105)),((((((5,99),41),(17,24)),82),44),((((16,40),(21,91)),(75,97)),((39,51),(90,92))))),((7,(26,106)),(35,85))),((10,19),103)),((11,69),54)),(((25,47),((28,67),102)),71)),((9,(((29,72),84),107)),95))),(27,79)),14),((((12,34),114),(77,110)),45)),((38,76),81)),57);
 862: 1 -13659.11523 -13793.59014 (0,(((((((1,2),((((3,52),((31,((36,87),100)),((86,101),112))),(((32,78),(55,59)),43)),((13,(42,68)),93))),(((((((((((((((4,(22,108)),((15,115),111)),((18,60),33)),(((((8,(37,98)),(80,109)),(((23,62),70),96)),((((20,50),83),88),((46,61),104))),((30,89),49))),(48,(64,65))),(((56,66),73),(74,116))),6),(63,113)),(53,58)),((((16,40),(21,91)),(75,97)),((39,51),(90,92)))),(((((5,41),99),(17,24)),82),44)),((((7,26),106),(35,85)),(94,105))),((10,19),103)),(11,(54,69))),(((9,(((29,72),84),107)),95),(((25,47),((28,67),102)),71)))),(27,79)),14),((((12,34),114),(77,110)),45)),((38,76),81)),57);
 863: 1 -13000.10352 -13807.39425 (0,(((((((1,2),(((((3,52),((31,((86,101),112)),((36,87),100))),((32,78),(55,59))),43),((13,(42,68)),93))),((((((((((((((((((4,22),108),((15,115),111)),((18,60),33)),(((((8,(37,98)),(80,109)),((23,(62,70)),96)),((((20,83),50),88),((46,61),104))),((30,49),89))),(48,(64,65))),(((56,66),73),(74,116))),(63,113)),6),(53,58)),((39,51),(90,92))),(((((16,40),(21,91)),(75,97)),105),82)),((((5,41),99),(17,24)),44)),(((7,(26,106)),(35,85)),94)),((10,19),103)),(11,(54,69))),((9,(((29,72),84),107)),95)),(((25,47),((28,67),102)),71))),(14,(27,79))),((((12,34),114),(77,110)),45)),(38,76)),81),57);
 864: 2 -13769.80859 -13798.28573 (0,((((((1,2),(((((3,52),((31,((36,87),100)),((86,101),112))),43),((32,78),(55,59))),((13,(42,68)),93))),(((((((((((((((((4,108),22),((15,115),111)),((18,60),33)),(((((8,(37,98)),(80,109)),(((23,70),62),96)),((((20,50),83),88),((46,61),104))),((30,49),89))),(48,(64,65))),(((56,66),73),(74,116))),6),(63,113)),(53,58)),((((16,40),(21,91)),(75,97)),((39,51),(90,92)))),(((((5,41),99),(17,24)),82),44)),((((7,26),106),(35,85)),(94,105))),((10,19),103)),(11,(54,69))),((9,(((29,72),84),107)),95)),(((25,47),((28,67),102)),71))),(14,(27,79))),((((12,34),114),(77,110)),45)),81),((38,76),57));
 865: 1 -13881.31055 -13800.45049 (0,((((((((1,2),((((3,52),(31,(((36,87),100),((86,101),112)))),43),((32,78),(55,59)))),((13,(42,68)),93)),(((((((((((((((((((4,108),22),111),(15,115)),((18,60),33)),(((((8,(37,98)),(80,109)),(((23,96),70),62)),((((20,50),83),88),((46,61),104))),(30,(49,89)))),(48,(64,65))),(((56,66),73),(74,116))),(63,113)),6),(53,58)),((39,51),(90,92))),(((((16,40),(21,91)),(75,97)),105),82)),(((5,(41,99)),(17,24)),44)),((((7,26),106),(35,85)),94)),((10,19),103)),(11,(54,69))),((9,(((29,72),84),107)),95)),(((25,47),((28,67),102)),71))),(14,(27,79))),((((12,34),114),(77,110)),45)),81),(38,76)),57);
 866: 1 -13117.75391 -13794.86493 (0,(((((((((1,2),((((3,52),(31,(((36,87),100),((86,101),112)))),43),((32,78),(55,59)))),((13,(42,68)),93)),((((((((((((((((4,22),108),111),((15,115),((18,60),33))),(((((8,(37,98)),(80,109)),(((23,62),70),96)),((((20,83),50),88),((46,61),104))),((30,49),89))),(48,(64,65))),(((56,66),73),(74,116))),6),(63,113)),((((16,40),(21,91)),(75,97)),((39,51),(90,92)))),(((((5,41),99),(17,24)),82),44)),((((7,106),26),(35,85)),(((53,58),105),94))),((10,19),103)),(11,(54,69))),((9,(((29,72),84),107)),95)),(((25,47),((28,67),102)),71))),(27,79)),14),((((12,34),114),(77,110)),45)),81),(38,76)),57);
 867: 1 -13351.53125 -13804.61188 (0,(((((((1,2),(((3,52),((31,((36,87),100)),((86,101),112))),(((32,78),(55,59)),43))),((13,(42,68)),93)),(((((((((((((((((4,22),108),111),((15,115),((18,60),33))),(((((8,(37,98)),(80,109)),((23,(62,96)),70)),((((20,83),50),88),((46,61),104))),((30,49),89))),(48,(64,65))),(((56,66),73),(74,116))),(63,113)),6),(53,58)),((39,51),(90,92))),((((16,40),(21,91)),(75,97)),82)),(((((7,26),106),(35,85)),105),94)),((((5,41),99),(17,24)),44)),((10,19),103)),(11,(54,69))),(((((9,95),107),84),(29,72)),(((25,47),((28,67),102)),71)))),(14,(27,79))),((((12,34),114),(77,110)),45)),((38,76),81)),57);
 868: 1 -13586.49316 -13800.13915 (0,((((((((1,2),((((3,52),(31,(((36,87),100),((86,101),112)))),43),((32,78),(55,59)))),((13,(42,68)),93)),(((((((((((((((((4,108),22),((15,115),111)),((18,60),33)),(((((8,(37,98)),(80,109)),(23,((62,70),96))),((((20,50),83),88),((46,61),104))),(30,(49,89)))),(48,(64,65))),(((56,66),73),(74,116))),(63,113)),6),(53,58)),((39,51),(90,92))),(((((16,40),(21,91)),(75,97)),105),82)),((((5,99),41),(17,24)),44)),((((7,26),106),(35,85)),94)),((10,19),103)),((11,69),54)),(((9,(((29,72),84),107)),95),(((25,47),((28,67),102)),71)))),(14,(27,79))),((((12,34),114),(77,110)),45)),81),(38,76)),57);
 869: 1 -13300.73438 -13794.51783 (0,(((((((((((1,2),((13,(42,68)),93)),(((3,52),((31,((36,87),100)),((86,112),101))),(((32,78),(55,59)),43))),(((((((((((((((4,22),108),((15,115),111)),((18,60),33)),(((((8,(37,98)),(80,109)),(((23,96),62),70)),((((20,83),50),88),((46,61),104))),(30,(49,89)))),(48,(64,65))),(((56,66),73),(74,116))),6),(63,113)),((39,51),(90,92))),(((16,40),(21,91)),(75,97))),(((((5,41),99),(17,24)),82),44)),(((7,(26,106)),(35,85)),(((53,58),105),94))),((10,19),103)),(11,(54,69)))),((9,(((29,72),84),107)),95)),(((25,47),((28,67),102)),71)),(27,79)),14),45),(((12,34),114),(77,110))),((38,76),81)),57);
 870: 4 -13912.12109 -13795.68046 (0,(((((((((((1,2),(((3,52),((31,((36,87),100)),((86,101),112))),(((32,78),(55,59)),43))),((13,(42,68)),93)),((((((((((((((((4,108),22),((15,115),111)),((18,60),33)),(((((8,(37,98)),(80,109)),(((23,62),70),96)),((((20,83),50),88),((46,61),104))),((30,89),49))),(48,(64,65))),(((56,66),73),(74,116))),6),(63,113)),((39,51),(90,92))),(((16,40),(21,91)),(75,97))),(((((5,41),99),(17,24)),82),44)),((((7,106),26),(35,85)),(((53,58),105),94))),((10,19),103)),(11,(54,69))),(((9,95),((29,72),84)),107))),(((25,47),((28,67),102)),71)),(27,79)),14),(((12,34),114),(77,110))),45),81),(38,76)),57);
 871: 2 -13742.56348 -13798.90075 (0,((((((((1,2),((((3,52),((31,((86,101),112)),((36,87),100))),(((32,78),(55,59)),43)),((13,(42,68)),93))),((((((((((((((((4,108),22),111),((15,115),((18,60),33))),(((((8,(37,98)),(80,109)),(23,((62,70),96))),((((20,83),50),88),((46,61),104))),(30,(49,89)))),(48,(64,65))),(((56,66),73),(74,116))),(63,113)),6),(53,58)),((((16,40),(21,91)),(75,97)),((39,51),(90,92)))),(((((5,99),41),(17,24)),82),44)),((((7,(26,106)),(35,85)),105),94)),((10,19),103)),((11,69),54)),((9,(((29,72),84),107)),95))),(((25,47),((28,67),102)),71)),(14,(27,79))),((((12,34),114),(77,110)),45)),81),(38,76)),57);
 872: 1 -13991.39648 -13794.8325 (0,(((((((1,2),(((((3,52),((31,((36,87),100)),((86,101),112))),43),((32,78),(55,59))),((13,(42,68)),93))),((((((((((((((((((4,108),22),((15,115),111)),((18,60),33)),(((((8,(37,98)),(80,109)),(((23,70),62),96)),((((20,50),83),88),((46,61),104))),((30,49),89))),(48,(64,65))),(((56,66),73),(74,116))),6),(63,113)),(53,58)),((39,51),(90,92))),(((16,40),(21,91)),(75,97))),(((((5,41),99),(17,24)),82),44)),((((7,26),106),(35,85)),(94,105))),((10,19),103)),(11,(54,69))),((9,(((29,72),84),107)),95)),(((25,47),((28,67),102)),71))),(14,(27,79))),((((12,34),114),(77,110)),45)),81),(38,76)),57);
 873: 1 -13493.9248 -13798.42936 (0,((((((((1,2),(((25,47),((28,67),102)),71)),(((((3,52),((31,((36,87),100)),(86,(101,112)))),(((32,78),(55,59)),43)),((13,(42,68)),93)),((((((((((((((((4,22),108),((15,115),111)),((18,60),33)),(((((8,(37,98)),(80,109)),((23,70),(62,96))),((((20,83),50),88),((46,61),104))),((30,49),89))),(48,(64,65))),(((56,66),73),(74,116))),6),(63,113)),(53,58)),((((16,40),(21,91)),(75,97)),((39,51),(90,92)))),(((((5,99),41),(17,24)),82),44)),((((7,(26,106)),(35,85)),105),94)),((10,19),103)),(11,(54,69))),((9,(((29,72),84),107)),95)))),(27,79)),14),((((12,34),114),(77,110)),45)),81),(38,76)),57);
 874: 1 -13458.85645 -13796.96127 (0,((((((1,2),(((((3,52),((31,((36,87),100)),((86,101),112))),43),((32,78),(55,59))),((13,(42,68)),93))),((((((((((((((((4,22),108),((15,115),111)),((18,60),33)),(((((8,(37,98)),(80,109)),(((23,70),96),62)),((((20,83),50),88),((46,61),104))),((30,89),49))),(48,(64,65))),(((56,66),73),(74,116))),6),(63,113)),(53,58)),(((((5,(41,99)),(17,24)),82),44),((((16,40),(21,91)),(75,97)),((39,51),(90,92))))),(((7,(26,106)),(35,85)),(94,105))),((10,19),103)),(11,(54,69))),(((25,47),((28,67),102)),71)),((9,(((29,72),84),107)),95))),(14,(27,79))),((((12,34),114),(77,110)),45)),((38,76),81)),57);
 875: 7 -14506.8623 -13792.10535 (0,((((((((((1,2),(((3,52),(31,(((36,87),100),((86,101),112)))),(((32,78),(55,59)),43))),((13,(42,68)),93)),(((((((((((((((4,(22,108)),((18,60),33)),((15,115),111)),(((((8,(37,98)),(80,109)),((23,(62,70)),96)),((((20,83),50),88),((46,61),104))),((30,49),89))),(48,(64,65))),(((56,66),73),(74,116))),(63,113)),6),(53,58)),94),((((((5,99),41),(17,24)),82),44),((((16,40),(21,91)),(75,97)),((39,51),(90,92))))),((((7,26),106),(35,85)),105)),((10,19),103)),(11,(54,69))),((9,(((29,72),84),107)),95))),(((25,47),((28,67),102)),71)),(27,79)),14),((((12,34),114),(77,110)),45)),81),(38,76)),57);
 876: 1 -13851.6875 -13796.68535 (0,(((((((((1,2),(((3,52),(31,(((36,87),100),((86,101),112)))),(((32,78),(55,59)),43))),((13,(42,68)),93)),(((25,47),((28,67),102)),71)),((((((((((((((((4,108),22),((15,115),111)),((18,60),33)),(((((8,(37,98)),(80,109)),(((23,70),62),96)),((((20,83),50),88),((46,61),104))),(30,(49,89)))),(48,(64,65))),(((56,66),73),(74,116))),(63,113)),6),(53,58)),((((16,40),(21,91)),(75,97)),((39,51),(90,92)))),(((((5,99),41),(17,24)),82),44)),(((((7,106),26),(35,85)),105),94)),((10,19),103)),((11,69),54)),((9,(((29,72),84),107)),95))),(14,(27,79))),(((12,34),114),(77,110))),45),((38,76),81)),57);
 877: 1 -14361.68359 -13807.68358 (0,(((((((((1,2),((((3,52),(31,(((36,87),100),((86,101),112)))),43),((32,78),(55,59)))),((13,(42,68)),93)),(((((((((((((((((4,22),108),((15,115),111)),((18,60),33)),(48,(64,65))),(((((8,(37,98)),(80,109)),(((23,62),96),70)),((((20,50),83),88),((46,61),104))),((30,49),89))),(((56,66),73),(74,116))),6),(63,113)),((39,51),(90,92))),((16,40),((21,91),(75,97)))),(((((5,41),99),(17,24)),82),44)),((((7,106),26),(35,85)),(((53,58),105),94))),(11,(54,69))),((10,19),103)),((9,(((29,72),84),107)),95)),(((25,47),((28,67),102)),71))),(27,79)),14),((((12,34),114),(77,110)),45)),81),(38,76)),57);
 878: 5 -13402.82812 -13800.39638 (0,((((((((((1,2),(((3,52),((31,((36,87),100)),((86,101),112))),(((32,78),(55,59)),43))),((13,(42,68)),93)),((((((((((((((((4,22),108),((15,115),111)),((18,60),33)),(((((8,(37,98)),(80,109)),(((23,62),70),96)),((((20,50),83),88),((46,61),104))),((30,49),89))),(48,(64,65))),(((56,66),73),(74,116))),(63,113)),6),(53,58)),(94,105)),(((7,(26,106)),(35,85)),(((((16,40),(21,91)),(75,97)),((39,51),(90,92))),82))),((((5,99),41),(17,24)),44)),((10,19),103)),(11,(54,69))),((9,(((29,72),84),107)),95))),(((25,47),((28,67),102)),71)),(27,79)),14),((((12,34),114),(77,110)),45)),81),(38,76)),57);
 879: 1 -14649.9668 -13803.00362 (0,(((((((((1,2),(((3,52),((31,((36,87),100)),((86,101),112))),(((32,78),(55,59)),43))),((13,(42,68)),93)),((((((((((((((((4,108),22),((15,115),111)),((18,60),33)),(((((8,(37,98)),((((20,83),50),88),((46,61),104))),(((23,62),70),96)),(80,109)),((30,49),89))),(48,(64,65))),(((56,66),73),(74,116))),6),(63,113)),(((16,40),((21,91),(75,97))),((39,51),(90,92)))),(53,58)),(((((5,41),99),(17,24)),82),44)),(((((7,26),106),(35,85)),105),94)),((10,19),103)),(11,(54,69))),((9,(((29,72),84),107)),95))),(((25,47),((28,67),102)),71)),(27,79)),14),((((12,34),114),(77,110)),45)),81),((38,76),57));
 880: 4 -12632.45117 -13792.44319 (0,(((((((1,2),((((3,52),((31,((36,87),100)),((86,101),112))),(((32,78),(55,59)),43)),((13,(42,68)),93))),((((((((((((((((4,22),108),((18,60),33)),((15,115),111)),(((((8,(37,98)),(80,109)),(((23,62),70),96)),((((20,83),50),88),((46,61),104))),(30,(49,89)))),(48,(64,65))),(((56,66),73),(74,116))),6),(63,113)),((39,51),(90,92))),(((16,40),(21,91)),(75,97))),(((((5,41),99),(17,24)),82),44)),(((7,(26,106)),(35,85)),(((53,58),105),94))),((10,19),103)),(11,(54,69))),(((9,(((29,72),84),107)),95),(((25,47),((28,67),102)),71)))),(14,(27,79))),((((12,34),114),(77,110)),45)),81),(38,76)),57);
 881: 1 -13173.99219 -13819.42908 (0,((((((1,2),(((((3,52),(31,(((36,87),100),((86,101),112)))),43),((32,78),(55,59))),((((((((((((((((((4,108),22),((15,115),111)),((18,60),33)),(((((8,(37,98)),(80,109)),((23,(62,96)),70)),((((20,50),83),88),((46,61),104))),(30,(49,89)))),(48,(64,65))),(((56,66),73),(74,116))),(63,113)),6),(53,58)),((39,51),(90,92))),(((16,40),(21,91)),(75,97))),(((((5,41),99),(17,24)),82),44)),((((7,26),106),(35,85)),105)),94),((10,19),103)),((11,69),54)),((((((9,95),107),84),(29,72)),(((25,47),((28,67),102)),71)),((13,(42,68)),93))))),(27,79)),14),((((12,34),114),(77,110)),45)),((38,76),81)),57);
 882: 1 -13014.47656 -13802.62431 (0,(((((((((1,2),(((3,52),((31,((36,87),100)),((86,101),112))),(((32,78),(55,59)),43))),((13,(42,68)),93)),(((((((((((((((((4,22),108),111),(15,115)),((18,60),33)),(48,(64,65))),(((((8,(37,98)),(80,109)),(((23,62),96),70)),((((20,50),83),88),((46,61),104))),((30,49),89))),(((56,66),73),(74,116))),6),(63,113)),((39,51),(90,92))),(((16,40),(21,91)),(75,97))),(((((5,41),99),(17,24)),82),44)),(((7,(26,106)),(35,85)),(((53,58),105),94))),((10,19),103)),(11,(54,69))),(((9,95),((29,72),84)),107))),(((25,47),((28,67),102)),71)),(27,79)),14),((((12,34),114),(77,110)),45)),((38,76),81)),57);
 883: 1 -13449.54785 -13791.71841 (0,((((((((((1,2),(((3,52),((31,((36,87),100)),((86,101),112))),(((32,78),(55,59)),43))),((13,(42,68)),93)),((((((((((((((((4,108),22),111),((15,115),((18,60),33))),(((((8,(37,98)),(80,109)),(((23,62),96),70)),((((20,50),83),88),((46,61),104))),((30,89),49))),(48,(64,65))),(((56,66),73),(74,116))),(63,113)),6),((39,51),(90,92))),(((16,40),(21,91)),(75,97))),(((((5,41),99),(17,24)),82),44)),(((7,(26,106)),(35,85)),(((53,58),105),94))),((10,19),103)),(11,(54,69))),((9,(((29,72),84),107)),95))),(((25,47),((28,67),102)),71)),(27,79)),14),((((12,34),114),(77,110)),45)),81),(38,76)),57);
 884: 3 -13551.94043 -13833.90434 (0,((((((((((1,2),((((3,52),31),((((32,78),(55,59)),((36,87),100)),(86,(101,112)))),43)),((13,(42,68)),93)),((((((((((((((((4,108),22),((15,115),111)),((18,60),33)),(((((8,(37,98)),(80,109)),(((23,62),70),96)),((((20,83),88),50),((46,61),104))),(30,(49,89)))),(48,(64,65))),(((56,66),73),(74,116))),6),(63,113)),((39,51),(90,92))),(((16,40),(21,91)),(75,97))),(((((5,41),99),(17,24)),82),44)),((((7,26),106),(35,85)),(((53,58),105),94))),((10,19),103)),(11,(54,69))),((9,(((29,72),84),107)),95))),(((25,47),((28,67),102)),71)),(27,79)),14),((((12,34),114),(77,110)),45)),81),(38,76)),57);
 885: 1 -14560.65625 -13799.42961 (0,((((((((1,2),((((3,52),((31,((36,87),100)),((86,101),112))),43),((32,78),(55,59)))),((13,(42,68)),93)),((((((((((((((((((4,108),22),((15,115),111)),((18,60),33)),(((((8,(37,98)),(80,109)),(23,((62,70),96))),((((20,50),83),88),((46,61),104))),(30,(49,89)))),(48,(64,65))),(((56,66),73),(74,116))),(63,113)),6),(53,58)),((39,51),(90,92))),(((((16,40),(21,91)),(75,97)),105),82)),((((5,99),41),(17,24)),44)),((((7,26),106),(35,85)),94)),((10,19),103)),((11,69),54)),((9,(((29,72),84),107)),95)),(((25,47),((28,67),102)),71))),(14,(27,79))),((((12,34),114),(77,110)),45)),81),(38,76)),57);
 886: 1 -14326.28711 -13804.44893 (0,((((((((1,2),(((((3,52),31),(((36,87),100),((86,101),112))),43),((32,78),(55,59)))),((13,(42,68)),93)),((((((((((((((((((4,108),22),((15,115),111)),((18,60),33)),(((((8,(37,98)),(80,109)),(23,((62,70),96))),((((20,50),83),88),((46,61),104))),(30,(49,89)))),(48,(64,65))),(((56,66),73),(74,116))),(63,113)),6),(53,58)),((39,51),(90,92))),(((((16,40),(21,91)),(75,97)),105),82)),((((5,99),41),(17,24)),44)),((((7,26),106),(35,85)),94)),((10,19),103)),((11,69),54)),((9,(((29,72),84),107)),95)),(((25,47),((28,67),102)),71))),(14,(27,79))),((((12,34),114),(77,110)),45)),81),(38,76)),57);
 887: 1 -14201.85938 -13799.21874 (0,((((((((1,2),((13,(42,68)),93)),((((3,52),((31,((36,87),100)),((86,112),101))),43),((32,78),(55,59)))),(((((((((((((((((4,108),22),((15,115),111)),((18,60),33)),((((8,(37,98)),(((((20,50),83),88),((46,61),104)),(((23,62),70),96))),(80,109)),((30,49),89))),(48,(64,65))),(((56,66),73),(74,116))),6),(63,113)),((39,51),(90,92))),(((16,40),(21,91)),(75,97))),(((((5,99),41),(17,24)),82),44)),(((53,58),105),94)),((7,(26,106)),(35,85))),((10,19),103)),((11,69),54)),(((9,(((29,72),84),107)),95),(((25,47),((28,67),102)),71)))),(14,(27,79))),45),(((12,34),114),(77,110))),((38,76),81)),57);
 888: 2 -13366.3418 -13792.8507 (0,(((((((1,2),((((3,52),((31,((36,87),100)),((86,101),112))),43),((32,78),(55,59)))),((13,(42,68)),93)),(((((((((((((((((4,108),22),((15,115),111)),((18,60),33)),(((((8,(37,98)),(80,109)),(((23,62),70),96)),((((20,83),50),88),((46,61),104))),((30,49),89))),(48,(64,65))),(((56,66),73),(74,116))),(63,113)),6),(53,58)),((((16,40),(21,91)),(75,97)),((39,51),(90,92)))),(((((5,41),99),(17,24)),82),44)),(((7,(26,106)),(35,85)),(94,105))),((10,19),103)),((11,69),54)),((9,(((29,72),84),107)),95)),(((25,47),((28,67),102)),71))),(14,(27,79))),((((12,34),114),(77,110)),45)),((38,76),81)),57);
 889: 1 -13418.80469 -13805.95024 (0,((((((1,2),((((3,52),((31,((36,87),100)),((86,101),112))),(((32,78),(55,59)),43)),((13,(42,68)),93))),((((((((((((((((4,22),108),((15,115),111)),((18,60),33)),(((((8,(37,98)),(80,109)),((23,(62,96)),70)),((((20,83),50),88),((46,61),104))),((30,49),89))),(48,(64,65))),(((56,66),73),(74,116))),(63,113)),6),((39,51),(90,92))),((((16,40),(21,91)),(75,97)),82)),(((5,99),41),(17,24))),((((((7,26),106),(35,85)),((10,19),103)),((53,58),105)),94)),44),((11,69),54)),(((9,(((29,72),84),107)),95),(((25,47),((28,67),102)),71)))),(14,(27,79))),((((12,34),114),(77,110)),45)),((38,76),81)),57);
 890: 1 -14626.95215 -13796.68803 (0,((((((((((1,2),(((3,52),(31,(((36,87),100),((86,101),112)))),(((32,78),(55,59)),43))),((13,(42,68)),93)),(((((((((((((((((4,(22,108)),((15,115),111)),((18,60),33)),(((((8,(37,98)),(80,109)),(((23,62),70),96)),((((20,83),50),88),((46,61),104))),((30,49),89))),(48,(64,65))),(((56,66),73),(74,116))),6),(63,113)),((39,51),(90,92))),(((16,40),(21,91)),(75,97))),((((5,(41,99)),(17,24)),82),44)),(53,58)),((((7,(26,106)),(35,85)),105),94)),103),(10,19)),(11,(54,69))),((9,(((29,72),84),107)),95))),(((25,47),((28,67),102)),71)),(27,79)),14),((((12,34),114),(77,110)),45)),81),(38,76)),57);
 891: 2 -14891.36719 -13807.54211 (0,(((((((((((1,2),(((3,52),(31,(((36,87),100),((86,101),112)))),(((32,78),(55,59)),43))),((13,(42,68)),93)),(((((((((((((((4,22),108),((15,115),111)),((18,60),33)),(((((8,(37,98)),(80,109)),(((23,62),70),96)),((((20,83),50),88),((46,61),104))),((30,89),49))),(48,(64,65))),(((56,66),73),(74,116))),(63,113)),6),(53,58)),((((16,40),(21,91)),(75,97)),((39,51),(90,92)))),(((((5,99),41),(17,24)),82),44)),((((7,(26,106)),(35,85)),(((10,19),103),105)),94)),(11,(54,69))),((9,(((29,72),84),107)),95))),(((25,47),((28,67),102)),71)),(27,79)),14),(((12,34),114),(77,110))),45),81),(38,76)),57);
 892: 2 -13014.65332 -13792.29445 (0,(((((((1,2),(((((3,52),((31,((36,87),100)),((86,101),112))),43),((32,78),(55,59))),((13,(42,68)),93))),(((((((((((((((((4,108),22),((15,115),111)),((18,60),33)),(((((8,(37,98)),(80,109)),(((23,96),62),70)),((((20,50),83),88),((46,61),104))),((30,49),89))),(48,(64,65))),(((56,66),73),(74,116))),6),(63,113)),((39,51),(90,92))),(((16,40),(21,91)),(75,97))),(((((5,41),99),(17,24)),82),44)),((((7,26),106),(35,85)),(((53,58),105),94))),((10,19),103)),(11,(54,69))),((9,(((29,72),84),107)),95)),(((25,47),((28,67),102)),71))),(14,(27,79))),45),(((12,34),114),(77,110))),((38,76),81)),57);
 893: 1 -13634.63086 -13802.98621 (0,((((((((1,2),((((3,52),((31,((36,87),100)),(86,(101,112)))),(((32,78),(55,59)),43)),((13,(42,68)),93))),(((((((((((((((4,22),108),111),((15,115),((18,60),33))),(((((8,(37,98)),(80,109)),(((23,96),62),70)),((((20,50),83),88),((46,61),104))),((30,89),49))),(48,(64,65))),(((56,66),73),(74,116))),(63,113)),6),(53,58)),94),((((7,26),106),(35,85)),((((((16,40),(21,91)),(75,97)),((39,51),(90,92))),82),105))),(((5,(41,99)),(17,24)),44)),((10,19),103)),(11,(54,69)))),((((9,95),107),84),(29,72))),(((25,47),((28,67),102)),71)),(14,(27,79))),((((12,34),114),(77,110)),45)),((38,76),81)),57);
 894: 4 -13604.06055 -13796.43405 (0,(((((((1,2),((((3,52),((31,((36,87),100)),((86,101),112))),43),((32,78),(55,59)))),((13,(42,68)),93)),(((((((((((((((((((4,108),22),111),((15,115),((18,60),33))),(((((8,(37,98)),(80,109)),(((23,96),62),70)),((((20,83),50),88),((46,61),104))),((30,49),89))),(48,(64,65))),(((56,66),73),(74,116))),(63,113)),6),(53,58)),((39,51),(90,92))),(((16,40),(21,91)),(75,97))),(((((5,41),99),(17,24)),82),44)),(((7,(26,106)),(35,85)),105)),94),((10,19),103)),(11,(54,69))),((9,(((29,72),84),107)),95)),(((25,47),((28,67),102)),71))),(14,(27,79))),((((12,34),114),(77,110)),45)),((38,76),81)),57);
 895: 1 -13835.74805 -13795.52999 (0,(((((((((1,2),(((3,52),((31,((36,87),100)),((86,101),112))),(((32,78),(55,59)),43))),((13,(42,68)),93)),(((((((((((((((4,(22,108)),((15,115),111)),((18,60),33)),(((((8,(37,98)),(80,109)),((23,(62,70)),96)),((((20,83),50),88),((46,61),104))),((30,49),89))),(48,(64,65))),(((56,66),73),(74,116))),6),(63,113)),((39,51),(90,92))),(((16,40),(75,97)),(21,91))),(((((5,41),99),(17,24)),82),44)),((((7,26),106),(35,85)),(((53,58),105),94))),((10,19),103)),(11,(54,69))),((9,(((29,72),84),107)),95))),(((25,47),((28,67),102)),71)),(27,79)),14),((((12,34),114),(77,110)),45)),81),((38,76),57));
 896: 1 -13959.85742 -13796.21222 (0,(((((((((1,2),(((3,52),((31,((36,87),100)),((86,101),112))),(((32,78),(55,59)),43))),((13,(42,68)),93)),((((((((((((((((4,22),108),((15,115),111)),((18,60),33)),(((((8,(37,98)),(80,109)),(((23,62),70),96)),((((20,50),83),88),((46,61),104))),(30,(49,89)))),(48,(64,65))),(((56,66),73),(74,116))),(63,113)),6),(53,58)),94),((((((5,99),41),(17,24)),82),44),((((16,40),(21,91)),(75,97)),((39,51),(90,92))))),(((7,(26,106)),(35,85)),105)),((10,19),103)),(11,(54,69))),((9,(((29,72),84),107)),95))),(((25,47),((28,67),102)),71)),(27,79)),14),((((12,34),114),(77,110)),45)),81),((38,76),57));
 897: 2 -13314.5625 -13793.70913 (0,(((((((1,2),((13,(42,68)),93)),(((3,52),((31,((86,101),112)),((36,87),100))),(((32,78),(55,59)),43))),(((((((((((((((((4,22),108),((15,115),111)),((18,60),33)),(((((8,(37,98)),(80,109)),((23,(62,70)),96)),((((20,50),83),88),((46,61),104))),(30,(49,89)))),(48,(64,65))),(((56,66),73),(74,116))),6),(63,113)),((39,51),(90,92))),(((16,40),(21,91)),(75,97))),(((((5,41),99),(17,24)),82),44)),(((7,(26,106)),(35,85)),(((53,58),105),94))),((10,19),103)),((11,69),54)),((9,(((29,72),84),107)),95)),(((25,47),((28,67),102)),71))),(14,(27,79))),((((12,34),114),(77,110)),45)),((38,76),81)),57);
 898: 1 -13716.74121 -13806.0758 (0,((((((((((1,2),((13,(42,68)),93)),(((3,52),(31,((((32,78),(55,59)),((36,87),100)),((86,101),112)))),43)),((((((((((((((((4,22),108),((15,115),111)),((18,60),33)),(((((8,(37,98)),(80,109)),(((23,62),96),70)),(((20,(50,83)),88),((46,61),104))),((30,49),89))),(48,(64,65))),(((56,66),73),(74,116))),6),(63,113)),((39,51),(90,92))),(((16,40),(21,91)),(75,97))),((((5,(41,99)),(17,24)),82),44)),(((7,(26,106)),(35,85)),(((53,58),105),94))),((10,19),103)),(11,(54,69))),((9,(((29,72),84),107)),95))),(((25,47),((28,67),102)),71)),(27,79)),14),45),(((12,34),114),(77,110))),((38,76),81)),57);
 899: 1 -14421.63867 -13814.43091 (0,(((((((1,2),(((((3,52),(31,(((36,87),100),((86,101),112)))),43),((32,78),(55,59))),((13,(42,68)),93))),((((((((((((((4,22),108),((15,115),111)),((18,60),33)),(((((8,(37,98)),(80,109)),(((23,62),70),96)),((((20,83),50),88),((46,61),104))),((30,49),89))),(48,(64,65))),(((56,66),73),(74,116))),6),(63,113)),(53,58)),((((5,99),41),(17,24)),((((((7,106),26),(35,85)),94),(((10,19),103),105)),(((((16,40),(21,91)),(75,97)),((39,51),(90,92))),82)))),44),(11,(54,69))),(((9,(((29,72),84),107)),95),(((25,47),((28,67),102)),71)))),(14,(27,79))),((((12,34),114),(77,110)),45)),81),(38,76)),57);
 900: 2 -13618.01367 -13792.356 (0,((((((((((1,2),(((3,52),(31,(((36,87),100),((86,101),112)))),(((32,78),(55,59)),43))),((13,(42,68)),93)),(((((((((((((((4,22),108),((15,115),111)),((18,60),33)),(((((8,(37,98)),(80,109)),(((23,62),96),70)),(((20,(50,83)),88),((46,61),104))),(30,(49,89)))),(48,(64,65))),(((56,66),73),(74,116))),(63,113)),6),94),((53,58),105)),(((((((5,99),41),(17,24)),82),44),((((16,40),(21,91)),(75,97)),((39,51),(90,92)))),(((7,106),26),(35,85)))),((10,19),103)),(11,(54,69))),((9,(((29,72),84),107)),95))),(((25,47),((28,67),102)),71)),(27,79)),14),((((12,34),114),(77,110)),45)),81),(38,76)),57);
 901: 1 -13857.76758 -13809.79944 (0,(((((((((((1,2),((((3,52),31),((((32,78),(55,59)),((36,87),100)),(86,(101,112)))),43)),((13,(42,68)),93)),((((((((((((((((4,108),22),((15,115),111)),((18,60),33)),(((((8,(37,98)),(80,109)),(((23,62),70),96)),((((20,83),50),88),((46,61),104))),(30,(49,89)))),(48,(64,65))),(((56,66),73),(74,116))),6),(63,113)),((39,51),(90,92))),(((16,40),(21,91)),(75,97))),(((((5,41),99),(17,24)),82),44)),((((7,26),106),(35,85)),(((53,58),105),94))),((10,19),103)),(11,(54,69))),((9,(((29,72),84),107)),95))),(((25,47),((28,67),102)),71)),(27,79)),14),(((12,34),114),(77,110))),45),81),(38,76)),57);
 902: 1 -14014.23145 -13804.53811 (0,(((((((((((1,2),(((3,52),43),((31,((86,112),101)),(((32,78),(55,59)),((36,87),100))))),((13,(42,68)),93)),(((((((((((((((4,22),108),((15,115),111)),((18,60),33)),(((((8,(37,98)),(80,109)),(23,((62,96),70))),((((20,83),50),88),((46,61),104))),((30,49),89))),(48,(64,65))),(((56,66),73),(74,116))),(63,113)),6),(53,58)),((((16,40),(21,91)),(75,97)),((39,51),(90,92)))),(((((5,99),41),(17,24)),82),44)),(((7,(26,106)),(35,85)),(94,105))),((10,19),103)),(11,(54,69)))),((9,(((29,72),84),107)),95)),(((25,47),((28,67),102)),71)),(27,79)),14),((((12,34),114),(77,110)),45)),81),(38,76)),57);
 903: 1 -14244.21387 -13811.22253 (0,(((((((((1,2),(((3,52),((31,((36,87),100)),((86,101),112))),(((32,78),(55,59)),43))),((13,(42,68)),93)),(((((((((((((((4,22),108),((15,115),111)),((18,60),33)),(((((8,(37,98)),(80,109)),((23,(62,96)),70)),((((20,83),50),88),((46,61),104))),((30,89),49))),(48,(64,65))),(((56,66),73),(74,116))),6),(63,113)),((39,51),(90,92))),((16,40),((21,91),(75,97)))),((((((5,41),99),(17,24)),82),(44,((53,58),105))),(((7,(26,106)),(35,85)),94))),((10,19),103)),(11,(54,69))),((9,(((29,72),84),107)),95))),(((25,47),((28,67),102)),71)),(27,79)),14),((((12,34),114),(77,110)),45)),((38,76),81)),57);
 904: 1 -14184.01465 -13797.32971 (0,((((((((((1,2),(((3,52),((31,((36,87),100)),((86,101),112))),(((32,78),(55,59)),43))),((13,(42,68)),93)),(((((((((((((((((4,108),22),((15,115),111)),((18,60),33)),(((((8,(37,98)),(80,109)),((23,96),(62,70))),((((20,83),50),88),((46,61),104))),((30,49),89))),(48,(64,65))),(((56,66),73),(74,116))),(63,113)),6),94),((53,58),105)),((((((5,41),99),(17,24)),82),44),((((16,40),(21,91)),(75,97)),((39,51),(90,92))))),((7,(26,106)),(35,85))),(10,19)),103),(11,(54,69))),((9,(((29,72),84),107)),95))),(((25,47),((28,67),102)),71)),(27,79)),14),((((12,34),114),(77,110)),45)),81),(38,76)),57);
 905: 1 -14194.77148 -13799.77709 (0,((((((((((1,2),(((3,52),(31,(((36,87),100),((86,101),112)))),(((32,78),(55,59)),43))),((13,(42,68)),93)),((((((((((((((((4,22),108),((15,115),111)),((18,60),33)),(((((8,(37,98)),(80,109)),(((23,62),96),70)),((((20,83),50),88),((46,61),104))),(30,(49,89)))),(48,(64,65))),(((56,66),73),(74,116))),6),(63,113)),((39,51),(90,92))),(((16,40),(75,97)),(21,91))),((((7,(26,106)),(35,85)),((10,19),103)),(((53,58),105),94))),((((5,41),99),(17,24)),82)),44),((11,69),54)),((9,(((29,72),84),107)),95))),(((25,47),((28,67),102)),71)),(27,79)),14),((((12,34),114),(77,110)),45)),81),(38,76)),57);
 906: 1 -14031.30664 -13804.31307 (0,((((((((1,2),((((3,52),((31,((36,87),100)),((86,101),112))),(((32,78),(55,59)),43)),((13,(42,68)),93))),(((((((((((((((4,108),22),((15,115),111)),((18,60),33)),(48,(64,65))),(((((8,(37,98)),(80,109)),(((23,62),96),70)),((((20,83),50),88),((46,61),104))),((30,89),49))),((((56,66),73),(74,116)),(63,113))),6),(53,58)),(((16,40),((21,91),(75,97))),((39,51),(90,92)))),(((((5,41),99),(17,24)),82),44)),((((7,26),106),(35,85)),(94,105))),((10,19),103)),(11,(54,69))),((9,(((29,72),84),107)),95))),(((25,47),((28,67),102)),71)),(27,79)),14),((((12,34),114),(77,110)),45)),((38,76),81)),57);
 907: 1 -14744.66211 -13811.09506 (0,((((((1,2),(((((3,52),((31,((36,87),100)),(86,(101,112)))),(((32,78),(55,59)),43)),((13,(42,68)),93)),((((((((((((((((4,22),108),111),((15,115),((18,60),33))),(((((8,(37,98)),(80,109)),(((23,96),62),70)),((((20,50),83),88),((46,61),104))),((30,89),49))),(48,(64,65))),(((56,66),73),(74,116))),(63,113)),6),(53,58)),94),((((7,26),106),(35,85)),((((((16,40),(21,91)),(75,97)),((39,51),(90,92))),82),105))),(((5,(41,99)),(17,24)),44)),((10,19),103)),(11,(54,69))),((((9,95),107),84),(29,72))))),(((25,47),((28,67),102)),71)),(14,(27,79))),((((12,34),114),(77,110)),45)),81),((38,76),57));
 908: 1 -12894.75 -13799.54967 (0,(((((((((1,2),((13,(42,68)),93)),((((((((((((((((4,108),22),((15,115),111)),((18,60),33)),(((((8,(37,98)),(80,109)),(((23,96),62),70)),((((20,83),50),88),((46,61),104))),((30,89),49))),(48,(64,65))),(((56,66),73),(74,116))),6),(63,113)),((39,51),(90,92))),(((16,40),(21,91)),(75,97))),(((((5,41),99),(17,24)),44),82)),((((7,26),106),(35,85)),(((53,58),105),94))),((10,19),103)),(11,(54,69))),(((9,(((29,72),84),107)),95),(((25,47),((28,67),102)),71)))),((((3,52),((31,((36,87),100)),((86,101),112))),43),((32,78),(55,59)))),(27,79)),14),((((12,34),114),(77,110)),45)),81),(38,76)),57);
 909: 1 -13903.61719 -13795.46425 (0,((((((((((1,2),(((3,52),(31,(((36,87),100),((86,112),101)))),(((32,78),(55,59)),43))),((13,(42,68)),93)),((((((((((((((((((4,22),108),((15,115),111)),((18,60),33)),(((((8,(37,98)),(80,109)),(((23,62),96),70)),((((20,83),50),88),((46,61),104))),(30,(49,89)))),(48,(64,65))),(((56,66),73),(74,116))),(63,113)),6),((39,51),(90,92))),(((16,40),(21,91)),(75,97))),(((((5,99),41),(17,24)),44),82)),(((7,(26,106)),(35,85)),105)),(53,58)),94),((10,19),103)),((11,69),54)),((9,(((29,72),84),107)),95))),(((25,47),((28,67),102)),71)),(27,79)),14),((((12,34),114),(77,110)),45)),81),(38,76)),57);
 910: 3 -13237.30957 -13796.86351 (0,((((((((((1,2),(((3,52),((31,((36,87),100)),((86,101),112))),(((32,78),(55,59)),43))),((13,(42,68)),93)),(((((((((((((((((4,108),22),111),(15,115)),((18,60),33)),((((8,(37,98)),(((((20,50),83),88),((46,61),104)),(((23,62),70),96))),(80,109)),((30,49),89))),(48,(64,65))),(((56,66),73),(74,116))),(63,113)),6),(53,58)),((((16,40),(21,91)),(75,97)),((39,51),(90,92)))),(((((5,99),41),(17,24)),82),44)),(((7,(26,106)),(35,85)),(94,105))),((10,19),103)),(11,(54,69))),((9,(((29,72),84),107)),95))),(((25,47),((28,67),102)),71)),(27,79)),14),((((12,34),114),(77,110)),45)),81),(38,76)),57);
 911: 1 -14160.29297 -13801.43063 (0,(((((((1,2),((((3,52),31),(((36,87),100),((86,112),101))),(((32,78),(55,59)),43))),((13,(42,68)),93)),(((((((((((((((((4,22),108),((15,115),111)),((18,60),33)),(((((8,(37,98)),((((20,83),50),88),((46,61),104))),(((23,62),70),96)),(80,109)),((30,89),49))),(48,(64,65))),(((56,66),73),(74,116))),(63,113)),6),(53,58)),((((16,40),(21,91)),(75,97)),((39,51),(90,92)))),(((((5,41),99),(17,24)),82),44)),((((7,26),106),(35,85)),(94,105))),((10,19),103)),((11,69),54)),((9,(((29,72),84),107)),95)),(((25,47),((28,67),102)),71))),(14,(27,79))),((((12,34),114),(77,110)),45)),((38,76),81)),57);
 912: 2 -14194.28711 -13798.32809 (0,((((((((((1,2),((((3,52),31),(((36,87),100),((86,112),101))),(((32,78),(55,59)),43))),((13,(42,68)),93)),((((((((((((((((((4,22),108),((15,115),111)),((18,60),33)),(((((8,(37,98)),(80,109)),(((23,62),96),70)),((((20,83),50),88),((46,61),104))),(30,(49,89)))),(48,(64,65))),(((56,66),73),(74,116))),(63,113)),6),((39,51),(90,92))),(((16,40),(21,91)),(75,97))),(((((5,99),41),(17,24)),44),82)),(53,58)),(((7,(26,106)),(35,85)),105)),94),((10,19),103)),((11,69),54)),((9,(((29,72),84),107)),95))),(((25,47),((28,67),102)),71)),(27,79)),14),((((12,34),114),(77,110)),45)),81),(38,76)),57);
 913: 2 -13257.64355 -13807.90465 (0,(((((((1,2),((((3,52),(31,(((36,87),100),((86,101),112)))),(((32,78),(55,59)),43)),((13,(42,68)),93))),(((((((((((((((((4,22),108),((15,115),111)),((18,60),33)),(((((8,(37,98)),(80,109)),(((23,62),96),70)),((((20,83),50),88),((46,61),104))),((30,49),89))),(48,(64,65))),(((56,66),73),(74,116))),6),(63,113)),(53,58)),((((16,40),(21,91)),(75,97)),((39,51),(90,92)))),94),(((7,(26,106)),(35,85)),(((10,19),103),105))),((((5,41),99),(17,24)),82)),44),(11,(54,69))),(((9,(((29,72),84),107)),95),(((25,47),((28,67),102)),71)))),(14,(27,79))),((((12,34),114),(77,110)),45)),81),(38,76)),57);
 914: 3 -14433.71387 -13793.3415 (0,((((((((1,2),((((3,52),((31,((36,87),100)),((86,101),112))),(((32,78),(55,59)),43)),((13,(42,68)),93))),((((((((((((((((4,(22,108)),((15,115),111)),((18,60),33)),(((((8,(37,98)),(80,109)),(((23,96),62),70)),((((20,83),50),88),((46,61),104))),((30,49),89))),(48,(64,65))),(((56,66),73),(74,116))),6),(63,113)),((39,51),(90,92))),(((16,40),(21,91)),(75,97))),(((((5,41),99),(17,24)),82),44)),(((7,(26,106)),(35,85)),(((53,58),105),94))),((10,19),103)),((11,69),54)),((9,(((29,72),84),107)),95)),(((25,47),((28,67),102)),71))),(27,79)),14),45),(((12,34),114),(77,110))),((38,76),81)),57);
 915: 2 -13702.20117 -13792.44722 (0,((((((((1,2),((((3,52),((31,((36,87),100)),((86,101),112))),(((32,78),(55,59)),43)),((13,(42,68)),93))),(((((((((((((((4,108),22),((15,115),111)),((18,60),33)),(((((8,(37,98)),(80,109)),(((23,62),96),70)),((((20,50),83),88),((46,61),104))),((30,49),89))),(48,(64,65))),(((56,66),73),(74,116))),6),(63,113)),((39,51),(90,92))),(((16,40),(21,91)),(75,97))),(((((5,99),41),(17,24)),82),44)),((((7,106),26),(35,85)),(((53,58),105),94))),((10,19),103)),(11,(54,69)))),(((9,(((29,72),84),107)),95),(((25,47),((28,67),102)),71))),(14,(27,79))),((((12,34),114),(77,110)),45)),(38,76)),81),57);
 916: 1 -14267.23438 -13803.23498 (0,((((((((((1,2),((13,(42,68)),93)),(((3,52),((31,(86,(101,112))),(((32,78),(55,59)),((36,87),100)))),43)),(((((((((((((((((4,108),22),111),(15,115)),((18,60),33)),(((((8,(37,98)),(80,109)),(((23,62),70),96)),((((20,83),50),88),((46,61),104))),(30,(49,89)))),(48,(64,65))),(((56,66),73),(74,116))),6),(63,113)),((39,51),(90,92))),(((16,40),(21,91)),(75,97))),(((((5,41),99),(17,24)),82),44)),((((7,26),106),(35,85)),(((53,58),105),94))),((10,19),103)),(11,(54,69))),((9,(((29,72),84),107)),95))),(((25,47),((28,67),102)),71)),(27,79)),14),((((12,34),114),(77,110)),45)),81),(38,76)),57);
 917: 1 -13635.83789 -13805.60856 (0,((((((((((1,2),(((3,52),((31,((36,87),100)),((86,101),112))),(((32,78),(55,59)),43))),((13,(42,68)),93)),((((((((((((((((4,108),22),((15,115),111)),((18,60),33)),(((((8,(37,98)),(((20,83),50),(((46,61),104),88))),(((23,62),70),96)),(80,109)),((30,49),89))),(48,(64,65))),(((56,66),73),(74,116))),6),(63,113)),(((16,40),((21,91),(75,97))),((39,51),(90,92)))),(53,58)),(((((5,41),99),(17,24)),82),44)),(((((7,26),106),(35,85)),105),94)),((10,19),103)),(11,(54,69))),((9,(((29,72),84),107)),95))),(((25,47),((28,67),102)),71)),(27,79)),14),((((12,34),114),(77,110)),45)),81),(38,76)),57);
 918: 1 -14113.87891 -13803.33879 (0,(((((((((1,2),((((3,52),(((31,((86,101),112)),((36,87),100)),((32,78),(55,59)))),43),((13,(42,68)),93))),(((((((((((((((4,108),22),((15,115),111)),((18,60),33)),(((((8,(37,98)),(80,109)),((23,96),(62,70))),((((20,50),83),88),((46,61),104))),((30,49),89))),(48,(64,65))),(((56,66),73),(74,116))),6),(63,113)),(53,58)),((((16,40),(21,91)),(75,97)),((39,51),(90,92)))),(((((5,41),99),(17,24)),82),44)),((((7,106),26),(35,85)),(94,105))),((10,19),103)),(11,(54,69)))),(((9,95),((29,72),84)),107)),(((25,47),((28,67),102)),71)),(27,79)),14),((((12,34),114),(77,110)),45)),((38,76),81)),57);
 919: 4 -13991.38086 -13797.81969 (0,(((((((((1,2),(((3,52),((31,((36,87),100)),((86,101),112))),(((32,78),(55,59)),43))),((13,(42,68)),93)),(((((((((((((((((4,108),22),111),((15,115),((18,60),33))),(((((8,(37,98)),(80,109)),(((23,62),70),96)),((((20,50),83),88),((46,61),104))),(30,(49,89)))),(48,(64,65))),(((56,66),73),(74,116))),6),(63,113)),((39,51),(90,92))),(((16,40),(21,91)),(75,97))),(((((5,41),99),(17,24)),82),44)),(((53,58),105),94)),((7,(26,106)),(35,85))),((10,19),103)),((11,69),54)),((9,(((29,72),84),107)),95))),(((25,47),((28,67),102)),71)),(27,79)),14),((((12,34),114),(77,110)),45)),81),((38,76),57));
 920: 1 -13792.05469 -13804.95002 (0,((((((((((1,2),(((3,52),((31,((36,87),100)),((86,101),112))),(((32,78),(55,59)),43))),((13,(42,68)),93)),(((((((((((((((((4,22),108),((15,115),111)),((18,60),33)),(((((8,(37,98)),(80,109)),(((23,62),70),96)),((((20,83),50),88),((46,61),104))),((30,49),89))),(48,(64,65))),(((56,66),73),(74,116))),(63,113)),6),(53,58)),((39,51),(90,92))),((((16,40),(21,91)),(75,97)),82)),((((5,41),99),(17,24)),44)),((10,19),103)),(((7,(26,106)),(35,85)),(94,105))),((11,69),54)),((9,(((29,72),84),107)),95))),(((25,47),((28,67),102)),71)),(27,79)),14),((((12,34),114),(77,110)),45)),81),(38,76)),57);
 921: 1 -14835.98633 -13801.7777 (0,((((((1,2),((((3,52),((31,((36,87),100)),(86,(101,112)))),(((32,78),(55,59)),43)),((13,(42,68)),93))),(((((((((((((((((4,22),108),111),((15,115),((18,60),33))),(((((8,(37,98)),(80,109)),(((23,96),62),70)),((((20,50),83),88),((46,61),104))),((30,89),49))),(48,(64,65))),(((56,66),73),(74,116))),(63,113)),6),(53,58)),94),((((7,26),106),(35,85)),((((((16,40),(21,91)),(75,97)),((39,51),(90,92))),82),105))),(((5,(41,99)),(17,24)),44)),((10,19),103)),(11,(54,69))),((((9,95),107),84),(29,72))),(((25,47),((28,67),102)),71))),(14,(27,79))),((((12,34),114),(77,110)),45)),((38,76),81)),57);
 922: 1 -12749.80664 -13804.71872 (0,((((((((1,2),((((3,52),(31,((((32,78),(55,59)),((36,87),100)),((86,101),112)))),43),((13,(42,68)),93))),((((((((((((((((4,22),108),((15,115),111)),((18,60),33)),(((((8,(37,98)),(80,109)),(((23,62),96),70)),(((20,(50,83)),88),((46,61),104))),((30,49),89))),(48,(64,65))),(((56,66),73),(74,116))),6),(63,113)),((39,51),(90,92))),(((16,40),(21,91)),(75,97))),((((5,(41,99)),(17,24)),82),44)),(((7,(26,106)),(35,85)),(((53,58),105),94))),((10,19),103)),(11,(54,69))),((9,(((29,72),84),107)),95))),(((25,47),((28,67),102)),71)),(27,79)),14),((((12,34),114),(77,110)),45)),((38,76),81)),57);
 923: 1 -14294.41309 -13808.24783 (0,((((((((((1,2),((((3,52),31),((((32,78),(55,59)),((36,87),100)),(86,(101,112)))),43)),((13,(42,68)),93)),(((((((((((((((((4,108),22),((15,115),111)),((18,60),33)),(30,(49,89))),((((8,(37,98)),(80,109)),(((23,62),70),96)),((((20,83),50),88),((46,61),104)))),(48,(64,65))),(((56,66),73),(74,116))),6),(63,113)),((39,51),(90,92))),(((16,40),(21,91)),(75,97))),(((((5,41),99),(17,24)),82),44)),((((7,26),106),(35,85)),(((53,58),105),94))),((10,19),103)),(11,(54,69))),((9,(((29,72),84),107)),95))),(((25,47),((28,67),102)),71)),(27,79)),14),((((12,34),114),(77,110)),45)),81),(38,76)),57);
 924: 2 -13561.125 -13829.64337 (0,((((((((((1,2),(((3,52),(31,(((36,87),100),((86,101),112)))),(((32,78),(55,59)),43))),((13,(42,68)),93)),((((((((((((((((((4,108),22),111),((((((8,(37,98)),(80,109)),(((23,62),70),96)),((((20,83),50),88),((46,61),104))),((30,89),49)),((18,60),33))),(15,115)),(48,(64,65))),(((56,66),73),(74,116))),6),(63,113)),((39,51),(90,92))),((16,40),(21,91))),(75,97)),((((5,(41,99)),(17,24)),82),44)),(53,58)),(((7,(26,106)),(35,85)),(94,105))),((10,19),103)),((11,69),54)),((((9,95),107),84),(29,72)))),(((25,47),((28,67),102)),71)),(27,79)),14),((((12,34),114),(77,110)),45)),81),(38,76)),57);
 925: 1 -13722.94824 -13815.69836 (0,(((((((1,2),((((3,52),(31,(((36,87),100),((86,112),101)))),(((32,78),(55,59)),43)),((13,(42,68)),93))),(((((((((((((((((4,22),108),((15,115),111)),((18,60),33)),(48,(64,65))),(((((8,(37,98)),(80,109)),(((23,62),70),96)),((((20,50),83),88),((46,61),104))),(30,(49,89)))),(((56,66),73),(74,116))),(63,113)),6),((((16,40),(21,91)),(75,97)),((39,51),(90,92)))),(((((5,99),41),(17,24)),82),44)),(((7,(26,106)),(35,85)),((53,58),105))),94),((10,19),103)),((11,69),54)),((9,(((29,72),84),107)),95)),(((25,47),((28,67),102)),71))),(14,(27,79))),(((12,34),114),(77,110))),45),81),((38,76),57));
 926: 1 -13644.125 -13797.12128 (0,(((((((((1,2),((13,(42,68)),93)),(((3,52),((31,((86,101),112)),((36,87),100))),(((32,78),(55,59)),43))),((((((((((((((((4,(22,108)),((15,115),111)),((18,60),33)),(((((8,(37,98)),(80,109)),(((23,62),70),96)),((((20,50),83),88),((46,61),104))),((30,89),49))),(((56,66),73),(74,116))),(48,(64,65))),(63,113)),6),(53,58)),((39,51),(90,92))),((((16,40),(21,91)),(75,97)),82)),((((5,99),41),(17,24)),44)),(((7,(26,106)),(35,85)),(94,105))),((10,19),103)),(11,(54,69))),((9,(((29,72),84),107)),95))),(((25,47),((28,67),102)),71)),(14,(27,79))),((((12,34),114),(77,110)),45)),81),(38,76)),57);
 927: 1 -13712.41797 -13837.99519 (0,((((((1,2),(((((3,52),((31,((86,101),112)),((36,87),100))),43),((32,78),(55,59))),((13,(42,68)),93))),(((((((((((((((((((4,108),22),((15,115),111)),((18,60),33)),(((((8,(37,98)),(80,109)),((23,96),(62,70))),((((20,83),50),88),((46,61),104))),((30,89),49))),(48,(64,65))),(((56,66),73),(74,116))),(63,113)),6),((39,51),(90,92))),((((16,40),(21,91)),(75,97)),82)),(((5,41),99),(17,24))),44),((53,58),105)),(((7,(26,106)),(35,85)),94)),((10,19),103)),(11,(54,69))),((9,(((29,72),84),107)),95)),((((25,47),((28,67),102)),71),(27,79)))),14),((((12,34),114),(77,110)),45)),((38,76),81)),57);
 928: 1 -14250.28125 -13796.03658 (0,(((((((1,2),((((3,52),((31,((86,101),112)),((36,87),100))),(((32,78),(55,59)),43)),((13,(42,68)),93))),((((((((((((((((4,22),108),((15,115),111)),((18,60),33)),(((((8,(37,98)),((((20,83),50),88),((46,61),104))),(((23,62),96),70)),(80,109)),((30,89),49))),(48,(64,65))),(((56,66),73),(74,116))),6),(63,113)),((39,51),(90,92))),(((16,40),(21,91)),(75,97))),(((((5,41),99),(17,24)),82),44)),((((7,26),106),(35,85)),(((53,58),105),94))),((10,19),103)),(11,(54,69))),(((9,(((29,72),84),107)),95),(((25,47),((28,67),102)),71)))),(14,(27,79))),((((12,34),114),(77,110)),45)),81),(38,76)),57);
 929: 1 -13965.13477 -13800.6561 (0,((((((((((1,2),(((3,52),((31,((86,101),112)),((36,87),100))),(((32,78),(55,59)),43))),((13,(42,68)),93)),((((((((((((((((4,22),108),((15,115),111)),((18,60),33)),(((((8,(37,98)),(80,109)),(((23,62),96),70)),((((20,83),50),88),((46,61),104))),(30,(49,89)))),(48,(64,65))),(((56,66),73),(74,116))),6),(63,113)),((39,51),(90,92))),(((16,40),(75,97)),(21,91))),((((7,(26,106)),(35,85)),((10,19),103)),(((53,58),105),94))),((((5,41),99),(17,24)),82)),44),((11,69),54)),((9,(((29,72),84),107)),95))),(((25,47),((28,67),102)),71)),(27,79)),14),((((12,34),114),(77,110)),45)),81),(38,76)),57);
 930: 2 -13285.44727 -13802.45028 (0,((((((1,2),(((((3,52),((31,((36,87),100)),((86,101),112))),43),((32,78),(55,59))),((13,(42,68)),93))),(((((((((((((((((((4,22),108),((15,115),111)),((18,60),33)),(((((8,(37,98)),(80,109)),(((23,62),70),96)),(((20,50),83),(((46,61),104),88))),(30,(49,89)))),(48,(64,65))),(((56,66),73),(74,116))),6),(63,113)),((39,51),(90,92))),(((16,40),(21,91)),(75,97))),(((((5,99),41),(17,24)),82),44)),((53,58),105)),((7,(26,106)),(35,85))),94),((10,19),103)),((11,69),54)),((9,(((29,72),84),107)),95)),(((25,47),((28,67),102)),71))),(14,(27,79))),((((12,34),114),(77,110)),45)),((38,76),81)),57);
 931: 1 -14977.9082 -13793.59014 (0,(((((((1,2),((((3,52),((31,((36,87),100)),((86,101),112))),(((32,78),(55,59)),43)),((13,(42,68)),93))),(((((((((((((((4,(22,108)),((15,115),111)),((18,60),33)),(((((8,(37,98)),(80,109)),(((23,62),70),96)),((((20,50),83),88),((46,61),104))),((30,89),49))),(48,(64,65))),(((56,66),73),(74,116))),6),(63,113)),(53,58)),((((16,40),(21,91)),(75,97)),((39,51),(90,92)))),(((((5,41),99),(17,24)),82),44)),((((7,26),106),(35,85)),(94,105))),((10,19),103)),(11,(54,69))),(((9,(((29,72),84),107)),95),(((25,47),((28,67),102)),71)))),(27,79)),14),((((12,34),114),(77,110)),45)),((38,76),81)),57);
 932: 2 -13783.87402 -13797.51277 (0,(((((((((1,2),((13,(42,68)),93)),(((3,52),((31,((36,87),100)),((86,101),112))),(((32,78),(55,59)),43))),(((((((((((((((4,108),22),((15,115),111)),((18,60),33)),(((((8,(37,98)),(80,109)),(((23,62),96),70)),((((20,83),50),88),((46,61),104))),((30,89),49))),(48,(64,65))),((((56,66),73),(74,116)),(63,113))),6),(53,58)),(((16,40),((21,91),(75,97))),((39,51),(90,92)))),(((((5,41),99),(17,24)),82),44)),((((7,26),106),(35,85)),(94,105))),((10,19),103)),(11,(54,69))),((9,(((29,72),84),107)),95))),(((25,47),((28,67),102)),71)),(27,79)),14),((((12,34),114),(77,110)),45)),((38,76),81)),57);
 933: 1 -14159.50977 -13796.86625 (0,((((((((((1,2),((13,(42,68)),93)),((((3,52),((31,((36,87),100)),((86,101),112))),43),((32,78),(55,59)))),((((((((((((((((4,22),108),((15,115),111)),((18,60),33)),(((((8,(37,98)),((((20,83),50),88),((46,61),104))),(((23,62),96),70)),(80,109)),((30,89),49))),(48,(64,65))),(((56,66),73),(74,116))),(63,113)),6),(53,58)),((((16,40),(21,91)),(75,97)),((39,51),(90,92)))),(((((5,41),99),(17,24)),82),44)),((((7,26),106),(35,85)),(94,105))),((10,19),103)),((11,69),54)),((9,(((29,72),84),107)),95))),(((25,47),((28,67),102)),71)),(27,79)),14),((((12,34),114),(77,110)),45)),81),(38,76)),57);
 934: 1 -13133.44141 -13799.54967 (0,(((((((((1,2),((13,(42,68)),93)),((((((((((((((((4,108),22),((15,115),111)),((18,60),33)),(((((8,(37,98)),(80,109)),(((23,96),62),70)),((((20,83),50),88),((46,61),104))),((30,89),49))),(48,(64,65))),(((56,66),73),(74,116))),6),(63,113)),((39,51),(90,92))),(((16,40),(21,91)),(75,97))),(((((5,41),99),(17,24)),44),82)),((((7,26),106),(35,85)),(((53,58),105),94))),((10,19),103)),(11,(54,69))),(((9,(((29,72),84),107)),95),(((25,47),((28,67),102)),71)))),((((3,52),((31,((36,87),100)),((86,101),112))),43),((32,78),(55,59)))),(27,79)),14),((((12,34),114),(77,110)),45)),81),(38,76)),57);
 935: 8 -13886.74805 -13793.97675 (0,((((((((((1,2),(((3,52),((31,((36,87),100)),((86,101),112))),(((32,78),(55,59)),43))),((13,(42,68)),93)),(((((((((((((((((4,108),22),((15,115),111)),((18,60),33)),(((((8,(37,98)),(((23,62),70),96)),(80,109)),((((20,50),83),88),((46,61),104))),((30,89),49))),(48,(64,65))),(((56,66),73),(74,116))),(63,113)),6),(53,58)),((39,51),(90,92))),((((16,40),(21,91)),(75,97)),82)),((((5,99),41),(17,24)),44)),(((7,(26,106)),(35,85)),(94,105))),((10,19),103)),(11,(54,69))),((9,(((29,72),84),107)),95))),(((25,47),((28,67),102)),71)),(27,79)),14),((((12,34),114),(77,110)),45)),81),(38,76)),57);
 936: 2 -12824.32715 -13795.31634 (0,(((((((((1,2),((((3,52),((31,((36,87),100)),((86,101),112))),(((32,78),(55,59)),43)),((13,(42,68)),93))),(((((((((((((((4,22),108),((15,115),111)),((18,60),33)),(((((8,(37,98)),(80,109)),(((23,62),96),70)),((((20,50),83),88),((46,61),104))),((30,49),89))),(48,(64,65))),(((56,66),73),(74,116))),(63,113)),6),(53,58)),(94,105)),((((((5,41),99),(17,24)),82),44),((((16,40),(21,91)),(75,97)),((39,51),(90,92))))),(((7,106),26),(35,85))),((10,19),103)),(11,(54,69)))),((9,(((29,72),84),107)),95)),(((25,47),((28,67),102)),71)),(14,(27,79))),((((12,34),114),(77,110)),45)),81),(38,76)),57);
 937: 2 -14169.68359 -13796.16614 (0,(((((((1,2),((((3,52),((31,((36,87),100)),((86,101),112))),(((32,78),(55,59)),43)),((13,(42,68)),93))),(((((((((((((((4,22),108),(((15,115),111),((18,60),33))),((((8,(37,98)),(((((20,83),50),88),((46,61),104)),(((23,62),96),70))),(80,109)),((30,89),49))),(48,(64,65))),(((56,66),73),(74,116))),6),(63,113)),((39,51),(90,92))),(((16,40),(21,91)),(75,97))),(((((5,41),99),(17,24)),82),44)),((((7,106),26),(35,85)),(((53,58),105),94))),((10,19),103)),(11,(54,69))),(((9,(((29,72),84),107)),95),(((25,47),((28,67),102)),71)))),(14,(27,79))),((((12,34),114),(77,110)),45)),81),(38,76)),57);
 938: 2 -13944.99609 -13809.13852 (0,((((((((((1,2),(((3,52),(31,(((36,87),100),((86,101),112)))),(((32,78),(55,59)),43))),((13,(42,68)),93)),(((((((((((((((((4,108),22),(((15,115),((18,60),33)),111)),(((((8,(37,98)),(80,109)),(((23,62),70),96)),((((20,83),50),88),((46,61),104))),((30,49),89))),(48,(64,65))),(((56,66),73),(74,116))),6),(63,113)),(39,51)),(90,92)),(((16,40),(75,97)),(21,91))),((((5,(41,99)),(17,24)),82),44)),((((7,(26,106)),(35,85)),105),(53,58))),94),((10,19),103)),((11,69),54)),((9,(((29,72),84),107)),95))),(((25,47),((28,67),102)),71)),(27,79)),14),((((12,34),114),(77,110)),45)),81),(38,76)),57);
 939: 1 -13595.14453 -13808.97497 (0,(((((((((1,2),(((((3,52),((31,((86,101),112)),((36,87),100))),((32,78),(55,59))),43),((13,(42,68)),93))),(((((((((((((((((4,22),108),((15,115),111)),((18,60),33)),(((((8,(37,98)),(80,109)),((23,(62,70)),96)),((((20,83),50),88),((46,61),104))),((30,49),89))),(48,(64,65))),(((56,66),73),(74,116))),(63,113)),6),(53,58)),((39,51),(90,92))),(((((16,40),(21,91)),(75,97)),105),82)),((((5,41),99),(17,24)),44)),(((7,(26,106)),(35,85)),94)),((10,19),103)),(11,(54,69))),((9,(((29,72),84),107)),95))),(((25,47),((28,67),102)),71)),(27,79)),14),((((12,34),114),(77,110)),45)),(38,76)),81),57);
 940: 7 -14702.87695 -13800.39638 (0,((((((((((1,2),(((3,52),((31,((36,87),100)),((86,101),112))),(((32,78),(55,59)),43))),((13,(42,68)),93)),((((((((((((((((4,22),108),((15,115),111)),((18,60),33)),(((((8,(37,98)),(80,109)),(((23,62),70),96)),((((20,50),83),88),((46,61),104))),((30,49),89))),(48,(64,65))),(((56,66),73),(74,116))),(63,113)),6),(53,58)),(94,105)),(((7,(26,106)),(35,85)),(((((16,40),(21,91)),(75,97)),((39,51),(90,92))),82))),((((5,99),41),(17,24)),44)),((10,19),103)),(11,(54,69))),((9,(((29,72),84),107)),95))),(((25,47),((28,67),102)),71)),(27,79)),14),((((12,34),114),(77,110)),45)),81),(38,76)),57);
 941: 4 -13750.44434 -13793.78533 (0,((((((((1,2),(((3,52),(31,(((36,87),100),((86,101),112)))),(((32,78),(55,59)),43))),((13,(42,68)),93)),((((((((((((((((4,22),108),((15,115),111)),((18,60),33)),(((((8,(37,98)),(((23,62),96),70)),(80,109)),((((20,50),83),88),((46,61),104))),((30,89),49))),(48,(64,65))),(((56,66),73),(74,116))),6),(63,113)),((39,51),(90,92))),(((16,40),(21,91)),(75,97))),(((((5,99),41),(17,24)),82),44)),(((7,(26,106)),(35,85)),(((53,58),105),94))),((10,19),103)),(11,(54,69))),(((9,(((29,72),84),107)),95),(((25,47),((28,67),102)),71)))),(14,(27,79))),((((12,34),114),(77,110)),45)),81),(38,76)),57);
 942: 1 -12939.87891 -13809.88022 (0,(((((((1,2),(((((3,52),((31,((36,87),100)),(86,(101,112)))),(((32,78),(55,59)),43)),((((((((((((((((4,22),108),111),((15,115),((18,60),33))),(((((8,(37,98)),(80,109)),(((23,96),62),70)),((((20,50),83),88),((46,61),104))),((30,89),49))),(48,(64,65))),(((56,66),73),(74,116))),(63,113)),6),(53,58)),94),((((7,26),106),(35,85)),((((((16,40),(21,91)),(75,97)),((39,51),(90,92))),82),105))),(((5,(41,99)),(17,24)),44)),((10,19),103)),(11,(54,69))),((((9,95),107),84),(29,72)))),((13,(42,68)),93))),(((25,47),((28,67),102)),71)),(14,(27,79))),((((12,34),114),(77,110)),45)),81),(38,76)),57);
 943: 1 -13883.88086 -13809.92672 (0,(((((((((1,2),((((3,52),(((32,78),(55,59)),43)),(31,(((36,87),100),((86,101),112)))),((13,(42,68)),93))),(((((((((((((((((((4,22),108),111),(15,115)),((18,60),33)),(((((8,(37,98)),(80,109)),((23,(62,70)),96)),((((20,50),83),88),((46,61),104))),((30,49),89))),(48,(64,65))),(((56,66),73),(74,116))),(63,113)),6),(53,58)),((39,51),(90,92))),(((16,40),(21,91)),(75,97))),(((((5,41),99),(17,24)),82),44)),(((7,(26,106)),(35,85)),(94,105))),(10,19)),103),((11,69),54)),((9,(((29,72),84),107)),95))),(((25,47),((28,67),102)),71)),(27,79)),14),((((12,34),114),(77,110)),45)),81),(38,76)),57);
 944: 1 -13687.36914 -13800.13915 (0,((((((((1,2),((((3,52),(31,(((36,87),100),((86,101),112)))),43),((32,78),(55,59)))),((13,(42,68)),93)),(((((((((((((((((4,108),22),((15,115),111)),((18,60),33)),(((((8,(37,98)),(80,109)),(23,((62,70),96))),((((20,50),83),88),((46,61),104))),(30,(49,89)))),(48,(64,65))),(((56,66),73),(74,116))),(63,113)),6),(53,58)),((39,51),(90,92))),(((((16,40),(21,91)),(75,97)),105),82)),((((5,99),41),(17,24)),44)),((((7,26),106),(35,85)),94)),((10,19),103)),((11,69),54)),(((9,(((29,72),84),107)),95),(((25,47),((28,67),102)),71)))),(14,(27,79))),((((12,34),114),(77,110)),45)),81),(38,76)),57);
 945: 1 -13186.63086 -13798.59029 (0,(((((((1,2),((((3,52),(31,(((36,87),100),((86,101),112)))),(((32,78),(55,59)),43)),((13,(42,68)),93))),((((((((((((((((4,22),108),((15,115),111)),((18,60),33)),(((((8,(37,98)),(80,109)),(((23,70),96),62)),((((20,83),50),88),((46,61),104))),((30,89),49))),(48,(64,65))),(((56,66),73),(74,116))),(63,113)),6),(53,58)),((((16,40),(21,91)),(75,97)),((39,51),(90,92)))),(((((5,41),99),(17,24)),44),82)),((((7,(26,106)),(35,85)),105),94)),((10,19),103)),(11,(54,69))),(((9,(((29,72),84),107)),95),(((25,47),((28,67),102)),71)))),(14,(27,79))),((((12,34),114),(77,110)),45)),(38,76)),81),57);
 946: 1 -12806.00977 -13803.85681 (0,(((((((((1,2),((((3,52),((31,((36,87),100)),((86,101),112))),43),((32,78),(55,59)))),((13,(42,68)),93)),(((((((((((((((4,22),108),((15,115),111)),((18,60),33)),(((((8,(37,98)),(80,109)),(((23,62),96),70)),((((20,83),50),88),((46,61),104))),((30,49),89))),(48,(64,65))),(((56,66),73),(74,116))),(63,113)),6),((39,51),(90,92))),(((16,40),(75,97)),(21,91))),(((((5,99),41),(17,24)),82),44)),((((7,(26,106)),(35,85)),((((10,19),103),105),(53,58))),94)),((11,69),54)),((9,(((29,72),84),107)),95))),(((25,47),((28,67),102)),71)),(27,79)),14),((((12,34),114),(77,110)),45)),((38,76),81)),57);
 947: 1 -14871.62695 -13810.55567 (0,(((((((1,2),(((3,52),((31,(((36,87),100),((86,112),101))),(((32,78),(55,59)),43))),((13,(42,68)),93))),((((((((((((((((4,108),22),111),((15,115),((18,60),33))),(((((8,(37,98)),(80,109)),((23,96),(62,70))),((((20,83),50),88),((46,61),104))),((30,49),89))),(48,(64,65))),(((56,66),73),(74,116))),(63,113)),6),(53,58)),((((16,40),(21,91)),(75,97)),((39,51),(90,92)))),(((((7,106),26),(35,85)),(((10,19),103),105)),94)),((((5,41),99),(17,24)),82)),44),((11,69),54)),((9,(((29,72),84),107)),95))),(((25,47),((28,67),102)),71)),(14,(27,79))),((((12,34),114),(77,110)),45)),((38,76),81)),57);
 948: 1 -13329.62695 -13799.95666 (0,((((((((1,2),((13,(42,68)),93)),((((3,52),(31,(((36,87),100),((86,101),112)))),43),((32,78),(55,59)))),((((((((((((((((((4,108),22),((15,115),111)),((18,60),33)),(((((8,(37,98)),(80,109)),(23,((62,70),96))),((((20,50),83),88),((46,61),104))),(30,(49,89)))),(48,(64,65))),(((56,66),73),(74,116))),(63,113)),6),(53,58)),((39,51),(90,92))),(((((16,40),(21,91)),(75,97)),105),82)),((((5,99),41),(17,24)),44)),((((7,26),106),(35,85)),94)),((10,19),103)),((11,69),54)),((9,(((29,72),84),107)),95)),(((25,47),((28,67),102)),71))),(14,(27,79))),((((12,34),114),(77,110)),45)),81),(38,76)),57);
 949: 1 -12966.38672 -13798.28041 (0,((((((1,2),((((3,52),((31,((36,87),100)),((86,101),112))),(((32,78),(55,59)),43)),((13,(42,68)),93))),(((((((((((((((((4,22),108),111),((15,115),((18,60),33))),(((((8,(37,98)),(80,109)),(((23,62),70),96)),((((20,83),50),88),((46,61),104))),((30,49),89))),(48,(64,65))),(((56,66),73),(74,116))),6),(63,113)),((39,51),(90,92))),(((16,40),(21,91)),(75,97))),(((((5,41),99),(17,24)),82),44)),(((7,(26,106)),(35,85)),(((53,58),105),94))),((10,19),103)),(11,(54,69))),((9,(((29,72),84),107)),95)),(((25,47),((28,67),102)),71))),(14,(27,79))),((((12,34),114),(77,110)),45)),81),((38,76),57));
 950: 1 -13525.53125 -13804.44893 (0,((((((((1,2),(((((3,52),31),(((36,87),100),((86,101),112))),43),((32,78),(55,59)))),((13,(42,68)),93)),((((((((((((((((((4,108),22),((15,115),111)),((18,60),33)),(((((8,(37,98)),(80,109)),(23,((62,70),96))),((((20,50),83),88),((46,61),104))),(30,(49,89)))),(48,(64,65))),(((56,66),73),(74,116))),(63,113)),6),(53,58)),((39,51),(90,92))),(((((16,40),(21,91)),(75,97)),105),82)),((((5,99),41),(17,24)),44)),((((7,26),106),(35,85)),94)),((10,19),103)),((11,69),54)),((9,(((29,72),84),107)),95)),(((25,47),((28,67),102)),71))),(14,(27,79))),((((12,34),114),(77,110)),45)),81),(38,76)),57);
 951: 1 -14442.96973 -13804.18085 (0,(((((((((1,2),(((3,52),((31,((36,87),100)),(86,(101,112)))),(((32,78),(55,59)),43))),((13,(42,68)),93)),((((9,95),107),84),(29,72))),(((((((((((((((4,22),108),111),((15,115),((18,60),33))),(((((8,(37,98)),(80,109)),(((23,96),62),70)),((((20,50),83),88),((46,61),104))),((30,89),49))),(48,(64,65))),(((56,66),73),(74,116))),(63,113)),6),(53,58)),94),((((7,26),106),(35,85)),((((((16,40),(21,91)),(75,97)),((39,51),(90,92))),82),105))),(((5,(41,99)),(17,24)),44)),((10,19),103)),(11,(54,69)))),(((25,47),((28,67),102)),71)),(14,(27,79))),((((12,34),114),(77,110)),45)),((38,76),81)),57);
 952: 1 -12969.48926 -13805.79057 (0,(((((((((1,2),(((((3,52),31),((((32,78),(55,59)),((36,87),100)),(86,(101,112)))),43),((13,(42,68)),93))),((((((((((((((((4,108),22),((15,115),111)),((18,60),33)),(((((8,(37,98)),(80,109)),(((23,62),70),96)),((((20,83),50),88),((46,61),104))),(30,(49,89)))),(48,(64,65))),(((56,66),73),(74,116))),6),(63,113)),((39,51),(90,92))),(((16,40),(21,91)),(75,97))),(((((5,41),99),(17,24)),82),44)),((((7,26),106),(35,85)),(((53,58),105),94))),((10,19),103)),(11,(54,69))),((9,(((29,72),84),107)),95))),(((25,47),((28,67),102)),71)),(27,79)),14),((((12,34),114),(77,110)),45)),81),(38,76)),57);
 953: 4 -13495.96582 -13792.74027 (0,(((((((1,2),(((((3,52),((31,((36,87),100)),((86,101),112))),43),((32,78),(55,59))),((13,(42,68)),93))),(((((((((((((((((4,108),22),((15,115),111)),((18,60),33)),(((((8,(37,98)),(80,109)),(((23,62),70),96)),((((20,83),50),88),((46,61),104))),((30,49),89))),(48,(64,65))),(((56,66),73),(74,116))),(63,113)),6),(53,58)),(((16,40),((21,91),(75,97))),((39,51),(90,92)))),(((((5,99),41),(17,24)),44),82)),((((7,26),106),(35,85)),(94,105))),((10,19),103)),(11,(54,69))),((9,(((29,72),84),107)),95)),(((25,47),((28,67),102)),71))),(14,(27,79))),((((12,34),114),(77,110)),45)),81),(38,76)),57);
 954: 1 -13611.34375 -13808.45274 (0,((((((1,2),(((((3,52),(31,(((36,87),100),((86,101),112)))),43),((32,78),(55,59))),((((((((((((((((4,(22,108)),111),((15,115),((18,60),33))),(((((8,(37,98)),(80,109)),(((23,62),96),70)),((((20,50),83),88),((46,61),104))),(30,(49,89)))),(48,(64,65))),(((56,66),73),(74,116))),(63,113)),6),(53,58)),((((16,40),(21,91)),(75,97)),((39,51),(90,92)))),((((5,(41,99)),(17,24)),82),44)),((((7,(26,106)),(35,85)),105),94)),((10,19),103)),((11,69),54)),(((((9,95),107),84),(29,72)),(((25,47),((28,67),102)),71))),((13,(42,68)),93)))),(14,(27,79))),((((12,34),114),(77,110)),45)),81),(38,76)),57);
 955: 1 -14484.91797 -13800.37827 (0,(((((((((1,2),(((3,52),(31,(((36,87),100),((86,112),101)))),(((32,78),(55,59)),43))),((13,(42,68)),93)),(((((((((((((((4,108),22),((15,115),111)),((18,60),33)),(((((8,(37,98)),(80,109)),(((23,62),96),70)),((((20,50),83),88),((46,61),104))),(30,(49,89)))),((48,(64,65)),(((56,66),73),(74,116)))),(63,113)),6),(53,58)),((39,51),(90,92))),(((((5,(41,99)),(17,24)),82),44),(((16,40),(21,91)),(75,97)))),(((7,(26,106)),(35,85)),(94,105))),((10,19),103)),(11,(54,69))),((((9,95),107),84),(29,72)))),(((25,47),((28,67),102)),71)),(27,79)),14),((((12,34),114),(77,110)),45)),((38,76),81)),57);
 956: 3 -13993.68555 -13798.64937 (0,((((((((1,2),(((3,52),((31,((36,87),100)),((86,101),112))),(((32,78),(55,59)),43))),((13,(42,68)),93)),((((((((((((((((4,22),108),111),((15,115),((18,60),33))),(((((8,(37,98)),(80,109)),(((23,62),70),96)),((((20,83),50),88),((46,61),104))),((30,49),89))),(48,(64,65))),(((56,66),73),(74,116))),(63,113)),6),(53,58)),((((16,40),(21,91)),(75,97)),((39,51),(90,92)))),(((((5,41),99),(17,24)),82),44)),((((7,26),106),(35,85)),(94,105))),((10,19),103)),(11,(54,69))),(((((9,95),107),84),(29,72)),(((25,47),((28,67),102)),71)))),(14,(27,79))),(((12,34),114),(77,110))),45),((38,76),81)),57);
 957: 2 -13029.22266 -13791.38681 (0,((((((((((1,2),(((3,52),((31,((86,101),112)),((36,87),100))),(((32,78),(55,59)),43))),((13,(42,68)),93)),((((((((((((((((4,22),108),((15,115),111)),((18,60),33)),(((((8,(37,98)),(80,109)),(((23,62),70),96)),((((20,50),83),88),((46,61),104))),(30,(49,89)))),(48,(64,65))),(((56,66),73),(74,116))),(63,113)),6),(53,58)),94),((((((5,99),41),(17,24)),82),44),((((16,40),(21,91)),(75,97)),((39,51),(90,92))))),(((7,(26,106)),(35,85)),105)),((10,19),103)),(11,(54,69))),((9,(((29,72),84),107)),95))),(((25,47),((28,67),102)),71)),(27,79)),14),((((12,34),114),(77,110)),45)),81),(38,76)),57);
 958: 2 -13888.29688 -13803.35895 (0,(((((((1,2),((((3,52),((31,((36,87),100)),((86,101),112))),(((32,78),(55,59)),43)),((13,(42,68)),93))),((((((((((((((((4,22),108),111),((15,115),((18,60),33))),(((((8,(37,98)),(80,109)),((23,(62,70)),96)),((((20,50),83),88),((46,61),104))),((30,89),49))),(48,(64,65))),(((56,66),73),(74,116))),(63,113)),6),(53,58)),((((16,40),(21,91)),(75,97)),((39,51),(90,92)))),((((7,(26,106)),(35,85)),(((10,19),103),105)),94)),((((5,99),41),(17,24)),82)),44),(11,(54,69))),(((9,(((29,72),84),107)),95),(((25,47),((28,67),102)),71)))),(14,(27,79))),((((12,34),114),(77,110)),45)),81),(38,76)),57);
 959: 1 -14433.04004 -13801.21021 (0,(((((((((((1,2),(((3,52),((31,((36,87),100)),((86,101),112))),(((32,78),(55,59)),43))),((13,(42,68)),93)),((((((((((((((((4,22),108),((15,115),111)),((18,60),33)),(((((8,(37,98)),(80,109)),(((23,70),62),96)),((((20,50),83),88),((46,61),104))),((30,49),89))),(48,(64,65))),(((56,66),73),(74,116))),(63,113)),6),((39,51),(90,92))),(((16,40),(21,91)),(75,97))),(((((5,41),99),(17,24)),82),44)),(53,58)),(((7,(26,106)),(35,85)),(94,105))),(11,(54,69))),((10,19),103))),((9,(((29,72),84),107)),95)),(((25,47),((28,67),102)),71)),(27,79)),14),((((12,34),114),(77,110)),45)),81),(38,76)),57);
 960: 1 -12968.32812 -13797.70647 (0,(((((((((((1,2),(((3,52),((31,((36,87),100)),((86,101),112))),(((32,78),(55,59)),43))),((13,(42,68)),93)),(((((((((((((((4,(22,108)),((15,115),111)),((18,60),33)),(((((8,(37,98)),(80,109)),(23,((62,70),96))),((((20,83),50),88),((46,61),104))),((30,89),49))),(48,(64,65))),(((56,66),73),(74,116))),(63,113)),6),((39,51),(90,92))),((((16,40),(21,91)),(75,97)),82)),((((5,41),99),(17,24)),44)),((53,58),105)),(((7,(26,106)),(35,85)),94)),((10,19),103)),(11,(54,69)))),((9,(((29,72),84),107)),95)),(((25,47),((28,67),102)),71)),(27,79)),14),((((12,34),114),(77,110)),45)),81),(38,76)),57);
 961: 1 -12458.21875 -13793.68763 (0,(((((((1,2),(((((3,52),((31,((36,87),100)),((86,101),112))),43),((32,78),(55,59))),((13,(42,68)),93))),(((((((((((((((4,(22,108)),((15,115),111)),((18,60),33)),(((((8,(37,98)),(80,109)),(((23,62),70),96)),((((20,50),83),88),((46,61),104))),((30,89),49))),(48,(64,65))),(((56,66),73),(74,116))),(63,113)),6),(53,58)),((((16,40),(21,91)),(75,97)),((39,51),(90,92)))),(((((5,41),99),(17,24)),82),44)),((((7,26),106),(35,85)),(94,105))),((10,19),103)),(11,(54,69))),(((9,(((29,72),84),107)),95),(((25,47),((28,67),102)),71)))),(27,79)),14),((((12,34),114),(77,110)),45)),((38,76),81)),57);
 962: 2 -13107.68457 -13804.0772 (0,((((((((((1,2),((13,(42,68)),93)),(((3,52),((31,(((32,78),(55,59)),((36,87),100))),(86,(101,112)))),43)),((((((((((((((((4,108),22),((15,115),111)),((18,60),33)),(((((8,(37,98)),(80,109)),(((23,62),70),96)),((((20,83),50),88),((46,61),104))),(30,(49,89)))),(48,(64,65))),(((56,66),73),(74,116))),6),(63,113)),((39,51),(90,92))),(((16,40),(21,91)),(75,97))),(((((5,41),99),(17,24)),82),44)),((((7,26),106),(35,85)),(((53,58),105),94))),((10,19),103)),(11,(54,69))),((9,(((29,72),84),107)),95))),(((25,47),((28,67),102)),71)),(27,79)),14),((((12,34),114),(77,110)),45)),81),(38,76)),57);
 963: 1 -14629.41406 -13801.53704 (0,(((((((((1,2),(((3,52),((31,((36,87),100)),((86,112),101))),(((32,78),(55,59)),43))),((13,(42,68)),93)),((((((((((((((((4,22),108),111),((15,115),((18,60),33))),(((((8,(37,98)),((((20,50),83),88),((46,61),104))),(((23,62),96),70)),(80,109)),((30,89),49))),(48,(64,65))),(((56,66),73),(74,116))),6),(63,113)),((39,51),(90,92))),(((16,40),(75,97)),(21,91))),(((((5,41),99),(17,24)),82),44)),((((7,106),26),(35,85)),(((53,58),105),94))),((10,19),103)),((11,69),54)),((9,(((29,72),84),107)),95))),(((25,47),((28,67),102)),71)),(27,79)),14),((((12,34),114),(77,110)),45)),81),((38,76),57));
 964: 1 -14015.88379 -13803.60586 (0,((((((((1,2),((((3,52),(31,(((36,87),100),((86,101),112)))),43),((32,78),(55,59)))),((13,(42,68)),93)),((((((((((((((((((4,(22,108)),((15,115),111)),((18,60),33)),(((((8,(37,98)),(80,109)),((23,70),(62,96))),((((20,83),50),88),((46,61),104))),((30,89),49))),(48,(64,65))),(((56,66),73),(74,116))),6),(63,113)),((39,51),(90,92))),((16,40),(21,91))),(75,97)),(((((5,41),99),(17,24)),82),44)),(53,58)),(((7,(26,106)),(35,85)),(94,105))),((10,19),103)),(11,(54,69))),((9,(((29,72),84),107)),95)),(((25,47),((28,67),102)),71))),(27,79)),14),((((12,34),114),(77,110)),45)),((38,76),81)),57);
 965: 1 -13205.87988 -13796.20313 (0,(((((((1,2),((((3,52),31),(((36,87),100),((86,101),112))),(((32,78),(55,59)),43))),((13,(42,68)),93)),((((((((((((((((4,22),108),((15,115),111)),((18,60),33)),(((((8,(37,98)),(80,109)),(((23,70),96),62)),((((20,83),50),88),((46,61),104))),((30,89),49))),(48,(64,65))),(((56,66),73),(74,116))),(63,113)),6),(53,58)),((((16,40),(21,91)),(75,97)),((39,51),(90,92)))),(((((5,41),99),(17,24)),82),44)),(((7,(26,106)),(35,85)),(94,105))),((10,19),103)),(11,(54,69))),(((9,(((29,72),84),107)),95),(((25,47),((28,67),102)),71)))),(14,(27,79))),((((12,34),114),(77,110)),45)),((38,76),81)),57);
 966: 2 -12701.27148 -13796.43117 (0,(((((((((1,2),(((3,52),((31,((36,87),100)),((86,101),112))),(((32,78),(55,59)),43))),((13,(42,68)),93)),(((((((((((((((((4,108),22),111),((15,115),((18,60),33))),(((((8,(37,98)),(80,109)),(((23,96),62),70)),((((20,83),50),88),((46,61),104))),((30,49),89))),(48,(64,65))),(((56,66),73),(74,116))),(63,113)),6),(53,58)),((39,51),(90,92))),(((16,40),(21,91)),(75,97))),(((((5,41),99),(17,24)),82),44)),(((7,(26,106)),(35,85)),105)),94),((10,19),103)),(11,(54,69)))),((9,(((29,72),84),107)),95)),(((25,47),((28,67),102)),71)),(14,(27,79))),((((12,34),114),(77,110)),45)),((38,76),81)),57);
 967: 1 -12779.93164 -13804.49757 (0,((((((((1,2),((13,(42,68)),93)),((((3,52),(31,(((36,87),100),((86,112),101)))),(((32,78),(55,59)),43)),(((((((((((((((((4,108),22),((15,115),111)),((18,60),33)),((((8,(37,98)),(((((20,50),83),88),((46,61),104)),((23,62),(70,96)))),(80,109)),((30,49),89))),(48,(64,65))),(((56,66),73),(74,116))),(63,113)),6),(53,58)),((39,51),(90,92))),(((16,40),(21,91)),(75,97))),(((((5,99),41),(17,24)),82),44)),(((7,(26,106)),(35,85)),(94,105))),((10,19),103)),(11,(54,69))),((9,(((29,72),84),107)),95)))),(((25,47),((28,67),102)),71)),(27,79)),14),((((12,34),114),(77,110)),45)),((38,76),81)),57);
 968: 2 -13481.12891 -13799.83007 (0,(((((((1,2),((((3,52),(31,(((36,87),100),((86,101),112)))),43),((32,78),(55,59)))),((13,(42,68)),93)),(((((((((((((((((4,108),22),111),((15,115),((18,60),33))),(((((8,(37,98)),(80,109)),(23,((62,96),70))),((((20,50),83),88),((46,61),104))),(30,(49,89)))),(48,(64,65))),(((56,66),73),(74,116))),(63,113)),6),(53,58)),94),((((((5,41),99),(17,24)),82),44),((((16,40),(21,91)),(75,97)),((39,51),(90,92))))),((((7,106),26),(35,85)),105)),((10,19),103)),((11,69),54)),((9,(((29,72),84),107)),95)),(((25,47),((28,67),102)),71))),(14,(27,79))),((((12,34),114),(77,110)),45)),81),((38,76),57));
 969: 3 -13748.93457 -13800.40476 (0,((((((((((1,2),(((3,52),((31,((36,87),100)),((86,101),112))),(((32,78),(55,59)),43))),((13,(42,68)),93)),(((((((((((((((((4,108),22),((15,115),111)),((18,60),33)),(((((8,(37,98)),(80,109)),(((23,62),96),70)),(((20,83),50),(((46,61),104),88))),((30,89),49))),(48,(64,65))),(((56,66),73),(74,116))),(63,113)),6),(53,58)),((39,51),(90,92))),(((16,40),(21,91)),(75,97))),(((((5,99),41),(17,24)),82),44)),((((7,106),26),(35,85)),(94,105))),((10,19),103)),(11,(54,69))),((9,(((29,72),84),107)),95))),(((25,47),((28,67),102)),71)),(27,79)),14),((((12,34),114),(77,110)),45)),81),(38,76)),57);
 970: 1 -14578.31738 -13796.64868 (0,(((((((1,2),(((((3,52),((31,((36,87),100)),((86,101),112))),43),((32,78),(55,59))),((13,(42,68)),93))),((((((((((((((((((((4,108),22),((15,115),111)),((18,60),33)),(((((8,(37,98)),(80,109)),(((23,62),96),70)),((((20,83),50),88),((46,61),104))),((30,49),89))),(48,(64,65))),(((56,66),73),(74,116))),6),(63,113)),((39,51),(90,92))),(((16,40),(21,91)),(75,97))),(((((5,41),99),(17,24)),82),44)),(53,58)),105),(((7,106),26),(35,85))),94),((10,19),103)),(11,(54,69))),((9,(((29,72),84),107)),95)),(((25,47),((28,67),102)),71))),(14,(27,79))),((((12,34),114),(77,110)),45)),81),(38,76)),57);
 971: 13 -14058.8916 -13800.0487 (0,((((((((1,2),((((3,52),(31,(((36,87),100),((86,101),112)))),43),((32,78),(55,59)))),((13,(42,68)),93)),(((((((((((((((((((4,22),108),((15,115),111)),((18,60),33)),((30,49),89)),((((8,(37,98)),(80,109)),(((23,96),62),70)),((((20,83),50),88),((46,61),104)))),(48,(64,65))),(((56,66),73),(74,116))),(63,113)),6),(53,58)),((39,51),(90,92))),(((((16,40),(21,91)),(75,97)),105),82)),((((5,41),99),(17,24)),44)),(((7,(26,106)),(35,85)),94)),((10,19),103)),(11,(54,69))),((9,(((29,72),84),107)),95)),(((25,47),((28,67),102)),71))),(14,(27,79))),((((12,34),114),(77,110)),45)),81),(38,76)),57);
 972: 2 -13264.06836 -13814.61726 (0,(((((((1,2),(((((3,52),(31,(((36,87),100),((86,112),101)))),(((32,78),(55,59)),43)),((13,(42,68)),93)),((((((((((((((((((4,22),108),111),((15,115),((18,60),33))),(((((8,(37,98)),(80,109)),((23,(62,96)),70)),((((20,83),50),88),((46,61),104))),((30,49),89))),(48,(64,65))),((((56,66),73),(74,116)),(63,113))),6),(53,58)),((39,51),(90,92))),((((5,41),99),(17,24)),44)),((((16,40),(21,91)),(75,97)),82)),105),(((7,26),106),(35,85))),94),((10,19),103)),(11,(54,69))),(((((9,95),107),84),(29,72)),(((25,47),((28,67),102)),71))))),(14,(27,79))),((((12,34),114),(77,110)),45)),81),76),38),57);
 973: 1 -14077.03125 -13795.90272 (0,(((((((((1,2),((((3,52),(31,(((36,87),100),((86,101),112)))),43),((32,78),(55,59)))),((13,(42,68)),93)),(((((((((((((((((((4,108),22),((15,115),111)),((18,60),33)),(((((8,(37,98)),(80,109)),(((23,62),96),70)),((((20,83),50),88),((46,61),104))),((30,89),49))),(48,(64,65))),(((56,66),73),(74,116))),6),(63,113)),((39,51),(90,92))),(((16,40),(75,97)),(21,91))),(((5,(41,99)),(17,24)),82)),44),((53,58),(94,105))),((7,(26,106)),(35,85))),((10,19),103)),(11,(54,69))),((9,(((29,72),84),107)),95)),(((25,47),((28,67),102)),71))),(27,79)),14),((((12,34),114),(77,110)),45)),81),(38,76)),57);
 974: 1 -13996.17383 -13797.84717 (0,((((((((((1,2),(((3,52),((31,((86,101),112)),((36,87),100))),(((32,78),(55,59)),43))),((13,(42,68)),93)),(((((((((((((((4,(22,108)),((15,115),111)),((18,60),33)),(((((8,(37,98)),(80,109)),(((23,62),96),70)),((((20,83),50),88),((46,61),104))),((30,49),89))),((48,(64,65)),(((56,66),73),(74,116)))),6),(63,113)),((39,51),(90,92))),(((16,40),(21,91)),(75,97))),(53,58)),(((((5,99),41),(17,24)),82),44)),((((7,(26,106)),(35,85)),105),94)),((10,19),103)),((11,69),54)),((9,(((29,72),84),107)),95))),(((25,47),((28,67),102)),71)),(27,79)),14),((((12,34),114),(77,110)),45)),81),(38,76)),57);
 975: 1 -14079.93555 -13793.93955 (0,((((((((((1,2),(((3,52),((31,((36,87),100)),((86,101),112))),(((32,78),(55,59)),43))),((13,(42,68)),93)),((((((((((((((((4,108),22),((15,115),111)),((18,60),33)),(((((8,(37,98)),(80,109)),((23,96),(62,70))),((((20,83),50),88),((46,61),104))),((30,49),89))),(48,(64,65))),(((56,66),73),(74,116))),(63,113)),6),94),((53,58),105)),((((((5,41),99),(17,24)),82),44),((((16,40),(75,97)),(21,91)),((39,51),(90,92))))),((7,(26,106)),(35,85))),((10,19),103)),(11,(54,69))),((9,(((29,72),84),107)),95))),(((25,47),((28,67),102)),71)),(27,79)),14),((((12,34),114),(77,110)),45)),81),(38,76)),57);
 976: 1 -12720.92578 -13806.4559 (0,(((((((1,2),((((3,52),((31,((36,87),100)),((86,101),112))),(((32,78),(55,59)),43)),((13,(42,68)),93))),((((((((((((((((((4,108),22),111),((15,115),((18,60),33))),(((((8,(37,98)),(80,109)),(23,((62,96),70))),((((20,50),83),88),((46,61),104))),(30,(49,89)))),(48,(64,65))),(((56,66),73),(74,116))),(63,113)),6),(53,58)),((39,51),(90,92))),((((16,40),(21,91)),(75,97)),82)),(((7,(26,106)),(35,85)),105)),((((5,99),41),(17,24)),44)),94),((10,19),103)),((11,69),54)),(((((9,95),107),84),(29,72)),(((25,47),((28,67),102)),71)))),(14,(27,79))),((((12,34),114),(77,110)),45)),81),(38,76)),57);
 977: 1 -15103.56055 -13805.87751 (0,(((((((1,2),((13,(42,68)),93)),(((3,52),(((31,((36,87),100)),((86,112),101)),43)),((32,78),(55,59)))),(((((((((((((((((4,108),22),((15,115),111)),((18,60),33)),((((8,(37,98)),(((((20,50),83),88),((46,61),104)),(((23,62),70),96))),(80,109)),((30,49),89))),(48,(64,65))),(((56,66),73),(74,116))),6),(63,113)),((39,51),(90,92))),(((16,40),(21,91)),(75,97))),(((((5,99),41),(17,24)),82),44)),(((53,58),105),94)),((7,(26,106)),(35,85))),((10,19),103)),((11,69),54)),(((9,(((29,72),84),107)),95),(((25,47),((28,67),102)),71)))),(14,(27,79))),((((12,34),114),(77,110)),45)),((38,76),81)),57);
 978: 5 -12864.59863 -13804.01098 (0,(((((((((((1,2),(((3,52),((31,((36,87),100)),((86,101),112))),(((32,78),(55,59)),43))),((13,(42,68)),93)),((((((((((((((((4,22),108),((15,115),111)),((18,60),33)),((((((8,(37,98)),(80,109)),((23,70),62)),96),((((20,50),83),88),((46,61),104))),((30,49),89))),(48,(64,65))),(((56,66),73),(74,116))),(63,113)),6),((39,51),(90,92))),(((16,40),(21,91)),(75,97))),(((((5,41),99),(17,24)),82),44)),(53,58)),(((7,(26,106)),(35,85)),(94,105))),((10,19),103)),(11,(54,69)))),((9,(((29,72),84),107)),95)),(((25,47),((28,67),102)),71)),(27,79)),14),((((12,34),114),(77,110)),45)),81),(38,76)),57);
 979: 2 -14090.45605 -13801.34393 (0,((((((((((1,2),(((3,52),(31,(((36,87),100),((86,101),112)))),(((32,78),(55,59)),43))),((13,(42,68)),93)),(((((((((((((((((4,22),108),((15,115),111)),((18,60),33)),(((((8,(37,98)),(80,109)),(((23,62),96),70)),(((20,83),50),(((46,61),104),88))),(30,(49,89)))),(48,(64,65))),(((56,66),73),(74,116))),(63,113)),6),((39,51),(90,92))),(((16,40),(21,91)),(75,97))),(((((5,99),41),(17,24)),44),82)),(53,58)),((((7,(26,106)),(35,85)),105),94)),((10,19),103)),(11,(54,69))),((9,(((29,72),84),107)),95))),(((25,47),((28,67),102)),71)),(27,79)),14),((((12,34),114),(77,110)),45)),81),(38,76)),57);
 980: 2 -13726.4541 -13801.26047 (0,(((((((1,2),(((3,52),((31,((36,87),100)),((86,101),112))),(((32,78),(55,59)),43))),((13,(42,68)),93)),((((((((((((((((((4,22),108),111),((15,115),((18,60),33))),(((((8,(37,98)),(80,109)),((23,(62,96)),70)),((((20,83),50),88),((46,61),104))),((30,49),89))),(48,(64,65))),(((56,66),73),(74,116))),(63,113)),6),(53,58)),((39,51),(90,92))),((((16,40),(21,91)),(75,97)),82)),(((5,41),99),(17,24))),44),(((((7,26),106),(35,85)),105),94)),((10,19),103)),(11,(54,69))),(((((9,95),107),84),(29,72)),(((25,47),((28,67),102)),71)))),(14,(27,79))),((((12,34),114),(77,110)),45)),((38,76),81)),57);
 981: 1 -14353.72852 -13800.0816 (0,(((((((((1,2),(((3,52),(31,(((36,87),100),((86,112),101)))),(((32,78),(55,59)),43))),((13,(42,68)),93)),((((((((((((((((4,22),108),((15,115),111)),((18,60),33)),(((((8,(37,98)),(80,109)),((23,96),(62,70))),((((20,83),50),88),((46,61),104))),((30,49),89))),(48,(64,65))),(((56,66),73),(74,116))),6),(63,113)),(((((5,41),99),(17,24)),82),44)),((((16,40),(21,91)),(75,97)),((39,51),(90,92)))),(53,58)),(((7,(26,106)),(35,85)),(94,105))),((10,19),103)),(11,(54,69))),((9,(((29,72),84),107)),95))),(((25,47),((28,67),102)),71)),(27,79)),14),((((12,34),114),(77,110)),45)),81),((38,76),57));
 982: 2 -14479.53711 -13794.84354 (0,(((((((((((1,2),((13,(42,68)),93)),(((3,52),((31,((36,87),100)),(86,(101,112)))),(((32,78),(55,59)),43))),((((((((((((((((4,22),108),((15,115),111)),((18,60),33)),(((((8,(37,98)),(80,109)),((23,(62,96)),70)),((((20,83),50),88),((46,61),104))),((30,49),89))),(48,(64,65))),(((56,66),73),(74,116))),6),(63,113)),((39,51),(90,92))),(((16,40),(21,91)),(75,97))),(((((5,99),41),(17,24)),82),44)),(((7,(26,106)),(35,85)),(((53,58),105),94))),((10,19),103)),(11,(54,69))),((9,(((29,72),84),107)),95))),(((25,47),((28,67),102)),71)),(27,79)),14),(((12,34),114),(77,110))),45),81),(38,76)),57);
 983: 2 -14372.91797 -13792.43899 (0,((((((((1,2),(((((3,52),(31,(((36,87),100),((86,101),112)))),43),((32,78),(55,59))),((13,(42,68)),93))),(((((((((((((((((4,22),108),((15,115),111)),((18,60),33)),(((((8,(37,98)),(80,109)),(((23,62),70),96)),(((20,(50,83)),88),((46,61),104))),((30,89),49))),(48,(64,65))),(((56,66),73),(74,116))),6),(63,113)),((39,51),(90,92))),(((16,40),(21,91)),(75,97))),(((((5,99),41),(17,24)),82),44)),((((7,26),106),(35,85)),(((53,58),105),94))),((10,19),103)),(11,(54,69))),((9,(((29,72),84),107)),95)),(((25,47),((28,67),102)),71))),(14,(27,79))),45),(((12,34),114),(77,110))),81),(38,76)),57);
 984: 1 -14165.17969 -13800.14583 (0,(((((((((1,2),(((3,52),(31,(((36,87),100),((86,112),101)))),(((32,78),(55,59)),43))),((13,(42,68)),93)),((((((((((((((((((4,22),108),((15,115),111)),((18,60),33)),(((((8,(37,98)),(80,109)),(((23,62),96),70)),((((20,83),50),88),((46,61),104))),(30,(49,89)))),(48,(64,65))),(((56,66),73),(74,116))),(63,113)),6),((39,51),(90,92))),(((16,40),(21,91)),(75,97))),(((((5,99),41),(17,24)),44),82)),(53,58)),(((7,(26,106)),(35,85)),105)),94),((10,19),103)),((11,69),54)),((9,(((29,72),84),107)),95))),(((25,47),((28,67),102)),71)),(27,79)),14),((((12,34),114),(77,110)),45)),81),((38,76),57));
 985: 1 -12968.11914 -13797.86745 (0,((((((((1,2),((((3,52),(31,(((36,87),100),(86,(101,112))))),43),((32,78),(55,59)))),((13,(42,68)),93)),((((((((((((((4,(22,108)),((15,115),111)),((18,60),33)),(((((8,(37,98)),(80,109)),(((23,70),62),96)),((((20,50),83),88),((46,61),104))),((30,49),89))),(48,(64,65))),(((56,66),73),(74,116))),(63,113)),6),(53,58)),(((((5,(41,99)),(17,24)),82),44),((((16,40),(21,91)),(75,97)),((39,51),(90,92))))),(((((7,106),26),(35,85)),105),94)),((10,19),103)),((11,69),54)),(((9,(((29,72),84),107)),95),(((25,47),((28,67),102)),71)))),(14,(27,79))),((((12,34),114),(77,110)),45)),81),(38,76)),57);
 986: 1 -13155.30957 -13794.98223 (0,((((((((1,2),((((3,52),(31,(((36,87),100),((86,101),112)))),(((32,78),(55,59)),43)),((13,(42,68)),93))),((((((((((((((((4,22),108),111),((15,115),((18,60),33))),(((((8,(37,98)),(80,109)),(((23,62),70),96)),((((20,83),50),88),((46,61),104))),((30,49),89))),(48,(64,65))),(((56,66),73),(74,116))),6),(63,113)),((((16,40),(21,91)),(75,97)),((39,51),(90,92)))),(((((5,41),99),(17,24)),82),44)),((((7,106),26),(35,85)),(((53,58),105),94))),((10,19),103)),(11,(54,69))),((9,(((29,72),84),107)),95)),(((25,47),((28,67),102)),71))),(27,79)),14),((((12,34),114),(77,110)),45)),81),(38,76)),57);
 987: 1 -13707.18066 -13805.72777 (0,((((((((1,2),((((3,52),((31,((36,87),100)),(86,(101,112)))),(((32,78),(55,59)),43)),((13,(42,68)),93))),((((((((((((((((4,22),108),111),((15,115),((18,60),33))),(((((8,(37,98)),(80,109)),(((23,96),62),70)),((((20,50),83),88),((46,61),104))),((30,89),49))),(48,(64,65))),(((56,66),73),(74,116))),(63,113)),6),(53,58)),94),((((7,26),106),(35,85)),((((((16,40),(21,91)),(75,97)),((39,51),(90,92))),82),105))),(((5,(41,99)),(17,24)),44)),((10,19),103)),(11,(54,69))),((((9,95),107),84),(29,72)))),(((25,47),((28,67),102)),71)),(14,(27,79))),(((12,34),114),(77,110))),45),((38,76),81)),57);
 988: 1 -14654.85742 -13794.85626 (0,((((((((1,2),((13,(42,68)),93)),(((3,52),((31,((36,87),100)),((86,112),101))),(((32,78),(55,59)),43))),(((((((((((((((((4,22),108),((15,115),111)),((18,60),33)),(((((8,(37,98)),(80,109)),((23,96),(62,70))),(((20,(50,83)),88),((46,61),104))),((30,89),49))),(48,(64,65))),(((56,66),73),(74,116))),6),(63,113)),((39,51),(90,92))),(((16,40),(21,91)),(75,97))),(53,58)),(((((5,41),99),(17,24)),82),44)),(((7,(26,106)),(35,85)),(94,105))),((10,19),103)),(11,(54,69))),(((9,(((29,72),84),107)),95),(((25,47),((28,67),102)),71)))),(14,(27,79))),((((12,34),114),(77,110)),45)),81),(38,76)),57);
 989: 1 -14055.83887 -13813.13678 (0,(((((((1,2),(((((((3,52),((31,((36,87),100)),(86,(101,112)))),(((32,78),(55,59)),43)),((13,(42,68)),93)),((((9,95),107),84),(29,72))),(((((((((((((((4,22),108),111),((15,115),((18,60),33))),(((((8,(37,98)),(80,109)),(((23,96),62),70)),((((20,50),83),88),((46,61),104))),((30,89),49))),(48,(64,65))),(((56,66),73),(74,116))),(63,113)),6),(53,58)),94),((((7,26),106),(35,85)),((((((16,40),(21,91)),(75,97)),((39,51),(90,92))),82),105))),(((5,(41,99)),(17,24)),44)),((10,19),103)),(11,(54,69)))),(((25,47),((28,67),102)),71))),(14,(27,79))),((((12,34),114),(77,110)),45)),81),76),38),57);
 990: 1 -13437.49219 -13797.98905 (0,(((((((((1,2),(((3,52),(((32,78),(55,59)),43)),((31,((36,87),100)),((86,101),112)))),((13,(42,68)),93)),((((((((((((((((4,108),22),((15,115),111)),((18,60),33)),(((((8,(37,98)),(80,109)),((23,96),(62,70))),((((20,50),83),88),((46,61),104))),((30,49),89))),(48,(64,65))),(((56,66),73),(74,116))),6),(63,113)),((39,51),(90,92))),(((16,40),(21,91)),(75,97))),(((((5,99),41),(17,24)),82),44)),(((7,(26,106)),(35,85)),(((53,58),105),94))),((10,19),103)),(11,(54,69))),((((9,95),107),84),(29,72)))),(((25,47),((28,67),102)),71)),(27,79)),14),((((12,34),114),(77,110)),45)),((38,76),81)),57);
 991: 3 -13406.08008 -13793.67155 (0,((((((((((1,2),(((3,52),((31,((36,87),100)),((86,101),112))),(((32,78),(55,59)),43))),((13,(42,68)),93)),(((((((((((((((((4,108),22),((15,115),111)),((18,60),33)),(((((8,(37,98)),(80,109)),((23,(62,70)),96)),((((20,83),50),88),((46,61),104))),((30,49),89))),(48,(64,65))),(((56,66),73),(74,116))),(63,113)),6),(53,58)),((39,51),(90,92))),((((16,40),(21,91)),(75,97)),82)),(((5,(41,99)),(17,24)),44)),((((7,26),106),(35,85)),(94,105))),((10,19),103)),(11,(54,69))),((9,(((29,72),84),107)),95))),(((25,47),((28,67),102)),71)),(27,79)),14),45),(((12,34),114),(77,110))),((38,76),81)),57);
 992: 1 -13653.98926 -13796.41895 (0,((((((((((1,2),(((3,52),((31,((36,87),100)),((86,101),112))),(((32,78),(55,59)),43))),((13,(42,68)),93)),(((((((((((((((4,22),108),111),((15,115),((18,60),33))),(((((8,(37,98)),(80,109)),(((23,62),96),70)),((((20,83),50),88),((46,61),104))),((30,49),89))),(48,(64,65))),((((56,66),73),(74,116)),(63,113))),6),(53,58)),((((16,40),(21,91)),(75,97)),((39,51),(90,92)))),(((((5,99),41),(17,24)),82),44)),(((7,(26,106)),(35,85)),(94,105))),((10,19),103)),((11,69),54)),((9,(((29,72),84),107)),95))),(((25,47),((28,67),102)),71)),(27,79)),14),((((12,34),114),(77,110)),45)),81),(38,76)),57);
 993: 1 -14268.93652 -13805.79057 (0,(((((((((1,2),(((((3,52),31),((((32,78),(55,59)),((36,87),100)),(86,(101,112)))),43),((13,(42,68)),93))),((((((((((((((((4,108),22),((15,115),111)),((18,60),33)),(((((8,(37,98)),(80,109)),(((23,62),70),96)),((((20,83),50),88),((46,61),104))),(30,(49,89)))),(48,(64,65))),(((56,66),73),(74,116))),6),(63,113)),((39,51),(90,92))),(((16,40),(21,91)),(75,97))),(((((5,41),99),(17,24)),82),44)),((((7,26),106),(35,85)),(((53,58),105),94))),((10,19),103)),(11,(54,69))),((9,(((29,72),84),107)),95))),(((25,47),((28,67),102)),71)),(27,79)),14),((((12,34),114),(77,110)),45)),81),(38,76)),57);
 994: 1 -13779.64551 -13802.18778 (0,(((((((((1,2),(((((3,52),31),(((36,87),100),((86,101),112))),(((32,78),(55,59)),43)),((13,(42,68)),93))),(((((((((((((((((4,22),108),((15,115),111)),((18,60),33)),(((((8,(37,98)),(80,109)),(((23,62),70),96)),((((20,50),83),88),((46,61),104))),((30,49),89))),(48,(64,65))),(((56,66),73),(74,116))),6),(63,113)),((39,51),(90,92))),(((16,40),(75,97)),(21,91))),(((((5,41),99),(17,24)),82),44)),((((7,106),26),(35,85)),105)),((53,58),94)),((10,19),103)),(11,(54,69))),((9,(((29,72),84),107)),95))),(((25,47),((28,67),102)),71)),(27,79)),14),((((12,34),114),(77,110)),45)),81),(38,76)),57);
 995: 1 -14193.3252 -13797.30288 (0,(((((((((1,2),((((3,52),(31,(((36,87),100),((86,101),112)))),43),((32,78),(55,59)))),((13,(42,68)),93)),(((((((((((((((((((4,108),22),((15,115),111)),((18,60),33)),(((((8,(37,98)),(80,109)),(((23,62),96),70)),((((20,83),50),88),((46,61),104))),((30,89),49))),(48,(64,65))),(((56,66),73),(74,116))),6),(63,113)),((39,51),(90,92))),(((16,40),(75,97)),(21,91))),((((5,(41,99)),(17,24)),82),44)),(94,105)),(53,58)),((7,(26,106)),(35,85))),((10,19),103)),(11,(54,69))),((9,(((29,72),84),107)),95)),(((25,47),((28,67),102)),71))),(27,79)),14),((((12,34),114),(77,110)),45)),81),(38,76)),57);
 996: 3 -13721.41992 -13799.41092 (0,(((((((1,2),(((3,52),((31,((36,87),100)),((86,101),112))),(((32,78),(55,59)),43))),((13,(42,68)),93)),(((((((((((((((((4,22),108),111),((15,115),((18,60),33))),(((((8,(37,98)),(80,109)),((23,(62,96)),70)),((((20,83),50),88),((46,61),104))),((30,49),89))),(48,(64,65))),(((56,66),73),(74,116))),(63,113)),6),(53,58)),((39,51),(90,92))),((((16,40),(21,91)),(75,97)),82)),((((5,41),99),(17,24)),44)),((((7,26),106),(35,85)),(94,105))),((10,19),103)),(11,(54,69))),(((((9,95),107),84),(29,72)),(((25,47),((28,67),102)),71)))),(14,(27,79))),((((12,34),114),(77,110)),45)),(38,(76,81))),57);
 997: 1 -14271.04688 -13797.39863 (0,(((((((((1,2),(((3,52),(31,(((36,87),100),((86,101),112)))),(((32,78),(55,59)),43))),((13,(42,68)),93)),((((((((((((((((4,108),22),111),((15,115),((18,60),33))),((((8,(37,98)),(80,109)),(((((20,83),50),88),((46,61),104)),(((23,62),70),96))),((30,49),89))),(48,(64,65))),(((56,66),73),(74,116))),6),(63,113)),((39,51),(90,92))),(((16,40),(75,97)),(21,91))),(((((5,99),41),(17,24)),44),82)),(((7,(26,106)),(35,85)),(((53,58),105),94))),((10,19),103)),(11,(54,69))),((9,(((29,72),84),107)),95))),(((25,47),((28,67),102)),71)),(27,79)),14),((((12,34),114),(77,110)),45)),((38,76),81)),57);
 998: 1 -13319.44141 -13803.6045 (0,((((((((((1,2),((13,(42,68)),93)),(((3,52),((31,((36,87),100)),((86,101),112))),(((32,78),(55,59)),43))),((((((((((((((((4,108),22),((15,115),111)),((18,60),33)),(((((8,(37,98)),(80,109)),((23,70),(62,96))),((((20,50),83),88),((46,61),104))),((30,89),49))),(48,(64,65))),(((56,66),73),(74,116))),6),(63,113)),((39,51),(90,92))),((16,40),(21,91))),(75,97)),(((((5,41),99),(17,24)),82),44)),((((7,106),26),(35,85)),(((53,58),105),94))),((10,19),103)),(11,(54,69)))),((9,(((29,72),84),107)),95)),(((25,47),((28,67),102)),71)),(27,79)),14),((((12,34),114),(77,110)),45)),((38,76),81)),57);
 999: 1 -13047.24121 -13798.28351 (0,(((((((1,2),((((3,52),((31,((86,101),112)),((36,87),100))),(((32,78),(55,59)),43)),((13,(42,68)),93))),(((((((((((((((4,(22,108)),((15,115),111)),((18,60),33)),(((((8,(37,98)),(80,109)),(((23,70),96),62)),((((20,83),50),88),((46,61),104))),((30,89),49))),(48,(64,65))),(((56,66),73),(74,116))),(63,113)),6),(53,58)),(94,105)),((((((5,99),41),(17,24)),82),44),((((16,40),(21,91)),(75,97)),((39,51),(90,92))))),(((7,26),106),(35,85))),((10,19),103)),((11,69),54)),((9,(((29,72),84),107)),95))),(((25,47),((28,67),102)),71)),(14,(27,79))),((((12,34),114),(77,110)),45)),((38,76),81)),57);
 boot_splits_size: 3
 logl_cutoff: -13841.63089
UFBootSplit0:
 000: 1 8 23 37 62 70 80 98 109
 001: 1 4 6 7 8 15 16 18 20 21 22 23 26 30 33 35 37 39 40 46 48 49 50 51 53 56 58 60 61 62 63 64 65 66 70 73 74 75 80 82 83 85 88 89 90 91 92 96 97 98 104 105 106 108 109 111 113 115 116
 002: 1000 1 2
 003: 1 44 82
 004: 1 1 2 3 9 13 29 31 32 36 42 43 52 55 59 68 72 78 84 86 87 93 95 100 101 107 112
 005: 1000 3 52
 006: 1 8 98
 007: 1 56 66 73 116
 008: 1 103 105
 009: 1000 36 87
 010: 1 7 26 35 53 58 85 94 105 106
 011: 994 36 87 100
 012: 629 31 36 87 100
 013: 1 9 13 25 28 29 42 47 67 68 71 72 84 93 95 102 107
 014: 1 4 15 22 108 115
 015: 1 8 20 23 46 50 61 62 70 83 88 96 104
 016: 95 101 112
 017: 1000 86 101 112
 018: 971 31 36 86 87 100 101 112
 019: 952 3 31 36 52 86 87 100 101 112
 020: 1 4 5 6 8 15 17 18 20 22 23 24 30 33 37 41 44 46 48 49 50 53 56 58 60 61 62 63 64 65 66 70 73 74 80 82 83 88 89 94 96 98 99 104 108 109 111 113 115 116
 021: 1 0 12 27 34 38 45 57 76 77 79 81 110 114
 022: 1000 32 78
 023: 1 9 29 84 95 107
 024: 1 0 12 13 14 27 34 38 42 45 57 68 76 77 79 81 93 110 114
 025: 1000 55 59
 026: 1000 32 55 59 78
 027: 1 4 15 18 22 60 108 111 115
 028: 714 32 43 55 59 78
 029: 1000 3 31 32 36 43 52 55 59 78 86 87 100 101 112
 030: 1 3 36 52 86 87 100 101 112
 031: 1 0 12 13 14 25 27 28 34 38 42 45 47 57 67 68 71 76 77 79 81 93 102 110 114
 032: 493 4 22
 033: 1 8 20 23 37 50 62 70 80 83 88 96 98 109
 034: 1000 4 22 108
 035: 1 10 11 19 54 69 103
 036: 307 4 22 108 111
 037: 1 4 5 6 8 15 17 18 20 22 23 24 30 33 37 39 41 44 46 48 49 50 51 56 60 61 62 63 64 65 66 70 73 74 80 82 83 88 89 90 92 96 98 99 104 108 109 111 113 115 116
 038: 3 4 6 8 15 16 18 20 21 22 23 30 33 37 39 40 46 48 49 50 51 56 60 61 62 63 64 65 66 70 73 74 80 83 88 89 90 91 92 96 98 104 108 109 111 113 115 116
 039: 1000 15 115
 040: 3 4 8 18 20 22 23 30 33 37 46 49 50 60 61 62 70 80 83 88 89 96 98 104 108 109 111
 041: 3 8 18 20 23 30 33 37 46 49 50 60 61 62 70 80 83 88 89 96 98 104 109
 042: 1000 18 60
 043: 1 4 6 7 8 15 16 18 20 21 22 23 26 30 33 35 37 39 40 46 48 49 50 51 53 56 58 60 61 62 63 64 65 66 70 73 74 75 80 83 85 88 89 90 91 92 94 96 97 98 104 105 106 108 109 111 113 115 116
 044: 999 18 33 60
 045: 286 15 18 33 60 115
 046: 997 4 15 18 22 33 60 108 111 115
 047: 1 8 37 62 70 80 96 98 109
 048: 1 5 17 24 99
 049: 2 17 24 41
 050: 999 37 98
 051: 999 8 37 98
 052: 3 4 8 15 18 20 22 23 33 37 46 50 60 61 62 70 80 83 88 96 98 104 108 109 111 115
 053: 1 4 5 6 8 15 16 17 18 20 21 22 23 24 30 33 37 40 41 44 46 48 49 50 53 56 58 60 61 62 63 64 65 66 70 73 74 75 80 82 83 88 89 91 96 97 98 99 104 108 109 111 113 115 116
 054: 996 80 109
 055: 898 8 37 80 98 109
 056: 1 4 5 6 8 15 17 18 20 22 23 24 30 33 37 41 44 46 48 49 50 53 56 58 60 61 62 63 64 65 66 70 73 74 80 82 83 88 89 96 98 99 104 108 109 111 113 115 116
 057: 2 13 25 28 42 47 67 68 71 93 102
 058: 162 23 96
 059: 1 0 1 2 3 9 12 13 14 25 27 28 29 31 32 34 36 38 42 43 45 47 52 55 57 59 67 68 71 72 76 77 78 79 81 84 86 87 93 95 100 101 102 103 107 110 112 114
 060: 300 23 62 96
 061: 3 36 86 87 101 112
 062: 994 23 62 70 96
 063: 920 8 23 37 62 70 80 96 98 109
 064: 1 0 1 2 12 13 14 27 34 38 42 45 57 68 76 77 79 81 93 110 114
 065: 2 0 1 2 3 7 9 11 12 13 14 25 26 27 28 29 31 32 34 35 36 38 42 43 45 47 52 54 55 57 59 67 68 69 71 72 76 77 78 79 81 84 85 86 87 93 95 100 101 102 106 107 110 112 114
 066: 501 20 50
 067: 3 0 1 2 3 7 9 11 12 13 14 25 26 27 28 29 31 32 34 35 36 38 42 43 45 47 52 54 55 57 59 67 68 69 71 72 76 77 78 79 81 84 85 86 87 93 94 95 100 101 102 105 106 107 110 112 114
 068: 1000 20 50 83
 069: 1 4 6 8 15 16 18 20 21 22 23 30 33 37 39 40 46 48 49 50 51 53 56 58 60 61 62 63 64 65 66 70 73 74 80 83 88 89 90 91 92 96 98 104 108 109 111 113 115 116
 070: 960 20 50 83 88
 071: 1 4 5 6 8 15 16 17 18 20 21 22 23 24 30 33 37 39 40 41 44 46 48 49 50 51 56 60 61 62 63 64 65 66 70 73 74 75 80 82 83 88 89 90 91 92 94 96 97 98 99 104 105 108 109 111 113 115 116
 072: 4 39 51 53 58 90 92
 073: 1000 46 61
 074: 2 53 58 105
 075: 1000 46 61 104
 076: 998 20 46 50 61 83 88 104
 077: 989 8 20 23 37 46 50 61 62 70 80 83 88 96 98 104 109
 078: 1 12 34 45 77 81 110 114
 079: 2 8 37 80 98
 080: 335 30 89
 081: 1 4 6 8 15 18 20 22 23 30 33 37 46 48 49 50 53 56 58 60 61 62 63 64 65 66 70 73 74 80 83 88 89 90 92 96 98 104 108 109 111 113 115 116
 082: 1000 30 49 89
 083: 979 8 20 23 30 37 46 49 50 61 62 70 80 83 88 89 96 98 104 109
 084: 970 4 8 15 18 20 22 23 30 33 37 46 49 50 60 61 62 70 80 83 88 89 96 98 104 108 109 111 115
 085: 2 4 6 8 15 16 18 20 21 22 23 30 33 37 39 40 46 48 49 50 51 53 56 58 60 61 62 63 64 65 66 70 73 74 75 80 83 88 89 90 91 92 94 96 97 98 104 108 109 111 113 115 116
 086: 3 4 6 7 8 15 18 20 22 23 26 30 33 35 37 46 48 49 50 53 56 58 60 61 62 63 64 65 66 70 73 74 80 83 85 88 89 94 96 98 104 105 106 108 109 111 113 115 116
 087: 3 4 6 8 15 18 20 22 23 30 33 37 46 48 49 50 53 56 58 60 61 62 63 64 65 66 70 73 74 80 83 88 89 96 98 104 105 108 109 111 113 115 116
 088: 1000 64 65
 089: 1000 48 64 65
 090: 975 4 8 15 18 20 22 23 30 33 37 46 48 49 50 60 61 62 64 65 70 80 83 88 89 96 98 104 108 109 111 115
 091: 1 8 20 23 37 46 50 61 62 70 80 83 88 96 98 104
 092: 4 4 5 6 8 15 16 17 18 20 21 22 23 24 30 33 37 39 40 41 46 48 49 50 51 56 60 61 62 63 64 65 66 70 73 74 75 80 82 83 88 89 90 91 92 96 97 98 99 104 108 109 111 113 115 116
 093: 1000 56 66
 094: 2 4 5 6 8 15 17 18 20 22 23 24 30 33 37 39 41 44 46 48 49 50 51 53 56 58 60 61 62 63 64 65 66 70 73 74 80 82 83 88 89 90 92 96 98 99 104 108 109 111 113 115 116
 095: 1000 56 66 73
 096: 6 8 20 37 46 50 61 80 83 88 98 104 109
 097: 2 8 37 80 96 98 109
 098: 999 74 116
 099: 1000 56 66 73 74 116
 100: 950 4 8 15 18 20 22 23 30 33 37 46 48 49 50 56 60 61 62 64 65 66 70 73 74 80 83 88 89 96 98 104 108 109 111 115 116
 101: 5 20 46 50 61 83 104
 102: 2 0 1 2 3 9 10 11 12 13 14 19 25 27 28 29 31 32 34 36 38 42 43 45 47 52 54 55 57 59 67 68 69 71 72 76 77 78 79 81 84 86 87 93 94 95 100 101 102 103 105 107 110 112 114
 103: 1000 63 113
 104: 910 4 8 15 18 20 22 23 30 33 37 46 48 49 50 56 60 61 62 63 64 65 66 70 73 74 80 83 88 89 96 98 104 108 109 111 113 115 116
 105: 1 8 20 23 37 46 50 61 62 70 83 88 96 98 104 109
 106: 1000 4 6 8 15 18 20 22 23 30 33 37 46 48 49 50 56 60 61 62 63 64 65 66 70 73 74 80 83 88 89 96 98 104 108 109 111 113 115 116
 107: 3 12 34 38 45 76 77 81 110 114
 108: 2 4 6 8 15 16 18 20 21 22 23 30 33 37 39 40 44 46 48 49 50 51 53 56 58 60 61 62 63 64 65 66 70 73 74 75 80 83 88 89 90 91 92 96 97 98 104 108 109 111 113 115 116
 109: 1000 53 58
 110: 921 4 6 8 15 18 20 22 23 30 33 37 46 48 49 50 53 56 58 60 61 62 63 64 65 66 70 73 74 80 83 88 89 96 98 104 108 109 111 113 115 116
 111: 2 84 95
 112: 158 4 6 8 15 18 20 22 23 30 33 37 46 48 49 50 53 56 58 60 61 62 63 64 65 66 70 73 74 80 83 88 89 94 96 98 104 108 109 111 113 115 116
 113: 2 9 107
 114: 3 5 7 16 17 21 24 26 35 39 40 41 44 51 75 82 85 90 91 92 94 97 99 105 106
 115: 466 7 26
 116: 31 20 23 46 50 61 62 70 83 88 96 104
 117: 1000 7 26 106
 118: 2 4 5 6 8 15 17 18 20 22 23 24 30 33 37 41 44 46 48 49 50 53 56 58 60 61 62 63 64 65 66 70 73 74 80 83 88 89 94 96 98 99 104 108 109 111 113 115 116
 119: 2 9 13 29 42 68 72 84 93 95 107
 120: 1000 35 85
 121: 1000 7 26 35 85 106
 122: 1 8 37 46 61 98 104
 123: 2 4 6 8 15 18 20 22 23 30 33 37 46 49 50 60 61 62 70 80 83 88 89 96 98 104 108 109 111 115
 124: 1000 16 40
 125: 5 7 10 19 26 35 85 103 106
 126: 2 9 72 84 95 107
 127: 1000 21 91
 128: 975 16 21 40 91
 129: 18 1 2 3 13 25 28 31 32 36 42 43 47 52 55 59 67 68 71 78 86 87 93 100 101 102 112
 130: 13 0 3 12 14 27 31 32 34 36 38 43 45 52 55 57 59 76 77 78 79 81 86 87 100 101 110 112 114
 131: 1000 75 97
 132: 976 16 21 40 75 91 97
 133: 11 8 23 30 37 49 62 70 80 89 96 98 109
 134: 2 31 36 43 86 87 100 101 112
 135: 1000 39 51
 136: 24 0 1 2 3 12 14 27 31 32 34 36 38 43 45 52 55 57 59 76 77 78 79 81 86 87 100 101 110 112 114
 137: 3 4 5 6 8 15 17 18 20 22 23 24 30 33 37 39 41 44 46 48 49 50 51 53 56 58 60 61 62 63 64 65 66 70 73 74 80 83 88 89 90 92 96 98 99 104 108 109 111 113 115 116
 138: 1000 90 92
 139: 999 39 51 90 92
 140: 621 16 21 39 40 51 75 90 91 92 97
 141: 18 4 15 18 22 30 33 49 60 89 108 111 115
 142: 67 16 21 39 40 51 75 82 90 91 92 97
 143: 4 16 21 39 40 51 53 58 75 90 91 92 97
 144: 65 16 21 39 40 51 75 82 90 91 92 97 105
 145: 65 7 16 21 26 35 39 40 51 75 82 85 90 91 92 97 105 106
 146: 65 0 1 2 3 5 9 10 11 12 13 14 17 19 24 25 27 28 29 31 32 34 36 38 41 42 43 44 45 47 52 54 55 57 59 67 68 69 71 72 76 77 78 79 81 84 86 87 93 95 99 100 101 102 103 107 110 112 114
 147: 3 76 81
 148: 3 1 2 25 28 47 67 71 102
 149: 2 0 1 2 3 9 10 11 12 13 14 19 25 27 28 29 31 32 34 36 38 42 43 44 45 47 52 54 55 57 59 67 68 69 71 72 76 77 78 79 81 84 86 87 93 95 100 101 102 103 107 110 112 114
 150: 188 41 99
 151: 997 5 41 99
 152: 4 5 16 17 21 24 39 40 41 51 75 82 90 91 92 97 99
 153: 35 46 61 88 104
 154: 1000 17 24
 155: 1000 5 17 24 41 99
 156: 5 3 43 52
 157: 312 5 17 24 41 44 99
 158: 949 0 1 2 3 9 10 11 12 13 14 19 25 27 28 29 31 32 34 36 38 42 43 45 47 52 54 55 57 59 67 68 69 71 72 76 77 78 79 81 84 86 87 93 95 100 101 102 103 107 110 112 114
 159: 1 8 37 62 80 98 109
 160: 2 32 36 55 59 78 87 100
 161: 1000 10 19
 162: 16 31 32 36 43 55 59 78 86 87 100 101 112
 163: 994 10 19 103
 164: 991 0 1 2 3 9 11 12 13 14 25 27 28 29 31 32 34 36 38 42 43 45 47 52 54 55 57 59 67 68 69 71 72 76 77 78 79 81 84 86 87 93 95 100 101 102 107 110 112 114
 165: 30 8 23 37 62 70 96 98
 166: 12 3 32 43 52 55 59 78
 167: 10 4 5 6 8 15 16 17 18 20 21 22 23 24 30 33 37 39 40 41 46 48 49 50 51 53 56 58 60 61 62 63 64 65 66 70 73 74 75 80 82 83 88 89 90 91 92 96 97 98 99 104 108 109 111 113 115 116
 168: 619 54 69
 169: 1000 11 54 69
 170: 1000 0 1 2 3 9 12 13 14 25 27 28 29 31 32 34 36 38 42 43 45 47 52 55 57 59 67 68 71 72 76 77 78 79 81 84 86 87 93 95 100 101 102 107 110 112 114
 171: 4 0 1 2 3 9 10 11 12 13 14 19 25 27 28 29 31 32 34 36 38 42 43 45 47 52 54 55 57 59 67 68 69 71 72 76 77 78 79 81 84 86 87 93 95 100 101 102 107 110 112 114
 172: 9 0 1 2 3 9 10 11 12 13 14 19 25 27 28 29 31 32 34 36 38 42 43 45 47 52 53 54 55 57 58 59 67 68 69 71 72 76 77 78 79 81 84 86 87 93 95 100 101 102 103 107 110 112 114
 173: 221 9 95
 174: 32 0 1 2 3 9 11 12 13 14 25 27 28 29 31 32 34 36 38 42 43 44 45 47 52 54 55 57 59 67 68 69 71 72 76 77 78 79 81 84 86 87 93 95 100 101 102 107 110 112 114
 175: 203 9 95 107
 176: 32 0 1 2 3 5 9 11 12 13 14 17 24 25 27 28 29 31 32 34 36 38 41 42 43 44 45 47 52 54 55 57 59 67 68 69 71 72 76 77 78 79 81 82 84 86 87 93 95 99 100 101 102 107 110 112 114
 177: 205 9 84 95 107
 178: 31 7 10 19 26 35 85 94 103 105 106
 179: 32 7 10 19 26 35 85 103 105 106
 180: 997 29 72
 181: 1000 9 29 72 84 95 107
 182: 692 0 1 2 3 12 13 14 25 27 28 31 32 34 36 38 42 43 45 47 52 55 57 59 67 68 71 76 77 78 79 81 86 87 93 100 101 102 110 112 114
 183: 43 0 1 2 12 13 14 25 27 28 34 38 42 45 47 57 67 68 71 76 77 79 81 93 102 110 114
 184: 31 10 19 103 105
 185: 9 12 34 38 45 76 77 110 114
 186: 11 0 12 34 38 45 57 76 77 110 114
 187: 1000 42 68
 188: 1000 13 42 68
 189: 25 48 56 64 65 66 73 74 116
 190: 1000 13 42 68 93
 191: 110 0 1 2 12 14 25 27 28 34 38 45 47 57 67 71 76 77 79 81 102 110 114
 192: 494 0 12 14 25 27 28 34 38 45 47 57 67 71 76 77 79 81 102 110 114
 193: 71 8 20 23 37 46 50 61 62 70 83 88 96 98 104
 194: 39 8 20 37 46 50 61 83 88 98 104
 195: 1000 25 47
 196: 1 7 10 19 26 35 53 58 85 94 103 105 106
 197: 7 10 19 53 58 103
 198: 1000 28 67
 199: 43 4 5 6 8 15 16 17 18 20 21 22 23 24 30 33 37 39 40 41 44 46 48 49 50 51 56 60 61 62 63 64 65 66 70 73 74 75 80 82 83 88 89 90 91 92 96 97 98 99 104 108 109 111 113 115 116
 200: 1000 28 67 102
 201: 1000 25 28 47 67 102
 202: 1 8 23 37 80 98 109
 203: 1000 25 28 47 67 71 102
 204: 1000 0 12 14 27 34 38 45 57 76 77 79 81 110 114
 205: 14 0 1 2 3 9 12 13 14 27 29 31 32 34 36 38 42 43 45 52 55 57 59 68 72 76 77 78 79 81 84 86 87 93 95 100 101 107 110 112 114
 206: 8 0 1 2 3 9 10 12 13 14 19 25 27 28 29 31 32 34 36 38 42 43 45 47 52 55 57 59 67 68 71 72 76 77 78 79 81 84 86 87 93 95 100 101 102 103 107 110 112 114
 207: 6 7 11 26 35 54 69 85 94 105 106
 208: 1000 27 79
 209: 575 14 27 79
 210: 1000 0 12 34 38 45 57 76 77 81 110 114
 211: 6 11 54 69 94
 212: 11 21 75 91 97
 213: 1000 12 34
 214: 50 0 1 2 12 14 27 34 38 45 57 76 77 79 81 110 114
 215: 1000 12 34 114
 216: 20 16 21 39 40 51 90 91 92
 217: 10 3 9 13 29 31 32 36 42 43 52 55 59 68 72 78 84 86 87 93 95 100 101 107 112
 218: 1000 77 110
 219: 1000 12 34 77 110 114
 220: 14 16 40 75 97
 221: 877 12 34 45 77 110 114
 222: 985 0 38 57 76 81
 223: 32 50 83
 224: 578 0 38 57 76
 225: 5 23 62 70 80 96 109
 226: 34 38 81
 227: 921 38 76
 228: 912 0 57
 229: 15 5 7 16 17 21 24 26 35 39 40 41 44 51 75 82 85 90 91 92 97 99 106
 230: 67 4 6 8 15 16 18 20 21 22 23 30 33 37 39 40 46 48 49 50 51 56 60 61 62 63 64 65 66 70 73 74 75 80 83 88 89 90 91 92 96 97 98 104 108 109 111 113 115 116
 231: 793 86 101
 232: 4 3 52 86 101 112
 233: 309 3 13 31 32 36 42 43 52 55 59 68 78 86 87 93 100 101 112
 234: 812 1 2 3 13 31 32 36 42 43 52 55 59 68 78 86 87 93 100 101 112
 235: 140 22 108
 236: 691 15 111 115
 237: 706 4 15 22 108 111 115
 238: 250 23 70
 239: 117 23 70 96
 240: 467 20 83
 241: 454 94 105
 242: 100 4 6 8 15 18 20 22 23 30 33 37 46 48 49 50 53 56 58 60 61 62 63 64 65 66 70 73 74 80 83 88 89 94 96 98 104 105 108 109 111 113 115 116
 243: 348 5 99
 244: 686 5 17 24 41 82 99
 245: 685 5 17 24 41 44 82 99
 246: 218 5 16 17 21 24 39 40 41 44 51 75 82 90 91 92 97 99
 247: 82 0 1 2 3 7 9 10 11 12 13 14 19 25 26 27 28 29 31 32 34 35 36 38 42 43 45 47 52 54 55 57 59 67 68 69 71 72 76 77 78 79 81 84 85 86 87 93 95 100 101 102 103 106 107 110 112 114
 248: 359 11 69
 249: 795 29 72 84
 250: 793 29 72 84 107
 251: 777 9 29 72 84 107
 252: 312 38 76 81
 253: 48 56 63 66 73 74 113 116
 254: 322 4 6 8 15 18 20 22 23 30 33 37 39 46 48 49 50 51 53 56 58 60 61 62 63 64 65 66 70 73 74 80 83 88 89 90 92 96 98 104 108 109 111 113 115 116
 255: 465 4 6 8 15 16 18 20 21 22 23 30 33 37 39 40 46 48 49 50 51 53 56 58 60 61 62 63 64 65 66 70 73 74 75 80 83 88 89 90 91 92 96 97 98 104 108 109 111 113 115 116
 256: 604 4 5 6 8 15 16 17 18 20 21 22 23 24 30 33 37 39 40 41 44 46 48 49 50 51 53 56 58 60 61 62 63 64 65 66 70 73 74 75 80 82 83 88 89 90 91 92 96 97 98 99 104 108 109 111 113 115 116
 257: 93 0 1 2 3 7 9 10 11 12 13 14 19 25 26 27 28 29 31 32 34 35 36 38 42 43 45 47 52 54 55 57 59 67 68 69 71 72 76 77 78 79 81 84 85 86 87 93 94 95 100 101 102 103 106 107 110 112 114
 258: 125 0 1 2 3 9 10 11 12 13 14 19 25 27 28 29 31 32 34 36 38 42 43 45 47 52 54 55 57 59 67 68 69 71 72 76 77 78 79 81 84 86 87 93 94 95 100 101 102 103 107 110 112 114
 259: 22 11 54
 260: 2 9 29 72 84 95
 261: 424 0 12 14 34 38 45 57 76 77 81 110 114
 262: 72 0 12 34 38 57 76 77 81 110 114
 263: 24 0 38 57 81
 264: 33 0 38 57
 265: 540 1 2 3 31 32 36 43 52 55 59 78 86 87 100 101 112
 266: 251 23 62
 267: 27 70 96
 268: 464 5 41
 269: 88 7 106
 270: 353 7 26 35 85 105 106
 271: 492 7 26 35 85 94 105 106
 272: 112 86 112
 273: 76 31 86 101 112
 274: 14 31 32 36 55 59 78 86 87 100 101 112
 275: 31 3 31 32 36 52 55 59 78 86 87 100 101 112
 276: 367 4 108
 277: 211 62 70
 278: 175 62 70 96
 279: 216 49 89
 280: 79 16 21 40 75 91 97 105
 281: 85 16 21 40 75 82 91 97 105
 282: 85 4 6 8 15 16 18 20 21 22 23 30 33 37 39 40 46 48 49 50 51 53 56 58 60 61 62 63 64 65 66 70 73 74 75 80 82 83 88 89 90 91 92 96 97 98 104 105 108 109 111 113 115 116
 283: 86 0 57 81
 284: 295 36 86 87 100 101 112
 285: 254 3 31 36 43 52 86 87 100 101 112
 286: 192 62 96
 287: 97 0 1 2 3 7 9 10 11 12 13 14 19 25 26 27 28 29 31 32 34 35 36 38 42 43 45 47 52 54 55 57 59 67 68 69 71 72 76 77 78 79 81 84 85 86 87 93 95 100 101 102 103 105 106 107 110 112 114
 288: 457 0 1 2 3 12 13 14 27 31 32 34 36 38 42 43 45 52 55 57 59 68 76 77 78 79 81 86 87 93 100 101 110 112 114
 289: 88 38 57 76
 290: 3 31 100
 291: 315 23 62 70
 292: 449 30 49
 293: 121 16 21 40 75 82 91 97
 294: 113 4 6 8 15 16 18 20 21 22 23 30 33 37 39 40 46 48 49 50 51 53 56 58 60 61 62 63 64 65 66 70 73 74 75 80 82 83 88 89 90 91 92 96 97 98 104 108 109 111 113 115 116
 295: 30 4 15 18 22 33 48 60 64 65 108 111 115
 296: 22 3 31 52
 297: 78 7 26 35 85 94 106
 298: 85 0 9 12 14 25 27 28 29 34 38 45 47 57 67 71 72 76 77 79 81 84 95 102 107 110 114
 299: 1 4 18 22 33 60 108
 300: 446 26 106
 301: 216 9 25 28 29 47 67 71 72 84 95 102 107
 302: 5 15 18 33 60 111 115
 303: 101 1 2 13 42 68 93
 304: 51 0 38 45 57 76 81
 305: 90 4 6 8 15 18 20 22 23 30 33 37 46 48 49 50 56 60 61 62 64 65 66 70 73 74 80 83 88 89 96 98 104 108 109 111 115 116
 306: 57 4 6 8 15 18 20 22 23 30 33 37 39 46 48 49 50 51 56 60 61 62 63 64 65 66 70 73 74 80 83 88 89 90 92 96 98 104 108 109 111 113 115 116
 nsplits: 307
 ntax: 117
UFBootSplit1:
 000: 1 4 6 7 8 15 16 18 20 21 22 23 26 30 33 35 37 39 40 46 48 49 50 51 53 56 58 60 61 62 63 64 65 66 70 73 74 75 80 82 83 85 88 89 90 91 92 96 97 98 104 105 106 108 109 111 113 115 116
 001: 1 1 2 3 9 13 29 31 32 36 42 43 52 55 59 68 72 78 84 86 87 93 95 100 101 107 112
 002: 1000 1 2
 003: 1 5 7 17 24 26 35 41 44 53 58 82 85 94 99 105 106
 004: 1 9 13 25 28 29 42 47 67 68 71 72 84 93 95 102 107
 005: 1000 3 52
 006: 1 4 18 22 33 60 108
 007: 1 4 5 6 8 15 17 18 20 22 23 24 30 33 37 41 44 46 48 49 50 53 56 58 60 61 62 63 64 65 66 70 73 74 80 82 83 88 89 94 96 98 99 104 108 109 111 113 115 116
 008: 1 16 21 39 40 51 53 58 75 90 91 92 97
 009: 1000 36 87
 010: 1 4 6 7 8 10 15 18 19 20 22 23 26 30 33 35 37 46 48 49 50 53 56 58 60 61 62 63 64 65 66 70 73 74 80 83 85 88 89 94 96 98 103 104 105 106 108 109 111 113 115 116
 011: 991 36 87 100
 012: 518 31 36 87 100
 013: 2 4 6 8 15 18 20 22 23 30 33 37 39 46 48 49 50 51 56 60 61 62 63 64 65 66 70 73 74 80 83 88 89 96 98 104 108 109 111 113 115 116
 014: 2 8 23 37 62 70 80 98 109
 015: 1 9 29 84 95 107
 016: 60 101 112
 017: 1000 86 101 112
 018: 933 31 36 86 87 100 101 112
 019: 899 3 31 36 52 86 87 100 101 112
 020: 1 32 36 43 55 59 78 86 87 100 101 112
 021: 1 86 100 101 112
 022: 1000 32 78
 023: 1 0 12 13 14 27 34 38 42 45 57 68 76 77 79 81 93 110 114
 024: 2 0 1 2 3 7 9 11 12 13 14 25 26 27 28 29 31 32 34 35 36 38 42 43 45 47 52 54 55 57 59 67 68 69 71 72 76 77 78 79 81 84 85 86 87 93 94 95 100 101 102 105 106 107 110 112 114
 025: 1000 55 59
 026: 1000 32 55 59 78
 027: 1 20 30 46 49 50 61 83 88 89 104
 028: 715 32 43 55 59 78
 029: 1000 3 31 32 36 43 52 55 59 78 86 87 100 101 112
 030: 1 31 32 43 55 59 78
 031: 1 5 7 16 17 21 24 26 35 39 40 41 44 51 75 82 85 90 91 92 94 97 99 105 106
 032: 540 4 22
 033: 1 1 2 3 13 31 32 36 42 43 52 55 59 68 78 86 87 100 101 112
 034: 1000 4 22 108
 035: 1 7 16 21 26 35 39 40 51 75 85 90 91 92 97 106
 036: 256 4 22 108 111
 037: 1 4 6 8 15 16 18 20 21 22 23 30 33 37 39 40 46 48 49 50 51 53 56 58 60 61 62 63 64 65 66 70 73 74 75 80 83 88 89 90 91 92 94 96 97 98 104 108 109 111 113 115 116
 038: 1 17 24 41
 039: 1000 15 115
 040: 1 10 11 19 54 69 103
 041: 1 25 28 47 67
 042: 1000 18 60
 043: 3 4 8 18 20 22 23 30 33 37 46 49 50 60 61 62 70 80 83 88 89 96 98 104 108 109 111
 044: 1000 18 33 60
 045: 231 15 18 33 60 115
 046: 996 4 15 18 22 33 60 108 111 115
 047: 1 0 3 12 13 14 25 27 28 31 32 34 36 38 42 43 45 47 52 55 57 59 67 68 71 76 77 78 79 81 86 87 93 100 101 102 110 112 114
 048: 1 8 37 62 70 80 96 98 109
 049: 3 5 17 24 41 44 53 58 82 99 105
 050: 1000 37 98
 051: 1000 8 37 98
 052: 2 44 53 58 105
 053: 1 10 11 19 54 69
 054: 999 80 109
 055: 926 8 37 80 98 109
 056: 1 11 44 54 69
 057: 4 32 36 55 59 78 86 87 100 101 112
 058: 198 23 96
 059: 2 0 1 2 3 9 10 11 12 13 14 19 25 27 28 29 31 32 34 36 38 42 43 45 47 52 54 55 57 59 67 68 69 71 72 76 77 78 79 81 84 86 87 93 95 100 101 102 107 110 112 114
 060: 340 23 62 96
 061: 1 0 1 2 12 13 14 27 34 38 42 45 57 68 76 77 79 81 93 110 114
 062: 994 23 62 70 96
 063: 938 8 23 37 62 70 80 96 98 109
 064: 1 4 5 6 8 15 17 18 20 22 23 24 30 33 37 39 41 44 46 48 49 50 51 56 60 61 62 63 64 65 66 70 73 74 80 82 83 88 89 90 92 96 98 99 104 108 109 111 113 115 116
 065: 1 103 105
 066: 452 20 50
 067: 2 31 100
 068: 1000 20 50 83
 069: 1 4 6 8 15 16 18 20 21 22 23 30 33 37 39 40 46 48 49 50 51 53 56 58 60 61 62 63 64 65 66 70 73 74 80 83 88 89 90 91 92 96 98 104 108 109 111 113 115 116
 070: 968 20 50 83 88
 071: 2 4 6 8 15 18 20 22 23 30 33 37 46 48 49 50 56 60 61 62 63 64 65 66 70 73 74 80 83 88 89 90 92 96 98 104 108 109 111 113 115 116
 072: 2 0 9 12 14 27 29 34 38 45 57 72 76 77 79 81 84 95 107 110 114
 073: 1000 46 61
 074: 4 4 8 15 18 20 22 23 30 33 37 46 49 50 56 60 61 62 66 70 73 74 80 83 88 89 96 98 104 108 109 111 115 116
 075: 1000 46 61 104
 076: 1000 20 46 50 61 83 88 104
 077: 991 8 20 23 37 46 50 61 62 70 80 83 88 96 98 104 109
 078: 1 0 9 12 13 14 25 27 28 29 34 38 42 45 47 57 67 68 71 72 76 77 79 81 84 93 95 102 107 110 114
 079: 4 8 18 20 23 30 33 37 46 49 50 60 61 62 70 80 83 88 89 96 98 104 109
 080: 359 30 89
 081: 1 6 56 66 73 74 116
 082: 1000 30 49 89
 083: 977 8 20 23 30 37 46 49 50 61 62 70 80 83 88 89 96 98 104 109
 084: 973 4 8 15 18 20 22 23 30 33 37 46 49 50 60 61 62 70 80 83 88 89 96 98 104 108 109 111 115
 085: 3 12 34 45 77 81 110 114
 086: 1 4 6 8 15 18 20 22 23 30 33 37 46 48 49 50 53 56 58 60 61 62 63 64 65 66 70 73 74 80 83 88 89 90 92 96 98 104 108 109 111 113 115 116
 087: 1 5 7 16 17 21 24 26 35 39 40 41 44 51 75 82 85 90 91 92 97 99 105 106
 088: 1000 64 65
 089: 1000 48 64 65
 090: 983 4 8 15 18 20 22 23 30 33 37 46 48 49 50 60 61 62 64 65 70 80 83 88 89 96 98 104 108 109 111 115
 091: 2 4 6 7 8 15 18 20 22 23 26 30 33 35 37 46 48 49 50 53 56 58 60 61 62 63 64 65 66 70 73 74 80 83 85 88 89 94 96 98 104 105 106 108 109 111 113 115 116
 092: 2 4 6 8 15 18 20 22 23 30 33 37 46 48 49 50 53 56 58 60 61 62 63 64 65 66 70 73 74 80 83 88 89 96 98 104 105 108 109 111 113 115 116
 093: 1000 56 66
 094: 8 8 23 30 37 49 62 70 80 89 96 98 109
 095: 1000 56 66 73
 096: 6 0 1 2 3 9 12 13 14 25 27 28 29 31 32 34 36 38 42 43 45 47 52 55 57 59 67 68 71 72 76 77 78 79 81 84 86 87 93 95 100 101 102 103 107 110 112 114
 097: 9 0 1 2 3 9 11 12 13 14 25 27 28 29 31 32 34 36 38 42 43 45 47 52 54 55 57 59 67 68 69 71 72 76 77 78 79 81 84 86 87 93 95 100 101 102 103 107 110 112 114
 098: 1000 74 116
 099: 1000 56 66 73 74 116
 100: 950 4 8 15 18 20 22 23 30 33 37 46 48 49 50 56 60 61 62 64 65 66 70 73 74 80 83 88 89 96 98 104 108 109 111 115 116
 101: 1 25 27 28 47 67 71 79 102
 102: 1 8 20 23 37 46 50 61 62 83 88 96 98 104
 103: 1000 63 113
 104: 791 4 8 15 18 20 22 23 30 33 37 46 48 49 50 56 60 61 62 63 64 65 66 70 73 74 80 83 88 89 96 98 104 108 109 111 113 115 116
 105: 1 0 1 2 3 9 11 12 13 14 25 27 28 29 31 32 34 36 38 42 43 45 47 52 54 55 57 59 67 68 69 71 72 76 77 78 79 81 82 84 86 87 93 95 100 101 102 107 110 112 114
 106: 1000 4 6 8 15 18 20 22 23 30 33 37 46 48 49 50 56 60 61 62 63 64 65 66 70 73 74 80 83 88 89 96 98 104 108 109 111 113 115 116
 107: 1 0 1 2 3 5 9 11 12 13 14 17 24 25 27 28 29 31 32 34 36 38 41 42 43 45 47 52 54 55 57 59 67 68 69 71 72 76 77 78 79 81 82 84 86 87 93 95 99 100 101 102 107 110 112 114
 108: 2 4 5 6 8 15 17 18 20 22 23 24 30 33 37 41 44 46 48 49 50 56 60 61 62 63 64 65 66 70 73 74 80 83 88 89 96 98 99 104 108 109 111 113 115 116
 109: 1000 53 58
 110: 736 4 6 8 15 18 20 22 23 30 33 37 46 48 49 50 53 56 58 60 61 62 63 64 65 66 70 73 74 80 83 88 89 96 98 104 108 109 111 113 115 116
 111: 2 3 32 36 43 52 55 59 78 86 87 100 101 112
 112: 139 4 6 8 15 18 20 22 23 30 33 37 46 48 49 50 53 56 58 60 61 62 63 64 65 66 70 73 74 80 83 88 89 94 96 98 104 108 109 111 113 115 116
 113: 1 3 32 43 52 55 59 78 86 101 112
 114: 2 4 5 6 8 15 17 18 20 22 23 24 30 33 37 39 41 44 46 48 49 50 51 53 56 58 60 61 62 63 64 65 66 70 73 74 80 82 83 88 89 90 92 96 98 99 104 108 109 111 113 115 116
 115: 349 7 26
 116: 3 8 20 37 46 50 61 80 83 88 98 104 109
 117: 1000 7 26 106
 118: 3 20 46 50 61 83 104
 119: 1 8 37 80 96 98 109
 120: 1000 35 85
 121: 1000 7 26 35 85 106
 122: 1 8 20 23 37 46 50 61 62 70 80 83 88 96 98 104
 123: 27 20 23 46 50 61 62 70 83 88 96 104
 124: 1000 16 40
 125: 1 4 6 8 15 16 18 20 21 22 23 30 33 37 39 40 44 46 48 49 50 51 53 56 58 60 61 62 63 64 65 66 70 73 74 75 80 83 88 89 90 91 92 96 97 98 104 108 109 111 113 115 116
 126: 1 84 95
 127: 1000 21 91
 128: 961 16 21 40 91
 129: 1 9 107
 130: 3 31 32 36 55 59 78 87 100
 131: 1000 75 97
 132: 967 16 21 40 75 91 97
 133: 2 38 57 76 81
 134: 1 4 5 6 8 15 17 18 20 22 23 24 30 33 37 41 44 46 48 49 50 53 56 58 60 61 62 63 64 65 66 70 73 74 80 83 88 89 94 96 98 99 104 108 109 111 113 115 116
 135: 1000 39 51
 136: 1 9 13 29 42 68 72 84 93 95 107
 137: 14 39 51 53 58 90 92
 138: 1000 90 92
 139: 995 39 51 90 92
 140: 543 16 21 39 40 51 75 90 91 92 97
 141: 1 4 6 8 15 18 20 22 23 30 33 37 46 49 50 60 61 62 70 80 83 88 89 96 98 104 108 109 111 115
 142: 49 16 21 39 40 51 75 82 90 91 92 97
 143: 4 7 10 19 26 35 85 103 106
 144: 45 16 21 39 40 51 75 82 90 91 92 97 105
 145: 45 7 16 21 26 35 39 40 51 75 82 85 90 91 92 97 105 106
 146: 49 0 1 2 3 5 9 10 11 12 13 14 17 19 24 25 27 28 29 31 32 34 36 38 41 42 43 44 45 47 52 54 55 57 59 67 68 69 71 72 76 77 78 79 81 84 86 87 93 95 99 100 101 102 103 107 110 112 114
 147: 5 4 8 15 18 20 22 23 33 37 46 50 60 61 62 70 80 83 88 96 98 104 108 109 111 115
 148: 1 12 34 38 45 76 77 81 110 114
 149: 18 4 6 8 15 16 18 20 21 22 23 30 33 37 39 40 46 48 49 50 51 56 60 61 62 63 64 65 66 70 73 74 80 83 88 89 90 91 92 96 98 104 108 109 111 113 115 116
 150: 153 41 99
 151: 998 5 41 99
 152: 3 7 16 21 26 35 39 40 51 75 82 85 90 91 92 97 106
 153: 1 7 26 35 82 85 106
 154: 1000 17 24
 155: 1000 5 17 24 41 99
 156: 13 1 2 3 13 25 28 31 32 36 42 43 47 52 55 59 67 68 71 78 86 87 93 100 101 102 112
 157: 233 5 17 24 41 44 99
 158: 925 0 1 2 3 9 10 11 12 13 14 19 25 27 28 29 31 32 34 36 38 42 43 45 47 52 54 55 57 59 67 68 69 71 72 76 77 78 79 81 84 86 87 93 95 100 101 102 103 107 110 112 114
 159: 10 0 3 12 14 27 31 32 34 36 38 43 45 52 55 57 59 76 77 78 79 81 86 87 100 101 110 112 114
 160: 1 31 36 43 86 87 100 101 112
 161: 1000 10 19
 162: 19 4 5 6 8 15 17 18 20 22 23 24 30 33 37 41 44 46 48 49 50 56 60 61 62 63 64 65 66 70 73 74 80 82 83 88 89 96 98 99 104 108 109 111 113 115 116
 163: 987 10 19 103
 164: 988 0 1 2 3 9 11 12 13 14 25 27 28 29 31 32 34 36 38 42 43 45 47 52 54 55 57 59 67 68 69 71 72 76 77 78 79 81 84 86 87 93 95 100 101 102 107 110 112 114
 165: 4 0 1 2 3 9 10 12 13 14 19 25 27 28 29 31 32 34 36 38 42 43 45 47 52 55 57 59 67 68 71 72 76 77 78 79 81 84 86 87 93 95 100 101 102 103 107 110 112 114
 166: 2 7 11 26 35 54 69 85 94 105 106
 167: 2 11 54 69 94
 168: 570 54 69
 169: 1000 11 54 69
 170: 1000 0 1 2 3 9 12 13 14 25 27 28 29 31 32 34 36 38 42 43 45 47 52 55 57 59 67 68 71 72 76 77 78 79 81 84 86 87 93 95 100 101 102 107 110 112 114
 171: 1 4 6 7 8 15 16 18 20 21 22 23 26 30 33 35 37 39 40 46 48 49 50 51 53 56 58 60 61 62 63 64 65 66 70 73 74 75 80 83 85 88 89 90 91 92 96 97 98 104 105 106 108 109 111 113 115 116
 172: 17 0 1 2 3 12 14 27 31 32 34 36 38 43 45 52 55 57 59 76 77 78 79 81 86 87 100 101 110 112 114
 173: 176 9 95
 174: 2 4 5 6 8 15 17 18 20 22 23 24 30 33 37 39 41 44 46 48 49 50 51 53 56 58 60 61 62 63 64 65 66 70 73 74 80 83 88 89 90 92 96 98 99 104 108 109 111 113 115 116
 175: 146 9 95 107
 176: 1 16 21 40 82 91
 177: 147 9 84 95 107
 178: 4 76 81
 179: 3 1 2 25 28 47 67 71 102
 180: 999 29 72
 181: 1000 9 29 72 84 95 107
 182: 733 0 1 2 3 12 13 14 25 27 28 31 32 34 36 38 42 43 45 47 52 55 57 59 67 68 71 76 77 78 79 81 86 87 93 100 101 102 110 112 114
 183: 38 0 1 2 12 13 14 25 27 28 34 38 42 45 47 57 67 68 71 76 77 79 81 93 102 110 114
 184: 51 0 38 45 57 76 81
 185: 2 0 1 2 3 9 10 11 12 13 14 19 25 27 28 29 31 32 34 36 38 42 43 44 45 47 52 54 55 57 59 67 68 69 71 72 76 77 78 79 81 84 86 87 93 95 100 101 102 103 107 110 112 114
 186: 7 4 5 6 8 15 16 17 18 20 21 22 23 24 30 33 37 39 40 41 46 48 49 50 51 53 56 58 60 61 62 63 64 65 66 70 73 74 75 80 82 83 88 89 90 91 92 96 97 98 99 104 108 109 111 113 115 116
 187: 1000 42 68
 188: 1000 13 42 68
 189: 2 5 16 17 21 24 39 40 41 51 75 82 90 91 92 97 99
 190: 999 13 42 68 93
 191: 79 0 1 2 12 14 25 27 28 34 38 45 47 57 67 71 76 77 79 81 102 110 114
 192: 573 0 12 14 25 27 28 34 38 45 47 57 67 71 76 77 79 81 102 110 114
 193: 29 46 61 88 104
 194: 8 3 43 52
 195: 1000 25 47
 196: 1 8 37 62 80 98 109
 197: 19 32 36 55 59 78 87 100
 198: 1000 28 67
 199: 2 3 31 52 86 101 112
 200: 999 28 67 102
 201: 1000 25 28 47 67 102
 202: 18 4 15 18 22 30 33 49 60 89 108 111 115
 203: 1000 25 28 47 67 71 102
 204: 999 0 12 14 27 34 38 45 57 76 77 79 81 110 114
 205: 5 36 86 87 101 112
 206: 5 4 6 7 8 15 16 18 20 21 22 23 26 30 33 35 37 39 40 46 48 49 50 51 53 56 58 60 61 62 63 64 65 66 70 73 74 75 80 83 85 88 89 90 91 92 94 96 97 98 104 105 106 108 109 111 113 115 116
 207: 5 4 6 8 15 16 18 20 21 22 23 30 33 37 39 40 46 48 49 50 51 53 56 58 60 61 62 63 64 65 66 70 73 74 75 80 83 88 89 90 91 92 94 96 97 98 104 105 108 109 111 113 115 116
 208: 1000 27 79
 209: 439 14 27 79
 210: 1000 0 12 34 38 45 57 76 77 81 110 114
 211: 15 8 23 37 62 70 96 98
 212: 16 3 32 43 52 55 59 78
 213: 1000 12 34
 214: 25 21 75 91 97
 215: 1000 12 34 114
 216: 7 4 5 6 8 15 16 17 18 20 21 22 23 24 30 33 37 39 40 41 46 48 49 50 51 56 60 61 62 63 64 65 66 70 73 74 75 80 82 83 88 89 90 91 92 96 97 98 99 104 108 109 111 113 115 116
 217: 3 5 16 17 21 24 40 41 44 75 82 91 97 99
 218: 1000 77 110
 219: 1000 12 34 77 110 114
 220: 47 31 32 36 43 55 59 78 86 87 100 101 112
 221: 882 12 34 45 77 110 114
 222: 992 0 38 57 76 81
 223: 52 7 10 19 26 35 85 103 105 106
 224: 616 0 38 57 76
 225: 3 12 34 38 45 76 77 110 114
 226: 4 0 12 34 38 45 57 76 77 110 114
 227: 944 38 76
 228: 905 0 57
 229: 13 48 56 64 65 66 73 74 116
 230: 58 8 20 23 37 46 50 61 62 70 83 88 96 98 104
 231: 764 86 101
 232: 530 1 2 3 31 32 36 43 52 55 59 78 86 87 100 101 112
 233: 861 1 2 3 13 31 32 36 42 43 52 55 59 68 78 86 87 93 100 101 112
 234: 741 15 111 115
 235: 3 15 18 33 60 111 115
 236: 276 23 62
 237: 433 30 49
 238: 434 94 105
 239: 89 4 6 8 15 18 20 22 23 30 33 37 46 48 49 50 53 56 58 60 61 62 63 64 65 66 70 73 74 80 83 88 89 94 96 98 104 105 108 109 111 113 115 116
 240: 475 5 41
 241: 737 5 17 24 41 82 99
 242: 727 5 17 24 41 44 82 99
 243: 187 5 16 17 21 24 39 40 41 44 51 75 82 90 91 92 97 99
 244: 72 0 1 2 3 7 9 10 11 12 13 14 19 25 26 27 28 29 31 32 34 35 36 38 42 43 45 47 52 54 55 57 59 67 68 69 71 72 76 77 78 79 81 84 85 86 87 93 95 100 101 102 103 106 107 110 112 114
 245: 180 7 106
 246: 853 29 72 84
 247: 832 29 72 84 107
 248: 823 9 29 72 84 107
 249: 561 0 12 14 34 38 45 57 76 77 81 110 114
 250: 47 23 70 96
 251: 48 56 63 66 73 74 113 116
 252: 241 4 6 8 15 18 20 22 23 30 33 37 39 46 48 49 50 51 53 56 58 60 61 62 63 64 65 66 70 73 74 80 83 88 89 90 92 96 98 104 108 109 111 113 115 116
 253: 371 4 6 8 15 16 18 20 21 22 23 30 33 37 39 40 46 48 49 50 51 53 56 58 60 61 62 63 64 65 66 70 73 74 75 80 83 88 89 90 91 92 96 97 98 104 108 109 111 113 115 116
 254: 372 5 99
 255: 510 4 5 6 8 15 16 17 18 20 21 22 23 24 30 33 37 39 40 41 44 46 48 49 50 51 53 56 58 60 61 62 63 64 65 66 70 73 74 75 80 82 83 88 89 90 91 92 96 97 98 99 104 108 109 111 113 115 116
 256: 77 0 1 2 3 7 9 10 11 12 13 14 19 25 26 27 28 29 31 32 34 35 36 38 42 43 45 47 52 54 55 57 59 67 68 69 71 72 76 77 78 79 81 84 85 86 87 93 94 95 100 101 102 103 106 107 110 112 114
 257: 91 0 1 2 3 9 10 11 12 13 14 19 25 27 28 29 31 32 34 36 38 42 43 45 47 52 54 55 57 59 67 68 69 71 72 76 77 78 79 81 84 86 87 93 94 95 100 101 102 103 107 110 112 114
 258: 13 11 54
 259: 21 9 29 72 84 95
 260: 67 0 12 34 38 57 76 77 81 110 114
 261: 17 0 38 57 81
 262: 28 0 38 57
 263: 4 3 52 86 101 112
 264: 763 4 15 22 108 111 115
 265: 15 70 96
 266: 242 7 26 35 85 105 106
 267: 423 7 26 35 85 94 105 106
 268: 323 38 76 81
 269: 176 86 112
 270: 107 31 86 101 112
 271: 53 31 32 36 55 59 78 86 87 100 101 112
 272: 48 3 31 32 36 52 55 59 78 86 87 100 101 112
 273: 293 3 13 31 32 36 42 43 52 55 59 68 78 86 87 93 100 101 112
 274: 271 4 108
 275: 264 62 70
 276: 146 62 70 96
 277: 208 49 89
 278: 59 16 21 40 75 91 97 105
 279: 63 16 21 40 75 82 91 97 105
 280: 63 4 6 8 15 16 18 20 21 22 23 30 33 37 39 40 46 48 49 50 51 53 56 58 60 61 62 63 64 65 66 70 73 74 75 80 82 83 88 89 90 91 92 96 97 98 104 105 108 109 111 113 115 116
 281: 45 0 57 81
 282: 368 36 86 87 100 101 112
 283: 300 23 62 70
 284: 209 4 6 8 15 18 20 22 23 30 33 37 46 48 49 50 56 60 61 62 64 65 66 70 73 74 80 83 88 89 96 98 104 108 109 111 115 116
 285: 218 4 6 8 15 18 20 22 23 30 33 37 39 46 48 49 50 51 56 60 61 62 63 64 65 66 70 73 74 80 83 88 89 90 92 96 98 104 108 109 111 113 115 116
 286: 225 4 6 8 15 16 18 20 21 22 23 30 33 37 39 40 46 48 49 50 51 56 60 61 62 63 64 65 66 70 73 74 75 80 83 88 89 90 91 92 96 97 98 104 108 109 111 113 115 116
 287: 229 4 5 6 8 15 16 17 18 20 21 22 23 24 30 33 37 39 40 41 44 46 48 49 50 51 56 60 61 62 63 64 65 66 70 73 74 75 80 82 83 88 89 90 91 92 96 97 98 99 104 108 109 111 113 115 116
 288: 471 26 106
 289: 130 53 58 105
 290: 125 53 58 94 105
 291: 54 7 26 35 53 58 85 94 105 106
 292: 95 38 57 76
 293: 143 1 2 13 42 68 93
 294: 471 20 83
 295: 92 16 21 40 75 82 91 97
 296: 87 4 6 8 15 16 18 20 21 22 23 30 33 37 39 40 46 48 49 50 51 53 56 58 60 61 62 63 64 65 66 70 73 74 75 80 82 83 88 89 90 91 92 96 97 98 104 108 109 111 113 115 116
 297: 417 11 69
 298: 27 4 15 18 22 33 48 60 64 65 108 111 115
 299: 94 0 1 2 3 7 9 10 11 12 13 14 19 25 26 27 28 29 31 32 34 35 36 38 42 43 45 47 52 54 55 57 59 67 68 69 71 72 76 77 78 79 81 84 85 86 87 93 95 100 101 102 103 105 106 107 110 112 114
 300: 40 3 31 52
 301: 210 3 31 36 43 52 86 87 100 101 112
 302: 64 7 26 35 85 94 106
 303: 395 0 1 2 3 12 13 14 27 31 32 34 36 38 42 43 45 52 55 57 59 68 76 77 78 79 81 86 87 93 100 101 110 112 114
 304: 189 22 108
 305: 12 0 1 2 3 9 12 13 14 27 29 31 32 34 36 38 42 43 45 52 55 57 59 68 72 76 77 78 79 81 84 86 87 93 95 100 101 107 110 112 114
 306: 1 17 24 99
 307: 77 50 83
 308: 8 0 1 2 3 9 10 11 12 13 14 19 25 27 28 29 31 32 34 36 38 42 43 45 47 52 54 55 57 59 67 68 69 71 72 76 77 78 79 81 84 86 87 93 94 95 100 101 102 103 105 107 110 112 114
 309: 166 9 25 28 29 47 67 71 72 84 95 102 107
 310: 246 62 96
 311: 27 44 82
 312: 69 0 1 2 3 9 10 11 12 13 14 19 25 27 28 29 31 32 34 36 38 42 43 45 47 52 53 54 55 57 58 59 67 68 69 71 72 76 77 78 79 81 84 86 87 93 94 95 100 101 102 103 105 107 110 112 114
 313: 168 23 70
 314: 14 5 7 16 17 21 24 26 35 39 40 41 44 51 75 82 85 90 91 92 97 99 106
 315: 18 38 81
 316: 2 23 62 70 80 96 109
 317: 14 16 40 75 97
 318: 9 3 9 13 29 31 32 36 42 43 52 55 59 68 72 78 84 86 87 93 95 100 101 107 112
 319: 14 16 21 39 40 51 90 91 92
 320: 9 0 1 2 3 9 10 11 12 13 14 19 25 27 28 29 31 32 34 36 38 42 43 45 47 52 54 55 57 59 67 68 69 71 72 76 77 78 79 81 84 86 87 93 95 100 101 102 103 105 107 110 112 114
 321: 2 4 15 22 108 115
 322: 29 0 1 2 12 14 27 34 38 45 57 76 77 79 81 110 114
 323: 2 4 5 6 8 15 16 17 18 20 21 22 23 24 30 33 37 39 40 41 46 48 49 50 51 56 60 61 62 63 64 65 66 70 73 74 75 80 83 88 89 90 91 92 96 97 98 99 104 108 109 111 113 115 116
 324: 66 10 19 103 105
 325: 9 10 19 94 103 105
 326: 61 7 10 19 26 35 85 94 103 105 106
 327: 52 0 1 2 3 5 9 11 12 13 14 17 24 25 27 28 29 31 32 34 36 38 41 42 43 44 45 47 52 54 55 57 59 67 68 69 71 72 76 77 78 79 81 82 84 86 87 93 95 99 100 101 102 107 110 112 114
 328: 51 0 1 2 3 9 11 12 13 14 25 27 28 29 31 32 34 36 38 42 43 44 45 47 52 54 55 57 59 67 68 69 71 72 76 77 78 79 81 84 86 87 93 95 100 101 102 107 110 112 114
 329: 1 31 86 100 101 112
 330: 87 0 9 12 14 25 27 28 29 34 38 45 47 57 67 71 72 76 77 79 81 84 95 102 107 110 114
 331: 2 10 19 53 58 103
 332: 1 7 10 19 26 35 53 58 85 94 103 105 106
 333: 31 8 20 37 46 50 61 83 88 98 104
 nsplits: 334
 ntax: 117
UFBootSplit2:
 000: 1 4 5 6 8 15 16 17 18 20 21 22 23 24 30 33 37 39 40 41 44 46 48 49 50 51 56 60 61 62 63 64 65 66 70 73 74 75 80 82 83 88 89 90 91 92 94 96 97 98 99 104 105 108 109 111 113 115 116
 001: 1 4 6 7 8 15 16 18 20 21 22 23 26 30 33 35 37 39 40 46 48 49 50 51 53 56 58 60 61 62 63 64 65 66 70 73 74 75 80 82 83 85 88 89 90 91 92 96 97 98 104 105 106 108 109 111 113 115 116
 002: 1000 1 2
 003: 1 1 2 3 9 13 29 31 32 36 42 43 52 55 59 68 72 78 84 86 87 93 95 100 101 107 112
 004: 1 4 8 18 20 22 23 30 33 37 46 49 50 60 61 62 70 80 83 88 89 96 98 104 108 109 111
 005: 1000 3 52
 006: 1 5 7 17 24 26 35 41 44 53 58 82 85 94 99 105 106
 007: 1 9 13 25 28 29 42 47 67 68 71 72 84 93 95 102 107
 008: 2 4 18 22 33 60 108
 009: 1000 36 87
 010: 1 4 5 6 8 15 17 18 20 22 23 24 30 33 37 41 44 46 48 49 50 53 56 58 60 61 62 63 64 65 66 70 73 74 80 82 83 88 89 94 96 98 99 104 108 109 111 113 115 116
 011: 990 36 87 100
 012: 525 31 36 87 100
 013: 1 0 1 2 3 9 10 11 12 13 14 19 25 27 28 29 31 32 34 36 38 42 43 44 45 47 52 54 55 57 59 67 68 69 71 72 76 77 78 79 81 84 86 87 93 95 100 101 102 103 107 110 112 114
 014: 1 16 21 39 40 51 53 58 75 90 91 92 97
 015: 1 4 6 7 8 10 15 18 19 20 22 23 26 30 33 35 37 46 48 49 50 53 56 58 60 61 62 63 64 65 66 70 73 74 80 83 85 88 89 94 96 98 103 104 105 106 108 109 111 113 115 116
 016: 51 101 112
 017: 1000 86 101 112
 018: 937 31 36 86 87 100 101 112
 019: 918 3 31 36 52 86 87 100 101 112
 020: 2 8 23 37 62 70 80 98 109
 021: 1 0 12 13 14 27 34 38 42 45 57 68 76 77 79 81 93 110 114
 022: 1000 32 78
 023: 2 0 1 2 3 7 9 11 12 13 14 25 26 27 28 29 31 32 34 35 36 38 42 43 45 47 52 54 55 57 59 67 68 69 71 72 76 77 78 79 81 84 85 86 87 93 94 95 100 101 102 105 106 107 110 112 114
 024: 1 20 30 46 49 50 61 83 88 89 104
 025: 1000 55 59
 026: 1000 32 55 59 78
 027: 1 6 48 56 64 65 66 73 74 116
 028: 740 32 43 55 59 78
 029: 1000 3 31 32 36 43 52 55 59 78 86 87 100 101 112
 030: 1 4 8 15 18 20 22 23 30 33 37 46 49 50 60 61 62 63 70 80 83 88 89 96 98 104 108 109 111 113 115
 031: 1 1 2 3 13 31 32 36 42 43 52 55 59 68 78 86 87 100 101 112
 032: 545 4 22
 033: 1 0 1 2 3 7 9 11 12 13 14 25 26 27 28 29 31 32 34 35 36 38 42 43 45 47 52 53 54 55 57 58 59 67 68 69 71 72 76 77 78 79 81 84 85 86 87 93 94 95 100 101 102 105 106 107 110 112 114
 034: 1000 4 22 108
 035: 1 4 5 6 8 15 16 17 18 20 21 22 23 24 30 33 37 39 40 41 46 48 49 50 51 56 60 61 62 63 64 65 66 70 73 74 75 80 83 88 89 90 91 92 96 97 98 99 104 108 109 111 113 115 116
 036: 265 4 22 108 111
 037: 1 7 16 21 26 35 39 40 51 75 85 90 91 92 97 106
 038: 2 4 6 8 15 16 18 20 21 22 23 30 33 37 39 40 46 48 49 50 51 53 56 58 60 61 62 63 64 65 66 70 73 74 75 80 83 88 89 90 91 92 94 96 97 98 104 108 109 111 113 115 116
 039: 999 15 115
 040: 1 10 11 19 54 69 103
 041: 1 4 5 6 8 15 17 18 20 22 23 24 30 33 37 39 41 44 46 48 49 50 51 53 56 58 60 61 62 63 64 65 66 70 73 74 80 82 83 88 89 90 92 96 98 99 104 108 109 111 113 115 116
 042: 1000 18 60
 043: 1 25 28 47 67
 044: 1000 18 33 60
 045: 244 15 18 33 60 115
 046: 998 4 15 18 22 33 60 108 111 115
 047: 1 0 3 12 13 14 25 27 28 31 32 34 36 38 42 43 45 47 52 55 57 59 67 68 71 76 77 78 79 81 86 87 93 100 101 102 110 112 114
 048: 1 0 1 2 3 9 12 13 14 25 27 28 29 31 32 34 36 38 42 43 44 45 47 52 55 57 59 67 68 71 72 76 77 78 79 81 84 86 87 93 95 100 101 102 107 110 112 114
 049: 3 5 17 24 41 44 53 58 82 99 105
 050: 1000 37 98
 051: 1000 8 37 98
 052: 2 44 53 58 105
 053: 1 5 17 24 99
 054: 998 80 109
 055: 885 8 37 80 98 109
 056: 2 4 6 8 15 18 20 22 23 30 33 37 46 48 49 50 56 60 61 62 63 64 65 66 70 73 74 80 83 88 89 94 96 98 104 108 109 111 113 115 116
 057: 1 10 11 19 54 69
 058: 182 23 96
 059: 1 11 44 54 69
 060: 397 23 62 96
 061: 2 7 10 19 26 35 53 58 85 103 105 106
 062: 994 23 62 70 96
 063: 896 8 23 37 62 70 80 96 98 109
 064: 2 1 2 25 28 47 67 71 102
 065: 3 32 36 55 59 78 86 87 100 101 112
 066: 442 20 50
 067: 3 0 1 2 3 9 12 13 14 25 27 28 29 31 32 34 36 38 42 43 45 47 52 55 57 59 67 68 71 72 76 77 78 79 81 84 86 87 93 95 100 101 102 103 107 110 112 114
 068: 1000 20 50 83
 069: 4 0 1 2 3 9 11 12 13 14 25 27 28 29 31 32 34 36 38 42 43 45 47 52 54 55 57 59 67 68 69 71 72 76 77 78 79 81 84 86 87 93 95 100 101 102 103 107 110 112 114
 070: 968 20 50 83 88
 071: 1 0 1 2 3 9 10 11 12 13 14 19 25 27 28 29 31 32 34 36 38 42 43 45 47 52 54 55 57 59 67 68 69 71 72 76 77 78 79 81 84 86 87 93 95 100 101 102 107 110 112 114
 072: 1 0 1 2 12 13 14 27 34 38 42 45 57 68 76 77 79 81 93 110 114
 073: 1000 46 61
 074: 3 4 6 8 15 16 18 20 21 22 23 30 33 37 39 40 46 48 49 50 51 53 56 58 60 61 62 63 64 65 66 70 73 74 75 80 83 88 89 90 91 92 94 96 97 98 104 105 108 109 111 113 115 116
 075: 1000 46 61 104
 076: 997 20 46 50 61 83 88 104
 077: 990 8 20 23 37 46 50 61 62 70 80 83 88 96 98 104 109
 078: 6 36 86 87 101 112
 079: 1 103 105
 080: 291 30 89
 081: 1 4 6 8 15 16 18 20 21 22 23 30 33 37 39 40 46 48 49 50 51 53 56 58 60 61 62 63 64 65 66 70 73 74 80 83 88 89 90 91 92 96 98 104 108 109 111 113 115 116
 082: 1000 30 49 89
 083: 980 8 20 23 30 37 46 49 50 61 62 70 80 83 88 89 96 98 104 109
 084: 970 4 8 15 18 20 22 23 30 33 37 46 49 50 60 61 62 70 80 83 88 89 96 98 104 108 109 111 115
 085: 1 0 1 2 3 9 11 12 13 14 25 27 28 29 31 32 34 36 38 42 43 44 45 47 52 54 55 57 59 67 68 69 71 72 76 77 78 79 81 82 84 86 87 93 95 100 101 102 107 110 112 114
 086: 2 8 20 23 37 50 62 70 80 83 88 96 98 109
 087: 4 4 8 15 18 20 22 23 30 33 37 46 49 50 56 60 61 62 66 70 73 74 80 83 88 89 96 98 104 108 109 111 115 116
 088: 1000 64 65
 089: 1000 48 64 65
 090: 983 4 8 15 18 20 22 23 30 33 37 46 48 49 50 60 61 62 64 65 70 80 83 88 89 96 98 104 108 109 111 115
 091: 1 4 5 6 8 15 17 18 20 22 23 24 30 33 37 41 44 46 48 49 50 56 60 61 62 63 64 65 66 70 73 74 80 83 88 89 96 98 99 104 108 109 111 113 115 116
 092: 1 3 32 36 43 52 55 59 78 86 87 100 101 112
 093: 1000 56 66
 094: 1 0 9 12 13 14 25 27 28 29 34 38 42 45 47 57 67 68 71 72 76 77 79 81 84 93 95 102 107 110 114
 095: 1000 56 66 73
 096: 1 7 11 26 35 54 69 85 94 105 106
 097: 1 11 54 69 94
 098: 1000 74 116
 099: 1000 56 66 73 74 116
 100: 956 4 8 15 18 20 22 23 30 33 37 46 48 49 50 56 60 61 62 64 65 66 70 73 74 80 83 88 89 96 98 104 108 109 111 115 116
 101: 2 8 18 20 23 30 33 37 46 49 50 60 61 62 70 80 83 88 89 96 98 104 109
 102: 10 39 51 53 58 90 92
 103: 1000 63 113
 104: 656 4 8 15 18 20 22 23 30 33 37 46 48 49 50 56 60 61 62 63 64 65 66 70 73 74 80 83 88 89 96 98 104 108 109 111 113 115 116
 105: 1 8 23 37 46 61 62 70 80 96 98 104 109
 106: 1000 4 6 8 15 18 20 22 23 30 33 37 46 48 49 50 56 60 61 62 63 64 65 66 70 73 74 80 83 88 89 96 98 104 108 109 111 113 115 116
 107: 4 4 6 7 8 15 16 18 20 21 22 23 26 30 33 35 37 39 40 46 48 49 50 51 53 56 58 60 61 62 63 64 65 66 70 73 74 75 80 83 85 88 89 90 91 92 94 96 97 98 104 105 106 108 109 111 113 115 116
 108: 2 4 6 7 8 15 16 18 20 21 22 23 26 30 33 35 37 39 40 46 48 49 50 51 56 60 61 62 63 64 65 66 70 73 74 75 80 83 85 88 89 90 91 92 96 97 98 104 106 108 109 111 113 115 116
 109: 1000 53 58
 110: 607 4 6 8 15 18 20 22 23 30 33 37 46 48 49 50 53 56 58 60 61 62 63 64 65 66 70 73 74 80 83 88 89 96 98 104 108 109 111 113 115 116
 111: 4 5 7 10 16 17 19 21 24 26 35 39 40 41 51 75 82 85 90 91 92 94 97 99 103 105 106
 112: 109 4 6 8 15 18 20 22 23 30 33 37 46 48 49 50 53 56 58 60 61 62 63 64 65 66 70 73 74 80 83 88 89 94 96 98 104 108 109 111 113 115 116
 113: 1 4 6 8 15 18 20 22 23 30 33 37 46 48 49 50 53 56 58 60 61 62 63 64 65 66 70 73 74 80 83 88 89 90 92 96 98 104 108 109 111 113 115 116
 114: 1 8 23 37 62 80 96 98 109
 115: 319 7 26
 116: 1 38 57 76 81
 117: 1000 7 26 106
 118: 1 0 1 2 3 9 11 12 13 14 25 27 28 29 31 32 34 36 38 42 43 45 47 52 54 55 57 59 67 68 69 71 72 76 77 78 79 81 82 84 86 87 93 95 100 101 102 107 110 112 114
 119: 1 0 1 2 3 5 9 11 12 13 14 17 24 25 27 28 29 31 32 34 36 38 41 42 43 45 47 52 54 55 57 59 67 68 69 71 72 76 77 78 79 81 82 84 86 87 93 95 99 100 101 102 107 110 112 114
 120: 1000 35 85
 121: 1000 7 26 35 85 106
 122: 2 4 5 6 8 15 17 18 20 22 23 24 30 33 37 39 41 44 46 48 49 50 51 56 60 61 62 63 64 65 66 70 73 74 80 82 83 88 89 90 92 96 98 99 104 108 109 111 113 115 116
 123: 1 15 111
 124: 1000 16 40
 125: 2 25 47 102
 126: 4 8 20 37 46 50 61 80 83 88 98 104 109
 127: 1000 21 91
 128: 859 16 21 40 91
 129: 9 0 1 2 3 9 10 12 13 14 19 25 27 28 29 31 32 34 36 38 42 43 45 47 52 55 57 59 67 68 71 72 76 77 78 79 81 84 86 87 93 95 100 101 102 103 107 110 112 114
 130: 3 7 11 26 35 53 54 58 69 85 94 105 106
 131: 1000 75 97
 132: 963 16 21 40 75 91 97
 133: 3 7 11 26 35 54 69 85 106
 134: 3 38 45 76
 135: 1000 39 51
 136: 3 45 76
 137: 3 0 38 45 57 76
 138: 1000 90 92
 139: 995 39 51 90 92
 140: 460 16 21 39 40 51 75 90 91 92 97
 141: 7 0 1 2 3 9 10 11 12 13 14 19 25 27 28 29 31 32 34 36 38 42 43 45 47 52 54 55 57 59 67 68 69 71 72 76 77 78 79 81 84 86 87 93 95 100 101 102 103 105 107 110 112 114
 142: 52 16 21 39 40 51 75 82 90 91 92 97
 143: 3 31 100
 144: 38 16 21 39 40 51 75 82 90 91 92 97 105
 145: 38 7 16 21 26 35 39 40 51 75 82 85 90 91 92 97 105 106
 146: 41 0 1 2 3 5 9 10 11 12 13 14 17 19 24 25 27 28 29 31 32 34 36 38 41 42 43 44 45 47 52 54 55 57 59 67 68 69 71 72 76 77 78 79 81 84 86 87 93 95 99 100 101 102 103 107 110 112 114
 147: 2 20 46 50 61 83 104
 148: 2 8 37 80 96 98 109
 149: 1 8 20 23 37 46 50 61 62 70 80 83 88 96 98 104
 150: 144 41 99
 151: 998 5 41 99
 152: 1 84 95
 153: 1 9 107
 154: 1000 17 24
 155: 1000 5 17 24 41 99
 156: 2 31 32 36 55 59 78 87 100
 157: 224 5 17 24 41 44 99
 158: 889 0 1 2 3 9 10 11 12 13 14 19 25 27 28 29 31 32 34 36 38 42 43 45 47 52 54 55 57 59 67 68 69 71 72 76 77 78 79 81 84 86 87 93 95 100 101 102 103 107 110 112 114
 159: 1 44 94
 160: 1 0 1 2 3 9 10 11 12 13 14 19 25 27 28 29 31 32 34 36 38 42 43 44 45 47 52 54 55 57 59 67 68 69 71 72 76 77 78 79 81 84 86 87 93 94 95 100 101 102 103 107 110 112 114
 161: 1000 10 19
 162: 2 5 16 17 21 24 39 40 41 51 75 82 90 91 92 97 99
 163: 991 10 19 103
 164: 986 0 1 2 3 9 11 12 13 14 25 27 28 29 31 32 34 36 38 42 43 45 47 52 54 55 57 59 67 68 69 71 72 76 77 78 79 81 84 86 87 93 95 100 101 102 107 110 112 114
 165: 1 4 5 6 8 15 17 18 20 22 23 24 30 33 37 41 44 46 48 49 50 53 56 58 60 61 62 63 64 65 66 70 73 74 80 83 88 89 94 96 98 99 104 108 109 111 113 115 116
 166: 1 9 13 29 42 68 72 84 93 95 107
 167: 2 4 6 8 15 18 20 22 23 30 33 37 46 49 50 60 61 62 70 80 83 88 89 96 98 104 108 109 111 115
 168: 622 54 69
 169: 1000 11 54 69
 170: 1000 0 1 2 3 9 12 13 14 25 27 28 29 31 32 34 36 38 42 43 45 47 52 55 57 59 67 68 71 72 76 77 78 79 81 84 86 87 93 95 100 101 102 107 110 112 114
 171: 9 8 23 30 37 49 62 70 80 89 96 98 109
 172: 1 7 26 35 85 103 106
 173: 155 9 95
 174: 1 12 34 38 45 76 77 81 110 114
 175: 130 9 95 107
 176: 1 4 6 8 15 16 18 20 22 23 30 33 37 39 40 46 48 49 50 51 56 60 61 62 63 64 65 66 70 73 74 75 80 83 88 89 90 92 96 97 98 104 108 109 111 113 115 116
 177: 131 9 84 95 107
 178: 3 7 16 21 26 35 39 40 51 75 82 85 90 91 92 97 106
 179: 1 7 26 35 82 85 106
 180: 1000 29 72
 181: 1000 9 29 72 84 95 107
 182: 736 0 1 2 3 12 13 14 25 27 28 31 32 34 36 38 42 43 45 47 52 55 57 59 67 68 71 76 77 78 79 81 86 87 93 100 101 102 110 112 114
 183: 35 0 1 2 12 13 14 25 27 28 34 38 42 45 47 57 67 68 71 76 77 79 81 93 102 110 114
 184: 2 4 6 8 15 16 18 20 21 22 23 30 33 37 39 40 44 46 48 49 50 51 56 60 61 62 63 64 65 66 70 73 74 75 80 82 83 88 89 90 91 92 96 97 98 104 108 109 111 113 115 116
 185: 2 4 6 8 15 16 18 20 21 22 23 30 33 37 39 40 44 46 48 49 50 51 56 60 61 62 63 64 65 66 70 73 74 75 80 83 88 89 90 91 92 96 97 98 104 108 109 111 113 115 116
 186: 22 4 6 8 15 16 18 20 21 22 23 30 33 37 39 40 46 48 49 50 51 56 60 61 62 63 64 65 66 70 73 74 80 83 88 89 90 91 92 96 98 104 108 109 111 113 115 116
 187: 1000 42 68
 188: 1000 13 42 68
 189: 1 8 23 37 62 70 80 96 98
 190: 999 13 42 68 93
 191: 63 0 1 2 12 14 25 27 28 34 38 45 47 57 67 71 76 77 79 81 102 110 114
 192: 575 0 12 14 25 27 28 34 38 45 47 57 67 71 76 77 79 81 102 110 114
 193: 9 1 2 3 13 25 28 31 32 36 42 43 47 52 55 59 67 68 71 78 86 87 93 100 101 102 112
 194: 10 0 3 12 14 27 31 32 34 36 38 43 45 52 55 57 59 76 77 78 79 81 86 87 100 101 110 112 114
 195: 1000 25 47
 196: 7 4 5 6 8 15 16 17 18 20 21 22 23 24 30 33 37 39 40 41 46 48 49 50 51 53 56 58 60 61 62 63 64 65 66 70 73 74 75 80 82 83 88 89 90 91 92 96 97 98 99 104 108 109 111 113 115 116
 197: 5 4 6 8 15 16 18 20 21 22 23 30 33 37 39 40 46 48 49 50 51 56 60 61 62 63 64 65 66 70 73 74 75 80 82 83 88 89 90 91 92 96 97 98 104 108 109 111 113 115 116
 198: 1000 28 67
 199: 3 31 36 43 86 87 100 101 112
 200: 997 28 67 102
 201: 1000 25 28 47 67 102
 202: 3 0 9 12 14 27 29 34 38 45 57 72 76 77 79 81 84 95 107 110 114
 203: 1000 25 28 47 67 71 102
 204: 1000 0 12 14 27 34 38 45 57 76 77 79 81 110 114
 205: 36 0 1 2 3 9 10 11 12 13 14 19 25 27 28 29 31 32 34 36 38 42 43 45 47 52 53 54 55 57 58 59 67 68 69 71 72 76 77 78 79 81 84 86 87 93 94 95 100 101 102 103 105 107 110 112 114
 206: 9 44 82
 207: 4 4 6 8 15 18 20 22 23 30 33 37 46 48 49 50 56 60 61 62 63 64 65 66 70 73 74 80 83 88 89 90 92 96 98 104 108 109 111 113 115 116
 208: 1000 27 79
 209: 433 14 27 79
 210: 1000 0 12 34 38 45 57 76 77 81 110 114
 211: 2 4 8 15 18 20 22 23 33 37 46 50 60 61 62 70 80 83 88 96 98 104 108 109 111 115
 212: 12 4 5 6 8 15 17 18 20 22 23 24 30 33 37 41 44 46 48 49 50 56 60 61 62 63 64 65 66 70 73 74 80 82 83 88 89 96 98 99 104 108 109 111 113 115 116
 213: 1000 12 34
 214: 1 4 6 7 8 15 16 18 20 21 22 23 26 30 33 35 37 39 40 46 48 49 50 51 53 56 58 60 61 62 63 64 65 66 70 73 74 75 80 83 85 88 89 90 91 92 96 97 98 104 105 106 108 109 111 113 115 116
 215: 1000 12 34 114
 216: 16 0 1 2 3 12 14 27 31 32 34 36 38 43 45 52 55 57 59 76 77 78 79 81 86 87 100 101 110 112 114
 217: 2 4 5 6 8 15 17 18 20 22 23 24 30 33 37 39 41 44 46 48 49 50 51 53 56 58 60 61 62 63 64 65 66 70 73 74 80 83 88 89 90 92 96 98 99 104 108 109 111 113 115 116
 218: 1000 77 110
 219: 1000 12 34 77 110 114
 220: 12 4 6 8 15 18 20 22 23 30 33 37 46 48 49 50 53 56 58 60 61 62 63 64 65 66 70 73 74 80 83 88 89 96 98 104 105 108 109 111 113 115 116
 221: 877 12 34 45 77 110 114
 222: 993 0 38 57 76 81
 223: 1 16 21 40 82 91
 224: 616 0 38 57 76
 225: 4 76 81
 226: 8 53 58 94
 227: 953 38 76
 228: 906 0 57
 229: 9 0 1 2 3 9 10 11 12 13 14 19 25 27 28 29 31 32 34 36 38 42 43 45 47 52 53 54 55 57 58 59 67 68 69 71 72 76 77 78 79 81 84 86 87 93 94 95 100 101 102 103 107 110 112 114
 230: 30 46 61 88 104
 231: 781 86 101
 232: 538 1 2 3 31 32 36 43 52 55 59 78 86 87 100 101 112
 233: 871 1 2 3 13 31 32 36 42 43 52 55 59 68 78 86 87 93 100 101 112
 234: 730 15 111 115
 235: 10 15 18 33 60 111 115
 236: 426 23 62
 237: 469 30 49
 238: 336 94 105
 239: 79 4 6 8 15 18 20 22 23 30 33 37 46 48 49 50 53 56 58 60 61 62 63 64 65 66 70 73 74 80 83 88 89 94 96 98 104 105 108 109 111 113 115 116
 240: 475 5 41
 241: 746 5 17 24 41 82 99
 242: 722 5 17 24 41 44 82 99
 243: 152 5 16 17 21 24 39 40 41 44 51 75 82 90 91 92 97 99
 244: 99 0 1 2 3 7 9 10 11 12 13 14 19 25 26 27 28 29 31 32 34 35 36 38 42 43 45 47 52 54 55 57 59 67 68 69 71 72 76 77 78 79 81 84 85 86 87 93 95 100 101 102 103 106 107 110 112 114
 245: 225 7 106
 246: 869 29 72 84
 247: 853 29 72 84 107
 248: 844 9 29 72 84 107
 249: 567 0 12 14 34 38 45 57 76 77 81 110 114
 250: 36 23 70 96
 251: 41 56 63 66 73 74 113 116
 252: 202 4 6 8 15 18 20 22 23 30 33 37 39 46 48 49 50 51 53 56 58 60 61 62 63 64 65 66 70 73 74 80 83 88 89 90 92 96 98 104 108 109 111 113 115 116
 253: 312 4 6 8 15 16 18 20 21 22 23 30 33 37 39 40 46 48 49 50 51 53 56 58 60 61 62 63 64 65 66 70 73 74 75 80 83 88 89 90 91 92 96 97 98 104 108 109 111 113 115 116
 254: 381 5 99
 255: 406 4 5 6 8 15 16 17 18 20 21 22 23 24 30 33 37 39 40 41 44 46 48 49 50 51 53 56 58 60 61 62 63 64 65 66 70 73 74 75 80 82 83 88 89 90 91 92 96 97 98 99 104 108 109 111 113 115 116
 256: 71 0 1 2 3 7 9 10 11 12 13 14 19 25 26 27 28 29 31 32 34 35 36 38 42 43 45 47 52 54 55 57 59 67 68 69 71 72 76 77 78 79 81 84 85 86 87 93 94 95 100 101 102 103 106 107 110 112 114
 257: 92 0 1 2 3 9 10 11 12 13 14 19 25 27 28 29 31 32 34 36 38 42 43 45 47 52 54 55 57 59 67 68 69 71 72 76 77 78 79 81 84 86 87 93 94 95 100 101 102 103 107 110 112 114
 258: 10 11 54
 259: 16 9 29 72 84 95
 260: 64 0 12 34 38 57 76 77 81 110 114
 261: 13 0 38 57 81
 262: 24 0 38 57
 263: 4 3 52 86 101 112
 264: 746 4 15 22 108 111 115
 265: 11 70 96
 266: 229 7 26 35 85 105 106
 267: 331 7 26 35 85 94 105 106
 268: 322 38 76 81
 269: 138 1 2 13 42 68 93
 270: 168 86 112
 271: 502 20 83
 272: 240 49 89
 273: 343 4 6 8 15 18 20 22 23 30 33 37 46 48 49 50 56 60 61 62 64 65 66 70 73 74 80 83 88 89 96 98 104 108 109 111 115 116
 274: 330 4 6 8 15 18 20 22 23 30 33 37 39 46 48 49 50 51 56 60 61 62 63 64 65 66 70 73 74 80 83 88 89 90 92 96 98 104 108 109 111 113 115 116
 275: 350 4 6 8 15 16 18 20 21 22 23 30 33 37 39 40 46 48 49 50 51 56 60 61 62 63 64 65 66 70 73 74 75 80 83 88 89 90 91 92 96 97 98 104 108 109 111 113 115 116
 276: 309 4 5 6 8 15 16 17 18 20 21 22 23 24 30 33 37 39 40 41 44 46 48 49 50 51 56 60 61 62 63 64 65 66 70 73 74 75 80 82 83 88 89 90 91 92 96 97 98 99 104 108 109 111 113 115 116
 277: 456 26 106
 278: 269 53 58 105
 279: 249 53 58 94 105
 280: 152 7 26 35 53 58 85 94 105 106
 281: 99 0 9 12 14 25 27 28 29 34 38 45 47 57 67 71 72 76 77 79 81 84 95 102 107 110 114
 282: 369 36 86 87 100 101 112
 283: 349 4 108
 284: 368 11 69
 285: 94 38 57 76
 286: 86 16 21 40 75 82 91 97
 287: 83 4 6 8 15 16 18 20 21 22 23 30 33 37 39 40 46 48 49 50 51 53 56 58 60 61 62 63 64 65 66 70 73 74 75 80 82 83 88 89 90 91 92 96 97 98 104 108 109 111 113 115 116
 288: 30 4 15 18 22 33 48 60 64 65 108 111 115
 289: 72 0 1 2 3 7 9 10 11 12 13 14 19 25 26 27 28 29 31 32 34 35 36 38 42 43 45 47 52 54 55 57 59 67 68 69 71 72 76 77 78 79 81 84 85 86 87 93 95 100 101 102 103 105 106 107 110 112 114
 290: 41 3 31 52
 291: 198 3 31 36 43 52 86 87 100 101 112
 292: 185 62 70
 293: 114 62 70 96
 294: 48 16 21 40 75 91 97 105
 295: 52 16 21 40 75 82 91 97 105
 296: 52 4 6 8 15 16 18 20 21 22 23 30 33 37 39 40 46 48 49 50 51 53 56 58 60 61 62 63 64 65 66 70 73 74 75 80 82 83 88 89 90 91 92 96 97 98 104 105 108 109 111 113 115 116
 297: 60 7 26 35 85 94 106
 298: 397 0 1 2 3 12 13 14 27 31 32 34 36 38 42 43 45 52 55 57 59 68 76 77 78 79 81 86 87 93 100 101 110 112 114
 299: 106 22 108
 300: 337 23 62 70
 301: 17 0 1 2 3 9 12 13 14 27 29 31 32 34 36 38 42 43 45 52 55 57 59 68 72 76 77 78 79 81 84 86 87 93 95 100 101 107 110 112 114
 302: 1 17 24 99
 303: 56 50 83
 304: 5 0 1 2 3 9 10 11 12 13 14 19 25 27 28 29 31 32 34 36 38 42 43 45 47 52 54 55 57 59 67 68 69 71 72 76 77 78 79 81 84 86 87 93 94 95 100 101 102 103 105 107 110 112 114
 305: 107 16 40 75 97
 306: 59 0 38 45 57 76 81
 307: 117 23 70
 308: 195 62 96
 309: 34 21 75 91 97
 310: 5 4 6 8 15 16 18 20 21 22 23 30 33 37 40 46 48 49 50 56 60 61 62 63 64 65 66 70 73 74 75 80 83 88 89 91 96 97 98 104 108 109 111 113 115 116
 311: 297 3 13 31 32 36 42 43 52 55 59 68 78 86 87 93 100 101 112
 312: 10 5 7 16 17 21 24 26 35 39 40 41 44 51 75 82 85 90 91 92 97 99 106
 313: 11 38 81
 314: 6 23 62 70 80 96 109
 315: 7 3 9 13 29 31 32 36 42 43 52 55 59 68 72 78 84 86 87 93 95 100 101 107 112
 316: 12 16 21 39 40 51 90 91 92
 317: 101 31 86 101 112
 318: 43 31 32 36 55 59 78 86 87 100 101 112
 319: 40 3 31 32 36 52 55 59 78 86 87 100 101 112
 320: 47 0 57 81
 321: 2 4 15 22 108 115
 322: 32 0 1 2 12 14 27 34 38 45 57 76 77 79 81 110 114
 323: 148 9 25 28 29 47 67 71 72 84 95 102 107
 324: 40 7 10 19 26 35 85 103 106
 325: 37 7 10 19 26 35 53 58 85 94 103 105 106
 326: 73 0 1 2 3 5 9 11 12 13 14 17 24 25 27 28 29 31 32 34 36 38 41 42 43 44 45 47 52 54 55 57 59 67 68 69 71 72 76 77 78 79 81 82 84 86 87 93 95 99 100 101 102 107 110 112 114
 327: 85 0 1 2 3 9 11 12 13 14 25 27 28 29 31 32 34 36 38 42 43 44 45 47 52 54 55 57 59 67 68 69 71 72 76 77 78 79 81 84 86 87 93 95 100 101 102 107 110 112 114
 328: 63 10 19 103 105
 329: 5 10 19 94 103 105
 330: 58 7 10 19 26 35 85 94 103 105 106
 331: 1 31 86 100 101 112
 332: 2 10 19 53 58 103
 333: 55 8 20 37 46 50 61 83 88 98 104
 334: 95 8 20 23 37 46 50 61 62 70 83 88 96 98 104
 335: 13 48 56 64 65 66 73 74 116
 336: 3 0 12 34 38 45 57 76 77 110 114
 337: 3 12 34 38 45 76 77 110 114
 338: 49 7 10 19 26 35 85 103 105 106
 339: 7 4 5 6 8 15 16 17 18 20 21 22 23 24 30 33 37 39 40 41 44 46 48 49 50 51 56 60 61 62 63 64 65 66 70 73 74 75 80 82 83 88 89 90 91 92 94 96 97 98 99 104 108 109 111 113 115 116
 340: 3 0 1 2 3 9 10 11 12 13 14 19 25 27 28 29 31 32 34 36 38 42 43 45 47 52 53 54 55 57 58 59 67 68 69 71 72 76 77 78 79 81 84 86 87 93 95 100 101 102 103 105 107 110 112 114
 341: 34 31 32 36 43 55 59 78 86 87 100 101 112
 342: 3 5 16 17 21 24 40 41 44 75 82 91 97 99
 343: 8 4 5 6 8 15 16 17 18 20 21 22 23 24 30 33 37 39 40 41 46 48 49 50 51 56 60 61 62 63 64 65 66 70 73 74 75 80 82 83 88 89 90 91 92 96 97 98 99 104 108 109 111 113 115 116
 344: 4 7 26 35 53 58 85 105 106
 345: 14 3 32 43 52 55 59 78
 346: 15 8 23 37 62 70 96 98
 347: 5 7 10 16 19 21 26 35 39 40 51 75 82 85 90 91 92 94 97 103 105 106
 348: 9 0 1 2 3 5 9 11 12 13 14 17 24 25 27 28 29 31 32 34 36 38 41 42 43 44 45 47 52 54 55 57 59 67 68 69 71 72 76 77 78 79 81 84 86 87 93 95 99 100 101 102 107 110 112 114
 349: 18 4 15 18 22 30 33 49 60 89 108 111 115
 350: 44 20 23 46 50 61 62 70 83 88 96 104
 351: 2 3 31 52 86 101 112
 352: 17 32 36 55 59 78 87 100
 353: 1 8 37 62 80 98 109
 354: 8 3 43 52
 nsplits: 355
 ntax: 117
boot_consense_logl: -13790.23276
contree: (0:0.0027294671,(((((((((((1:0.0000000000,118:0.0000000000):2.127266129e-06,2:0.0000021273)100:0.2550487528,(((3:0.0000021273,52:0.0000021273)100:0.1113193378,((31:0.1202025733,((36:0.0000021273,87:0.0000027119)100:0.05416910721,100:0.0508022898)99:0.04847873455)52:0.0190095486,((86:0.0000021273,101:0.0000021273)77:2.127266129e-06,112:0.0033278007)100:0.1274375491)90:0.03122673766)89:0.02355736054,(((32:0.0000021273,78:0.0000021273)100:0.03785706086,(55:0.0000021273,59:0.0000021273)100:0.06461721445)100:0.1015271192,43:0.0939178167)70:0.01761782463)100:0.106534539)52:0.04804615021,((13:0.0106469308,(42:0.0000021273,68:0.0000021273)100:0.0344364819)100:0.1048037791,93:0.1761187757)100:0.06649477174)87:0.05911602467,((((((((((((((((((4:0.0000000000,120:0.0000000000):0,117:0.0000000000):2.127266129e-06,22:0.0000021273)53:2.127266129e-06,108:0.0030996125)100:0.02153892629,((15:0.0000021273,115:0.0030768705)100:0.01652957264,111:0.0185038391)73:0.003223582596)75:0.004944827274,((18:0.0247055862,60:0.0062388285)100:0.003095167852,33:0.0062828013)100:0.01464545271)100:0.03035096289,(((((8:0.0000021273,(37:0.0000021273,98:0.0000021273)100:0.003200756646)100:0.006413583587,(80:0.0031607180,109:0.0000021273)100:0.00636699314)89:0.003142127302,((((23:0.0000000000,124:0.0000000000):2.127266129e-06,62:0.0000021273)51:2.127266129e-06,96:0.0031708345)42:2.127266129e-06,70:0.0031735558)99:0.006397992288)90:0.004717179149,(((((20:0.0000000000,121:0.0000000000):2.127266129e-06,83:0.0000021273)50:2.127266129e-06,50:0.0030859703)100:0.02485510106,88:0.0036670870)97:0.01298573456,(((46:0.0000000000,131:0.0000000000):2.127266129e-06,61:0.0000021273)100:0.009527798151,104:0.0031461733)100:0.0266502709)100:0.01394735732)99:0.01816519697,(((30:0.0000000000,126:0.0000000000):2.127266129e-06,49:0.0000021273)48:2.127266129e-06,89:0.0030771200)100:0.03916697528)98:0.01028080575)97:0.01992162296,(48:0.0369615474,(64:0.0000021273,65:0.0031313005)100:0.03734083392)100:0.03708126242)98:0.005072580498,(((56:0.0000021273,66:0.0031532935)100:0.003169451637,73:0.0000021273)100:0.01663632102,(74:0.0000021273,116:0.0000021273)100:0.01652150639)100:0.05439145893)96:0.01791447915,(63:0.0000021273,113:0.0000021273)100:0.07560921708)61:0.01217568459,6:0.0822112637)100:0.08628275443,(53:0.0000021273,58:0.0000021273)100:0.09181595915)53:0.0206039272,((((16:0.0000021273,40:0.0027291676)100:0.06845165446,(21:0.0237412523,91:0.0903490285)100:0.05902592396)86:0.01050238466,(75:0.0000021302,97:0.0000021273)100:0.07808898061)96:0.03419009181,(((((39:0.0000000000,130:0.0000000000):0,128:0.0000000000):0,125:0.0000000000):2.127266129e-06,51:0.0000021273)100:0.08085919875,(90:0.0057379746,92:0.0104714688)100:0.08881472895)100:0.05477330163)42:0.01621906676)27:0.01864887459,(((((((5:0.0000000000,129:0.0000000000):0,122:0.0000000000):2.127266129e-06,41:0.0000021273)50:2.127266129e-06,99:0.0027558964)100:0.02587251881,(17:0.0000021273,24:0.0000021273)100:0.04275579737)100:0.08539762125,82:0.1342341529)76:0.008794156648,44:0.1745458855)75:0.02256376273)35:0.01943969121,(((7:0.0027950423,(26:0.0000021273,106:0.0000021273)49:2.127266129e-06)100:0.08320293271,(35:0.0000024406,85:0.0000021273)100:0.07011981483)100:0.09656678736,(94:0.0843250650,105:0.1384004982)28:0.01181969987)28:0.00740758417)89:0.03040534016,((10:0.0000021273,19:0.0000021273)100:0.1271478025,103:0.1190016278)99:0.02513019521)99:0.08296895907,(11:0.0000021273,(54:0.0000021273,69:0.0023181861)64:0.000452033987)100:0.3826092421)100:0.1435723174,((9:0.0166476020,(((29:0.0000021273,72:0.0000021273)100:0.02895743086,84:0.0325508076)88:0.002989869891,107:0.0446583381)86:0.01939556664)85:0.01723904033,95:0.0320334247)100:0.3184893289)74:0.05133231133)57:0.0329069027,(((25:0.0000021273,47:0.0000021273)100:0.1354303561,(((((28:0.0000000000,127:0.0000000000):0,123:0.0000000000):0,119:0.0000000000):2.127266129e-06,67:0.0000021273)100:0.09945106238,102:0.0710150763)100:0.05355529452)100:0.1110830164,71:0.3313199791)100:0.1950158312)100:0.1338871702,(27:0.0392361673,79:0.0198282447)100:0.2996077978)57:0.06658746447,14:0.2744273991)100:0.2569809182,((((12:0.0000021273,34:0.0000021273)100:0.02394129418,114:0.0198142142)100:0.01065617853,(77:0.0000021273,110:0.0000021273)100:0.03073969624)100:0.04118416993,45:0.1136452201)87:0.02983994602)98:0.02297411384,81:0.0110068118)61:2.699493559e-06,(38:0.0054697175,76:0.0196415937)95:0.002740223045)90:0.005457159841,57:0.0137686836);
contree_rfdist: 22
finished: true
finishedCandidateSet: true
finishedModelFinal: true
finishedModelInit: true
initTree: (0:0.0046307580,(((((((((1:0.0000010000,2:0.0000010000):0.1222283055,((((((3:0.0000010000,52:0.0000010000):0.07723577236,((31:0.0639399430,((36:0.0000010000,87:0.0000010000):0.03339191564,100:0.0358671029):0.04336799391):0.03092912597,(86:0.0000010000,(101:0.0000010000,112:0.0023097496):1e-06):0.06132197263):0.0408550468):0.0260403688,(((32:0.0000010000,78:0.0000010000):0.02847864102,(55:0.0000010000,59:0.0000010000):0.05098389982):0.08265225415,43:0.0561263807):0.01879792233):0.06921675774,(((((9:0.0140290426,95:0.0358671029):0.01640759931,107:0.0333919156):0.006963107745,84:0.0260403688):0.006963107745,(29:0.0000010000,72:0.0000010000):0.01640759931):0.1876270694,((13:0.0140290426,(42:0.0000010000,68:0.0000010000):0.02120009918):0.08538197198,93:0.0853819720):0.06657150273):0.06393994305):0.05098389982,((((((((((((((4:0.0000010000,22:0.0000010000):1e-06,108:0.0023097496):0.01402904258,111:0.0140290426):0.002309749575,((15:0.0000010000,115:0.0023097496):0.009306882194,((18:0.0164075993,60:0.0046307580):0.002309749575,33:0.0046307580):0.01166216548):0.004630757982):0.01640759931,(((((8:0.0000010000,(37:0.0000010000,98:0.0000010000):0.002309749575):0.004630757982,(80:0.0023097496,109:0.0000010000):0.004630757982):0.002309749575,(((23:0.0000010000,96:0.0023097496):1e-06,62:0.0000010000):1e-06,70:0.0023097496):0.004630757982):0.002309749575,((((20:0.0000010000,50:0.0023097496):1e-06,83:0.0000010000):0.01879792233,88:0.0023097496):0.009306882194,((46:0.0000010000,61:0.0000010000):0.006963107745,104:0.0023097496):0.01879792233):0.01166216548):0.01640759931,((30:0.0000010000,89:0.0023097496):1e-06,49:0.0000010000):0.02361421825):0.01640759931):0.01402904258,(48:0.0284786410,(64:0.0000010000,65:0.0023097496):0.02361421825):0.01879792233):0.009306882194,((((56:0.0000010000,66:0.0023097496):0.002309749575,73:0.0000010000):0.009306882194,(74:0.0000010000,116:0.0000010000):0.01402904258):0.03092912597,(63:0.0000010000,113:0.0000010000):0.05098389982):0.01640759931):0.02361421825,6:0.0433679939):0.06132197263,(53:0.0000010000,58:0.0000010000):0.05098389982):0.03586710294,94:0.0692167577):0.009306882194,(((5:0.0000010000,(41:0.0000010000,99:0.0023097496):1e-06):0.02361421825,(17:0.0000010000,24:0.0000010000):0.03092912597):0.05871748648,44:0.0964467005):0.0484323222):0.01166216548,((((7:0.0023097496,26:0.0000010000):1e-06,106:0.0000010000):0.05098389982,(35:0.0000010000,85:0.0000010000):0.06132197263):0.07187581529,((((((16:0.0000010000,40:0.0023097496):0.04589371981,(75:0.0000010000,97:0.0000010000):0.07187581529):0.009306882194,(21:0.0187979223,91:0.0433679939):0.04336799391):0.01640759931,((39:0.0000010000,51:0.0000010000):0.06393994305,(90:0.0069631077,92:0.0069631077):0.06132197263):0.05098389982):0.02361421825,82:0.0908849322):0.03092912597,105:0.0826522542):0.02120009918):0.01402904258):0.02361421825,((10:0.0000010000,19:0.0000010000):0.09365840661,103:0.0772357724):0.0260403688):0.07187581529,((11:0.0000010000,54:0.0000010000):1e-06,69:0.0023097496):0.204391394):0.09644670051):0.04589371981,(((25:0.0000010000,47:0.0000010000):0.08812615955,((28:0.0000010000,67:0.0000010000):0.05612638068,102:0.0665715027):0.0484323222):0.06132197263,71:0.2009991184):0.1049016967):0.06657150273):0.116389872,(27:0.0164075993,79:0.0093068822):0.1649587247):0.06393994305,14:0.1340990866):0.1810568871,45:0.0433679939):0.05098389982,(((12:0.0000010000,34:0.0000010000):0.01879792233,114:0.0187979223):0.01402904258,(77:0.0000010000,110:0.0000010000):0.02120009918):0.03586710294):0.03835478173,76:0.0140290426):0.006963107745,81:0.0093068822):0.002309749575,38:0.0046307580):0.004630757982,57:0.0093068822);
iqtree:
 command:  -nt AUTO -s /media/hdd_2tb/GPA_reclassification_clean/A_dataset_creation/5_basic_phylogenetics/2_trimmed_complete_basic_phylogeny/2_OGs_with_domains_phylogeny/2_trimal_MSAs/OG_26_dpgC_trimalMSA.faa -m JTT+F+I+G4 -pre /media/hdd_2tb/GPA_reclassification_clean/A_dataset_creation/5_basic_phylogenetics/2_trimmed_complete_basic_phylogeny/2_OGs_with_domains_phylogeny/5_trimal_iqtree_ML_trees/OG_26_dpgC_trimal_iqtree -redo -bb 1000
 seed: 546634
 start_time: 1708020130
 version: 2.2.5
```
