## Supplementary Data 7 for "Structural and evolutionary analyses support reclassification of glycopeptide antibiotics as xyclopeptides": OG_26_dpgC_trimal_iqtree.contree

```
(StAc:0.0027294671,(((((((((((A47:0.0000000000,StTo:0.0000000000):0.0000021273,StToN1:0.0000021273)100:0.2550487528,(((StFo_1:0.0000021273,StFo_2:0.0000021273)100:0.1113193378,((Sts1:0.1202025733,((StsW52_1:0.0000021273,StsW52_2:0.0000027119)100:0.0541691072,StAn_2:0.0508022898)99:0.0484787346)52:0.0190095486,((StAfa_6:0.0000021273,StFr_3:0.0000021273)77:0.0000021273,StAfa_2:0.0033278007)100:0.1274375491)90:0.0312267377)89:0.0235573605,(((StVe_4:0.0000021273,StVe_1:0.0000021273)100:0.0378570609,(StVe_3:0.0000021273,StVe_5:0.0000021273)100:0.0646172144)100:0.1015271192,StLtNB:0.0939178167)70:0.0176178246)100:0.1065345390)52:0.0480461502,((StAq:0.0106469308,(StsTL_3:0.0000021273,StsTL_1:0.0000021273)100:0.0344364819)100:0.1048037791,StFu:0.1761187757)100:0.0664947717)87:0.0591160247,((((((((((((((((((ris:0.0000000000,AmLr_1:0.0000000000):0.0000000000,AmLr_2:0.0000000000):0.0000021273,AmLrN2_1:0.0000021273)53:0.0000021273,AmLrN2_2:0.0030996125)100:0.0215389263,((AmsW8_1:0.0000021273,AmsW8_2:0.0030768705)100:0.0165295726,AmsTN:0.0185038391)73:0.0032235826)75:0.0049448273,((AmRo_2:0.0247055862,AmRo_1:0.0062388285)100:0.0030951679,AmsW97:0.0062828013)100:0.0146454527)100:0.0303509629,(((((AmsMJ_2:0.0000021273,(AmsMJ_4:0.0000021273,AmsMJ_3:0.0000021273)100:0.0032007566)100:0.0064135836,(AmsW9_2:0.0031607180,AmsW9_1:0.0000021273)100:0.0063669931)89:0.0031421273,((((AmJa_1:0.0000000000,AmJa_2:0.0000000000):0.0000021273,risA:0.0000021273)51:0.0000021273,AmsC0_2:0.0031708345)42:0.0000021273,AmJaD4:0.0031735558)99:0.0063979923)90:0.0047171791,(((((van:0.0000000000,AmKe_2:0.0000000000):0.0000021273,AmKe_4:0.0000021273)50:0.0000021273,AmOrH:0.0030859703)100:0.0248551011,AmsW69_1:0.0036670870)97:0.0129857346,(((AmKeF:0.0000000000,AmKe_3:0.0000000000):0.0000021273,AmKen_2:0.0000021273)100:0.0095277982,ker:0.0031461733)100:0.0266502709)100:0.0139473573)99:0.0181651970,(((AmDeD9_2:0.0000000000,dec_2:0.0000000000):0.0000021273,AmDeD9_1:0.0000021273)48:0.0000021273,AmDeD9_3:0.0030771200)100:0.0391669753)98:0.0102808057)97:0.0199216230,(AmOv:0.0369615474,(AmAzD3_3:0.0000021273,AmAzD3_5:0.0031313005)100:0.0373408339)100:0.0370812624)98:0.0050725805,(((AmsW1_2:0.0000021273,AmsW5_2:0.0031532935)100:0.0031694516,AmsW1_1:0.0000021273)100:0.0166363210,(AmsW6_1:0.0000021273,AmsW6_2:0.0000021273)100:0.0165215064)100:0.0543914589)96:0.0179144792,(AmsBJ_3:0.0000021273,AmsBJ_4:0.0000021273)100:0.0756092171)61:0.0121756846,AmAaD2_3:0.0822112637)100:0.0862827544,(NcTr_1:0.0000021273,NcTr_2:0.0000021273)100:0.0918159592)53:0.0206039272,((((KbAr_2:0.0000021273,KbArN5:0.0027291676)100:0.0684516545,(UsB:0.0237412523,KbPh:0.0903490285)100:0.0590259240)86:0.0105023847,(KbAr_3:0.0000021302,KbAr_1:0.0000021273)100:0.0780889806)96:0.0341900918,(((((AmRg_6:0.0000000000,AmRg_4:0.0000000000):0.0000000000,AmRgN0:0.0000000000):0.0000000000,AmRg_5:0.0000000000):0.0000021273,dec_1:0.0000021273)100:0.0808591987,(AmOrD0:0.0057379746,AmOr_2:0.0104714688)100:0.0888147289)100:0.0547733016)42:0.0162190668)27:0.0186488746,(((((((AmBlD4:0.0000000000,bal:0.0000000000):0.0000000000,AmBlD59_1:0.0000000000):0.0000021273,AmBlFH:0.0000021273)50:0.0000021273,AmBlD59_2:0.0027558964)100:0.0258725188,(AmVs_1:0.0000021273,AmVs_2:0.0000021273)100:0.0427557974)100:0.0853976212,Kus:0.1342341529)76:0.0087941566,AmBr_2:0.1745458855)75:0.0225637627)35:0.0194396912,(((NnGeA9:0.0027950423,(NnGe:0.0000021273,A40:0.0000021273)49:0.0000021273)100:0.0832029327,(A50:0.0000024406,NnCxD5_1:0.0000021273)100:0.0701198148)100:0.0965667874,(Uc878:0.0843250650,NnsW4_1:0.1384004982)28:0.0118196999)28:0.0074075842)89:0.0304053402,((AkAan_1:0.0000021273,AkAan_2:0.0000021273)100:0.1271478025,UME:0.1190016278)99:0.0251301952)99:0.0829689591,(NnsA5_2:0.0000021273,(kis:0.0000021273,NnsA5_3:0.0023181861)64:0.0004520340)100:0.3826092421)100:0.1435723174,((StsY_A:0.0166476020,(((StsW00:0.0000021273,US8:0.0000021273)100:0.0289574309,Ue26:0.0325508076)88:0.0029898699,StsMC:0.0446583381)86:0.0193955666)85:0.0172390403,StsAN:0.0320334247)100:0.3184893289)74:0.0513323113)57:0.0329069027,(((UK6:0.0000021273,ApsA3_2:0.0000021273)100:0.1354303561,(((((ApTi:0.0000000000,ApTi_5:0.0000000000):0.0000000000,tei_1:0.0000000000):0.0000000000,tei_2:0.0000000000):0.0000021273,ApTi_4:0.0000021273)100:0.0994510624,Uc37:0.0710150763)100:0.0535552945)100:0.1110830164,ApRc:0.3313199791)100:0.1950158312)100:0.1338871702,(US5:0.0392361673,StDa_1:0.0198282447)100:0.2996077978)57:0.0665874645,StVrN_A:0.2744273991)100:0.2569809182,((((StsC09_2:0.0000021273,StsC09_1:0.0000021273)100:0.0239412942,StsW38_1:0.0198142142)100:0.0106561785,(StsCM_2:0.0000021273,StsCM_1:0.0000021273)100:0.0307396962)100:0.0411841699,StsC3:0.1136452201)87:0.0298399460)98:0.0229741138,StsC8:0.0110068118)61:0.0000026995,(StsCY:0.0054697175,StsCT:0.0196415937)95:0.0027402230)90:0.0054571598,StsC25:0.0137686836);
```
