## Supplementary Data 7 for "Structural and evolutionary analyses support reclassification of glycopeptide antibiotics as xyclopeptides": OG_26_dpgC_trimal_iqtree.iqtree

```
IQ-TREE 2.2.5 COVID-edition built Sep 15 2023

Input file name: /media/hdd_2tb/GPA_reclassification_clean/A_dataset_creation/5_basic_phylogenetics/2_trimmed_complete_basic_phylogeny/2_OGs_with_domains_phylogeny/2_trimal_MSAs/OG_26_dpgC_trimalMSA.faa
Type of analysis: tree reconstruction + ultrafast bootstrap (1000 replicates)
Random seed number: 546634

REFERENCES
----------

To cite IQ-TREE please use:

Bui Quang Minh, Heiko A. Schmidt, Olga Chernomor, Dominik Schrempf,
Michael D. Woodhams, Arndt von Haeseler, and Robert Lanfear (2020)
IQ-TREE 2: New models and efficient methods for phylogenetic inference
in the genomic era. Mol. Biol. Evol., in press.
https://doi.org/10.1093/molbev/msaa015

Since you used ultrafast bootstrap (UFBoot) please also cite: 

Diep Thi Hoang, Olga Chernomor, Arndt von Haeseler, Bui Quang Minh,
and Le Sy Vinh (2018) UFBoot2: Improving the ultrafast bootstrap
approximation. Mol. Biol. Evol., 35:518–522.
https://doi.org/10.1093/molbev/msx281

SEQUENCE ALIGNMENT
------------------

Input data: 132 sequences with 434 amino-acid sites
Number of constant sites: 126 (= 29.0323% of all sites)
Number of invariant (constant or ambiguous constant) sites: 126 (= 29.0323% of all sites)
Number of parsimony informative sites: 293
Number of distinct site patterns: 335

SUBSTITUTION PROCESS
--------------------

Model of substitution: JTT+F+I+G4

State frequencies: (empirical counts from alignment)

  pi(A) = 0.1421
  pi(R) = 0.1109
  pi(N) = 0.0131
  pi(D) = 0.0745
  pi(C) = 0.0067
  pi(Q) = 0.0287
  pi(E) = 0.0698
  pi(G) = 0.0799
  pi(H) = 0.0186
  pi(I) = 0.0398
  pi(L) = 0.1207
  pi(K) = 0.0192
  pi(M) = 0.0215
  pi(F) = 0.0290
  pi(P) = 0.0533
  pi(S) = 0.0365
  pi(T) = 0.0354
  pi(W) = 0.0059
  pi(Y) = 0.0187
  pi(V) = 0.0757

Model of rate heterogeneity: Invar+Gamma with 4 categories
Proportion of invariable sites: 0.2473
Gamma shape alpha: 1.1121

 Category  Relative_rate  Proportion
  0         0              0.2473
  1         0.2109         0.1882
  2         0.6750         0.1882
  3         1.3503         0.1882
  4         3.0781         0.1882
Relative rates are computed as MEAN of the portion of the Gamma distribution falling in the category.

MAXIMUM LIKELIHOOD TREE
-----------------------

Log-likelihood of the tree: -13789.3300 (s.e. 565.5543)
Unconstrained log-likelihood (without tree): -2396.4854
Number of free parameters (#branches + #model parameters): 252
Akaike information criterion (AIC) score: 28082.6600
Corrected Akaike information criterion (AICc) score: 28787.1462
Bayesian information criterion (BIC) score: 29109.0673

Total tree length (sum of branch lengths): 8.3633
Sum of internal branch lengths: 4.3696 (52.2474% of tree length)

WARNING: 10 near-zero internal branches (<0.0023) should be treated with caution
         Such branches are denoted by '**' in the figure below

NOTE: Tree is UNROOTED although outgroup taxon 'StAc' is drawn at root
Numbers in parentheses are  ultrafast bootstrap support (%)

+--StAc
|
|                                                     +**A47
|                                        +------------| (100)
|                                        |            +**StToN1
|                                     +--| (52)
|                                     |  |             +**StFo_1
|                                     |  |       +-----| (100)
|                                     |  |       |     +**StFo_2
|                                     |  |    +--| (89)
|                                     |  |    |  |  +-----Sts1
|                                     |  |    |  +--| (90)
|                                     |  |    |     |        +**StsW52_1
|                                     |  |    |     |     +--| (100)
|                                     |  |    |     |     |  +**StsW52_2
|                                     |  |    |     |  +--| (99)
|                                     |  |    |     |  |  +--StAn_2
|                                     |  |    |     +--| (34)
|                                     |  |    |        |        +**StAfa_6
|                                     |  |    |        |     +**| (77)
|                                     |  |    |        |     |  +**StFr_3
|                                     |  |    |        +-----| (100)
|                                     |  |    |              +--StAfa_2
|                                     |  +----| (100)
|                                     |       |          +**StVe_4
|                                     |       |       +--| (100)
|                                     |       |       |  +**StVe_1
|                                     |       |  +----| (100)
|                                     |       |  |    |  +**StVe_3
|                                     |       |  |    +--| (100)
|                                     |       |  |       +**StVe_5
|                                     |       +--| (70)
|                                     |          +----StLtNB
|                                  +--| (87)
|                                  |  |       +--StAq
|                                  |  |  +----| (100)
|                                  |  |  |    |  +**StsTL_3
|                                  |  |  |    +--| (100)
|                                  |  |  |       +**StsTL_1
|                                  |  +--| (100)
|                                  |     +--------StFu
|                               +--| (57)
|                               |  |                                                   +**ris
|                               |  |                                                +--| (100)
|                               |  |                                                |  |  +**AmLrN2_1
|                               |  |                                                |  +**| (11)
|                               |  |                                                |     +--AmLrN2_2
|                               |  |                                             +--| (75)
|                               |  |                                             |  |     +**AmsW8_1
|                               |  |                                             |  |  +--| (100)
|                               |  |                                             |  |  |  +--AmsW8_2
|                               |  |                                             |  +--| (73)
|                               |  |                                             |     +--AmsTN
|                               |  |                                          +--| (100)
|                               |  |                                          |  |     +--AmRo_2
|                               |  |                                          |  |  +--| (100)
|                               |  |                                          |  |  |  +--AmRo_1
|                               |  |                                          |  +--| (100)
|                               |  |                                          |     +--AmsW97
|                               |  |                                       +--| (97)
|                               |  |                                       |  |              +**AmsMJ_2
|                               |  |                                       |  |           +--| (100)
|                               |  |                                       |  |           |  |  +**AmsMJ_4
|                               |  |                                       |  |           |  +--| (100)
|                               |  |                                       |  |           |     +**AmsMJ_3
|                               |  |                                       |  |        +--| (89)
|                               |  |                                       |  |        |  |  +--AmsW9_2
|                               |  |                                       |  |        |  +--| (100)
|                               |  |                                       |  |        |     +**AmsW9_1
|                               |  |                                       |  |     +--| (90)
|                               |  |                                       |  |     |  |        +**AmJa_1
|                               |  |                                       |  |     |  |     +**| (51)
|                               |  |                                       |  |     |  |     |  +**risA
|                               |  |                                       |  |     |  |  +**| (35)
|                               |  |                                       |  |     |  |  |  +--AmJaD4
|                               |  |                                       |  |     |  +--| (99)
|                               |  |                                       |  |     |     +--AmsC0_2
|                               |  |                                       |  |  +--| (99)
|                               |  |                                       |  |  |  |           +**van
|                               |  |                                       |  |  |  |        +**| (50)
|                               |  |                                       |  |  |  |        |  +**AmKe_4
|                               |  |                                       |  |  |  |     +--| (100)
|                               |  |                                       |  |  |  |     |  +--AmOrH
|                               |  |                                       |  |  |  |  +--| (97)
|                               |  |                                       |  |  |  |  |  +--AmsW69_1
|                               |  |                                       |  |  |  +--| (100)
|                               |  |                                       |  |  |     |     +**AmKeF
|                               |  |                                       |  |  |     |  +--| (100)
|                               |  |                                       |  |  |     |  |  +**AmKen_2
|                               |  |                                       |  |  |     +--| (100)
|                               |  |                                       |  |  |        +--ker
|                               |  |                                       |  +--| (98)
|                               |  |                                       |     |     +**AmDeD9_2
|                               |  |                                       |     |  +**| (48)
|                               |  |                                       |     |  |  +**AmDeD9_1
|                               |  |                                       |     +--| (100)
|                               |  |                                       |        +--AmDeD9_3
|                               |  |                                    +--| (98)
|                               |  |                                    |  |  +--AmOv
|                               |  |                                    |  +--| (100)
|                               |  |                                    |     |  +**AmAzD3_3
|                               |  |                                    |     +--| (100)
|                               |  |                                    |        +--AmAzD3_5
|                               |  |                                 +--| (96)
|                               |  |                                 |  |        +**AmsW1_2
|                               |  |                                 |  |     +--| (100)
|                               |  |                                 |  |     |  +--AmsW5_2
|                               |  |                                 |  |  +--| (100)
|                               |  |                                 |  |  |  +**AmsW1_1
|                               |  |                                 |  +--| (100)
|                               |  |                                 |     |  +**AmsW6_1
|                               |  |                                 |     +--| (100)
|                               |  |                                 |        +**AmsW6_2
|                               |  |                              +--| (39)
|                               |  |                              |  +---AmAaD2_3
|                               |  |                         +----| (100)
|                               |  |                         |    |  +**AmsBJ_3
|                               |  |                         |    +--| (100)
|                               |  |                         |       +**AmsBJ_4
|                               |  |                      +--| (39)
|                               |  |                      |  |      +**AmRg_6
|                               |  |                      |  |  +---| (100)
|                               |  |                      |  |  |   +**dec_1
|                               |  |                      |  +--| (100)
|                               |  |                      |     |   +--AmOrD0
|                               |  |                      |     +---| (100)
|                               |  |                      |         +--AmOr_2
|                               |  |                   +--| (41)
|                               |  |                   |  |        +**KbAr_2
|                               |  |                   |  |     +--| (100)
|                               |  |                   |  |     |  +--KbArN5
|                               |  |                   |  |  +--| (86)
|                               |  |                   |  |  |  |  +--UsB
|                               |  |                   |  |  |  +--| (100)
|                               |  |                   |  |  |     +---KbPh
|                               |  |                   |  +--| (96)
|                               |  |                   |     |   +**KbAr_3
|                               |  |                   |     +---| (100)
|                               |  |                   |         +**KbAr_1
|                               |  |                +--| (39)
|                               |  |                |  |               +**AmBlD4
|                               |  |                |  |            +**| (50)
|                               |  |                |  |            |  +**AmBlFH
|                               |  |                |  |         +--| (100)
|                               |  |                |  |         |  +--AmBlD59_2
|                               |  |                |  |     +---| (100)
|                               |  |                |  |     |   |  +**AmVs_1
|                               |  |                |  |     |   +--| (100)
|                               |  |                |  |     |      +**AmVs_2
|                               |  |                |  |  +--| (76)
|                               |  |                |  |  |  +------Kus
|                               |  |                |  +--| (75)
|                               |  |                |     +--------AmBr_2
|                               |  |             +--| (89)
|                               |  |             |  |              +--NnGeA9
|                               |  |             |  |           +**| (17)
|                               |  |             |  |           |  +**A40
|                               |  |             |  |       +---| (100)
|                               |  |             |  |       |   +**NnGe
|                               |  |             |  |  +----| (100)
|                               |  |             |  |  |    |  +**A50
|                               |  |             |  |  |    +--| (100)
|                               |  |             |  |  |       +**NnCxD5_1
|                               |  |             |  +--| (20)
|                               |  |             |     |          +**NcTr_1
|                               |  |             |     |     +----| (100)
|                               |  |             |     |     |    +**NcTr_2
|                               |  |             |     |  +--| (34)
|                               |  |             |     |  |  +------NnsW4_1
|                               |  |             |     +--| (28)
|                               |  |             |        +---Uc878
|                               |  |         +---| (99)
|                               |  |         |   |        +**AkAan_1
|                               |  |         |   |  +-----| (100)
|                               |  |         |   |  |     +**AkAan_2
|                               |  |         |   +--| (99)
|                               |  |         |      +-----UME
|                               |  |  +------| (100)
|                               |  |  |      |                   +**NnsA5_2
|                               |  |  |      +-------------------| (100)
|                               |  |  |                          |  +**kis
|                               |  |  |                          +**| (64)
|                               |  |  |                             +--NnsA5_3
|                               |  +--| (74)
|                               |     |                  +--StsY_A
|                               |     |               +--| (85)
|                               |     |               |  |        +**StsW00
|                               |     |               |  |     +--| (100)
|                               |     |               |  |     |  +**US8
|                               |     |               |  |  +--| (88)
|                               |     |               |  |  |  +--Ue26
|                               |     |               |  +--| (86)
|                               |     |               |     +--StsMC
|                               |     +---------------| (100)
|                               |                     +--StsAN
|                        +------| (100)
|                        |      |                     +**UK6
|                        |      |              +------| (100)
|                        |      |              |      +**ApsA3_2
|                        |      |         +----| (100)
|                        |      |         |    |       +**ApTi
|                        |      |         |    |  +----| (100)
|                        |      |         |    |  |    +**ApTi_4
|                        |      |         |    +--| (100)
|                        |      |         |       +--Uc37
|                        |      +---------| (100)
|                        |                +----------------ApRc
|                     +--| (57)
|                     |  |              +--US5
|                     |  +--------------| (100)
|                     |                 +--StDa_1
|        +------------| (100)
|        |            +-------------StVrN_A
|     +--| (98)
|     |  |           +**StsC09_2
|     |  |        +--| (100)
|     |  |        |  +**StsC09_1
|     |  |     +--| (100)
|     |  |     |  +--StsW38_1
|     |  |  +--| (100)
|     |  |  |  |  +**StsCM_2
|     |  |  |  +--| (100)
|     |  |  |     +**StsCM_1
|     |  +--| (87)
|     |     +-----StsC3
|  +**| (61)
|  |  +--StsC8
+--| (90)
|  |  +--StsCY
|  +--| (95)
|     +--StsCT
|
+--StsC25

Tree in newick format:

(StAc:0.0027253290,((((((((((A47:0.0000010001,StToN1:0.0000010001)100:0.2528882739,(((StFo_1:0.0000010001,StFo_2:0.0000010001)100:0.1140334293,(Sts1:0.1241181977,(((StsW52_1:0.0000010001,StsW52_2:0.0000026988)100:0.0531396089,StAn_2:0.0505442898)99:0.0479839120,((StAfa_6:0.0000010001,StFr_3:0.0000010001)77:0.0000025028,StAfa_2:0.0033267315)100:0.1241732419)34:0.0183034400)90:0.0344708248)89:0.0231931383,(((StVe_4:0.0000010001,StVe_1:0.0000010001)100:0.0384827574,(StVe_3:0.0000010001,StVe_5:0.0000010001)100:0.0639404251)100:0.0983011390,StLtNB:0.0969653279)70:0.0171633507)100:0.1049884908)52:0.0502313518,((StAq:0.0106252428,(StsTL_3:0.0000010001,StsTL_1:0.0000010001)100:0.0343883873)100:0.1045736809,StFu:0.1758348983)100:0.0682079968)87:0.0580251039,(((((((((((((((ris:0.0000010001,(AmLrN2_1:0.0000010001,AmLrN2_2:0.0030942434)11:0.0000023072)100:0.0214770187,((AmsW8_1:0.0000010001,AmsW8_2:0.0030716629)100:0.0165157776,AmsTN:0.0184500034)73:0.0032155202)75:0.0051136874,((AmRo_2:0.0246582418,AmRo_1:0.0062280101)100:0.0030897085,AmsW97:0.0062700671)100:0.0144500881)100:0.0296667376,(((((AmsMJ_2:0.0000010001,(AmsMJ_4:0.0000010001,AmsMJ_3:0.0000010001)100:0.0031927820)100:0.0063965499,(AmsW9_2:0.0031529716,AmsW9_1:0.0000024816)100:0.0063503500)89:0.0031344987,(((AmJa_1:0.0000010001,risA:0.0000010001)51:0.0000010001,AmJaD4:0.0031657520)35:0.0000024414,AmsC0_2:0.0031630351)99:0.0063817879)90:0.0047030481,((((van:0.0000010001,AmKe_4:0.0000010001)50:0.0000010001,AmOrH:0.0030807255)100:0.0248086033,AmsW69_1:0.0036618023)97:0.0129624141,((AmKeF:0.0000010001,AmKen_2:0.0000010001)100:0.0095089612,ker:0.0031400644)100:0.0265968495)100:0.0139283020)99:0.0183523099,((AmDeD9_2:0.0000010001,AmDeD9_1:0.0000010001)48:0.0000010001,AmDeD9_3:0.0030699483)100:0.0388464328)98:0.0104915821)97:0.0194706896,(AmOv:0.0366473056,(AmAzD3_3:0.0000010001,AmAzD3_5:0.0031260532)100:0.0374910806)100:0.0365224327)98:0.0101338755,(((AmsW1_2:0.0000010001,AmsW5_2:0.0031485640)100:0.0031646767,AmsW1_1:0.0000010001)100:0.0165832721,(AmsW6_1:0.0000010001,AmsW6_2:0.0000010001)100:0.0165720457)100:0.0510032509)96:0.0173685773,AmAaD2_3:0.0880633667)39:0.0112205100,(AmsBJ_3:0.0000020190,AmsBJ_4:0.0000028220)100:0.0700340872)100:0.0996591907,((AmRg_6:0.0000010001,dec_1:0.0000010001)100:0.0789049843,(AmOrD0:0.0056754457,AmOr_2:0.0105090560)100:0.0917876647)100:0.0424292247)39:0.0145323870,(((KbAr_2:0.0000010001,KbArN5:0.0027263792)100:0.0667042651,(UsB:0.0229951925,KbPh:0.0917217690)100:0.0571468905)86:0.0109259651,(KbAr_3:0.0000010001,KbAr_1:0.0000010001)100:0.0799058386)96:0.0324801865)41:0.0314109686,(((((AmBlD4:0.0000010001,AmBlFH:0.0000010001)50:0.0000010001,AmBlD59_2:0.0027536361)100:0.0256268844,(AmVs_1:0.0000010001,AmVs_2:0.0000010001)100:0.0429304133)100:0.0860211798,Kus:0.1336480478)76:0.0092455569,AmBr_2:0.1760575146)75:0.0211745386)39:0.0153950322,((((NnGeA9:0.0027920546,A40:0.0000010001)17:0.0000010001,NnGe:0.0000010001)100:0.0796477136,(A50:0.0000010001,NnCxD5_1:0.0000010001)100:0.0735901179)100:0.1025500559,(((NcTr_1:0.0000010001,NcTr_2:0.0000010001)100:0.0969606195,NnsW4_1:0.1323513533)34:0.0132162767,Uc878:0.0927968936)28:0.0096269819)20:0.0040496518)89:0.0308515248,((AkAan_1:0.0000010001,AkAan_2:0.0000010001)100:0.1272788894,UME:0.1199314751)99:0.0259043770)99:0.0845776775,(NnsA5_2:0.0000020455,(kis:0.0000010001,NnsA5_3:0.0027656492)64:0.0000020402)100:0.3848454362)100:0.1412588541,((StsY_A:0.0166383105,(((StsW00:0.0000010001,US8:0.0000010001)100:0.0289091394,Ue26:0.0325038868)88:0.0029870746,StsMC:0.0445779292)86:0.0193617303)85:0.0171864517,StsAN:0.0320308042)100:0.3196453296)74:0.0503767927)57:0.0329166717,(((UK6:0.0000010001,ApsA3_2:0.0000010001)100:0.1352622261,((ApTi:0.0000010001,ApTi_4:0.0000010001)100:0.0993441706,Uc37:0.0708479716)100:0.0536683264)100:0.1108311677,ApRc:0.3316913124)100:0.1948788025)100:0.1339308028,(US5:0.0391830536,StDa_1:0.0197238725)100:0.2978353679)57:0.0668167642,StVrN_A:0.2736078729)100:0.2563811788,((((StsC09_2:0.0000010001,StsC09_1:0.0000010001)100:0.0238981900,StsW38_1:0.0197809008)100:0.0106317473,(StsCM_2:0.0000010001,StsCM_1:0.0000010001)100:0.0306943192)100:0.0410745711,StsC3:0.1133173321)87:0.0296837578)98:0.0231001035,StsC8:0.0109906630)61:0.0000024433,(StsCY:0.0054616173,StsCT:0.0196098646)95:0.0027370741)90:0.0054491872,StsC25:0.0137486883);

CONSENSUS TREE
--------------

Consensus tree is constructed from 1000 bootstrap trees
Log-likelihood of consensus tree: -13790.232759
Robinson-Foulds distance between ML tree and consensus tree: 22

Branches with support >0.000000% are kept (extended consensus)
Branch lengths are optimized by maximum likelihood on original alignment
Numbers in parentheses are bootstrap supports (%)

+--StAc
|
|                                                        +**A47
|                                                     +--|
|                                                     |  +**StTo
|                                        +------------| (100)
|                                        |            +--StToN1
|                                     +--| (52)
|                                     |  |             +--StFo_1
|                                     |  |       +-----| (100)
|                                     |  |       |     +--StFo_2
|                                     |  |    +--| (89)
|                                     |  |    |  |     +-----Sts1
|                                     |  |    |  |  +--| (52)
|                                     |  |    |  |  |  |     +--StsW52_1
|                                     |  |    |  |  |  |  +--| (100)
|                                     |  |    |  |  |  |  |  +--StsW52_2
|                                     |  |    |  |  |  +--| (99)
|                                     |  |    |  |  |     +--StAn_2
|                                     |  |    |  +--| (90)
|                                     |  |    |     |        +--StAfa_6
|                                     |  |    |     |     +--| (77)
|                                     |  |    |     |     |  +--StFr_3
|                                     |  |    |     +-----| (100)
|                                     |  |    |           +--StAfa_2
|                                     |  +----| (100)
|                                     |       |          +--StVe_4
|                                     |       |       +--| (100)
|                                     |       |       |  +--StVe_1
|                                     |       |  +----| (100)
|                                     |       |  |    |  +--StVe_3
|                                     |       |  |    +--| (100)
|                                     |       |  |       +--StVe_5
|                                     |       +--| (70)
|                                     |          +----StLtNB
|                                  +--| (87)
|                                  |  |       +--StAq
|                                  |  |  +----| (100)
|                                  |  |  |    |  +--StsTL_3
|                                  |  |  |    +--| (100)
|                                  |  |  |       +--StsTL_1
|                                  |  +--| (100)
|                                  |     +--------StFu
|                               +--| (57)
|                               |  |                                                           +**ris
|                               |  |                                                        +**|
|                               |  |                                                        |  +**AmLr_1
|                               |  |                                                     +--|
|                               |  |                                                     |  +**AmLr_2
|                               |  |                                                  +--| (53)
|                               |  |                                                  |  +--AmLrN2_1
|                               |  |                                               +--| (100)
|                               |  |                                               |  +--AmLrN2_2
|                               |  |                                            +--| (75)
|                               |  |                                            |  |     +--AmsW8_1
|                               |  |                                            |  |  +--| (100)
|                               |  |                                            |  |  |  +--AmsW8_2
|                               |  |                                            |  +--| (73)
|                               |  |                                            |     +--AmsTN
|                               |  |                                         +--| (100)
|                               |  |                                         |  |     +--AmRo_2
|                               |  |                                         |  |  +--| (100)
|                               |  |                                         |  |  |  +--AmRo_1
|                               |  |                                         |  +--| (100)
|                               |  |                                         |     +--AmsW97
|                               |  |                                      +--| (97)
|                               |  |                                      |  |              +--AmsMJ_2
|                               |  |                                      |  |           +--| (100)
|                               |  |                                      |  |           |  |  +--AmsMJ_4
|                               |  |                                      |  |           |  +--| (100)
|                               |  |                                      |  |           |     +--AmsMJ_3
|                               |  |                                      |  |        +--| (89)
|                               |  |                                      |  |        |  |  +--AmsW9_2
|                               |  |                                      |  |        |  +--| (100)
|                               |  |                                      |  |        |     +--AmsW9_1
|                               |  |                                      |  |     +--| (90)
|                               |  |                                      |  |     |  |           +**AmJa_1
|                               |  |                                      |  |     |  |        +--|
|                               |  |                                      |  |     |  |        |  +**AmJa_2
|                               |  |                                      |  |     |  |     +--| (51)
|                               |  |                                      |  |     |  |     |  +--risA
|                               |  |                                      |  |     |  |  +--| (42)
|                               |  |                                      |  |     |  |  |  +--AmsC0_2
|                               |  |                                      |  |     |  +--| (99)
|                               |  |                                      |  |     |     +--AmJaD4
|                               |  |                                      |  |  +--| (99)
|                               |  |                                      |  |  |  |              +**van
|                               |  |                                      |  |  |  |           +--|
|                               |  |                                      |  |  |  |           |  +**AmKe_2
|                               |  |                                      |  |  |  |        +--| (50)
|                               |  |                                      |  |  |  |        |  +--AmKe_4
|                               |  |                                      |  |  |  |     +--| (100)
|                               |  |                                      |  |  |  |     |  +--AmOrH
|                               |  |                                      |  |  |  |  +--| (97)
|                               |  |                                      |  |  |  |  |  +--AmsW69_1
|                               |  |                                      |  |  |  +--| (100)
|                               |  |                                      |  |  |     |        +**AmKeF
|                               |  |                                      |  |  |     |     +--|
|                               |  |                                      |  |  |     |     |  +**AmKe_3
|                               |  |                                      |  |  |     |  +--| (100)
|                               |  |                                      |  |  |     |  |  +--AmKen_2
|                               |  |                                      |  |  |     +--| (100)
|                               |  |                                      |  |  |        +--ker
|                               |  |                                      |  +--| (98)
|                               |  |                                      |     |        +**AmDeD9_2
|                               |  |                                      |     |     +--|
|                               |  |                                      |     |     |  +**dec_2
|                               |  |                                      |     |  +--| (48)
|                               |  |                                      |     |  |  +--AmDeD9_1
|                               |  |                                      |     +--| (100)
|                               |  |                                      |        +--AmDeD9_3
|                               |  |                                   +--| (98)
|                               |  |                                   |  |  +--AmOv
|                               |  |                                   |  +--| (100)
|                               |  |                                   |     |  +--AmAzD3_3
|                               |  |                                   |     +--| (100)
|                               |  |                                   |        +--AmAzD3_5
|                               |  |                                +--| (96)
|                               |  |                                |  |        +--AmsW1_2
|                               |  |                                |  |     +--| (100)
|                               |  |                                |  |     |  +--AmsW5_2
|                               |  |                                |  |  +--| (100)
|                               |  |                                |  |  |  +--AmsW1_1
|                               |  |                                |  +--| (100)
|                               |  |                                |     |  +--AmsW6_1
|                               |  |                                |     +--| (100)
|                               |  |                                |        +--AmsW6_2
|                               |  |                             +--| (61)
|                               |  |                             |  |   +--AmsBJ_3
|                               |  |                             |  +---| (100)
|                               |  |                             |      +--AmsBJ_4
|                               |  |                         +---| (100)
|                               |  |                         |   +---AmAaD2_3
|                               |  |                      +--| (53)
|                               |  |                      |  |   +--NcTr_1
|                               |  |                      |  +---| (100)
|                               |  |                      |      +--NcTr_2
|                               |  |                   +--| (27)
|                               |  |                   |  |           +--KbAr_2
|                               |  |                   |  |        +--| (100)
|                               |  |                   |  |        |  +--KbArN5
|                               |  |                   |  |     +--| (86)
|                               |  |                   |  |     |  |  +--UsB
|                               |  |                   |  |     |  +--| (100)
|                               |  |                   |  |     |     +---KbPh
|                               |  |                   |  |  +--| (96)
|                               |  |                   |  |  |  |   +--KbAr_3
|                               |  |                   |  |  |  +---| (100)
|                               |  |                   |  |  |      +--KbAr_1
|                               |  |                   |  +--| (42)
|                               |  |                   |     |               +**AmRg_6
|                               |  |                   |     |            +**|
|                               |  |                   |     |            |  +**AmRg_4
|                               |  |                   |     |         +**|
|                               |  |                   |     |         |  +**AmRgN0
|                               |  |                   |     |      +--|
|                               |  |                   |     |      |  +**AmRg_5
|                               |  |                   |     |  +---| (100)
|                               |  |                   |     |  |   +--dec_1
|                               |  |                   |     +--| (100)
|                               |  |                   |        |   +--AmOrD0
|                               |  |                   |        +---| (100)
|                               |  |                   |            +--AmOr_2
|                               |  |                +--| (35)
|                               |  |                |  |                     +**AmBlD4
|                               |  |                |  |                  +**|
|                               |  |                |  |                  |  +**bal
|                               |  |                |  |               +--|
|                               |  |                |  |               |  +**AmBlD59_1
|                               |  |                |  |            +--| (50)
|                               |  |                |  |            |  +--AmBlFH
|                               |  |                |  |         +--| (100)
|                               |  |                |  |         |  +--AmBlD59_2
|                               |  |                |  |     +---| (100)
|                               |  |                |  |     |   |  +--AmVs_1
|                               |  |                |  |     |   +--| (100)
|                               |  |                |  |     |      +--AmVs_2
|                               |  |                |  |  +--| (76)
|                               |  |                |  |  |  +------Kus
|                               |  |                |  +--| (75)
|                               |  |                |     +--------AmBr_2
|                               |  |             +--| (89)
|                               |  |             |  |           +--NnGeA9
|                               |  |             |  |       +---| (100)
|                               |  |             |  |       |   |  +--NnGe
|                               |  |             |  |       |   +--| (49)
|                               |  |             |  |       |      +--A40
|                               |  |             |  |  +----| (100)
|                               |  |             |  |  |    |  +--A50
|                               |  |             |  |  |    +--| (100)
|                               |  |             |  |  |       +--NnCxD5_1
|                               |  |             |  +--| (28)
|                               |  |             |     |  +---Uc878
|                               |  |             |     +--| (28)
|                               |  |             |        +------NnsW4_1
|                               |  |         +---| (99)
|                               |  |         |   |        +--AkAan_1
|                               |  |         |   |  +-----| (100)
|                               |  |         |   |  |     +--AkAan_2
|                               |  |         |   +--| (99)
|                               |  |         |      +-----UME
|                               |  |  +------| (100)
|                               |  |  |      |                   +--NnsA5_2
|                               |  |  |      +-------------------| (100)
|                               |  |  |                          |  +--kis
|                               |  |  |                          +--| (64)
|                               |  |  |                             +--NnsA5_3
|                               |  +--| (74)
|                               |     |                   +--StsY_A
|                               |     |                +--| (85)
|                               |     |                |  |        +--StsW00
|                               |     |                |  |     +--| (100)
|                               |     |                |  |     |  +--US8
|                               |     |                |  |  +--| (88)
|                               |     |                |  |  |  +--Ue26
|                               |     |                |  +--| (86)
|                               |     |                |     +--StsMC
|                               |     +----------------| (100)
|                               |                      +--StsAN
|                        +------| (100)
|                        |      |                      +--UK6
|                        |      |               +------| (100)
|                        |      |               |      +--ApsA3_2
|                        |      |         +-----| (100)
|                        |      |         |     |                +**ApTi
|                        |      |         |     |             +**|
|                        |      |         |     |             |  +**ApTi_5
|                        |      |         |     |          +**|
|                        |      |         |     |          |  +**tei_1
|                        |      |         |     |       +--|
|                        |      |         |     |       |  +**tei_2
|                        |      |         |     |  +----| (100)
|                        |      |         |     |  |    +--ApTi_4
|                        |      |         |     +--| (100)
|                        |      |         |        +--Uc37
|                        |      +---------| (100)
|                        |                +----------------ApRc
|                     +--| (57)
|                     |  |               +--US5
|                     |  +---------------| (100)
|                     |                  +--StDa_1
|        +------------| (100)
|        |            +-------------StVrN_A
|     +--| (98)
|     |  |           +--StsC09_2
|     |  |        +--| (100)
|     |  |        |  +--StsC09_1
|     |  |     +--| (100)
|     |  |     |  +--StsW38_1
|     |  |  +--| (100)
|     |  |  |  |  +--StsCM_2
|     |  |  |  +--| (100)
|     |  |  |     +--StsCM_1
|     |  +--| (87)
|     |     +-----StsC3
|  +--| (61)
|  |  +--StsC8
+--| (90)
|  |  +--StsCY
|  +--| (95)
|     +--StsCT
|
+--StsC25


Consensus tree in newick format: 

(StAc:0.0027294671,(((((((((((A47:0.0000000000,StTo:0.0000000000):0.0000021273,StToN1:0.0000021273)100:0.2550487528,(((StFo_1:0.0000021273,StFo_2:0.0000021273)100:0.1113193378,((Sts1:0.1202025733,((StsW52_1:0.0000021273,StsW52_2:0.0000027119)100:0.0541691072,StAn_2:0.0508022898)99:0.0484787346)52:0.0190095486,((StAfa_6:0.0000021273,StFr_3:0.0000021273)77:0.0000021273,StAfa_2:0.0033278007)100:0.1274375491)90:0.0312267377)89:0.0235573605,(((StVe_4:0.0000021273,StVe_1:0.0000021273)100:0.0378570609,(StVe_3:0.0000021273,StVe_5:0.0000021273)100:0.0646172144)100:0.1015271192,StLtNB:0.0939178167)70:0.0176178246)100:0.1065345390)52:0.0480461502,((StAq:0.0106469308,(StsTL_3:0.0000021273,StsTL_1:0.0000021273)100:0.0344364819)100:0.1048037791,StFu:0.1761187757)100:0.0664947717)87:0.0591160247,((((((((((((((((((ris:0.0000000000,AmLr_1:0.0000000000):0.0000000000,AmLr_2:0.0000000000):0.0000021273,AmLrN2_1:0.0000021273)53:0.0000021273,AmLrN2_2:0.0030996125)100:0.0215389263,((AmsW8_1:0.0000021273,AmsW8_2:0.0030768705)100:0.0165295726,AmsTN:0.0185038391)73:0.0032235826)75:0.0049448273,((AmRo_2:0.0247055862,AmRo_1:0.0062388285)100:0.0030951679,AmsW97:0.0062828013)100:0.0146454527)100:0.0303509629,(((((AmsMJ_2:0.0000021273,(AmsMJ_4:0.0000021273,AmsMJ_3:0.0000021273)100:0.0032007566)100:0.0064135836,(AmsW9_2:0.0031607180,AmsW9_1:0.0000021273)100:0.0063669931)89:0.0031421273,((((AmJa_1:0.0000000000,AmJa_2:0.0000000000):0.0000021273,risA:0.0000021273)51:0.0000021273,AmsC0_2:0.0031708345)42:0.0000021273,AmJaD4:0.0031735558)99:0.0063979923)90:0.0047171791,(((((van:0.0000000000,AmKe_2:0.0000000000):0.0000021273,AmKe_4:0.0000021273)50:0.0000021273,AmOrH:0.0030859703)100:0.0248551011,AmsW69_1:0.0036670870)97:0.0129857346,(((AmKeF:0.0000000000,AmKe_3:0.0000000000):0.0000021273,AmKen_2:0.0000021273)100:0.0095277982,ker:0.0031461733)100:0.0266502709)100:0.0139473573)99:0.0181651970,(((AmDeD9_2:0.0000000000,dec_2:0.0000000000):0.0000021273,AmDeD9_1:0.0000021273)48:0.0000021273,AmDeD9_3:0.0030771200)100:0.0391669753)98:0.0102808057)97:0.0199216230,(AmOv:0.0369615474,(AmAzD3_3:0.0000021273,AmAzD3_5:0.0031313005)100:0.0373408339)100:0.0370812624)98:0.0050725805,(((AmsW1_2:0.0000021273,AmsW5_2:0.0031532935)100:0.0031694516,AmsW1_1:0.0000021273)100:0.0166363210,(AmsW6_1:0.0000021273,AmsW6_2:0.0000021273)100:0.0165215064)100:0.0543914589)96:0.0179144792,(AmsBJ_3:0.0000021273,AmsBJ_4:0.0000021273)100:0.0756092171)61:0.0121756846,AmAaD2_3:0.0822112637)100:0.0862827544,(NcTr_1:0.0000021273,NcTr_2:0.0000021273)100:0.0918159592)53:0.0206039272,((((KbAr_2:0.0000021273,KbArN5:0.0027291676)100:0.0684516545,(UsB:0.0237412523,KbPh:0.0903490285)100:0.0590259240)86:0.0105023847,(KbAr_3:0.0000021302,KbAr_1:0.0000021273)100:0.0780889806)96:0.0341900918,(((((AmRg_6:0.0000000000,AmRg_4:0.0000000000):0.0000000000,AmRgN0:0.0000000000):0.0000000000,AmRg_5:0.0000000000):0.0000021273,dec_1:0.0000021273)100:0.0808591987,(AmOrD0:0.0057379746,AmOr_2:0.0104714688)100:0.0888147289)100:0.0547733016)42:0.0162190668)27:0.0186488746,(((((((AmBlD4:0.0000000000,bal:0.0000000000):0.0000000000,AmBlD59_1:0.0000000000):0.0000021273,AmBlFH:0.0000021273)50:0.0000021273,AmBlD59_2:0.0027558964)100:0.0258725188,(AmVs_1:0.0000021273,AmVs_2:0.0000021273)100:0.0427557974)100:0.0853976212,Kus:0.1342341529)76:0.0087941566,AmBr_2:0.1745458855)75:0.0225637627)35:0.0194396912,(((NnGeA9:0.0027950423,(NnGe:0.0000021273,A40:0.0000021273)49:0.0000021273)100:0.0832029327,(A50:0.0000024406,NnCxD5_1:0.0000021273)100:0.0701198148)100:0.0965667874,(Uc878:0.0843250650,NnsW4_1:0.1384004982)28:0.0118196999)28:0.0074075842)89:0.0304053402,((AkAan_1:0.0000021273,AkAan_2:0.0000021273)100:0.1271478025,UME:0.1190016278)99:0.0251301952)99:0.0829689591,(NnsA5_2:0.0000021273,(kis:0.0000021273,NnsA5_3:0.0023181861)64:0.0004520340)100:0.3826092421)100:0.1435723174,((StsY_A:0.0166476020,(((StsW00:0.0000021273,US8:0.0000021273)100:0.0289574309,Ue26:0.0325508076)88:0.0029898699,StsMC:0.0446583381)86:0.0193955666)85:0.0172390403,StsAN:0.0320334247)100:0.3184893289)74:0.0513323113)57:0.0329069027,(((UK6:0.0000021273,ApsA3_2:0.0000021273)100:0.1354303561,(((((ApTi:0.0000000000,ApTi_5:0.0000000000):0.0000000000,tei_1:0.0000000000):0.0000000000,tei_2:0.0000000000):0.0000021273,ApTi_4:0.0000021273)100:0.0994510624,Uc37:0.0710150763)100:0.0535552945)100:0.1110830164,ApRc:0.3313199791)100:0.1950158312)100:0.1338871702,(US5:0.0392361673,StDa_1:0.0198282447)100:0.2996077978)57:0.0665874645,StVrN_A:0.2744273991)100:0.2569809182,((((StsC09_2:0.0000021273,StsC09_1:0.0000021273)100:0.0239412942,StsW38_1:0.0198142142)100:0.0106561785,(StsCM_2:0.0000021273,StsCM_1:0.0000021273)100:0.0307396962)100:0.0411841699,StsC3:0.1136452201)87:0.0298399460)98:0.0229741138,StsC8:0.0110068118)61:0.0000026995,(StsCY:0.0054697175,StsCT:0.0196415937)95:0.0027402230)90:0.0054571598,StsC25:0.0137686836);

ALISIM COMMAND
--------------
To simulate an alignment of the same length as the original alignment, using the tree and model parameters estimated from this analysis, you can use the following command:

--alisim simulated_MSA -t /media/hdd_2tb/GPA_reclassification_clean/A_dataset_creation/5_basic_phylogenetics/2_trimmed_complete_basic_phylogeny/2_OGs_with_domains_phylogeny/5_trimal_iqtree_ML_trees/OG_26_dpgC_trimal_iqtree.treefile -m "JTT+F+I{0.247306}+G4{1.1121}" --length 434

To mimic the alignment used to produce this analysis, i.e. simulate an alignment of the same length as the original alignment, using the tree and model parameters estimated from this analysis *and* copying the same gap positions as the original alignment, you can use the following command:

iqtree -s /media/hdd_2tb/GPA_reclassification_clean/A_dataset_creation/5_basic_phylogenetics/2_trimmed_complete_basic_phylogeny/2_OGs_with_domains_phylogeny/2_trimal_MSAs/OG_26_dpgC_trimalMSA.faa --alisim mimicked_MSA

To simulate any number of alignments in either of the two commandlines above, use the --num-alignments options, for example mimic 100 alignments you would use the command line:

iqtree -s /media/hdd_2tb/GPA_reclassification_clean/A_dataset_creation/5_basic_phylogenetics/2_trimmed_complete_basic_phylogeny/2_OGs_with_domains_phylogeny/2_trimal_MSAs/OG_26_dpgC_trimalMSA.faa --alisim mimicked_MSA --num-alignments 100

For more information on using AliSim, please visit: www.iqtree.org/doc/AliSim

TIME STAMP
----------

Date and time: Thu Feb 15 19:13:07 2024
Total CPU time used: 1874.194941 seconds (0h:31m:14s)
Total wall-clock time used: 656.6892799 seconds (0h:10m:56s)
```
