## Supplementary Data 7 for "Structural and evolutionary analyses support reclassification of glycopeptide antibiotics as xyclopeptides": OG_26_dpgC_trimal_iqtree.log

```
IQ-TREE multicore version 2.2.5 COVID-edition for Linux 64-bit built Sep 15 2023
Developed by Bui Quang Minh, James Barbetti, Nguyen Lam Tung,
Olga Chernomor, Heiko Schmidt, Dominik Schrempf, Michael Woodhams, Ly Trong Nhan.

Host:    athina-desktop (AVX2, FMA3, 62 GB RAM)
Command: /home/athina/anaconda3/envs/iqtree2/bin/iqtree2 -nt AUTO -s /media/hdd_2tb/GPA_reclassification_clean/A_dataset_creation/5_basic_phylogenetics/2_trimmed_complete_basic_phylogeny/2_OGs_with_domains_phylogeny/2_trimal_MSAs/OG_26_dpgC_trimalMSA.faa -m JTT+F+I+G4 -pre /media/hdd_2tb/GPA_reclassification_clean/A_dataset_creation/5_basic_phylogenetics/2_trimmed_complete_basic_phylogeny/2_OGs_with_domains_phylogeny/5_trimal_iqtree_ML_trees/OG_26_dpgC_trimal_iqtree -redo -bb 1000
Seed:    546634 (Using SPRNG - Scalable Parallel Random Number Generator)
Time:    Thu Feb 15 19:02:10 2024
Kernel:  AVX+FMA - auto-detect threads (32 CPU cores detected)

Reading alignment file /media/hdd_2tb/GPA_reclassification_clean/A_dataset_creation/5_basic_phylogenetics/2_trimmed_complete_basic_phylogeny/2_OGs_with_domains_phylogeny/2_trimal_MSAs/OG_26_dpgC_trimalMSA.faa ... Fasta format detected
Reading fasta file: done in 0.00208346 secs using 99.93% CPU
Alignment most likely contains protein sequences
Constructing alignment: done in 0.00164842 secs using 2925% CPU
Alignment has 132 sequences with 434 columns, 335 distinct patterns
293 parsimony-informative, 15 singleton sites, 126 constant sites
           Gap/Ambiguity  Composition  p-value
Analyzing sequences: done in 5.3091e-05 secs using 1528% CPU
   1  StAc         0.46%    passed     68.59%
   2  A47          0.23%    passed     98.15%
   3  StToN1       0.23%    passed     98.15%
   4  StFo_1       0.00%    passed     99.83%
   5  StTo         0.23%    passed     98.15%
   6  ris          6.68%    passed     99.99%
   7  AmBlD4       0.00%    passed     99.93%
   8  AmAaD2_3     5.99%    passed     99.42%
   9  NnGeA9       0.00%    passed     99.88%
  10  AmsMJ_2      6.91%    passed    100.00%
  11  StsY_A       0.69%    passed     99.75%
  12  AkAan_1      0.69%    passed     99.98%
  13  NnsA5_2      1.15%    passed     99.94%
  14  StsC09_2     0.46%    passed     84.36%
  15  StAq         1.15%    passed     93.56%
  16  StVrN_A      0.23%    passed     98.64%
  17  AmsW8_1      6.68%    passed     99.99%
  18  KbAr_2       0.46%    passed     99.98%
  19  AmVs_1       1.15%    passed     99.94%
  20  AmRo_2       9.68%    passed     99.92%
  21  AkAan_2      0.69%    passed     99.98%
  22  van          5.99%    passed    100.00%
  23  UsB         13.36%    passed     98.05%
  24  AmLrN2_1     6.68%    passed     99.99%
  25  AmJa_1       6.91%    passed    100.00%
  26  AmVs_2       0.00%    passed     99.92%
  27  UK6          0.69%    passed     95.85%
  28  NnGe         0.00%    passed     99.64%
  29  US5         23.73%    passed     90.65%
  30  ApTi         0.69%    passed     96.51%
  31  StsW00       0.69%    passed     99.32%
  32  AmDeD9_2     5.99%    passed     99.99%
  33  Sts1         3.69%    passed     99.97%
  34  StVe_4       0.00%    passed     99.71%
  35  AmsW97       6.68%    passed    100.00%
  36  StsC09_1     0.46%    passed     84.36%
  37  A50          0.00%    passed     99.99%
  38  StsW52_1     3.69%    passed     99.97%
  39  AmsMJ_4      6.91%    passed    100.00%
  40  StsCY        0.46%    passed     72.39%
  41  AmRg_6       1.61%    passed     99.63%
  42  KbArN5       0.46%    passed     99.99%
  43  AmBlFH       0.00%    passed     99.93%
  44  StsTL_3      1.15%    passed     99.48%
  45  StLtNB       0.00%    passed     99.82%
  46  AmBr_2       1.38%    passed     99.91%
  47  StsC3        0.46%    passed     85.78%
  48  AmKeF        6.91%    passed    100.00%
  49  ApsA3_2      0.69%    passed     95.85%
  50  AmOv         6.91%    passed     99.99%
  51  AmDeD9_1     5.99%    passed     99.99%
  52  AmOrH        5.99%    passed    100.00%
  53  dec_1        1.61%    passed     99.63%
  54  StFo_2       0.00%    passed     99.83%
  55  NcTr_1       0.00%    passed     99.99%
  56  kis          7.37%    passed     99.99%
  57  StVe_3       1.61%    passed     99.09%
  58  bal          0.00%    passed     99.93%
  59  AmsW1_2      6.91%    passed    100.00%
  60  StsC25       0.46%    passed     77.78%
  61  AmRgN0       1.61%    passed     99.63%
  62  NcTr_2       0.00%    passed     99.99%
  63  StVe_5       1.61%    passed     99.09%
  64  AmRo_1       6.68%    passed    100.00%
  65  AmKen_2      6.91%    passed    100.00%
  66  risA         6.91%    passed    100.00%
  67  AmsBJ_3      5.99%    passed    100.00%
  68  AmKe_3       6.91%    passed    100.00%
  69  dec_2        5.99%    passed     99.99%
  70  AmRg_4       1.61%    passed     99.63%
  71  AmAzD3_3     6.91%    passed    100.00%
  72  AmAzD3_5     6.91%    passed    100.00%
  73  AmsW5_2      6.91%    passed    100.00%
  74  ApTi_4       0.69%    passed     96.51%
  75  StsTL_1      1.15%    passed     99.48%
  76  NnsA5_3      1.15%    passed     99.97%
  77  AmJaD4       6.91%    passed    100.00%
  78  ApRc         0.69%    passed     39.65%
  79  US8          0.69%    passed     99.32%
  80  AmsW1_1      6.91%    passed    100.00%
  81  AmsW6_1      6.91%    passed    100.00%
  82  KbAr_3       0.46%    passed     99.72%
  83  StsCT        0.46%    passed     55.32%
  84  StsCM_2      0.46%    passed     48.90%
  85  AmLr_2       6.68%    passed     99.99%
  86  StVe_1       0.00%    passed     99.71%
  87  StDa_1       1.84%    passed     90.68%
  88  AmsW9_2      6.91%    passed    100.00%
  89  StsC8        0.46%    passed     88.00%
  90  tei_1        0.69%    passed     96.51%
  91  Kus          0.23%    passed    100.00%
  92  AmKe_4       5.99%    passed    100.00%
  93  Ue26         0.69%    passed     99.93%
  94  NnCxD5_1    12.90%    passed     99.93%
  95  StAfa_6      6.45%    passed     99.49%
  96  StsW52_2     0.00%    passed     99.98%
  97  AmsW69_1     5.99%    passed    100.00%
  98  AmRg_5       1.61%    passed     99.63%
  99  AmDeD9_3     5.99%    passed     99.99%
 100  AmOrD0       0.00%    passed     99.98%
 101  KbPh         9.45%    passed     94.74%
 102  AmOr_2       0.00%    passed     99.98%
 103  StFu         0.23%    passed     99.70%
 104  AmLr_1       6.68%    passed     99.99%
 105  AmKe_2       5.99%    passed    100.00%
 106  Uc878        1.84%    passed    100.00%
 107  AmBlD59_1    0.00%    passed     99.93%
 108  StsAN        0.69%    passed     99.93%
 109  ApTi_5       0.69%    passed     96.51%
 110  AmsC0_2      6.91%    passed    100.00%
 111  AmJa_2       6.91%    passed    100.00%
 112  KbAr_1       4.61%    passed     99.50%
 113  AmsMJ_3      6.91%    passed    100.00%
 114  AmBlD59_2    0.00%    passed     99.93%
 115  tei_2        0.69%    passed     96.51%
 116  StAn_2       4.15%    passed     99.89%
 117  StFr_3       6.45%    passed     99.49%
 118  Uc37         0.69%    passed     99.95%
 119  UME          0.00%    passed    100.00%
 120  ker          6.91%    passed    100.00%
 121  NnsW4_1      0.00%    passed     99.99%
 122  A40          0.00%    passed     99.64%
 123  StsMC        0.69%    passed     99.71%
 124  AmLrN2_2     6.68%    passed     99.99%
 125  AmsW9_1      6.91%    passed    100.00%
 126  StsCM_1      0.46%    passed     48.90%
 127  AmsTN        6.68%    passed    100.00%
 128  StAfa_2      6.45%    passed     99.51%
 129  AmsBJ_4      5.99%    passed    100.00%
 130  StsW38_1     0.46%    passed     61.37%
 131  AmsW8_2      6.68%    passed     99.99%
 132  AmsW6_2     11.29%    passed     99.99%
****  TOTAL        3.41%  0 sequences failed composition chi2 test (p-value<5%; df=19)
NOTE: StToN1 is identical to A47 but kept for subsequent analysis
NOTE: StFo_2 is identical to StFo_1 but kept for subsequent analysis
NOTE: AmLrN2_1 is identical to ris but kept for subsequent analysis
NOTE: AmBlFH is identical to AmBlD4 but kept for subsequent analysis
NOTE: AkAan_2 is identical to AkAan_1 but kept for subsequent analysis
NOTE: StsC09_1 is identical to StsC09_2 but kept for subsequent analysis
NOTE: AmKe_4 is identical to van but kept for subsequent analysis
NOTE: risA is identical to AmJa_1 but kept for subsequent analysis
NOTE: ApsA3_2 is identical to UK6 but kept for subsequent analysis
NOTE: A40 is identical to NnGe but kept for subsequent analysis
NOTE: ApTi_4 is identical to ApTi but kept for subsequent analysis
NOTE: US8 is identical to StsW00 but kept for subsequent analysis
NOTE: AmDeD9_1 is identical to AmDeD9_2 but kept for subsequent analysis
NOTE: StVe_1 is identical to StVe_4 but kept for subsequent analysis
NOTE: AmsMJ_3 is identical to AmsMJ_4 but kept for subsequent analysis
NOTE: dec_1 is identical to AmRg_6 but kept for subsequent analysis
NOTE: StsTL_1 is identical to StsTL_3 but kept for subsequent analysis
NOTE: AmKen_2 is identical to AmKeF but kept for subsequent analysis
NOTE: NcTr_2 is identical to NcTr_1 but kept for subsequent analysis
NOTE: StVe_5 is identical to StVe_3 but kept for subsequent analysis
NOTE: AmsBJ_4 is identical to AmsBJ_3 but kept for subsequent analysis
NOTE: StsCM_1 is identical to StsCM_2 but kept for subsequent analysis
NOTE: StFr_3 is identical to StAfa_6 but kept for subsequent analysis
Checking for duplicate sequences: done in 0.0010783 secs using 1324% CPU
Identifying sites to remove: done in 0.00121784 secs using 2274% CPU
NOTE: 15 identical sequences (see below) will be ignored for subsequent analysis
NOTE: StTo (identical to A47) is ignored but added at the end
NOTE: AmLr_2 (identical to ris) is ignored but added at the end
NOTE: AmLr_1 (identical to ris) is ignored but added at the end
NOTE: bal (identical to AmBlD4) is ignored but added at the end
NOTE: AmBlD59_1 (identical to AmBlD4) is ignored but added at the end
NOTE: AmKe_2 (identical to van) is ignored but added at the end
NOTE: AmJa_2 (identical to AmJa_1) is ignored but added at the end
NOTE: tei_1 (identical to ApTi) is ignored but added at the end
NOTE: ApTi_5 (identical to ApTi) is ignored but added at the end
NOTE: tei_2 (identical to ApTi) is ignored but added at the end
NOTE: dec_2 (identical to AmDeD9_2) is ignored but added at the end
NOTE: AmRgN0 (identical to AmRg_6) is ignored but added at the end
NOTE: AmRg_4 (identical to AmRg_6) is ignored but added at the end
NOTE: AmRg_5 (identical to AmRg_6) is ignored but added at the end
NOTE: AmKe_3 (identical to AmKeF) is ignored but added at the end
Alignment was printed to /media/hdd_2tb/GPA_reclassification_clean/A_dataset_creation/5_basic_phylogenetics/2_trimmed_complete_basic_phylogeny/2_OGs_with_domains_phylogeny/5_trimal_iqtree_ML_trees/OG_26_dpgC_trimal_iqtree.uniqueseq.phy

For your convenience alignment with unique sequences printed to /media/hdd_2tb/GPA_reclassification_clean/A_dataset_creation/5_basic_phylogenetics/2_trimmed_complete_basic_phylogeny/2_OGs_with_domains_phylogeny/5_trimal_iqtree_ML_trees/OG_26_dpgC_trimal_iqtree.uniqueseq.phy

Create initial parsimony tree by phylogenetic likelihood library (PLL)... 0.040 seconds
Generating 1000 samples for ultrafast bootstrap (seed: 546634)...

NOTE: 27 MB RAM (0 GB) is required!
Measuring multi-threading efficiency up to 32 CPU cores
Increase to 10 rounds for branch lengths
26 trees examined
Threads: 1 / Time: 33.149 sec / Speedup: 1.000 / Efficiency: 100% / LogL: -34522
Threads: 2 / Time: 22.006 sec / Speedup: 1.506 / Efficiency: 75% / LogL: -34522
Threads: 3 / Time: 18.526 sec / Speedup: 1.789 / Efficiency: 60% / LogL: -34522
Threads: 4 / Time: 17.792 sec / Speedup: 1.863 / Efficiency: 47% / LogL: -34522
Determining AUTO threadcount: done in 91.4765 secs using 221.7% CPU
BEST NUMBER OF THREADS: 3

Estimate model parameters (epsilon = 0.100)
Thoroughly optimizing +I+G parameters from 10 start values...
Init pinv, alpha: 0.000, 1.000 / Estimate: 0.000, 0.574 / LogL: -13866.920
Init pinv, alpha: 0.032, 1.000 / Estimate: 0.247, 1.126 / LogL: -13832.510
Init pinv, alpha: 0.065, 1.000 / Estimate: 0.246, 1.126 / LogL: -13832.516
Init pinv, alpha: 0.097, 1.000 / Estimate: 0.245, 1.122 / LogL: -13832.522
Init pinv, alpha: 0.129, 1.000 / Estimate: 0.247, 1.127 / LogL: -13832.514
Init pinv, alpha: 0.161, 1.000 / Estimate: 0.246, 1.125 / LogL: -13832.512
Init pinv, alpha: 0.194, 1.000 / Estimate: 0.247, 1.127 / LogL: -13832.512
Init pinv, alpha: 0.226, 1.000 / Estimate: 0.246, 1.127 / LogL: -13832.526
Init pinv, alpha: 0.258, 1.000 / Estimate: 0.247, 1.128 / LogL: -13832.519
Init pinv, alpha: 0.290, 1.000 / Estimate: 0.247, 1.129 / LogL: -13832.515
Optimal pinv,alpha: 0.247, 1.126 / LogL: -13832.510

Parameters optimization took 22.137 sec
Wrote distance file to... 
Computing ML distances based on estimated model parameters...
Calculating distance matrix: done in 0.45972 secs using 300% CPU
Computing ML distances took 0.459959 sec (of wall-clock time) 1.379180 sec (of CPU time)
Setting up auxiliary I and S matrices: done in 0.000459739 secs using 240.6% CPU
Constructing RapidNJ tree: done in 0.0267419 secs using 117.9% CPU
Computing RapidNJ tree took 0.027324 sec (of wall-clock time) 0.032788 sec (of CPU time)
Log-likelihood of RapidNJ tree: -13858.831
--------------------------------------------------------------------
|             INITIALIZING CANDIDATE TREE SET                      |
--------------------------------------------------------------------
Generating 98 parsimony trees... 2.489 second
Computing log-likelihood of 98 initial trees ... 8.055 seconds
Current best score: -13825.067

Do NNI search on 20 best initial trees
Optimizing NNI: done in 2.57277 secs using 297.6% CPU
Estimate model parameters (epsilon = 0.100)
BETTER TREE FOUND at iteration 1: -13791.419
Optimizing NNI: done in 1.41499 secs using 297.9% CPU
Optimizing NNI: done in 1.41666 secs using 297.6% CPU
Optimizing NNI: done in 1.34661 secs using 298.1% CPU
Optimizing NNI: done in 1.4715 secs using 297.7% CPU
Optimizing NNI: done in 1.45136 secs using 298.3% CPU
Optimizing NNI: done in 2.15362 secs using 297.6% CPU
Optimizing NNI: done in 2.26516 secs using 298.3% CPU
Optimizing NNI: done in 1.62441 secs using 298.3% CPU
Optimizing NNI: done in 1.44049 secs using 297.8% CPU
Estimate model parameters (epsilon = 0.100)
BETTER TREE FOUND at iteration 10: -13790.210
Iteration 10 / LogL: -13790.210 / Time: 0h:2m:23s
Optimizing NNI: done in 1.51795 secs using 297.9% CPU
Optimizing NNI: done in 1.52287 secs using 297.8% CPU
Optimizing NNI: done in 2.79363 secs using 299.1% CPU
Optimizing NNI: done in 2.42994 secs using 297.4% CPU
Optimizing NNI: done in 0.979197 secs using 298.5% CPU
Optimizing NNI: done in 1.47214 secs using 297.3% CPU
Optimizing NNI: done in 1.4378 secs using 298.5% CPU
Optimizing NNI: done in 1.74749 secs using 297.8% CPU
Optimizing NNI: done in 2.76188 secs using 297.8% CPU
Optimizing NNI: done in 1.52228 secs using 298.8% CPU
Iteration 20 / LogL: -13790.511 / Time: 0h:2m:41s
Finish initializing candidate tree set (20)
Current best tree score: -13790.210 / CPU time: 46.924
Number of iterations: 20
--------------------------------------------------------------------
|               OPTIMIZING CANDIDATE TREE SET                      |
--------------------------------------------------------------------
Optimizing NNI: done in 3.21486 secs using 297.9% CPU
Optimizing NNI: done in 2.71483 secs using 298.1% CPU
Optimizing NNI: done in 2.80997 secs using 298.5% CPU
Optimizing NNI: done in 3.22639 secs using 298% CPU
Optimizing NNI: done in 2.36097 secs using 298.8% CPU
Optimizing NNI: done in 2.92369 secs using 298.1% CPU
Optimizing NNI: done in 2.4446 secs using 299.1% CPU
Optimizing NNI: done in 2.17644 secs using 298.7% CPU
Optimizing NNI: done in 3.04214 secs using 298.5% CPU
Optimizing NNI: done in 2.41077 secs using 297.8% CPU
Iteration 30 / LogL: -13791.691 / Time: 0h:3m:9s (0h:8m:42s left)
Optimizing NNI: done in 2.73966 secs using 298.6% CPU
BETTER TREE FOUND at iteration 31: -13790.207
Optimizing NNI: done in 3.22062 secs using 298.5% CPU
Optimizing NNI: done in 3.14044 secs using 298.2% CPU
Optimizing NNI: done in 2.76863 secs using 298.1% CPU
Optimizing NNI: done in 3.40703 secs using 298.2% CPU
Estimate model parameters (epsilon = 0.100)
BETTER TREE FOUND at iteration 35: -13790.190
Optimizing NNI: done in 3.07383 secs using 298.6% CPU
Optimizing NNI: done in 2.48749 secs using 298.7% CPU
Optimizing NNI: done in 1.91058 secs using 298% CPU
Optimizing NNI: done in 1.9324 secs using 298.8% CPU
Optimizing NNI: done in 2.52879 secs using 298.6% CPU
Iteration 40 / LogL: -13791.282 / Time: 0h:3m:37s (0h:8m:48s left)
Optimizing NNI: done in 2.49001 secs using 298.3% CPU
Optimizing NNI: done in 2.62032 secs using 299.1% CPU
Optimizing NNI: done in 2.97067 secs using 297.9% CPU
Optimizing NNI: done in 2.6847 secs using 299.2% CPU
Optimizing NNI: done in 2.56194 secs using 298.4% CPU
Optimizing NNI: done in 3.11209 secs using 298.4% CPU
Optimizing NNI: done in 2.35441 secs using 298.2% CPU
Optimizing NNI: done in 2.76546 secs using 299% CPU
Optimizing NNI: done in 2.67847 secs using 298.2% CPU
Optimizing NNI: done in 3.08643 secs using 298% CPU
Iteration 50 / LogL: -13810.709 / Time: 0h:4m:4s (0h:7m:4s left)
Log-likelihood cutoff on original alignment: -13841.631
Optimizing NNI: done in 3.46209 secs using 297.9% CPU
Optimizing NNI: done in 2.52877 secs using 298.4% CPU
Optimizing NNI: done in 2.51374 secs using 297.6% CPU
Optimizing NNI: done in 2.13479 secs using 297.7% CPU
Optimizing NNI: done in 2.66426 secs using 298.2% CPU
Optimizing NNI: done in 2.20492 secs using 297.1% CPU
Optimizing NNI: done in 2.69254 secs using 297.2% CPU
Optimizing NNI: done in 3.2997 secs using 297.2% CPU
Optimizing NNI: done in 2.53956 secs using 297.7% CPU
Optimizing NNI: done in 2.82888 secs using 297.8% CPU
Iteration 60 / LogL: -13805.582 / Time: 0h:4m:32s (0h:5m:45s left)
Optimizing NNI: done in 3.2066 secs using 297.9% CPU
Optimizing NNI: done in 2.76276 secs using 298.1% CPU
Optimizing NNI: done in 2.82054 secs using 297.1% CPU
Optimizing NNI: done in 3.1497 secs using 298.1% CPU
Optimizing NNI: done in 3.00254 secs using 298.6% CPU
Optimizing NNI: done in 3.08893 secs using 298.2% CPU
Optimizing NNI: done in 2.05314 secs using 298.3% CPU
Optimizing NNI: done in 3.15596 secs using 298.3% CPU
Optimizing NNI: done in 2.55252 secs using 298.2% CPU
Optimizing NNI: done in 2.78525 secs using 296.7% CPU
Iteration 70 / LogL: -13790.207 / Time: 0h:5m:0s (0h:4m:43s left)
Optimizing NNI: done in 2.20478 secs using 297.6% CPU
Optimizing NNI: done in 3.4676 secs using 298.1% CPU
Optimizing NNI: done in 2.73555 secs using 298.5% CPU
Optimizing NNI: done in 3.0785 secs using 298% CPU
Optimizing NNI: done in 2.8217 secs using 298.6% CPU
Optimizing NNI: done in 2.55823 secs using 298.4% CPU
Optimizing NNI: done in 3.26719 secs using 298.8% CPU
Optimizing NNI: done in 3.34643 secs using 298% CPU
Optimizing NNI: done in 2.38216 secs using 297.9% CPU
Optimizing NNI: done in 3.28194 secs using 298.3% CPU
Iteration 80 / LogL: -13790.209 / Time: 0h:5m:30s (0h:3m:49s left)
Optimizing NNI: done in 2.58056 secs using 298.2% CPU
Optimizing NNI: done in 2.75432 secs using 298.5% CPU
Optimizing NNI: done in 2.27983 secs using 298.2% CPU
Optimizing NNI: done in 2.95931 secs using 298.7% CPU
Optimizing NNI: done in 2.9758 secs using 298.1% CPU
Optimizing NNI: done in 3.09414 secs using 298.4% CPU
Optimizing NNI: done in 2.57983 secs using 298% CPU
Optimizing NNI: done in 3.08385 secs using 298.5% CPU
Optimizing NNI: done in 3.16582 secs using 297.9% CPU
Optimizing NNI: done in 2.60859 secs using 298.6% CPU
Iteration 90 / LogL: -13790.815 / Time: 0h:5m:58s (0h:3m:1s left)
Optimizing NNI: done in 2.65568 secs using 298.2% CPU
Optimizing NNI: done in 2.75798 secs using 298.5% CPU
Optimizing NNI: done in 2.90826 secs using 299% CPU
Optimizing NNI: done in 3.72762 secs using 298.1% CPU
Optimizing NNI: done in 2.64427 secs using 297% CPU
Estimate model parameters (epsilon = 0.100)
BETTER TREE FOUND at iteration 95: -13789.330
Optimizing NNI: done in 2.28162 secs using 297.7% CPU
Optimizing NNI: done in 2.90711 secs using 298% CPU
Optimizing NNI: done in 3.11487 secs using 297.7% CPU
Optimizing NNI: done in 2.79061 secs using 298.3% CPU
Optimizing NNI: done in 2.79072 secs using 298.3% CPU
Iteration 100 / LogL: -13790.015 / Time: 0h:6m:27s (0h:6m:11s left)
Log-likelihood cutoff on original alignment: -13841.631
NOTE: Bootstrap correlation coefficient of split occurrence frequencies: 0.996
Optimizing NNI: done in 2.44303 secs using 298.7% CPU
Optimizing NNI: done in 2.76866 secs using 298.5% CPU
Optimizing NNI: done in 2.79119 secs using 299% CPU
Optimizing NNI: done in 2.8242 secs using 297.8% CPU
Optimizing NNI: done in 2.58764 secs using 298.6% CPU
Optimizing NNI: done in 2.38563 secs using 298.7% CPU
Optimizing NNI: done in 3.10368 secs using 298.5% CPU
Optimizing NNI: done in 2.33684 secs using 297.8% CPU
Optimizing NNI: done in 2.57457 secs using 298.7% CPU
Optimizing NNI: done in 2.29917 secs using 299.1% CPU
Iteration 110 / LogL: -13791.210 / Time: 0h:6m:54s (0h:5m:41s left)
Optimizing NNI: done in 2.27083 secs using 298% CPU
Optimizing NNI: done in 1.74157 secs using 298.7% CPU
Optimizing NNI: done in 3.02421 secs using 298.8% CPU
Optimizing NNI: done in 2.67753 secs using 298.1% CPU
Optimizing NNI: done in 2.81933 secs using 298.4% CPU
Optimizing NNI: done in 3.27485 secs using 298.6% CPU
Optimizing NNI: done in 2.83006 secs using 298.4% CPU
Optimizing NNI: done in 2.89795 secs using 297.3% CPU
Optimizing NNI: done in 2.89646 secs using 298.3% CPU
Optimizing NNI: done in 3.11088 secs using 298.3% CPU
Iteration 120 / LogL: -13790.540 / Time: 0h:7m:21s (0h:4m:57s left)
Optimizing NNI: done in 2.78177 secs using 298.7% CPU
Optimizing NNI: done in 2.08389 secs using 299% CPU
Optimizing NNI: done in 3.30699 secs using 298.3% CPU
Optimizing NNI: done in 3.11612 secs using 298.8% CPU
Optimizing NNI: done in 2.57053 secs using 298.6% CPU
Optimizing NNI: done in 2.53762 secs using 298.8% CPU
Optimizing NNI: done in 2.51673 secs using 298.6% CPU
Optimizing NNI: done in 2.73928 secs using 298.2% CPU
Optimizing NNI: done in 2.35053 secs using 298.4% CPU
Optimizing NNI: done in 3.03089 secs using 298.5% CPU
Iteration 130 / LogL: -13795.198 / Time: 0h:7m:49s (0h:4m:14s left)
Optimizing NNI: done in 2.20432 secs using 298.5% CPU
Optimizing NNI: done in 1.77129 secs using 298.5% CPU
Optimizing NNI: done in 2.51254 secs using 298.6% CPU
Optimizing NNI: done in 3.18946 secs using 298.4% CPU
Optimizing NNI: done in 3.27492 secs using 297.9% CPU
Optimizing NNI: done in 2.54821 secs using 297% CPU
Optimizing NNI: done in 2.68032 secs using 297.6% CPU
Optimizing NNI: done in 2.7745 secs using 298.7% CPU
Optimizing NNI: done in 2.66183 secs using 298.4% CPU
Optimizing NNI: done in 2.73062 secs using 298.5% CPU
Iteration 140 / LogL: -13793.247 / Time: 0h:8m:15s (0h:3m:33s left)
Optimizing NNI: done in 3.03193 secs using 297.1% CPU
Optimizing NNI: done in 3.13341 secs using 296.9% CPU
Optimizing NNI: done in 3.04247 secs using 297.3% CPU
Optimizing NNI: done in 2.79813 secs using 297.6% CPU
Optimizing NNI: done in 2.39348 secs using 297.3% CPU
Optimizing NNI: done in 3.30335 secs using 298% CPU
Optimizing NNI: done in 2.99748 secs using 297.9% CPU
Optimizing NNI: done in 2.44146 secs using 296.9% CPU
Optimizing NNI: done in 3.02495 secs using 296.6% CPU
Optimizing NNI: done in 2.91966 secs using 296.3% CPU
Iteration 150 / LogL: -13789.342 / Time: 0h:8m:45s (0h:2m:56s left)
Log-likelihood cutoff on original alignment: -13841.631
Optimizing NNI: done in 3.11774 secs using 297.6% CPU
Optimizing NNI: done in 3.05534 secs using 297.6% CPU
Optimizing NNI: done in 3.1414 secs using 297.3% CPU
Optimizing NNI: done in 3.50467 secs using 297.8% CPU
Optimizing NNI: done in 3.25484 secs using 297.7% CPU
Optimizing NNI: done in 3.08728 secs using 298.1% CPU
Optimizing NNI: done in 2.14626 secs using 297% CPU
Optimizing NNI: done in 3.17099 secs using 298.5% CPU
Optimizing NNI: done in 3.59472 secs using 298.2% CPU
Optimizing NNI: done in 2.99664 secs using 297.2% CPU
Iteration 160 / LogL: -13789.342 / Time: 0h:9m:16s (0h:2m:20s left)
Optimizing NNI: done in 2.00718 secs using 298.6% CPU
Optimizing NNI: done in 1.96295 secs using 298.7% CPU
Optimizing NNI: done in 2.91753 secs using 298.5% CPU
Optimizing NNI: done in 2.76658 secs using 298.2% CPU
Optimizing NNI: done in 2.31551 secs using 299% CPU
Optimizing NNI: done in 3.28252 secs using 298.7% CPU
Optimizing NNI: done in 2.54736 secs using 298.5% CPU
Optimizing NNI: done in 2.81188 secs using 298.4% CPU
Optimizing NNI: done in 2.6609 secs using 298.7% CPU
Optimizing NNI: done in 2.796 secs using 298.2% CPU
Iteration 170 / LogL: -13791.051 / Time: 0h:9m:42s (0h:1m:43s left)
Optimizing NNI: done in 2.82544 secs using 298.1% CPU
Optimizing NNI: done in 3.13871 secs using 298.4% CPU
Optimizing NNI: done in 2.37724 secs using 297.9% CPU
Optimizing NNI: done in 3.03524 secs using 297.2% CPU
Optimizing NNI: done in 3.03964 secs using 298% CPU
Optimizing NNI: done in 2.87309 secs using 297.9% CPU
Optimizing NNI: done in 3.03279 secs using 297.8% CPU
Optimizing NNI: done in 2.88101 secs using 298.4% CPU
Optimizing NNI: done in 2.6379 secs using 298.7% CPU
Optimizing NNI: done in 3.43685 secs using 298.8% CPU
Iteration 180 / LogL: -13789.342 / Time: 0h:10m:12s (0h:1m:8s left)
Optimizing NNI: done in 2.82205 secs using 298.7% CPU
Optimizing NNI: done in 2.421 secs using 297.9% CPU
Optimizing NNI: done in 2.39805 secs using 297.6% CPU
Optimizing NNI: done in 3.09447 secs using 297.9% CPU
Optimizing NNI: done in 2.19134 secs using 298.9% CPU
Optimizing NNI: done in 2.04099 secs using 298% CPU
Optimizing NNI: done in 2.69885 secs using 298.1% CPU
Optimizing NNI: done in 2.37332 secs using 298.9% CPU
Optimizing NNI: done in 3.52835 secs using 298.3% CPU
Optimizing NNI: done in 2.20233 secs using 298.9% CPU
Iteration 190 / LogL: -13791.453 / Time: 0h:10m:38s (0h:0m:33s left)
Optimizing NNI: done in 2.81607 secs using 297.9% CPU
Optimizing NNI: done in 3.22027 secs using 298.4% CPU
Optimizing NNI: done in 2.45706 secs using 297.9% CPU
Optimizing NNI: done in 2.65087 secs using 297.6% CPU
Optimizing NNI: done in 2.87006 secs using 297.5% CPU
Optimizing NNI: done in 3.08567 secs using 298.2% CPU
TREE SEARCH COMPLETED AFTER 196 ITERATIONS / Time: 0h:10m:55s

--------------------------------------------------------------------
|                    FINALIZING TREE SEARCH                        |
--------------------------------------------------------------------
Performs final model parameters optimization
Estimate model parameters (epsilon = 0.010)
1. Initial log-likelihood: -13789.330
Optimal log-likelihood: -13789.330
Proportion of invariable sites: 0.247
Gamma shape alpha: 1.112
Parameters optimization took 1 rounds (0.252 sec)
BEST SCORE FOUND : -13789.330
Creating bootstrap support values...
Split supports printed to NEXUS file /media/hdd_2tb/GPA_reclassification_clean/A_dataset_creation/5_basic_phylogenetics/2_trimmed_complete_basic_phylogeny/2_OGs_with_domains_phylogeny/5_trimal_iqtree_ML_trees/OG_26_dpgC_trimal_iqtree.splits.nex
Total tree length: 8.363

Total number of iterations: 196
CPU time used for tree search: 1602.448 sec (0h:26m:42s)
Wall-clock time used for tree search: 540.790 sec (0h:9m:0s)
Total CPU time used: 1874.195 sec (0h:31m:14s)
Total wall-clock time used: 656.248 sec (0h:10m:56s)

Computing bootstrap consensus tree...
Reading input file /media/hdd_2tb/GPA_reclassification_clean/A_dataset_creation/5_basic_phylogenetics/2_trimmed_complete_basic_phylogeny/2_OGs_with_domains_phylogeny/5_trimal_iqtree_ML_trees/OG_26_dpgC_trimal_iqtree.splits.nex...
117 taxa and 479 splits.
Consensus tree written to /media/hdd_2tb/GPA_reclassification_clean/A_dataset_creation/5_basic_phylogenetics/2_trimmed_complete_basic_phylogeny/2_OGs_with_domains_phylogeny/5_trimal_iqtree_ML_trees/OG_26_dpgC_trimal_iqtree.contree
Reading input trees file /media/hdd_2tb/GPA_reclassification_clean/A_dataset_creation/5_basic_phylogenetics/2_trimmed_complete_basic_phylogeny/2_OGs_with_domains_phylogeny/5_trimal_iqtree_ML_trees/OG_26_dpgC_trimal_iqtree.contree
Log-likelihood of consensus tree: -13790.233

Analysis results written to: 
  IQ-TREE report:                /media/hdd_2tb/GPA_reclassification_clean/A_dataset_creation/5_basic_phylogenetics/2_trimmed_complete_basic_phylogeny/2_OGs_with_domains_phylogeny/5_trimal_iqtree_ML_trees/OG_26_dpgC_trimal_iqtree.iqtree
  Maximum-likelihood tree:       /media/hdd_2tb/GPA_reclassification_clean/A_dataset_creation/5_basic_phylogenetics/2_trimmed_complete_basic_phylogeny/2_OGs_with_domains_phylogeny/5_trimal_iqtree_ML_trees/OG_26_dpgC_trimal_iqtree.treefile
  Likelihood distances:          /media/hdd_2tb/GPA_reclassification_clean/A_dataset_creation/5_basic_phylogenetics/2_trimmed_complete_basic_phylogeny/2_OGs_with_domains_phylogeny/5_trimal_iqtree_ML_trees/OG_26_dpgC_trimal_iqtree.mldist

Ultrafast bootstrap approximation results written to:
  Split support values:          /media/hdd_2tb/GPA_reclassification_clean/A_dataset_creation/5_basic_phylogenetics/2_trimmed_complete_basic_phylogeny/2_OGs_with_domains_phylogeny/5_trimal_iqtree_ML_trees/OG_26_dpgC_trimal_iqtree.splits.nex
  Consensus tree:                /media/hdd_2tb/GPA_reclassification_clean/A_dataset_creation/5_basic_phylogenetics/2_trimmed_complete_basic_phylogeny/2_OGs_with_domains_phylogeny/5_trimal_iqtree_ML_trees/OG_26_dpgC_trimal_iqtree.contree
  Screen log file:               /media/hdd_2tb/GPA_reclassification_clean/A_dataset_creation/5_basic_phylogenetics/2_trimmed_complete_basic_phylogeny/2_OGs_with_domains_phylogeny/5_trimal_iqtree_ML_trees/OG_26_dpgC_trimal_iqtree.log

Date and Time: Thu Feb 15 19:13:07 2024
```
