## Supplementary Data 7 for "Structural and evolutionary analyses support reclassification of glycopeptide antibiotics as xyclopeptides": OG_26_dpgC_trimal_iqtree.mldist

```
117
StAc       0.0000000 0.6570275 0.6570275 0.6017102 0.6569362 0.5668033 0.6095240 0.7046716 0.6837121 0.6417642 0.6087520 0.7348234 0.1082024 0.6182194 0.4767195 0.6500746 0.6396578 0.5780325 0.6125269 0.6087520 0.6847816 0.5423646 0.6569362 0.6790290 0.5740189 0.7425962 0.6986184 0.3945712 0.7362321 0.6334358 0.6568766 0.5620459 0.5734723 0.6509995 0.1082024 0.6800858 0.5590880 0.6826061 0.0140757 0.6154574 0.6454611 0.5668033 0.6363868 0.5893486 0.5871927 0.1376432 0.6830355 0.7425962 0.6352947 0.6568766 0.6910670 0.6154574 0.6017102 0.6316232 0.6117885 0.6007669 0.6818146 0.0141656 0.6316232 0.6007669 0.6450851 0.6830355 0.6790290 0.6230315 0.6342297 0.6331967 0.6854029 0.7362321 0.6363868 0.7410375 0.6779330 0.7582232 0.6334358 0.6829004 0.6545405 0.6429136 0.0263713 0.1101928 0.5734723 0.5760852 0.6754242 0.0164593 0.5836695 0.6847816 0.6903945 0.5404886 0.5815515 0.6102913 0.6659401 0.6630670 0.6444410 0.5814995 0.6571435 0.5860934 0.6121358 0.6475386 0.6722999 0.5944946 0.6826061 0.5721008 0.5809602 0.5815515 0.7739086 0.6587072 0.6776111 0.6967047 0.6986184 0.6547739 0.6631229 0.6765174 0.1101928 0.6344048 0.5785307 0.6230315 0.1064110 0.6562375 0.5629360 
A47        0.6570275 0.0000000 0.0000010 0.3874520 0.5607530 0.5062476 0.5763351 0.5818770 0.5995752 0.5609111 0.5824830 0.6667139 0.6575140 0.3690191 0.5535424 0.5715935 0.5930948 0.5501442 0.5273445 0.5824830 0.6005808 0.4478995 0.5607530 0.5984133 0.5542028 0.5481361 0.5763367 0.5107219 0.5951979 0.5692407 0.5907114 0.3397714 0.4130644 0.5689193 0.6575140 0.5929052 0.3579963 0.6009258 0.6517718 0.5558157 0.5987375 0.5062476 0.3967980 0.4074149 0.5053204 0.6936701 0.6322249 0.5481361 0.5715301 0.5907114 0.6065263 0.5558157 0.3874520 0.5922215 0.5601041 0.4073348 0.5878874 0.6701265 0.5922215 0.4073348 0.5612003 0.6322249 0.5984133 0.5551616 0.5550401 0.5562533 0.5914404 0.5951979 0.3967980 0.6725750 0.5997610 0.6530651 0.5692407 0.5865749 0.5940849 0.6145655 0.6604769 0.6827017 0.4130644 0.6181502 0.5922256 0.6306403 0.5407575 0.6005808 0.6074784 0.4501422 0.3758066 0.3966081 0.5979664 0.5966428 0.5668983 0.4799126 0.5722875 0.4414066 0.5984134 0.5522041 0.6023639 0.5454626 0.6009258 0.5113815 0.3358019 0.3758066 0.5572840 0.5332857 0.6159827 0.5898965 0.5763367 0.5681948 0.5665181 0.5909024 0.6827017 0.5564609 0.3764743 0.5551616 0.6532458 0.5774144 0.5025654 
StToN1     0.6570275 0.0000010 0.0000000 0.3874520 0.5607530 0.5062476 0.5763351 0.5818770 0.5995752 0.5609111 0.5824830 0.6667139 0.6575140 0.3690191 0.5535424 0.5715935 0.5930948 0.5501442 0.5273445 0.5824830 0.6005808 0.4478995 0.5607530 0.5984133 0.5542028 0.5481361 0.5763367 0.5107219 0.5951979 0.5692407 0.5907114 0.3397714 0.4130644 0.5689193 0.6575140 0.5929052 0.3579963 0.6009258 0.6517718 0.5558157 0.5987375 0.5062476 0.3967980 0.4074149 0.5053204 0.6936701 0.6322249 0.5481361 0.5715301 0.5907114 0.6065263 0.5558157 0.3874520 0.5922215 0.5601041 0.4073348 0.5878874 0.6701265 0.5922215 0.4073348 0.5612003 0.6322249 0.5984133 0.5551616 0.5550401 0.5562533 0.5914404 0.5951979 0.3967980 0.6725750 0.5997610 0.6530651 0.5692407 0.5865749 0.5940849 0.6145655 0.6604769 0.6827017 0.4130644 0.6181502 0.5922256 0.6306403 0.5407575 0.6005808 0.6074784 0.4501422 0.3758066 0.3966081 0.5979664 0.5966428 0.5668983 0.4799126 0.5722875 0.4414066 0.5984134 0.5522041 0.6023639 0.5454626 0.6009258 0.5113815 0.3358019 0.3758066 0.5572840 0.5332857 0.6159827 0.5898965 0.5763367 0.5681948 0.5665181 0.5909024 0.6827017 0.5564609 0.3764743 0.5551616 0.6532458 0.5774144 0.5025654 
StFo_1     0.6017102 0.3874520 0.3874520 0.0000000 0.5303657 0.4704759 0.5035114 0.5378193 0.5443809 0.5437964 0.4971922 0.5905428 0.6113274 0.3438488 0.5872599 0.5314872 0.5392838 0.4927012 0.4989534 0.4971922 0.5444049 0.3931937 0.5303657 0.5287543 0.4972328 0.6405299 0.5324319 0.4399111 0.5863082 0.5288999 0.5328254 0.1818583 0.2438706 0.5483672 0.6113274 0.5483002 0.1818539 0.5456130 0.6001277 0.5514465 0.5446287 0.4704759 0.3577298 0.1818636 0.4913630 0.6154159 0.5792506 0.6405299 0.5220978 0.5328254 0.5501909 0.5514465 0.0000010 0.5067646 0.4819500 0.2648154 0.5163869 0.6140658 0.5067646 0.2648154 0.5405515 0.5792506 0.5287543 0.5037943 0.5246497 0.5258301 0.5161434 0.5863082 0.3577298 0.5962351 0.5299446 0.6788078 0.5288999 0.5152454 0.5070886 0.5424314 0.6051899 0.6099998 0.2438706 0.5755695 0.5461403 0.5900436 0.4916316 0.5444049 0.5450189 0.4207870 0.1832089 0.2010478 0.5461437 0.5386388 0.5716591 0.4263889 0.5741793 0.3567059 0.5397818 0.5421140 0.5354638 0.4701516 0.5456130 0.4753931 0.1868855 0.1832089 0.5622009 0.4845440 0.5608639 0.4980370 0.5324319 0.5267377 0.5360899 0.5449097 0.6099998 0.5167850 0.1843990 0.5037943 0.5892848 0.5372501 0.4264096 
ris        0.6569362 0.5607530 0.5607530 0.5303657 0.0000000 0.2520715 0.1269729 0.3195217 0.0805649 0.5122976 0.2829136 0.4947157 0.6601487 0.4981289 0.6995976 0.0330634 0.2436276 0.2457224 0.0564878 0.2829136 0.0915757 0.1999529 0.0000010 0.0770945 0.2485093 0.6184292 0.3151716 0.4550204 0.6052249 0.4960180 0.0773485 0.4905929 0.5231987 0.0385214 0.6601487 0.3188300 0.4910239 0.0810186 0.6562734 0.2240207 0.2475486 0.2520715 0.5187057 0.5161367 0.2922155 0.7397341 0.1030348 0.6184292 0.1028371 0.0773485 0.0945596 0.2240207 0.5303657 0.2241457 0.4422741 0.5220629 0.1129087 0.6700639 0.2241457 0.5220629 0.0388036 0.1030348 0.0770945 0.1159491 0.0962324 0.0967804 0.1157886 0.6052249 0.5187057 0.5001424 0.0775275 0.6350226 0.4960180 0.1122849 0.1104091 0.2668084 0.6690153 0.6623877 0.5231987 0.6394120 0.0771838 0.6474890 0.2595680 0.0915757 0.5457864 0.2667349 0.4861223 0.5634822 0.0824168 0.0802626 0.2695436 0.2782324 0.2611296 0.5151942 0.2435447 0.5331206 0.0801158 0.2518327 0.0810186 0.2561078 0.5079356 0.4861223 0.5897134 0.3053974 0.0970263 0.2949720 0.3151716 0.5345144 0.0024598 0.0767535 0.6623877 0.0302687 0.4934259 0.1159491 0.6319056 0.0357182 0.1025005 
AmBlD4     0.5668033 0.5062476 0.5062476 0.4704759 0.2520715 0.0000000 0.2294476 0.2490974 0.2563167 0.5256217 0.2219914 0.4874176 0.6225928 0.4663881 0.6513119 0.2470907 0.1975051 0.0579396 0.2491563 0.2219914 0.2582608 0.1647309 0.2520715 0.2482381 0.0571123 0.5643142 0.2453039 0.4659771 0.5727689 0.5160898 0.2269860 0.4463973 0.4858713 0.2495884 0.6225928 0.2406103 0.4315761 0.2559143 0.5583648 0.2164108 0.2009796 0.0000010 0.4771510 0.4747785 0.2029886 0.6285163 0.2783383 0.5643142 0.2556466 0.2269860 0.2623666 0.2164108 0.4704759 0.1973466 0.4296393 0.4978973 0.2441430 0.5861581 0.1973466 0.4978973 0.2439722 0.2783383 0.2482381 0.2270008 0.2454984 0.2451079 0.2473470 0.5727689 0.4771510 0.4924101 0.2478486 0.6156223 0.5160898 0.2445304 0.2296279 0.2054123 0.5613719 0.6155191 0.4858713 0.6988698 0.2439340 0.5583700 0.1968715 0.2582608 0.5600753 0.1740989 0.4452623 0.4931185 0.2542593 0.2309326 0.2303213 0.2019504 0.2239796 0.4279124 0.2028180 0.5220895 0.2527588 0.1852646 0.2559143 0.0023250 0.4621159 0.4452623 0.5409535 0.2393905 0.2684580 0.2423031 0.2453039 0.5465715 0.2561078 0.2443169 0.6155191 0.2433285 0.4518889 0.2270008 0.6007947 0.2511372 0.1952324 
AmAaD2_3   0.6095240 0.5763351 0.5763351 0.5035114 0.1269729 0.2294476 0.0000000 0.2997979 0.1297030 0.5438455 0.3009677 0.5255977 0.6294446 0.4839718 0.6786330 0.1210895 0.2328811 0.2153859 0.1342583 0.3009677 0.1433887 0.2141526 0.1269729 0.1291131 0.2228367 0.5929279 0.2955494 0.4796200 0.5675392 0.4993145 0.1228448 0.4589108 0.4985814 0.1286891 0.6294446 0.3051245 0.4585253 0.1298132 0.6000957 0.2075749 0.2367856 0.2294476 0.5033409 0.5039274 0.2808478 0.6593893 0.1500356 0.5929279 0.1275338 0.1228448 0.1467645 0.2075749 0.5035114 0.1964002 0.4606788 0.5053548 0.1262794 0.6222283 0.1964002 0.5053548 0.1276069 0.1500356 0.1291131 0.1286777 0.1345555 0.1346630 0.1292578 0.5675392 0.5033409 0.5312116 0.1292235 0.6476410 0.4993145 0.1261628 0.1207083 0.2305727 0.6200258 0.6115283 0.4985814 0.6652567 0.1288042 0.6000286 0.2468074 0.1433887 0.5428804 0.2637253 0.4420207 0.5286851 0.1291088 0.1260936 0.2337300 0.2817342 0.2258188 0.5235225 0.2336070 0.5553828 0.1326588 0.2274721 0.1298132 0.2334155 0.4753100 0.4420207 0.5513854 0.2998265 0.1416250 0.2349477 0.2955494 0.5573353 0.1302628 0.1286937 0.6115283 0.1310946 0.4490716 0.1286777 0.6220065 0.1243633 0.1078312 
NnGeA9     0.7046716 0.5818770 0.5818770 0.5378193 0.3195217 0.2490974 0.2997979 0.0000000 0.2720325 0.5948115 0.2524288 0.5133351 0.7360665 0.5493205 0.7026907 0.3154517 0.2327018 0.2355979 0.3077116 0.2524288 0.2937929 0.2055305 0.3195217 0.2777897 0.2496918 0.7101614 0.0023282 0.4902093 0.7106378 0.5808721 0.2542940 0.5146738 0.5837527 0.3150432 0.7360665 0.1254485 0.4756375 0.2717119 0.6828958 0.2541293 0.2291196 0.2490974 0.5561418 0.5256951 0.2542298 0.7499201 0.3026202 0.7101614 0.3067105 0.2542940 0.2896830 0.2541293 0.5378193 0.2332604 0.4459689 0.5510149 0.2936516 0.7146990 0.2332604 0.5510149 0.3231334 0.3026202 0.2777897 0.2620842 0.3028433 0.3025177 0.2968629 0.7106378 0.5561418 0.5082899 0.2774670 0.7387997 0.5808721 0.2939783 0.2955020 0.2196232 0.7121925 0.7163482 0.5837527 0.7509324 0.2734471 0.6938673 0.2573187 0.2937929 0.6071316 0.0957886 0.4681999 0.5476806 0.2842437 0.2503482 0.2673247 0.2684173 0.2661426 0.6226959 0.2197182 0.5900700 0.2795539 0.1872461 0.2717119 0.2453572 0.5062189 0.4681999 0.6901234 0.2655686 0.2944835 0.2491143 0.0023282 0.5985206 0.3152724 0.2737696 0.7163482 0.3176917 0.4750630 0.2620842 0.7261238 0.3112005 0.2549584 
AmsMJ_2    0.6837121 0.5995752 0.5995752 0.5443809 0.0805649 0.2563167 0.1297030 0.2720325 0.0000000 0.5235290 0.2751624 0.5135051 0.6804281 0.4962762 0.7277218 0.0789609 0.2248230 0.2466923 0.0750095 0.2751624 0.0388392 0.2013137 0.0805649 0.0126069 0.2526258 0.6156998 0.2720325 0.4576814 0.6007184 0.5047120 0.0471769 0.4940791 0.5465048 0.0645514 0.6804281 0.2978441 0.4780127 0.0024904 0.6761860 0.2044121 0.2248230 0.2563167 0.5173853 0.5320726 0.2692787 0.7411587 0.0425489 0.6156998 0.1072371 0.0471769 0.0388392 0.2044121 0.5443809 0.2128087 0.4529477 0.5337293 0.0967028 0.6908118 0.2128087 0.5337293 0.0702667 0.0425489 0.0126069 0.1138782 0.1070158 0.1102462 0.0995523 0.6007184 0.5173853 0.5135051 0.0151765 0.6381612 0.5047120 0.0935591 0.1016552 0.2490423 0.6898111 0.6848978 0.5465048 0.6428096 0.0126081 0.6829571 0.2500426 0.0388392 0.5512574 0.2563001 0.4744135 0.5455430 0.0335105 0.0471769 0.2461796 0.2788207 0.2380072 0.5420639 0.2138298 0.5530163 0.0151986 0.2404757 0.0024904 0.2563167 0.4917440 0.4744135 0.5857320 0.3039110 0.0370557 0.2894515 0.2720325 0.5394102 0.0805649 0.0100544 0.6848978 0.0757520 0.4817093 0.1138782 0.6691803 0.0789609 0.0999710 
StsY_A     0.6417642 0.5609111 0.5609111 0.5437964 0.5122976 0.5256217 0.5438455 0.5948115 0.5235290 0.0000000 0.5757337 0.6334132 0.6835579 0.4738834 0.6491493 0.5369887 0.5889298 0.5358905 0.4902198 0.5757337 0.5097618 0.4682885 0.5122976 0.4997588 0.5394669 0.6393311 0.5891666 0.4516779 0.6350308 0.0572978 0.5365419 0.5065686 0.5404543 0.5325253 0.6835579 0.6245422 0.5238058 0.5261595 0.6343357 0.5419890 0.5945239 0.5256217 0.4918525 0.4642362 0.5061434 0.7253550 0.5365993 0.6393311 0.5633833 0.5365419 0.5153371 0.5419890 0.5437964 0.5534607 0.5437525 0.4938534 0.5554778 0.6626759 0.5534607 0.4938534 0.5263261 0.5365993 0.4997588 0.4938137 0.5448634 0.5475663 0.5591550 0.6350308 0.4918525 0.6391494 0.5023149 0.6702127 0.0572978 0.5527325 0.5429632 0.5786274 0.6402834 0.6635006 0.5404543 0.6867996 0.5226767 0.6301891 0.5417903 0.5097618 0.0612339 0.5094736 0.4490536 0.5852693 0.5053675 0.5423573 0.5856079 0.5320204 0.5930452 0.4655734 0.5172398 0.0520492 0.4938772 0.5251697 0.5261595 0.5308720 0.5171710 0.4490536 0.5970707 0.5256397 0.5307412 0.5470154 0.5891666 0.0637778 0.5179541 0.5200552 0.6635006 0.5156040 0.4469242 0.4938137 0.6580121 0.5427952 0.4591254 
AkAan_1    0.6087520 0.5824830 0.5824830 0.4971922 0.2829136 0.2219914 0.3009677 0.2524288 0.2751624 0.5757337 0.0000000 0.4604138 0.6330969 0.5254908 0.7099487 0.2813539 0.2344789 0.2212037 0.2968444 0.0000010 0.2914094 0.2084001 0.2829136 0.2750506 0.2251919 0.6232837 0.2486076 0.4257566 0.6284022 0.5663563 0.2512475 0.4683644 0.5297614 0.2890637 0.6330969 0.2582898 0.4478812 0.2751624 0.5997939 0.2678333 0.2381160 0.2219914 0.5378872 0.4999685 0.2279031 0.6750792 0.2834961 0.6232837 0.2899066 0.2512475 0.2956377 0.2678333 0.4971922 0.2168045 0.4081540 0.5282960 0.2709939 0.6291162 0.2168045 0.5282960 0.2811580 0.2834961 0.2750506 0.2813361 0.2892391 0.2892391 0.2741572 0.6284022 0.5378872 0.4653931 0.2750506 0.7000304 0.5663563 0.2709939 0.2668815 0.2391538 0.6215089 0.6338364 0.5297614 0.6743774 0.2688879 0.6001049 0.2338940 0.2914094 0.6167048 0.1919559 0.4369553 0.5148638 0.2860904 0.2552908 0.2611717 0.2609334 0.2611004 0.5557456 0.2083716 0.5798325 0.2797028 0.2237541 0.2751624 0.2256031 0.4802427 0.4369553 0.5921416 0.1984971 0.2754910 0.2358670 0.2486076 0.5937900 0.2870574 0.2688879 0.6338364 0.2759963 0.4436021 0.2813361 0.6186265 0.2854753 0.2405243 
NnsA5_2    0.7348234 0.6667139 0.6667139 0.5905428 0.4947157 0.4874176 0.5255977 0.5133351 0.5135051 0.6334132 0.4604138 0.0000000 0.7123313 0.6398013 0.7850639 0.4905668 0.5215226 0.5070602 0.4734022 0.4604138 0.4979612 0.4023021 0.4947157 0.4926241 0.5026172 0.7146725 0.5080440 0.5776656 0.7743309 0.6427764 0.4779896 0.5510695 0.6460292 0.4920789 0.7123313 0.5171636 0.5491660 0.5135051 0.7302187 0.4975943 0.5268069 0.4874176 0.6720901 0.5998182 0.4519413 0.7248809 0.5259017 0.7146725 0.4847492 0.4779896 0.5033960 0.4975943 0.5905428 0.4760243 0.0000010 0.6168357 0.5138635 0.7570775 0.4760243 0.6168357 0.4883383 0.5259017 0.4926241 0.4892401 0.4762920 0.4762920 0.5136248 0.7743309 0.6720901 0.0023421 0.4926241 0.7808749 0.6427764 0.5138635 0.4912190 0.4923628 0.7436240 0.7612808 0.6460292 0.8017382 0.5056026 0.7310961 0.4901911 0.4979612 0.6787725 0.4249203 0.5557051 0.6103769 0.4958168 0.4834039 0.5009685 0.4645033 0.5161224 0.6023451 0.4380539 0.6380138 0.4951998 0.4499653 0.5135051 0.4924101 0.5722455 0.5557051 0.7121484 0.4562938 0.5100971 0.5274868 0.5080440 0.6859537 0.5001424 0.5056026 0.7612808 0.4895047 0.5528375 0.4892401 0.7104890 0.4959909 0.4363326 
StsC09_2   0.1082024 0.6575140 0.6575140 0.6113274 0.6601487 0.6225928 0.6294446 0.7360665 0.6804281 0.6835579 0.6330969 0.7123313 0.0000000 0.6100544 0.4947732 0.6541881 0.6614051 0.5993558 0.6133213 0.6330969 0.7069195 0.5425743 0.6601487 0.6798812 0.6165205 0.7261661 0.7297713 0.3875936 0.7095679 0.6645992 0.6681780 0.5537250 0.5853934 0.6534441 0.0000010 0.7247907 0.5659314 0.6743986 0.1081438 0.6222229 0.6673301 0.6225928 0.6258174 0.5765707 0.5801432 0.1473263 0.6822495 0.7261661 0.6337463 0.6681780 0.7133836 0.6222229 0.6113274 0.6432685 0.5898846 0.5944650 0.6734841 0.1202232 0.6432685 0.5944650 0.6494888 0.6822495 0.6798812 0.6404137 0.6511608 0.6452945 0.6770954 0.7095679 0.6258174 0.7184339 0.6738914 0.7787613 0.6645992 0.6794039 0.6501304 0.6585993 0.1149624 0.0536089 0.5853934 0.5669524 0.6713758 0.1080809 0.6257464 0.7069195 0.7200294 0.5557180 0.5772465 0.6291159 0.6896739 0.6744473 0.6725996 0.5862869 0.6759787 0.6262815 0.6554354 0.6706180 0.6731213 0.5864463 0.6743986 0.6281439 0.5861261 0.5772465 0.7567335 0.6873753 0.6768182 0.7276434 0.7297713 0.6617967 0.6663703 0.6773581 0.0536089 0.6389123 0.5742638 0.6404137 0.0379069 0.6603879 0.5560747 
StAq       0.6182194 0.3690191 0.3690191 0.3438488 0.4981289 0.4663881 0.4839718 0.5493205 0.4962762 0.4738834 0.5254908 0.6398013 0.6100544 0.0000000 0.6245379 0.4894872 0.5156588 0.5024972 0.4629032 0.5254908 0.4913587 0.3974835 0.4981289 0.5021316 0.5067050 0.5233956 0.5439772 0.4625977 0.5023796 0.4619081 0.4835194 0.3255593 0.3887780 0.4800236 0.6100544 0.5449125 0.3262536 0.4962762 0.6113708 0.5149615 0.5209026 0.4663881 0.0369788 0.3604064 0.4818129 0.6462570 0.5103473 0.5233956 0.4849231 0.4835194 0.4967218 0.5149615 0.3438488 0.5213441 0.5355937 0.4002449 0.5048579 0.6318716 0.5213441 0.4002449 0.4753827 0.5103473 0.5021316 0.4922075 0.5119070 0.5119070 0.5083364 0.5023796 0.0369788 0.6455675 0.5021316 0.6385882 0.4619081 0.5048579 0.4877779 0.5354246 0.6272131 0.6111802 0.3887780 0.5643868 0.4928292 0.6167944 0.5298220 0.4913587 0.4827935 0.4153813 0.3197627 0.3697459 0.4954743 0.4888443 0.5420730 0.4667036 0.5470594 0.2244334 0.5208903 0.4701513 0.5084223 0.4917707 0.4962762 0.4713219 0.3217940 0.3197627 0.4991345 0.4881262 0.5047700 0.5410959 0.5439772 0.4702778 0.5034084 0.4928292 0.6111802 0.4783685 0.3174161 0.4922075 0.6028671 0.4947567 0.4296035 
StVrN_A    0.4767195 0.5535424 0.5535424 0.5872599 0.6995976 0.6513119 0.6786330 0.7026907 0.7277218 0.6491493 0.7099487 0.7850639 0.4947732 0.6245379 0.0000000 0.6976607 0.7008993 0.6728299 0.6489763 0.7099487 0.7257276 0.5842070 0.6995976 0.7407177 0.6766509 0.7516266 0.6966589 0.3296925 0.7282895 0.6293397 0.7217792 0.5621504 0.6107233 0.6928374 0.4947732 0.7418154 0.5660930 0.7305094 0.4724435 0.6856619 0.7070278 0.6513119 0.6609224 0.5974152 0.6669445 0.5029910 0.7745148 0.7516266 0.7019521 0.7217792 0.7324176 0.6856619 0.5872599 0.7155169 0.6794448 0.6380809 0.7179568 0.4955574 0.7155169 0.6380809 0.6738970 0.7745148 0.7407177 0.7012928 0.7069660 0.7097266 0.7217158 0.7282895 0.6609224 0.7916855 0.7435257 0.8188316 0.6293397 0.7152264 0.7152378 0.7329233 0.4576626 0.5107363 0.6107233 0.4977213 0.7217394 0.4614292 0.6582708 0.7257276 0.7006087 0.6038375 0.5836151 0.5954884 0.7131276 0.7285240 0.6865537 0.6035529 0.6921808 0.6153870 0.6923399 0.6491556 0.7457482 0.6577134 0.7305094 0.6570568 0.5541710 0.5836151 0.7366379 0.7064460 0.7569349 0.7165485 0.6966589 0.6314218 0.7062108 0.7189920 0.5107363 0.6878106 0.5885622 0.7012928 0.4992075 0.7042663 0.6201819 
AmsW8_1    0.6500746 0.5715935 0.5715935 0.5314872 0.0330634 0.2470907 0.1210895 0.3154517 0.0789609 0.5369887 0.2813539 0.4905668 0.6541881 0.4894872 0.6976607 0.0000000 0.2366257 0.2439069 0.0456663 0.2813539 0.0957978 0.1983278 0.0330634 0.0754568 0.2467159 0.6128808 0.3111021 0.4615387 0.5980192 0.5188914 0.0727758 0.4892421 0.5285969 0.0282044 0.6541881 0.3122988 0.4876150 0.0794135 0.6494462 0.2192997 0.2405360 0.2470907 0.5098983 0.5193060 0.2817093 0.7304704 0.1039370 0.6128808 0.0908557 0.0727758 0.0988407 0.2192997 0.5314872 0.2185701 0.4380150 0.5188657 0.1110461 0.6631796 0.2185701 0.5188657 0.0308208 0.1039370 0.0754568 0.1080255 0.0871623 0.0876683 0.1139527 0.5980192 0.5098983 0.4959909 0.0758892 0.6307279 0.5188914 0.1104242 0.1099037 0.2571337 0.6602744 0.6546424 0.5285969 0.6463595 0.0723591 0.6407211 0.2538768 0.0957978 0.5716375 0.2628479 0.4826440 0.5604256 0.0864443 0.0757070 0.2543350 0.2699431 0.2460572 0.5093633 0.2374638 0.5583116 0.0785124 0.2419185 0.0794135 0.2511372 0.5051397 0.4826440 0.5886496 0.3051907 0.1014367 0.2996699 0.3111021 0.5611856 0.0357182 0.0719476 0.6546424 0.0280157 0.4899802 0.1080255 0.6387990 0.0024589 0.1020103 
KbAr_2     0.6396578 0.5930948 0.5930948 0.5392838 0.2436276 0.1975051 0.2328811 0.2327018 0.2248230 0.5889298 0.2344789 0.5215226 0.6614051 0.5156588 0.7008993 0.2366257 0.0000000 0.1994958 0.2327510 0.2344789 0.2268369 0.0988484 0.2436276 0.2283934 0.2064034 0.6524405 0.2290761 0.4561374 0.6542530 0.5717210 0.1948309 0.5062986 0.5652995 0.2432989 0.6614051 0.2367266 0.4861906 0.2247708 0.6341097 0.1745042 0.0023071 0.1975051 0.5209925 0.5497980 0.2413149 0.7264505 0.2441021 0.6524405 0.2581344 0.1948309 0.2306611 0.1745042 0.5392838 0.1948606 0.4615752 0.5297000 0.2346498 0.6606754 0.1948606 0.5297000 0.2419908 0.2441021 0.2283934 0.2170937 0.2617258 0.2615855 0.2378108 0.6542530 0.5209925 0.5268069 0.2283333 0.7167992 0.5717210 0.2347267 0.2346068 0.1293275 0.6571119 0.6504423 0.5652995 0.7246512 0.2246582 0.6341799 0.1710019 0.2268369 0.6070184 0.1729692 0.4844355 0.5607120 0.2175956 0.1984790 0.1868811 0.1537628 0.1926125 0.5580859 0.1788979 0.6029724 0.2326167 0.1301917 0.2247708 0.2009796 0.5277152 0.4844355 0.6325047 0.2299044 0.2365968 0.2040605 0.2290761 0.5824971 0.2475486 0.2247104 0.6504423 0.2332773 0.4913081 0.2170937 0.6509574 0.2405360 0.2068340 
AmVs_1     0.5780325 0.5501442 0.5501442 0.4927012 0.2457224 0.0579396 0.2153859 0.2355979 0.2466923 0.5358905 0.2212037 0.5070602 0.5993558 0.5024972 0.6728299 0.2439069 0.1994958 0.0000000 0.2499158 0.2212037 0.2490779 0.1653022 0.2457224 0.2387681 0.0000010 0.6075708 0.2355979 0.4785779 0.5849380 0.5316513 0.2264360 0.4728633 0.5227280 0.2509506 0.5993558 0.2435471 0.4591558 0.2466923 0.5639493 0.2183243 0.1994958 0.0579396 0.5229936 0.4926709 0.2008527 0.6225574 0.2682586 0.6075708 0.2520071 0.2264360 0.2490779 0.2183243 0.4927012 0.1883646 0.4424768 0.5176991 0.2341263 0.5924302 0.1883646 0.5176991 0.2409315 0.2682586 0.2387681 0.2216434 0.2385880 0.2385880 0.2372895 0.5849380 0.5229936 0.5070602 0.2387681 0.6600010 0.5316513 0.2341263 0.2213550 0.1839642 0.5817768 0.6001550 0.5227280 0.7054410 0.2379734 0.5683456 0.2001586 0.2490779 0.5770411 0.1752890 0.4710763 0.5193964 0.2407885 0.2264360 0.2575258 0.2130240 0.2417665 0.4745270 0.2011708 0.5421077 0.2431841 0.1724020 0.2466923 0.0579396 0.4910438 0.4710763 0.5825973 0.2600695 0.2573411 0.2290321 0.2355979 0.5560767 0.2457224 0.2379734 0.6001550 0.2425317 0.4779919 0.2216434 0.5917174 0.2439069 0.1937080 
AmRo_2     0.6125269 0.5273445 0.5273445 0.4989534 0.0564878 0.2491563 0.1342583 0.3077116 0.0750095 0.4902198 0.2968444 0.4734022 0.6133213 0.4629032 0.6489763 0.0456663 0.2327510 0.2499158 0.0000000 0.2968444 0.0886569 0.2020981 0.0564878 0.0775616 0.2499158 0.5652051 0.3077116 0.4688990 0.5748923 0.4742307 0.0722730 0.5215503 0.4971496 0.0234930 0.6133213 0.3077757 0.5151454 0.0750095 0.6076014 0.2360696 0.2327510 0.2491563 0.4868705 0.4920351 0.2659417 0.6814829 0.1012517 0.5652051 0.1066179 0.0722730 0.0886569 0.2360696 0.4989534 0.2287402 0.4438883 0.4892648 0.1097550 0.6195058 0.2287402 0.4892648 0.0234303 0.1012517 0.0775616 0.1106005 0.1064847 0.1064847 0.1127093 0.5748923 0.4868705 0.4734022 0.0775616 0.6178581 0.4742307 0.1097550 0.1103330 0.2532566 0.6182627 0.6206104 0.4971496 0.6069176 0.0679412 0.6036473 0.2609054 0.0886569 0.5236546 0.2883440 0.5133122 0.5151454 0.0795266 0.0722730 0.2541205 0.2851243 0.2492436 0.4887160 0.2398327 0.5065031 0.0807094 0.2510199 0.0750095 0.2491563 0.5242552 0.5133122 0.5648980 0.3020658 0.1010545 0.2846730 0.3077116 0.5172912 0.0564878 0.0679412 0.6206104 0.0569332 0.5208557 0.1106005 0.5935388 0.0456663 0.1063124 
AkAan_2    0.6087520 0.5824830 0.5824830 0.4971922 0.2829136 0.2219914 0.3009677 0.2524288 0.2751624 0.5757337 0.0000010 0.4604138 0.6330969 0.5254908 0.7099487 0.2813539 0.2344789 0.2212037 0.2968444 0.0000000 0.2914094 0.2084001 0.2829136 0.2750506 0.2251919 0.6232837 0.2486076 0.4257566 0.6284022 0.5663563 0.2512475 0.4683644 0.5297614 0.2890637 0.6330969 0.2582898 0.4478812 0.2751624 0.5997939 0.2678333 0.2381160 0.2219914 0.5378872 0.4999685 0.2279031 0.6750792 0.2834961 0.6232837 0.2899066 0.2512475 0.2956377 0.2678333 0.4971922 0.2168045 0.4081540 0.5282960 0.2709939 0.6291162 0.2168045 0.5282960 0.2811580 0.2834961 0.2750506 0.2813361 0.2892391 0.2892391 0.2741572 0.6284022 0.5378872 0.4653931 0.2750506 0.7000304 0.5663563 0.2709939 0.2668815 0.2391538 0.6215089 0.6338364 0.5297614 0.6743774 0.2688879 0.6001049 0.2338940 0.2914094 0.6167048 0.1919559 0.4369553 0.5148638 0.2860904 0.2552908 0.2611717 0.2609334 0.2611004 0.5557456 0.2083716 0.5798325 0.2797028 0.2237541 0.2751624 0.2256031 0.4802427 0.4369553 0.5921416 0.1984971 0.2754910 0.2358670 0.2486076 0.5937900 0.2870574 0.2688879 0.6338364 0.2759963 0.4436021 0.2813361 0.6186265 0.2854753 0.2405243 
van        0.6847816 0.6005808 0.6005808 0.5444049 0.0915757 0.2582608 0.1433887 0.2937929 0.0388392 0.5097618 0.2914094 0.4979612 0.7069195 0.4913587 0.7257276 0.0957978 0.2268369 0.2490779 0.0886569 0.2914094 0.0000000 0.1960954 0.0915757 0.0443285 0.2565622 0.6050085 0.2895999 0.4666951 0.6063750 0.4953659 0.0766307 0.4932838 0.5552249 0.0869025 0.7069195 0.3054058 0.4869780 0.0390171 0.6836441 0.2381549 0.2306611 0.2582608 0.5013928 0.5436377 0.2906932 0.7572001 0.0536449 0.6050085 0.1198891 0.0766307 0.0024420 0.2381549 0.5444049 0.2380418 0.4425892 0.5232718 0.1120532 0.6980051 0.2380418 0.5232718 0.0837049 0.0536449 0.0443285 0.1255137 0.1194082 0.1199380 0.1149265 0.6063750 0.5013928 0.5033960 0.0445310 0.6518267 0.4953659 0.1115572 0.1112617 0.2535970 0.7059179 0.6932953 0.5552249 0.6476633 0.0445549 0.6840399 0.2715612 0.0000010 0.5402098 0.2654587 0.4898874 0.5541881 0.0224338 0.0795201 0.2774554 0.2718214 0.2690332 0.5370255 0.2317170 0.5394739 0.0471554 0.2499178 0.0390171 0.2623666 0.5008002 0.4898874 0.5987273 0.3106494 0.0480491 0.3128649 0.2895999 0.5275932 0.0945596 0.0443522 0.6932953 0.0840563 0.4972296 0.1255137 0.6869096 0.0988407 0.1062173 
UsB        0.5423646 0.4478995 0.4478995 0.3931937 0.1999529 0.1647309 0.2141526 0.2055305 0.2013137 0.4682885 0.2084001 0.4023021 0.5425743 0.3974835 0.5842070 0.1983278 0.0988484 0.1653022 0.2020981 0.2084001 0.1960954 0.0000000 0.1999529 0.1982893 0.1653022 0.5103699 0.2055305 0.4870889 0.5003539 0.4539992 0.1713987 0.4117366 0.4364522 0.1941397 0.5425743 0.1909944 0.4005183 0.2013137 0.5282762 0.1561081 0.0988484 0.1647309 0.4131087 0.4129070 0.2284146 0.5977002 0.2239540 0.5103699 0.2091606 0.1713987 0.1960954 0.1561081 0.3931937 0.1772086 0.4023021 0.4411620 0.1931295 0.5494391 0.1772086 0.4411620 0.1898572 0.2239540 0.1982893 0.2059691 0.2201553 0.2201553 0.1963807 0.5003539 0.4131087 0.4023021 0.1982893 0.5727849 0.4539992 0.1931295 0.1898660 0.1177947 0.5426152 0.5467271 0.4364522 0.5983987 0.1944926 0.5367654 0.1527174 0.1960954 0.4859125 0.1909944 0.4204268 0.4005183 0.1888770 0.1713987 0.1839721 0.0737843 0.1886162 0.4285722 0.1582771 0.4750957 0.2026059 0.1177947 0.2013137 0.1647309 0.4340208 0.4204268 0.4937155 0.1983760 0.2161262 0.1828390 0.2055305 0.4652643 0.1999529 0.1944926 0.5467271 0.1907191 0.4272606 0.2059691 0.5343400 0.1983278 0.1898660 
AmLrN2_1   0.6569362 0.5607530 0.5607530 0.5303657 0.0000010 0.2520715 0.1269729 0.3195217 0.0805649 0.5122976 0.2829136 0.4947157 0.6601487 0.4981289 0.6995976 0.0330634 0.2436276 0.2457224 0.0564878 0.2829136 0.0915757 0.1999529 0.0000000 0.0770945 0.2485093 0.6184292 0.3151716 0.4550204 0.6052249 0.4960180 0.0773485 0.4905929 0.5231987 0.0385214 0.6601487 0.3188300 0.4910239 0.0810186 0.6562734 0.2240207 0.2475486 0.2520715 0.5187057 0.5161367 0.2922155 0.7397341 0.1030348 0.6184292 0.1028371 0.0773485 0.0945596 0.2240207 0.5303657 0.2241457 0.4422741 0.5220629 0.1129087 0.6700639 0.2241457 0.5220629 0.0388036 0.1030348 0.0770945 0.1159491 0.0962324 0.0967804 0.1157886 0.6052249 0.5187057 0.5001424 0.0775275 0.6350226 0.4960180 0.1122849 0.1104091 0.2668084 0.6690153 0.6623877 0.5231987 0.6394120 0.0771838 0.6474890 0.2595680 0.0915757 0.5457864 0.2667349 0.4861223 0.5634822 0.0824168 0.0802626 0.2695436 0.2782324 0.2611296 0.5151942 0.2435447 0.5331206 0.0801158 0.2518327 0.0810186 0.2561078 0.5079356 0.4861223 0.5897134 0.3053974 0.0970263 0.2949720 0.3151716 0.5345144 0.0024598 0.0767535 0.6623877 0.0302687 0.4934259 0.1159491 0.6319056 0.0357182 0.1025005 
AmJa_1     0.6790290 0.5984133 0.5984133 0.5287543 0.0770945 0.2482381 0.1291131 0.2777897 0.0126069 0.4997588 0.2750506 0.4926241 0.6798812 0.5021316 0.7407177 0.0754568 0.2283934 0.2387681 0.0775616 0.2750506 0.0443285 0.1982893 0.0770945 0.0000000 0.2446290 0.6127624 0.2777897 0.4648948 0.5904462 0.4948271 0.0497954 0.4890162 0.5279915 0.0670454 0.6798812 0.3039667 0.4737739 0.0151765 0.6715791 0.2074036 0.2283934 0.2482381 0.5115296 0.5122936 0.2715949 0.7528878 0.0480478 0.6127624 0.1020135 0.0497954 0.0443285 0.2074036 0.5287543 0.2159287 0.4329239 0.5289392 0.1031686 0.6860990 0.2159287 0.5289392 0.0727604 0.0480478 0.0000010 0.1010575 0.1061219 0.1093269 0.1060386 0.5904462 0.5115296 0.4926241 0.0024842 0.6468372 0.4948271 0.0999806 0.0988761 0.2510638 0.6850865 0.6899724 0.5279915 0.6609649 0.0151644 0.6779263 0.2504577 0.0443285 0.5441091 0.2621877 0.4722063 0.5411006 0.0334696 0.0497954 0.2457051 0.2759921 0.2375538 0.5324485 0.2184241 0.5285804 0.0024878 0.2425698 0.0151765 0.2482381 0.4917409 0.4722063 0.5824467 0.3087693 0.0425086 0.2948716 0.2777897 0.5269167 0.0770945 0.0125967 0.6899724 0.0722966 0.4795028 0.1010575 0.6621508 0.0754568 0.0970734 
AmVs_2     0.5740189 0.5542028 0.5542028 0.4972328 0.2485093 0.0571123 0.2228367 0.2496918 0.2526258 0.5394669 0.2251919 0.5026172 0.6165205 0.5067050 0.6766509 0.2467159 0.2064034 0.0000010 0.2499158 0.2251919 0.2565622 0.1653022 0.2485093 0.2446290 0.0000000 0.6052104 0.2458101 0.4785779 0.5874125 0.5337787 0.2358786 0.4728633 0.5269557 0.2578557 0.6165205 0.2536839 0.4591558 0.2522321 0.5654566 0.2183243 0.2099167 0.0571123 0.5225782 0.5083121 0.2104404 0.6305668 0.2744151 0.6052104 0.2579553 0.2358786 0.2606056 0.2183243 0.4972328 0.1963364 0.4424768 0.5131257 0.2396152 0.5936328 0.1963364 0.5131257 0.2437494 0.2744151 0.2446290 0.2288845 0.2445407 0.2441539 0.2427885 0.5874125 0.5225782 0.5077081 0.2442481 0.6642404 0.5337787 0.2399916 0.2269865 0.1909834 0.5758386 0.6096567 0.5269557 0.6989867 0.2434302 0.5644647 0.2040921 0.2565622 0.5786232 0.1752890 0.4710763 0.5287147 0.2490500 0.2398466 0.2643196 0.2138256 0.2486198 0.4695269 0.2115469 0.5421801 0.2490967 0.1724020 0.2522321 0.0597690 0.4910438 0.4710763 0.5823618 0.2670137 0.2634191 0.2367900 0.2458101 0.5540548 0.2525032 0.2438086 0.6096567 0.2453274 0.4779919 0.2288845 0.6030620 0.2507301 0.1937080 
UK6        0.7425962 0.5481361 0.5481361 0.6405299 0.6184292 0.5643142 0.5929279 0.7101614 0.6156998 0.6393311 0.6232837 0.7146725 0.7261661 0.5233956 0.7516266 0.6128808 0.6524405 0.6075708 0.5652051 0.6232837 0.6050085 0.5103699 0.6184292 0.6127624 0.6052104 0.0000000 0.7041258 0.4957342 0.2293124 0.6356006 0.5704747 0.5659303 0.6363910 0.6083096 0.7261661 0.7033232 0.5915874 0.6118693 0.7292501 0.6262527 0.6581512 0.5643142 0.5652178 0.5872458 0.5612909 0.7532464 0.6242193 0.0000010 0.6017083 0.5704747 0.6108397 0.6262527 0.6405299 0.6696096 0.6149515 0.6060799 0.6099135 0.7616667 0.6696096 0.6060799 0.5877228 0.6242193 0.6127624 0.5594790 0.6459690 0.6419754 0.6136896 0.2293124 0.5652178 0.7208324 0.6089635 0.4637030 0.6356006 0.6137604 0.5862103 0.6536536 0.7193283 0.7264614 0.6363910 0.6756067 0.5975023 0.7330361 0.6025089 0.6050085 0.6663153 0.5406248 0.5807525 0.6518395 0.6028740 0.5761512 0.6528725 0.5963751 0.6720800 0.5731869 0.6256903 0.6258580 0.6196252 0.6252760 0.6118693 0.5695489 0.6171392 0.5807525 0.2095082 0.6159895 0.6226856 0.6514331 0.7041258 0.6408233 0.6242694 0.6012196 0.7264614 0.6124894 0.5776972 0.5594790 0.7278132 0.6187026 0.5127353 
NnGe       0.6986184 0.5763367 0.5763367 0.5324319 0.3151716 0.2453039 0.2955494 0.0023282 0.2720325 0.5891666 0.2486076 0.5080440 0.7297713 0.5439772 0.6966589 0.3111021 0.2290761 0.2355979 0.3077116 0.2486076 0.2895999 0.2055305 0.3151716 0.2777897 0.2458101 0.7041258 0.0000000 0.4902093 0.7045145 0.5753558 0.2502894 0.5146738 0.5782488 0.3193414 0.7297713 0.1224407 0.4756375 0.2717119 0.6885068 0.2541293 0.2327018 0.2453039 0.5507495 0.5307932 0.2503338 0.7557207 0.3026202 0.7041258 0.3067105 0.2502894 0.2937929 0.2541293 0.5324319 0.2295739 0.4459689 0.5456215 0.2936516 0.7203850 0.2295739 0.5456215 0.3187203 0.3026202 0.2777897 0.2580764 0.3028433 0.3025177 0.2968629 0.7045145 0.5507495 0.5133351 0.2774670 0.7325015 0.5753558 0.2939783 0.2955020 0.2160317 0.7179191 0.7101927 0.5782488 0.7447956 0.2734471 0.6878502 0.2535859 0.2895999 0.6014546 0.0957886 0.4681999 0.5528578 0.2801011 0.2542940 0.2634767 0.2642398 0.2622619 0.6170563 0.2232869 0.5844787 0.2795539 0.1872461 0.2717119 0.2490974 0.5062189 0.4681999 0.6841320 0.2616851 0.2944835 0.2453758 0.0000010 0.5928957 0.3195217 0.2737696 0.7101927 0.3132877 0.4750630 0.2580764 0.7199577 0.3154517 0.2549584 
US5        0.3945712 0.5107219 0.5107219 0.4399111 0.4550204 0.4659771 0.4796200 0.4902093 0.4576814 0.4516779 0.4257566 0.5776656 0.3875936 0.4625977 0.3296925 0.4615387 0.4561374 0.4785779 0.4688990 0.4257566 0.4666951 0.4870889 0.4550204 0.4648948 0.4785779 0.4957342 0.4902093 0.0000000 0.5284710 0.4612398 0.4501374 0.4485632 0.4596373 0.4465495 0.3875936 0.4674067 0.4359456 0.4576814 0.3768028 0.4805166 0.4561374 0.4659771 0.4754321 0.3711529 0.4734515 0.4137867 0.4859134 0.4957342 0.4911627 0.4501374 0.4666951 0.4805166 0.4399111 0.4902989 0.5776656 0.4720138 0.4633773 0.4023395 0.4902989 0.4720138 0.4554429 0.4859134 0.4648948 0.4413055 0.4754242 0.4754242 0.4633773 0.5284710 0.4754321 0.5776656 0.4648948 0.6061227 0.4612398 0.4633773 0.4594586 0.5144942 0.3906662 0.3877434 0.4596373 0.0351206 0.4604382 0.3823388 0.4503177 0.4666951 0.4698115 0.4674067 0.4563948 0.4359456 0.4587685 0.4501374 0.5044959 0.4969786 0.4958410 0.4452370 0.4458355 0.4750401 0.4721917 0.5144942 0.4576814 0.4659771 0.4315620 0.4563948 0.5107221 0.4525862 0.4626549 0.4934784 0.4902093 0.4650001 0.4550204 0.4604382 0.3877434 0.4560916 0.4537525 0.4413055 0.3901369 0.4615387 0.4594586 
ApTi       0.7362321 0.5951979 0.5951979 0.5863082 0.6052249 0.5727689 0.5675392 0.7106378 0.6007184 0.6350308 0.6284022 0.7743309 0.7095679 0.5023796 0.7282895 0.5980192 0.6542530 0.5849380 0.5748923 0.6284022 0.6063750 0.5003539 0.6052249 0.5904462 0.5874125 0.2293124 0.7045145 0.5284710 0.0000000 0.6289405 0.5756538 0.5360588 0.6016055 0.5941787 0.7095679 0.6816323 0.5508982 0.5969313 0.7299081 0.5943335 0.6600040 0.5727689 0.5115578 0.5505357 0.5862921 0.7354148 0.6146493 0.2293124 0.6100219 0.5756538 0.6122478 0.5943335 0.5863082 0.6229495 0.6732009 0.5379490 0.5643832 0.7474899 0.6229495 0.5379490 0.5837495 0.6146493 0.5904462 0.5319855 0.6431396 0.6390921 0.5680861 0.0000010 0.5115578 0.7808393 0.5866947 0.4598163 0.6289405 0.5680587 0.5521883 0.6183077 0.7158529 0.7034348 0.6016055 0.6561365 0.5918677 0.7058192 0.6162030 0.6063750 0.6655779 0.5290993 0.5274709 0.6119770 0.6048512 0.5813699 0.6467645 0.5948163 0.6643624 0.5763752 0.6049065 0.6177012 0.5972811 0.5919898 0.5969313 0.5781164 0.5717514 0.5274709 0.1393245 0.5851153 0.6130887 0.6183828 0.7045145 0.6535897 0.6110509 0.5956222 0.7034348 0.5872984 0.5247599 0.5319855 0.7068922 0.6038482 0.5006058 
StsW00     0.6334358 0.5692407 0.5692407 0.5288999 0.4960180 0.5160898 0.4993145 0.5808721 0.5047120 0.0572978 0.5663563 0.6427764 0.6645992 0.4619081 0.6293397 0.5188914 0.5717210 0.5316513 0.4742307 0.5663563 0.4953659 0.4539992 0.4960180 0.4948271 0.5337787 0.6356006 0.5753558 0.4612398 0.6289405 0.0000000 0.5056407 0.4699557 0.5168512 0.5157167 0.6645992 0.6182361 0.4950964 0.5038366 0.6261142 0.5445370 0.5772098 0.5160898 0.4789064 0.4546282 0.4895027 0.6936085 0.5314655 0.6356006 0.5499252 0.5056407 0.5009007 0.5445370 0.5288999 0.5317440 0.5503553 0.4899532 0.5307521 0.6540945 0.5317440 0.4899532 0.5096057 0.5314655 0.4948271 0.4752389 0.5296234 0.5286642 0.5343967 0.6289405 0.4789064 0.6485431 0.4939828 0.6551753 0.0000010 0.5317204 0.5274061 0.5512489 0.6320224 0.6503405 0.5168512 0.6948706 0.5140724 0.6220333 0.5255305 0.4953659 0.0498468 0.5047617 0.4319484 0.5593860 0.5017165 0.5113189 0.5736019 0.5104765 0.5808583 0.4568698 0.5032907 0.0820607 0.4889805 0.5066318 0.5038366 0.5212677 0.4875130 0.4319484 0.5927957 0.5107178 0.5256540 0.5334402 0.5753558 0.0655259 0.5015907 0.5149799 0.6503405 0.4991547 0.4299301 0.4752389 0.6434263 0.5246002 0.4410399 
AmDeD9_2   0.6568766 0.5907114 0.5907114 0.5328254 0.0773485 0.2269860 0.1228448 0.2542940 0.0471769 0.5365419 0.2512475 0.4779896 0.6681780 0.4835194 0.7217792 0.0727758 0.1948309 0.2264360 0.0722730 0.2512475 0.0766307 0.1713987 0.0773485 0.0497954 0.2358786 0.5704747 0.2502894 0.4501374 0.5756538 0.5056407 0.0000000 0.4787796 0.5312394 0.0672711 0.6681780 0.2697372 0.4578686 0.0472961 0.6562137 0.1969731 0.1984790 0.2269860 0.4923024 0.5309179 0.2614687 0.7402155 0.0763652 0.5704747 0.1051522 0.0000010 0.0795201 0.1969731 0.5328254 0.1922082 0.4228476 0.4985657 0.0997956 0.6700118 0.1922082 0.4985657 0.0700800 0.0763652 0.0497954 0.1079138 0.1082583 0.1083895 0.1026464 0.5756538 0.4923024 0.4834039 0.0499171 0.6494200 0.5056407 0.0996607 0.1016965 0.2122427 0.6776150 0.6588468 0.5312394 0.6322766 0.0445224 0.6562313 0.2265585 0.0766307 0.5518348 0.2277340 0.4521955 0.5383750 0.0650771 0.0024502 0.2170615 0.2449351 0.2158851 0.5229087 0.1934455 0.5407606 0.0526575 0.2055100 0.0472961 0.2309326 0.4752208 0.4521955 0.5609909 0.2693560 0.0705789 0.2557293 0.2502894 0.5407097 0.0802626 0.0444066 0.6588468 0.0751113 0.4592953 0.1079138 0.6537956 0.0757070 0.0897061 
Sts1       0.5620459 0.3397714 0.3397714 0.1818583 0.4905929 0.4463973 0.4589108 0.5146738 0.4940791 0.5065686 0.4683644 0.5510695 0.5537250 0.3255593 0.5621504 0.4892421 0.5062986 0.4728633 0.5215503 0.4683644 0.4932838 0.4117366 0.4905929 0.4890162 0.4728633 0.5659303 0.5146738 0.4485632 0.5360588 0.4699557 0.4787796 0.0000000 0.2357501 0.4991978 0.5537250 0.5432141 0.1691489 0.4940791 0.5509440 0.5068832 0.5062986 0.4463973 0.3307603 0.1992297 0.4994121 0.6101057 0.5278084 0.5659303 0.4802435 0.4787796 0.4932838 0.5068832 0.1818583 0.4934276 0.4913836 0.2251872 0.4793774 0.5689304 0.4934276 0.2251872 0.4901899 0.5278084 0.4890162 0.4562889 0.4830928 0.4830928 0.4791633 0.5360588 0.3307603 0.5510695 0.4890162 0.6321568 0.4699557 0.4793774 0.4705750 0.5252900 0.5676959 0.5767921 0.2357501 0.5298486 0.4947174 0.5525828 0.4625010 0.4932838 0.5114418 0.4473912 0.1708620 0.1691489 0.4934326 0.4787796 0.5479330 0.4541476 0.5429878 0.3529710 0.5016427 0.5024503 0.4955196 0.5133852 0.4940791 0.4463973 0.1523784 0.1708620 0.5031368 0.4561231 0.5108343 0.5051525 0.5146738 0.5000119 0.4905929 0.4947174 0.5767921 0.4784377 0.1723388 0.4562889 0.5550383 0.4892421 0.4406955 
StVe_4     0.5734723 0.4130644 0.4130644 0.2438706 0.5231987 0.4858713 0.4985814 0.5837527 0.5465048 0.5404543 0.5297614 0.6460292 0.5853934 0.3887780 0.6107233 0.5285969 0.5652995 0.5227280 0.4971496 0.5297614 0.5552249 0.4364522 0.5231987 0.5279915 0.5269557 0.6363910 0.5782488 0.4596373 0.6016055 0.5168512 0.5312394 0.2357501 0.0000000 0.5503677 0.5853934 0.5940021 0.1673538 0.5477331 0.5720092 0.5521378 0.5707284 0.4858713 0.4140038 0.1918370 0.5032947 0.5962022 0.5765601 0.6363910 0.5516524 0.5312394 0.5610334 0.5521378 0.2438706 0.5297719 0.5300808 0.0857022 0.5551796 0.5866550 0.5297719 0.0857022 0.5581079 0.5765601 0.5279915 0.5067134 0.5618836 0.5631554 0.5549026 0.6016055 0.4140038 0.6519881 0.5291619 0.7412845 0.5168512 0.5539350 0.5511358 0.5583108 0.5743862 0.5857010 0.0000010 0.5810940 0.5435704 0.5588645 0.5353321 0.5552249 0.5723172 0.4661055 0.2136309 0.1960880 0.5522737 0.5369460 0.5934165 0.4846013 0.5847282 0.4100160 0.5718038 0.5266717 0.5312549 0.4869286 0.5477331 0.4908303 0.1919535 0.2136309 0.5868163 0.5718245 0.5547057 0.6064433 0.5782488 0.5433799 0.5288285 0.5423619 0.5857010 0.5137752 0.2152832 0.5067134 0.5710681 0.5342732 0.4635704 
AmsW97     0.6509995 0.5689193 0.5689193 0.5483672 0.0385214 0.2495884 0.1286891 0.3150432 0.0645514 0.5325253 0.2890637 0.4920789 0.6534441 0.4800236 0.6928374 0.0282044 0.2432989 0.2509506 0.0234930 0.2890637 0.0869025 0.1941397 0.0385214 0.0670454 0.2578557 0.6083096 0.3193414 0.4465495 0.5941787 0.5157167 0.0672711 0.4991978 0.5503677 0.0000000 0.6534441 0.3219555 0.4980670 0.0649306 0.6385019 0.2210801 0.2393949 0.2495884 0.5118947 0.5241348 0.2748234 0.7239159 0.0954491 0.6083096 0.0950800 0.0672711 0.0839206 0.2210801 0.5483672 0.2260178 0.4345019 0.5309714 0.1152843 0.6521726 0.2260178 0.5309714 0.0125281 0.0954491 0.0670454 0.1124116 0.0917222 0.0922583 0.1182207 0.5941787 0.5118947 0.4869394 0.0674360 0.6477121 0.5157167 0.1146384 0.1116406 0.2602453 0.6510573 0.6557228 0.5503677 0.6379936 0.0582451 0.6416185 0.2638592 0.0869025 0.5671056 0.2674940 0.4926851 0.5662530 0.0779031 0.0643724 0.2528502 0.2694837 0.2445271 0.5141768 0.2365298 0.5538440 0.0700496 0.2407929 0.0649306 0.2455759 0.5166975 0.4926851 0.5891464 0.3114832 0.0894268 0.3026411 0.3193414 0.5566917 0.0358352 0.0579060 0.6557228 0.0388101 0.5001385 0.1124116 0.6284226 0.0255545 0.1036867 
StsC09_1   0.1082024 0.6575140 0.6575140 0.6113274 0.6601487 0.6225928 0.6294446 0.7360665 0.6804281 0.6835579 0.6330969 0.7123313 0.0000010 0.6100544 0.4947732 0.6541881 0.6614051 0.5993558 0.6133213 0.6330969 0.7069195 0.5425743 0.6601487 0.6798812 0.6165205 0.7261661 0.7297713 0.3875936 0.7095679 0.6645992 0.6681780 0.5537250 0.5853934 0.6534441 0.0000000 0.7247907 0.5659314 0.6743986 0.1081438 0.6222229 0.6673301 0.6225928 0.6258174 0.5765707 0.5801432 0.1473263 0.6822495 0.7261661 0.6337463 0.6681780 0.7133836 0.6222229 0.6113274 0.6432685 0.5898846 0.5944650 0.6734841 0.1202232 0.6432685 0.5944650 0.6494888 0.6822495 0.6798812 0.6404137 0.6511608 0.6452945 0.6770954 0.7095679 0.6258174 0.7184339 0.6738914 0.7787613 0.6645992 0.6794039 0.6501304 0.6585993 0.1149624 0.0536089 0.5853934 0.5669524 0.6713758 0.1080809 0.6257464 0.7069195 0.7200294 0.5557180 0.5772465 0.6291159 0.6896739 0.6744473 0.6725996 0.5862869 0.6759787 0.6262815 0.6554354 0.6706180 0.6731213 0.5864463 0.6743986 0.6281439 0.5861261 0.5772465 0.7567335 0.6873753 0.6768182 0.7276434 0.7297713 0.6617967 0.6663703 0.6773581 0.0536089 0.6389123 0.5742638 0.6404137 0.0379069 0.6603879 0.5560747 
A50        0.6800858 0.5929052 0.5929052 0.5483002 0.3188300 0.2406103 0.3051245 0.1254485 0.2978441 0.6245422 0.2582898 0.5171636 0.7247907 0.5449125 0.7418154 0.3122988 0.2367266 0.2435471 0.3077757 0.2582898 0.3054058 0.1909944 0.3188300 0.3039667 0.2536839 0.7033232 0.1224407 0.4674067 0.6816323 0.6182361 0.2697372 0.5432141 0.5940021 0.3219555 0.7247907 0.0000000 0.4968549 0.2975202 0.6766509 0.2546009 0.2403954 0.2406103 0.5591197 0.5395607 0.2617861 0.7351040 0.3112305 0.7033232 0.3291706 0.2697372 0.3097227 0.2546009 0.5483002 0.2456055 0.4566377 0.5828444 0.3061433 0.7014118 0.2456055 0.5828444 0.3261926 0.3112305 0.3039667 0.2729000 0.3321611 0.3318392 0.3093863 0.6816323 0.5591197 0.5224038 0.3036415 0.7332846 0.6182361 0.3064716 0.2912382 0.2115046 0.6973018 0.7208489 0.5940021 0.7343366 0.2994683 0.6759881 0.2667405 0.3054058 0.6379183 0.0000010 0.5082239 0.5774569 0.3057889 0.2738757 0.2540844 0.2549065 0.2502671 0.6278095 0.1879950 0.6284718 0.3088352 0.1786100 0.2975202 0.2443450 0.5268065 0.5082239 0.6619023 0.2416611 0.3029649 0.2544098 0.1224407 0.6242602 0.3232553 0.2997939 0.7208489 0.3149015 0.5154568 0.2729000 0.7216572 0.3166968 0.2493816 
StsW52_1   0.5590880 0.3579963 0.3579963 0.1818539 0.4910239 0.4315761 0.4585253 0.4756375 0.4780127 0.5238058 0.4478812 0.5491660 0.5659314 0.3262536 0.5660930 0.4876150 0.4861906 0.4591558 0.5151454 0.4478812 0.4869780 0.4005183 0.4910239 0.4737739 0.4591558 0.5915874 0.4756375 0.4359456 0.5508982 0.4950964 0.4578686 0.1691489 0.1673538 0.4980670 0.5659314 0.4968549 0.0000000 0.4780127 0.5479583 0.4809405 0.4861906 0.4315761 0.3454520 0.1781533 0.4853013 0.5810940 0.5122569 0.5915874 0.4890611 0.4578686 0.4869780 0.4809405 0.1818539 0.4517595 0.4765527 0.2015132 0.4597403 0.5609350 0.4517595 0.2015132 0.4985803 0.5122569 0.4737739 0.4432925 0.4819299 0.4819299 0.4595421 0.5508982 0.3454520 0.5491660 0.4737739 0.6611530 0.4950964 0.4597403 0.4649328 0.4938746 0.5593109 0.5880424 0.1673538 0.5555197 0.4892150 0.5475966 0.4595090 0.4869780 0.5387174 0.4187505 0.1546071 0.0000010 0.4879981 0.4578686 0.4798360 0.4609146 0.4714804 0.3692194 0.4702528 0.5210577 0.4783284 0.4822284 0.4780127 0.4315761 0.0752604 0.1546071 0.5463306 0.4557191 0.4949744 0.4922470 0.4756375 0.5185903 0.4910239 0.4892150 0.5880424 0.4735224 0.1559459 0.4432925 0.5555073 0.4876150 0.4369346 
AmsMJ_4    0.6826061 0.6009258 0.6009258 0.5456130 0.0810186 0.2559143 0.1298132 0.2717119 0.0024904 0.5261595 0.2751624 0.5135051 0.6743986 0.4962762 0.7305094 0.0794135 0.2247708 0.2466923 0.0750095 0.2751624 0.0390171 0.2013137 0.0810186 0.0151765 0.2522321 0.6118693 0.2717119 0.4576814 0.5969313 0.5038366 0.0472961 0.4940791 0.5477331 0.0649306 0.6743986 0.2975202 0.4780127 0.0000000 0.6750940 0.2044121 0.2247708 0.2559143 0.5173853 0.5265669 0.2685568 0.7428871 0.0453471 0.6118693 0.1104585 0.0472961 0.0390171 0.2044121 0.5456130 0.2127812 0.4529477 0.5337293 0.0935552 0.6897026 0.2127812 0.5337293 0.0706754 0.0453471 0.0151765 0.1140015 0.1102462 0.1070143 0.0963976 0.5969313 0.5173853 0.5135051 0.0126042 0.6366445 0.5038366 0.0967028 0.1048122 0.2489346 0.6886985 0.6789039 0.5477331 0.6428096 0.0100522 0.6818554 0.2499327 0.0390171 0.5502347 0.2563001 0.4744135 0.5482373 0.0337169 0.0472961 0.2460767 0.2788207 0.2379235 0.5411500 0.2138003 0.5557153 0.0177882 0.2404757 0.0000010 0.2559143 0.4917440 0.4744135 0.5872589 0.3036552 0.0398244 0.2892444 0.2717119 0.5384281 0.0810186 0.0126081 0.6789039 0.0761873 0.4817093 0.1140015 0.6632470 0.0794135 0.0999710 
StsCY      0.0140757 0.6517718 0.6517718 0.6001277 0.6562734 0.5583648 0.6000957 0.6828958 0.6761860 0.6343357 0.5997939 0.7302187 0.1081438 0.6113708 0.4724435 0.6494462 0.6341097 0.5639493 0.6076014 0.5997939 0.6836441 0.5282762 0.6562734 0.6715791 0.5654566 0.7292501 0.6885068 0.3768028 0.7299081 0.6261142 0.6562137 0.5509440 0.5720092 0.6385019 0.1081438 0.6766509 0.5479583 0.6750940 0.0000000 0.6006280 0.6286952 0.5583648 0.6296466 0.5771710 0.5805277 0.1313644 0.6756042 0.7292501 0.6304230 0.6562137 0.6778085 0.6006280 0.6001277 0.6226088 0.6052238 0.5991873 0.6638388 0.0189197 0.6226088 0.5991873 0.6444792 0.6756042 0.6715791 0.6132510 0.6285715 0.6275455 0.6674190 0.7299081 0.6296466 0.7244713 0.6704970 0.7464242 0.6261142 0.6649034 0.6383345 0.6374718 0.0214444 0.1101324 0.5720092 0.5697268 0.6680120 0.0164578 0.5786454 0.6836441 0.6826156 0.5288965 0.5698006 0.5978682 0.6649090 0.6504463 0.6351392 0.5774408 0.6477260 0.5845971 0.6023401 0.6401362 0.6649169 0.5850533 0.6750940 0.5533820 0.5694572 0.5698006 0.7602557 0.6580633 0.6702348 0.6873246 0.6885068 0.6472355 0.6505100 0.6690912 0.1101324 0.6335559 0.5668613 0.6132510 0.1063549 0.6437009 0.5490202 
AmRg_6     0.6154574 0.5558157 0.5558157 0.5514465 0.2240207 0.2164108 0.2075749 0.2541293 0.2044121 0.5419890 0.2678333 0.4975943 0.6222229 0.5149615 0.6856619 0.2192997 0.1745042 0.2183243 0.2360696 0.2678333 0.2381549 0.1561081 0.2240207 0.2074036 0.2183243 0.6262527 0.2541293 0.4805166 0.5943335 0.5445370 0.1969731 0.5068832 0.5521378 0.2210801 0.6222229 0.2546009 0.4809405 0.2044121 0.6006280 0.0000000 0.1745042 0.2164108 0.5292180 0.5449927 0.2623307 0.6870821 0.2381222 0.6262527 0.2284549 0.1969731 0.2381549 0.0000010 0.5514465 0.2027925 0.4367516 0.5617682 0.2085560 0.6253252 0.2027925 0.5617682 0.2235762 0.2381222 0.2074036 0.2143728 0.2331659 0.2331659 0.2117762 0.5943335 0.5292180 0.4975943 0.2074036 0.6786501 0.5445370 0.2085560 0.2160795 0.2002893 0.6086669 0.6090520 0.5521378 0.7273007 0.2036056 0.6052797 0.2180236 0.2381549 0.5905932 0.2068876 0.4747140 0.5477952 0.2253812 0.1969731 0.1434506 0.1950796 0.1506001 0.5101020 0.2123395 0.5647358 0.2116246 0.1995357 0.2044121 0.2164108 0.5223792 0.4747140 0.5704735 0.2449615 0.2300443 0.2408859 0.2541293 0.5725350 0.2240207 0.2036056 0.6090520 0.2214440 0.4815841 0.2143728 0.6202395 0.2192997 0.2038196 
KbArN5     0.6454611 0.5987375 0.5987375 0.5446287 0.2475486 0.2009796 0.2367856 0.2291196 0.2248230 0.5945239 0.2381160 0.5268069 0.6673301 0.5209026 0.7070278 0.2405360 0.0023071 0.1994958 0.2327510 0.2381160 0.2306611 0.0988484 0.2475486 0.2283934 0.2099167 0.6581512 0.2327018 0.4561374 0.6600040 0.5772098 0.1984790 0.5062986 0.5707284 0.2393949 0.6673301 0.2403954 0.4861906 0.2247708 0.6286952 0.1745042 0.0000000 0.2009796 0.5263074 0.5446261 0.2451573 0.7207068 0.2441021 0.6581512 0.2581344 0.1984790 0.2268817 0.1745042 0.5446287 0.1982716 0.4615752 0.5349595 0.2346498 0.6551939 0.1982716 0.5349595 0.2459454 0.2441021 0.2283934 0.2208842 0.2617258 0.2615855 0.2378108 0.6600040 0.5263074 0.5217758 0.2283333 0.7228358 0.5772098 0.2347267 0.2346068 0.1324087 0.6515974 0.6563015 0.5707284 0.7308082 0.2246582 0.6399546 0.1743489 0.2306611 0.6127281 0.1729692 0.4844355 0.5555565 0.2213642 0.1948595 0.1903727 0.1573419 0.1961673 0.5634054 0.1755728 0.6086102 0.2326167 0.1301917 0.2247708 0.1975334 0.5277152 0.4844355 0.6381592 0.2336133 0.2365968 0.2075522 0.2327018 0.5880398 0.2436819 0.2247104 0.6563015 0.2371913 0.4913081 0.2208842 0.6567789 0.2366763 0.2068340 
AmBlFH     0.5668033 0.5062476 0.5062476 0.4704759 0.2520715 0.0000010 0.2294476 0.2490974 0.2563167 0.5256217 0.2219914 0.4874176 0.6225928 0.4663881 0.6513119 0.2470907 0.1975051 0.0579396 0.2491563 0.2219914 0.2582608 0.1647309 0.2520715 0.2482381 0.0571123 0.5643142 0.2453039 0.4659771 0.5727689 0.5160898 0.2269860 0.4463973 0.4858713 0.2495884 0.6225928 0.2406103 0.4315761 0.2559143 0.5583648 0.2164108 0.2009796 0.0000000 0.4771510 0.4747785 0.2029886 0.6285163 0.2783383 0.5643142 0.2556466 0.2269860 0.2623666 0.2164108 0.4704759 0.1973466 0.4296393 0.4978973 0.2441430 0.5861581 0.1973466 0.4978973 0.2439722 0.2783383 0.2482381 0.2270008 0.2454984 0.2451079 0.2473470 0.5727689 0.4771510 0.4924101 0.2478486 0.6156223 0.5160898 0.2445304 0.2296279 0.2054123 0.5613719 0.6155191 0.4858713 0.6988698 0.2439340 0.5583700 0.1968715 0.2582608 0.5600753 0.1740989 0.4452623 0.4931185 0.2542593 0.2309326 0.2303213 0.2019504 0.2239796 0.4279124 0.2028180 0.5220895 0.2527588 0.1852646 0.2559143 0.0023250 0.4621159 0.4452623 0.5409535 0.2393905 0.2684580 0.2423031 0.2453039 0.5465715 0.2561078 0.2443169 0.6155191 0.2433285 0.4518889 0.2270008 0.6007947 0.2511372 0.1952324 
StsTL_3    0.6363868 0.3967980 0.3967980 0.3577298 0.5187057 0.4771510 0.5033409 0.5561418 0.5173853 0.4918525 0.5378872 0.6720901 0.6258174 0.0369788 0.6609224 0.5098983 0.5209925 0.5229936 0.4868705 0.5378872 0.5013928 0.4131087 0.5187057 0.5115296 0.5225782 0.5652178 0.5507495 0.4754321 0.5115578 0.4789064 0.4923024 0.3307603 0.4140038 0.5118947 0.6258174 0.5591197 0.3454520 0.5173853 0.6296466 0.5292180 0.5263074 0.4771510 0.0000000 0.3605443 0.5114155 0.6884299 0.5221196 0.5652178 0.5127896 0.4923024 0.5068283 0.5292180 0.3577298 0.5366953 0.5653069 0.4182348 0.5305179 0.6500760 0.5366953 0.4182348 0.5068969 0.5221196 0.5115296 0.4989511 0.5291492 0.5291492 0.5340200 0.5115578 0.0000010 0.6780792 0.5115296 0.6665304 0.4789064 0.5305179 0.5151200 0.5486022 0.6450985 0.6259180 0.4140038 0.5846624 0.5136741 0.6349708 0.5477581 0.5013928 0.5011121 0.4315297 0.3388512 0.3863255 0.5054894 0.4976896 0.5684956 0.4780632 0.5713139 0.2412665 0.5368094 0.4877699 0.5179285 0.5120277 0.5173853 0.4821477 0.3429024 0.3388512 0.5198032 0.5102608 0.5197511 0.5557805 0.5507495 0.4884262 0.5241316 0.5136741 0.6259180 0.4984726 0.3363697 0.4989511 0.6226807 0.5153130 0.4541271 
StLtNB     0.5893486 0.4074149 0.4074149 0.1818636 0.5161367 0.4747785 0.5039274 0.5256951 0.5320726 0.4642362 0.4999685 0.5998182 0.5765707 0.3604064 0.5974152 0.5193060 0.5497980 0.4926709 0.4920351 0.4999685 0.5436377 0.4129070 0.5161367 0.5122936 0.5083121 0.5872458 0.5307932 0.3711529 0.5505357 0.4546282 0.5309179 0.1992297 0.1918370 0.5241348 0.5765707 0.5395607 0.1781533 0.5265669 0.5771710 0.5449927 0.5446261 0.4747785 0.3605443 0.0000000 0.4516381 0.6395860 0.5560174 0.5872458 0.5250754 0.5309179 0.5381749 0.5449927 0.1818636 0.5274424 0.4907418 0.2082100 0.5137705 0.5919775 0.5274424 0.2082100 0.5448579 0.5560174 0.5122936 0.4973733 0.5242647 0.5187949 0.5135299 0.5505357 0.3605443 0.5944266 0.5068925 0.6946957 0.4546282 0.5191679 0.5166530 0.5624553 0.5767228 0.5788615 0.1918370 0.5212230 0.5226303 0.5777770 0.5130803 0.5436377 0.4887924 0.4156993 0.2067141 0.1902518 0.5394694 0.5254742 0.5831025 0.4605871 0.5775183 0.3918482 0.5286093 0.4569006 0.5064197 0.4823813 0.5265669 0.4700738 0.1880100 0.2067141 0.5406461 0.5097840 0.5346418 0.5313765 0.5307932 0.4620269 0.5108637 0.5280790 0.5788615 0.5074324 0.2080667 0.4973733 0.5560856 0.5139747 0.4407186 
AmBr_2     0.5871927 0.5053204 0.5053204 0.4913630 0.2922155 0.2029886 0.2808478 0.2542298 0.2692787 0.5061434 0.2279031 0.4519413 0.5801432 0.4818129 0.6669445 0.2817093 0.2413149 0.2008527 0.2659417 0.2279031 0.2906932 0.2284146 0.2922155 0.2715949 0.2104404 0.5612909 0.2503338 0.4734515 0.5862921 0.4895027 0.2614687 0.4994121 0.5032947 0.2748234 0.5801432 0.2617861 0.4853013 0.2685568 0.5805277 0.2623307 0.2451573 0.2029886 0.5114155 0.4516381 0.0000000 0.6210352 0.2996628 0.5612909 0.2704003 0.2614687 0.2950899 0.2623307 0.4913630 0.2242541 0.4200587 0.4952342 0.2895945 0.6070484 0.2242541 0.4952342 0.2788766 0.2996628 0.2715949 0.2627940 0.2873261 0.2865500 0.2928527 0.5862921 0.5114155 0.4568161 0.2708696 0.6327626 0.4895027 0.2903691 0.2784383 0.2296549 0.5994173 0.5790824 0.5032947 0.7012375 0.2579186 0.5785186 0.2554631 0.2906932 0.5418148 0.2076087 0.4871343 0.5214688 0.2894015 0.2656962 0.2772383 0.2776842 0.2694769 0.5464372 0.2246257 0.5083365 0.2672896 0.2121653 0.2685568 0.2065418 0.5150486 0.4871343 0.5652698 0.2747830 0.2913119 0.2430671 0.2503338 0.5181293 0.2965237 0.2586097 0.5790824 0.2711622 0.4941333 0.2627940 0.5715409 0.2860241 0.2440364 
StsC3      0.1376432 0.6936701 0.6936701 0.6154159 0.7397341 0.6285163 0.6593893 0.7499201 0.7411587 0.7253550 0.6750792 0.7248809 0.1473263 0.6462570 0.5029910 0.7304704 0.7264505 0.6225574 0.6814829 0.6750792 0.7572001 0.5977002 0.7397341 0.7528878 0.6305668 0.7532464 0.7557207 0.4137867 0.7354148 0.6936085 0.7402155 0.6101057 0.5962022 0.7239159 0.1473263 0.7351040 0.5810940 0.7428871 0.1313644 0.6870821 0.7207068 0.6285163 0.6884299 0.6395860 0.6210352 0.0000000 0.7567255 0.7532464 0.6877402 0.7402155 0.7510522 0.6870821 0.6154159 0.7099451 0.5825067 0.6302190 0.7162598 0.1465748 0.7099451 0.6302190 0.7321830 0.7567255 0.7528878 0.6975142 0.7102371 0.7118750 0.7158379 0.7354148 0.6884299 0.7191582 0.7546434 0.7448130 0.6936085 0.7146147 0.6900652 0.7078991 0.1358234 0.1507556 0.5962022 0.5683616 0.7520089 0.1399414 0.6685732 0.7572001 0.7509567 0.5881557 0.5936778 0.6355966 0.7536429 0.7340930 0.7217850 0.6498291 0.7298214 0.6342830 0.6657675 0.7083236 0.7505592 0.6434615 0.7428871 0.6233151 0.6124047 0.5936778 0.7773303 0.7041641 0.7507755 0.7171839 0.7557207 0.6990301 0.7336263 0.7502589 0.1507556 0.7150889 0.5905208 0.6975142 0.1499679 0.7243908 0.5968362 
AmKeF      0.6830355 0.6322249 0.6322249 0.5792506 0.1030348 0.2783383 0.1500356 0.3026202 0.0425489 0.5365993 0.2834961 0.5259017 0.6822495 0.5103473 0.7745148 0.1039370 0.2441021 0.2682586 0.1012517 0.2834961 0.0536449 0.2239540 0.1030348 0.0480478 0.2744151 0.6242193 0.3026202 0.4859134 0.6146493 0.5314655 0.0763652 0.5278084 0.5765601 0.0954491 0.6822495 0.3112305 0.5122569 0.0453471 0.6756042 0.2381222 0.2441021 0.2783383 0.5221196 0.5560174 0.2996628 0.7567255 0.0000000 0.6242193 0.1264108 0.0763652 0.0536449 0.2381222 0.5792506 0.2334815 0.4656384 0.5664919 0.1129766 0.6900518 0.2334815 0.5664919 0.1015305 0.0000010 0.0480478 0.1311831 0.1281143 0.1314845 0.1158573 0.6146493 0.5221196 0.5259017 0.0508732 0.6320511 0.5314655 0.1097424 0.1114331 0.2794751 0.6893108 0.6828235 0.5765601 0.6699831 0.0509021 0.6822917 0.2878762 0.0536449 0.5791049 0.2669223 0.5051130 0.5816854 0.0419533 0.0763652 0.2662001 0.3040018 0.2578147 0.5648160 0.2404492 0.5661431 0.0509491 0.2714043 0.0453471 0.2783383 0.5255041 0.5051130 0.6000315 0.3126622 0.0099683 0.3147886 0.3026202 0.5647134 0.1030348 0.0480746 0.6828235 0.0949643 0.5126232 0.1311831 0.6782930 0.1039370 0.1101468 
ApsA3_2    0.7425962 0.5481361 0.5481361 0.6405299 0.6184292 0.5643142 0.5929279 0.7101614 0.6156998 0.6393311 0.6232837 0.7146725 0.7261661 0.5233956 0.7516266 0.6128808 0.6524405 0.6075708 0.5652051 0.6232837 0.6050085 0.5103699 0.6184292 0.6127624 0.6052104 0.0000010 0.7041258 0.4957342 0.2293124 0.6356006 0.5704747 0.5659303 0.6363910 0.6083096 0.7261661 0.7033232 0.5915874 0.6118693 0.7292501 0.6262527 0.6581512 0.5643142 0.5652178 0.5872458 0.5612909 0.7532464 0.6242193 0.0000000 0.6017083 0.5704747 0.6108397 0.6262527 0.6405299 0.6696096 0.6149515 0.6060799 0.6099135 0.7616667 0.6696096 0.6060799 0.5877228 0.6242193 0.6127624 0.5594790 0.6459690 0.6419754 0.6136896 0.2293124 0.5652178 0.7208324 0.6089635 0.4637030 0.6356006 0.6137604 0.5862103 0.6536536 0.7193283 0.7264614 0.6363910 0.6756067 0.5975023 0.7330361 0.6025089 0.6050085 0.6663153 0.5406248 0.5807525 0.6518395 0.6028740 0.5761512 0.6528725 0.5963751 0.6720800 0.5731869 0.6256903 0.6258580 0.6196252 0.6252760 0.6118693 0.5695489 0.6171392 0.5807525 0.2095082 0.6159895 0.6226856 0.6514331 0.7041258 0.6408233 0.6242694 0.6012196 0.7264614 0.6124894 0.5776972 0.5594790 0.7278132 0.6187026 0.5127353 
AmOv       0.6352947 0.5715301 0.5715301 0.5220978 0.1028371 0.2556466 0.1275338 0.3067105 0.1072371 0.5633833 0.2899066 0.4847492 0.6337463 0.4849231 0.7019521 0.0908557 0.2581344 0.2520071 0.1066179 0.2899066 0.1198891 0.2091606 0.1028371 0.1020135 0.2579553 0.6017083 0.3067105 0.4911627 0.6100219 0.5499252 0.1051522 0.4802435 0.5516524 0.0950800 0.6337463 0.3291706 0.4890611 0.1104585 0.6304230 0.2284549 0.2581344 0.2556466 0.5127896 0.5250754 0.2704003 0.6877402 0.1264108 0.6017083 0.0000000 0.1051522 0.1198891 0.2284549 0.5220978 0.2278270 0.4180141 0.5460791 0.1087556 0.6421566 0.2278270 0.5460791 0.0945245 0.1264108 0.1020135 0.1414615 0.0582004 0.0610374 0.1116759 0.6100219 0.5127896 0.4847492 0.1051662 0.6456484 0.5499252 0.1054915 0.1056196 0.2728011 0.6421834 0.6343369 0.5516524 0.6777369 0.1059642 0.6358457 0.2811246 0.1198891 0.6041207 0.2740005 0.4856782 0.5619828 0.1090957 0.1051522 0.2575717 0.2679982 0.2492042 0.5644539 0.2409795 0.5851586 0.1053248 0.2601535 0.1104585 0.2556466 0.5132912 0.4856782 0.5875974 0.3141331 0.1200264 0.2859399 0.3067105 0.5938090 0.1028371 0.1027980 0.6343369 0.1007679 0.4931127 0.1414615 0.6177736 0.0908557 0.1007211 
AmDeD9_1   0.6568766 0.5907114 0.5907114 0.5328254 0.0773485 0.2269860 0.1228448 0.2542940 0.0471769 0.5365419 0.2512475 0.4779896 0.6681780 0.4835194 0.7217792 0.0727758 0.1948309 0.2264360 0.0722730 0.2512475 0.0766307 0.1713987 0.0773485 0.0497954 0.2358786 0.5704747 0.2502894 0.4501374 0.5756538 0.5056407 0.0000010 0.4787796 0.5312394 0.0672711 0.6681780 0.2697372 0.4578686 0.0472961 0.6562137 0.1969731 0.1984790 0.2269860 0.4923024 0.5309179 0.2614687 0.7402155 0.0763652 0.5704747 0.1051522 0.0000000 0.0795201 0.1969731 0.5328254 0.1922082 0.4228476 0.4985657 0.0997956 0.6700118 0.1922082 0.4985657 0.0700800 0.0763652 0.0497954 0.1079138 0.1082583 0.1083895 0.1026464 0.5756538 0.4923024 0.4834039 0.0499171 0.6494200 0.5056407 0.0996607 0.1016965 0.2122427 0.6776150 0.6588468 0.5312394 0.6322766 0.0445224 0.6562313 0.2265585 0.0766307 0.5518348 0.2277340 0.4521955 0.5383750 0.0650771 0.0024502 0.2170615 0.2449351 0.2158851 0.5229087 0.1934455 0.5407606 0.0526575 0.2055100 0.0472961 0.2309326 0.4752208 0.4521955 0.5609909 0.2693560 0.0705789 0.2557293 0.2502894 0.5407097 0.0802626 0.0444066 0.6588468 0.0751113 0.4592953 0.1079138 0.6537956 0.0757070 0.0897061 
AmOrH      0.6910670 0.6065263 0.6065263 0.5501909 0.0945596 0.2623666 0.1467645 0.2896830 0.0388392 0.5153371 0.2956377 0.5033960 0.7133836 0.4967218 0.7324176 0.0988407 0.2306611 0.2490779 0.0886569 0.2956377 0.0024420 0.1960954 0.0945596 0.0443285 0.2606056 0.6108397 0.2937929 0.4666951 0.6122478 0.5009007 0.0795201 0.4932838 0.5610334 0.0839206 0.7133836 0.3097227 0.4869780 0.0390171 0.6778085 0.2381549 0.2268817 0.2623666 0.5068283 0.5381749 0.2950899 0.7510522 0.0536449 0.6108397 0.1198891 0.0795201 0.0000000 0.2381549 0.5501909 0.2419939 0.4425892 0.5289377 0.1120532 0.6921235 0.2419939 0.5289377 0.0866739 0.0536449 0.0443285 0.1287548 0.1194082 0.1199380 0.1149265 0.6122478 0.5068283 0.4982078 0.0445310 0.6578711 0.5009007 0.1115572 0.1112617 0.2575970 0.6999754 0.6996449 0.5610334 0.6538682 0.0445549 0.6903030 0.2756475 0.0024420 0.5459968 0.2654587 0.4898874 0.5486925 0.0250043 0.0766251 0.2816264 0.2760007 0.2731568 0.5426815 0.2279151 0.5451543 0.0471554 0.2499178 0.0390171 0.2583253 0.5008002 0.4898874 0.6045680 0.3151109 0.0480491 0.3171537 0.2937929 0.5332809 0.0915717 0.0443522 0.6996449 0.0870414 0.4972296 0.1287548 0.6932257 0.0957944 0.1062173 
dec_1      0.6154574 0.5558157 0.5558157 0.5514465 0.2240207 0.2164108 0.2075749 0.2541293 0.2044121 0.5419890 0.2678333 0.4975943 0.6222229 0.5149615 0.6856619 0.2192997 0.1745042 0.2183243 0.2360696 0.2678333 0.2381549 0.1561081 0.2240207 0.2074036 0.2183243 0.6262527 0.2541293 0.4805166 0.5943335 0.5445370 0.1969731 0.5068832 0.5521378 0.2210801 0.6222229 0.2546009 0.4809405 0.2044121 0.6006280 0.0000010 0.1745042 0.2164108 0.5292180 0.5449927 0.2623307 0.6870821 0.2381222 0.6262527 0.2284549 0.1969731 0.2381549 0.0000000 0.5514465 0.2027925 0.4367516 0.5617682 0.2085560 0.6253252 0.2027925 0.5617682 0.2235762 0.2381222 0.2074036 0.2143728 0.2331659 0.2331659 0.2117762 0.5943335 0.5292180 0.4975943 0.2074036 0.6786501 0.5445370 0.2085560 0.2160795 0.2002893 0.6086669 0.6090520 0.5521378 0.7273007 0.2036056 0.6052797 0.2180236 0.2381549 0.5905932 0.2068876 0.4747140 0.5477952 0.2253812 0.1969731 0.1434506 0.1950796 0.1506001 0.5101020 0.2123395 0.5647358 0.2116246 0.1995357 0.2044121 0.2164108 0.5223792 0.4747140 0.5704735 0.2449615 0.2300443 0.2408859 0.2541293 0.5725350 0.2240207 0.2036056 0.6090520 0.2214440 0.4815841 0.2143728 0.6202395 0.2192997 0.2038196 
StFo_2     0.6017102 0.3874520 0.3874520 0.0000010 0.5303657 0.4704759 0.5035114 0.5378193 0.5443809 0.5437964 0.4971922 0.5905428 0.6113274 0.3438488 0.5872599 0.5314872 0.5392838 0.4927012 0.4989534 0.4971922 0.5444049 0.3931937 0.5303657 0.5287543 0.4972328 0.6405299 0.5324319 0.4399111 0.5863082 0.5288999 0.5328254 0.1818583 0.2438706 0.5483672 0.6113274 0.5483002 0.1818539 0.5456130 0.6001277 0.5514465 0.5446287 0.4704759 0.3577298 0.1818636 0.4913630 0.6154159 0.5792506 0.6405299 0.5220978 0.5328254 0.5501909 0.5514465 0.0000000 0.5067646 0.4819500 0.2648154 0.5163869 0.6140658 0.5067646 0.2648154 0.5405515 0.5792506 0.5287543 0.5037943 0.5246497 0.5258301 0.5161434 0.5863082 0.3577298 0.5962351 0.5299446 0.6788078 0.5288999 0.5152454 0.5070886 0.5424314 0.6051899 0.6099998 0.2438706 0.5755695 0.5461403 0.5900436 0.4916316 0.5444049 0.5450189 0.4207870 0.1832089 0.2010478 0.5461437 0.5386388 0.5716591 0.4263889 0.5741793 0.3567059 0.5397818 0.5421140 0.5354638 0.4701516 0.5456130 0.4753931 0.1868855 0.1832089 0.5622009 0.4845440 0.5608639 0.4980370 0.5324319 0.5267377 0.5360899 0.5449097 0.6099998 0.5167850 0.1843990 0.5037943 0.5892848 0.5372501 0.4264096 
NcTr_1     0.6316232 0.5922215 0.5922215 0.5067646 0.2241457 0.1973466 0.1964002 0.2332604 0.2128087 0.5534607 0.2168045 0.4760243 0.6432685 0.5213441 0.7155169 0.2185701 0.1948606 0.1883646 0.2287402 0.2168045 0.2380418 0.1772086 0.2241457 0.2159287 0.1963364 0.6696096 0.2295739 0.4902989 0.6229495 0.5317440 0.1922082 0.4934276 0.5297719 0.2260178 0.6432685 0.2456055 0.4517595 0.2127812 0.6226088 0.2027925 0.1982716 0.1973466 0.5366953 0.5274424 0.2242541 0.7099451 0.2334815 0.6696096 0.2278270 0.1922082 0.2419939 0.2027925 0.5067646 0.0000000 0.4217606 0.5259759 0.2083387 0.6520147 0.0000010 0.5259759 0.2207727 0.2334815 0.2159287 0.1979991 0.2287696 0.2287069 0.2114617 0.6229495 0.5366953 0.4810649 0.2158946 0.6759007 0.5317440 0.2083573 0.2022126 0.1820771 0.6447988 0.6503182 0.5297719 0.7378146 0.2136777 0.6210851 0.2054811 0.2380418 0.5845709 0.1782699 0.4634233 0.5406648 0.2292357 0.1958423 0.1975307 0.2403645 0.1910199 0.5560394 0.1695999 0.5570461 0.2170006 0.1781385 0.2127812 0.2007669 0.4992538 0.4634233 0.6041081 0.2016546 0.2259757 0.1902469 0.2295739 0.5574689 0.2279779 0.2137072 0.6503182 0.2180123 0.4702051 0.1979991 0.6442968 0.2223869 0.1787143 
kis        0.6117885 0.5601041 0.5601041 0.4819500 0.4422741 0.4296393 0.4606788 0.4459689 0.4529477 0.5437525 0.4081540 0.0000010 0.5898846 0.5355937 0.6794448 0.4380150 0.4615752 0.4424768 0.4438883 0.4081540 0.4425892 0.4023021 0.4422741 0.4329239 0.4424768 0.6149515 0.4459689 0.5776656 0.6732009 0.5503553 0.4228476 0.4913836 0.5300808 0.4345019 0.5898846 0.4566377 0.4765527 0.4529477 0.6052238 0.4367516 0.4615752 0.4296393 0.5653069 0.4907418 0.4200587 0.5825067 0.4656384 0.6149515 0.4180141 0.4228476 0.4425892 0.4367516 0.4819500 0.4217606 0.0000000 0.5127718 0.4508761 0.6186235 0.4217606 0.5127718 0.4360178 0.4656384 0.4329239 0.4315311 0.4172763 0.4172763 0.4506808 0.6732009 0.5653069 0.0000010 0.4329239 0.6750937 0.5503553 0.4508761 0.4336977 0.4213832 0.6096623 0.6285818 0.5300808 0.7048097 0.4457677 0.6085173 0.4337705 0.4425892 0.5857113 0.4249203 0.5427437 0.4765527 0.4406700 0.4228476 0.4298141 0.4313617 0.4440613 0.5370788 0.3708779 0.5483734 0.4352977 0.4213832 0.4529477 0.4296393 0.4867296 0.5427437 0.6365639 0.4228422 0.4501579 0.4637405 0.4459689 0.5817661 0.4422741 0.4457677 0.6285818 0.4340064 0.5399380 0.4315311 0.5881935 0.4380150 0.4336977 
StVe_3     0.6007669 0.4073348 0.4073348 0.2648154 0.5220629 0.4978973 0.5053548 0.5510149 0.5337293 0.4938534 0.5282960 0.6168357 0.5944650 0.4002449 0.6380809 0.5188657 0.5297000 0.5176991 0.4892648 0.5282960 0.5232718 0.4411620 0.5220629 0.5289392 0.5131257 0.6060799 0.5456215 0.4720138 0.5379490 0.4899532 0.4985657 0.2251872 0.0857022 0.5309714 0.5944650 0.5828444 0.2015132 0.5337293 0.5991873 0.5617682 0.5349595 0.4978973 0.4182348 0.2082100 0.4952342 0.6302190 0.5664919 0.6060799 0.5460791 0.4985657 0.5289377 0.5617682 0.2648154 0.5259759 0.5127718 0.0000000 0.5282823 0.6141176 0.5259759 0.0000010 0.5281332 0.5664919 0.5289392 0.5023199 0.5586744 0.5586744 0.5280258 0.5379490 0.4182348 0.6226384 0.5289392 0.6920433 0.4899532 0.5282823 0.5151583 0.5230545 0.6097057 0.5948785 0.0857022 0.5890129 0.5342755 0.5812849 0.5044570 0.5232718 0.5262331 0.4733816 0.2364398 0.2160363 0.5234135 0.5041442 0.5849753 0.4673812 0.5763195 0.4261579 0.5626364 0.4913516 0.5356305 0.4723958 0.5337293 0.5029554 0.2148063 0.2364398 0.5277847 0.5560263 0.5492149 0.5604396 0.5456215 0.5011147 0.5276509 0.5342755 0.5948785 0.5057554 0.2382696 0.5023199 0.5779978 0.5244836 0.4403142 
AmsW1_2    0.6818146 0.5878874 0.5878874 0.5163869 0.1129087 0.2441430 0.1262794 0.2936516 0.0967028 0.5554778 0.2709939 0.5138635 0.6734841 0.5048579 0.7179568 0.1110461 0.2346498 0.2341263 0.1097550 0.2709939 0.1120532 0.1931295 0.1129087 0.1031686 0.2396152 0.6099135 0.2936516 0.4633773 0.5643832 0.5307521 0.0997956 0.4793774 0.5551796 0.1152843 0.6734841 0.3061433 0.4597403 0.0935552 0.6638388 0.2085560 0.2346498 0.2441430 0.5305179 0.5137705 0.2895945 0.7162598 0.1129766 0.6099135 0.1087556 0.0997956 0.1120532 0.2085560 0.5163869 0.2083387 0.4508761 0.5282823 0.0000000 0.6887870 0.2083387 0.5282823 0.1145984 0.1129766 0.1031686 0.1097315 0.1153934 0.1120890 0.0024947 0.5643832 0.5305179 0.5138635 0.0999777 0.6189706 0.5307521 0.0025016 0.0285990 0.2602454 0.6783646 0.6670859 0.5551796 0.6480295 0.0996996 0.6716864 0.2699640 0.1120532 0.5776569 0.2536600 0.4590562 0.5244524 0.1088248 0.0997956 0.2373846 0.2758580 0.2326784 0.5250825 0.2231560 0.5776200 0.1065387 0.2438213 0.0935552 0.2441430 0.4704340 0.4590562 0.5659147 0.2958125 0.1129837 0.2620812 0.2936516 0.5656829 0.1129087 0.1028803 0.6670859 0.1080377 0.4662187 0.1097315 0.6583897 0.1110461 0.0244161 
StsC25     0.0141656 0.6701265 0.6701265 0.6140658 0.6700639 0.5861581 0.6222283 0.7146990 0.6908118 0.6626759 0.6291162 0.7570775 0.1202232 0.6318716 0.4955574 0.6631796 0.6606754 0.5924302 0.6195058 0.6291162 0.6980051 0.5494391 0.6700639 0.6860990 0.5936328 0.7616667 0.7203850 0.4023395 0.7474899 0.6540945 0.6700118 0.5689304 0.5866550 0.6521726 0.1202232 0.7014118 0.5609350 0.6897026 0.0189197 0.6253252 0.6551939 0.5861581 0.6500760 0.5919775 0.6070484 0.1465748 0.6900518 0.7616667 0.6421566 0.6700118 0.6921235 0.6253252 0.6140658 0.6520147 0.6186235 0.6141176 0.6887870 0.0000000 0.6520147 0.6141176 0.6582228 0.6900518 0.6860990 0.6357525 0.6412311 0.6401940 0.6923617 0.7474899 0.6500760 0.7512556 0.6849997 0.7804930 0.6540945 0.6898758 0.6614200 0.6514711 0.0314131 0.1221888 0.5866550 0.5959952 0.6824912 0.0262307 0.6033855 0.6980051 0.7052472 0.5475616 0.5887510 0.6066677 0.6790998 0.6642048 0.6531544 0.5933074 0.6658547 0.5991721 0.6216527 0.6646855 0.6793667 0.5977317 0.6897026 0.5811162 0.5752763 0.5887510 0.7885289 0.6801490 0.6846236 0.7169558 0.7203850 0.6759247 0.6642599 0.6835877 0.1221888 0.6473503 0.5856937 0.6357525 0.1182908 0.6573941 0.5698375 
NcTr_2     0.6316232 0.5922215 0.5922215 0.5067646 0.2241457 0.1973466 0.1964002 0.2332604 0.2128087 0.5534607 0.2168045 0.4760243 0.6432685 0.5213441 0.7155169 0.2185701 0.1948606 0.1883646 0.2287402 0.2168045 0.2380418 0.1772086 0.2241457 0.2159287 0.1963364 0.6696096 0.2295739 0.4902989 0.6229495 0.5317440 0.1922082 0.4934276 0.5297719 0.2260178 0.6432685 0.2456055 0.4517595 0.2127812 0.6226088 0.2027925 0.1982716 0.1973466 0.5366953 0.5274424 0.2242541 0.7099451 0.2334815 0.6696096 0.2278270 0.1922082 0.2419939 0.2027925 0.5067646 0.0000010 0.4217606 0.5259759 0.2083387 0.6520147 0.0000000 0.5259759 0.2207727 0.2334815 0.2159287 0.1979991 0.2287696 0.2287069 0.2114617 0.6229495 0.5366953 0.4810649 0.2158946 0.6759007 0.5317440 0.2083573 0.2022126 0.1820771 0.6447988 0.6503182 0.5297719 0.7378146 0.2136777 0.6210851 0.2054811 0.2380418 0.5845709 0.1782699 0.4634233 0.5406648 0.2292357 0.1958423 0.1975307 0.2403645 0.1910199 0.5560394 0.1695999 0.5570461 0.2170006 0.1781385 0.2127812 0.2007669 0.4992538 0.4634233 0.6041081 0.2016546 0.2259757 0.1902469 0.2295739 0.5574689 0.2279779 0.2137072 0.6503182 0.2180123 0.4702051 0.1979991 0.6442968 0.2223869 0.1787143 
StVe_5     0.6007669 0.4073348 0.4073348 0.2648154 0.5220629 0.4978973 0.5053548 0.5510149 0.5337293 0.4938534 0.5282960 0.6168357 0.5944650 0.4002449 0.6380809 0.5188657 0.5297000 0.5176991 0.4892648 0.5282960 0.5232718 0.4411620 0.5220629 0.5289392 0.5131257 0.6060799 0.5456215 0.4720138 0.5379490 0.4899532 0.4985657 0.2251872 0.0857022 0.5309714 0.5944650 0.5828444 0.2015132 0.5337293 0.5991873 0.5617682 0.5349595 0.4978973 0.4182348 0.2082100 0.4952342 0.6302190 0.5664919 0.6060799 0.5460791 0.4985657 0.5289377 0.5617682 0.2648154 0.5259759 0.5127718 0.0000010 0.5282823 0.6141176 0.5259759 0.0000000 0.5281332 0.5664919 0.5289392 0.5023199 0.5586744 0.5586744 0.5280258 0.5379490 0.4182348 0.6226384 0.5289392 0.6920433 0.4899532 0.5282823 0.5151583 0.5230545 0.6097057 0.5948785 0.0857022 0.5890129 0.5342755 0.5812849 0.5044570 0.5232718 0.5262331 0.4733816 0.2364398 0.2160363 0.5234135 0.5041442 0.5849753 0.4673812 0.5763195 0.4261579 0.5626364 0.4913516 0.5356305 0.4723958 0.5337293 0.5029554 0.2148063 0.2364398 0.5277847 0.5560263 0.5492149 0.5604396 0.5456215 0.5011147 0.5276509 0.5342755 0.5948785 0.5057554 0.2382696 0.5023199 0.5779978 0.5244836 0.4403142 
AmRo_1     0.6450851 0.5612003 0.5612003 0.5405515 0.0388036 0.2439722 0.1276069 0.3231334 0.0702667 0.5263261 0.2811580 0.4883383 0.6494888 0.4753827 0.6738970 0.0308208 0.2419908 0.2409315 0.0234303 0.2811580 0.0837049 0.1898572 0.0388036 0.0727604 0.2437494 0.5877228 0.3187203 0.4554429 0.5837495 0.5096057 0.0700800 0.4901899 0.5581079 0.0125281 0.6494888 0.3261926 0.4985803 0.0706754 0.6444792 0.2235762 0.2459454 0.2439722 0.5068969 0.5448579 0.2788766 0.7321830 0.1015305 0.5877228 0.0945245 0.0700800 0.0866739 0.2235762 0.5405515 0.2207727 0.4360178 0.5281332 0.1145984 0.6582228 0.2207727 0.5281332 0.0000000 0.1015305 0.0727604 0.1184575 0.0911859 0.0917165 0.1175184 0.5837495 0.5068969 0.4937320 0.0731801 0.6412197 0.5096057 0.1139589 0.1109938 0.2494884 0.6571277 0.6517926 0.5581079 0.6434533 0.0638434 0.6357631 0.2614577 0.0837049 0.5607273 0.2761471 0.4932366 0.5719725 0.0747870 0.0730032 0.2505139 0.2606422 0.2422766 0.5061722 0.2389701 0.5475880 0.0758042 0.2341490 0.0706754 0.2480155 0.5171087 0.4932366 0.5706037 0.3049848 0.0954543 0.2907642 0.3187203 0.5503915 0.0415199 0.0634751 0.6517926 0.0414681 0.5006469 0.1184575 0.6244846 0.0334954 0.1030640 
AmKen_2    0.6830355 0.6322249 0.6322249 0.5792506 0.1030348 0.2783383 0.1500356 0.3026202 0.0425489 0.5365993 0.2834961 0.5259017 0.6822495 0.5103473 0.7745148 0.1039370 0.2441021 0.2682586 0.1012517 0.2834961 0.0536449 0.2239540 0.1030348 0.0480478 0.2744151 0.6242193 0.3026202 0.4859134 0.6146493 0.5314655 0.0763652 0.5278084 0.5765601 0.0954491 0.6822495 0.3112305 0.5122569 0.0453471 0.6756042 0.2381222 0.2441021 0.2783383 0.5221196 0.5560174 0.2996628 0.7567255 0.0000010 0.6242193 0.1264108 0.0763652 0.0536449 0.2381222 0.5792506 0.2334815 0.4656384 0.5664919 0.1129766 0.6900518 0.2334815 0.5664919 0.1015305 0.0000000 0.0480478 0.1311831 0.1281143 0.1314845 0.1158573 0.6146493 0.5221196 0.5259017 0.0508732 0.6320511 0.5314655 0.1097424 0.1114331 0.2794751 0.6893108 0.6828235 0.5765601 0.6699831 0.0509021 0.6822917 0.2878762 0.0536449 0.5791049 0.2669223 0.5051130 0.5816854 0.0419533 0.0763652 0.2662001 0.3040018 0.2578147 0.5648160 0.2404492 0.5661431 0.0509491 0.2714043 0.0453471 0.2783383 0.5255041 0.5051130 0.6000315 0.3126622 0.0099683 0.3147886 0.3026202 0.5647134 0.1030348 0.0480746 0.6828235 0.0949643 0.5126232 0.1311831 0.6782930 0.1039370 0.1101468 
risA       0.6790290 0.5984133 0.5984133 0.5287543 0.0770945 0.2482381 0.1291131 0.2777897 0.0126069 0.4997588 0.2750506 0.4926241 0.6798812 0.5021316 0.7407177 0.0754568 0.2283934 0.2387681 0.0775616 0.2750506 0.0443285 0.1982893 0.0770945 0.0000010 0.2446290 0.6127624 0.2777897 0.4648948 0.5904462 0.4948271 0.0497954 0.4890162 0.5279915 0.0670454 0.6798812 0.3039667 0.4737739 0.0151765 0.6715791 0.2074036 0.2283934 0.2482381 0.5115296 0.5122936 0.2715949 0.7528878 0.0480478 0.6127624 0.1020135 0.0497954 0.0443285 0.2074036 0.5287543 0.2159287 0.4329239 0.5289392 0.1031686 0.6860990 0.2159287 0.5289392 0.0727604 0.0480478 0.0000000 0.1010575 0.1061219 0.1093269 0.1060386 0.5904462 0.5115296 0.4926241 0.0024842 0.6468372 0.4948271 0.0999806 0.0988761 0.2510638 0.6850865 0.6899724 0.5279915 0.6609649 0.0151644 0.6779263 0.2504577 0.0443285 0.5441091 0.2621877 0.4722063 0.5411006 0.0334696 0.0497954 0.2457051 0.2759921 0.2375538 0.5324485 0.2184241 0.5285804 0.0024878 0.2425698 0.0151765 0.2482381 0.4917409 0.4722063 0.5824467 0.3087693 0.0425086 0.2948716 0.2777897 0.5269167 0.0770945 0.0125967 0.6899724 0.0722966 0.4795028 0.1010575 0.6621508 0.0754568 0.0970734 
AmsBJ_3    0.6230315 0.5551616 0.5551616 0.5037943 0.1159491 0.2270008 0.1286777 0.2620842 0.1138782 0.4938137 0.2813361 0.4892401 0.6404137 0.4922075 0.7012928 0.1080255 0.2170937 0.2216434 0.1106005 0.2813361 0.1255137 0.2059691 0.1159491 0.1010575 0.2288845 0.5594790 0.2580764 0.4413055 0.5319855 0.4752389 0.1079138 0.4562889 0.5067134 0.1124116 0.6404137 0.2729000 0.4432925 0.1140015 0.6132510 0.2143728 0.2208842 0.2270008 0.4989511 0.4973733 0.2627940 0.6975142 0.1311831 0.5594790 0.1414615 0.1079138 0.1287548 0.2143728 0.5037943 0.1979991 0.4315311 0.5023199 0.1097315 0.6357525 0.1979991 0.5023199 0.1184575 0.1311831 0.1010575 0.0000000 0.1423578 0.1424537 0.1126745 0.5319855 0.4989511 0.4946306 0.1011894 0.6068751 0.4752389 0.1095998 0.1048657 0.2302425 0.6336823 0.6332982 0.5067134 0.6144192 0.1081411 0.6131115 0.2591129 0.1255137 0.5218113 0.2342821 0.4456933 0.5163780 0.1167961 0.1110310 0.2403503 0.2790777 0.2358080 0.5054964 0.2317382 0.5220457 0.1043439 0.2354178 0.1140015 0.2308958 0.4701872 0.4456933 0.5296434 0.2755924 0.1247785 0.2670995 0.2580764 0.5162376 0.1191447 0.1080128 0.6332982 0.1083425 0.4525645 0.0000010 0.6164787 0.1112149 0.0949934 
AmAzD3_3   0.6342297 0.5550401 0.5550401 0.5246497 0.0962324 0.2454984 0.1345555 0.3028433 0.1070158 0.5448634 0.2892391 0.4762920 0.6511608 0.5119070 0.7069660 0.0871623 0.2617258 0.2385880 0.1064847 0.2892391 0.1194082 0.2201553 0.0962324 0.1061219 0.2445407 0.6459690 0.3028433 0.4754242 0.6431396 0.5296234 0.1082583 0.4830928 0.5618836 0.0917222 0.6511608 0.3321611 0.4819299 0.1102462 0.6285715 0.2331659 0.2617258 0.2454984 0.5291492 0.5242647 0.2873261 0.7102371 0.1281143 0.6459690 0.0582004 0.1082583 0.1194082 0.2331659 0.5246497 0.2287696 0.4172763 0.5586744 0.1153934 0.6412311 0.2287696 0.5586744 0.0911859 0.1281143 0.1061219 0.1423578 0.0000000 0.0024771 0.1183285 0.6431396 0.5291492 0.4762920 0.1093269 0.6481720 0.5296234 0.1120894 0.1186702 0.2730428 0.6411373 0.6430322 0.5618836 0.6645338 0.1057417 0.6352334 0.2795654 0.1194082 0.5853625 0.2850302 0.4889158 0.5565233 0.1118626 0.1082583 0.2518306 0.2750651 0.2434310 0.5462324 0.2384334 0.5676852 0.1094933 0.2645887 0.1102462 0.2454984 0.5060646 0.4889158 0.6213020 0.3135887 0.1216138 0.2969226 0.3028433 0.5751918 0.0962324 0.1025676 0.6430322 0.0970384 0.4964722 0.1423578 0.6251588 0.0871623 0.1175822 
AmAzD3_5   0.6331967 0.5562533 0.5562533 0.5258301 0.0967804 0.2451079 0.1346630 0.3025177 0.1102462 0.5475663 0.2892391 0.4762920 0.6452945 0.5119070 0.7097266 0.0876683 0.2615855 0.2385880 0.1064847 0.2892391 0.1199380 0.2201553 0.0967804 0.1093269 0.2441539 0.6419754 0.3025177 0.4754242 0.6390921 0.5286642 0.1083895 0.4830928 0.5631554 0.0922583 0.6452945 0.3318392 0.4819299 0.1070143 0.6275455 0.2331659 0.2615855 0.2451079 0.5291492 0.5187949 0.2865500 0.7118750 0.1314845 0.6419754 0.0610374 0.1083895 0.1199380 0.2331659 0.5258301 0.2287069 0.4172763 0.5586744 0.1120890 0.6401940 0.2287069 0.5586744 0.0917165 0.1314845 0.1093269 0.1424537 0.0024771 0.0000000 0.1150183 0.6390921 0.5291492 0.4762920 0.1061202 0.6466358 0.5286642 0.1153934 0.1220004 0.2728746 0.6400913 0.6372091 0.5631554 0.6645338 0.1025652 0.6341978 0.2793820 0.1199380 0.5842332 0.2850302 0.4889158 0.5592519 0.1125058 0.1083895 0.2517121 0.2750651 0.2433329 0.5453119 0.2383483 0.5704308 0.1127218 0.2645887 0.1070143 0.2451079 0.5060646 0.4889158 0.6228575 0.3133043 0.1249521 0.2966885 0.3025177 0.5740987 0.0967804 0.1057417 0.6372091 0.0975946 0.4964722 0.1424537 0.6193822 0.0876683 0.1175822 
AmsW5_2    0.6854029 0.5914404 0.5914404 0.5161434 0.1157886 0.2473470 0.1292578 0.2968629 0.0995523 0.5591550 0.2741572 0.5136248 0.6770954 0.5083364 0.7217158 0.1139527 0.2378108 0.2372895 0.1127093 0.2741572 0.1149265 0.1963807 0.1157886 0.1060386 0.2427885 0.6136896 0.2968629 0.4633773 0.5680861 0.5343967 0.1026464 0.4791633 0.5549026 0.1182207 0.6770954 0.3093863 0.4595421 0.0963976 0.6674190 0.2117762 0.2378108 0.2473470 0.5340200 0.5135299 0.2928527 0.7158379 0.1158573 0.6136896 0.1116759 0.1026464 0.1149265 0.2117762 0.5161434 0.2114617 0.4506808 0.5280258 0.0024947 0.6923617 0.2114617 0.5280258 0.1175184 0.1158573 0.1060386 0.1126745 0.1183285 0.1150183 0.0000000 0.5680861 0.5340200 0.5136248 0.1028407 0.6218288 0.5343967 0.0050062 0.0312145 0.2634035 0.6819641 0.6706766 0.5549026 0.6476672 0.1025543 0.6752742 0.2731470 0.1149265 0.5813587 0.2570126 0.4588548 0.5242025 0.1116910 0.1026464 0.2406043 0.2790546 0.2358830 0.5286317 0.2262820 0.5812855 0.1094200 0.2470242 0.0963976 0.2473470 0.4702235 0.4588548 0.5696192 0.2990724 0.1158647 0.2652576 0.2968629 0.5693525 0.1157886 0.1057419 0.6706766 0.1109475 0.4660113 0.1126745 0.6619584 0.1139527 0.0271437 
ApTi_4     0.7362321 0.5951979 0.5951979 0.5863082 0.6052249 0.5727689 0.5675392 0.7106378 0.6007184 0.6350308 0.6284022 0.7743309 0.7095679 0.5023796 0.7282895 0.5980192 0.6542530 0.5849380 0.5748923 0.6284022 0.6063750 0.5003539 0.6052249 0.5904462 0.5874125 0.2293124 0.7045145 0.5284710 0.0000010 0.6289405 0.5756538 0.5360588 0.6016055 0.5941787 0.7095679 0.6816323 0.5508982 0.5969313 0.7299081 0.5943335 0.6600040 0.5727689 0.5115578 0.5505357 0.5862921 0.7354148 0.6146493 0.2293124 0.6100219 0.5756538 0.6122478 0.5943335 0.5863082 0.6229495 0.6732009 0.5379490 0.5643832 0.7474899 0.6229495 0.5379490 0.5837495 0.6146493 0.5904462 0.5319855 0.6431396 0.6390921 0.5680861 0.0000000 0.5115578 0.7808393 0.5866947 0.4598163 0.6289405 0.5680587 0.5521883 0.6183077 0.7158529 0.7034348 0.6016055 0.6561365 0.5918677 0.7058192 0.6162030 0.6063750 0.6655779 0.5290993 0.5274709 0.6119770 0.6048512 0.5813699 0.6467645 0.5948163 0.6643624 0.5763752 0.6049065 0.6177012 0.5972811 0.5919898 0.5969313 0.5781164 0.5717514 0.5274709 0.1393245 0.5851153 0.6130887 0.6183828 0.7045145 0.6535897 0.6110509 0.5956222 0.7034348 0.5872984 0.5247599 0.5319855 0.7068922 0.6038482 0.5006058 
StsTL_1    0.6363868 0.3967980 0.3967980 0.3577298 0.5187057 0.4771510 0.5033409 0.5561418 0.5173853 0.4918525 0.5378872 0.6720901 0.6258174 0.0369788 0.6609224 0.5098983 0.5209925 0.5229936 0.4868705 0.5378872 0.5013928 0.4131087 0.5187057 0.5115296 0.5225782 0.5652178 0.5507495 0.4754321 0.5115578 0.4789064 0.4923024 0.3307603 0.4140038 0.5118947 0.6258174 0.5591197 0.3454520 0.5173853 0.6296466 0.5292180 0.5263074 0.4771510 0.0000010 0.3605443 0.5114155 0.6884299 0.5221196 0.5652178 0.5127896 0.4923024 0.5068283 0.5292180 0.3577298 0.5366953 0.5653069 0.4182348 0.5305179 0.6500760 0.5366953 0.4182348 0.5068969 0.5221196 0.5115296 0.4989511 0.5291492 0.5291492 0.5340200 0.5115578 0.0000000 0.6780792 0.5115296 0.6665304 0.4789064 0.5305179 0.5151200 0.5486022 0.6450985 0.6259180 0.4140038 0.5846624 0.5136741 0.6349708 0.5477581 0.5013928 0.5011121 0.4315297 0.3388512 0.3863255 0.5054894 0.4976896 0.5684956 0.4780632 0.5713139 0.2412665 0.5368094 0.4877699 0.5179285 0.5120277 0.5173853 0.4821477 0.3429024 0.3388512 0.5198032 0.5102608 0.5197511 0.5557805 0.5507495 0.4884262 0.5241316 0.5136741 0.6259180 0.4984726 0.3363697 0.4989511 0.6226807 0.5153130 0.4541271 
NnsA5_3    0.7410375 0.6725750 0.6725750 0.5962351 0.5001424 0.4924101 0.5312116 0.5082899 0.5135051 0.6391494 0.4653931 0.0023421 0.7184339 0.6455675 0.7916855 0.4959909 0.5268069 0.5070602 0.4734022 0.4653931 0.5033960 0.4023021 0.5001424 0.4926241 0.5077081 0.7208324 0.5133351 0.5776656 0.7808393 0.6485431 0.4834039 0.5510695 0.6519881 0.4869394 0.7184339 0.5224038 0.5491660 0.5135051 0.7244713 0.4975943 0.5217758 0.4924101 0.6780792 0.5944266 0.4568161 0.7191582 0.5259017 0.7208324 0.4847492 0.4834039 0.4982078 0.4975943 0.5962351 0.4810649 0.0000010 0.6226384 0.5138635 0.7512556 0.4810649 0.6226384 0.4937320 0.5259017 0.4926241 0.4946306 0.4762920 0.4762920 0.5136248 0.7808393 0.6780792 0.0000000 0.4926241 0.7875190 0.6485431 0.5138635 0.4912190 0.4974579 0.7378178 0.7676133 0.6519881 0.8083613 0.5056026 0.7372821 0.4952798 0.5033960 0.6847646 0.4249203 0.5557051 0.6048588 0.5012241 0.4782233 0.5060506 0.4698331 0.5213037 0.6079011 0.4332956 0.6437628 0.4951998 0.4499653 0.5135051 0.4876383 0.5722455 0.5557051 0.7183555 0.4612687 0.5100971 0.5327040 0.5133351 0.6919387 0.4949600 0.5056026 0.7676133 0.4949477 0.5528375 0.4946306 0.7165655 0.4908085 0.4363326 
AmJaD4     0.6779330 0.5997610 0.5997610 0.5299446 0.0775275 0.2478486 0.1292235 0.2774670 0.0151765 0.5023149 0.2750506 0.4926241 0.6738914 0.5021316 0.7435257 0.0758892 0.2283333 0.2387681 0.0775616 0.2750506 0.0445310 0.1982893 0.0775275 0.0024842 0.2442481 0.6089635 0.2774670 0.4648948 0.5866947 0.4939828 0.0499171 0.4890162 0.5291619 0.0674360 0.6738914 0.3036415 0.4737739 0.0126042 0.6704970 0.2074036 0.2283333 0.2478486 0.5115296 0.5068925 0.2708696 0.7546434 0.0508732 0.6089635 0.1051662 0.0499171 0.0445310 0.2074036 0.5299446 0.2158946 0.4329239 0.5289392 0.0999777 0.6849997 0.2158946 0.5289392 0.0731801 0.0508732 0.0024842 0.1011894 0.1093269 0.1061202 0.1028407 0.5866947 0.5115296 0.4926241 0.0000000 0.6453013 0.4939828 0.1031686 0.1020284 0.2509519 0.6839839 0.6839694 0.5291619 0.6609649 0.0125941 0.6768343 0.2503465 0.0445310 0.5431117 0.2621877 0.4722063 0.5437874 0.0336756 0.0499171 0.2456035 0.2759921 0.2374713 0.5315488 0.2183847 0.5312077 0.0049914 0.2425698 0.0126042 0.2478486 0.4917409 0.4722063 0.5839720 0.3084998 0.0453042 0.2946499 0.2774670 0.5259710 0.0775275 0.0151644 0.6839694 0.0727119 0.4795028 0.1011894 0.6562621 0.0758892 0.0970734 
ApRc       0.7582232 0.6530651 0.6530651 0.6788078 0.6350226 0.6156223 0.6476410 0.7387997 0.6381612 0.6702127 0.7000304 0.7808749 0.7787613 0.6385882 0.8188316 0.6307279 0.7167992 0.6600010 0.6178581 0.7000304 0.6518267 0.5727849 0.6350226 0.6468372 0.6642404 0.4637030 0.7325015 0.6061227 0.4598163 0.6551753 0.6494200 0.6321568 0.7412845 0.6477121 0.7787613 0.7332846 0.6611530 0.6366445 0.7464242 0.6786501 0.7228358 0.6156223 0.6665304 0.6946957 0.6327626 0.7448130 0.6320511 0.4637030 0.6456484 0.6494200 0.6578711 0.6786501 0.6788078 0.6759007 0.6750937 0.6920433 0.6189706 0.7804930 0.6759007 0.6920433 0.6412197 0.6320511 0.6468372 0.6068751 0.6481720 0.6466358 0.6218288 0.4598163 0.6665304 0.7875190 0.6453013 0.0000000 0.6551753 0.6204461 0.5959229 0.7277180 0.7346925 0.7874910 0.7412845 0.8087330 0.6434111 0.7302148 0.6661445 0.6518267 0.6879593 0.5708321 0.6215828 0.7250527 0.6472542 0.6554510 0.7115615 0.6271641 0.7267696 0.6921250 0.6708799 0.6467126 0.6539551 0.6762818 0.6366445 0.6212005 0.6746275 0.6215828 0.4541135 0.6770055 0.6371195 0.7330384 0.7325015 0.6787483 0.6409323 0.6449421 0.7874910 0.6236709 0.6182494 0.6068751 0.7872964 0.6366485 0.5300377 
US8        0.6334358 0.5692407 0.5692407 0.5288999 0.4960180 0.5160898 0.4993145 0.5808721 0.5047120 0.0572978 0.5663563 0.6427764 0.6645992 0.4619081 0.6293397 0.5188914 0.5717210 0.5316513 0.4742307 0.5663563 0.4953659 0.4539992 0.4960180 0.4948271 0.5337787 0.6356006 0.5753558 0.4612398 0.6289405 0.0000010 0.5056407 0.4699557 0.5168512 0.5157167 0.6645992 0.6182361 0.4950964 0.5038366 0.6261142 0.5445370 0.5772098 0.5160898 0.4789064 0.4546282 0.4895027 0.6936085 0.5314655 0.6356006 0.5499252 0.5056407 0.5009007 0.5445370 0.5288999 0.5317440 0.5503553 0.4899532 0.5307521 0.6540945 0.5317440 0.4899532 0.5096057 0.5314655 0.4948271 0.4752389 0.5296234 0.5286642 0.5343967 0.6289405 0.4789064 0.6485431 0.4939828 0.6551753 0.0000000 0.5317204 0.5274061 0.5512489 0.6320224 0.6503405 0.5168512 0.6948706 0.5140724 0.6220333 0.5255305 0.4953659 0.0498468 0.5047617 0.4319484 0.5593860 0.5017165 0.5113189 0.5736019 0.5104765 0.5808583 0.4568698 0.5032907 0.0820607 0.4889805 0.5066318 0.5038366 0.5212677 0.4875130 0.4319484 0.5927957 0.5107178 0.5256540 0.5334402 0.5753558 0.0655259 0.5015907 0.5149799 0.6503405 0.4991547 0.4299301 0.4752389 0.6434263 0.5246002 0.4410399 
AmsW1_1    0.6829004 0.5865749 0.5865749 0.5152454 0.1122849 0.2445304 0.1261628 0.2939783 0.0935591 0.5527325 0.2709939 0.5138635 0.6794039 0.5048579 0.7152264 0.1104242 0.2347267 0.2341263 0.1097550 0.2709939 0.1115572 0.1931295 0.1122849 0.0999806 0.2399916 0.6137604 0.2939783 0.4633773 0.5680587 0.5317204 0.0996607 0.4793774 0.5539350 0.1146384 0.6794039 0.3064716 0.4597403 0.0967028 0.6649034 0.2085560 0.2347267 0.2445304 0.5305179 0.5191679 0.2903691 0.7146147 0.1097424 0.6137604 0.1054915 0.0996607 0.1115572 0.2085560 0.5152454 0.2083573 0.4508761 0.5282823 0.0025016 0.6898758 0.2083573 0.5282823 0.1139589 0.1097424 0.0999806 0.1095998 0.1120894 0.1153934 0.0050062 0.5680587 0.5305179 0.5138635 0.1031686 0.6204461 0.5317204 0.0000000 0.0259151 0.2603824 0.6794502 0.6729568 0.5539350 0.6480295 0.1028803 0.6727615 0.2701258 0.1115572 0.5787738 0.2536600 0.4590562 0.5218739 0.1081992 0.0996607 0.2374693 0.2758580 0.2327518 0.5259699 0.2232065 0.5748387 0.1033265 0.2438213 0.0967028 0.2445304 0.4704340 0.4590562 0.5643749 0.2960448 0.1097491 0.2622234 0.2939783 0.5667570 0.1122849 0.0997025 0.6729568 0.1074280 0.4662187 0.1095998 0.6642041 0.1104242 0.0244161 
AmsW6_1    0.6545405 0.5940849 0.5940849 0.5070886 0.1104091 0.2296279 0.1207083 0.2955020 0.1016552 0.5429632 0.2668815 0.4912190 0.6501304 0.4877779 0.7152378 0.1099037 0.2346068 0.2213550 0.1103330 0.2668815 0.1112617 0.1898660 0.1104091 0.0988761 0.2269865 0.5862103 0.2955020 0.4594586 0.5521883 0.5274061 0.1016965 0.4705750 0.5511358 0.1116406 0.6501304 0.2912382 0.4649328 0.1048122 0.6383345 0.2160795 0.2346068 0.2296279 0.5151200 0.5166530 0.2784383 0.6900652 0.1114331 0.5862103 0.1056196 0.1016965 0.1112617 0.2160795 0.5070886 0.2022126 0.4336977 0.5151583 0.0285990 0.6614200 0.2022126 0.5151583 0.1109938 0.1114331 0.0988761 0.1048657 0.1186702 0.1220004 0.0312145 0.5521883 0.5151200 0.4912190 0.1020284 0.5959229 0.5274061 0.0259151 0.0000000 0.2460642 0.6511010 0.6449007 0.5511358 0.6602580 0.0982533 0.6447008 0.2707502 0.1112617 0.5739390 0.2446067 0.4669701 0.5281544 0.1070141 0.1016965 0.2433417 0.2688467 0.2386561 0.5095087 0.2217921 0.5646565 0.1021831 0.2345695 0.1048122 0.2296279 0.4868010 0.4669701 0.5478110 0.2897305 0.1082199 0.2672879 0.2955020 0.5577845 0.1104091 0.0951440 0.6449007 0.1084396 0.4741494 0.1048657 0.6342043 0.1099037 0.0000010 
KbAr_3     0.6429136 0.6145655 0.6145655 0.5424314 0.2668084 0.2054123 0.2305727 0.2196232 0.2490423 0.5786274 0.2391538 0.4923628 0.6585993 0.5354246 0.7329233 0.2571337 0.1293275 0.1839642 0.2532566 0.2391538 0.2535970 0.1177947 0.2668084 0.2510638 0.1909834 0.6536536 0.2160317 0.5144942 0.6183077 0.5512489 0.2122427 0.5252900 0.5583108 0.2602453 0.6585993 0.2115046 0.4938746 0.2489346 0.6374718 0.2002893 0.1324087 0.2054123 0.5486022 0.5624553 0.2296549 0.7078991 0.2794751 0.6536536 0.2728011 0.2122427 0.2575970 0.2002893 0.5424314 0.1820771 0.4213832 0.5230545 0.2602454 0.6514711 0.1820771 0.5230545 0.2494884 0.2794751 0.2510638 0.2302425 0.2730428 0.2728746 0.2634035 0.6183077 0.5486022 0.4974579 0.2509519 0.7277180 0.5512489 0.2603824 0.2460642 0.0000000 0.6600194 0.6470354 0.5583108 0.7922703 0.2440534 0.6364929 0.1952583 0.2535970 0.5905021 0.1540807 0.4926485 0.5661759 0.2434579 0.2160157 0.1953533 0.1633683 0.1925112 0.5886998 0.1609489 0.5819609 0.2554710 0.0000010 0.2489346 0.2089255 0.5293097 0.4926485 0.6186410 0.2436445 0.2715457 0.1889494 0.2160317 0.5684948 0.2708382 0.2441497 0.6470354 0.2496623 0.4967621 0.2302425 0.6508042 0.2611516 0.2242364 
StsCT      0.0263713 0.6604769 0.6604769 0.6051899 0.6690153 0.5613719 0.6200258 0.7121925 0.6898111 0.6402834 0.6215089 0.7436240 0.1149624 0.6272131 0.4576626 0.6602744 0.6571119 0.5817768 0.6182627 0.6215089 0.7059179 0.5426152 0.6690153 0.6850865 0.5758386 0.7193283 0.7179191 0.3906662 0.7158529 0.6320224 0.6776150 0.5676959 0.5743862 0.6510573 0.1149624 0.6973018 0.5593109 0.6886985 0.0214444 0.6086669 0.6515974 0.5613719 0.6450985 0.5767228 0.5994173 0.1358234 0.6893108 0.7193283 0.6421834 0.6776150 0.6999754 0.6086669 0.6051899 0.6447988 0.6096623 0.6097057 0.6783646 0.0314131 0.6447988 0.6097057 0.6571277 0.6893108 0.6850865 0.6336823 0.6411373 0.6400913 0.6819641 0.7158529 0.6450985 0.7378178 0.6839839 0.7346925 0.6320224 0.6794502 0.6511010 0.6600194 0.0000000 0.1114076 0.5743862 0.5874727 0.6814667 0.0288299 0.5920465 0.7059179 0.6888078 0.5430814 0.5779786 0.6005587 0.6868033 0.6717474 0.6546473 0.5865419 0.6675472 0.5807075 0.6255031 0.6460593 0.6783314 0.5978247 0.6886985 0.5563672 0.5812359 0.5779786 0.7378907 0.6742710 0.6836144 0.7098492 0.7179191 0.6532625 0.6631901 0.6825665 0.1114076 0.6462292 0.5749695 0.6336823 0.1114314 0.6544764 0.5592986 
StsCM_2    0.1101928 0.6827017 0.6827017 0.6099998 0.6623877 0.6155191 0.6115283 0.7163482 0.6848978 0.6635006 0.6338364 0.7612808 0.0536089 0.6111802 0.5107363 0.6546424 0.6504423 0.6001550 0.6206104 0.6338364 0.6932953 0.5467271 0.6623877 0.6899724 0.6096567 0.7264614 0.7101927 0.3877434 0.7034348 0.6503405 0.6588468 0.5767921 0.5857010 0.6557228 0.0536089 0.7208489 0.5880424 0.6789039 0.1101324 0.6090520 0.6563015 0.6155191 0.6259180 0.5788615 0.5790824 0.1507556 0.6828235 0.7264614 0.6343369 0.6588468 0.6996449 0.6090520 0.6099998 0.6503182 0.6285818 0.5948785 0.6670859 0.1221888 0.6503182 0.5948785 0.6517926 0.6828235 0.6899724 0.6332982 0.6430322 0.6372091 0.6706766 0.7034348 0.6259180 0.7676133 0.6839694 0.7874910 0.6503405 0.6729568 0.6449007 0.6470354 0.1114076 0.0000000 0.5857010 0.5696918 0.6717596 0.1106150 0.6265489 0.6932953 0.6977186 0.5594144 0.5911246 0.6336610 0.6723411 0.6650505 0.6687066 0.5718215 0.6720583 0.6152974 0.6451395 0.6710925 0.6831842 0.5958343 0.6789039 0.6210436 0.6103512 0.5911246 0.7548338 0.6985391 0.6771670 0.7075861 0.7101927 0.6485719 0.6685769 0.6777079 0.0000010 0.6412477 0.5880228 0.6332982 0.0509703 0.6607977 0.5560917 
StVe_1     0.5734723 0.4130644 0.4130644 0.2438706 0.5231987 0.4858713 0.4985814 0.5837527 0.5465048 0.5404543 0.5297614 0.6460292 0.5853934 0.3887780 0.6107233 0.5285969 0.5652995 0.5227280 0.4971496 0.5297614 0.5552249 0.4364522 0.5231987 0.5279915 0.5269557 0.6363910 0.5782488 0.4596373 0.6016055 0.5168512 0.5312394 0.2357501 0.0000010 0.5503677 0.5853934 0.5940021 0.1673538 0.5477331 0.5720092 0.5521378 0.5707284 0.4858713 0.4140038 0.1918370 0.5032947 0.5962022 0.5765601 0.6363910 0.5516524 0.5312394 0.5610334 0.5521378 0.2438706 0.5297719 0.5300808 0.0857022 0.5551796 0.5866550 0.5297719 0.0857022 0.5581079 0.5765601 0.5279915 0.5067134 0.5618836 0.5631554 0.5549026 0.6016055 0.4140038 0.6519881 0.5291619 0.7412845 0.5168512 0.5539350 0.5511358 0.5583108 0.5743862 0.5857010 0.0000000 0.5810940 0.5435704 0.5588645 0.5353321 0.5552249 0.5723172 0.4661055 0.2136309 0.1960880 0.5522737 0.5369460 0.5934165 0.4846013 0.5847282 0.4100160 0.5718038 0.5266717 0.5312549 0.4869286 0.5477331 0.4908303 0.1919535 0.2136309 0.5868163 0.5718245 0.5547057 0.6064433 0.5782488 0.5433799 0.5288285 0.5423619 0.5857010 0.5137752 0.2152832 0.5067134 0.5710681 0.5342732 0.4635704 
StDa_1     0.5760852 0.6181502 0.6181502 0.5755695 0.6394120 0.6988698 0.6652567 0.7509324 0.6428096 0.6867996 0.6743774 0.8017382 0.5669524 0.5643868 0.4977213 0.6463595 0.7246512 0.7054410 0.6069176 0.6743774 0.6476633 0.5983987 0.6394120 0.6609649 0.6989867 0.6756067 0.7447956 0.0351206 0.6561365 0.6948706 0.6322766 0.5298486 0.5810940 0.6379936 0.5669524 0.7343366 0.5555197 0.6428096 0.5697268 0.7273007 0.7308082 0.6988698 0.5846624 0.5212230 0.7012375 0.5683616 0.6699831 0.6756067 0.6777369 0.6322766 0.6538682 0.7273007 0.5755695 0.7378146 0.7048097 0.5890129 0.6480295 0.5959952 0.7378146 0.5890129 0.6434533 0.6699831 0.6609649 0.6144192 0.6645338 0.6645338 0.6476672 0.6561365 0.5846624 0.8083613 0.6609649 0.8087330 0.6948706 0.6480295 0.6602580 0.7922703 0.5874727 0.5696918 0.5810940 0.0000000 0.6489841 0.5676327 0.6728438 0.6476633 0.7117911 0.5839862 0.5323116 0.5846870 0.6347299 0.6384116 0.7458872 0.6705588 0.7362286 0.5943285 0.6974384 0.7066240 0.6683875 0.7347540 0.6428096 0.7047689 0.5504484 0.5323116 0.6522543 0.7270821 0.6461962 0.7205684 0.7447956 0.6992809 0.6455638 0.6489841 0.5696918 0.6261593 0.5296386 0.6144192 0.5725108 0.6525671 0.5693308 
AmsW9_2    0.6754242 0.5922256 0.5922256 0.5461403 0.0771838 0.2439340 0.1288042 0.2734471 0.0126081 0.5226767 0.2688879 0.5056026 0.6713758 0.4928292 0.7217394 0.0723591 0.2246582 0.2379734 0.0679412 0.2688879 0.0445549 0.1944926 0.0771838 0.0151644 0.2434302 0.5975023 0.2734471 0.4604382 0.5918677 0.5140724 0.0445224 0.4947174 0.5435704 0.0582451 0.6713758 0.2994683 0.4892150 0.0100522 0.6680120 0.2036056 0.2246582 0.2439340 0.5136741 0.5226303 0.2579186 0.7520089 0.0509021 0.5975023 0.1059642 0.0445224 0.0445549 0.2036056 0.5461403 0.2136777 0.4457677 0.5342755 0.0996996 0.6824912 0.2136777 0.5342755 0.0638434 0.0509021 0.0151644 0.1081411 0.1057417 0.1025652 0.1025543 0.5918677 0.5136741 0.5056026 0.0125941 0.6434111 0.5140724 0.1028803 0.0982533 0.2440534 0.6814667 0.6717596 0.5435704 0.6489841 0.0000000 0.6747024 0.2495190 0.0445549 0.5611103 0.2580126 0.4837447 0.5602999 0.0336923 0.0445224 0.2401592 0.2719259 0.2321175 0.5288831 0.2146976 0.5433426 0.0177742 0.2355019 0.0100522 0.2439340 0.5076428 0.4837447 0.5822502 0.3008705 0.0453290 0.2936382 0.2734471 0.5469177 0.0771838 0.0024816 0.6717596 0.0723862 0.4911503 0.1081411 0.6537957 0.0723591 0.0932076 
StsC8      0.0164593 0.6306403 0.6306403 0.5900436 0.6474890 0.5583700 0.6000286 0.6938673 0.6829571 0.6301891 0.6001049 0.7310961 0.1080809 0.6167944 0.4614292 0.6407211 0.6341799 0.5683456 0.6036473 0.6001049 0.6840399 0.5367654 0.6474890 0.6779263 0.5644647 0.7330361 0.6878502 0.3823388 0.7058192 0.6220333 0.6562313 0.5525828 0.5588645 0.6416185 0.1080809 0.6759881 0.5475966 0.6818554 0.0164578 0.6052797 0.6399546 0.5583700 0.6349708 0.5777770 0.5785186 0.1399414 0.6822917 0.7330361 0.6358457 0.6562313 0.6903030 0.6052797 0.5900436 0.6210851 0.6085173 0.5812849 0.6716864 0.0262307 0.6210851 0.5812849 0.6357631 0.6822917 0.6779263 0.6131115 0.6352334 0.6341978 0.6752742 0.7058192 0.6349708 0.7372821 0.6768343 0.7302148 0.6220333 0.6727615 0.6447008 0.6364929 0.0288299 0.1106150 0.5588645 0.5676327 0.6747024 0.0000000 0.5789085 0.6840399 0.6780764 0.5372947 0.5685815 0.5984718 0.6652641 0.6624007 0.6348543 0.5758895 0.6474575 0.5798326 0.6125300 0.6323425 0.6712194 0.5882250 0.6818554 0.5636414 0.5690623 0.5685815 0.7521963 0.6585108 0.6768870 0.6910386 0.6878502 0.6430192 0.6535912 0.6757914 0.1106150 0.6253393 0.5656556 0.6131115 0.1092055 0.6467999 0.5535378 
Kus        0.5836695 0.5407575 0.5407575 0.4916316 0.2595680 0.1968715 0.2468074 0.2573187 0.2500426 0.5417903 0.2338940 0.4901911 0.6257464 0.5298220 0.6582708 0.2538768 0.1710019 0.2001586 0.2609054 0.2338940 0.2715612 0.1527174 0.2595680 0.2504577 0.2040921 0.6025089 0.2535859 0.4503177 0.6162030 0.5255305 0.2265585 0.4625010 0.5353321 0.2638592 0.6257464 0.2667405 0.4595090 0.2499327 0.5786454 0.2180236 0.1743489 0.1968715 0.5477581 0.5130803 0.2554631 0.6685732 0.2878762 0.6025089 0.2811246 0.2265585 0.2756475 0.2180236 0.4916316 0.2054811 0.4337705 0.5044570 0.2699640 0.6033855 0.2054811 0.5044570 0.2614577 0.2878762 0.2504577 0.2591129 0.2795654 0.2793820 0.2731470 0.6162030 0.5477581 0.4952798 0.2503465 0.6661445 0.5255305 0.2701258 0.2707502 0.1952583 0.5920465 0.6265489 0.5353321 0.6728438 0.2495190 0.5789085 0.0000000 0.2715612 0.5555449 0.1955737 0.4544225 0.5404805 0.2624456 0.2304167 0.2477256 0.2021096 0.2494138 0.5117369 0.2065699 0.5338201 0.2548885 0.1864101 0.2499327 0.2003155 0.4869457 0.4544225 0.5770326 0.2359179 0.2824940 0.2323578 0.2535859 0.5340942 0.2636155 0.2496279 0.6265489 0.2457265 0.4610085 0.2591129 0.6179295 0.2579298 0.2365107 
AmKe_4     0.6847816 0.6005808 0.6005808 0.5444049 0.0915757 0.2582608 0.1433887 0.2937929 0.0388392 0.5097618 0.2914094 0.4979612 0.7069195 0.4913587 0.7257276 0.0957978 0.2268369 0.2490779 0.0886569 0.2914094 0.0000010 0.1960954 0.0915757 0.0443285 0.2565622 0.6050085 0.2895999 0.4666951 0.6063750 0.4953659 0.0766307 0.4932838 0.5552249 0.0869025 0.7069195 0.3054058 0.4869780 0.0390171 0.6836441 0.2381549 0.2306611 0.2582608 0.5013928 0.5436377 0.2906932 0.7572001 0.0536449 0.6050085 0.1198891 0.0766307 0.0024420 0.2381549 0.5444049 0.2380418 0.4425892 0.5232718 0.1120532 0.6980051 0.2380418 0.5232718 0.0837049 0.0536449 0.0443285 0.1255137 0.1194082 0.1199380 0.1149265 0.6063750 0.5013928 0.5033960 0.0445310 0.6518267 0.4953659 0.1115572 0.1112617 0.2535970 0.7059179 0.6932953 0.5552249 0.6476633 0.0445549 0.6840399 0.2715612 0.0000000 0.5402098 0.2654587 0.4898874 0.5541881 0.0224338 0.0795201 0.2774554 0.2718214 0.2690332 0.5370255 0.2317170 0.5394739 0.0471554 0.2499178 0.0390171 0.2623666 0.5008002 0.4898874 0.5987273 0.3106494 0.0480491 0.3128649 0.2895999 0.5275932 0.0945596 0.0443522 0.6932953 0.0840563 0.4972296 0.1255137 0.6869096 0.0988407 0.1062173 
Ue26       0.6903945 0.6074784 0.6074784 0.5450189 0.5457864 0.5600753 0.5428804 0.6071316 0.5512574 0.0612339 0.6167048 0.6787725 0.7200294 0.4827935 0.7006087 0.5716375 0.6070184 0.5770411 0.5236546 0.6167048 0.5402098 0.4859125 0.5457864 0.5441091 0.5786232 0.6663153 0.6014546 0.4698115 0.6655779 0.0498468 0.5518348 0.5114418 0.5723172 0.5671056 0.7200294 0.6379183 0.5387174 0.5502347 0.6826156 0.5905932 0.6127281 0.5600753 0.5011121 0.4887924 0.5418148 0.7509567 0.5791049 0.6663153 0.6041207 0.5518348 0.5459968 0.5905932 0.5450189 0.5845709 0.5857113 0.5262331 0.5776569 0.7052472 0.5845709 0.5262331 0.5607273 0.5791049 0.5441091 0.5218113 0.5853625 0.5842332 0.5813587 0.6655779 0.5011121 0.6847646 0.5431117 0.6879593 0.0498468 0.5787738 0.5739390 0.5905021 0.6888078 0.6977186 0.5723172 0.7117911 0.5611103 0.6780764 0.5555449 0.5402098 0.0000000 0.5225053 0.4583811 0.6049789 0.5468598 0.5577672 0.6155194 0.5477751 0.6232546 0.4930661 0.5431114 0.0751637 0.5379587 0.5446453 0.5502347 0.5655166 0.5376722 0.4583811 0.6247147 0.5482271 0.5728827 0.5726085 0.6014546 0.0640094 0.5516141 0.5621669 0.6977186 0.5494332 0.4561831 0.5218113 0.6972929 0.5776192 0.4785267 
NnCxD5_1   0.5404886 0.4501422 0.4501422 0.4207870 0.2667349 0.1740989 0.2637253 0.0957886 0.2563001 0.5094736 0.1919559 0.4249203 0.5557180 0.4153813 0.6038375 0.2628479 0.1729692 0.1752890 0.2883440 0.1919559 0.2654587 0.1909944 0.2667349 0.2621877 0.1752890 0.5406248 0.0957886 0.4674067 0.5290993 0.5047617 0.2277340 0.4473912 0.4661055 0.2674940 0.5557180 0.0000010 0.4187505 0.2563001 0.5288965 0.2068876 0.1729692 0.1740989 0.4315297 0.4156993 0.2076087 0.5881557 0.2669223 0.5406248 0.2740005 0.2277340 0.2654587 0.2068876 0.4207870 0.1782699 0.4249203 0.4733816 0.2536600 0.5475616 0.1782699 0.4733816 0.2761471 0.2669223 0.2621877 0.2342821 0.2850302 0.2850302 0.2570126 0.5290993 0.4315297 0.4249203 0.2621877 0.5708321 0.5047617 0.2536600 0.2446067 0.1540807 0.5430814 0.5594144 0.4661055 0.5839862 0.2580126 0.5372947 0.1955737 0.2654587 0.5225053 0.0000000 0.4429616 0.4187505 0.2680059 0.2277340 0.1985001 0.2299204 0.1961517 0.4676494 0.1376008 0.5141386 0.2670188 0.1540807 0.2563001 0.1740989 0.4259698 0.4429616 0.5224438 0.1740201 0.2586306 0.1760490 0.0957886 0.5011157 0.2667349 0.2580126 0.5594144 0.2604479 0.4500196 0.2342821 0.5509971 0.2628479 0.2446067 
StAfa_6    0.5815515 0.3758066 0.3758066 0.1832089 0.4861223 0.4452623 0.4420207 0.4681999 0.4744135 0.4490536 0.4369553 0.5557051 0.5772465 0.3197627 0.5836151 0.4826440 0.4844355 0.4710763 0.5133122 0.4369553 0.4898874 0.4204268 0.4861223 0.4722063 0.4710763 0.5807525 0.4681999 0.4563948 0.5274709 0.4319484 0.4521955 0.1708620 0.2136309 0.4926851 0.5772465 0.5082239 0.1546071 0.4744135 0.5698006 0.4747140 0.4844355 0.4452623 0.3388512 0.2067141 0.4871343 0.5936778 0.5051130 0.5807525 0.4856782 0.4521955 0.4898874 0.4747140 0.1832089 0.4634233 0.5427437 0.2364398 0.4590562 0.5887510 0.4634233 0.2364398 0.4932366 0.5051130 0.4722063 0.4456933 0.4889158 0.4889158 0.4588548 0.5274709 0.3388512 0.5557051 0.4722063 0.6215828 0.4319484 0.4590562 0.4669701 0.4926485 0.5779786 0.5911246 0.2136309 0.5323116 0.4837447 0.5685815 0.4544225 0.4898874 0.4583811 0.4429616 0.0000000 0.1546071 0.4865692 0.4521955 0.5025331 0.4330039 0.4986024 0.3370827 0.4756117 0.4282953 0.4786458 0.4926485 0.4744135 0.4452623 0.1572717 0.0000010 0.5229690 0.4460529 0.4888953 0.4646200 0.4681999 0.4273086 0.4861223 0.4837447 0.5911246 0.4750618 0.0025153 0.4456933 0.5617235 0.4826440 0.4669701 
StsW52_2   0.6102913 0.3966081 0.3966081 0.2010478 0.5634822 0.4931185 0.5286851 0.5476806 0.5455430 0.5852693 0.5148638 0.6103769 0.6291159 0.3697459 0.5954884 0.5604256 0.5607120 0.5193964 0.5151454 0.5148638 0.5541881 0.4005183 0.5634822 0.5411006 0.5287147 0.6518395 0.5528578 0.4359456 0.6119770 0.5593860 0.5383750 0.1691489 0.1960880 0.5662530 0.6291159 0.5774569 0.0000010 0.5482373 0.5978682 0.5477952 0.5555565 0.4931185 0.3863255 0.1902518 0.5214688 0.6355966 0.5816854 0.6518395 0.5619828 0.5383750 0.5486925 0.5477952 0.2010478 0.5406648 0.4765527 0.2160363 0.5244524 0.6066677 0.5406648 0.2160363 0.5719725 0.5816854 0.5411006 0.5163780 0.5565233 0.5592519 0.5242025 0.6119770 0.3863255 0.6048588 0.5437874 0.7250527 0.5593860 0.5218739 0.5281544 0.5661759 0.6005587 0.6336610 0.1960880 0.5846870 0.5602999 0.5984718 0.5404805 0.5541881 0.6049789 0.4187505 0.1546071 0.0000000 0.5564561 0.5328486 0.5695507 0.4596609 0.5608748 0.4186534 0.5464193 0.5825602 0.5462295 0.4822284 0.5482373 0.4883106 0.0777805 0.1546071 0.6081342 0.5335294 0.5631278 0.5686084 0.5528578 0.5855335 0.5579362 0.5575748 0.6336610 0.5452866 0.1559459 0.5163780 0.6099892 0.5548494 0.4369346 
AmsW69_1   0.6659401 0.5979664 0.5979664 0.5461437 0.0824168 0.2542593 0.1291088 0.2842437 0.0335105 0.5053675 0.2860904 0.4958168 0.6896739 0.4954743 0.7131276 0.0864443 0.2175956 0.2407885 0.0795266 0.2860904 0.0224338 0.1888770 0.0824168 0.0334696 0.2490500 0.6028740 0.2801011 0.4587685 0.6048512 0.5017165 0.0650771 0.4934326 0.5522737 0.0779031 0.6896739 0.3057889 0.4879981 0.0337169 0.6649090 0.2253812 0.2213642 0.2542593 0.5054894 0.5394694 0.2894015 0.7536429 0.0419533 0.6028740 0.1090957 0.0650771 0.0250043 0.2253812 0.5461437 0.2292357 0.4406700 0.5234135 0.1088248 0.6790998 0.2292357 0.5234135 0.0747870 0.0419533 0.0334696 0.1167961 0.1118626 0.1125058 0.1116910 0.6048512 0.5054894 0.5012241 0.0336756 0.6472542 0.5017165 0.1081992 0.1070141 0.2434579 0.6868033 0.6723411 0.5522737 0.6347299 0.0336923 0.6652641 0.2624456 0.0224338 0.5468598 0.2680059 0.4865692 0.5564561 0.0000000 0.0678916 0.2669357 0.2653808 0.2586844 0.5389620 0.2311162 0.5349450 0.0362125 0.2401758 0.0337169 0.2583446 0.5061689 0.4865692 0.5915989 0.3130850 0.0365305 0.3036667 0.2801011 0.5320025 0.0853373 0.0334861 0.6723411 0.0749226 0.4938908 0.1167961 0.6660691 0.0894221 0.1019284 
AmDeD9_3   0.6630670 0.5966428 0.5966428 0.5386388 0.0802626 0.2309326 0.1260936 0.2503482 0.0471769 0.5423573 0.2552908 0.4834039 0.6744473 0.4888443 0.7285240 0.0757070 0.1984790 0.2264360 0.0722730 0.2552908 0.0795201 0.1713987 0.0802626 0.0497954 0.2398466 0.5761512 0.2542940 0.4501374 0.5813699 0.5113189 0.0024502 0.4787796 0.5369460 0.0643724 0.6744473 0.2738757 0.4578686 0.0472961 0.6504463 0.1969731 0.1948595 0.2309326 0.4976896 0.5254742 0.2656962 0.7340930 0.0763652 0.5761512 0.1051522 0.0024502 0.0766251 0.1969731 0.5386388 0.1958423 0.4228476 0.5041442 0.0997956 0.6642048 0.1958423 0.5041442 0.0730032 0.0763652 0.0497954 0.1110310 0.1082583 0.1083895 0.1026464 0.5813699 0.4976896 0.4782233 0.0499171 0.6554510 0.5113189 0.0996607 0.1016965 0.2160157 0.6717474 0.6650505 0.5369460 0.6384116 0.0445224 0.6624007 0.2304167 0.0795201 0.5577672 0.2277340 0.4521955 0.5328486 0.0678916 0.0000000 0.2209343 0.2490270 0.2197329 0.5285256 0.1898254 0.5465577 0.0526575 0.2055100 0.0472961 0.2270323 0.4752208 0.4521955 0.5666498 0.2736580 0.0705789 0.2597750 0.2542940 0.5465365 0.0773429 0.0444066 0.6650505 0.0780368 0.4592953 0.1110310 0.6599787 0.0727698 0.0897061 
AmOrD0     0.6444410 0.5668983 0.5668983 0.5716591 0.2695436 0.2303213 0.2337300 0.2673247 0.2461796 0.5856079 0.2611717 0.5009685 0.6725996 0.5420730 0.6865537 0.2543350 0.1868811 0.2575258 0.2541205 0.2611717 0.2774554 0.1839721 0.2695436 0.2457051 0.2643196 0.6528725 0.2634767 0.5044959 0.6467645 0.5736019 0.2170615 0.5479330 0.5934165 0.2528502 0.6725996 0.2540844 0.4798360 0.2460767 0.6351392 0.1434506 0.1903727 0.2303213 0.5684956 0.5831025 0.2772383 0.7217850 0.2662001 0.6528725 0.2575717 0.2170615 0.2816264 0.1434506 0.5716591 0.1975307 0.4298141 0.5849753 0.2373846 0.6531544 0.1975307 0.5849753 0.2505139 0.2662001 0.2457051 0.2403503 0.2518306 0.2517121 0.2406043 0.6467645 0.5684956 0.5060506 0.2456035 0.7115615 0.5736019 0.2374693 0.2433417 0.1953533 0.6546473 0.6687066 0.5934165 0.7458872 0.2401592 0.6348543 0.2477256 0.2774554 0.6155194 0.1985001 0.5025331 0.5695507 0.2669357 0.2209343 0.0000000 0.2132810 0.0139813 0.5701027 0.2205539 0.6076582 0.2501688 0.1936663 0.2460767 0.2339904 0.5253703 0.5025331 0.6165798 0.2616650 0.2662406 0.2421613 0.2634767 0.5959584 0.2737195 0.2402477 0.6687066 0.2650359 0.5098881 0.2403503 0.6577481 0.2584597 0.2171373 
KbPh       0.5814995 0.4799126 0.4799126 0.4263889 0.2782324 0.2019504 0.2817342 0.2684173 0.2788207 0.5320204 0.2609334 0.4645033 0.5862869 0.4667036 0.6035529 0.2699431 0.1537628 0.2130240 0.2851243 0.2609334 0.2718214 0.0737843 0.2782324 0.2759921 0.2138256 0.5963751 0.2642398 0.4969786 0.5948163 0.5104765 0.2449351 0.4541476 0.4846013 0.2694837 0.5862869 0.2549065 0.4609146 0.2788207 0.5774408 0.1950796 0.1573419 0.2019504 0.4780632 0.4605871 0.2776842 0.6498291 0.3040018 0.5963751 0.2679982 0.2449351 0.2760007 0.1950796 0.4263889 0.2403645 0.4313617 0.4673812 0.2758580 0.5933074 0.2403645 0.4673812 0.2606422 0.3040018 0.2759921 0.2790777 0.2750651 0.2750651 0.2790546 0.5948163 0.4780632 0.4698331 0.2759921 0.6271641 0.5104765 0.2758580 0.2688467 0.1633683 0.5865419 0.5718215 0.4846013 0.6705588 0.2719259 0.5758895 0.2021096 0.2718214 0.5477751 0.2299204 0.4330039 0.4596609 0.2653808 0.2490270 0.2132810 0.0000000 0.2144358 0.4932406 0.2135071 0.5418981 0.2807103 0.1594243 0.2788207 0.2059094 0.4653653 0.4330039 0.5743359 0.2459116 0.2957484 0.2441535 0.2642398 0.5332380 0.2824441 0.2719259 0.5718215 0.2658025 0.4369006 0.2790777 0.5702400 0.2741643 0.2431393 
AmOr_2     0.6571435 0.5722875 0.5722875 0.5741793 0.2611296 0.2239796 0.2258188 0.2661426 0.2380072 0.5930452 0.2611004 0.5161224 0.6759787 0.5470594 0.6921808 0.2460572 0.1926125 0.2417665 0.2492436 0.2611004 0.2690332 0.1886162 0.2611296 0.2375538 0.2486198 0.6720800 0.2622619 0.4958410 0.6643624 0.5808583 0.2158851 0.5429878 0.5847282 0.2445271 0.6759787 0.2502671 0.4714804 0.2379235 0.6477260 0.1506001 0.1961673 0.2239796 0.5713139 0.5775183 0.2694769 0.7298214 0.2578147 0.6720800 0.2492042 0.2158851 0.2731568 0.1506001 0.5741793 0.1910199 0.4440613 0.5763195 0.2326784 0.6658547 0.1910199 0.5763195 0.2422766 0.2578147 0.2375538 0.2358080 0.2434310 0.2433329 0.2358830 0.6643624 0.5713139 0.5213037 0.2374713 0.7267696 0.5808583 0.2327518 0.2386561 0.1925112 0.6675472 0.6720583 0.5847282 0.7362286 0.2321175 0.6474575 0.2494138 0.2690332 0.6232546 0.1961517 0.4986024 0.5608748 0.2586844 0.2197329 0.0139813 0.2144358 0.0000000 0.5793410 0.2132553 0.6152816 0.2419568 0.1907080 0.2379235 0.2276278 0.5176670 0.4986024 0.6462513 0.2654794 0.2578524 0.2388192 0.2622619 0.6034688 0.2652576 0.2321876 0.6720583 0.2588530 0.5059451 0.2358080 0.6610053 0.2501338 0.2125795 
StFu       0.5860934 0.4414066 0.4414066 0.3567059 0.5151942 0.4279124 0.5235225 0.6226959 0.5420639 0.4655734 0.5557456 0.6023451 0.6262815 0.2244334 0.6153870 0.5093633 0.5580859 0.4745270 0.4887160 0.5557456 0.5370255 0.4285722 0.5151942 0.5324485 0.4695269 0.5731869 0.6170563 0.4452370 0.5763752 0.4568698 0.5229087 0.3529710 0.4100160 0.5141768 0.6262815 0.6278095 0.3692194 0.5411500 0.5845971 0.5101020 0.5634054 0.4279124 0.2412665 0.3918482 0.5464372 0.6342830 0.5648160 0.5731869 0.5644539 0.5229087 0.5426815 0.5101020 0.3567059 0.5560394 0.5370788 0.4261579 0.5250825 0.5991721 0.5560394 0.4261579 0.5061722 0.5648160 0.5324485 0.5054964 0.5462324 0.5453119 0.5286317 0.5763752 0.2412665 0.6079011 0.5315488 0.6921250 0.4568698 0.5259699 0.5095087 0.5886998 0.5807075 0.6152974 0.4100160 0.5943285 0.5288831 0.5798326 0.5117369 0.5370255 0.4930661 0.4676494 0.3370827 0.4186534 0.5389620 0.5285256 0.5701027 0.4932406 0.5793410 0.0000000 0.5616372 0.4704396 0.5391245 0.5313599 0.5411500 0.4326660 0.3805708 0.3370827 0.5593978 0.5258408 0.5579397 0.5842776 0.6170563 0.4621489 0.5207140 0.5297701 0.6152974 0.5114944 0.3346506 0.5054964 0.6075605 0.5148535 0.4394775 
Uc878      0.6121358 0.5984134 0.5984134 0.5397818 0.2435447 0.2028180 0.2336070 0.2197182 0.2138298 0.5172398 0.2083716 0.4380539 0.6554354 0.5208903 0.6923399 0.2374638 0.1788979 0.2011708 0.2398327 0.2083716 0.2317170 0.1582771 0.2435447 0.2184241 0.2115469 0.6256903 0.2232869 0.4458355 0.6049065 0.5032907 0.1934455 0.5016427 0.5718038 0.2365298 0.6554354 0.1879950 0.4702528 0.2138003 0.6023401 0.2123395 0.1755728 0.2028180 0.5368094 0.5286093 0.2246257 0.6657675 0.2404492 0.6256903 0.2409795 0.1934455 0.2279151 0.2123395 0.5397818 0.1695999 0.3708779 0.5626364 0.2231560 0.6216527 0.1695999 0.5626364 0.2389701 0.2404492 0.2184241 0.2317382 0.2384334 0.2383483 0.2262820 0.6049065 0.5368094 0.4332956 0.2183847 0.6708799 0.5032907 0.2232065 0.2217921 0.1609489 0.6255031 0.6451395 0.5718038 0.6974384 0.2146976 0.6125300 0.2065699 0.2317170 0.5431114 0.1376008 0.4756117 0.5464193 0.2311162 0.1898254 0.2205539 0.2135071 0.2132553 0.5616372 0.0000000 0.5230502 0.2226490 0.1510582 0.2138003 0.1993749 0.4981394 0.4756117 0.5774222 0.2097740 0.2404812 0.1869753 0.2232869 0.5266706 0.2396502 0.2147292 0.6451395 0.2251199 0.4825432 0.2317382 0.6512409 0.2335716 0.1926403 
StsAN      0.6475386 0.5522041 0.5522041 0.5421140 0.5331206 0.5220895 0.5553828 0.5900700 0.5530163 0.0520492 0.5798325 0.6380138 0.6706180 0.4701513 0.6491556 0.5583116 0.6029724 0.5421077 0.5065031 0.5798325 0.5394739 0.4750957 0.5331206 0.5285804 0.5421801 0.6258580 0.5844787 0.4750401 0.6177012 0.0820607 0.5407606 0.5024503 0.5266717 0.5538440 0.6706180 0.6284718 0.5210577 0.5557153 0.6401362 0.5647358 0.6086102 0.5220895 0.4877699 0.4569006 0.5083365 0.7083236 0.5661431 0.6258580 0.5851586 0.5407606 0.5451543 0.5647358 0.5421140 0.5570461 0.5483734 0.4913516 0.5776200 0.6646855 0.5570461 0.4913516 0.5475880 0.5661431 0.5285804 0.5220457 0.5676852 0.5704308 0.5812855 0.6177012 0.4877699 0.6437628 0.5312077 0.6467126 0.0820607 0.5748387 0.5646565 0.5819609 0.6460593 0.6710925 0.5266717 0.7066240 0.5433426 0.6323425 0.5338201 0.5394739 0.0751637 0.5141386 0.4282953 0.5825602 0.5349450 0.5465577 0.6076582 0.5418981 0.6152816 0.4704396 0.5230502 0.0000000 0.5225657 0.5252819 0.5557153 0.5272923 0.5213775 0.4282953 0.5755934 0.5161623 0.5600850 0.5559405 0.5844787 0.0848409 0.5388338 0.5406804 0.6710925 0.5366095 0.4262822 0.5220457 0.6595895 0.5641758 0.4754518 
AmsC0_2    0.6722999 0.6023639 0.6023639 0.5354638 0.0801158 0.2527588 0.1326588 0.2795539 0.0151986 0.4938772 0.2797028 0.4951998 0.6731213 0.5084223 0.7457482 0.0785124 0.2326167 0.2431841 0.0807094 0.2797028 0.0471554 0.2026059 0.0801158 0.0024878 0.2490967 0.6196252 0.2795539 0.4721917 0.5972811 0.4889805 0.0526575 0.4955196 0.5312549 0.0700496 0.6731213 0.3088352 0.4783284 0.0177882 0.6649169 0.2116246 0.2326167 0.2527588 0.5179285 0.5064197 0.2672896 0.7505592 0.0509491 0.6196252 0.1053248 0.0526575 0.0471554 0.2116246 0.5354638 0.2170006 0.4352977 0.5356305 0.1065387 0.6793667 0.2170006 0.5356305 0.0758042 0.0509491 0.0024878 0.1043439 0.1094933 0.1127218 0.1094200 0.5972811 0.5179285 0.4951998 0.0049914 0.6539551 0.4889805 0.1033265 0.1021831 0.2554710 0.6783314 0.6831842 0.5312549 0.6683875 0.0177742 0.6712194 0.2548885 0.0471554 0.5379587 0.2670188 0.4786458 0.5462295 0.0362125 0.0526575 0.2501688 0.2807103 0.2419568 0.5391245 0.2226490 0.5225657 0.0000000 0.2470495 0.0177882 0.2527588 0.4951397 0.4786458 0.5892273 0.3138305 0.0453719 0.2996223 0.2795539 0.5208622 0.0801158 0.0151865 0.6831842 0.0753213 0.4859980 0.1043439 0.6555282 0.0785124 0.1005103 
KbAr_1     0.5944946 0.5454626 0.5454626 0.4701516 0.2518327 0.1852646 0.2274721 0.1872461 0.2404757 0.5251697 0.2237541 0.4499653 0.5864463 0.4917707 0.6577134 0.2419185 0.1301917 0.1724020 0.2510199 0.2237541 0.2499178 0.1177947 0.2518327 0.2425698 0.1724020 0.6252760 0.1872461 0.5144942 0.5919898 0.5066318 0.2055100 0.5133852 0.4869286 0.2407929 0.5864463 0.1786100 0.4822284 0.2404757 0.5850533 0.1995357 0.1301917 0.1852646 0.5120277 0.4823813 0.2121653 0.6434615 0.2714043 0.6252760 0.2601535 0.2055100 0.2499178 0.1995357 0.4701516 0.1781385 0.4213832 0.4723958 0.2438213 0.5977317 0.1781385 0.4723958 0.2341490 0.2714043 0.2425698 0.2354178 0.2645887 0.2645887 0.2470242 0.5919898 0.5120277 0.4499653 0.2425698 0.6762818 0.5066318 0.2438213 0.2345695 0.0000010 0.5978247 0.5958343 0.4869286 0.7347540 0.2355019 0.5882250 0.1864101 0.2499178 0.5446453 0.1540807 0.4926485 0.4822284 0.2401758 0.2055100 0.1936663 0.1594243 0.1907080 0.5313599 0.1510582 0.5252819 0.2470495 0.0000000 0.2404757 0.1852646 0.5042024 0.4926485 0.5912254 0.2186691 0.2633023 0.1737090 0.1872461 0.5234937 0.2518327 0.2355019 0.5958343 0.2344194 0.4967621 0.2354178 0.5892107 0.2419185 0.2242364 
AmsMJ_3    0.6826061 0.6009258 0.6009258 0.5456130 0.0810186 0.2559143 0.1298132 0.2717119 0.0024904 0.5261595 0.2751624 0.5135051 0.6743986 0.4962762 0.7305094 0.0794135 0.2247708 0.2466923 0.0750095 0.2751624 0.0390171 0.2013137 0.0810186 0.0151765 0.2522321 0.6118693 0.2717119 0.4576814 0.5969313 0.5038366 0.0472961 0.4940791 0.5477331 0.0649306 0.6743986 0.2975202 0.4780127 0.0000010 0.6750940 0.2044121 0.2247708 0.2559143 0.5173853 0.5265669 0.2685568 0.7428871 0.0453471 0.6118693 0.1104585 0.0472961 0.0390171 0.2044121 0.5456130 0.2127812 0.4529477 0.5337293 0.0935552 0.6897026 0.2127812 0.5337293 0.0706754 0.0453471 0.0151765 0.1140015 0.1102462 0.1070143 0.0963976 0.5969313 0.5173853 0.5135051 0.0126042 0.6366445 0.5038366 0.0967028 0.1048122 0.2489346 0.6886985 0.6789039 0.5477331 0.6428096 0.0100522 0.6818554 0.2499327 0.0390171 0.5502347 0.2563001 0.4744135 0.5482373 0.0337169 0.0472961 0.2460767 0.2788207 0.2379235 0.5411500 0.2138003 0.5557153 0.0177882 0.2404757 0.0000000 0.2559143 0.4917440 0.4744135 0.5872589 0.3036552 0.0398244 0.2892444 0.2717119 0.5384281 0.0810186 0.0126081 0.6789039 0.0761873 0.4817093 0.1140015 0.6632470 0.0794135 0.0999710 
AmBlD59_2  0.5721008 0.5113815 0.5113815 0.4753931 0.2561078 0.0023250 0.2334155 0.2453572 0.2563167 0.5308720 0.2256031 0.4924101 0.6281439 0.4713219 0.6570568 0.2511372 0.2009796 0.0579396 0.2491563 0.2256031 0.2623666 0.1647309 0.2561078 0.2482381 0.0597690 0.5695489 0.2490974 0.4659771 0.5781164 0.5212677 0.2309326 0.4463973 0.4908303 0.2455759 0.6281439 0.2443450 0.4315761 0.2559143 0.5533820 0.2164108 0.1975334 0.0023250 0.4821477 0.4700738 0.2065418 0.6233151 0.2783383 0.5695489 0.2556466 0.2309326 0.2583253 0.2164108 0.4753931 0.2007669 0.4296393 0.5029554 0.2441430 0.5811162 0.2007669 0.5029554 0.2480155 0.2783383 0.2482381 0.2308958 0.2454984 0.2451079 0.2473470 0.5781164 0.4821477 0.4876383 0.2478486 0.6212005 0.5212677 0.2445304 0.2296279 0.2089255 0.5563672 0.6210436 0.4908303 0.7047689 0.2439340 0.5636414 0.2003155 0.2623666 0.5655166 0.1740989 0.4452623 0.4883106 0.2583446 0.2270323 0.2339904 0.2059094 0.2276278 0.4326660 0.1993749 0.5272923 0.2527588 0.1852646 0.2559143 0.0000000 0.4621159 0.4452623 0.5460778 0.2430838 0.2684580 0.2459705 0.2490974 0.5519394 0.2521317 0.2443169 0.6210436 0.2473525 0.4518889 0.2308958 0.6062454 0.2471485 0.1952324 
StAn_2     0.5809602 0.3358019 0.3358019 0.1868855 0.5079356 0.4621159 0.4753100 0.5062189 0.4917440 0.5171710 0.4802427 0.5722455 0.5861261 0.3217940 0.5541710 0.5051397 0.5277152 0.4910438 0.5242552 0.4802427 0.5008002 0.4340208 0.5079356 0.4917409 0.4910438 0.6171392 0.5062189 0.4315620 0.5717514 0.4875130 0.4752208 0.1523784 0.1919535 0.5166975 0.5861261 0.5268065 0.0752604 0.4917440 0.5694572 0.5223792 0.5277152 0.4621159 0.3429024 0.1880100 0.5150486 0.6124047 0.5255041 0.6171392 0.5132912 0.4752208 0.5008002 0.5223792 0.1868855 0.4992538 0.4867296 0.2148063 0.4704340 0.5752763 0.4992538 0.2148063 0.5171087 0.5255041 0.4917409 0.4701872 0.5060646 0.5060646 0.4702235 0.5717514 0.3429024 0.5722455 0.4917409 0.6746275 0.4875130 0.4704340 0.4868010 0.5293097 0.5812359 0.6103512 0.1919535 0.5504484 0.5076428 0.5690623 0.4869457 0.5008002 0.5376722 0.4259698 0.1572717 0.0777805 0.5061689 0.4752208 0.5253703 0.4653653 0.5176670 0.3805708 0.4981394 0.5213775 0.4951397 0.5042024 0.4917440 0.4621159 0.0000000 0.1572717 0.5754223 0.4919033 0.5082865 0.5116193 0.5062189 0.5243468 0.5079356 0.5076428 0.6103512 0.4901869 0.1586327 0.4701872 0.5763805 0.5051397 0.4477759 
StFr_3     0.5815515 0.3758066 0.3758066 0.1832089 0.4861223 0.4452623 0.4420207 0.4681999 0.4744135 0.4490536 0.4369553 0.5557051 0.5772465 0.3197627 0.5836151 0.4826440 0.4844355 0.4710763 0.5133122 0.4369553 0.4898874 0.4204268 0.4861223 0.4722063 0.4710763 0.5807525 0.4681999 0.4563948 0.5274709 0.4319484 0.4521955 0.1708620 0.2136309 0.4926851 0.5772465 0.5082239 0.1546071 0.4744135 0.5698006 0.4747140 0.4844355 0.4452623 0.3388512 0.2067141 0.4871343 0.5936778 0.5051130 0.5807525 0.4856782 0.4521955 0.4898874 0.4747140 0.1832089 0.4634233 0.5427437 0.2364398 0.4590562 0.5887510 0.4634233 0.2364398 0.4932366 0.5051130 0.4722063 0.4456933 0.4889158 0.4889158 0.4588548 0.5274709 0.3388512 0.5557051 0.4722063 0.6215828 0.4319484 0.4590562 0.4669701 0.4926485 0.5779786 0.5911246 0.2136309 0.5323116 0.4837447 0.5685815 0.4544225 0.4898874 0.4583811 0.4429616 0.0000010 0.1546071 0.4865692 0.4521955 0.5025331 0.4330039 0.4986024 0.3370827 0.4756117 0.4282953 0.4786458 0.4926485 0.4744135 0.4452623 0.1572717 0.0000000 0.5229690 0.4460529 0.4888953 0.4646200 0.4681999 0.4273086 0.4861223 0.4837447 0.5911246 0.4750618 0.0025153 0.4456933 0.5617235 0.4826440 0.4669701 
Uc37       0.7739086 0.5572840 0.5572840 0.5622009 0.5897134 0.5409535 0.5513854 0.6901234 0.5857320 0.5970707 0.5921416 0.7121484 0.7567335 0.4991345 0.7366379 0.5886496 0.6325047 0.5825973 0.5648980 0.5921416 0.5987273 0.4937155 0.5897134 0.5824467 0.5823618 0.2095082 0.6841320 0.5107221 0.1393245 0.5927957 0.5609909 0.5031368 0.5868163 0.5891464 0.7567335 0.6619023 0.5463306 0.5872589 0.7602557 0.5704735 0.6381592 0.5409535 0.5198032 0.5406461 0.5652698 0.7773303 0.6000315 0.2095082 0.5875974 0.5609909 0.6045680 0.5704735 0.5622009 0.6041081 0.6365639 0.5277847 0.5659147 0.7885289 0.6041081 0.5277847 0.5706037 0.6000315 0.5824467 0.5296434 0.6213020 0.6228575 0.5696192 0.1393245 0.5198032 0.7183555 0.5839720 0.4541135 0.5927957 0.5643749 0.5478110 0.6186410 0.7378907 0.7548338 0.5868163 0.6522543 0.5822502 0.7521963 0.5770326 0.5987273 0.6247147 0.5224438 0.5229690 0.6081342 0.5915989 0.5666498 0.6165798 0.5743359 0.6462513 0.5593978 0.5774222 0.5755934 0.5892273 0.5912254 0.5872589 0.5460778 0.5754223 0.5229690 0.0000000 0.5489948 0.5983978 0.5512960 0.6841320 0.6285643 0.5954994 0.5807270 0.7548338 0.5836494 0.5202981 0.5296434 0.7421238 0.5944910 0.4921149 
UME        0.6587072 0.5332857 0.5332857 0.4845440 0.3053974 0.2393905 0.2998265 0.2655686 0.3039110 0.5256397 0.1984971 0.4562938 0.6873753 0.4881262 0.7064460 0.3051907 0.2299044 0.2600695 0.3020658 0.1984971 0.3106494 0.1983760 0.3053974 0.3087693 0.2670137 0.6159895 0.2616851 0.4525862 0.5851153 0.5107178 0.2693560 0.4561231 0.5718245 0.3114832 0.6873753 0.2416611 0.4557191 0.3036552 0.6580633 0.2449615 0.2336133 0.2393905 0.5102608 0.5097840 0.2747830 0.7041641 0.3126622 0.6159895 0.3141331 0.2693560 0.3151109 0.2449615 0.4845440 0.2016546 0.4228422 0.5560263 0.2958125 0.6801490 0.2016546 0.5560263 0.3049848 0.3126622 0.3087693 0.2755924 0.3135887 0.3133043 0.2990724 0.5851153 0.5102608 0.4612687 0.3084998 0.6770055 0.5107178 0.2960448 0.2897305 0.2436445 0.6742710 0.6985391 0.5718245 0.7270821 0.3008705 0.6585108 0.2359179 0.3106494 0.5482271 0.1740201 0.4460529 0.5335294 0.3130850 0.2736580 0.2616650 0.2459116 0.2654794 0.5258408 0.2097740 0.5161623 0.3138305 0.2186691 0.3036552 0.2430838 0.4919033 0.4460529 0.5489948 0.0000000 0.3042412 0.2160055 0.2616851 0.5387312 0.3097860 0.3011202 0.6985391 0.3121965 0.4484467 0.2755924 0.6905357 0.3096205 0.2500012 
ker        0.6776111 0.6159827 0.6159827 0.5608639 0.0970263 0.2684580 0.1416250 0.2944835 0.0370557 0.5307412 0.2754910 0.5100971 0.6768182 0.5047700 0.7569349 0.1014367 0.2365968 0.2573411 0.1010545 0.2754910 0.0480491 0.2161262 0.0970263 0.0425086 0.2634191 0.6226856 0.2944835 0.4626549 0.6130887 0.5256540 0.0705789 0.5108343 0.5547057 0.0894268 0.6768182 0.3029649 0.4949744 0.0398244 0.6702348 0.2300443 0.2365968 0.2684580 0.5197511 0.5346418 0.2913119 0.7507755 0.0099683 0.6226856 0.1200264 0.0705789 0.0480491 0.2300443 0.5608639 0.2259757 0.4501579 0.5492149 0.1129837 0.6846236 0.2259757 0.5492149 0.0954543 0.0099683 0.0425086 0.1247785 0.1216138 0.1249521 0.1158647 0.6130887 0.5197511 0.5100971 0.0453042 0.6371195 0.5256540 0.1097491 0.1082199 0.2715457 0.6836144 0.6771670 0.5547057 0.6461962 0.0453290 0.6768870 0.2824940 0.0480491 0.5728827 0.2586306 0.4888953 0.5631278 0.0365305 0.0705789 0.2662406 0.2957484 0.2578524 0.5579397 0.2404812 0.5600850 0.0453719 0.2633023 0.0398244 0.2684580 0.5082865 0.4888953 0.5983978 0.3042412 0.0000000 0.3148461 0.2944835 0.5586242 0.0970263 0.0425314 0.6771670 0.0889627 0.4962685 0.1247785 0.6600073 0.1014367 0.1068036 
NnsW4_1    0.6967047 0.5898965 0.5898965 0.4980370 0.2949720 0.2423031 0.2349477 0.2491143 0.2894515 0.5470154 0.2358670 0.5274868 0.7276434 0.5410959 0.7165485 0.2996699 0.2040605 0.2290321 0.2846730 0.2358670 0.3128649 0.1828390 0.2949720 0.2948716 0.2367900 0.6514331 0.2453758 0.4934784 0.6183828 0.5334402 0.2557293 0.5051525 0.6064433 0.3026411 0.7276434 0.2544098 0.4922470 0.2892444 0.6873246 0.2408859 0.2075522 0.2423031 0.5557805 0.5313765 0.2430671 0.7171839 0.3147886 0.6514331 0.2859399 0.2557293 0.3171537 0.2408859 0.4980370 0.1902469 0.4637405 0.5604396 0.2620812 0.7169558 0.1902469 0.5604396 0.2907642 0.3147886 0.2948716 0.2670995 0.2969226 0.2966885 0.2652576 0.6183828 0.5557805 0.5327040 0.2946499 0.7330384 0.5334402 0.2622234 0.2672879 0.1889494 0.7098492 0.7075861 0.6064433 0.7205684 0.2936382 0.6910386 0.2323578 0.3128649 0.5726085 0.1760490 0.4646200 0.5686084 0.3036667 0.2597750 0.2421613 0.2441535 0.2388192 0.5842776 0.1869753 0.5559405 0.2996223 0.1737090 0.2892444 0.2459705 0.5116193 0.4646200 0.5512960 0.2160055 0.3148461 0.0000000 0.2453758 0.5542635 0.2992243 0.2938567 0.7075861 0.2874644 0.4714038 0.2670995 0.7178919 0.3039880 0.2254080 
A40        0.6986184 0.5763367 0.5763367 0.5324319 0.3151716 0.2453039 0.2955494 0.0023282 0.2720325 0.5891666 0.2486076 0.5080440 0.7297713 0.5439772 0.6966589 0.3111021 0.2290761 0.2355979 0.3077116 0.2486076 0.2895999 0.2055305 0.3151716 0.2777897 0.2458101 0.7041258 0.0000010 0.4902093 0.7045145 0.5753558 0.2502894 0.5146738 0.5782488 0.3193414 0.7297713 0.1224407 0.4756375 0.2717119 0.6885068 0.2541293 0.2327018 0.2453039 0.5507495 0.5307932 0.2503338 0.7557207 0.3026202 0.7041258 0.3067105 0.2502894 0.2937929 0.2541293 0.5324319 0.2295739 0.4459689 0.5456215 0.2936516 0.7203850 0.2295739 0.5456215 0.3187203 0.3026202 0.2777897 0.2580764 0.3028433 0.3025177 0.2968629 0.7045145 0.5507495 0.5133351 0.2774670 0.7325015 0.5753558 0.2939783 0.2955020 0.2160317 0.7179191 0.7101927 0.5782488 0.7447956 0.2734471 0.6878502 0.2535859 0.2895999 0.6014546 0.0957886 0.4681999 0.5528578 0.2801011 0.2542940 0.2634767 0.2642398 0.2622619 0.6170563 0.2232869 0.5844787 0.2795539 0.1872461 0.2717119 0.2490974 0.5062189 0.4681999 0.6841320 0.2616851 0.2944835 0.2453758 0.0000000 0.5928957 0.3195217 0.2737696 0.7101927 0.3132877 0.4750630 0.2580764 0.7199577 0.3154517 0.2549584 
StsMC      0.6547739 0.5681948 0.5681948 0.5267377 0.5345144 0.5465715 0.5573353 0.5985206 0.5394102 0.0637778 0.5937900 0.6859537 0.6617967 0.4702778 0.6314218 0.5611856 0.5824971 0.5560767 0.5172912 0.5937900 0.5275932 0.4652643 0.5345144 0.5269167 0.5540548 0.6408233 0.5928957 0.4650001 0.6535897 0.0655259 0.5407097 0.5000119 0.5433799 0.5566917 0.6617967 0.6242602 0.5185903 0.5384281 0.6472355 0.5725350 0.5880398 0.5465715 0.4884262 0.4620269 0.5181293 0.6990301 0.5647134 0.6408233 0.5938090 0.5407097 0.5332809 0.5725350 0.5267377 0.5574689 0.5817661 0.5011147 0.5656829 0.6759247 0.5574689 0.5011147 0.5503915 0.5647134 0.5269167 0.5162376 0.5751918 0.5740987 0.5693525 0.6535897 0.4884262 0.6919387 0.5259710 0.6787483 0.0655259 0.5667570 0.5577845 0.5684948 0.6532625 0.6485719 0.5433799 0.6992809 0.5469177 0.6430192 0.5340942 0.5275932 0.0640094 0.5011157 0.4273086 0.5855335 0.5320025 0.5465365 0.5959584 0.5332380 0.6034688 0.4621489 0.5266706 0.0848409 0.5208622 0.5234937 0.5384281 0.5519394 0.5243468 0.4273086 0.6285643 0.5387312 0.5586242 0.5542635 0.5928957 0.0000000 0.5402735 0.5479284 0.6485719 0.5393133 0.4253077 0.5162376 0.6399731 0.5670910 0.4724073 
AmLrN2_2   0.6631229 0.5665181 0.5665181 0.5360899 0.0024598 0.2561078 0.1302628 0.3152724 0.0805649 0.5179541 0.2870574 0.5001424 0.6663703 0.5034084 0.7062108 0.0357182 0.2475486 0.2457224 0.0564878 0.2870574 0.0945596 0.1999529 0.0024598 0.0770945 0.2525032 0.6242694 0.3195217 0.4550204 0.6110509 0.5015907 0.0802626 0.4905929 0.5288285 0.0358352 0.6663703 0.3232553 0.4910239 0.0810186 0.6505100 0.2240207 0.2436819 0.2561078 0.5241316 0.5108637 0.2965237 0.7336263 0.1030348 0.6242694 0.1028371 0.0802626 0.0915717 0.2240207 0.5360899 0.2279779 0.4422741 0.5276509 0.1129087 0.6642599 0.2279779 0.5276509 0.0415199 0.1030348 0.0770945 0.1191447 0.0962324 0.0967804 0.1157886 0.6110509 0.5241316 0.4949600 0.0775275 0.6409323 0.5015907 0.1122849 0.1104091 0.2708382 0.6631901 0.6685769 0.5288285 0.6455638 0.0771838 0.6535912 0.2636155 0.0945596 0.5516141 0.2667349 0.4861223 0.5579362 0.0853373 0.0773429 0.2737195 0.2824441 0.2652576 0.5207140 0.2396502 0.5388338 0.0801158 0.2518327 0.0810186 0.2521317 0.5079356 0.4861223 0.5954994 0.3097860 0.0970263 0.2992243 0.3195217 0.5402735 0.0000000 0.0767535 0.6685769 0.0328939 0.4934259 0.1191447 0.6379951 0.0330580 0.1025005 
AmsW9_1    0.6765174 0.5909024 0.5909024 0.5449097 0.0767535 0.2443169 0.1286937 0.2737696 0.0100544 0.5200552 0.2688879 0.5056026 0.6773581 0.4928292 0.7189920 0.0719476 0.2247104 0.2379734 0.0679412 0.2688879 0.0443522 0.1944926 0.0767535 0.0125967 0.2438086 0.6012196 0.2737696 0.4604382 0.5956222 0.5149799 0.0444066 0.4947174 0.5423619 0.0579060 0.6773581 0.2997939 0.4892150 0.0126081 0.6690912 0.2036056 0.2247104 0.2443169 0.5136741 0.5280790 0.2586097 0.7502589 0.0480746 0.6012196 0.1027980 0.0444066 0.0443522 0.2036056 0.5449097 0.2137072 0.4457677 0.5342755 0.1028803 0.6835877 0.2137072 0.5342755 0.0634751 0.0480746 0.0125967 0.1080128 0.1025676 0.1057417 0.1057419 0.5956222 0.5136741 0.5056026 0.0151644 0.6449421 0.5149799 0.0997025 0.0951440 0.2441497 0.6825665 0.6777079 0.5423619 0.6489841 0.0024816 0.6757914 0.2496279 0.0443522 0.5621669 0.2580126 0.4837447 0.5575748 0.0334861 0.0444066 0.2402477 0.2719259 0.2321876 0.5297701 0.2147292 0.5406804 0.0151865 0.2355019 0.0126081 0.2443169 0.5076428 0.4837447 0.5807270 0.3011202 0.0425314 0.2938567 0.2737696 0.5479284 0.0767535 0.0000000 0.6777079 0.0719743 0.4911503 0.1080128 0.6596765 0.0719476 0.0932076 
StsCM_1    0.1101928 0.6827017 0.6827017 0.6099998 0.6623877 0.6155191 0.6115283 0.7163482 0.6848978 0.6635006 0.6338364 0.7612808 0.0536089 0.6111802 0.5107363 0.6546424 0.6504423 0.6001550 0.6206104 0.6338364 0.6932953 0.5467271 0.6623877 0.6899724 0.6096567 0.7264614 0.7101927 0.3877434 0.7034348 0.6503405 0.6588468 0.5767921 0.5857010 0.6557228 0.0536089 0.7208489 0.5880424 0.6789039 0.1101324 0.6090520 0.6563015 0.6155191 0.6259180 0.5788615 0.5790824 0.1507556 0.6828235 0.7264614 0.6343369 0.6588468 0.6996449 0.6090520 0.6099998 0.6503182 0.6285818 0.5948785 0.6670859 0.1221888 0.6503182 0.5948785 0.6517926 0.6828235 0.6899724 0.6332982 0.6430322 0.6372091 0.6706766 0.7034348 0.6259180 0.7676133 0.6839694 0.7874910 0.6503405 0.6729568 0.6449007 0.6470354 0.1114076 0.0000010 0.5857010 0.5696918 0.6717596 0.1106150 0.6265489 0.6932953 0.6977186 0.5594144 0.5911246 0.6336610 0.6723411 0.6650505 0.6687066 0.5718215 0.6720583 0.6152974 0.6451395 0.6710925 0.6831842 0.5958343 0.6789039 0.6210436 0.6103512 0.5911246 0.7548338 0.6985391 0.6771670 0.7075861 0.7101927 0.6485719 0.6685769 0.6777079 0.0000000 0.6412477 0.5880228 0.6332982 0.0509703 0.6607977 0.5560917 
AmsTN      0.6344048 0.5564609 0.5564609 0.5167850 0.0302687 0.2433285 0.1310946 0.3176917 0.0757520 0.5156040 0.2759963 0.4895047 0.6389123 0.4783685 0.6878106 0.0280157 0.2332773 0.2425317 0.0569332 0.2759963 0.0840563 0.1907191 0.0302687 0.0722966 0.2453274 0.6124894 0.3132877 0.4560916 0.5872984 0.4991547 0.0751113 0.4784377 0.5137752 0.0388101 0.6389123 0.3149015 0.4735224 0.0761873 0.6335559 0.2214440 0.2371913 0.2433285 0.4984726 0.5074324 0.2711622 0.7150889 0.0949643 0.6124894 0.1007679 0.0751113 0.0870414 0.2214440 0.5167850 0.2180123 0.4340064 0.5057554 0.1080377 0.6473503 0.2180123 0.5057554 0.0414681 0.0949643 0.0722966 0.1083425 0.0970384 0.0975946 0.1109475 0.5872984 0.4984726 0.4949477 0.0727119 0.6236709 0.4991547 0.1074280 0.1084396 0.2496623 0.6462292 0.6412477 0.5137752 0.6261593 0.0723862 0.6253393 0.2457265 0.0840563 0.5494332 0.2604479 0.4750618 0.5452866 0.0749226 0.0780368 0.2650359 0.2658025 0.2588530 0.5114944 0.2251199 0.5366095 0.0753213 0.2344194 0.0761873 0.2473525 0.4901869 0.4750618 0.5836494 0.3121965 0.0889627 0.2874644 0.3132877 0.5393133 0.0328939 0.0719743 0.6412477 0.0000000 0.4823378 0.1083425 0.6143453 0.0306589 0.0970242 
StAfa_2    0.5785307 0.3764743 0.3764743 0.1843990 0.4934259 0.4518889 0.4490716 0.4750630 0.4817093 0.4469242 0.4436021 0.5528375 0.5742638 0.3174161 0.5885622 0.4899802 0.4913081 0.4779919 0.5208557 0.4436021 0.4972296 0.4272606 0.4934259 0.4795028 0.4779919 0.5776972 0.4750630 0.4537525 0.5247599 0.4299301 0.4592953 0.1723388 0.2152832 0.5001385 0.5742638 0.5154568 0.1559459 0.4817093 0.5668613 0.4815841 0.4913081 0.4518889 0.3363697 0.2080667 0.4941333 0.5905208 0.5126232 0.5776972 0.4931127 0.4592953 0.4972296 0.4815841 0.1843990 0.4702051 0.5399380 0.2382696 0.4662187 0.5856937 0.4702051 0.2382696 0.5006469 0.5126232 0.4795028 0.4525645 0.4964722 0.4964722 0.4660113 0.5247599 0.3363697 0.5528375 0.4795028 0.6182494 0.4299301 0.4662187 0.4741494 0.4967621 0.5749695 0.5880228 0.2152832 0.5296386 0.4911503 0.5656556 0.4610085 0.4972296 0.4561831 0.4500196 0.0025153 0.1559459 0.4938908 0.4592953 0.5098881 0.4369006 0.5059451 0.3346506 0.4825432 0.4262822 0.4859980 0.4967621 0.4817093 0.4518889 0.1586327 0.0025153 0.5202981 0.4484467 0.4962685 0.4714038 0.4750630 0.4253077 0.4934259 0.4911503 0.5880228 0.4823378 0.0000000 0.4525645 0.5588706 0.4899802 0.4741494 
AmsBJ_4    0.6230315 0.5551616 0.5551616 0.5037943 0.1159491 0.2270008 0.1286777 0.2620842 0.1138782 0.4938137 0.2813361 0.4892401 0.6404137 0.4922075 0.7012928 0.1080255 0.2170937 0.2216434 0.1106005 0.2813361 0.1255137 0.2059691 0.1159491 0.1010575 0.2288845 0.5594790 0.2580764 0.4413055 0.5319855 0.4752389 0.1079138 0.4562889 0.5067134 0.1124116 0.6404137 0.2729000 0.4432925 0.1140015 0.6132510 0.2143728 0.2208842 0.2270008 0.4989511 0.4973733 0.2627940 0.6975142 0.1311831 0.5594790 0.1414615 0.1079138 0.1287548 0.2143728 0.5037943 0.1979991 0.4315311 0.5023199 0.1097315 0.6357525 0.1979991 0.5023199 0.1184575 0.1311831 0.1010575 0.0000010 0.1423578 0.1424537 0.1126745 0.5319855 0.4989511 0.4946306 0.1011894 0.6068751 0.4752389 0.1095998 0.1048657 0.2302425 0.6336823 0.6332982 0.5067134 0.6144192 0.1081411 0.6131115 0.2591129 0.1255137 0.5218113 0.2342821 0.4456933 0.5163780 0.1167961 0.1110310 0.2403503 0.2790777 0.2358080 0.5054964 0.2317382 0.5220457 0.1043439 0.2354178 0.1140015 0.2308958 0.4701872 0.4456933 0.5296434 0.2755924 0.1247785 0.2670995 0.2580764 0.5162376 0.1191447 0.1080128 0.6332982 0.1083425 0.4525645 0.0000000 0.6164787 0.1112149 0.0949934 
StsW38_1   0.1064110 0.6532458 0.6532458 0.5892848 0.6319056 0.6007947 0.6220065 0.7261238 0.6691803 0.6580121 0.6186265 0.7104890 0.0379069 0.6028671 0.4992075 0.6387990 0.6509574 0.5917174 0.5935388 0.6186265 0.6869096 0.5343400 0.6319056 0.6621508 0.6030620 0.7278132 0.7199577 0.3901369 0.7068922 0.6434263 0.6537956 0.5550383 0.5710681 0.6284226 0.0379069 0.7216572 0.5555073 0.6632470 0.1063549 0.6202395 0.6567789 0.6007947 0.6226807 0.5560856 0.5715409 0.1499679 0.6782930 0.7278132 0.6177736 0.6537956 0.6932257 0.6202395 0.5892848 0.6442968 0.5881935 0.5779978 0.6583897 0.1182908 0.6442968 0.5779978 0.6244846 0.6782930 0.6621508 0.6164787 0.6251588 0.6193822 0.6619584 0.7068922 0.6226807 0.7165655 0.6562621 0.7872964 0.6434263 0.6642041 0.6342043 0.6508042 0.1114314 0.0509703 0.5710681 0.5725108 0.6537957 0.1092055 0.6179295 0.6869096 0.6972929 0.5509971 0.5617235 0.6099892 0.6660691 0.6599787 0.6577481 0.5702400 0.6610053 0.6075605 0.6512409 0.6595895 0.6555282 0.5892107 0.6632470 0.6062454 0.5763805 0.5617235 0.7421238 0.6905357 0.6600073 0.7178919 0.7199577 0.6399731 0.6379951 0.6596765 0.0509703 0.6143453 0.5588706 0.6164787 0.0000000 0.6449478 0.5463137 
AmsW8_2    0.6562375 0.5774144 0.5774144 0.5372501 0.0357182 0.2511372 0.1243633 0.3112005 0.0789609 0.5427952 0.2854753 0.4959909 0.6603879 0.4947567 0.7042663 0.0024589 0.2405360 0.2439069 0.0456663 0.2854753 0.0988407 0.1983278 0.0357182 0.0754568 0.2507301 0.6187026 0.3154517 0.4615387 0.6038482 0.5246002 0.0757070 0.4892421 0.5342732 0.0255545 0.6603879 0.3166968 0.4876150 0.0794135 0.6437009 0.2192997 0.2366763 0.2511372 0.5153130 0.5139747 0.2860241 0.7243908 0.1039370 0.6187026 0.0908557 0.0757070 0.0957944 0.2192997 0.5372501 0.2223869 0.4380150 0.5244836 0.1110461 0.6573941 0.2223869 0.5244836 0.0334954 0.1039370 0.0754568 0.1112149 0.0871623 0.0876683 0.1139527 0.6038482 0.5153130 0.4908085 0.0758892 0.6366485 0.5246002 0.1104242 0.1099037 0.2611516 0.6544764 0.6607977 0.5342732 0.6525671 0.0723591 0.6467999 0.2579298 0.0988407 0.5776192 0.2628479 0.4826440 0.5548494 0.0894221 0.0727698 0.2584597 0.2741643 0.2501338 0.5148535 0.2335716 0.5641758 0.0785124 0.2419185 0.0794135 0.2471485 0.5051397 0.4826440 0.5944910 0.3096205 0.1014367 0.3039880 0.3154517 0.5670910 0.0330580 0.0719476 0.6607977 0.0306589 0.4899802 0.1112149 0.6449478 0.0000000 0.1020103 
AmsW6_2    0.5629360 0.5025654 0.5025654 0.4264096 0.1025005 0.1952324 0.1078312 0.2549584 0.0999710 0.4591254 0.2405243 0.4363326 0.5560747 0.4296035 0.6201819 0.1020103 0.2068340 0.1937080 0.1063124 0.2405243 0.1062173 0.1898660 0.1025005 0.0970734 0.1937080 0.5127353 0.2549584 0.4594586 0.5006058 0.4410399 0.0897061 0.4406955 0.4635704 0.1036867 0.5560747 0.2493816 0.4369346 0.0999710 0.5490202 0.2038196 0.2068340 0.1952324 0.4541271 0.4407186 0.2440364 0.5968362 0.1101468 0.5127353 0.1007211 0.0897061 0.1062173 0.2038196 0.4264096 0.1787143 0.4336977 0.4403142 0.0244161 0.5698375 0.1787143 0.4403142 0.1030640 0.1101468 0.0970734 0.0949934 0.1175822 0.1175822 0.0271437 0.5006058 0.4541271 0.4363326 0.0970734 0.5300377 0.4410399 0.0244161 0.0000010 0.2242364 0.5592986 0.5560917 0.4635704 0.5693308 0.0932076 0.5535378 0.2365107 0.1062173 0.4785267 0.2446067 0.4669701 0.4369346 0.1019284 0.0897061 0.2171373 0.2431393 0.2125795 0.4394775 0.1926403 0.4754518 0.1005103 0.2242364 0.0999710 0.1952324 0.4477759 0.4669701 0.4921149 0.2500012 0.1068036 0.2254080 0.2549584 0.4724073 0.1025005 0.0932076 0.5560917 0.0970242 0.4741494 0.0949934 0.5463137 0.1020103 0.0000000 
```
