## Supplementary Data 7 for "Structural and evolutionary analyses support reclassification of glycopeptide antibiotics as xyclopeptides": OG_26_dpgC_trimal_iqtree.treefile

```
(StAc:0.0027253290,(((((((((((A47:0.0000000000,StTo:0.0000000000):0.0000010001,StToN1:0.0000010001)100:0.2528882739,(((StFo_1:0.0000010001,StFo_2:0.0000010001)100:0.1140334293,(Sts1:0.1241181977,(((StsW52_1:0.0000010001,StsW52_2:0.0000026988)100:0.0531396089,StAn_2:0.0505442898)99:0.0479839120,((StAfa_6:0.0000010001,StFr_3:0.0000010001)77:0.0000025028,StAfa_2:0.0033267315)100:0.1241732419)34:0.0183034400)90:0.0344708248)89:0.0231931383,(((StVe_4:0.0000010001,StVe_1:0.0000010001)100:0.0384827574,(StVe_3:0.0000010001,StVe_5:0.0000010001)100:0.0639404251)100:0.0983011390,StLtNB:0.0969653279)70:0.0171633507)100:0.1049884908)52:0.0502313518,((StAq:0.0106252428,(StsTL_3:0.0000010001,StsTL_1:0.0000010001)100:0.0343883873)100:0.1045736809,StFu:0.1758348983)100:0.0682079968)87:0.0580251039,(((((((((((((((((ris:0.0000000000,AmLr_2:0.0000000000):0.0000000000,AmLr_1:0.0000000000):0.0000010001,(AmLrN2_1:0.0000010001,AmLrN2_2:0.0030942434)11:0.0000023072)100:0.0214770187,((AmsW8_1:0.0000010001,AmsW8_2:0.0030716629)100:0.0165157776,AmsTN:0.0184500034)73:0.0032155202)75:0.0051136874,((AmRo_2:0.0246582418,AmRo_1:0.0062280101)100:0.0030897085,AmsW97:0.0062700671)100:0.0144500881)100:0.0296667376,(((((AmsMJ_2:0.0000010001,(AmsMJ_4:0.0000010001,AmsMJ_3:0.0000010001)100:0.0031927820)100:0.0063965499,(AmsW9_2:0.0031529716,AmsW9_1:0.0000024816)100:0.0063503500)89:0.0031344987,((((AmJa_1:0.0000000000,AmJa_2:0.0000000000):0.0000010001,risA:0.0000010001)51:0.0000010001,AmJaD4:0.0031657520)35:0.0000024414,AmsC0_2:0.0031630351)99:0.0063817879)90:0.0047030481,(((((van:0.0000000000,AmKe_2:0.0000000000):0.0000010001,AmKe_4:0.0000010001)50:0.0000010001,AmOrH:0.0030807255)100:0.0248086033,AmsW69_1:0.0036618023)97:0.0129624141,(((AmKeF:0.0000000000,AmKe_3:0.0000000000):0.0000010001,AmKen_2:0.0000010001)100:0.0095089612,ker:0.0031400644)100:0.0265968495)100:0.0139283020)99:0.0183523099,(((AmDeD9_2:0.0000000000,dec_2:0.0000000000):0.0000010001,AmDeD9_1:0.0000010001)48:0.0000010001,AmDeD9_3:0.0030699483)100:0.0388464328)98:0.0104915821)97:0.0194706896,(AmOv:0.0366473056,(AmAzD3_3:0.0000010001,AmAzD3_5:0.0031260532)100:0.0374910806)100:0.0365224327)98:0.0101338755,(((AmsW1_2:0.0000010001,AmsW5_2:0.0031485640)100:0.0031646767,AmsW1_1:0.0000010001)100:0.0165832721,(AmsW6_1:0.0000010001,AmsW6_2:0.0000010001)100:0.0165720457)100:0.0510032509)96:0.0173685773,AmAaD2_3:0.0880633667)39:0.0112205100,(AmsBJ_3:0.0000020190,AmsBJ_4:0.0000028220)100:0.0700340872)100:0.0996591907,(((((AmRg_6:0.0000000000,AmRg_4:0.0000000000):0.0000000000,AmRgN0:0.0000000000):0.0000000000,AmRg_5:0.0000000000):0.0000010001,dec_1:0.0000010001)100:0.0789049843,(AmOrD0:0.0056754457,AmOr_2:0.0105090560)100:0.0917876647)100:0.0424292247)39:0.0145323870,(((KbAr_2:0.0000010001,KbArN5:0.0027263792)100:0.0667042651,(UsB:0.0229951925,KbPh:0.0917217690)100:0.0571468905)86:0.0109259651,(KbAr_3:0.0000010001,KbAr_1:0.0000010001)100:0.0799058386)96:0.0324801865)41:0.0314109686,(((((((AmBlD4:0.0000000000,bal:0.0000000000):0.0000000000,AmBlD59_1:0.0000000000):0.0000010001,AmBlFH:0.0000010001)50:0.0000010001,AmBlD59_2:0.0027536361)100:0.0256268844,(AmVs_1:0.0000010001,AmVs_2:0.0000010001)100:0.0429304133)100:0.0860211798,Kus:0.1336480478)76:0.0092455569,AmBr_2:0.1760575146)75:0.0211745386)39:0.0153950322,((((NnGeA9:0.0027920546,A40:0.0000010001)17:0.0000010001,NnGe:0.0000010001)100:0.0796477136,(A50:0.0000010001,NnCxD5_1:0.0000010001)100:0.0735901179)100:0.1025500559,(((NcTr_1:0.0000010001,NcTr_2:0.0000010001)100:0.0969606195,NnsW4_1:0.1323513533)34:0.0132162767,Uc878:0.0927968936)28:0.0096269819)20:0.0040496518)89:0.0308515248,((AkAan_1:0.0000010001,AkAan_2:0.0000010001)100:0.1272788894,UME:0.1199314751)99:0.0259043770)99:0.0845776775,(NnsA5_2:0.0000020455,(kis:0.0000010001,NnsA5_3:0.0027656492)64:0.0000020402)100:0.3848454362)100:0.1412588541,((StsY_A:0.0166383105,(((StsW00:0.0000010001,US8:0.0000010001)100:0.0289091394,Ue26:0.0325038868)88:0.0029870746,StsMC:0.0445779292)86:0.0193617303)85:0.0171864517,StsAN:0.0320308042)100:0.3196453296)74:0.0503767927)57:0.0329166717,(((UK6:0.0000010001,ApsA3_2:0.0000010001)100:0.1352622261,(((((ApTi:0.0000000000,ApTi_5:0.0000000000):0.0000000000,tei_2:0.0000000000):0.0000000000,tei_1:0.0000000000):0.0000010001,ApTi_4:0.0000010001)100:0.0993441706,Uc37:0.0708479716)100:0.0536683264)100:0.1108311677,ApRc:0.3316913124)100:0.1948788025)100:0.1339308028,(US5:0.0391830536,StDa_1:0.0197238725)100:0.2978353679)57:0.0668167642,StVrN_A:0.2736078729)100:0.2563811788,((((StsC09_2:0.0000010001,StsC09_1:0.0000010001)100:0.0238981900,StsW38_1:0.0197809008)100:0.0106317473,(StsCM_2:0.0000010001,StsCM_1:0.0000010001)100:0.0306943192)100:0.0410745711,StsC3:0.1133173321)87:0.0296837578)98:0.0231001035,StsC8:0.0109906630)61:0.0000024433,(StsCY:0.0054616173,StsCT:0.0196098646)95:0.0027370741)90:0.0054491872,StsC25:0.0137486883);
```
