## Supplementary Data 7 for "Structural and evolutionary analyses support reclassification of glycopeptide antibiotics as xyclopeptides": OG_27_bhp_trimal_iqtree.bionj

```
(((((((((((((((((((((((StAc:0.018940188,(StsCY:0.0057807341,StsC8:0.0016523744):0.0037318552):0.0048680352,StsC25:-0.0012084709):0.011255581,StsCT:0.0020754677):0.043469332,StsC3:0.042190887):0.013241436,(((StsC09_2:5e-07,StsC09_1:5e-07):0.0027824908,(StsW38_2:4.5458694e-07,StsW38_1:5.4541306e-07):0.0084655518):0.002995844,(StsCM_2:5e-07,StsCM_1:5e-07):0.022043198):0.01396787):0.19749011,(((((StFo_1:5e-07,StFo_2:5e-07):0.0820769,Sts1:0.096558414):0.0094204647,((StAn_2:0.11148328,(StsW52_1:5e-07,StsW52_2:5e-07):0.04834393):0.025716519,((StVe_4:5e-07,StVe_1:5e-07):0.026835416,(StVe_3:5e-07,StVe_5:5e-07):0.016138591):0.059169643):0.021284524):0.014637534,StLtNB:0.05663437):0.032324921,(StAfa_2:0.001658073,(StFr_3:5e-07,StAfa_6:5e-07):0.0020807628):0.1063275):0.057205603):0.046922021,StFu:0.16564277):0.0340406,(StAq:0.016839087,(StsTL_3:5e-07,StsTL_1:5e-07):0.0060917763):0.18318574):0.019848205,(US5:0.023068782,StDa_1:0.011258158):0.23631799):0.86158073,(US8:0.0032857624,StsW00:0.00037187128):0.014319986):0.013672384,Ue26:0.061797529):0.011581535,((StsY_A:0.026243053,StsAN:0.031630661):0.035980932,StsMC:0.028041137):0.0049944432):0.033432107,(AmBr_2:0.10093413,UME:0.07566306):0.0097272815):0.013992583,(((KbAr_1:5e-07,KbAr_3:5e-07):0.028640881,(KbAr_2:5e-07,KbArN5:5e-07):0.024688274):0.011850729,(UsB:0.0090201776,KbPh:0.013568204):0.0080802524):0.013833227):0.0053876322,Uc878:0.036712579):0.012513354,((((AmBlD4:5e-07,AmBlFH:5e-07):0.057378437,(AmVs_1:5e-07,AmVs_2:5e-07):0.065737754):0.015791804,Kus:0.11748239):0.02785765,(AkAan_1:5e-07,AkAan_2:5e-07):0.11746521):0.0025393222):0.0094176345,((AmOrD0:0.010712907,AmOr_2:0.019253716):0.025264615,(AmRg_6:5e-07,dec_1:5e-07):0.034669243):0.043494463):0.050351612,(((AmAaD2_3:0.038805287,AmOv:0.015190753):0.0023786444,((AmDeD9_1:5e-07,AmDeD9_2:5e-07):0.0055466094,((van:5e-07,AmOrH:5e-07):0.0045148553,AmsW69_1:0.0065237787):0.013200818):0.014556283):0.016142854,(AmsBJ_4:5.8669764e-07,AmsBJ_3:4.1330233e-07):0.066557184):0.002661448):0.0074365158,(AmAzD3_3:-0.00038706584,AmAzD3_5:0.00038806585):0.046839967):0.0064543486,(((ris:-0.00016649258,(AmLrN2_1:-0.00031830359,AmLr_1:0.0003193036):0.00016699258):0.0041307257,AmsTN:-0.00046330853):0.0075972355,((AmsW8_1:2.9922646e-07,AmsW8_2:7.0077351e-07):0.0025934232,(AmRo_2:0.013971161,(AmRo_1:0.0066820309,AmsW97:0.0006293382):0.00088253058):0.0085766437):0.0018620132):0.056914516):0.0061503155,((AmsW5_2:5e-07,AmsW1_2:5e-07):0.008253986,(AmsW6_2:5e-07,AmsW6_1:5e-07):0.014243569):0.02091556):0.022714514,((AmKeF:9.3758914e-05,AmKe_3:-9.2758921e-05):5.3059721e-05,AmKen_2:-5.2559717e-05):0.017587274):0.0076502096,(AmsMJ_4:1.1853027e-07,AmsMJ_2:8.8146976e-07):0.00036342395,(AmsC0_2:-6.4483436e-05,((risA:5e-07,AmJa_1:5e-07):8.4027124e-05,AmJaD4:-8.352712e-05):6.498344e-05):0.0070013483);
```
