## Supplementary Data 7 for "Structural and evolutionary analyses support reclassification of glycopeptide antibiotics as xyclopeptides": OG_27_bhp_trimal_iqtree.ckp

```
--- # IQ-TREE Checkpoint ver >= 1.6
CandidateSet:
 00: -6435.40875686 (0:0.0157163191,((((((((1:0.0000009994,43:0.0000009994):0.08418048504,(((((24:0.0000009994,63:0.0000009994):0.02903933718,(44:0.0000009994,47:0.0000009994):0.01689293602):0.06984985624,35:0.0743207830):0.01821845638,((28:0.0000009994,69:0.0000009994):0.07306884179,80:0.1025163462):0.03111760329):0.00859921026,((68:0.0000009994,81:0.0000009994):0.003972334933,86:0.0000009994):0.1591857468):0.03363184107):0.03309238116,23:0.1076884483):0.06411976812,((((((((((((((((2:0.0000009994,(17:0.0000009994,75:0.0000009994):9.994461849e-07):0.003779466962,85:0.0000009994):0.005332373042,(10:0.0000009994,(((13:0.0152048355,48:0.0075118547):9.994461849e-07,25:0.0000009994):0.0113257501,89:0.0000009994):9.994461849e-07):0.006304086154):0.06643105769,((((5:0.0000009994,29:0.0000009994):9.994461849e-07,(((18:0.0000009994,50:0.0000009994):9.994461849e-07,57:0.0000009994):9.994461849e-07,78:0.0000009994):0.007595841171):0.006275317518,(38:0.0000009994,(49:0.0000009994,52:0.0000009994):9.994461849e-07):0.01759722907):0.03056846447,((45:0.0000009994,55:0.0000009994):0.007729176048,(59:0.0000029887,90:0.0000027337):0.01531529605):0.0189309845):0.004112921758):0.01295080443,(53:0.0000009994,54:0.0000009994):0.05086637963):0.01678172658,(51:0.0000024140,87:0.0000025046):0.07120524773):0.01014766219,((4:0.0457906135,39:0.0128452466):0.008081641973,(((15:0.0000009994,70:0.0113849253):9.994461849e-07,41:0.0000009994):0.01924893968,(22:0.0000009994,40:0.0000009994):2.092240003e-06):0.01936161002):0.02552706049):0.07377393254,((((3:0.0000009994,33:0.0000009994):0.04760749477,(12:0.0000009994,19:0.0000009994):0.08302782238):0.03429092522,66:0.1252579565):0.03626605805,((31:0.0000009994,42:0.0000009994):0.03787239199,(71:0.0074035749,73:0.0236588368):0.02457073173):0.04942662878):0.02324954846):0.01184301361,76:0.0327515424):0.02139797383,(((11:0.0000009994,32:0.0000009994):0.02054419528,(60:0.0000009994,79:0.0000009994):0.03414950249):0.007390128815,(16:0.0000027852,72:0.0230960480):0.01672558145):0.01558083033):0.007643663351,((7:0.0000009994,14:0.0000009994):0.1261599971,(36:0.1166805255,82:0.0821503529):0.01294954235):0.01080733854):0.05413524147,(((6:0.0229835331,77:0.0417355293):0.04773117221,83:0.0242666699):0.02045664194,(21:0.0000009994,58:0.0037215858):0.026680971):0.02216339099):0.01648310683,67:0.0423742561):0.9472448488,(9:0.0124191481,(34:0.0000009994,56:0.0000009994):0.01166885735):0.1388071525):0.06284721193,(20:0.0143598875,64:0.0217133672):0.2453006683):0.060252204,74:0.1897182912):0.02890830533):0.2351854846,(((8:0.0000009994,26:0.0000009994):0.004899655604,(27:0.0000009994,88:0.0000009994):0.007419676229):0.01112849448,(62:0.0000009994,84:0.0000009994):0.01615319119):0.01263254041):0.01962151275,37:0.0596733700):0.03156708367,61:0.0039198598):0.007788991673,(30:0.0038839631,65:0.0038746884):0.003884697882):0.003934152969,46:0.0038577185);
 01: -6435.40978875 (0:0.0157278436,((((((((1:0.0000010000,43:0.0000010000):0.08423995415,(((((24:0.0000010000,63:0.0000010000):0.02905474904,(44:0.0000010000,47:0.0000010000):0.01690341864):0.06989297546,35:0.0743696588):0.01822519415,((28:0.0000010000,69:0.0000010000):0.07311934116,80:0.1025873067):0.03112961901):0.008602501245,((68:0.0000010000,81:0.0000010000):0.003975044398,86:0.0000010000):0.1593062527):0.03365323815):0.03311158024,23:0.1077681233):0.06416798114,((((((((((((((((2:0.0000010000,(17:0.0000010000,75:0.0000010000):1e-06):0.003784321094,85:0.0000010000):0.005338702972,((10:0.0000010000,(13:0.0152244800,(25:0.0000010000,48:0.0075214428):1e-06):0.01134019549):1e-06,89:0.0000010000):0.006312519573):0.06651375326,((((5:0.0000010000,29:0.0000010000):1e-06,(((18:0.0000010000,50:0.0000010000):1e-06,57:0.0000010000):1e-06,78:0.0000010000):0.007605692239):0.00628097667,(38:0.0000010000,(49:0.0000010000,52:0.0000010000):2.073172507e-06):0.01762038878):0.03060860093,((45:0.0000010000,55:0.0000010000):0.007739024387,(59:0.0000029904,90:0.0000027352):0.01533494055):0.01895459797):0.004117501849):0.01296711447,(53:0.0000010000,54:0.0000010000):0.05093458103):0.01679179059,(51:0.0000024153,87:0.0000025060):0.07130284678):0.01016279804,((4:0.0458466863,39:0.0128601708):0.008091278433,(((15:0.0000010000,41:0.0000010000):1e-06,70:0.0113984147):0.01927202136,(22:0.0000010000,40:0.0000010000):2.093399359e-06):0.01938416547):0.02555768281):0.07385091564,((((3:0.0000010000,33:0.0000010000):0.04766030126,(12:0.0000010000,19:0.0000010000):0.08312292198):0.03431873546,66:0.1254162197):0.03630905423,((31:0.0000010000,42:0.0000010000):0.03792490825,(71:0.0074113671,73:0.0236876607):0.0245961571):0.04948558992):0.02326258024):0.01185652151,76:0.0327846873):0.02142190109,(((11:0.0000010000,32:0.0000010000):0.02056576179,(60:0.0000010000,79:0.0000010000):0.03418650652):0.007396884766,(16:0.0000027867,72:0.0231207658):0.01674367285):0.01559762977):0.007647275328,((7:0.0000010000,14:0.0000010000):0.1262986572,(36:0.1168193959,82:0.0822427411):0.01294226898):0.01081874624):0.05418850715,(((6:0.0230005516,77:0.0417772669):0.04777630191,83:0.0242870123):0.02047485563,(21:0.0000010000,58:0.0037251697):0.02670414724):0.02218328353):0.01646805019,67:0.0424325162):0.9483311826,(9:0.0124252826,(34:0.0000010000,56:0.0000010000):0.01167890062):0.1389032181):0.06293412295,(20:0.0143563860,64:0.0217407694):0.2455158118):0.06030008365,74:0.1898841437):0.02890713437):0.2353824926,(((8:0.0000010000,26:0.0000010000):0.004903019346,(27:0.0000010000,88:0.0000010000):0.007425328969):0.01113606557,(62:0.0000010000,84:0.0000010000):0.01616558976):0.01263821839):0.01963566066,37:0.0597136460):0.03159133296,61:0.0039227002):0.007794701195,(30:0.0038867921,65:0.0038775143):0.003887529667):0.003937033947,46:0.0038605117);
 02: -6435.41002738 (0:0.0157327861,((((((((1:0.0000027056,43:0.0000010000):0.08426568795,(((((24:0.0000010000,63:0.0000010000):0.02906464944,(44:0.0000010000,47:0.0000010000):0.0169047519):0.06991193142,35:0.0743907082):0.01822904822,((28:0.0000010000,69:0.0000010000):0.07314089228,80:0.1026171939):0.03113503456):0.008603668592,((68:0.0000010000,81:0.0000010000):0.003976221503,86:0.0000010000):0.1593557455):0.03366256874):0.03311993849,23:0.1078028372):0.06418694417,(((((((((((((((((2:0.0000010000,17:0.0000010000):1e-06,75:0.0000010000):0.003786584176,85:0.0000010000):0.005342387291,((10:0.0000010000,89:0.0000010000):1e-06,(13:0.0152336311,(25:0.0000010000,48:0.0075259119):1e-06):0.01134692854):0.006315027146):0.06655343273,((((5:0.0000010000,((18:0.0000010000,50:0.0000010000):1e-06,(57:0.0000010000,78:0.0000010000):1e-06):0.007610284443):1e-06,29:0.0000010000):0.006285378424,(38:0.0000010000,(49:0.0000010000,52:0.0000010000):1e-06):0.01762945128):0.03061890249,((45:0.0000010000,55:0.0000010000):0.007743479719,(59:0.0000029904,90:0.0000027352):0.01534378797):0.01896754011):0.004120262879):0.0129742003,(53:0.0000010000,54:0.0000010000):0.05095924077):0.01680325104,(51:0.0000024153,87:0.0000025060):0.07133521435):0.01016452383,((4:0.0458719841,39:0.0128659147):0.008090483008,(((15:0.0000010000,41:0.0000010000):1e-06,70:0.0114045199):0.01928239665,(22:0.0000010000,40:0.0000010000):2.093399359e-06):0.01939744939):0.02556884127):0.07390347835,((((3:0.0000010000,33:0.0000010000):0.04768289199,(12:0.0000010000,19:0.0000010000):0.08316376207):0.03433607902,66:0.1254770387):0.03631477857,((31:0.0000010000,42:0.0000010000):0.0379400609,(71:0.0074146794,73:0.0236997131):0.02460990444):0.04951467432):0.02327856793):0.01185728111,76:0.0328007252):0.02143131958,(((11:0.0000010000,32:0.0000010000):0.02057510178,(60:0.0000010000,79:0.0000010000):0.03420272257):0.007399895182,(16:0.0000027867,72:0.0231316411):0.01675150098):0.01560548345):0.007648382356,((7:0.0000010000,14:0.0000010000):0.126356245,(36:0.1168793280,82:0.0822821688):0.01293951388):0.01082383571):0.05421274415,(((6:0.0230080615,77:0.0417953816):0.04779572604,83:0.0242961542):0.02048191652,(21:0.0000010000,58:0.0037267460):0.02671550401):0.02219081516):0.0164672687,67:0.0424533286):0.9487543076,(9:0.0124315098,(34:0.0000010000,56:0.0000010000):0.0116819477):0.1389153431):0.06297875236,(20:0.0143592248,64:0.0217502443):0.2456083978):0.06032009085,74:0.1899479303):0.02891180562):0.2354626729,(((8:0.0000010000,26:0.0000010000):0.004904466125,(27:0.0000010000,88:0.0000010000):0.007427753295):0.01113937228,(62:0.0000010000,84:0.0000010000):0.01617087919):0.01264086697):0.01964162795,37:0.0597310758):0.03160163973,61:0.0039239237):0.007797157195,(30:0.0038880064,65:0.0038787259):0.003888745016):0.003938269148,46:0.0038617202);
 03: -6435.4108117 (0:0.0157326718,((((((((1:0.0000010000,43:0.0000010000):0.08426494648,(((((24:0.0000010000,63:0.0000010000):0.02906171419,(44:0.0000010000,47:0.0000010000):0.01690777858):0.06991132037,35:0.0743898731):0.01822880017,((28:0.0000010000,69:0.0000010000):0.07314037085,80:0.1026163983):0.03113478958):0.00860409974,((68:0.0000010000,81:0.0000010000):0.003976083632,86:0.0000020387):0.1593548797):0.03366235436):0.03311974358,23:0.1078019161):0.06418688601,((((((((((((((((2:0.0000010000,(17:0.0000010000,75:0.0000010000):2.843567803e-06):0.003786576343,85:0.0000028524):0.005342395489,((10:0.0000010000,89:0.0000010000):1e-06,(13:0.0152336108,(25:0.0000010000,48:0.0075259004):1e-06):0.01134691444):0.006314990161):0.06655311938,((((5:0.0000010000,29:0.0000010000):1e-06,(18:0.0000010000,((50:0.0000010000,57:0.0000010000):1e-06,78:0.0000010000):1e-06):0.007610288562):0.006285340795,(38:0.0000010000,(49:0.0000010000,52:0.0000010000):1e-06):0.01762941183):0.03061864907,((45:0.0000010000,55:0.0000010000):0.007743422005,(59:0.0000029904,90:0.0000027352):0.01534378029):0.01896751643):0.004120236618):0.01297413237,(53:0.0000010000,54:0.0000010000):0.05095902409):0.01680315383,(51:0.0000024153,87:0.0000025060):0.07133471551):0.01016440914,((4:0.0458717231,39:0.0128658106):0.008090271081,(((15:0.0000010000,41:0.0000010000):1e-06,70:0.0114044618):0.01928229177,(22:0.0000010000,40:0.0000010000):2.180822645e-06):0.01939743419):0.02556855514):0.07390340398,((((3:0.0000010000,33:0.0000010000):0.0476890572,(12:0.0000010000,19:0.0000010000):0.08315627751):0.03433519164,66:0.1254770237):0.03631370112,((31:0.0000010000,42:0.0000010000):0.03793969821,(71:0.0074151689,73:0.0236990272):0.02460973546):0.04951513858):0.0232776617):0.01185695298,76:0.0328005261):0.02143102481,(((11:0.0000010000,32:0.0000010000):0.0205757364,(60:0.0000010000,79:0.0000010000):0.03420159613):0.007399792478,(16:0.0000027867,72:0.0231314529):0.0167515026):0.01560543503):0.007647853762,((7:0.0000010000,14:0.0000010000):0.126360234,(36:0.1168747410,82:0.0822803750):0.01293826076):0.01082423816):0.05421304683,(((6:0.0230078618,77:0.0417949276):0.0477951705,83:0.0242960885):0.02048096135,(21:0.0000010000,58:0.0037267109):0.0267161023):0.0221900453):0.01647009564,67:0.0424502615):0.9487354507,(9:0.0124312165,(34:0.0000010000,56:0.0000010000):0.01168169781):0.138892445):0.06298848389,(20:0.0143545399,64:0.0217525785):0.2456044938):0.06032112218,74:0.1899485671):0.02891057287):0.2354612544,(((8:0.0000010000,26:0.0000010000):0.004904762933,(27:0.0000010000,88:0.0000010000):0.007427406444):0.01113925649,(62:0.0000010000,84:0.0000010000):0.0161707933):0.01264071182):0.01964153347,37:0.0597307133):0.03160145468,61:0.0039239015):0.007797113538,(30:0.0038879965,65:0.0038787160):0.003888732669):0.003938242916,46:0.0038616925);
 04: -6435.41084196 (0:0.0157305485,((((((((1:0.0000010000,43:0.0000010000):0.08425404471,(((((24:0.0000010000,63:0.0000010000):0.02905859386,(44:0.0000010000,47:0.0000010000):0.01690584151):0.06990315012,35:0.0743808745):0.01822715038,((28:0.0000010000,69:0.0000010000):0.07313102863,80:0.1026034764):0.03113244964):0.008603412505,((68:0.0000010000,81:0.0000010000):0.003975684289,86:0.0000010000):0.1593331655):0.03365817073):0.03311608062,23:0.1077871122):0.06417818594,(((((((((((((((((2:0.0000010000,75:0.0000010000):1e-06,17:0.0000010000):0.003785597459,85:0.0000010000):0.005340906605,(10:0.0000010000,(((13:0.0152295806,48:0.0075239793):1e-06,25:0.0000010000):0.01134399024,89:0.0000010000):1e-06):0.006312677554):0.06653671007,((((5:0.0000010000,29:0.0000010000):2.684407514e-06,((18:0.0000010000,50:0.0000010000):1e-06,(57:0.0000010000,78:0.0000010000):2.679312564e-06):0.007608307269):0.00628385165,(38:0.0000010000,(49:0.0000010000,52:0.0000010000):1e-06):0.01762516606):0.0306123161,((45:0.0000010000,55:0.0000010000):0.007741528377,(59:0.0000029904,90:0.0000027352):0.01533989753):0.01896230494):0.004119280484):0.01297100037,(53:0.0000010000,54:0.0000010000):0.05094638425):0.01680042234,(51:0.0000020667,87:0.0000025060):0.07131723444):0.0101621104,((4:0.0458619234,39:0.0128620101):0.008089279229,(((15:0.0000010000,41:0.0000010000):1e-06,70:0.0114028166):0.01927780395,(22:0.0000010000,40:0.0000010000):2.093399359e-06):0.01939263401):0.02556280033):0.07388606754,((((3:0.0000010000,33:0.0000010000):0.04767266573,(12:0.0000028925,19:0.0000010000):0.08314527837):0.03432984787,66:0.1254475032):0.03630820304,((31:0.0000010000,42:0.0000010000):0.03793085286,(71:0.0074131403,73:0.0236941447):0.02460455816):0.04950275431):0.02327456532):0.0118550952,76:0.0327940593):0.02142676455,(((11:0.0000010000,32:0.0000010000):0.02057087255,(60:0.0000010000,79:0.0000010000):0.03419540737):0.007398506636,(16:0.0000027867,72:0.0231267360):0.01674797845):0.01560220051):0.007647180628,((7:0.0000010000,14:0.0000010000):0.1263342581,(36:0.1168494801,82:0.0822633772):0.01294007018):0.01082184973):0.05420282216,(((6:0.0230046926,77:0.0417870977):0.04778674099,83:0.0242922396):0.02047778966,(21:0.0000010000,58:0.0037260309):0.02671140546):0.02218632096):0.01647270745,67:0.0424399226):0.9485520221,(9:0.0124300513,(34:0.0000010000,56:0.0000010000):0.01167978666):0.1388860312):0.06296945212,(20:0.0143564690,64:0.0217467492):0.2455667008):0.06031163619,74:0.1899186576):0.02891000761):0.2354263187,(((8:0.0000010000,26:0.0000010000):0.004903806039,(27:0.0000010000,88:0.0000010000):0.007426659931):0.01113786858,(62:0.0000010000,84:0.0000010000):0.01616849168):0.01263960533):0.01963891287,37:0.0597231399):0.03159697868,61:0.0039233698):0.007796046163,(30:0.0038874565,65:0.0038781775):0.00388819481):0.003937709793,46:0.0038611733);
 05: -6435.41099264 (0:0.0157307124,((((((((1:0.0000010000,43:0.0000010000):0.0842549464,(((((24:0.0000010000,63:0.0000010000):0.02906102697,(44:0.0000010000,47:0.0000010000):0.01690345966):0.06990392461,35:0.0743818446):0.01822730473,((28:0.0000010000,69:0.0000010000):0.07313178961,80:0.1026046010):0.03113262164):0.008603085562,((68:0.0000010000,81:0.0000010000):0.00397572662,86:0.0000010000):0.1593348717):0.03365859193):0.03311635314,23:0.1077883533):0.06417893633,(((((((((((((((((2:0.0000010000,17:0.0000010000):1e-06,75:0.0000010000):0.003785690242,85:0.0000020482):0.005341094139,((10:0.0000010000,((13:0.0152300181,48:0.0075241438):1e-06,25:0.0000010000):0.01134427164):1e-06,89:0.0000010000):0.006312747772):0.06653862662,((((5:0.0000010000,(((18:0.0000010000,50:0.0000010000):1e-06,57:0.0000010000):1e-06,78:0.0000010000):0.007608495309):1e-06,29:0.0000010000):0.006284043135,((38:0.0000010000,49:0.0000010000):2.572647305e-06,52:0.0000010000):0.01762548875):0.03061307075,((45:0.0000010000,55:0.0000010000):0.007741721888,(59:0.0000029904,90:0.0000027352):0.01534037334):0.0189628469):0.004119394906):0.01297135775,(53:0.0000010000,54:0.0000010000):0.05094767212):0.01680101715,(51:0.0000024153,87:0.0000025060):0.07131892741):0.01016229006,((4:0.0458622615,39:0.0128633727):0.008089278645,(((15:0.0000010000,41:0.0000010000):1e-06,70:0.0114020597):0.01927824539,(22:0.0000010000,40:0.0000010000):2.093399359e-06):0.01939319421):0.02556353662):0.07388787096,((((3:0.0000010000,33:0.0000026271):0.04767346167,(12:0.0000010000,19:0.0000021929):0.08314685708):0.03433039188,66:0.1254499516):0.0363085398,((31:0.0000010000,42:0.0000010000):0.0379315583,(71:0.0074132661,73:0.0236946319):0.02460505767):0.04950390278):0.02327495846):0.01185512049,76:0.0327947066):0.02142706742,(((11:0.0000010000,32:0.0000010000):0.0205712136,(60:0.0000010000,79:0.0000010000):0.03419601922):0.007398612131,(16:0.0000027867,72:0.0231271480):0.01674827079):0.01560254044):0.007647083802,((7:0.0000010000,14:0.0000010000):0.1263364943,(36:0.1168517685,82:0.0822648240):0.01293969876):0.01082217414):0.05420405368,(((6:0.0230049554,77:0.0417877264):0.04778739039,83:0.0242926304):0.02047770619,(21:0.0000010000,58:0.0037260875):0.02671217444):0.02218635208):0.01647387606,67:0.0424395645):0.948563364,(9:0.0124302764,(34:0.0000010000,56:0.0000010000):0.01167982017):0.1388767951):0.06297555228,(20:0.0143554678,64:0.0217477024):0.2455697197):0.06031275114,74:0.1899212742):0.02891009472):0.235429293,(((8:0.0000010000,26:0.0000010000):0.004903857981,(27:0.0000010000,88:0.0000010000):0.0074267513):0.0111379894,(62:0.0000010000,84:0.0000010000):0.0161686909):0.01263967654):0.01963913571,37:0.0597237737):0.03159736254,61:0.0039234153):0.00779613774,(30:0.0038875117,65:0.0038782320):0.003888247783):0.00393775272,46:0.0038612135);
 06: -6435.41129237 (0:0.0157334359,((((((((1:0.0000010000,43:0.0000010000):0.08426887106,(((((24:0.0000010000,63:0.0000010000):0.02906283512,(44:0.0000010000,47:0.0000010000):0.0169084709):0.06991424492,35:0.0743930908):0.01822939487,((28:0.0000010000,69:0.0000010000):0.07314371314,80:0.1026210203):0.03113563846):0.008604355143,((68:0.0000010000,81:0.0000010000):0.003976376679,86:0.0000010000):0.1593624287):0.03366383449):0.0331210512,23:0.1078072157):0.06418996074,(((((((((((((((((2:0.0000010000,17:0.0000010000):1e-06,75:0.0000010000):0.003786927445,85:0.0000010000):0.005342920555,((10:0.0000021104,((13:0.0152349756,48:0.0075265873):2.069571338e-06,25:0.0000022040):0.01134795282):2.223190851e-06,89:0.0000010000):0.00631549849):0.06655880056,((((5:0.0000010000,29:0.0000010000):1e-06,(((18:0.0000010000,50:0.0000010000):1e-06,78:0.0000010000):1e-06,57:0.0000010000):0.007610987675):0.006285852562,((38:0.0000010000,52:0.0000010000):2.073172507e-06,49:0.0000010000):0.01763189342):0.03062125806,((45:0.0000010000,55:0.0000010000):0.007744100789,(59:0.0000029904,90:0.0000027352):0.01534514205):0.01896899535):0.004120578288):0.01297521096,(53:0.0000010000,54:0.0000010000):0.05096313333):0.01680467897,(51:0.0000024153,87:0.0000025060):0.07134018485):0.01016500908,((4:0.0458757069,39:0.0128667771):0.008090584696,(((15:0.0000010000,41:0.0000010000):1e-06,70:0.0114054071):0.0192838493,(22:0.0000010000,40:0.0000010000):2.922941841e-06):0.01939921938):0.02557025744):0.07390954523,((((3:0.0000010000,33:0.0000010000):0.04769299825,(12:0.0000010000,19:0.0000010000):0.08316206353):0.0343370013,66:0.1254875928):0.03631579127,((31:0.0000010000,42:0.0000010000):0.03794646808,(71:0.0074152631,73:0.0237016807):0.02460705431):0.04952048233):0.02327913945):0.01185763143,76:0.0328028591):0.02143266489,(((11:0.0000010000,32:0.0000010000):0.02057637913,(60:0.0000010000,79:0.0000010000):0.0342048963):0.007400272002,(16:0.0000027867,72:0.0231331305):0.01675260932):0.01560670694):0.007647916292,((7:0.0000010000,14:0.0000010000):0.1263694553,(36:0.1168837811,82:0.0822863846):0.01293758111):0.01082519969):0.0542169235,(((6:0.0230090010,77:0.0417977050):0.04779815857,83:0.0242974921):0.02048195822,(21:0.0000010000,58:0.0037269527):0.02671795676):0.02219111039):0.01647037038,67:0.0424530970):0.9487988873,(9:0.0124321480,(34:0.0000010000,56:0.0000010000):0.01168213141):0.1388909188):0.06299703108,(20:0.0143539507,64:0.0217546017):0.2456181831):0.06032452489,74:0.1899590070):0.02891099208):0.2354737,(((8:0.0000010000,26:0.0000010000):0.004905012983,(27:0.0000010000,88:0.0000010000):0.007427757798):0.01113976497,(62:0.0000010000,84:0.0000010000):0.01617161371):0.01264110922):0.01964246737,37:0.0597334163):0.03160305038,61:0.0039240911):0.007797494275,(30:0.0038881857,65:0.0038789048):0.003888921839):0.003938434088,46:0.0038618794);
 07: -6435.41130866 (0:0.0157340948,((((((((1:0.0000010000,43:0.0000010000):0.0842723085,(((((24:0.0000010000,63:0.0000010000):0.02906698518,(44:0.0000010000,47:0.0000010000):0.01690557495):0.06991710833,35:0.0743964147):0.01823017583,((28:0.0000010000,69:0.0000010000):0.07314674943,80:0.1026253082):0.03113658249):0.008604023746,((68:0.0000010000,81:0.0000010000):0.003976540299,86:0.0000010000):0.1593692912):0.0336653618):0.03312238514,23:0.1078117371):0.06419292412,(((((((((((((((((2:0.0000010000,17:0.0000010000):1e-06,75:0.0000010000):0.003787165331,85:0.0000010000):0.005343256052,((10:0.0000021104,((13:0.0152359054,48:0.0075271109):2.069571338e-06,25:0.0000022040):0.01134866161):2.223190851e-06,89:0.0000010000):0.006315889337):0.06656302467,((((5:0.0000010000,((18:0.0000010000,50:0.0000010000):1e-06,(57:0.0000010000,78:0.0000010000):1e-06):0.007611460148):1e-06,29:0.0000010000):0.006286214562,((38:0.0000010000,49:0.0000010000):2.073172507e-06,52:0.0000010000):0.01763299408):0.03062324058,((45:0.0000010000,55:0.0000010000):0.007744580897,(59:0.0000029904,90:0.0000027352):0.01534610771):0.01897016517):0.004120839832):0.01297603141,(53:0.0000010000,54:0.0000010000):0.0509663591):0.01680542382,(51:0.0000024153,87:0.0000025060):0.0713449878):0.01016568081,((4:0.0458786392,39:0.0128675438):0.008091112298,(((15:0.0000010000,41:0.0000010000):1e-06,70:0.0114061055):0.01928503786,(22:0.0000010000,40:0.0000010000):2.922941841e-06):0.01940033093):0.02557191223):0.07391378463,((((3:0.0000010000,33:0.0000010000):0.04768882381,(12:0.0000010000,19:0.0000010000):0.08317450106):0.03433967163,66:0.1254943008):0.03631865425,((31:0.0000010000,42:0.0000010000):0.03794547846,(71:0.0074155669,73:0.0237029834):0.02461301339):0.04952169731):0.02328088377):0.01185856778,76:0.0328045440):0.02143392472,(((11:0.0000010000,32:0.0000010000):0.02057758615,(60:0.0000010000,79:0.0000010000):0.03420696105):0.007400716559,(16:0.0000027867,72:0.0231345008):0.01675356324):0.01560739736):0.007649289487,((7:0.0000010000,14:0.0000010000):0.1263713175,(36:0.1168950148,82:0.0822927815):0.01293868836):0.01082503826):0.0542181722,(((6:0.0230099813,77:0.0418002406):0.04780104659,83:0.0242983275):0.02048465391,(21:0.0000010000,58:0.0037271629):0.02671751502):0.02219395193):0.01646171175,67:0.0424628374):0.9488751169,(9:0.0124298425,(34:0.0000010000,56:0.0000010000):0.01168422026):0.1389409208):0.06298124663,(20:0.0143551475,64:0.0217554367):0.2456286796):0.06032657069,74:0.1899697551):0.02890998059):0.2354845812,(((8:0.0000010000,26:0.0000010000):0.004904859836,(27:0.0000010000,88:0.0000010000):0.007428406599):0.01114026919,(62:0.0000010000,84:0.0000010000):0.01617230623):0.01264153412):0.0196432992,37:0.0597358184):0.03160441581,61:0.0039242544):0.007797820673,(30:0.0038883481,65:0.0038790669):0.0038890843):0.003938599061,46:0.0038620402);
 08: -6435.41132012 (0:0.0157365047,((((((((1:0.0000010000,43:0.0000010000):0.08428447936,(((((24:0.0000010000,63:0.0000010000):0.02906748595,(44:0.0000010000,47:0.0000010000):0.01691127399):0.06992613926,35:0.0744062401):0.01823205661,((28:0.0000010000,69:0.0000010000):0.07315722512,80:0.1026397196):0.03113928625):0.008605295215,((68:0.0000010000,81:0.0000010000):0.003977111049,86:0.0000010000):0.159393549):0.03366997684):0.03312662127,23:0.1078281683):0.06420270638,(((((((((((((((((2:0.0000010000,17:0.0000010000):1e-06,75:0.0000010000):0.003788222248,85:0.0000027659):0.005344865375,((10:0.0000010000,((13:0.0152392138,48:0.0075291618):1e-06,25:0.0000010000):0.01135181826):1e-06,89:0.0000010000):0.006317466125):0.06658107183,((((5:0.0000010000,29:0.0000010000):1e-06,(((18:0.0000010000,50:0.0000010000):1e-06,57:0.0000010000):1e-06,78:0.0000010000):0.00761359174):0.006287875608,(38:0.0000010000,(49:0.0000010000,52:0.0000010000):2.572647305e-06):0.01763785964):0.03062991864,((45:0.0000010000,55:0.0000010000):0.007746672477,(59:0.0000029904,90:0.0000027352):0.0153502988):0.01897605068):0.004121883621):0.01297951642,(53:0.0000010000,54:0.0000010000):0.05098015863):0.01680829003,(51:0.0000024153,87:0.0000025060):0.07136421702):0.01016816823,((4:0.0458903572,39:0.0128706085):0.008092378465,(((15:0.0000010000,41:0.0000010000):1e-06,70:0.0114089935):0.01929001216,(22:0.0000010000,40:0.0000010000):2.093399359e-06):0.01940564692):0.0255782599):0.07393295693,((((3:0.0000010000,33:0.0000026271):0.0476995892,(12:0.0000010000,19:0.0000021929):0.08319411507):0.03434655636,66:0.1255252262):0.03632496926,((31:0.0000010000,42:0.0000010000):0.03795492243,(71:0.0074171881,73:0.0237089087):0.02461888214):0.04953461737):0.02328559581):0.0118609285,76:0.0328115984):0.02143843016,(((11:0.0000010000,32:0.0000010000):0.02058211597,(60:0.0000010000,79:0.0000010000):0.03421468166):0.00740226986,(16:0.0000027867,72:0.0231397112):0.01675725455):0.01561083311):0.007651568938,((7:0.0000010000,14:0.0000010000):0.1263986775,(36:0.1169234383,82:0.0823120813):0.012937389):0.01082633748):0.05422805153,(((6:0.0230135025,77:0.0418089966):0.04781054914,83:0.0243024354):0.02048931461,(21:0.0000010000,58:0.0037279164):0.02672128249):0.02220067546):0.0164456538,67:0.0424832778):0.9490900062,(9:0.0124310540,(34:0.0000010000,56:0.0000010000):0.01168653248):0.1389789979):0.06298781451,(20:0.0143537842,64:0.0217614295):0.2456707086):0.06033644728,74:0.1900030695):0.0289100282):0.2355235076,(((8:0.0000010000,26:0.0000010000):0.004905999186,(27:0.0000010000,88:0.0000010000):0.007429165506):0.01114180984,(62:0.0000010000,84:0.0000010000):0.01617485533):0.01264283577):0.01964621528,37:0.0597442713):0.03160938596,61:0.0039248450):0.007799005549,(30:0.0038889370,65:0.0038796547):0.003889673201):0.003939195481,46:0.0038625928);
 09: -6435.41156077 (0:0.0157279005,((((((((1:0.0000010000,43:0.0000010000):0.08424048237,(((((24:0.0000010000,63:0.0000010000):0.02905492319,(44:0.0000010000,47:0.0000010000):0.01690350405):0.06989333284,35:0.0743701369):0.01822537938,((28:0.0000010000,69:0.0000010000):0.07311972199,80:0.1025878769):0.03112982948):0.00860252965,((68:0.0000010000,81:0.0000010000):0.0039750653,86:0.0000010000):0.159307095):0.03365331234):0.03311187908,23:0.1077686944):0.06416817101,((((((((((((((((2:0.0000010000,(17:0.0000010000,75:0.0000010000):1e-06):0.003784319056,85:0.0000010000):0.005338996749,((10:0.0000022210,89:0.0000029371):2.048089973e-06,(13:0.0152241524,(25:0.0000024336,48:0.0075212909):2.440247029e-06):0.01133997769):0.006311084053):0.06651633996,((((5:0.0000010000,29:0.0000010000):1e-06,((18:0.0000010000,50:0.0000010000):1e-06,(57:0.0000010000,78:0.0000010000):2.209201196e-06):0.007605741767):0.006282037333,((38:0.0000010000,49:0.0000010000):1e-06,52:0.0000010000):0.01761963611):0.03060451942,((45:0.0000010000,55:0.0000010000):0.00773907069,(59:0.0000029904,90:0.0000027352):0.01533506621):0.01895574641):0.004118106418):0.01296701041,(53:0.0000010000,54:0.0000010000):0.05093034667):0.01679728135,(51:0.0000024153,87:0.0000025060):0.07129523521):0.01015939929,((4:0.0458471953,39:0.0128596867):0.008088123445,(((15:0.0000010000,41:0.0000010000):1e-06,70:0.0113984521):0.01927207796,(22:0.0000010000,40:0.0000010000):2.210542691e-06):0.01938631341):0.02555619649):0.07386318635,((((3:0.0000010000,33:0.0000010000):0.04766075357,(12:0.0000010000,19:0.0000010000):0.08312258988):0.03432257957,66:0.1254114209):0.03630044715,((31:0.0000010000,42:0.0000010000):0.03791964496,(71:0.0074112868,73:0.0236872479):0.02459793954):0.04948807275):0.02327050852):0.01185425235,76:0.0327850014):0.02142090752,(((11:0.0000010000,32:0.0000010000):0.02056589297,(60:0.0000010000,79:0.0000010000):0.03418655892):0.007397140111,(16:0.0000020825,72:0.0231208259):0.01674354401):0.01559739161):0.007650747037,((7:0.0000010000,14:0.0000010000):0.1263014082,(36:0.1168170388,82:0.0822432773):0.01294260178):0.01081563591):0.05418569749,(((6:0.0230006232,77:0.0417775719):0.04777684236,83:0.0242866919):0.02047694768,(21:0.0000010000,58:0.0037251846):0.02670142499):0.02218905445):0.01644265255,67:0.0424495909):0.9483564602,(9:0.0124239921,(34:0.0000010000,56:0.0000010000):0.01167984002):0.1389525754):0.06291131485,(20:0.0143575275,64:0.0217402819):0.2455167317):0.0602994988,74:0.1898858156):0.02890623166):0.2353838352,(((8:0.0000010000,26:0.0000010000):0.004903044823,(27:0.0000010000,88:0.0000010000):0.007425359172):0.01113611664,(62:0.0000010000,84:0.0000010000):0.01616565539):0.01263831792):0.01963573623,37:0.0597139129):0.03159148241,61:0.0039227170):0.007794734239,(30:0.0038868146,65:0.0038775364):0.003887550864):0.003937049428,46:0.0038605255);
 10: -6435.41174647 (0:0.0157318355,((((((((1:0.0000010000,43:0.0000010000):0.08426056189,(((((24:0.0000010000,63:0.0000010000):0.02906296768,(44:0.0000010000,47:0.0000010000):0.01690413546):0.06990825875,35:0.0743865396):0.01822822313,((28:0.0000010000,69:0.0000010000):0.07313671675,80:0.1026112787):0.03113388458):0.008603404369,((68:0.0000010000,81:0.0000010000):0.003975802603,86:0.0000027704):0.1593462135):0.03366075148):0.0331180295,23:0.1077962270):0.06418278014,(((((((((((((((((2:0.0000010000,17:0.0000010000):1e-06,75:0.0000010000):0.003786181606,85:0.0000010000):0.005341834626,((10:0.0000022958,89:0.0000028878):1e-06,((13:0.0152319643,48:0.0075251134):1e-06,25:0.0000010000):0.01134573044):0.006313346323):0.06654691969,((((5:0.0000010000,29:0.0000010000):1e-06,(18:0.0000010000,((50:0.0000010000,57:0.0000010000):1e-06,78:0.0000010000):1e-06):0.007609489644):0.006284818207,(38:0.0000010000,(49:0.0000010000,52:0.0000010000):2.073172507e-06):0.01762763915):0.03061610847,((45:0.0000020346,55:0.0000024303):0.007742722379,(59:0.0000029904,90:0.0000027352):0.0153422748):0.01896561836):0.004119871843):0.01297297774,(53:0.0000010000,54:0.0000010000):0.05095427586):0.01680202869,(51:0.0000024153,87:0.0000025060):0.0713282013):0.01016357445,((4:0.0458687912,39:0.0128635809):0.008089957776,(((15:0.0000010000,41:0.0000010000):1e-06,70:0.0114033778):0.01928049409,(22:0.0000010000,40:0.0000010000):2.093399359e-06):0.01939565749):0.02556633504):0.07389615224,((((3:0.0000010000,33:0.0000010000):0.04767838705,(12:0.0000010000,19:0.0000010000):0.08315590469):0.03433315786,66:0.1254647059):0.03631182538,((31:0.0000010000,42:0.0000010000):0.03793911842,(71:0.0074141284,73:0.0236975061):0.02460377003):0.04951056733):0.0232769582):0.01185632703,76:0.0327978657):0.02142936529,(((11:0.0000010000,32:0.0000010000):0.0205732835,(60:0.0000010000,79:0.0000010000):0.03419956788):0.007399286357,(16:0.0000027867,72:0.0231295382):0.01674999929):0.01560415545):0.007647599555,((7:0.0000010000,14:0.0000010000):0.1263496765,(36:0.1168643251,82:0.0822732952):0.01293920409):0.0108232197):0.05420906027,(((6:0.0230065908,77:0.0417917274):0.04779172921,83:0.0242945578):0.02047953218,(21:0.0000010000,58:0.0037264337):0.02671432987):0.02218850149):0.01647163453,67:0.0424456160):0.9486600259,(9:0.0124295957,(34:0.0000010000,56:0.0000010000):0.0116817749):0.1388860004):0.06298243108,(20:0.0143691516,64:0.0217382726):0.2455913849):0.06031523326,74:0.1899347111):0.02891329853):0.2354468514,(((8:0.0000010000,26:0.0000010000):0.00490418296,(27:0.0000010000,88:0.0000010000):0.007427291021):0.01113873036,(62:0.0000010000,84:0.0000010000):0.01616986978):0.01264027809):0.01964048389,37:0.0597276844):0.03159966191,61:0.0039236885):0.007796685727,(30:0.0038877725,65:0.0038784933):0.003888511218):0.003938031455,46:0.0038614879);
 11: -6435.41187067 (0:0.0157364789,((((((((1:0.0000027056,43:0.0000010000):0.0842847591,(((((24:0.0000010000,63:0.0000010000):0.02906742028,(44:0.0000010000,47:0.0000010000):0.01691126648):0.06992612335,35:0.0744060553):0.01823187495,((28:0.0000010000,69:0.0000010000):0.0731572505,80:0.1026395746):0.03113917643):0.008605420698,((68:0.0000010000,81:0.0000010000):0.003977106766,86:0.0000010000):0.1593933649):0.03367013173):0.03312610226,23:0.1078288590):0.06420120806,(((((((((((((((((2:0.0000010000,75:0.0000010000):1e-06,17:0.0000010000):0.003788271885,85:0.0000010000):0.00534501387,((10:0.0000010000,89:0.0000010000):2.037950586e-06,((13:0.0152392658,48:0.0075292456):1e-06,25:0.0000010000):0.0113519521):0.006315500558):0.06658481279,((((5:0.0000010000,29:0.0000024182):2.603483331e-06,(((18:0.0000010000,50:0.0000010000):1e-06,57:0.0000010000):1e-06,78:0.0000010000):0.007613694432):0.006288164778,((38:0.0000010000,52:0.0000010000):2.534272076e-06,49:0.0000010000):0.01763807148):0.03062764943,((45:0.0000010000,55:0.0000010000):0.007746745173,(59:0.0000029904,90:0.0000027352):0.01535042306):0.01897739989):0.004122000844):0.01297945041,(53:0.0000010000,54:0.0000010000):0.05097330011):0.01681535145,(51:0.0000024153,87:0.0000025060):0.07135278715):0.01016413336,((4:0.0458909694,39:0.0128700656):0.0080894995,((15:0.0000010000,(41:0.0000010000,70:0.0114090555):2.033429338e-06):0.01929008772,(22:0.0000010000,40:0.0000010000):2.211195627e-06):0.01940806315):0.02557780562):0.07397247896,((((3:0.0000010000,33:0.0000010000):0.04769884384,(12:0.0000010000,19:0.0000010000):0.08319487815):0.03435601101,66:0.1255158240):0.03631175603,((31:0.0000010000,42:0.0000010000):0.03795226539,(71:0.0074171516,73:0.0237088100):0.02461892528):0.04954631182):0.02330285769):0.01184025717,76:0.0328200172):0.0214313554,(((11:0.0000010000,32:0.0000010000):0.02058283819,(60:0.0000010000,79:0.0000010000):0.03421365055):0.007402202036,(16:0.0000026170,72:0.0231395292):0.01675711059):0.01561762645):0.007646451746,((7:0.0000010000,14:0.0000010000):0.1264073674,(36:0.1169184030,82:0.0823084559):0.0129382749):0.01082571573):0.05423346359,(((6:0.0230138050,77:0.0418086669):0.04780976698,83:0.0243035376):0.0204859971,(21:0.0000010000,58:0.0037279091):0.02672511994):0.02219652852):0.0164625339,67:0.0424702372):0.9490597522,(9:0.0124340218,(34:0.0000010000,56:0.0000010000):0.01168532777):0.1389019772):0.06302291927,(20:0.0143742352,64:0.0217435784):0.2456769714):0.06033427543,74:0.1899974179):0.02891686514):0.2355228083,(((8:0.0000010000,26:0.0000010000):0.00490555282,(27:0.0000010000,88:0.0000010000):0.007429586933):0.01114185729,(62:0.0000010000,84:0.0000010000):0.01617487852):0.01264268966):0.01964617261,37:0.0597441797):0.03160941597,61:0.0039248464):0.007799010384,(30:0.0038889388,65:0.0038796567):0.003889674944):0.003939195405,46:0.0038626235);
 12: -6435.41189127 (0:0.0157311964,((((((((1:0.0000010000,43:0.0000010000):0.0842574889,(((((24:0.0000010000,63:0.0000010000):0.02906190129,(44:0.0000010000,47:0.0000010000):0.01690380382):0.06990587408,35:0.0743839957):0.01822777158,((28:0.0000010000,69:0.0000010000):0.07313398862,80:0.1026076436):0.03113325865):0.008603226685,((68:0.0000010000,81:0.0000010000):0.0039758454,86:0.0000010000):0.1593399063):0.03365958753):0.03311726571,23:0.1077917479):0.06418101612,(((((((((((((((((2:0.0000010000,17:0.0000010000):1e-06,75:0.0000010000):0.003785881372,85:0.0000029602):0.005341378935,((10:0.0000010000,89:0.0000010000):2.384179137e-06,((13:0.0152307998,48:0.0075245255):2.468961489e-06,25:0.0000010000):0.01134481331):0.006313026233):0.06654187452,((((5:0.0000010000,(18:0.0000010000,((50:0.0000010000,57:0.0000010000):1e-06,78:0.0000010000):1e-06):0.007608892383):1e-06,29:0.0000010000):0.006284353531,(38:0.0000010000,(49:0.0000010000,52:0.0000010000):2.073172507e-06):0.01762636891):0.03061432701,((45:0.0000010000,55:0.0000010000):0.007742104977,(59:0.0000029904,90:0.0000027352):0.01534114171):0.01896398373):0.004119587056):0.01297202498,(53:0.0000010000,54:0.0000010000):0.05095066218):0.01680108948,(51:0.0000024153,87:0.0000025060):0.07132328376):0.01016307915,((4:0.0458642801,39:0.0128639854):0.008089732265,(((15:0.0000010000,41:0.0000010000):1e-06,70:0.0114025883):0.01927913881,(22:0.0000010000,40:0.0000010000):2.202282187e-06):0.01939400957):0.02556492762):0.07388994173,((((3:0.0000010000,33:0.0000010000):0.04767561181,(12:0.0000010000,19:0.0000010000):0.08315062025):0.03433120489,66:0.1254566205):0.03631049021,((31:0.0000027563,42:0.0000021199):0.03793649398,(71:0.0074136885,73:0.0236959110):0.02460237672):0.04950683816):0.02327544574):0.01185624991,76:0.0327957643):0.02142823595,(((11:0.0000010000,32:0.0000010000):0.02057210585,(60:0.0000010000,79:0.0000010000):0.03419752427):0.007398907191,(16:0.0000027867,72:0.0231281605):0.01674900967):0.01560303672):0.007647711975,((7:0.0000010000,14:0.0000010000):0.1263419701,(36:0.1168549737,82:0.0822707612):0.01293954724):0.01082251568):0.05420564675,(((6:0.0230056799,77:0.0417895077):0.04778936692,83:0.0242933829):0.02047896693,(21:0.0000010000,58:0.0037262388):0.0267126651):0.02218749228):0.01647200389,67:0.0424432600):0.9486117183,(9:0.0124297512,(34:0.0000010000,56:0.0000010000):0.01168070229):0.1388943434):0.06297258815,(20:0.0143558315,64:0.0217485701):0.245578019):0.06031453204,74:0.1899283696):0.0289099796):0.2354371905,(((8:0.0000010000,26:0.0000010000):0.004904278674,(27:0.0000010000,88:0.0000010000):0.007426729456):0.01113827794,(62:0.0000010000,84:0.0000010000):0.01616920614):0.01263996804):0.01963973833,37:0.0597255188):0.0315983686,61:0.0039235353):0.007796378045,(30:0.0038876312,65:0.0038783513):0.003888367308):0.003937873857,46:0.0038613317);
 13: -6435.4121933 (0:0.0157365419,((((((((1:0.0000010000,43:0.0000010000):0.0842848642,(((((24:0.0000010000,63:0.0000010000):0.02906752978,(44:0.0000010000,47:0.0000010000):0.01691132083):0.06992632292,35:0.0744064066):0.01823201765,((28:0.0000010000,69:0.0000010000):0.07315745804,80:0.1026400331):0.031139287):0.008605339622,((68:0.0000010000,81:0.0000010000):0.003977124146,86:0.0000010000):0.1593940699):0.03367001864):0.03312660059,23:0.1078287210):0.06420274706,(((((((((((((((((2:0.0000010000,17:0.0000010000):1e-06,75:0.0000010000):0.003788277685,85:0.0000020482):0.005344999989,((10:0.0000010000,89:0.0000010000):1e-06,(13:0.0152394230,(25:0.0000010000,48:0.0075292587):1e-06):0.01135196886):0.006315603191):0.06658144361,(((5:0.0000010000,((((18:0.0000010000,50:0.0000010000):1e-06,78:0.0000010000):1e-06,57:0.0000010000):0.007613704438,29:0.0000010000):1e-06):0.006287433539,((38:0.0000010000,52:0.0000010000):2.572647305e-06,49:0.0000010000):0.01763798475):0.03063376483,((45:0.0000010000,55:0.0000010000):0.007746772305,(59:0.0000029904,90:0.0000027352):0.01535049746):0.0189757388):0.004121903366):0.01297971449,(53:0.0000010000,54:0.0000010000):0.05098089942):0.01680833478,(51:0.0000024153,87:0.0000025060):0.07136523567):0.01016837144,((4:0.0458907601,39:0.0128706609):0.008092311487,(((15:0.0000010000,41:0.0000010000):1e-06,70:0.0114090977):0.01929018343,(22:0.0000010000,40:0.0000010000):2.183605604e-06):0.01940591517):0.02557831163):0.07393266918,((((3:0.0000010000,33:0.0000026271):0.04769984684,(12:0.0000010000,19:0.0000021929):0.08319478554):0.03434601815,66:0.1255272460):0.03632587799,((31:0.0000010000,42:0.0000010000):0.03796012473,(71:0.0074174057,73:0.0237093713):0.0246131659):0.04953605287):0.02328505455):0.01186104651,76:0.0328118307):0.02143893031,(((11:0.0000025280,32:0.0000010000):0.02058328366,(60:0.0000021076,79:0.0000022916):0.03421385603):0.00740217477,(16:0.0000027867,72:0.0231398700):0.01675759057):0.01561103128):0.007649981013,((7:0.0000010000,14:0.0000010000):0.1263995992,(36:0.1169247769,82:0.0823123986):0.01293679416):0.01082780112):0.05422989544,(((6:0.0230136271,77:0.0418091632):0.04781066777,83:0.0243027387):0.02048825406,(21:0.0000010000,58:0.0037279376):0.02672294031):0.02219803729):0.01645966176,67:0.0424740645):0.9490830164,(9:0.0124325468,(34:0.0000010000,56:0.0000010000):0.011685778):0.1389476051):0.0630031722,(20:0.0143536345,64:0.0217616718):0.2456727851):0.06033717311,74:0.1900029521):0.02891116859):0.2355244537,(((8:0.0000010000,26:0.0000010000):0.004905578586,(27:0.0000010000,88:0.0000010000):0.007429609015):0.01114191179,(62:0.0000010000,84:0.0000010000):0.01617493066):0.01264283375):0.01964628503,37:0.0597444822):0.03160952581,61:0.0039248617):0.007799039597,(30:0.0038889538,65:0.0038796714):0.003889689974):0.003939211289,46:0.0038626386);
 14: -6435.41226394 (0:0.0157324241,((((((((1:0.0000027056,43:0.0000010000):0.08426359517,(((((24:0.0000010000,63:0.0000010000):0.02906147759,(44:0.0000010000,47:0.0000010000):0.01690757462):0.06991056065,35:0.0743889485):0.01822880805,((28:0.0000026249,69:0.0000026489):0.07313943928,80:0.1026149704):0.03113471981):0.008604013291,((68:0.0000024316,81:0.0000027316):0.003976001744,86:0.0000022721):0.159352466):0.03366196838):0.03311925603,23:0.1078002230):0.06418550133,(((((((((((((((((2:0.0000010000,17:0.0000010000):1e-06,75:0.0000010000):0.00378639045,85:0.0000010000):0.005342080192,((10:0.0000010000,89:0.0000010000):1e-06,((13:0.0152328095,48:0.0075255281):1e-06,25:0.0000010000):0.01134635225):0.006314751078):0.06655012934,((((5:0.0000010000,29:0.0000010000):1e-06,((18:0.0000010000,50:0.0000010000):1e-06,(57:0.0000010000,78:0.0000010000):1e-06):0.00760990721):0.006285044512,(38:0.0000010000,(49:0.0000010000,52:0.0000010000):1e-06):0.01762859595):0.03061814928,((45:0.0000010000,55:0.0000010000):0.00774306213,(59:0.0000029904,90:0.0000027352):0.01534306367):0.0189661707):0.00412008612):0.01297354034,(53:0.0000010000,54:0.0000010000):0.0509564475):0.01680320714,(51:0.0000024153,87:0.0000025060):0.07133132953):0.01016395427,((4:0.0458700208,39:0.0128653661):0.00809023244,(((15:0.0000010000,41:0.0000010000):2.28603319e-06,70:0.0114040029):0.01928153798,(22:0.0000010000,40:0.0000010000):2.17008796e-06):0.01939656681):0.02556755818):0.07390011348,((((3:0.0000010000,33:0.0000010000):0.04768110509,(12:0.0000010000,19:0.0000010000):0.08316036825):0.03433495144,66:0.1254716760):0.03631372485,((31:0.0000010000,42:0.0000010000):0.03793841091,(71:0.0074144011,73:0.0236986727):0.02460887733):0.04951247968):0.02327792355):0.01185710832,76:0.0327993724):0.02143049211,(((11:0.0000010000,32:0.0000010000):0.0205743568,(60:0.0000010000,79:0.0000010000):0.03420139233):0.00739967641,(16:0.0000027867,72:0.0231307515):0.01675085183):0.01560478886):0.007648748095,((7:0.0000010000,14:0.0000010000):0.1263515781,(36:0.1168741402,82:0.0822789406):0.01294009504):0.01082314995):0.0542101495,(((6:0.0230074548,77:0.0417939834):0.04779430613,83:0.0242952843):0.02048196481,(21:0.0000010000,58:0.0037266204):0.02671391535):0.02219097835):0.01646407663,67:0.0424542235):0.9487277698,(9:0.0124279248,(34:0.0000010000,56:0.0000010000):0.0116834169):0.1389311719):0.06296811549,(20:0.0143694278,64:0.0217396266):0.2456002489):0.06031727727,74:0.1899447397):0.02891211972):0.2354565929,(((8:0.0000010000,26:0.0000010000):0.00490436308,(27:0.0000010000,88:0.0000010000):0.007427574157):0.01113913303,(62:0.0000010000,84:0.0000010000):0.01617048984):0.0126406484):0.01964123127,37:0.0597298269):0.03160088043,61:0.0039238341):0.007796976927,(30:0.0038879171,65:0.0038786376):0.003888655919):0.003938178746,46:0.0038616316);
 15: -6435.41242249 (0:0.0157379785,((((((((1:0.0000027056,43:0.0000010000):0.08429232799,(((((24:0.0000010000,63:0.0000010000):0.02906989987,(44:0.0000010000,47:0.0000010000):0.01691268445):0.06993218308,35:0.0744128707):0.0182335118,((28:0.0000010000,69:0.0000010000):0.07316404061,80:0.1026491323):0.03114125271):0.008605745674,((68:0.0000010000,81:0.0000010000):0.0039774787,86:0.0000010000):0.1594091932):0.03367312174):0.03312954202,23:0.1078384610):0.06420923666,(((((((((((((((((2:0.0000010000,17:0.0000010000):1e-06,75:0.0000010000):0.003788813553,85:0.0000022189):0.005345701926,((10:0.0000010000,89:0.0000010000):2.037950586e-06,(13:0.0152415647,(25:0.0000010000,48:0.0075303288):1e-06):0.01135357482):0.00631693025):0.06659099125,(((5:0.0000010000,(((18:0.0000010000,50:0.0000010000):1e-06,(57:0.0000010000,78:0.0000010000):1e-06):0.007614756546,29:0.0000024182):2.603483331e-06):0.006288702696,(38:0.0000010000,(49:0.0000021203,52:0.0000010000):2.156284951e-06):0.01764055681):0.03063517348,((45:0.0000010000,55:0.0000010000):0.007747841102,(59:0.0000029904,90:0.0000027352):0.01535264809):0.01897842032):0.004122508078):0.01298147884,(53:0.0000010000,54:0.0000010000):0.0509877064):0.01681063569,(51:0.0000024153,87:0.0000025060):0.07137490635):0.01016966241,((4:0.0458974093,39:0.0128723537):0.0080933618,(((15:0.0000010000,41:0.0000010000):2.033429338e-06,70:0.0114106587):0.0192928598,(22:0.0000010000,40:0.0000010000):2.211195627e-06):0.01940862687):0.02558159523):0.07394325542,((((3:0.0000010000,33:0.0000010000):0.0477158601,(12:0.0000010000,19:0.0000010000):0.08319641242):0.03434961573,66:0.1255460969):0.03632955347,((31:0.0000010000,42:0.0000010000):0.03796131631,(71:0.0074181909,73:0.0237124587):0.02462210474):0.04954276921):0.02328692197):0.01186252661,76:0.0328156779):0.02144186367,(((11:0.0000010000,32:0.0000010000):0.02058496666,(60:0.0000010000,79:0.0000010000):0.03421937421):0.007403123485,(16:0.0000026170,72:0.0231428920):0.01675971235):0.01561296742):0.007651928603,((7:0.0000010000,14:0.0000010000):0.126423315,(36:0.1169314187,82:0.0823258867):0.01293643595):0.01082841996):0.05423338651,(((6:0.0230157849,77:0.0418146938):0.04781689747,83:0.0243047157):0.02049359568,(21:0.0000010000,58:0.0037283990):0.02672276661):0.02220292213):0.01644570778,67:0.0424918709):0.9492435967,(9:0.0124300515,(34:0.0000010000,56:0.0000010000):0.01168909432):0.1390423184):0.06297551353,(20:0.0143540530,64:0.0217646537):0.2456955375):0.06034224547,74:0.1900265089):0.02890888902):0.2355482607,(((8:0.0000010000,26:0.0000010000):0.004906016495,(27:0.0000010000,88:0.0000010000):0.007430302876):0.01114289322,(62:0.0000010000,84:0.0000010000):0.01617644922):0.0126437138):0.01964810281,37:0.0597497004):0.03161250683,61:0.0039252177):0.007799751813,(30:0.0038893081,65:0.0038800251):0.003890044393):0.00393957091,46:0.0038629894);
 16: -6435.41252966 (0:0.0157340815,((((((((1:0.0000027056,43:0.0000010000):0.08427203905,(((((24:0.0000010000,63:0.0000010000):0.02906382522,(44:0.0000010000,47:0.0000010000):0.01690905497):0.06991679256,35:0.0743957827):0.01822999169,((28:0.0000010000,69:0.0000010000):0.07314659501,80:0.1026248306):0.03113643497):0.008604571309,((68:0.0000010000,81:0.0000010000):0.003976421138,86:0.0000020049):0.1593688791):0.03366508123):0.03312191046,23:0.1078117800):0.06419181046,(((((((((((((((((2:0.0000010000,75:0.0000010000):1e-06,17:0.0000010000):0.003787174685,85:0.0000029690):0.005343341968,((10:0.0000010000,89:0.0000010000):2.037950586e-06,((13:0.0152359883,48:0.0075270840):1e-06,25:0.0000010000):0.01134869814):0.006314596467):0.06656360493,((((5:0.0000010000,29:0.0000024182):2.603483331e-06,(((18:0.0000010000,50:0.0000010000):1e-06,57:0.0000010000):1e-06,78:0.0000010000):0.00761149084):0.006286303021,((38:0.0000010000,49:0.0000010000):2.534272076e-06,52:0.0000010000):0.01763316747):0.03062331197,((45:0.0000010000,55:0.0000010000):0.007744653082,(59:0.0000029904,90:0.0000027352):0.01534624986):0.01897040829):0.004120866627):0.01297618478,(53:0.0000010000,54:0.0000010000):0.05096676702):0.01680552335,(51:0.0000024153,87:0.0000025060):0.07134539168):0.01016569102,((4:0.0458790062,39:0.0128676056):0.00809104547,(((15:0.0000010000,41:0.0000010000):2.033429338e-06,70:0.0114060795):0.01928511635,(22:0.0000010000,40:0.0000010000):2.211195627e-06):0.01940060351):0.02557201472):0.07391416006,((((3:0.0000010000,33:0.0000010000):0.04768856841,(12:0.0000010000,19:0.0000010000):0.08317440243):0.03433958195,66:0.1254939603):0.0363183392,((31:0.0000010000,42:0.0000010000):0.03794530764,(71:0.0074155536,73:0.0237029485):0.02461302107):0.04952171626):0.02328075408):0.01185813997,76:0.0328046728):0.02143374381,(((11:0.0000010000,32:0.0000010000):0.02057752298,(60:0.0000010000,79:0.0000010000):0.03420684236):0.007400661221,(16:0.0000026170,72:0.0231344402):0.01675354923):0.01560757115):0.007648431982,((7:0.0000010000,14:0.0000010000):0.1263767038,(36:0.1168904384,82:0.0822909516):0.01293772126):0.01082555761):0.05421953605,(((6:0.0230153262,77:0.0417949312):0.04779947073,83:0.0242997978):0.02048208,(21:0.0000010000,58:0.0037271448):0.02671923605):0.02219238496):0.01646736645,67:0.0424578680):0.9488567013,(9:0.0124306033,(34:0.0000010000,56:0.0000010000):0.01168403725):0.1389064697):0.0629962615,(20:0.0143712688,64:0.0217414837):0.2456313314):0.06032433441,74:0.1899658170):0.02891437591):0.2354833249,(((8:0.0000010000,26:0.0000010000):0.00490484344,(27:0.0000010000,88:0.0000010000):0.007428390033):0.01114023702,(62:0.0000010000,84:0.0000010000):0.01617226959):0.01264147814):0.01964323321,37:0.0597356386):0.03160433735,61:0.0039242444):0.007797801282,(30:0.0038883242,65:0.0038790441):0.003889063495):0.003938592855,46:0.0038620370);
 17: -6435.41268028 (0:0.0157319921,((((((((1:0.0000010000,43:0.0000010000):0.08426153826,(((((24:0.0000010000,63:0.0000010000):0.02906073415,(44:0.0000010000,47:0.0000010000):0.01690716578):0.06990873804,35:0.0743870242):0.01822827464,((28:0.0000010000,69:0.0000010000):0.07313741698,80:0.1026123171):0.03113406947):0.008603898002,((68:0.0000010000,81:0.0000010000):0.003976032875,86:0.0000010000):0.1593478833):0.03366100555):0.03311854192,23:0.1077972997):0.06418408157,(((((((((((((((((2:0.0000010000,75:0.0000010000):1e-06,17:0.0000010000):0.003786264643,85:0.0000020482):0.005341973544,((10:0.0000010000,(13:0.0152322770,(25:0.0000010000,48:0.0075253231):2.570351352e-06):0.01134598167):2.168817526e-06,89:0.0000010000):0.006314555349):0.06654850124,((((5:0.0000010000,29:0.0000010000):2.65778335e-06,((18:0.0000010000,(50:0.0000010000,57:0.0000010000):1e-06):1e-06,78:0.0000010000):0.007609660795):0.006284961181,(38:0.0000010000,(49:0.0000010000,52:0.0000025409):2.212728712e-06):0.01762801489):0.03061642204,((45:0.0000010000,55:0.0000010000):0.00774285472,(59:0.0000029904,90:0.0000027352):0.01534264059):0.01896622443):0.004119953043):0.01297321928,(53:0.0000010000,54:0.0000010000):0.05095512699):0.01680244383,(51:0.0000024153,87:0.0000025060):0.07132926575):0.01016355787,((4:0.0458697572,39:0.0128637881):0.008089919578,(((15:0.0000010000,41:0.0000010000):1e-06,70:0.0114036014):0.01928087579,(22:0.0000010000,40:0.0000010000):2.093399359e-06):0.01939616576):0.02556683094):0.07389940671,((((3:0.0000010000,33:0.0000026271):0.04767905476,(12:0.0000010000,19:0.0000021929):0.08315734394):0.03433407875,66:0.1254664004):0.03631152141,((31:0.0000010000,42:0.0000010000):0.0379395327,(71:0.0074142317,73:0.0236979499):0.02460439802):0.04951203813):0.02327790708):0.01185538563,76:0.0327990256):0.02142944514,(((11:0.0000010000,32:0.0000010000):0.02057355028,(60:0.0000010000,79:0.0000010000):0.03420015887):0.00739936869,(16:0.0000020197,72:0.0231299191):0.01675024877):0.01560486664):0.007646094987,((7:0.0000010000,14:0.0000010000):0.1263519763,(36:0.1168667907,82:0.0822744664):0.01293876395):0.01082386128):0.0542110062,(((6:0.0230113409,77:0.0417880966):0.0477912852,83:0.0242961664):0.02047820356,(21:0.0000024289,58:0.0037264871):0.02671578492):0.02218757481):0.01647406519,67:0.0424445228):0.9486705609,(9:0.0124314016,(34:0.0000010000,56:0.0000010000):0.01168075265):0.138876585):0.0629887495,(20:0.0143549843,64:0.0217507934):0.2455928243):0.06031825691,74:0.1899385136):0.02891093972):0.235450062,(((8:0.0000010000,26:0.0000010000):0.004904234456,(27:0.0000010000,88:0.0000010000):0.007427379244):0.01113884916,(62:0.0000010000,84:0.0000010000):0.0161700621):0.01264036625):0.01964069965,37:0.0597283141):0.03160003117,61:0.0039237328):0.007796774983,(30:0.0038878283,65:0.0038785481):0.003888564448):0.003938072878,46:0.0038615264);
 18: -6435.41304729 (0:0.0157334191,((((((((1:0.0000010000,43:0.0000010000):0.08426873205,(((((24:0.0000010000,63:0.0000010000):0.02906290612,(44:0.0000010000,47:0.0000010000):0.01690846513):0.06991426335,35:0.0743931223):0.01822953667,((28:0.0000010000,69:0.0000010000):0.07314367492,80:0.1026209819):0.03113580665):0.008604341589,((68:0.0000010000,81:0.0000010000):0.003976372318,86:0.0000010000):0.1593622916):0.03366388662):0.0331211323,23:0.1078069485):0.06419003074,(((((((((((((((((2:0.0000010000,17:0.0000010000):1e-06,75:0.0000010000):0.003786847003,85:0.0000026982):0.00534284226,((10:0.0000010000,((13:0.0152346312,48:0.0075264833):2.506324591e-06,25:0.0000024162):0.01134772249):2.384676714e-06,89:0.0000010000):0.006315455451):0.06655806574,((((5:0.0000010000,29:0.0000010000):1e-06,((18:0.0000010000,50:0.0000010000):1e-06,(57:0.0000010000,78:0.0000010000):1e-06):0.007610830372):0.006285788133,(38:0.0000010000,(49:0.0000010000,52:0.0000010000):2.572647305e-06):0.01763167285):0.03062132728,((45:0.0000010000,55:0.0000010000):0.007744013534,(59:0.0000029904,90:0.0000027352):0.0153449699):0.01896865601):0.004120548803):0.01297509873,(53:0.0000010000,54:0.0000010000):0.05096284391):0.01680440251,(51:0.0000024153,87:0.0000025060):0.07134010311):0.0101651375,((4:0.0458765907,39:0.0128653299):0.008090874848,(((15:0.0000010000,41:0.0000010000):2.142865091e-06,70:0.0114052164):0.0192836503,(22:0.0000010000,40:0.0000010000):2.137928661e-06):0.01939905068):0.02557000688):0.07390744618,((((3:0.0000010000,33:0.0000026271):0.04769247505,(12:0.0000010000,19:0.0000021929):0.08316146763):0.03433664542,66:0.1254864755):0.03631620461,((31:0.0000010000,42:0.0000010000):0.03794611897,(71:0.0074151997,73:0.0237013914):0.02460679493):0.04951944717):0.02327882499):0.01185835256,76:0.0328021284):0.0214326558,(((11:0.0000010000,32:0.0000010000):0.02057626088,(60:0.0000010000,79:0.0000010000):0.03420459174):0.007400276617,(16:0.0000027867,72:0.0231329336):0.01675246011):0.01560623668):0.007649136193,((7:0.0000010000,14:0.0000010000):0.1263682025,(36:0.1168798141,82:0.0822886684):0.01293811923):0.01082443933):0.05421508042,(((6:0.0230089130,77:0.0417975554):0.04779812519,83:0.0242971312):0.02048304866,(21:0.0000023987,58:0.0037269334):0.02671645712):0.02219260732):0.01646343352,67:0.0424581817):0.9488068887,(9:0.0124301461,(34:0.0000010000,56:0.0000010000):0.01168314857):0.1389227094):0.06298208596,(20:0.0143547291,64:0.0217540633):0.2456163781):0.06032384306,74:0.1899596135):0.0289101695):0.2354730717,(((8:0.0000010000,26:0.0000010000):0.004904652078,(27:0.0000010000,88:0.0000010000):0.007428062775):0.01113979682,(62:0.0000010000,84:0.0000010000):0.01617155593):0.01264115809):0.01964243517,37:0.0597333240):0.03160295132,61:0.0039240804):0.007797471584,(30:0.0038881616,65:0.0038788815):0.003888900704):0.003938427362,46:0.0038618749);
 19: -6435.41320623 (0:0.0157305753,((((((((1:0.0000027056,43:0.0000010000):0.08425405013,(((((24:0.0000010000,63:0.0000010000):0.02905851425,(44:0.0000010000,47:0.0000010000):0.01690583662):0.06990313109,35:0.0743807614):0.01822699751,((28:0.0000010000,69:0.0000010000):0.07313106589,80:0.1026033912):0.03113227521):0.008603447437,((68:0.0000010000,81:0.0000010000):0.003975685242,86:0.0000010000):0.1593330596):0.03365809617):0.03311565508,23:0.1077875889):0.06417740527,(((((((((((((((((2:0.0000010000,17:0.0000010000):1e-06,75:0.0000010000):0.003785666781,85:0.0000022326):0.005340977956,((10:0.0000010000,89:0.0000010000):2.775653588e-06,(13:0.0152299197,(25:0.0000010000,48:0.0075240955):2.398900236e-06):0.01134419672):0.006312913907):0.0665374956,((((5:0.0000010000,29:0.0000010000):2.534272076e-06,(((18:0.0000010000,50:0.0000010000):1e-06,78:0.0000010000):1e-06,57:0.0000010000):0.00760846191):0.006282617677,((38:0.0000010000,49:0.0000010000):1e-06,52:0.0000010000):0.0176265609):0.0306132177,((45:0.0000010000,55:0.0000010000):0.007741618876,(59:0.0000029904,90:0.0000027352):0.01534016654):0.01896242433):0.004119322526):0.0129711265,(53:0.0000010000,54:0.0000010000):0.05094700258):0.01680056062,(51:0.0000024153,87:0.0000025060):0.07131784854):0.01016214764,((4:0.0458614761,39:0.0128631285):0.008089029658,(((15:0.0000028180,41:0.0000010000):2.279373588e-06,70:0.0114019341):0.01927801318,(22:0.0000010000,40:0.0000010000):2.222541503e-06):0.01939291535):0.02556296304):0.07388692099,((((3:0.0000010000,33:0.0000010000):0.04767820112,(12:0.0000010000,19:0.0000010000):0.08314000256):0.03432918589,66:0.1254492080):0.03630757014,((31:0.0000010000,42:0.0000010000):0.03793109297,(71:0.0074131671,73:0.0236943309):0.02460474642):0.0495038735):0.02327368773):0.01185470055,76:0.0327944146):0.02142665574,(((11:0.0000010000,32:0.0000010000):0.02057086624,(60:0.0000010000,79:0.0000010000):0.03419551492):0.007398478771,(16:0.0000027867,72:0.0231268100):0.01674800978):0.01560258118):0.007646486118,((7:0.0000010000,14:0.0000010000):0.126334537,(36:0.1168501036,82:0.0822632852):0.01293914254):0.01082250039):0.05420492448,(((6:0.0230085954,77:0.0417832178):0.04778553178,83:0.0242936370):0.02047500474,(21:0.0000010000,58:0.0037260268):0.02671371353):0.02218468939):0.01647969981,67:0.0424336906):0.9485321773,(9:0.0124310372,(34:0.0000010000,56:0.0000010000):0.01167940688):0.1388357194):0.06299214623,(20:0.0143682479,64:0.0217359486):0.2455706795):0.06031039661,74:0.1899153066):0.02891414065):0.2354261388,(((8:0.0000010000,26:0.0000010000):0.004904074702,(27:0.0000029015,88:0.0000022776):0.007426428506):0.01113783707,(62:0.0000010000,84:0.0000010000):0.01616853217):0.01263955417):0.01963892063,37:0.0597231761):0.03159704304,61:0.0039233765):0.007796060642,(30:0.0038874629,65:0.0038781841):0.003888201319):0.003937716295,46:0.0038611800);
PhyloTree:
 newick: (0:0.0157163191,((((((((1:0.0000009994,43:0.0000009994)100:0.08418048504,(((((24:0.0000009994,63:0.0000009994)100:0.02903933718,(44:0.0000009994,47:0.0000009994)100:0.01689293602)100:0.06984985624,35:0.0743207830)93:0.01821845638,((28:0.0000009994,69:0.0000009994)100:0.07306884179,80:0.1025163462)100:0.03111760329)91:0.00859921026,((68:0.0000009994,81:0.0000009994)100:0.003972334933,86:0.0000009994)100:0.1591857468)96:0.03363184107)80:0.03309238116,23:0.1076884483)99:0.06411976812,((((((((((((((((2:0.0000009994,(17:0.0000009994,75:0.0000009994)16:9.994461849e-07)99:0.003779466962,85:0.0000009994)97:0.005332373042,(10:0.0000009994,(((13:0.0152048355,48:0.0075118547)50:9.994461849e-07,25:0.0000009994)95:0.0113257501,89:0.0000009994)25:9.994461849e-07)98:0.006304086154)100:0.06643105769,((((5:0.0000009994,29:0.0000009994)47:9.994461849e-07,(((18:0.0000009994,50:0.0000009994)56:9.994461849e-07,57:0.0000009994)26:9.994461849e-07,78:0.0000009994)99:0.007595841171)97:0.006275317518,(38:0.0000009994,(49:0.0000009994,52:0.0000009994)50:9.994461849e-07)100:0.01759722907)100:0.03056846447,((45:0.0000009994,55:0.0000009994)99:0.007729176048,(59:0.0000029887,90:0.0000027337)100:0.01531529605)100:0.0189309845)62:0.004112921758)94:0.01295080443,(53:0.0000009994,54:0.0000009994)100:0.05086637963)83:0.01678172658,(51:0.0000024140,87:0.0000025046)100:0.07120524773)76:0.01014766219,((4:0.0457906135,39:0.0128452466)85:0.008081641973,(((15:0.0000009994,70:0.0113849253)33:9.994461849e-07,41:0.0000009994)100:0.01924893968,(22:0.0000009994,40:0.0000009994)56:2.092240003e-06)98:0.01936161002)96:0.02552706049)100:0.07377393254,((((3:0.0000009994,33:0.0000009994)100:0.04760749477,(12:0.0000009994,19:0.0000009994)100:0.08302782238)100:0.03429092522,66:0.1252579565)97:0.03626605805,((31:0.0000009994,42:0.0000009994)100:0.03787239199,(71:0.0074035749,73:0.0236588368)100:0.02457073173)100:0.04942662878)70:0.02324954846)60:0.01184301361,76:0.0327515424)38:0.02139797383,(((11:0.0000009994,32:0.0000009994)100:0.02054419528,(60:0.0000009994,79:0.0000009994)100:0.03414950249)93:0.007390128815,(16:0.0000027852,72:0.0230960480)100:0.01672558145)91:0.01558083033)33:0.007643663351,((7:0.0000009994,14:0.0000009994)100:0.1261599971,(36:0.1166805255,82:0.0821503529)65:0.01294954235)33:0.01080733854)61:0.05413524147,(((6:0.0229835331,77:0.0417355293)100:0.04773117221,83:0.0242666699)89:0.02045664194,(21:0.0000009994,58:0.0037215858)98:0.026680971)94:0.02216339099)52:0.01648310683,67:0.0423742561)100:0.9472448488,(9:0.0124191481,(34:0.0000009994,56:0.0000009994)99:0.01166885735)100:0.1388071525)89:0.06284721193,(20:0.0143598875,64:0.0217133672)100:0.2453006683)81:0.060252204,74:0.1897182912)95:0.02890830533)100:0.2351854846,(((8:0.0000009994,26:0.0000009994)100:0.004899655604,(27:0.0000009994,88:0.0000009994)100:0.007419676229)99:0.01112849448,(62:0.0000009994,84:0.0000009994)100:0.01615319119)99:0.01263254041)81:0.01962151275,37:0.0596733700)100:0.03156708367,61:0.0039198598)99:0.007788991673,(30:0.0038839631,65:0.0038746884)100:0.003884697882)100:0.003934152969,46:0.0038577185);
RateGammaInvar:
 gamma_shape: 1.23193086
 p_invar: 0.1320226574
StopRule:
 curIteration: 125
 start_real_time: 2357690.678
 time_vec: 24, 9, 6, 4, 3, 2, 1
UFBoot:
 000: 1 -6725.953125 -6464.119035 (0,((((((((1,43),(((((24,63),(44,47)),35),((28,69),80)),((68,81),86))),23),(((((((((((((((((((2,75),17),85),((((10,89),25),48),13)),(((5,((((18,50),57),78),29)),((38,49),52)),((45,55),(59,90)))),(53,54)),(51,87)),((4,39),((((15,70),41),22),40))),((31,42),(71,73))),76),(((11,32),(60,79)),(16,72))),82),(7,14)),((((6,77),83),(21,58)),67)),(((3,33),(12,19)),66)),36),(9,(34,56))),(20,64)),74)),(((8,26),(27,88)),(62,84))),37),61),(30,65)),46);
 001: 2 -6446.820312 -6457.034028 (0,((((((((1,43),(((((24,63),(44,47)),35),((28,69),80)),((68,81),86))),23),(((((((((((2,17),75),85),((10,((13,48),25)),89)),((((((4,39),((((15,70),41),22),40)),(51,87)),(53,54)),(((5,29),((18,50),(57,78))),((38,52),49))),((45,55),(59,90)))),((((3,33),(12,19)),((31,42),(71,73))),66)),(((((6,77),83),(21,58)),67),(((((11,32),(60,79)),(16,72)),76),(36,82)))),(7,14)),(9,(34,56))),(20,64)),74)),(((8,26),(27,88)),(62,84))),37),61),(30,65)),46);
 002: 1 -6691.25293 -6441.741921 (0,((((((((1,43),23),((((24,63),(44,47)),(((28,69),80),((68,81),86))),35)),((((((((((((((((2,(17,75)),85),((10,89),(13,(25,48)))),((((5,(((18,50),57),78)),29),((38,49),52)),((45,55),(59,90)))),(53,54)),(51,87)),((4,39),(((15,41),70),(22,40)))),((((3,33),(12,19)),66),((31,42),(71,73)))),76),(((11,32),(60,79)),(16,72))),((7,14),(36,82))),(((6,77),83),(21,58))),67),(9,(34,56))),(20,64)),74)),(((8,26),(27,88)),(62,84))),37),61),(30,65)),46);
 003: 1 -6467.651367 -6440.954651 (0,((((((((1,43),(((((24,63),(44,47)),35),((28,69),80)),((68,81),86))),23),(((((((((((((((((((2,17),75),85),((10,(13,(25,48))),89)),((45,55),(59,90))),(((5,29),(((18,50),78),57)),((38,52),49))),(53,54)),(51,87)),((4,39),((((15,70),41),22),40))),((((3,33),(12,19)),66),((31,42),(71,73)))),76),(((11,32),(60,79)),(16,72))),((7,14),(36,82))),67),((21,58),83)),(6,77)),(9,(34,56))),(20,64)),74)),(((8,26),(27,88)),(62,84))),37),61),(30,65)),46);
 004: 1 -6418.614258 -6441.198225 (0,((((((((1,43),((((24,63),(44,47)),((28,69),80)),(35,((68,81),86)))),23),(((((((((((((((((2,17),75),85),((10,(13,(25,48))),89)),(((5,(((18,(50,57)),78),29)),(38,(49,52))),((45,55),(59,90)))),(53,54)),(51,87)),((4,39),(((15,(41,70)),22),40))),((31,42),(71,73))),76),(((11,32),(60,79)),(16,72))),(((((3,33),(12,19)),66),(7,14)),(36,82))),(((6,77),83),(21,58))),67),(9,(34,56))),(20,64)),74)),(((8,26),(27,88)),(62,84))),37),61),(30,65)),46);
 005: 2 -6069.823242 -6442.202169 (0,((((((((1,43),(((((24,63),(44,47)),35),((28,69),80)),((68,81),86))),23),(((((((((((((((((((2,17),75),((10,(((13,48),25),89)),85)),((45,55),(59,90))),(((5,29),((18,57),(50,78))),((38,52),49))),(53,54)),(51,87)),((4,39),((15,(41,70)),(22,40)))),((((3,33),(12,19)),66),((31,42),(71,73)))),76),(((11,32),(60,79)),(16,72))),82),(7,14)),36),(((6,77),83),(21,58))),67),(9,(34,56))),(20,64)),74)),(((8,26),(27,88)),(62,84))),37),61),(30,65)),46);
 006: 1 -6992.930176 -6446.551506 (0,((((((((1,43),(((((24,63),(44,47)),35),((28,69),80)),((68,81),86))),23),(((((((((((((((((2,75),17),85),((10,89),((13,48),25))),(((5,((((18,50),78),57),29)),(38,(49,52))),((45,55),(59,90)))),((4,39),((((15,41),70),40),22))),(51,87)),(53,54)),((((3,33),(12,19)),66),((31,42),(71,73)))),76),(((11,32),(60,79)),(16,72))),((7,14),(36,82))),(((6,77),83),(21,58))),67),(9,(34,56))),74),(20,64))),(((8,26),(27,88)),(62,84))),37),61),(30,65)),46);
 007: 1 -6105.07959 -6456.175946 (0,((((((((1,43),(((((24,63),(44,47)),35),((28,69),80)),((68,81),86))),23),(((((((((((((2,75),17),85),((10,89),(13,(25,48)))),((((5,(((18,50),78),57)),29),(38,(49,52))),((45,55),(59,90)))),(53,54)),(((4,39),(51,87)),(((15,41),70),(22,40)))),((((3,33),(12,19)),66),((31,42),(71,73)))),(((((6,77),83),(21,58)),67),(((((11,32),(60,79)),(16,72)),76),(36,82)))),(7,14)),(9,(34,56))),(20,64)),74)),(((8,26),(27,88)),(62,84))),37),61),(30,65)),46);
 008: 1 -6684.894531 -6442.158252 (0,((((((((1,43),(((((24,63),(44,47)),35),((28,69),80)),((68,81),86))),23),((((((((((((((((2,75),17),85),((10,((13,48),25)),89)),((((5,29),((18,50),(57,78))),(38,(49,52))),((45,55),(59,90)))),(53,54)),(51,87)),((4,39),(((15,70),41),(22,40)))),((((3,33),(12,19)),66),((31,42),(71,73)))),(7,14)),((((11,32),(60,79)),(16,72)),76)),(((((6,77),83),(21,58)),67),82)),36),(9,(34,56))),(20,64)),74)),(((8,26),(27,88)),(62,84))),37),61),(30,65)),46);
 009: 1 -6792.900879 -6454.803645 (0,((((((((1,43),23),(((((24,63),(44,47)),35),((28,69),80)),((68,81),86))),((((((((((((((((((((2,75),17),85),((10,89),(13,(25,48)))),((45,55),(59,90))),((((5,29),((18,57),78)),50),((38,49),52))),(53,54)),(51,87)),((4,39),((((15,70),41),22),40))),((31,42),(71,73))),76),(((11,32),(60,79)),(16,72))),82),(7,14)),((((6,77),83),(21,58)),67)),(((3,33),(12,19)),66)),36),(9,(34,56))),(20,64)),74)),(((8,26),(27,88)),(62,84))),37),61),(30,65)),46);
 010: 1 -6590.051758 -6446.886442 (0,(((((((((1,43),23),(((((24,63),(44,47)),35),((28,69),80)),((68,81),86))),(((((((((((((2,17),75),85),(10,(((13,48),25),89))),(((5,((((18,50),57),78),29)),((38,49),52)),((45,55),(59,90)))),(53,54)),(51,87)),((4,39),((((15,41),70),22),40))),((((3,33),(12,19)),66),((31,42),(71,73)))),76),(((11,32),(60,79)),(16,72))),((7,14),(36,82))),((((6,77),83),(21,58)),67))),(((9,(34,56)),74),(20,64))),(((8,26),(27,88)),(62,84))),37),61),(30,65)),46);
 011: 2 -6243.046875 -6438.857711 (0,(((((((((1,43),(((((24,63),(44,47)),35),((28,69),80)),((68,81),86))),23),74),((((((((((((((((((2,17),75),85),((10,(13,(25,48))),89)),(((5,((((18,50),78),57),29)),((38,52),49)),((45,55),(59,90)))),(53,54)),(51,87)),((4,39),((((15,41),70),22),40))),((31,42),(71,73))),76),(((11,32),(60,79)),(16,72))),82),(7,14)),((((6,77),83),(21,58)),67)),(((3,33),(12,19)),66)),36),(9,(34,56))),(20,64))),(((8,26),(27,88)),(62,84))),37),61),(30,65)),46);
 012: 2 -6397.402832 -6451.797706 (0,((((((((1,43),(((((24,63),(44,47)),35),((28,69),80)),((68,81),86))),23),((((((((((((((((((((2,75),17),85),((10,(13,(25,48))),89)),((((5,((18,50),(57,78))),29),(38,(49,52))),((45,55),(59,90)))),(53,54)),(51,87)),((4,39),(((15,41),70),(22,40)))),((31,42),(71,73))),(((3,33),(12,19)),66)),76),((7,14),(36,82))),(16,72)),(11,32)),(60,79)),(((6,77),83),(21,58))),67),(9,(34,56))),(20,64)),74)),(((8,26),(27,88)),(62,84))),37),61),(30,65)),46);
 013: 1 -6651.891602 -6447.812281 (0,((((((((1,43),(((((24,63),(44,47)),35),((28,69),80)),((68,81),86))),23),((((((((((((((((((2,17),75),85),((10,89),((13,48),25))),((45,55),(59,90))),(((5,(((18,57),50),78)),29),(38,(49,52)))),((4,39),((15,(41,70)),(22,40)))),(53,54)),(51,87)),76),(((11,32),(60,79)),(16,72))),(36,82)),(((((3,33),(12,19)),66),((31,42),(71,73))),(7,14))),(((6,77),83),(21,58))),67),(9,(34,56))),(20,64)),74)),(((8,26),(27,88)),(62,84))),37),61),(30,65)),46);
 014: 1 -6466.781738 -6449.469411 (0,((((((((1,43),(((((24,63),(44,47)),35),((28,69),80)),((68,81),86))),23),(((((((((((((((((2,(17,75)),85),((10,(13,(25,48))),89)),((((5,29),(((18,50),78),57)),((38,49),52)),((45,55),(59,90)))),(53,54)),(51,87)),((4,39),((15,(41,70)),(22,40)))),((((3,33),(12,19)),66),((31,42),(71,73)))),76),((11,32),(60,79))),(16,72)),((7,14),(36,82))),(((6,77),83),(21,58))),67),(9,(34,56))),74),(20,64))),(((8,26),(27,88)),(62,84))),37),61),(30,65)),46);
 015: 1 -6323.69043 -6444.25566 (0,((((((((1,43),((((24,63),(44,47)),((28,69),80)),(35,((68,81),86)))),23),((((((((((((((((((2,17),75),85),(10,(((13,48),25),89))),((45,55),(59,90))),(((5,(((18,50),78),57)),29),(38,(49,52)))),(53,54)),((4,39),(((15,41),70),(22,40)))),(51,87)),((((3,33),(12,19)),66),((31,42),(71,73)))),76),(((11,32),(60,79)),(16,72))),((7,14),(36,82))),(((6,77),83),(21,58))),67),(9,(34,56))),(20,64)),74)),(((8,26),(27,88)),(62,84))),37),61),(30,65)),46);
 016: 4 -6018.452637 -6445.238681 (0,((((((((1,43),(((((24,63),(44,47)),35),((28,69),80)),((68,81),86))),23),((((((((((((((((((2,17),75),85),((10,89),((13,48),25))),((45,55),(59,90))),((5,29),((((18,57),50),78),(38,(49,52))))),(53,54)),(51,87)),((4,39),((((15,41),70),22),40))),((((3,33),(12,19)),66),((31,42),(71,73)))),76),(((11,32),(60,79)),(16,72))),(7,14)),(((((6,77),83),(21,58)),67),82)),36),(9,(34,56))),(20,64)),74)),(((8,26),(27,88)),(62,84))),37),61),(30,65)),46);
 017: 3 -6162.299805 -6438.52772 (0,((((((((1,43),(((((24,63),(44,47)),35),((28,69),80)),((68,81),86))),23),(((((((((((((((((((2,17),75),85),((10,(13,(25,48))),89)),((((5,29),((18,50),(57,78))),(38,(49,52))),((45,55),(59,90)))),(53,54)),(51,87)),((4,(((15,70),41),(22,40))),39)),((31,42),(71,73))),76),(((11,32),(60,79)),(16,72))),82),(7,14)),((((6,77),83),(21,58)),67)),(((3,33),(12,19)),66)),36),(9,(34,56))),(20,64)),74)),(((8,26),(27,88)),(62,84))),37),61),(30,65)),46);
 018: 2 -6604.118164 -6446.343551 (0,((((((((1,43),23),(((((24,63),(44,47)),35),((28,69),80)),((68,81),86))),(((((((((((((((((2,17),75),85),((10,89),((13,48),25))),(((5,29),(((18,50),(57,78)),((38,49),52))),((45,55),(59,90)))),(53,54)),(51,87)),((4,39),((((15,41),70),40),22))),((((3,33),(12,19)),66),((31,42),(71,73)))),(7,14)),(36,82)),((((11,32),(60,79)),(16,72)),76)),(((6,77),83),(21,58))),67),(9,(34,56))),(20,64)),74)),(((8,26),(27,88)),(62,84))),37),61),(30,65)),46);
 019: 1 -6835.795898 -6446.163595 (0,((((((((1,43),(((((24,63),(44,47)),35),((28,69),80)),((68,81),86))),23),(((((((((((((((((2,17),75),85),((10,((13,48),25)),89)),(53,54)),((((5,29),(18,((50,57),78))),(38,(49,52))),((45,55),(59,90)))),(51,87)),((4,39),(((15,41),70),(22,40)))),((((3,33),(12,19)),66),((31,42),(71,73)))),(7,14)),(36,82)),((((11,32),(60,79)),(16,72)),76)),(((6,77),83),(21,58))),67),(9,(34,56))),(20,64)),74)),(((8,26),(27,88)),(62,84))),37),61),(30,65)),46);
 020: 2 -6432.681641 -6441.681723 (0,((((((((1,43),(((((24,63),(44,47)),35),((28,69),80)),(68,(81,86)))),23),((((((((((((((((((2,75),17),85),((10,89),(13,(25,48)))),(((5,((((18,50),57),78),29)),(38,(49,52))),((45,55),(59,90)))),(53,54)),(51,87)),((4,39),((((15,41),70),40),22))),((31,42),(71,73))),76),(((11,32),(60,79)),(16,72))),(((((6,77),83),(21,58)),67),82)),(7,14)),(((3,33),(12,19)),66)),36),(9,(34,56))),(20,64)),74)),(((8,26),(27,88)),(62,84))),37),61),(30,65)),46);
 021: 1 -6669.445801 -6452.994073 (0,((((((((1,43),(((((24,63),(44,47)),35),((28,69),80)),((68,81),86))),23),((((((((((((((((2,75),17),85),((10,89),((13,48),25))),(((5,((((18,50),57),78),29)),((38,49),52)),((45,55),(59,90)))),(53,54)),(51,87)),((4,(((15,41),70),(22,40))),39)),((31,42),(71,73))),(((3,33),(12,19)),66)),(7,14)),(((((11,32),(60,79)),(16,72)),76),82)),36),((((6,77),83),(21,58)),67)),(20,64)),((9,(34,56)),74))),(((8,26),(27,88)),(62,84))),37),61),(30,65)),46);
 022: 1 -6540.924805 -6443.194596 (0,((((((((1,43),(((((24,63),(44,47)),35),((28,69),80)),((68,81),86))),23),((((((((((((((((((2,75),17),85),((10,89),((13,48),25))),((45,55),(59,90))),((5,((((18,50),57),78),29)),(38,(49,52)))),(53,54)),(51,87)),((4,39),(((15,41),70),(22,40)))),((((3,33),(12,19)),66),((31,42),(71,73)))),76),((7,14),(36,82))),(((11,32),(60,79)),(16,72))),(((6,77),83),(21,58))),67),(9,(34,56))),74),(20,64))),(((8,26),(27,88)),(62,84))),37),61),(30,65)),46);
 023: 1 -6170.361816 -6450.048273 (0,(((((((1,43),(((((24,63),(44,47)),35),((28,69),80)),((68,81),86))),23),((((((((((((((((((2,75),17),85),((10,(13,(25,48))),89)),((((5,((18,50),(57,78))),29),((38,49),52)),((45,55),(59,90)))),(53,54)),(51,87)),((4,39),(((15,70),41),(22,40)))),((((3,33),(12,19)),66),((31,42),(71,73)))),76),(((11,32),(60,79)),(16,72))),((7,14),(36,82))),67),((6,77),83)),21),58),(20,64)),((9,(34,56)),74))),(((8,26),(27,88)),(62,84))),37),((30,65),61)),46);
 024: 2 -6443.402344 -6448.321167 (0,((((((((1,43),(((((24,63),(44,47)),35),((28,69),80)),((68,81),86))),23),(((((((((((((((((((2,75),17),85),((10,(13,(25,48))),89)),((((5,((18,50),(57,78))),29),((38,49),52)),((45,55),(59,90)))),(53,54)),(51,87)),((4,39),(((15,70),41),(22,40)))),(((3,33),(12,19)),66)),((31,42),(71,73))),76),(((11,32),(60,79)),(16,72))),((7,14),(36,82))),67),((6,77),83)),21),58),(20,64)),((9,(34,56)),74))),(((8,26),(27,88)),(62,84))),37),61),(30,65)),46);
 025: 1 -6851.987305 -6465.110868 (0,((((((((1,43),23),((((24,63),(44,47)),35),(((28,69),80),((68,81),86)))),(((((((((((((((((((((((2,17),75),85),((10,89),(13,(25,48)))),((45,55),(59,90))),(((5,29),((18,50),(57,78))),((38,49),52))),(53,54)),(51,87)),4),39),((((15,70),41),40),22)),((31,42),(71,73))),(((3,33),(12,19)),66)),76),(((11,32),(60,79)),(16,72))),((7,14),(36,82))),67),((6,77),83)),21),58),(9,(34,56))),74),(20,64))),37),(((8,26),(27,88)),(62,84))),61),(30,65)),46);
 026: 1 -6130.908691 -6452.809036 (0,((((((((1,43),(((((24,63),(44,47)),35),((28,69),80)),((68,81),86))),23),((((((((((((((((2,17),75),85),(((10,89),(25,48)),13)),((((5,29),((18,50),(57,78))),(38,(49,52))),((45,55),(59,90)))),(53,54)),(51,87)),((4,39),(((15,41),70),(22,40)))),((((3,33),(12,19)),66),((31,42),(71,73)))),(7,14)),(((((11,32),(60,79)),(16,72)),76),(36,82))),(((6,77),83),(21,58))),67),(9,(34,56))),(20,64)),74)),(((8,26),(27,88)),(62,84))),37),61),(30,65)),46);
 027: 1 -6051.729492 -6444.522995 (0,((((((((1,43),23),(((((24,63),(44,47)),35),((28,69),80)),((68,81),86))),((((((((((((((2,17),75),85),((10,((13,48),25)),89)),((((5,29),((18,78),(50,57))),(38,(49,52))),((45,55),(59,90)))),(53,54)),(51,87)),((4,(((15,41),70),(22,40))),39)),((((3,33),(12,19)),66),((31,42),(71,73)))),(((((6,77),83),(21,58)),67),(((((11,32),(60,79)),(16,72)),76),(36,82)))),(7,14)),(9,(34,56))),(20,64)),74)),(((8,26),(27,88)),(62,84))),37),61),(30,65)),46);
 028: 2 -7258.240234 -6440.190362 (0,((((((((1,43),(((((24,63),(44,47)),35),((28,69),80)),((68,81),86))),23),(((((((((((((((((2,17),75),85),(10,((13,(25,48)),89))),((((5,((18,50),(57,78))),29),(38,(49,52))),((45,55),(59,90)))),(53,54)),(51,87)),((4,39),((((15,41),70),40),22))),((31,42),(71,73))),(((3,33),(12,19)),66)),(7,14)),(((((11,32),(60,79)),(16,72)),76),(36,82))),(((6,77),83),(21,58))),67),(9,(34,56))),(20,64)),74)),(((8,26),(27,88)),(62,84))),37),61),(30,65)),46);
 029: 1 -6359.705078 -6444.668742 (0,((((((((1,43),23),(((((24,63),(44,47)),35),((28,69),80)),((68,81),86))),((((((((((((((((2,(17,75)),85),(10,(((13,48),25),89))),((((5,29),(((18,50),78),57)),((38,49),52)),((45,55),(59,90)))),(53,54)),(51,87)),((4,39),((15,(41,70)),(22,40)))),((((3,33),(12,19)),66),((31,42),(71,73)))),76),(((11,32),(60,79)),(16,72))),((7,14),(36,82))),(((6,77),83),(21,58))),67),(9,(34,56))),74),(20,64))),37),(((8,26),(27,88)),(62,84))),61),(30,65)),46);
 030: 2 -6765.402344 -6449.333837 (0,((((((((1,43),(((((24,63),(44,47)),35),((28,69),80)),((68,81),86))),23),(((((((((((((2,17),75),85),((10,((13,48),25)),89)),((45,55),(59,90))),(((5,29),((18,50),(57,78))),((38,52),49))),((((4,39),((((15,70),41),22),40)),(51,87)),(53,54))),(((((6,77),83),(21,58)),67),(((((11,32),(60,79)),(16,72)),76),(36,82)))),((((3,33),(12,19)),66),((31,42),(71,73)))),(7,14)),(9,(34,56))),(20,64)),74)),(((8,26),(27,88)),(62,84))),37),61),(30,65)),46);
 031: 1 -6281.367188 -6445.405677 (0,((((((((1,43),(((((24,63),(44,47)),35),((28,69),80)),((68,81),86))),23),((((((((((((((((((2,75),17),85),((10,89),(13,(25,48)))),((45,55),(59,90))),(((5,29),(18,((50,57),78))),(38,(49,52)))),(53,54)),(51,87)),(((4,((15,41),70)),(22,40)),39)),((((3,33),(12,19)),66),((31,42),(71,73)))),76),(((11,32),(60,79)),(16,72))),((7,14),(36,82))),(((6,77),83),(21,58))),67),(9,(34,56))),(20,64)),74)),(((8,26),(27,88)),(62,84))),37),61),(30,65)),46);
 032: 1 -6793.071289 -6451.351986 (0,((((((((1,43),(((((24,63),(44,47)),35),((28,69),80)),((68,81),86))),23),(((((((((((((((((2,75),17),85),((10,89),(13,(25,48)))),((((5,29),((18,50),(57,78))),(38,(49,52))),((45,55),(59,90)))),(53,54)),(51,87)),(((4,(15,(41,70))),(22,40)),39)),((((3,33),(12,19)),66),((31,42),(71,73)))),76),(((11,32),(60,79)),(16,72))),(36,82)),(7,14)),((((6,77),83),(21,58)),67)),(20,64)),(9,(34,56))),74)),(((8,26),(27,88)),(62,84))),37),61),(30,65)),46);
 033: 1 -6017.80127 -6450.741577 (0,((((((((1,43),(((((24,63),(44,47)),35),((28,69),80)),((68,81),86))),23),(((((((((((((((((((2,75),17),85),(((10,89),(25,48)),13)),((((5,(((18,78),50),57)),29),(38,(49,52))),((45,55),(59,90)))),(53,54)),(51,87)),((4,39),(((15,41),70),(22,40)))),((31,42),(71,73))),76),(((11,32),(60,79)),(16,72))),82),(7,14)),((((6,77),83),(21,58)),67)),(((3,33),(12,19)),66)),36),(9,(34,56))),(20,64)),74)),(((8,26),(27,88)),(62,84))),37),61),(30,65)),46);
 034: 1 -6701.137695 -6449.047716 (0,((((((((1,43),23),(((((24,63),(44,47)),35),((28,69),80)),((68,81),86))),(((((((((((((((((2,17),75),85),(10,(((13,48),25),89))),((((5,29),((18,57),(50,78))),((38,49),52)),((45,55),(59,90)))),(((4,39),((((15,70),41),22),40)),(51,87))),(53,54)),((((3,33),(12,19)),66),((31,42),(71,73)))),76),(((11,32),(60,79)),(16,72))),((((6,77),83),(21,58)),67)),(7,14)),82),36),(9,(34,56))),(20,64)),74)),(((8,26),(27,88)),(62,84))),37),61),(30,65)),46);
 035: 2 -6431.519531 -6456.989588 (0,((((((((1,43),(((((24,63),(44,47)),35),((28,69),80)),((68,81),86))),23),(((((((((((((((((((2,17),75),85),((10,89),((13,48),25))),(((5,29),((18,((50,78),57)),((38,49),52))),((45,55),(59,90)))),((4,39),((((15,41),70),40),22))),(51,87)),(53,54)),((((3,33),(12,19)),66),((31,42),(71,73)))),76),((7,14),(36,82))),(16,72)),(11,32)),(60,79)),(((6,77),83),(21,58))),67),(9,(34,56))),(20,64)),74)),(((8,26),(27,88)),(62,84))),37),61),(30,65)),46);
 036: 3 -6834.500977 -6445.129378 (0,((((((((1,43),((((24,63),(44,47)),((28,69),80)),(35,((68,81),86)))),23),(((((((((((((((((2,17),85),75),((10,((13,48),25)),89)),((((5,(((18,50),78),57)),29),(38,(49,52))),((45,55),(59,90)))),(53,54)),(51,87)),((4,39),(((15,41),70),(22,40)))),((((3,33),(12,19)),66),((31,42),(71,73)))),76),(((11,32),(60,79)),(16,72))),((7,14),(36,82))),(((6,77),83),(21,58))),67),(9,(34,56))),(20,64)),74)),(((8,26),(27,88)),(62,84))),37),61),(30,65)),46);
 037: 1 -5888.433594 -6438.09483 (0,((((((((1,43),(((((24,63),(44,47)),35),((28,69),80)),((68,81),86))),23),(((((((((((((((2,(17,75)),85),(10,(((13,48),25),89))),((((5,((18,50),(57,78))),29),((38,49),52)),((45,55),(59,90)))),(53,54)),(51,87)),((4,((15,(41,70)),(22,40))),39)),((((3,33),(12,19)),66),((31,42),(71,73)))),76),(((11,32),(60,79)),(16,72))),((7,14),(36,82))),((((6,77),83),(21,58)),67)),(9,(34,56))),(20,64)),74)),(((8,26),(27,88)),(62,84))),37),61),(30,65)),46);
 038: 1 -6142.703125 -6447.6009 (0,(((((((1,43),(((((24,63),(44,47)),((28,69),80)),35),((68,81),86))),23),((((((((((((((((((2,75),17),85),(10,(((13,48),25),89))),((((5,29),(((18,50),57),78)),(38,(49,52))),((45,55),(59,90)))),(53,54)),(51,87)),((4,39),(((15,41),70),(22,40)))),((((3,33),(12,19)),66),((31,42),(71,73)))),76),(((11,32),(60,79)),(16,72))),((7,14),(36,82))),(21,58)),((6,77),83)),67),(9,(34,56))),(20,64)),74)),((((8,26),(27,88)),(62,84)),37)),61),(30,65)),46);
 039: 2 -6259.024414 -6444.841775 (0,((((((((1,43),(((((24,63),(44,47)),35),((28,69),80)),((68,81),86))),23),(((((((((((((((((2,17),75),85),(10,((13,(25,48)),89))),((((5,29),((18,50),(57,78))),((38,49),52)),((45,55),(59,90)))),((4,((15,(41,70)),(22,40))),39)),(51,87)),(53,54)),((((3,33),(12,19)),66),((31,42),(71,73)))),76),(((11,32),(60,79)),(16,72))),((7,14),(36,82))),(((6,77),83),(21,58))),67),(9,(34,56))),(20,64)),74)),(((8,26),(27,88)),(62,84))),37),61),(30,65)),46);
 040: 2 -6380.045898 -6442.884691 (0,((((((((1,43),(((((24,63),(44,47)),35),((28,69),80)),((68,81),86))),23),(((((((((((((((((2,17),75),85),((10,89),(13,(25,48)))),((((5,((18,50),(57,78))),29),(38,(49,52))),((45,55),(59,90)))),(53,54)),(51,87)),((4,39),((((15,41),70),22),40))),((((3,33),(12,19)),66),((31,42),(71,73)))),76),(((11,32),(60,79)),(16,72))),((7,14),(36,82))),(((6,77),83),(21,58))),67),(9,(34,56))),(20,64)),74)),((8,26),((27,88),(62,84)))),37),61),(30,65)),46);
 041: 1 -6605.950195 -6441.172684 (0,((((((((1,43),(((((24,63),(44,47)),35),((28,69),80)),((68,81),86))),23),((((((((((((((((2,75),17),85),((10,89),((13,48),25))),((((5,29),(((18,57),50),78)),((38,52),49)),((45,55),(59,90)))),(53,54)),(51,87)),((4,39),(((15,41),70),(22,40)))),((((3,33),(12,19)),66),((31,42),(71,73)))),(7,14)),(((((11,32),(60,79)),(16,72)),76),(36,82))),((6,77),((21,58),83))),67),(9,(34,56))),(20,64)),74)),(((8,26),(27,88)),(62,84))),37),61),(30,65)),46);
 042: 2 -6632.515137 -6448.767145 (0,(((((((((1,43),(((((24,63),(44,47)),35),((28,69),80)),((68,81),86))),23),(((((((((((((((((((2,17),75),85),(10,(((13,48),25),89))),((45,55),(59,90))),((5,((((18,50),57),78),29)),((38,49),52))),(53,54)),(51,87)),((4,39),(((15,41),70),(22,40)))),((((3,33),(12,19)),66),((31,42),(71,73)))),76),(((11,32),(60,79)),(16,72))),((7,14),36)),82),(((6,77),83),(21,58))),67),(9,(34,56))),74),(20,64))),((8,(27,88)),26)),(62,84)),37),61),(30,65)),46);
 043: 1 -6157.626953 -6452.256828 (0,((((((((1,43),(((((24,63),(44,47)),35),((28,69),80)),((68,81),86))),23),(((((((((((((((((2,(17,75)),85),((10,(13,(25,48))),89)),((45,55),(59,90))),(((5,(((18,57),78),50)),29),((38,52),49))),(53,54)),(51,87)),((4,39),((((15,41),70),40),22))),76),(((11,32),(60,79)),(16,72))),(((((3,33),(12,19)),66),((31,42),(71,73))),(7,14))),82),((((6,77),83),(21,58)),67)),36),(9,(34,56))),74),(20,64))),37),(((8,26),(27,88)),(62,84))),61),(30,65)),46);
 044: 1 -6614.723633 -6445.497171 (0,((((((((1,43),(((((24,63),(44,47)),35),((28,69),80)),((68,81),86))),23),(((((((((((((((((2,17),75),85),((10,89),((13,48),25))),((45,55),(59,90))),(((5,(((18,57),50),78)),29),(38,(49,52)))),(53,54)),((4,39),((15,(41,70)),(22,40)))),(51,87)),((((11,32),(60,79)),(16,72)),76)),(36,82)),(((((3,33),(12,19)),66),((31,42),(71,73))),(7,14))),(((6,77),83),(21,58))),67),(9,(34,56))),(20,64)),74)),(((8,26),(27,88)),(62,84))),37),61),(30,65)),46);
 045: 1 -6508.453613 -6453.488449 (0,((((((((1,43),(((((24,63),(44,47)),35),((28,69),80)),((68,81),86))),23),((((((((((((((((((((2,75),17),85),((10,89),(13,(25,48)))),((((5,(18,((50,78),57))),29),(38,(49,52))),((45,55),(59,90)))),(53,54)),(51,87)),(4,39)),((((15,41),70),22),40)),((((3,33),(12,19)),66),((31,42),(71,73)))),76),(((11,32),(60,79)),(16,72))),82),(7,14)),36),(((6,77),83),(21,58))),67),(9,(34,56))),(20,64)),74)),37),(((8,26),(27,88)),(62,84))),61),(30,65)),46);
 046: 1 -6524.743164 -6445.153669 (0,((((((((1,43),(((((24,63),(44,47)),35),((28,69),80)),((68,81),86))),23),((((((((((((((((((((2,17),75),85),((10,(13,(25,48))),89)),((45,55),(59,90))),(((5,29),((18,50),(57,78))),(38,(49,52)))),(53,54)),(51,87)),((4,39),((15,(41,70)),(22,40)))),((31,42),(71,73))),76),(((11,32),(60,79)),(16,72))),82),(7,14)),(((6,77),((21,58),83)),67)),(((3,33),(12,19)),66)),36),(9,(34,56))),74),(20,64))),(((8,26),(27,88)),(62,84))),37),61),(30,65)),46);
 047: 1 -6957.868652 -6444.990741 (0,(((((((((1,43),(((((24,63),(44,47)),35),((28,69),80)),((68,81),86))),23),((9,(34,56)),74)),(((((((((((((((2,17),75),(((10,89),(13,(25,48))),85)),((45,55),(59,90))),(((5,((18,50),(57,78))),29),(38,(49,52)))),(53,54)),(51,87)),((4,39),(((15,41),70),(22,40)))),((((3,33),(12,19)),66),((31,42),(71,73)))),76),(((11,32),(60,79)),(16,72))),((7,14),(36,82))),(((6,77),83),(21,58))),67),(20,64))),(((8,26),(27,88)),(62,84))),37),61),(30,65)),46);
 048: 2 -6075.351562 -6451.06531 (0,((((((((1,43),(((((24,63),(44,47)),35),((28,69),80)),((68,81),86))),23),(((((((((((((((((2,75),17),85),((10,89),((13,48),25))),(((5,((((18,50),78),57),29)),(38,(49,52))),(45,(55,(59,90))))),((4,39),((((15,41),70),40),22))),(51,87)),(53,54)),((((3,33),(12,19)),66),((31,42),(71,73)))),76),(((11,32),(60,79)),(16,72))),((7,14),(36,82))),(((6,77),83),(21,58))),67),(9,(34,56))),(20,64)),74)),(((8,26),(27,88)),(62,84))),37),61),(30,65)),46);
 049: 1 -6489.481934 -6446.709876 (0,((((((((1,43),(((((24,63),(44,47)),35),((28,69),80)),((68,81),86))),23),(((((((((((((((((2,17),75),85),((10,(13,(25,48))),89)),((((5,((18,50),(57,78))),29),(38,(49,52))),((45,55),(59,90)))),(53,54)),(51,87)),(((4,((15,70),41)),(22,40)),39)),((31,42),(71,73))),76),(((11,32),(60,79)),(16,72))),82),(((((3,33),(12,19)),66),36),((((6,77),83),(21,58)),67))),(7,14)),(9,(34,56))),(20,64)),74)),(((8,26),(27,88)),(62,84))),37),61),(30,65)),46);
 050: 1 -6004.142578 -6446.402571 (0,(((((((1,43),(((((24,63),(44,47)),35),((28,69),80)),((68,81),86))),23),((((((((((((((2,(17,75)),85),((10,89),(13,(25,48)))),(((5,(((18,50),(57,78)),29)),((38,52),49)),((45,55),(59,90)))),(53,54)),(51,87)),((4,39),(((15,70),41),(22,40)))),((((3,33),(12,19)),66),((31,42),(71,73)))),76),(((11,32),(60,79)),(16,72))),(((((6,77),83),67),(21,58)),((7,14),(36,82)))),(9,(34,56))),(20,64)),74)),((((8,26),(27,88)),(62,84)),37)),61),(30,65)),46);
 051: 1 -6752.020508 -6441.627166 (0,((((((((1,43),23),((((24,63),(44,47)),35),(((28,69),80),((68,81),86)))),((((((((((((((((2,(17,75)),85),(10,(((13,48),25),89))),((((5,29),(((18,50),78),57)),((38,49),52)),((45,55),(59,90)))),(53,54)),(51,87)),((4,39),((15,(41,70)),(22,40)))),((((3,33),(12,19)),66),((31,42),(71,73)))),76),(((11,32),(60,79)),(16,72))),((7,14),(36,82))),(((6,77),83),(21,58))),67),(9,(34,56))),(20,64)),74)),37),(((8,26),(27,88)),(62,84))),61),(30,65)),46);
 052: 1 -6634.731445 -6444.367785 (0,((((((((1,43),(((((24,63),(44,47)),35),((28,69),80)),((68,81),86))),23),((((((((((((((((((2,17),75),85),((10,89),((13,48),25))),((45,55),(59,90))),(((5,(((18,57),50),78)),29),(38,(49,52)))),(53,54)),((4,39),((15,(41,70)),(22,40)))),(51,87)),76),(((11,32),(60,79)),(16,72))),(36,82)),(((((3,33),(12,19)),66),((31,42),(71,73))),(7,14))),(((6,77),83),(21,58))),67),(9,(34,56))),(20,64)),74)),37),(((8,26),(27,88)),(62,84))),61),(30,65)),46);
 053: 3 -6351.436523 -6440.009209 (0,((((((((1,43),(((((24,63),(44,47)),35),((28,69),80)),((68,81),86))),23),(((((((((((((((((2,75),17),85),((10,89),((13,48),25))),((((5,29),(18,((50,57),78))),((38,49),52)),((45,55),(59,90)))),(53,54)),(51,87)),((4,(((15,41),70),(22,40))),39)),((31,42),(71,73))),76),(((11,32),(60,79)),(16,72))),(((((3,33),(12,19)),66),(7,14)),(36,82))),(((6,77),83),(21,58))),67),(9,(34,56))),(20,64)),74)),(((8,26),(27,88)),(62,84))),37),61),(30,65)),46);
 054: 1 -6602.162598 -6453.678017 (0,((((((((1,43),(((((24,63),(44,47)),35),((28,69),80)),((68,81),86))),23),(((((((((((((((((2,75),17),85),((10,(13,(25,48))),89)),((((5,29),(((18,50),78),57)),((38,49),52)),((45,55),(59,90)))),(53,54)),(51,87)),((4,39),((15,(41,70)),(22,40)))),(((3,33),(12,19)),((31,42),(71,73)))),76),(((11,32),(60,79)),(16,72))),(((7,14),66),(36,82))),(((6,77),83),(21,58))),67),(9,(34,56))),(20,64)),74)),(((8,26),(62,84)),(27,88))),37),61),(30,65)),46);
 055: 1 -6616.984375 -6441.871235 (0,((((((((1,43),(((((24,63),(44,47)),35),((28,69),80)),((68,81),86))),23),((((((((((((((((((2,75),17),85),(10,((13,(25,48)),89))),((45,55),(59,90))),(((5,(((18,50),57),78)),29),((38,49),52))),(53,54)),(51,87)),((4,39),(((15,70),41),(22,40)))),76),(((11,32),(60,79)),(16,72))),(36,82)),(((((3,33),(12,19)),66),((31,42),(71,73))),(7,14))),((6,77),((21,58),83))),67),(9,(34,56))),(20,64)),74)),(((8,26),(27,88)),(62,84))),37),61),(30,65)),46);
 056: 8 -6307.469727 -6452.476963 (0,((((((((1,43),(((((24,63),(44,47)),35),((28,69),80)),((68,81),86))),23),(((((((((((2,17),75),85),((10,((13,48),25)),89)),((((((4,39),((((15,70),41),22),40)),(51,87)),(53,54)),(((5,29),((18,50),(57,78))),((38,52),49))),((45,55),(59,90)))),((((3,33),(12,19)),66),((31,42),(71,73)))),(((((6,77),83),(21,58)),67),((((((11,32),(60,79)),(16,72)),76),82),36))),(7,14)),(9,(34,56))),(20,64)),74)),(((8,26),(27,88)),(62,84))),37),61),(30,65)),46);
 057: 1 -6842.1875 -6443.770722 (0,((((((((1,43),(((((24,63),(44,47)),35),((28,69),80)),((68,81),86))),23),(((((((((((((((2,75),17),85),((10,89),(13,(25,48)))),((((5,29),((18,50),(57,78))),(38,(49,52))),((45,55),(59,90)))),(53,54)),(51,87)),((4,39),(((15,70),41),(22,40)))),((((3,33),(12,19)),66),((31,42),(71,73)))),76),(((11,32),(60,79)),(16,72))),((7,14),(36,82))),(((6,77),83),(21,58))),67),(((9,(34,56)),74),(20,64)))),37),(((8,26),(27,88)),(62,84))),61),(30,65)),46);
 058: 4 -6117.960938 -6442.846003 (0,((((((((1,43),(((((24,63),(44,47)),35),((28,69),80)),((68,81),86))),23),(((((((((((((((((((2,17),75),85),((10,(13,(25,48))),89)),((((5,29),(((18,50),78),57)),((38,52),49)),((45,55),(59,90)))),(53,54)),(51,87)),((4,39),((((15,41),70),40),22))),((31,42),(71,73))),76),82),(((11,32),(60,79)),(16,72))),((((6,77),83),(21,58)),67)),36),(((3,33),(12,19)),66)),(7,14)),(9,(34,56))),(20,64)),74)),(((8,26),(27,88)),(62,84))),37),61),(30,65)),46);
 059: 1 -6019.991211 -6451.80714 (0,((((((((1,43),(((((24,63),(44,47)),35),((28,69),80)),((68,81),86))),23),(((((((((((2,17),75),85),((10,((13,48),25)),89)),((((((4,39),((((15,70),41),22),40)),(51,87)),(53,54)),(((5,29),((18,50),(57,78))),((38,52),49))),((45,55),(59,90)))),((((3,33),(12,19)),66),((31,42),(71,73)))),(((((6,77),83),(21,58)),67),(((((11,32),(60,79)),(16,72)),76),(36,82)))),(7,14)),(9,(34,56))),(20,64)),74)),37),(((8,26),(27,88)),(62,84))),61),(30,65)),46);
 060: 1 -5998.53125 -6439.620987 (0,((((((((1,43),(((((24,63),(44,47)),35),((28,69),80)),((68,81),86))),23),(((((((((((((((((((2,75),17),85),((10,89),((13,48),25))),((((5,(((18,50),57),78)),29),((38,49),52)),((45,55),(59,90)))),(53,54)),(51,87)),((4,39),((((15,41),70),40),22))),((31,42),(71,73))),76),(((11,32),(60,79)),(16,72))),82),(7,14)),((((6,77),83),(21,58)),67)),(((3,33),(12,19)),66)),36),(9,(34,56))),(20,64)),74)),37),(((8,26),(27,88)),(62,84))),61),(30,65)),46);
 061: 3 -6274.464844 -6447.165552 (0,((((((((1,43),(((((24,63),(44,47)),35),((28,69),80)),((68,81),86))),23),((((((((((((((((((((2,17),75),85),(10,((13,(25,48)),89))),((45,55),(59,90))),(((5,29),((18,(50,78)),57)),((38,52),49))),(53,54)),(51,87)),((4,((((15,41),70),22),40)),39)),((((3,33),(12,19)),66),((31,42),(71,73)))),76),((7,14),(36,82))),(16,72)),(11,32)),(60,79)),(((6,77),83),(21,58))),67),(9,(34,56))),(20,64)),74)),(((8,26),(27,88)),(62,84))),37),61),(30,65)),46);
 062: 2 -6863.366211 -6443.438983 (0,(((((((((1,43),(((((24,63),(44,47)),35),((28,69),80)),((68,81),86))),23),((((((((((((((2,17),75),85),(10,(((13,48),25),89))),(((5,((((18,50),57),78),29)),((38,49),52)),((45,55),(59,90)))),(53,54)),(51,87)),((4,39),((((15,41),70),22),40))),((((3,33),(12,19)),66),((31,42),(71,73)))),76),(((11,32),(60,79)),(16,72))),((7,14),(36,82))),(((6,77),83),(21,58))),67)),(((9,(34,56)),74),(20,64))),(((8,26),(27,88)),(62,84))),37),61),(30,65)),46);
 063: 1 -6145.814453 -6450.04637 (0,((((((((1,43),(((((24,63),(44,47)),35),((28,69),80)),((68,81),86))),23),(((((((((((((((((2,(17,75)),85),((10,(13,(25,48))),89)),((45,55),(59,90))),(((5,(((18,57),78),50)),29),((38,52),49))),(53,54)),(51,87)),((4,39),((((15,41),70),40),22))),76),(((11,32),(60,79)),(16,72))),(((((3,33),(12,19)),66),((31,42),(71,73))),(7,14))),82),((((6,77),83),(21,58)),67)),36),(9,(34,56))),74),(20,64))),(((8,26),(27,88)),(62,84))),37),61),(30,65)),46);
 064: 1 -6638.069824 -6453.310279 (0,((((((((1,43),(((((24,63),(44,47)),35),((28,69),80)),((68,81),86))),23),((((((((((((((((((2,17),75),85),(10,(((13,48),25),89))),((((5,(((18,57),78),50)),29),(38,(49,52))),((45,55),(59,90)))),(53,54)),(51,87)),((4,39),(((15,70),41),(22,40)))),(((3,33),(12,19)),((31,42),(71,73)))),76),(((11,32),(60,79)),(16,72))),66),((7,14),(36,82))),(((6,77),83),(21,58))),67),(9,(34,56))),74),(20,64))),(((8,26),(27,88)),(62,84))),37),61),(30,65)),46);
 065: 1 -6562.542969 -6439.682882 (0,((((((((1,43),(((((24,63),(44,47)),35),((28,69),80)),((68,81),86))),23),((((((((((((((((2,(17,75)),85),((10,89),(13,(25,48)))),((((5,(((18,50),78),57)),29),((38,52),49)),((45,55),(59,90)))),(53,54)),(51,87)),((4,39),((((15,41),70),40),22))),((((3,33),(12,19)),66),((31,42),(71,73)))),76),(((11,32),(60,79)),(16,72))),((7,14),(36,82))),67),((6,77),((21,58),83))),(9,(34,56))),(20,64)),74)),(((8,26),(27,88)),(62,84))),37),61),(30,65)),46);
 066: 1 -6390.200195 -6464.424794 (0,((((((((1,43),(((((24,63),(44,47)),35),((28,69),80)),((68,81),86))),23),(((((((((((((2,17),75),85),((10,((13,48),25)),89)),((45,55),(59,90))),(((5,29),((18,50),(57,78))),((38,52),49))),((((4,39),(51,87)),((((15,70),41),22),40)),(53,54))),((((3,33),(12,19)),66),((31,42),(71,73)))),(((((6,77),83),(21,58)),67),(((((11,32),(60,79)),(16,72)),76),(36,82)))),(7,14)),(9,(34,56))),(20,64)),74)),(((8,26),(27,88)),(62,84))),37),61),(30,65)),46);
 067: 1 -6882.026367 -6441.198225 (0,((((((((1,43),((((24,63),(44,47)),((28,69),80)),(35,((68,81),86)))),23),(((((((((((((((((2,17),75),85),((10,(13,(25,48))),89)),(((5,(((18,(50,57)),78),29)),(38,(49,52))),((45,55),(59,90)))),(53,54)),(51,87)),((4,39),(((15,(41,70)),22),40))),((31,42),(71,73))),76),(((11,32),(60,79)),(16,72))),(((((3,33),(12,19)),66),(7,14)),(36,82))),(((6,77),83),(21,58))),67),(9,(34,56))),(20,64)),74)),(((8,26),(27,88)),(62,84))),37),61),(30,65)),46);
 068: 1 -6842.545898 -6445.153669 (0,((((((((1,43),(((((24,63),(44,47)),35),((28,69),80)),((68,81),86))),23),((((((((((((((((((((2,17),75),85),((10,(13,(25,48))),89)),((45,55),(59,90))),(((5,29),((18,50),(57,78))),(38,(49,52)))),(53,54)),(51,87)),((4,39),((15,(41,70)),(22,40)))),((31,42),(71,73))),76),(((11,32),(60,79)),(16,72))),82),(7,14)),(((6,77),((21,58),83)),67)),(((3,33),(12,19)),66)),36),(9,(34,56))),74),(20,64))),(((8,26),(27,88)),(62,84))),37),61),(30,65)),46);
 069: 1 -5910.374023 -6448.321167 (0,((((((((1,43),(((((24,63),(44,47)),35),((28,69),80)),((68,81),86))),23),(((((((((((((((((((2,75),17),85),((10,(13,(25,48))),89)),((((5,((18,50),(57,78))),29),((38,49),52)),((45,55),(59,90)))),(53,54)),(51,87)),((4,39),(((15,70),41),(22,40)))),(((3,33),(12,19)),66)),((31,42),(71,73))),76),(((11,32),(60,79)),(16,72))),((7,14),(36,82))),67),((6,77),83)),21),58),(20,64)),((9,(34,56)),74))),(((8,26),(27,88)),(62,84))),37),61),(30,65)),46);
 070: 1 -6138.111816 -6441.198225 (0,((((((((1,43),((((24,63),(44,47)),((28,69),80)),(35,((68,81),86)))),23),(((((((((((((((((2,17),75),85),((10,(13,(25,48))),89)),(((5,(((18,(50,57)),78),29)),(38,(49,52))),((45,55),(59,90)))),(53,54)),(51,87)),((4,39),(((15,(41,70)),22),40))),((31,42),(71,73))),76),(((11,32),(60,79)),(16,72))),(((((3,33),(12,19)),66),(7,14)),(36,82))),(((6,77),83),(21,58))),67),(9,(34,56))),(20,64)),74)),(((8,26),(27,88)),(62,84))),37),61),(30,65)),46);
 071: 1 -6046.988281 -6451.80714 (0,((((((((1,43),(((((24,63),(44,47)),35),((28,69),80)),((68,81),86))),23),(((((((((((2,17),75),85),((10,((13,48),25)),89)),((((((4,39),((((15,70),41),22),40)),(51,87)),(53,54)),(((5,29),((18,50),(57,78))),((38,52),49))),((45,55),(59,90)))),((((3,33),(12,19)),66),((31,42),(71,73)))),(((((6,77),83),(21,58)),67),(((((11,32),(60,79)),(16,72)),76),(36,82)))),(7,14)),(9,(34,56))),(20,64)),74)),37),(((8,26),(27,88)),(62,84))),61),(30,65)),46);
 072: 9 -6505.303711 -6444.954252 (0,((((((((1,43),(((((24,63),(44,47)),35),((28,69),80)),((68,81),86))),23),((((((((((((((((2,17),75),85),((10,(13,(25,48))),89)),((5,((((18,50),(57,78)),29),(38,(49,52)))),((45,55),(59,90)))),(53,54)),(51,87)),((4,39),(((15,41),70),(22,40)))),(((((3,33),(12,19)),66),((31,42),(71,73))),76)),((7,14),(36,82))),(((11,32),(60,79)),(16,72))),(((6,77),83),(21,58))),67),(9,(34,56))),(20,64)),74)),(((8,26),(27,88)),(62,84))),37),61),(30,65)),46);
 073: 1 -6477.177246 -6451.824434 (0,((((((((1,43),(((((24,63),(44,47)),35),((28,69),80)),((68,81),86))),23),(((((((((((2,17),75),85),((10,((13,48),25)),89)),((((((4,39),((((15,70),41),22),40)),(51,87)),(53,54)),(((5,29),((18,50),(57,78))),((38,52),49))),((45,55),(59,90)))),((((3,33),(12,19)),66),((31,42),(71,73)))),(7,14)),(((((6,77),83),(21,58)),67),(((((11,32),(60,79)),(16,72)),76),(36,82)))),(9,(34,56))),(20,64)),74)),(((8,26),(27,88)),(62,84))),37),61),(30,65)),46);
 074: 1 -5895.571289 -6443.234668 (0,((((((((1,43),(((((24,63),(44,47)),35),((28,69),80)),((68,81),86))),23),(((((((((((((((((((2,75),17),85),((10,89),((13,48),25))),((((5,((18,50),(57,78))),29),(38,(49,52))),((45,55),(59,90)))),(53,54)),(51,87)),((4,39),(((15,70),41),(22,40)))),((31,42),(71,73))),76),(((11,32),(60,79)),(16,72))),82),36),((((6,77),83),(21,58)),67)),(((3,33),(12,19)),66)),(7,14)),(9,(34,56))),74),(20,64))),(((8,26),(27,88)),(62,84))),37),61),(30,65)),46);
 075: 1 -6333.161621 -6440.231604 (0,((((((((1,43),(((((24,63),(44,47)),35),((28,69),80)),((68,81),86))),23),(((((((((((((((((2,(17,75)),85),((10,(13,(25,48))),89)),((45,55),(59,90))),(((5,29),(((18,50),78),57)),((38,49),52))),(53,54)),(51,87)),((4,39),((15,(41,70)),(22,40)))),((((3,33),(12,19)),66),((31,42),(71,73)))),76),(((11,32),(60,79)),(16,72))),((7,14),(36,82))),(((6,77),83),(21,58))),67),(9,(34,56))),74),(20,64))),(((8,26),(27,88)),(62,84))),37),61),(30,65)),46);
 076: 2 -6237.836914 -6447.80028 (0,((((((((1,43),(((((24,63),(44,47)),35),((28,69),80)),((68,81),86))),23),((((((((((((((((((((2,75),17),85),((10,89),((13,48),25))),((((5,((18,50),(57,78))),29),(38,(49,52))),((45,55),(59,90)))),(53,54)),(51,87)),(4,39)),(((15,70),41),(22,40))),((31,42),(71,73))),76),(((11,32),(60,79)),(16,72))),82),((((6,77),83),(21,58)),67)),36),(((3,33),(12,19)),66)),(7,14)),(9,(34,56))),(20,64)),74)),(((8,26),(27,88)),(62,84))),37),61),(30,65)),46);
 077: 1 -6461.902832 -6446.709876 (0,((((((((1,43),(((((24,63),(44,47)),35),((28,69),80)),((68,81),86))),23),(((((((((((((((((2,17),75),85),((10,(13,(25,48))),89)),((((5,((18,50),(57,78))),29),(38,(49,52))),((45,55),(59,90)))),(53,54)),(51,87)),(((4,((15,70),41)),(22,40)),39)),((31,42),(71,73))),76),(((11,32),(60,79)),(16,72))),82),(((((3,33),(12,19)),66),36),((((6,77),83),(21,58)),67))),(7,14)),(9,(34,56))),(20,64)),74)),(((8,26),(27,88)),(62,84))),37),61),(30,65)),46);
 078: 2 -6365.936523 -6449.359928 (0,((((((((1,43),(((((24,63),(44,47)),((28,69),80)),35),((68,81),86))),23),(((((((((((((((((2,17),75),85),((10,(13,(25,48))),89)),(((5,(((18,(50,57)),78),29)),(38,(49,52))),((45,55),(59,90)))),(53,54)),(51,87)),((4,39),(((15,(41,70)),22),40))),((31,42),(71,73))),76),(((11,32),(60,79)),(16,72))),(((((3,33),(12,19)),(7,14)),66),(36,82))),(((6,77),83),(21,58))),67),(9,(34,56))),(20,64)),74)),(((8,26),(27,88)),(62,84))),37),61),(30,65)),46);
 079: 1 -6511.698242 -6450.425415 (0,((((((((1,43),(((((24,63),(44,47)),35),((28,69),80)),((68,81),86))),23),((((((((((((((((((((2,17),75),85),(10,((13,(25,48)),89))),((45,55),(59,90))),(((5,29),((18,(50,78)),57)),((38,52),49))),(53,54)),(51,87)),((4,39),((((15,41),70),22),40))),((((3,33),(12,19)),66),((31,42),(71,73)))),((7,14),(36,82))),76),(16,72)),(11,32)),(60,79)),(((6,77),83),(21,58))),67),(9,(34,56))),(20,64)),74)),(((8,26),(27,88)),(62,84))),37),61),(30,65)),46);
 080: 1 -6173.011719 -6449.146571 (0,((((((((1,43),23),(((((24,63),(44,47)),35),((28,69),80)),((68,81),86))),((((((((((((((((2,(17,75)),85),(10,(((13,48),25),89))),((((5,29),(((18,50),78),57)),((38,49),52)),((45,(59,90)),55))),(53,54)),(51,87)),((4,39),((15,(41,70)),(22,40)))),((((3,33),(12,19)),66),((31,42),(71,73)))),76),(((11,32),(60,79)),(16,72))),((7,14),(36,82))),(((6,77),83),(21,58))),67),(9,(34,56))),(20,64)),74)),37),(((8,26),(27,88)),(62,84))),61),(30,65)),46);
 081: 1 -5885.667969 -6442.402305 (0,((((((((1,43),23),(((((24,63),(44,47)),35),((28,69),80)),((68,81),86))),(((((((((((((((((((2,17),75),85),((10,89),(13,(25,48)))),((45,55),(59,90))),(((5,29),(((18,78),57),50)),((38,49),52))),(53,54)),(51,87)),((4,39),((((15,41),70),22),40))),((31,42),(71,73))),76),(((11,32),(60,79)),(16,72))),(((((6,77),83),(21,58)),67),82)),(7,14)),(((3,33),(12,19)),66)),36),(9,(34,56))),(20,64)),74)),(((8,26),(27,88)),(62,84))),37),61),(30,65)),46);
 082: 2 -6356.797852 -6442.572571 (0,((((((((1,43),(((((24,63),(44,47)),35),((28,69),80)),((68,81),86))),23),((((((((((((((((2,75),17),85),((10,89),((13,48),25))),(((5,((((18,50),78),57),29)),(38,(49,52))),((45,55),(59,90)))),((4,39),((((15,41),70),40),22))),(51,87)),(53,54)),((((3,33),(12,19)),66),((31,42),(71,73)))),76),(((11,32),(60,79)),(16,72))),((7,14),(36,82))),((((6,77),83),(21,58)),67)),(9,(34,56))),(20,64)),74)),(((8,26),(27,88)),(62,84))),37),61),(30,65)),46);
 083: 1 -6574.393555 -6444.29502 (0,(((((((((1,43),(((((24,63),(44,47)),35),((28,69),80)),((68,81),86))),23),((((((((((((((((2,75),17),85),((10,89),((13,48),25))),(((5,((((18,50),78),57),29)),(38,(49,52))),((45,55),(59,90)))),((4,39),((((15,41),70),40),22))),(51,87)),(53,54)),((((3,33),(12,19)),66),((31,42),(71,73)))),76),(((11,32),(60,79)),(16,72))),((7,14),(36,82))),(((6,77),83),(21,58))),67),(9,(34,56))),(20,64))),74),(((8,26),(27,88)),(62,84))),37),61),(30,65)),46);
 084: 2 -6239.795898 -6449.201041 (0,((((((((1,43),(((((24,63),(44,47)),35),((28,69),80)),((68,81),86))),23),((((((((((((((((((2,75),17),85),(((10,89),(25,48)),13)),(((5,((((18,50),57),78),29)),(38,(49,52))),((45,55),(59,90)))),(53,54)),(51,87)),((4,39),(((15,41),70),(22,40)))),((31,42),(71,73))),76),(((11,32),(60,79)),(16,72))),(((((6,77),83),(21,58)),67),82)),(7,14)),(((3,33),(12,19)),66)),36),(9,(34,56))),(20,64)),74)),(((8,26),(27,88)),(62,84))),37),61),(30,65)),46);
 085: 1 -6282.368164 -6442.190975 (0,((((((((1,43),(((((24,63),(44,47)),35),((28,69),80)),((68,81),86))),23),((((((((((((((((((2,17),75),85),((10,(13,(25,48))),89)),((((5,29),((18,50),(57,78))),(38,(49,52))),((45,55),(59,90)))),(53,54)),(51,87)),((4,39),(((15,(41,70)),40),22))),((31,42),(71,73))),(((3,33),(12,19)),66)),(7,14)),(((((11,32),(60,79)),(16,72)),76),82)),36),(((6,77),83),(21,58))),67),(9,(34,56))),(20,64)),74)),(((8,26),(27,88)),(62,84))),37),61),(30,65)),46);
 086: 1 -6162.925781 -6449.118279 (0,((((((((1,43),((((24,63),(44,47)),((28,69),80)),(35,((68,81),86)))),23),((((((((((((((((2,(17,75)),85),(((10,89),(25,48)),13)),((((5,29),((18,50),(57,78))),((38,49),52)),((45,55),(59,90)))),(53,54)),(51,87)),((4,39),(((15,(41,70)),40),22))),((((3,33),(12,19)),66),((31,42),(71,73)))),76),(((11,32),(60,79)),(16,72))),((7,14),(36,82))),(((6,77),83),(21,58))),67),(9,(34,56))),(20,64)),74)),(((8,26),(27,88)),(62,84))),37),61),(30,65)),46);
 087: 1 -6644.313477 -6441.198225 (0,((((((((1,43),((((24,63),(44,47)),((28,69),80)),(35,((68,81),86)))),23),(((((((((((((((((2,17),75),85),((10,(13,(25,48))),89)),(((5,(((18,(50,57)),78),29)),(38,(49,52))),((45,55),(59,90)))),(53,54)),(51,87)),((4,39),(((15,(41,70)),22),40))),((31,42),(71,73))),76),(((11,32),(60,79)),(16,72))),(((((3,33),(12,19)),66),(7,14)),(36,82))),(((6,77),83),(21,58))),67),(9,(34,56))),(20,64)),74)),(((8,26),(27,88)),(62,84))),37),61),(30,65)),46);
 088: 11 -6150.298828 -6450.792352 (0,((((((((1,43),(((((24,63),(44,47)),35),((28,69),80)),((68,81),86))),23),((((((((((((((((((2,75),17),85),(10,((13,(25,48)),89))),((45,55),(59,90))),((((5,29),(((18,57),78),50)),(38,49)),52)),(53,54)),(51,87)),((4,39),((((15,41),70),22),40))),76),(((11,32),(60,79)),(16,72))),(36,82)),(((((3,33),(12,19)),66),((31,42),(71,73))),(7,14))),(((6,77),83),(21,58))),67),(9,(34,56))),(20,64)),74)),(((8,26),(27,88)),(62,84))),37),61),(30,65)),46);
 089: 1 -6239.525879 -6444.259698 (0,((((((((1,43),((((24,63),(44,47)),((28,69),80)),(35,((68,81),86)))),23),(((((((((((((((((((2,17),75),85),(10,(((13,48),25),89))),((45,55),(59,90))),(((5,(((18,50),78),57)),29),(38,(49,52)))),(53,54)),(51,87)),((4,39),(((15,41),70),(22,40)))),((((3,33),(12,19)),66),((31,42),(71,73)))),76),(((11,32),(60,79)),(16,72))),((7,14),(36,82))),(21,58)),((6,77),83)),67),(9,(34,56))),(20,64)),74)),(((8,26),(27,88)),(62,84))),37),61),(30,65)),46);
 090: 1 -7113.672852 -6458.846271 (0,((((((((1,43),(((((24,63),(44,47)),35),((28,69),80)),((68,81),86))),23),((((((((((((((((((2,75),17),85),((10,89),((13,48),25))),((45,55),(59,90))),((5,((((18,50),57),78),29)),(38,(49,52)))),(53,54)),(51,87)),((4,39),(((15,41),70),(22,40)))),((((3,33),(12,19)),66),((31,42),(71,73)))),76),(((11,32),(60,79)),(16,72))),((7,14),(36,82))),((((6,77),83),58),21)),67),(9,(34,56))),74),(20,64))),(((8,26),(27,88)),(62,84))),37),61),(30,65)),46);
 091: 1 -6879.574219 -6449.118279 (0,((((((((1,43),((((24,63),(44,47)),((28,69),80)),(35,((68,81),86)))),23),((((((((((((((((2,(17,75)),85),(((10,89),(25,48)),13)),((((5,29),((18,50),(57,78))),((38,49),52)),((45,55),(59,90)))),(53,54)),(51,87)),((4,39),(((15,(41,70)),40),22))),((((3,33),(12,19)),66),((31,42),(71,73)))),76),(((11,32),(60,79)),(16,72))),((7,14),(36,82))),(((6,77),83),(21,58))),67),(9,(34,56))),(20,64)),74)),(((8,26),(27,88)),(62,84))),37),61),(30,65)),46);
 092: 4 -6205.239258 -6440.381371 (0,((((((((1,43),23),(((((24,63),(44,47)),35),((28,69),80)),((68,81),86))),((((((((((((((((2,(17,75)),85),(10,(((13,48),25),89))),((((5,29),((18,(50,78)),57)),((38,49),52)),((45,55),(59,90)))),(53,54)),(51,87)),((4,39),((15,(41,70)),(22,40)))),((((3,33),(12,19)),66),((31,42),(71,73)))),76),(((11,32),(60,79)),(16,72))),((7,14),(36,82))),(((6,77),83),(21,58))),67),(9,(34,56))),(20,64)),74)),37),(((8,26),(27,88)),(62,84))),61),(30,65)),46);
 093: 1 -7057.56543 -6444.668742 (0,((((((((1,43),23),(((((24,63),(44,47)),35),((28,69),80)),((68,81),86))),((((((((((((((((2,(17,75)),85),(10,(((13,48),25),89))),((((5,29),(((18,50),78),57)),((38,49),52)),((45,55),(59,90)))),(53,54)),(51,87)),((4,39),((15,(41,70)),(22,40)))),((((3,33),(12,19)),66),((31,42),(71,73)))),76),(((11,32),(60,79)),(16,72))),((7,14),(36,82))),(((6,77),83),(21,58))),67),(9,(34,56))),74),(20,64))),37),(((8,26),(27,88)),(62,84))),61),(30,65)),46);
 094: 1 -6453.125977 -6451.479036 (0,((((((((1,43),23),(((((24,63),(44,47)),35),((28,69),80)),((68,81),86))),((((((((((((((((((2,17),75),85),(10,(((13,48),25),89))),((((5,(((18,57),78),50)),29),(38,(49,52))),((45,55),(59,90)))),(53,54)),(51,87)),((4,39),(((15,70),41),(22,40)))),(((3,33),(12,19)),((31,42),(71,73)))),76),(((11,32),(60,79)),(16,72))),66),((7,14),(36,82))),(((6,77),83),(21,58))),67),(9,(34,56))),(20,64)),74)),(((8,26),(27,88)),(62,84))),37),61),(30,65)),46);
 095: 1 -6764.234375 -6453.54926 (0,((((((((1,43),(((((24,63),(44,47)),35),((28,69),80)),((68,81),86))),23),(((((((((((2,17),75),85),((10,((13,48),25)),89)),((((((4,39),((((15,70),41),22),40)),(51,87)),(53,54)),(((5,29),((18,50),(57,78))),((38,52),49))),((45,55),(59,90)))),((((3,33),(12,19)),66),((31,42),(71,73)))),(((((6,77),83),(21,58)),67),((((11,32),(60,79)),((16,72),76)),(36,82)))),(7,14)),(9,(34,56))),(20,64)),74)),(((8,26),(27,88)),(62,84))),37),61),(30,65)),46);
 096: 1 -5788.537109 -6441.666669 (0,((((((((1,43),(((((24,63),(44,47)),35),((28,69),80)),((68,81),86))),23),(((((((((((((((((((2,17),75),85),((10,(13,(25,48))),89)),(((5,((((18,50),78),57),29)),((38,52),49)),((45,55),(59,90)))),(53,54)),(51,87)),((4,39),((((15,41),70),22),40))),((31,42),(71,73))),76),(((11,32),(60,79)),(16,72))),82),(7,14)),((((6,77),83),(21,58)),67)),(((3,33),(12,19)),66)),36),(9,(34,56))),74),(20,64))),(((8,26),(27,88)),(62,84))),37),61),(30,65)),46);
 097: 1 -6804.496582 -6444.61863 (0,((((((((1,43),23),(((((24,63),(44,47)),35),((28,69),80)),((68,81),86))),((((((((((((((((((2,17),75),85),((10,89),(13,(25,48)))),((45,55),(59,90))),(((5,29),(((18,57),78),50)),(38,(49,52)))),(53,54)),(51,87)),((4,39),((((15,41),70),22),40))),76),(((11,32),(60,79)),(16,72))),(36,82)),(((((3,33),(12,19)),66),((31,42),(71,73))),(7,14))),((6,77),((21,58),83))),67),(9,(34,56))),(20,64)),74)),(((8,26),(27,88)),(62,84))),37),61),(30,65)),46);
 098: 1 -6801.070312 -6441.38262 (0,((((((((1,43),(((((24,63),(44,47)),35),((28,69),80)),((68,81),86))),23),(((((((((((((((((2,17),75),85),((10,(13,(25,48))),89)),((((5,((18,50),(57,78))),29),(38,(49,52))),((45,55),(59,90)))),(53,54)),(51,87)),((4,(((15,70),41),(22,40))),39)),((31,42),(71,73))),76),(((11,32),(60,79)),(16,72))),82),(((((3,33),(12,19)),66),36),((((6,77),83),(21,58)),67))),(7,14)),(9,(34,56))),(20,64)),74)),37),(((8,26),(27,88)),(62,84))),61),(30,65)),46);
 099: 3 -6544.39502 -6448.490835 (0,((((((((1,43),(((((24,63),(44,47)),35),((28,69),80)),((68,81),86))),23),(((((((((((((((((((2,17),75),85),((10,((13,48),25)),89)),((((5,29),((18,50),(57,78))),((38,49),52)),((45,55),(59,90)))),(53,54)),(51,87)),(4,39)),((15,(41,70)),(22,40))),((31,42),(71,73))),76),(((11,32),(60,79)),(16,72))),(((((6,77),83),(21,58)),67),82)),(7,14)),(((3,33),(12,19)),66)),36),(9,(34,56))),(20,64)),74)),(((8,26),(27,88)),(62,84))),37),61),(30,65)),46);
 100: 1 -6239.07373 -6464.818534 (0,(((((((((1,43),23),((((24,63),(44,47)),35),((28,69),80))),((68,81),86)),((((((((((((((((((2,75),17),85),(10,(((13,25),48),89))),((45,55),(59,90))),(((5,(((18,57),50),78)),29),((38,52),49))),((4,39),(((15,70),41),(22,40)))),(53,54)),(51,87)),76),(((11,32),(60,79)),(16,72))),(36,82)),(((((3,33),(12,19)),66),((31,42),(71,73))),(7,14))),67),((6,77),((21,58),83))),(9,(34,56))),(20,64)),74)),37),(((8,26),(27,88)),(62,84))),61),(30,65)),46);
 101: 4 -5898.323242 -6450.056673 (0,((((((((1,43),(((((24,63),(44,47)),35),((28,69),80)),((68,81),86))),23),((((((((((((((((((2,17),75),85),((10,89),((13,48),25))),((45,55),(59,90))),(((5,29),(((18,57),50),78)),(38,(49,52)))),(53,54)),(51,87)),((4,39),(((15,70),41),(22,40)))),76),(((11,32),(60,79)),(16,72))),82),(((((3,33),(12,19)),66),((31,42),(71,73))),(7,14))),((((6,77),83),(21,58)),67)),36),(9,(34,56))),(20,64)),74)),(((8,26),(62,84)),(27,88))),37),61),(30,65)),46);
 102: 1 -6338.376465 -6442.306319 (0,((((((((1,43),23),(((((24,63),(44,47)),35),((28,69),80)),((68,81),86))),(((((((((((((((((2,(17,75)),85),(10,(((13,48),25),89))),(((5,29),(((18,50),78),57)),((38,49),52))),((45,55),(59,90))),(53,54)),(51,87)),((4,39),((15,(41,70)),(22,40)))),((((3,33),(12,19)),66),((31,42),(71,73)))),76),(((11,32),(60,79)),(16,72))),((7,14),(36,82))),(((6,77),83),(21,58))),67),(9,(34,56))),(20,64)),74)),37),(((8,26),(27,88)),(62,84))),61),(30,65)),46);
 103: 1 -6463.032227 -6440.425785 (0,((((((((1,43),(((((24,63),(44,47)),35),((28,69),80)),((68,81),86))),23),((((((((((((((((2,(17,75)),85),(10,(((13,48),25),89))),(((5,(((18,(50,78)),57),29)),((38,52),49)),((45,55),(59,90)))),(53,54)),(51,87)),((4,39),((((15,70),41),22),40))),((((3,33),(12,19)),66),((31,42),(71,73)))),(7,14)),(36,82)),((((11,32),(60,79)),(16,72)),76)),((6,77),((21,58),83))),67),(9,(34,56))),(20,64)),74)),(((8,26),(27,88)),(62,84))),37),61),(30,65)),46);
 104: 1 -6163.360352 -6460.353098 (0,((((((((1,43),23),(((((24,63),(44,47)),35),((28,69),80)),((68,81),86))),(((((((((((((((((2,17),75),85),(10,(((13,48),25),89))),((((5,29),((18,57),(50,78))),((38,49),52)),((45,55),(59,90)))),(53,54)),(((4,39),(51,87)),((((15,70),41),22),40))),((((3,33),(12,19)),66),((31,42),(71,73)))),76),(((11,32),(60,79)),(16,72))),((((6,77),83),(21,58)),67)),(7,14)),82),36),(9,(34,56))),(20,64)),74)),(((8,26),(27,88)),(62,84))),37),61),(30,65)),46);
 105: 1 -6094.946289 -6442.238269 (0,((((((((1,43),23),(((((24,63),(44,47)),35),((28,69),80)),((68,81),86))),((((((((((((((((((((2,75),17),85),((10,89),(13,(25,48)))),((45,55),(59,90))),(((5,29),(((18,57),78),50)),((38,49),52))),(53,54)),(51,87)),((4,39),((((15,70),41),22),40))),((31,42),(71,73))),76),(((11,32),(60,79)),(16,72))),82),(7,14)),((((6,77),83),(21,58)),67)),(((3,33),(12,19)),66)),36),(9,(34,56))),(20,64)),74)),37),(((8,26),(27,88)),(62,84))),61),(30,65)),46);
 106: 6 -6316.530762 -6449.031229 (0,((((((((1,43),(((((24,63),(44,47)),35),((28,69),80)),((68,81),86))),23),(((((((((((((((((((2,75),17),85),((10,89),((13,48),25))),(((((5,29),(18,50)),(57,78)),(38,(49,52))),((45,55),(59,90)))),(53,54)),(51,87)),((4,39),(((15,70),41),(22,40)))),((31,42),(71,73))),76),(((11,32),(60,79)),(16,72))),82),(7,14)),((((6,77),83),(21,58)),67)),(((3,33),(12,19)),66)),36),(9,(34,56))),(20,64)),74)),(((8,26),(27,88)),(62,84))),37),61),(30,65)),46);
 107: 1 -6849.741211 -6445.169715 (0,((((((((1,43),(((((24,63),(44,47)),35),((28,69),80)),((68,81),86))),23),((((((((((((((((((2,75),17),85),(10,((13,(25,48)),89))),((45,55),(59,90))),(((5,(((18,50),57),78)),29),((38,49),52))),(53,54)),(51,87)),((4,39),(((15,70),41),(22,40)))),76),(((11,32),(60,79)),(16,72))),(36,82)),((((3,33),(12,19)),66),((7,14),((31,42),(71,73))))),(((6,77),83),(21,58))),67),(9,(34,56))),(20,64)),74)),(((8,26),(27,88)),(62,84))),37),61),(30,65)),46);
 108: 2 -6415.625 -6440.786336 (0,((((((((1,43),23),(((((24,63),(44,47)),35),((28,69),80)),((68,81),86))),((((((((((((((((((2,17),75),85),(10,((13,(25,48)),89))),((45,55),(59,90))),(((5,29),((18,50),(57,78))),((38,49),52))),(53,54)),(51,87)),((4,39),((((15,41),70),40),22))),((((3,33),(12,19)),66),((31,42),(71,73)))),76),(((11,32),(60,79)),(16,72))),((((6,77),83),(21,58)),67)),(36,82)),(7,14)),(9,(34,56))),(20,64)),74)),(((8,26),(27,88)),(62,84))),37),61),(30,65)),46);
 109: 3 -6659.946289 -6452.221737 (0,((((((((1,43),(((((24,63),(44,47)),35),((28,69),80)),((68,81),86))),23),(((((((((((((((((2,17),75),85),(((10,89),(25,48)),13)),((((5,(18,((50,57),78))),29),(38,(49,52))),((45,55),(59,90)))),(53,54)),(51,87)),((4,39),(((15,41),70),(22,40)))),((((3,33),(12,19)),66),((31,42),(71,73)))),(7,14)),(36,82)),((((11,32),(60,79)),(16,72)),76)),(((6,77),83),(21,58))),67),(9,(34,56))),(20,64)),74)),(((8,26),(27,88)),(62,84))),37),61),(30,65)),46);
 110: 1 -6308.125977 -6451.928849 (0,((((((((1,43),(((((24,63),(44,47)),35),((28,69),80)),((68,81),86))),23),((((((((((((((((2,(17,75)),85),((10,(13,(25,48))),89)),((45,55),(59,90))),(((5,29),((18,57),(50,78))),((38,49),52))),(53,54)),(51,87)),((4,39),(((15,(41,70)),22),40))),76),(((11,32),(60,79)),(16,72))),((((3,33),(12,19)),66),((((7,14),82),36),((31,42),(71,73))))),(((6,77),83),(21,58))),67),(9,(34,56))),(20,64)),74)),(((8,26),(27,88)),(62,84))),37),61),(30,65)),46);
 111: 2 -6810.395508 -6449.751763 (0,((((((((1,43),(((((24,63),(44,47)),35),((28,69),80)),((68,81),86))),23),(((((((((((((((((((2,(17,75)),85),(10,((13,(25,48)),89))),((((5,29),(((18,57),78),50)),(38,(49,52))),((45,55),(59,90)))),(53,54)),(51,87)),((4,39),((((15,41),70),22),40))),((((3,33),(12,19)),66),((31,42),(71,73)))),76),(7,14)),(36,82)),(16,72)),(11,32)),(60,79)),(((6,77),83),(21,58))),67),(9,(34,56))),(20,64)),74)),(((8,26),(27,88)),(62,84))),37),61),(30,65)),46);
 112: 1 -5789.174805 -6460.020837 (0,(((((((1,43),(((((24,63),(44,47)),35),((28,69),80)),((68,81),86))),23),((((((((((((((((((2,(17,75)),85),((10,(13,(25,48))),89)),((45,55),(59,90))),(((5,(((18,57),78),50)),29),((38,52),49))),(53,54)),(51,87)),((4,39),((((15,41),70),40),22))),76),(16,72)),((11,32),(60,79))),(((((3,33),(12,19)),66),((31,42),(71,73))),(7,14))),82),((((6,77),83),(21,58)),67)),36),(9,(34,56))),74),(20,64))),((((8,26),(27,88)),(62,84)),37)),61),(30,65)),46);
 113: 1 -6521.876953 -6446.456313 (0,((((((((1,43),(((((24,63),(44,47)),35),((28,69),80)),((68,81),86))),23),((((((((((((((((((((2,75),17),85),((10,((13,48),25)),89)),((45,55),(59,90))),(((5,(((18,78),50),57)),29),(38,(49,52)))),(53,54)),(51,87)),((4,39),(((15,70),41),(22,40)))),((31,42),(71,73))),76),(((11,32),(60,79)),(16,72))),82),(7,14)),(((6,77),83),((21,58),67))),(((3,33),(12,19)),66)),36),(9,(34,56))),(20,64)),74)),(((8,26),(27,88)),(62,84))),37),61),(30,65)),46);
 114: 4 -6616.865723 -6441.281203 (0,((((((((1,43),(((((24,63),(44,47)),35),((28,69),80)),((68,81),86))),23),((((((((((((((((((((2,17),75),85),(10,(((13,48),25),89))),((45,55),(59,90))),(((5,29),((18,57),(50,78))),((38,52),49))),(53,54)),(51,87)),((4,39),((15,(41,70)),(22,40)))),76),((((3,33),(12,19)),66),((31,42),(71,73)))),(((11,32),(60,79)),(16,72))),82),(7,14)),36),(((6,77),83),(21,58))),67),(9,(34,56))),(20,64)),74)),(((8,26),(27,88)),(62,84))),37),61),(30,65)),46);
 115: 1 -6085.754883 -6452.73703 (0,((((((((1,43),23),(((((24,63),(44,47)),35),((28,69),80)),((68,81),86))),((((((((((((2,75),17),85),((10,89),(13,(25,48)))),(((5,((((18,78),57),50),29)),((38,49),52)),((45,55),(59,90)))),(53,54)),(((4,((((15,70),41),40),22)),39),(51,87))),(((((3,33),(12,19)),66),((31,42),(71,73))),(((((6,77),83),(21,58)),67),(((((11,32),(60,79)),(16,72)),76),(36,82))))),(7,14)),(9,(34,56))),(20,64)),74)),37),(((8,26),(27,88)),(62,84))),61),(30,65)),46);
 116: 2 -6474.196777 -6454.228104 (0,(((((((1,43),(((((24,63),(44,47)),35),((28,69),80)),((68,81),86))),23),((((((((((((((((2,75),17),85),((10,89),((13,48),25))),((((5,29),(((18,78),57),50)),((38,49),52)),((45,55),(59,90)))),(53,54)),(51,87)),((4,39),((((15,70),41),22),40))),((((3,33),(12,19)),66),((31,42),(71,73)))),(7,14)),(((11,32),(16,72)),((60,79),(76,82)))),((((6,77),83),(21,58)),67)),36),(9,(34,56))),(20,64)),74)),((((8,26),(27,88)),(62,84)),37)),61),(30,65)),46);
 117: 4 -6756.32666 -6444.286796 (0,((((((((1,43),(((((24,63),(44,47)),35),((28,69),80)),((68,81),86))),23),((((((((((((((((((2,17),75),85),((13,(25,48)),89)),10),((((5,29),((18,50),(57,78))),((38,49),52)),((45,55),(59,90)))),((4,39),((15,(41,70)),(22,40)))),(51,87)),(53,54)),((((3,33),(12,19)),66),((31,42),(71,73)))),76),(((11,32),(60,79)),(16,72))),((7,14),(36,82))),(((6,77),83),(21,58))),67),(9,(34,56))),(20,64)),74)),(((8,26),(27,88)),(62,84))),37),61),(30,65)),46);
 118: 3 -6697.59375 -6451.993342 (0,((((((((1,43),(((((24,63),(44,47)),35),((28,69),80)),((68,81),86))),23),((((((((((((((((((((2,17),75),85),(((10,89),(25,48)),13)),((45,55),(59,90))),(((5,29),(((18,78),57),50)),((38,49),52))),(53,54)),(51,87)),((4,39),((((15,41),70),22),40))),((31,42),(71,73))),76),(((11,32),(60,79)),(16,72))),82),(7,14)),((((6,77),83),(21,58)),67)),(((3,33),(12,19)),66)),36),(9,(34,56))),(20,64)),74)),(((8,26),(27,88)),(62,84))),37),61),(30,65)),46);
 119: 14 -6422.945312 -6437.820599 (0,((((((((1,43),(((((24,63),(44,47)),35),((28,69),80)),((68,81),86))),23),(((((((((((((((((2,75),17),85),((10,89),(13,(25,48)))),((((5,29),(18,((50,57),78))),((38,49),52)),((45,55),(59,90)))),(53,54)),(51,87)),((4,39),(((15,41),70),(22,40)))),((31,42),(71,73))),76),(((11,32),(60,79)),(16,72))),(((((3,33),(12,19)),66),(7,14)),(36,82))),(((6,77),83),(21,58))),67),(9,(34,56))),(20,64)),74)),(((8,26),(27,88)),(62,84))),37),61),(30,65)),46);
 120: 8 -6470.776367 -6447.167583 (0,((((((((1,43),(((((24,63),(44,47)),35),((28,69),80)),((68,81),86))),23),(((((((((((((((((2,(17,75)),85),(10,((13,(25,48)),89))),((((5,29),(((18,57),78),50)),(38,(49,52))),((45,55),(59,90)))),(53,54)),(51,87)),((4,39),((((15,41),70),22),40))),(((((3,33),(12,19)),66),((31,42),(71,73))),76)),((7,14),(36,82))),(16,72)),(11,32)),(60,79)),(((6,77),83),(21,58))),67),(9,(34,56))),(20,64)),74)),(((8,26),(27,88)),(62,84))),37),61),(30,65)),46);
 121: 3 -6297.345703 -6442.348637 (0,((((((((1,43),(((((24,63),(44,47)),35),((28,69),80)),((68,81),86))),23),(((((((((((((((((2,17),75),85),((10,((13,48),25)),89)),((((5,(((18,50),78),57)),29),((38,52),49)),((45,55),(59,90)))),(53,54)),(51,87)),((4,39),(((15,41),70),(22,40)))),((((3,33),(12,19)),66),((31,42),(71,73)))),(7,14)),(36,82)),((((11,32),(60,79)),76),(16,72))),(((6,77),83),(21,58))),67),(9,(34,56))),(20,64)),74)),(((8,26),(27,88)),(62,84))),37),61),(30,65)),46);
 122: 2 -6518.673828 -6441.871235 (0,((((((((1,43),(((((24,63),(44,47)),35),((28,69),80)),((68,81),86))),23),((((((((((((((((((2,75),17),85),(10,((13,(25,48)),89))),((45,55),(59,90))),(((5,(((18,50),57),78)),29),((38,49),52))),(53,54)),(51,87)),((4,39),(((15,70),41),(22,40)))),76),(((11,32),(60,79)),(16,72))),(36,82)),(((((3,33),(12,19)),66),((31,42),(71,73))),(7,14))),((6,77),((21,58),83))),67),(9,(34,56))),(20,64)),74)),(((8,26),(27,88)),(62,84))),37),61),(30,65)),46);
 123: 2 -6341.586426 -6442.180366 (0,((((((((1,43),(((((24,63),(44,47)),35),((28,69),80)),((68,81),86))),23),((((((((((((((((2,(17,75)),85),((10,((13,48),25)),89)),((((5,29),(((18,50),57),78)),(38,(49,52))),((45,55),(59,90)))),(53,54)),(51,87)),((4,39),((((15,41),70),40),22))),((((3,33),(12,19)),66),((31,42),(71,73)))),76),((((11,32),(60,79)),(16,72)),(36,82))),(7,14)),(((6,77),83),(21,58))),67),(9,(34,56))),(20,64)),74)),(((8,26),(27,88)),(62,84))),37),61),(30,65)),46);
 124: 2 -6599.146484 -6456.19201 (0,((((((((1,43),(((((24,63),(44,47)),35),((28,69),80)),((68,81),86))),23),((((((((((((2,75),17),85),((10,89),(13,(25,48)))),((45,55),(59,90))),((((4,39),(((15,41),70),(22,40))),(51,87)),((((5,(((18,50),78),57)),29),(38,(49,52))),(53,54)))),((((3,33),(12,19)),66),((31,42),(71,73)))),(((((6,77),83),(21,58)),67),(((((11,32),(60,79)),(16,72)),76),(36,82)))),(7,14)),(9,(34,56))),(20,64)),74)),(((8,26),(27,88)),(62,84))),37),61),(30,65)),46);
 125: 1 -5894.387695 -6442.535264 (0,((((((((1,43),23),(((((24,63),(44,47)),35),((28,69),80)),((68,81),86))),((((((((((((((((((((2,75),17),85),((10,89),(13,(25,48)))),((45,55),(59,90))),(((5,29),(((18,57),78),50)),((38,49),52))),(53,54)),(51,87)),((4,((((15,70),41),22),40)),39)),((31,42),(71,73))),76),(((11,32),(60,79)),(16,72))),82),(7,14)),((((6,77),83),(21,58)),67)),(((3,33),(12,19)),66)),36),(9,(34,56))),(20,64)),74)),(((8,26),(27,88)),(62,84))),37),61),(30,65)),46);
 126: 1 -6675.528809 -6441.198225 (0,((((((((1,43),((((24,63),(44,47)),((28,69),80)),(35,((68,81),86)))),23),(((((((((((((((((2,17),75),85),((10,(13,(25,48))),89)),(((5,(((18,(50,57)),78),29)),(38,(49,52))),((45,55),(59,90)))),(53,54)),(51,87)),((4,39),(((15,(41,70)),22),40))),((31,42),(71,73))),76),(((11,32),(60,79)),(16,72))),(((((3,33),(12,19)),66),(7,14)),(36,82))),(((6,77),83),(21,58))),67),(9,(34,56))),(20,64)),74)),(((8,26),(27,88)),(62,84))),37),61),(30,65)),46);
 127: 1 -5998.161133 -6439.973876 (0,((((((((1,43),(((((24,63),(44,47)),35),((28,69),80)),((68,81),86))),23),(((((((((((((((((((2,75),17),85),((10,89),((13,48),25))),((((5,(((18,50),57),78)),29),((38,49),52)),((45,55),(59,90)))),(53,54)),(51,87)),((4,39),((((15,41),70),40),22))),((31,42),(71,73))),76),(((11,32),(60,79)),(16,72))),82),(7,14)),(((6,77),((21,58),83)),67)),(((3,33),(12,19)),66)),36),(9,(34,56))),(20,64)),74)),(((8,26),(27,88)),(62,84))),37),61),(30,65)),46);
 128: 1 -6367.311523 -6445.07586 (0,((((((((1,43),(((((24,63),(44,47)),35),((28,69),80)),((68,81),86))),23),(((((((((((((((((((2,17),75),85),((10,(13,(25,48))),89)),(53,54)),(((5,((((18,50),78),57),29)),((38,52),49)),((45,55),(59,90)))),(51,87)),((4,39),((((15,41),70),22),40))),((31,42),(71,73))),76),(((11,32),(60,79)),(16,72))),82),(7,14)),((((6,77),83),(21,58)),67)),(((3,33),(12,19)),66)),36),(9,(34,56))),(20,64)),74)),(((8,26),(27,88)),(62,84))),37),61),(30,65)),46);
 129: 1 -6579.05957 -6445.129087 (0,((((((((1,43),(((((24,63),(44,47)),35),((28,69),80)),((68,81),86))),23),((((((((((((((((((((2,75),17),85),((10,((13,48),25)),89)),((45,55),(59,90))),(((5,(((18,78),50),57)),29),(38,(49,52)))),(53,54)),(51,87)),((4,39),(((15,70),41),(22,40)))),((31,42),(71,73))),76),(((11,32),(60,79)),(16,72))),82),(7,14)),((((6,77),83),67),(21,58))),(((3,33),(12,19)),66)),36),(9,(34,56))),(20,64)),74)),(((8,26),(27,88)),(62,84))),37),61),(30,65)),46);
 130: 2 -6129.991211 -6440.343271 (0,((((((((1,43),(((((24,63),(44,47)),35),((28,69),80)),((68,81),86))),23),((((((((((((((((((2,17),75),85),((10,((13,48),25)),89)),((((5,29),((18,50),(57,78))),((38,49),52)),((45,55),(59,90)))),(53,54)),(51,87)),((4,((15,(41,70)),(22,40))),39)),((31,42),(71,73))),76),(((11,32),(60,79)),(16,72))),(((((6,77),83),(21,58)),67),82)),(7,14)),(((3,33),(12,19)),66)),36),(9,(34,56))),(20,64)),74)),(((8,26),(27,88)),(62,84))),37),61),(30,65)),46);
 131: 1 -6516.459961 -6453.583882 (0,((((((((1,43),(((((24,63),(44,47)),35),((28,69),80)),((68,81),86))),23),(((((((((((((((((2,17),75),85),((10,89),((13,48),25))),((((5,29),(((18,50),57),78)),(38,(49,52))),((45,55),(59,90)))),(53,54)),((4,39),((((15,41),70),22),40))),(51,87)),((((3,33),(12,19)),66),((31,42),(71,73)))),76),(((11,32),(60,79)),(16,72))),((7,14),(36,82))),67),((6,77),83)),21),58),(((9,(34,56)),74),(20,64)))),37),(((8,26),(27,88)),(62,84))),61),(30,65)),46);
 132: 2 -6506.152832 -6439.375873 (0,(((((((((1,43),(((((24,63),(44,47)),35),((28,69),80)),((68,81),86))),23),74),(((((((((((((((((((2,75),17),85),((10,((13,48),25)),89)),((45,55),(59,90))),(((5,(((18,78),50),57)),29),(38,(49,52)))),(53,54)),(51,87)),((4,39),(((15,70),41),(22,40)))),((31,42),(71,73))),76),(((11,32),(60,79)),(16,72))),82),(7,14)),((((6,77),83),(21,58)),67)),(((3,33),(12,19)),66)),36),(9,(34,56))),(20,64))),(((8,26),(27,88)),(62,84))),37),61),(30,65)),46);
 133: 1 -6680.853516 -6447.447348 (0,((((((((1,43),(((((24,63),(44,47)),35),((28,69),80)),((68,81),86))),23),((((((((((((((((((2,17),75),85),((10,89),((13,48),25))),((45,55),(59,90))),((5,((18,((50,78),57)),29)),(38,(49,52)))),(53,54)),(51,87)),((4,39),(((15,41),70),(22,40)))),76),(((11,32),(60,79)),(16,72))),((7,14),(36,82))),((((3,33),(12,19)),((31,42),(71,73))),66)),(((6,77),83),(21,58))),67),(9,(34,56))),(20,64)),74)),(((8,26),(27,88)),(62,84))),37),61),(30,65)),46);
 134: 1 -6483.760254 -6449.044366 (0,((((((((1,43),23),(((((24,63),(44,47)),35),((28,69),80)),((68,81),86))),(((((((((((((((((2,17),75),85),(10,(((13,48),25),89))),((((5,29),((18,57),(50,78))),((38,49),52)),((45,55),(59,90)))),(53,54)),(((4,39),((((15,70),41),22),40)),(51,87))),((((3,33),(12,19)),66),((31,42),(71,73)))),76),(((11,32),(60,79)),(16,72))),((((6,77),83),(21,58)),67)),(7,14)),82),36),(9,(34,56))),(20,64)),74)),37),(((8,26),(27,88)),(62,84))),61),(30,65)),46);
 135: 1 -6315.822754 -6452.190055 (0,((((((((1,43),(((((24,63),(44,47)),35),((28,69),80)),((68,81),86))),23),((((((((((((((((2,75),17),85),((10,89),((13,48),25))),((((5,29),(((18,78),57),50)),((38,49),52)),((45,55),(59,90)))),(53,54)),(51,87)),((4,39),((((15,70),41),22),40))),((((3,33),(12,19)),66),((31,42),(71,73)))),(7,14)),(((11,32),(16,72)),((60,79),(76,82)))),((((6,77),83),67),(21,58))),36),(9,(34,56))),(20,64)),74)),(((8,26),(27,88)),(62,84))),37),61),(30,65)),46);
 136: 1 -6364.150391 -6457.008908 (0,(((((((1,43),23),(((((24,63),(44,47)),35),((28,69),80)),((68,81),86))),(((((((((((((((2,17),75),85),(10,(((13,48),25),89))),(((5,((((18,50),78),57),29)),((38,52),49)),((45,55),(59,90)))),(53,54)),(((4,39),((((15,41),70),22),40)),(51,87))),((((3,33),(12,19)),66),((31,42),(71,73)))),(7,14)),(((((11,32),(60,79)),(16,72)),76),82)),((((6,77),83),67),(21,58))),36),(9,(34,56))),(20,64)),74)),((((8,26),(27,88)),(62,84)),37)),61),(30,65)),46);
 137: 1 -7012.595703 -6452.541003 (0,((((((((1,43),23),(((24,63),(44,47)),((((28,69),80),((68,81),86)),35))),((((((((((((((((((2,17),75),85),(10,(((13,48),25),89))),((45,55),(59,90))),(((5,29),((18,50),(57,78))),(38,(49,52)))),(53,54)),(51,87)),(((4,39),(22,40)),((15,41),70))),((((3,33),(12,19)),66),((31,42),(71,73)))),76),(((11,32),(60,79)),(16,72))),((7,14),(36,82))),(((6,77),83),(21,58))),67),(9,(34,56))),(20,64)),74)),(((8,26),(27,88)),(62,84))),37),61),(30,65)),46);
 138: 2 -6269.805664 -6439.620987 (0,((((((((1,43),(((((24,63),(44,47)),35),((28,69),80)),((68,81),86))),23),(((((((((((((((((((2,75),17),85),((10,89),((13,48),25))),((((5,(((18,50),57),78)),29),((38,49),52)),((45,55),(59,90)))),(53,54)),(51,87)),((4,39),((((15,41),70),40),22))),((31,42),(71,73))),76),(((11,32),(60,79)),(16,72))),82),(7,14)),((((6,77),83),(21,58)),67)),(((3,33),(12,19)),66)),36),(9,(34,56))),(20,64)),74)),37),(((8,26),(27,88)),(62,84))),61),(30,65)),46);
 139: 1 -6865.31543 -6459.227839 (0,(((((((1,43),(((((24,63),(44,47)),35),((28,69),80)),((68,81),86))),((((((((((((((((((((2,17),75),85),((10,(13,(25,48))),89)),((45,55),(59,90))),(((5,29),((18,50),(57,78))),(38,(49,52)))),(53,54)),(51,87)),((4,39),((15,(41,70)),(22,40)))),((31,42),(71,73))),76),(((11,32),(60,79)),(16,72))),82),(7,14)),(((6,77),((21,58),83)),67)),(((3,33),(12,19)),66)),36),((9,(34,56)),74)),(20,64)),23)),(((8,26),(27,88)),(62,84))),37),61),(30,65)),46);
 140: 1 -6676.155273 -6440.737001 (0,((((((((1,43),23),(((((24,63),(44,47)),35),((28,69),80)),((68,81),86))),(((((((((((((((((2,(17,75)),85),(10,(((13,48),25),89))),((45,55),(59,90))),(((5,29),(((18,50),78),57)),((38,49),52))),(53,54)),(51,87)),((4,39),((15,(41,70)),(22,40)))),((((3,33),(12,19)),66),((31,42),(71,73)))),76),(((11,32),(60,79)),(16,72))),((7,14),(36,82))),(((6,77),83),(21,58))),67),(9,(34,56))),(20,64)),74)),37),(((8,26),(27,88)),(62,84))),61),(30,65)),46);
 141: 1 -6185.576172 -6444.5785 (0,((((((((1,43),23),(((((24,63),(44,47)),((28,69),80)),35),((68,81),86))),((((((((((((((2,17),75),85),((10,((13,48),25)),89)),((((5,29),((18,78),(50,57))),(38,(49,52))),((45,55),(59,90)))),(53,54)),(51,87)),((4,39),(((15,41),70),(22,40)))),((((3,33),(12,19)),66),((31,42),(71,73)))),(((((6,77),83),(21,58)),67),(((((11,32),(60,79)),(16,72)),76),(36,82)))),(7,14)),(9,(34,56))),(20,64)),74)),(((8,26),(27,88)),(62,84))),37),61),(30,65)),46);
 142: 1 -6869.745605 -6444.353272 (0,(((((((((1,43),((((24,63),(44,47)),35),(((28,69),80),((68,81),86)))),23),((((((((((((((((2,17),75),85),((10,89),(13,(25,48)))),((((5,29),((18,50),(57,78))),(38,(49,52))),((45,55),(59,90)))),(53,54)),(51,87)),((4,39),(((15,41),70),(22,40)))),((((3,33),(12,19)),66),((31,42),(71,73)))),76),(((11,32),(60,79)),(16,72))),((7,14),(36,82))),(((6,77),83),(21,58))),67),(9,(34,56))),74)),(20,64)),(((8,26),(27,88)),(62,84))),37),61),(30,65)),46);
 143: 1 -6531.432129 -6447.714941 (0,(((((((((1,43),23),(((((24,63),(44,47)),35),((28,69),80)),((68,81),86))),((((((((((((((2,17),75),85),(10,(((13,48),25),89))),(((5,((((18,50),57),78),29)),((38,49),52)),((45,55),(59,90)))),(53,54)),(51,87)),((4,39),((((15,41),70),22),40))),((((3,33),(12,19)),66),((31,42),(71,73)))),76),(((11,32),(60,79)),(16,72))),((7,14),(36,82))),(((6,77),83),(21,58))),67)),(((9,(34,56)),74),(20,64))),37),(((8,26),(27,88)),(62,84))),61),(30,65)),46);
 144: 1 -6566.219238 -6457.534474 (0,((((((((1,43),(((((24,63),(44,47)),35),((28,69),80)),((68,81),86))),23),(((((((((((((((((2,75),17),85),((10,89),((13,48),25))),(((5,((((18,50),57),78),29)),((38,49),52)),((45,55),(59,90)))),(53,54)),(51,87)),(((4,((15,41),70)),(22,40)),39)),((31,42),(71,73))),(((3,33),(12,19)),66)),(7,14)),(((((11,32),(60,79)),(16,72)),76),82)),36),((((6,77),83),(21,58)),67)),(20,64)),(9,(34,56))),74)),(((8,26),(27,88)),(62,84))),37),61),(30,65)),46);
 145: 1 -6483.484375 -6441.278903 (0,((((((((1,43),23),(((((24,63),(44,47)),35),((28,69),80)),((68,81),86))),(((((((((((((((((2,(17,75)),85),((10,89),(13,(25,48)))),(((5,((((18,57),78),50),29)),(38,(49,52))),((45,55),(59,90)))),(53,54)),(51,87)),((4,39),(((15,41),70),(22,40)))),((((3,33),(12,19)),66),((31,42),(71,73)))),76),(((11,32),(60,79)),(16,72))),((((6,77),83),(21,58)),67)),(7,14)),82),36),(9,(34,56))),(20,64)),74)),(((8,26),(27,88)),(62,84))),37),61),(30,65)),46);
 146: 1 -6337.659668 -6442.755542 (0,((((((((1,43),(((((24,63),(44,47)),35),((28,69),80)),((68,81),86))),23),(((((((((((((((2,17),75),85),(10,((13,(25,48)),89))),((((5,((18,50),(57,78))),29),(38,(49,52))),((45,55),(59,90)))),(53,54)),(((4,39),((((15,41),70),40),22)),(51,87))),((((3,33),(12,19)),66),((31,42),(71,73)))),(7,14)),(((((11,32),(60,79)),(16,72)),76),(36,82))),(((6,77),83),(21,58))),67),(9,(34,56))),(20,64)),74)),(((8,26),(27,88)),(62,84))),37),61),(30,65)),46);
 147: 2 -6839.093262 -6453.774872 (0,((((((((1,43),(((((24,63),(44,47)),35),((28,69),80)),((68,81),86))),23),((((((((((((((((2,(17,75)),85),((10,89),(13,(25,48)))),((((5,(((18,50),78),57)),29),(38,(49,52))),((45,55),(59,90)))),(53,54)),(51,87)),((4,39),((((15,41),70),40),22))),((((3,33),(12,19)),66),((31,42),(71,73)))),76),(((11,32),(60,79)),(16,72))),((7,14),(36,82))),(((6,77),83),(21,58))),67),(9,(34,56))),(20,64)),74)),37),61),(((8,26),(27,88)),(62,84))),(30,65)),46);
 148: 2 -6733.371094 -6441.380244 (0,(((((((((1,43),(((((24,63),(44,47)),35),((28,69),80)),((68,81),86))),23),(((((((((((((((((2,17),75),85),((10,(13,(25,48))),89)),((((5,((18,50),(57,78))),29),(38,(49,52))),((45,55),(59,90)))),(53,54)),(51,87)),((4,(((15,70),41),(22,40))),39)),((31,42),(71,73))),76),(((11,32),(60,79)),(16,72))),82),(((((3,33),(12,19)),66),36),((((6,77),83),(21,58)),67))),(7,14)),(9,(34,56))),(20,64)),74)),((8,26),(27,88))),(62,84)),37),61),(30,65)),46);
 149: 1 -6839.331055 -6443.695867 (0,((((((((1,43),(((((24,63),(44,47)),35),((28,69),80)),((68,81),86))),23),((((((((((((((((((2,75),17),85),((10,89),((13,48),25))),((5,((((18,50),78),57),29)),(38,(49,52)))),((45,55),(59,90))),((4,39),((((15,41),70),40),22))),(51,87)),(53,54)),((((3,33),(12,19)),66),((31,42),(71,73)))),76),(((11,32),(60,79)),(16,72))),((7,14),(36,82))),(((6,77),83),(21,58))),67),(9,(34,56))),(20,64)),74)),(((8,26),(27,88)),(62,84))),37),61),(30,65)),46);
 150: 1 -6277.595703 -6445.129087 (0,((((((((1,43),(((((24,63),(44,47)),35),((28,69),80)),((68,81),86))),23),((((((((((((((((((((2,75),17),85),((10,((13,48),25)),89)),((45,55),(59,90))),(((5,(((18,78),50),57)),29),(38,(49,52)))),(53,54)),(51,87)),((4,39),(((15,70),41),(22,40)))),((31,42),(71,73))),76),(((11,32),(60,79)),(16,72))),82),(7,14)),((((6,77),83),67),(21,58))),(((3,33),(12,19)),66)),36),(9,(34,56))),(20,64)),74)),(((8,26),(27,88)),(62,84))),37),61),(30,65)),46);
 151: 2 -6319.68457 -6451.995616 (0,((((((((1,43),(((((24,63),(44,47)),35),((28,69),80)),((68,81),86))),23),((((((((((((((((((((2,17),75),85),(((10,89),(25,48)),13)),((45,55),(59,90))),(((5,29),(((18,78),57),50)),((38,52),49))),(53,54)),(51,87)),((4,39),(((15,41),70),(22,40)))),((31,42),(71,73))),76),(((11,32),(60,79)),(16,72))),82),(7,14)),((((6,77),83),(21,58)),67)),(((3,33),(12,19)),66)),36),(9,(34,56))),(20,64)),74)),(((8,26),(27,88)),(62,84))),37),61),(30,65)),46);
 152: 1 -6440.874512 -6438.44358 (0,((((((((1,43),(((((24,63),(44,47)),((28,69),80)),35),((68,81),86))),23),((((((((((((((((((2,17),75),85),(10,(((13,48),25),89))),((45,55),(59,90))),(((5,(((18,50),78),57)),29),(38,(49,52)))),(53,54)),(51,87)),((4,39),(((15,41),70),(22,40)))),((((3,33),(12,19)),66),((31,42),(71,73)))),76),(((11,32),(60,79)),(16,72))),((7,14),(36,82))),(((6,77),83),(21,58))),67),(9,(34,56))),(20,64)),74)),(((8,26),(27,88)),(62,84))),37),61),(30,65)),46);
 153: 2 -6602.314453 -6444.298691 (0,((((((((1,43),(((((24,63),(44,47)),35),((28,69),80)),((68,81),86))),23),(((((((((((((((((2,75),17),85),(10,(((13,48),25),89))),((((5,29),((18,(50,57)),78)),((38,49),52)),((45,55),(59,90)))),(53,54)),(51,87)),((4,((((15,70),41),22),40)),39)),((((3,33),(12,19)),66),((31,42),(71,73)))),(7,14)),(36,82)),((((11,32),(60,79)),(16,72)),76)),(((6,77),83),(21,58))),67),(9,(34,56))),74),(20,64))),(((8,26),(27,88)),(62,84))),37),61),(30,65)),46);
 154: 5 -6208.174805 -6450.554738 (0,(((((((((1,43),((68,81),86)),((((24,63),(44,47)),35),((28,69),80))),23),((((((((((((((((2,75),17),85),((10,(13,(25,48))),89)),(((5,((((18,50),57),78),29)),((38,52),49)),((45,55),(59,90)))),(53,54)),(51,87)),((4,39),(((15,70),41),(22,40)))),((((3,33),(12,19)),66),((31,42),(71,73)))),76),(((11,32),(60,79)),(16,72))),((7,14),(36,82))),(((6,77),83),(21,58))),67),(20,64)),((9,(34,56)),74))),(((8,26),(27,88)),(62,84))),37),61),(30,65)),46);
 155: 1 -7384.606445 -6445.913616 (0,((((((((1,43),(((((24,63),(44,47)),35),((28,69),80)),((68,81),86))),23),(((((((((((((((((2,17),75),85),((10,(13,(25,48))),89)),((((5,29),((18,50),(57,78))),(38,(49,52))),((45,55),(59,90)))),(53,54)),(51,87)),((4,39),(((15,(41,70)),40),22))),((((3,33),(12,19)),66),((31,42),(71,73)))),(7,14)),(((((11,32),(60,79)),(16,72)),76),82)),36),(((6,77),83),(21,58))),67),(9,(34,56))),74),(20,64))),(((8,26),(27,88)),(62,84))),37),61),(30,65)),46);
 156: 2 -6400.097168 -6446.684068 (0,((((((((1,43),(((((24,63),(44,47)),((28,69),80)),35),((68,81),86))),23),(((((((((((((((((2,17),75),85),((10,(13,(25,48))),89)),((5,((((18,(50,57)),78),29),(38,(49,52)))),((45,55),(59,90)))),(53,54)),(51,87)),((4,39),(((15,(41,70)),22),40))),((31,42),(71,73))),76),(((11,32),(60,79)),(16,72))),(((((3,33),(12,19)),66),(7,14)),(36,82))),(((6,77),83),(21,58))),67),(9,(34,56))),(20,64)),74)),(((8,26),(27,88)),(62,84))),37),61),(30,65)),46);
 157: 1 -6587.218262 -6443.709017 (0,(((((((1,43),23),(((((24,63),(44,47)),35),((28,69),80)),((68,81),86))),((((((((((((((((((((2,75),17),85),((10,89),(13,(25,48)))),((45,55),(59,90))),(((5,29),(((18,57),78),50)),((38,49),52))),(53,54)),(51,87)),((4,39),((((15,70),41),22),40))),((31,42),(71,73))),76),(((11,32),(60,79)),(16,72))),82),(7,14)),((((6,77),83),(21,58)),67)),(((3,33),(12,19)),66)),36),(9,(34,56))),(20,64)),74)),((((8,26),(27,88)),(62,84)),37)),61),(30,65)),46);
 158: 1 -6443.201172 -6456.704385 (0,((((((((1,43),(((((24,63),(44,47)),35),((28,69),80)),((68,81),86))),23),(((((((((((((((2,75),17),85),(((10,89),(25,48)),13)),((((5,29),((18,50),(57,78))),(38,(49,52))),((45,55),(59,90)))),(53,54)),(51,87)),((4,39),(((15,70),41),(22,40)))),((((3,33),(12,19)),66),((31,42),(71,73)))),76),(((11,32),(60,79)),(16,72))),((7,14),(36,82))),(((6,77),83),(21,58))),67),(((9,(34,56)),74),(20,64)))),(((8,26),(27,88)),(62,84))),37),61),(30,65)),46);
 159: 1 -6399.124023 -6441.721904 (0,((((((((1,43),(((((24,63),(44,47)),((28,69),80)),35),((68,81),86))),23),((((((((((((((((((2,17),75),85),((10,(13,(25,48))),89)),((45,55),(59,90))),((5,(((18,(50,57)),78),29)),(38,(49,52)))),(53,54)),(51,87)),((4,39),(((15,(41,70)),22),40))),((31,42),(71,73))),76),(((11,32),(60,79)),(16,72))),(((((3,33),(12,19)),66),(7,14)),(36,82))),(((6,77),83),(21,58))),67),(9,(34,56))),(20,64)),74)),(((8,26),(27,88)),(62,84))),37),61),(30,65)),46);
 160: 1 -6587.049805 -6439.973876 (0,((((((((1,43),(((((24,63),(44,47)),35),((28,69),80)),((68,81),86))),23),(((((((((((((((((((2,75),17),85),((10,89),((13,48),25))),((((5,(((18,50),57),78)),29),((38,49),52)),((45,55),(59,90)))),(53,54)),(51,87)),((4,39),((((15,41),70),40),22))),((31,42),(71,73))),76),(((11,32),(60,79)),(16,72))),82),(7,14)),(((6,77),((21,58),83)),67)),(((3,33),(12,19)),66)),36),(9,(34,56))),(20,64)),74)),(((8,26),(27,88)),(62,84))),37),61),(30,65)),46);
 161: 1 -6660.112305 -6456.750728 (0,((((((((1,43),(((((24,63),(44,47)),35),((28,69),80)),((68,81),86))),23),(((((((((((((((((2,75),17),85),((10,89),(13,(25,48)))),((((5,29),(((18,57),50),78)),((38,49),52)),((45,55),(59,90)))),(53,54)),(51,87)),((4,39),((((15,41),70),22),40))),((((11,32),(60,79)),(16,72)),76)),((((3,33),(12,19)),66),(((31,42),(71,73)),36))),(7,14)),82),(((6,77),83),(21,58))),67),(9,(34,56))),(20,64)),74)),37),(((8,26),(27,88)),(62,84))),61),(30,65)),46);
 162: 3 -6107.723633 -6454.071148 (0,((((((((1,43),(((((24,63),(44,47)),35),((28,69),80)),((68,81),86))),23),((((((((((((((2,17),75),85),((10,((13,48),25)),89)),(45,55)),(59,90)),(((5,29),((18,50),(57,78))),((38,52),49))),((((4,39),((((15,70),41),22),40)),(51,87)),(53,54))),((((3,33),(12,19)),66),((31,42),(71,73)))),(((((6,77),83),(21,58)),67),(((((11,32),(60,79)),(16,72)),76),(36,82)))),(7,14)),(9,(34,56))),(20,64)),74)),(((8,26),(27,88)),(62,84))),37),61),(30,65)),46);
 163: 2 -6146.334961 -6443.342362 (0,((((((((1,43),(((((24,63),(44,47)),35),((28,69),80)),((68,81),86))),23),((((((((((((((((((2,17),75),85),((10,((13,48),25)),89)),((((5,(((18,50),78),57)),29),((38,52),49)),((45,55),(59,90)))),(53,54)),(51,87)),((4,39),(((15,41),70),(22,40)))),((((3,33),(12,19)),66),((31,42),(71,73)))),(7,14)),(36,82)),((((11,32),(60,79)),(16,72)),76)),(21,58)),((6,77),83)),67),(9,(34,56))),(20,64)),74)),(((8,26),(27,88)),(62,84))),37),61),(30,65)),46);
 164: 3 -6390.03125 -6444.253942 (0,((((((((1,43),(((((24,63),(44,47)),35),((28,69),80)),((68,81),86))),23),(((((((((((((((((2,75),85),17),((10,89),((13,48),25))),((((5,29),(18,((50,57),78))),((38,49),52)),((45,55),(59,90)))),(53,54)),(51,87)),((4,39),(((15,41),70),(22,40)))),((31,42),(71,73))),76),(((11,32),(60,79)),(16,72))),(((((3,33),(12,19)),66),(7,14)),(36,82))),(((6,77),83),(21,58))),67),(9,(34,56))),(20,64)),74)),(((8,26),(27,88)),(62,84))),37),61),(30,65)),46);
 165: 1 -6281.8125 -6451.706652 (0,((((((((1,43),23),(((((24,63),(44,47)),35),((28,69),80)),((68,81),86))),((((((((((((((((((2,75),17),85),(10,(((13,25),48),89))),((45,55),(59,90))),(((5,(((18,57),50),78)),29),((38,52),49))),(53,54)),((4,39),(((15,70),41),(22,40)))),(51,87)),76),(((11,32),(60,79)),(16,72))),(36,82)),(((((3,33),(12,19)),66),((31,42),(71,73))),(7,14))),67),((6,77),((21,58),83))),(9,(34,56))),(20,64)),74)),37),(((8,26),(27,88)),(62,84))),61),(30,65)),46);
 166: 1 -6482.183594 -6441.442072 (0,((((((((1,43),(((((24,63),(44,47)),35),((28,69),80)),((68,81),86))),23),(((((((((((((((((((2,17),75),85),((10,89),((13,48),25))),((((5,29),(((18,50),57),78)),(38,(49,52))),((45,55),(59,90)))),(53,54)),(51,87)),((4,((((15,41),70),22),40)),39)),((((3,33),(12,19)),66),((31,42),(71,73)))),76),(((11,32),(60,79)),(16,72))),((7,14),(36,82))),67),((6,77),83)),21),58),(20,64)),(9,(34,56))),74)),(((8,26),(27,88)),(62,84))),37),61),(30,65)),46);
 167: 1 -6811.519531 -6464.144609 (0,((((((((1,43),23),(((((24,63),(44,47)),35),((28,69),80)),((68,81),86))),(((((((((((((((2,17),75),85),((10,89),((13,48),25))),(((5,((((18,57),78),50),29)),((38,49),52)),((45,55),(59,90)))),(53,54)),(((4,((((15,41),70),22),40)),39),(51,87))),((((3,33),(12,19)),66),((31,42),(71,73)))),(7,14)),(((((11,32),(60,79)),(16,72)),76),82)),((((6,77),67),83),(21,58))),36),(9,(34,56))),74),(20,64))),37),(((8,26),(27,88)),(62,84))),61),(30,65)),46);
 168: 2 -6269.355469 -6465.095618 (0,(((((((((1,43),(((((24,63),(44,47)),35),((28,69),80)),((68,81),86))),23),(((((((((((((((((((2,17),75),85),((10,89),((13,48),25))),((45,55),(59,90))),(((5,((18,50),(57,78))),29),(38,(49,52)))),(53,54)),(51,87)),((4,39),((((15,41),70),40),22))),((((3,33),(12,19)),66),((31,42),(71,73)))),76),72),16),((11,32),(60,79))),(36,82)),(7,14)),((((6,77),83),(21,58)),67)),(9,(34,56))),74)),(20,64)),(((8,26),(27,88)),(62,84))),37),61),(30,65)),46);
 169: 1 -5799.88623 -6455.602567 (0,((((((((1,43),(((((24,63),(44,47)),35),((28,69),80)),((68,81),86))),23),((((((((((((((((((2,75),17),85),((10,89),((13,48),25))),((45,55),(59,90))),(((5,29),((18,50),(57,78))),(38,(49,52)))),(53,54)),(((4,39),(((15,70),41),(22,40))),(51,87))),((31,42),(71,73))),((((11,32),(60,79)),(16,72)),76)),82),(7,14)),((((6,77),83),(21,58)),67)),(((3,33),(12,19)),66)),36),(20,64)),(9,(34,56))),74)),(((8,26),(27,88)),(62,84))),37),61),(30,65)),46);
 170: 4 -6709.131836 -6464.856102 (0,((((((((((1,43),23),((28,69),80)),(((24,63),(44,47)),35)),((68,81),86)),((((((((((((((2,(17,75)),85),((10,((13,48),25)),89)),((((5,(((18,57),78),50)),29),((38,49),52)),((45,55),(59,90)))),(53,54)),(((4,((((15,41),70),22),40)),39),(51,87))),((((3,33),(12,19)),66),((31,42),(71,73)))),(7,14)),(((((11,32),(60,79)),(16,72)),76),82)),((((6,77),83),(21,58)),67)),36),(9,(34,56))),(20,64)),74)),37),(((8,26),(27,88)),(62,84))),61),(30,65)),46);
 171: 1 -6100.709961 -6445.153669 (0,((((((((1,43),(((((24,63),(44,47)),35),((28,69),80)),((68,81),86))),23),((((((((((((((((((((2,17),75),85),((10,(13,(25,48))),89)),((45,55),(59,90))),(((5,29),((18,50),(57,78))),(38,(49,52)))),(53,54)),(51,87)),((4,39),((15,(41,70)),(22,40)))),((31,42),(71,73))),76),(((11,32),(60,79)),(16,72))),82),(7,14)),(((6,77),((21,58),83)),67)),(((3,33),(12,19)),66)),36),(9,(34,56))),74),(20,64))),(((8,26),(27,88)),(62,84))),37),61),(30,65)),46);
 172: 1 -6731.404785 -6446.128593 (0,((((((((1,43),(((((24,63),(44,47)),35),((28,69),80)),((68,81),86))),23),(((((((((((((((((2,17),75),85),((10,89),((13,48),25))),((45,55),(59,90))),(((5,29),(((18,57),50),78)),(38,(49,52)))),(53,54)),(51,87)),((4,39),(((15,70),41),(22,40)))),((((11,32),(60,79)),(16,72)),76)),82),(((((3,33),(12,19)),66),((31,42),(71,73))),(7,14))),((((6,77),83),(21,58)),67)),36),(9,(34,56))),(20,64)),74)),(((8,26),(27,88)),(62,84))),37),61),(30,65)),46);
 173: 1 -6821.828613 -6439.576944 (0,((((((((1,43),(((((24,63),(44,47)),35),((28,69),80)),((68,81),86))),23),((((((((((((((((((2,17),75),85),((10,(13,(25,48))),89)),((((5,29),(((18,50),78),57)),((38,52),49)),((45,55),(59,90)))),(53,54)),(51,87)),((4,39),((((15,41),70),40),22))),((31,42),(71,73))),76),(((11,32),(60,79)),(16,72))),(((((6,77),83),(21,58)),67),82)),36),(((3,33),(12,19)),66)),(7,14)),(9,(34,56))),(20,64)),74)),(((8,26),(27,88)),(62,84))),37),61),(30,65)),46);
 174: 1 -6436.417969 -6442.965366 (0,(((((((1,43),(((((24,63),(44,47)),35),((28,69),80)),((68,81),86))),23),(((((((((((((((((2,17),75),85),((10,(13,(25,48))),89)),((((5,((18,50),(57,78))),29),(38,(49,52))),((45,55),(59,90)))),(53,54)),(51,87)),((4,(((15,70),41),(22,40))),39)),((31,42),(71,73))),76),(((11,32),(60,79)),(16,72))),82),(((((3,33),(12,19)),66),36),((((6,77),83),(21,58)),67))),(7,14)),(9,(34,56))),(20,64)),74)),((((8,26),(27,88)),(62,84)),37)),61),(30,65)),46);
 175: 13 -6242.564453 -6443.762964 (0,((((((((1,43),(((((24,63),(44,47)),35),((28,69),80)),((68,81),86))),23),(((((((((((((((((((2,75),17),85),((10,89),((13,48),25))),((45,55),(59,90))),(((5,((18,(57,78)),50)),29),(38,(49,52)))),(53,54)),(51,87)),((4,39),((((15,41),70),22),40))),((((11,32),(60,79)),(16,72)),76)),((((3,33),(12,19)),66),((31,42),(71,73)))),(7,14)),36),82),(((6,77),83),(21,58))),67),(9,(34,56))),(20,64)),74)),(((8,26),(27,88)),(62,84))),37),61),(30,65)),46);
 176: 1 -6095.842773 -6443.969658 (0,((((((((1,43),(((((24,63),(44,47)),35),((28,69),80)),((68,81),86))),23),(((((((((((((((((2,17),75),85),((10,(13,(25,48))),89)),(((5,(((18,50),(57,78)),29)),(38,(49,52))),((45,55),(59,90)))),(53,54)),(51,87)),((4,39),(((15,41),70),(22,40)))),(((((3,33),(12,19)),66),((31,42),(71,73))),76)),(36,82)),(7,14)),(((11,32),(60,79)),(16,72))),(((6,77),83),(21,58))),67),(9,(34,56))),(20,64)),74)),(((8,26),(27,88)),(62,84))),37),61),(30,65)),46);
 177: 1 -6683.805664 -6442.124334 (0,((((((((1,43),23),(((((24,63),(44,47)),35),((28,69),80)),((68,81),86))),((((((((((((((((((2,75),17),85),((10,89),(13,(25,48)))),(((5,((((18,50),57),78),29)),(38,(49,52))),((45,55),(59,90)))),(53,54)),(51,87)),((4,39),((((15,41),70),40),22))),((31,42),(71,73))),76),(((11,32),(60,79)),(16,72))),(((((6,77),83),(21,58)),67),82)),(7,14)),(((3,33),(12,19)),66)),36),(9,(34,56))),(20,64)),74)),(((8,26),(27,88)),(62,84))),37),61),(30,65)),46);
 178: 4 -6123.448242 -6441.198572 (0,((((((((1,43),(((((24,63),(44,47)),35),((28,69),80)),((68,81),86))),23),((((((((((((((((((2,17),75),((10,((13,48),25)),89)),85),((((5,29),((18,50),(57,78))),((38,52),49)),((45,55),(59,90)))),(53,54)),(51,87)),((4,39),((15,(41,70)),(22,40)))),((31,42),(71,73))),76),(((11,32),(60,79)),(16,72))),(((((6,77),83),(21,58)),67),82)),(7,14)),(((3,33),(12,19)),66)),36),(9,(34,56))),(20,64)),74)),(((8,26),(27,88)),(62,84))),37),61),(30,65)),46);
 179: 1 -6823.341309 -6444.434413 (0,((((((((1,43),((((24,63),(44,47)),(((28,69),80),((68,81),86))),35)),23),((((((((((((((((((2,17),75),85),(10,((13,(25,48)),89))),((45,55),(59,90))),(((5,29),((18,50),(57,78))),((38,49),52))),(53,54)),(51,87)),((4,((((15,41),70),40),22)),39)),((((3,33),(12,19)),66),((31,42),(71,73)))),76),(((11,32),(60,79)),(16,72))),((((6,77),83),(21,58)),67)),(36,82)),(7,14)),(9,(34,56))),(20,64)),74)),(((8,26),(27,88)),(62,84))),37),61),(30,65)),46);
 180: 2 -6651.03125 -6452.190055 (0,((((((((1,43),(((((24,63),(44,47)),35),((28,69),80)),((68,81),86))),23),((((((((((((((((2,75),17),85),((10,89),((13,48),25))),((((5,29),(((18,78),57),50)),((38,49),52)),((45,55),(59,90)))),(53,54)),(51,87)),((4,39),((((15,70),41),22),40))),((((3,33),(12,19)),66),((31,42),(71,73)))),(7,14)),(((11,32),(16,72)),((60,79),(76,82)))),((((6,77),83),67),(21,58))),36),(9,(34,56))),(20,64)),74)),(((8,26),(27,88)),(62,84))),37),61),(30,65)),46);
 181: 1 -6614.021484 -6445.135959 (0,((((((((1,43),((((24,63),(44,47)),((28,69),80)),(35,((68,81),86)))),23),(((((((((((((((((((2,17),75),85),(10,(((13,48),25),89))),((45,55),(59,90))),(((5,(((18,50),78),57)),29),(38,(49,52)))),(53,54)),(51,87)),((4,39),(((15,41),70),(22,40)))),((((3,33),(12,19)),66),((31,42),(71,73)))),76),(((11,32),(60,79)),(16,72))),((7,14),(36,82))),((6,77),83)),(21,58)),67),(9,(34,56))),(20,64)),74)),(((8,26),(27,88)),(62,84))),37),61),(30,65)),46);
 182: 1 -6120.38916 -6444.342819 (0,((((((((1,43),(((((24,63),(44,47)),35),((28,69),80)),((68,81),86))),23),((((((((((((((2,(17,75)),85),((10,89),(13,(25,48)))),(((5,(((18,50),(57,78)),29)),((38,52),49)),((45,55),(59,90)))),(53,54)),(51,87)),((4,39),(((15,70),41),(22,40)))),((((3,33),(12,19)),66),((31,42),(71,73)))),76),(((11,32),(60,79)),(16,72))),(((((6,77),83),67),(21,58)),((7,14),(36,82)))),(20,64)),(9,(34,56))),74)),(((8,26),(27,88)),(62,84))),37),61),(30,65)),46);
 183: 2 -6281.869141 -6438.857711 (0,(((((((((1,43),(((((24,63),(44,47)),35),((28,69),80)),((68,81),86))),23),74),((((((((((((((((((2,17),75),85),((10,(13,(25,48))),89)),(((5,((((18,50),78),57),29)),((38,52),49)),((45,55),(59,90)))),(53,54)),(51,87)),((4,39),((((15,41),70),22),40))),((31,42),(71,73))),76),(((11,32),(60,79)),(16,72))),82),(7,14)),((((6,77),83),(21,58)),67)),(((3,33),(12,19)),66)),36),(9,(34,56))),(20,64))),(((8,26),(27,88)),(62,84))),37),61),(30,65)),46);
 184: 1 -6715.884766 -6454.166093 (0,((((((((1,43),23),((((24,63),(44,47)),35),(((28,69),80),((68,81),86)))),((((((((((((((((2,(17,75)),85),(((10,89),(25,48)),13)),((((5,(((18,50),57),78)),29),((38,49),52)),((45,55),(59,90)))),(53,54)),(51,87)),((4,39),(((15,41),70),(22,40)))),((((3,33),(12,19)),66),((31,42),(71,73)))),76),(((11,32),(60,79)),(16,72))),((7,14),(36,82))),(((6,77),83),(21,58))),67),(9,(34,56))),(20,64)),74)),(((8,26),(27,88)),(62,84))),37),61),(30,65)),46);
 185: 2 -6431.901855 -6446.73414 (0,((((((((1,43),(((((24,63),(44,47)),35),((28,69),80)),((68,81),86))),23),(((((((((((((((((((2,17),75),85),((10,(13,(25,48))),89)),((((5,((((18,50),78),57),29)),((38,52),49)),(45,55)),(59,90))),(53,54)),(51,87)),((4,39),((((15,41),70),22),40))),((31,42),(71,73))),76),(((11,32),(60,79)),(16,72))),82),(7,14)),((((6,77),83),(21,58)),67)),(((3,33),(12,19)),66)),36),(9,(34,56))),(20,64)),74)),(((8,26),(27,88)),(62,84))),37),61),(30,65)),46);
 186: 2 -6180.716797 -6449.625756 (0,((((((((1,43),(((((24,63),(44,47)),35),((28,69),80)),((68,81),86))),23),((((((((((((((((((2,17),75),85),((10,89),((13,48),25))),((45,55),(59,90))),(((5,(((18,57),50),78)),29),(38,(49,52)))),(53,54)),((4,39),((15,(41,70)),(22,40)))),(51,87)),76),(((11,32),(60,79)),(16,72))),(36,82)),(((((3,33),(12,19)),66),((31,42),(71,73))),(7,14))),(((6,77),83),(21,58))),67),(9,(34,56))),(20,64)),74)),((8,26),((27,88),(62,84)))),37),61),(30,65)),46);
 187: 4 -6598.388672 -6443.302993 (0,((((((((1,43),((((24,63),(44,47)),((28,69),80)),(35,((68,81),86)))),23),(((((((((((((((((2,17),75),85),((10,((13,48),25)),89)),(((5,(((18,50),78),57)),(29,(38,(49,52)))),((45,55),(59,90)))),(53,54)),(51,87)),((4,39),(((15,41),70),(22,40)))),((((3,33),(12,19)),66),((31,42),(71,73)))),76),(((11,32),(60,79)),(16,72))),((7,14),(36,82))),(((6,77),83),(21,58))),67),(9,(34,56))),(20,64)),74)),(((8,26),(27,88)),(62,84))),37),61),(30,65)),46);
 188: 1 -6528.951172 -6447.724256 (0,(((((((((1,43),(((((24,63),(44,47)),35),((28,69),80)),((68,81),86))),23),((((((((((((((((2,17),75),85),((10,89),(13,(25,48)))),((((5,(18,((50,57),78))),29),(38,(49,52))),((45,55),(59,90)))),(53,54)),(51,87)),((4,(((15,41),70),(22,40))),39)),((((3,33),(12,19)),66),((31,42),(71,73)))),(7,14)),(36,82)),((((11,32),(60,79)),(16,72)),76)),(((6,77),83),(21,58))),67),((9,34),56)),74)),(20,64)),(((8,26),(27,88)),(62,84))),37),61),(30,65)),46);
 189: 1 -6348.405762 -6451.928849 (0,((((((((1,43),(((((24,63),(44,47)),35),((28,69),80)),((68,81),86))),23),((((((((((((((((2,(17,75)),85),((10,(13,(25,48))),89)),((45,55),(59,90))),(((5,29),((18,57),(50,78))),((38,49),52))),(53,54)),(51,87)),((4,39),(((15,(41,70)),22),40))),76),(((11,32),(60,79)),(16,72))),((((3,33),(12,19)),66),((((7,14),82),36),((31,42),(71,73))))),(((6,77),83),(21,58))),67),(9,(34,56))),(20,64)),74)),(((8,26),(27,88)),(62,84))),37),61),(30,65)),46);
 190: 1 -6734.965332 -6445.18239 (0,((((((((1,43),(((((24,63),(44,47)),35),((28,69),80)),((68,81),86))),23),(((((((((((((((((2,75),17),85),((10,((13,48),25)),89)),((((5,29),(((18,50),57),78)),(38,(49,52))),((45,55),(59,90)))),(53,54)),(51,87)),((4,(((15,41),70),(22,40))),39)),((((3,33),(12,19)),66),((31,42),(71,73)))),76),(((11,32),(60,79)),(16,72))),((7,14),(36,82))),(((6,77),83),(21,58))),67),(9,(34,56))),(20,64)),74)),(((8,26),(27,88)),(62,84))),37),(30,65)),61),46);
 191: 1 -6504.217773 -6442.572571 (0,((((((((1,43),(((((24,63),(44,47)),35),((28,69),80)),((68,81),86))),23),((((((((((((((((2,75),17),85),((10,89),((13,48),25))),(((5,((((18,50),78),57),29)),(38,(49,52))),((45,55),(59,90)))),((4,39),((((15,41),70),40),22))),(51,87)),(53,54)),((((3,33),(12,19)),66),((31,42),(71,73)))),76),(((11,32),(60,79)),(16,72))),((7,14),(36,82))),((((6,77),83),(21,58)),67)),(9,(34,56))),(20,64)),74)),(((8,26),(27,88)),(62,84))),37),61),(30,65)),46);
 192: 7 -5977.447266 -6451.579379 (0,((((((((1,43),(((((24,63),(44,47)),35),((28,69),80)),((68,81),86))),23),(((((((((((((((((((2,75),17),85),((10,((13,25),48)),89)),(((5,(((18,57),(50,78)),29)),(38,(49,52))),((45,55),(59,90)))),((4,39),(((15,70),41),(22,40)))),(51,87)),(53,54)),((((3,33),(12,19)),66),((31,42),(71,73)))),76),((7,14),(36,82))),(16,72)),(11,32)),(60,79)),(((6,77),83),(21,58))),67),(9,(34,56))),(20,64)),74)),(((8,26),(27,88)),(62,84))),37),61),(30,65)),46);
 193: 1 -5774.802734 -6456.935937 (0,((((((((1,43),23),(((((24,63),(44,47)),35),((28,69),80)),((68,81),86))),((((((((((((((((2,17),75),85),((10,((13,48),25)),89)),((45,55),(59,90))),(((5,((18,(57,78)),50)),29),((38,49),52))),(53,54)),(((4,(((15,41),70),(22,40))),39),(51,87))),((((3,33),(12,19)),66),((31,42),(71,73)))),(7,14)),(((((11,32),(60,79)),(16,72)),76),(36,82))),67),((6,77),((21,58),83))),(9,(34,56))),74),(20,64))),37),(((8,26),(27,88)),(62,84))),61),(30,65)),46);
 194: 2 -6551.421875 -6444.26144 (0,(((((((((1,43),(((((24,63),(44,47)),35),((28,69),80)),((68,81),86))),23),74),((((((((((((((((2,75),17),85),((10,89),((13,48),25))),(((5,((((18,50),78),57),29)),(38,(49,52))),((45,55),(59,90)))),((4,39),((((15,41),70),40),22))),(51,87)),(53,54)),((((3,33),(12,19)),66),((31,42),(71,73)))),76),(((11,32),(60,79)),(16,72))),((7,14),(36,82))),(((6,77),83),(21,58))),67),(9,(34,56))),(20,64))),(((8,26),(27,88)),(62,84))),37),61),(30,65)),46);
 195: 1 -6729.739746 -6449.377742 (0,((((((((1,43),(((((24,63),(44,47)),35),((28,69),80)),((68,81),86))),23),(((((((((((((((((((2,75),17),85),((10,89),((13,48),25))),((45,55),(59,90))),(((5,29),((18,50),(57,78))),(38,(49,52)))),(((4,39),(((15,70),41),(22,40))),(51,87))),(53,54)),((31,42),(71,73))),76),(((11,32),(60,79)),(16,72))),82),(7,14)),((((6,77),83),(21,58)),67)),(((3,33),(12,19)),66)),36),(20,64)),(9,(34,56))),74)),(((8,26),(27,88)),(62,84))),37),61),(30,65)),46);
 196: 1 -6356.247559 -6447.812281 (0,((((((((1,43),(((((24,63),(44,47)),35),((28,69),80)),((68,81),86))),23),((((((((((((((((((2,17),75),85),((10,89),((13,48),25))),((45,55),(59,90))),(((5,(((18,57),50),78)),29),(38,(49,52)))),((4,39),((15,(41,70)),(22,40)))),(53,54)),(51,87)),76),(((11,32),(60,79)),(16,72))),(36,82)),(((((3,33),(12,19)),66),((31,42),(71,73))),(7,14))),(((6,77),83),(21,58))),67),(9,(34,56))),(20,64)),74)),(((8,26),(27,88)),(62,84))),37),61),(30,65)),46);
 197: 1 -6235.286133 -6443.677732 (0,((((((((1,43),(((((24,63),(44,47)),35),((28,69),80)),((68,81),86))),23),(((((((((((((((((2,75),17),85),((10,89),((13,48),25))),(((5,((((18,50),78),57),29)),(38,(49,52))),((45,55),(59,90)))),((4,39),((((15,41),70),40),22))),(51,87)),(53,54)),((((3,33),(12,19)),66),((31,42),(71,73)))),76),(((11,32),(60,79)),(16,72))),((7,14),(36,82))),(((6,77),83),(21,58))),67),(20,64)),(9,(34,56))),74)),(((8,26),(27,88)),(62,84))),37),61),(30,65)),46);
 198: 1 -6190.072266 -6450.656552 (0,((((((((1,43),(((((24,63),(44,47)),35),((28,69),80)),((68,81),86))),23),((((((((((((((((((2,75),17),85),((10,89),((13,48),25))),((45,55),(59,90))),(((5,29),((18,50),(57,78))),(38,(49,52)))),(53,54)),(((4,39),(((15,70),41),(22,40))),(51,87))),((31,42),(71,73))),76),(((11,32),(60,79)),(16,72))),82),(7,14)),((((6,77),83),(21,58)),67)),(((3,33),(12,19)),66)),36),(20,64)),((9,(34,56)),74))),(((8,26),(27,88)),(62,84))),37),61),(30,65)),46);
 199: 1 -6639.365234 -6447.849076 (0,(((((((1,43),(((((24,63),(44,47)),35),((28,69),80)),((68,81),86))),((((((((((((((((((2,17),75),85),(10,(((13,48),25),89))),((((5,29),((18,50),(57,78))),((38,49),52)),((45,55),(59,90)))),(53,54)),(51,87)),((4,39),(((15,70),41),(22,40)))),((((3,33),(12,19)),66),((31,42),(71,73)))),76),(((11,32),(60,79)),(16,72))),((7,14),(36,82))),(((6,77),83),(21,58))),67),(9,(34,56))),(20,64)),74),23)),37),(((8,26),(27,88)),(62,84))),61),(30,65)),46);
 200: 1 -6475.189941 -6449.25938 (0,((((((((1,43),(((((24,63),(44,47)),35),((28,69),80)),((68,81),86))),23),((((((((((((((((((2,75),17),85),((10,89),((13,48),25))),((45,55),(59,90))),(((5,29),((18,78),(50,57))),(38,(49,52)))),(53,54)),(51,87)),((4,39),((((15,41),70),40),22))),((((3,33),(12,19)),66),((31,42),(71,73)))),76),(((11,32),(60,79)),(16,72))),((((6,77),83),(21,58)),67)),(36,82)),(7,14)),(9,(34,56))),74),(20,64))),((((8,26),88),27),(62,84))),37),61),(30,65)),46);
 201: 1 -6047.706055 -6447.812281 (0,((((((((1,43),(((((24,63),(44,47)),35),((28,69),80)),((68,81),86))),23),((((((((((((((((((2,17),75),85),((10,89),((13,48),25))),((45,55),(59,90))),(((5,(((18,57),50),78)),29),(38,(49,52)))),((4,39),((15,(41,70)),(22,40)))),(53,54)),(51,87)),76),(((11,32),(60,79)),(16,72))),(36,82)),(((((3,33),(12,19)),66),((31,42),(71,73))),(7,14))),(((6,77),83),(21,58))),67),(9,(34,56))),(20,64)),74)),(((8,26),(27,88)),(62,84))),37),61),(30,65)),46);
 202: 1 -6671.313477 -6448.333565 (0,(((((((((1,43),(((((24,63),(44,47)),35),((28,69),80)),((68,81),86))),23),((((((((((((((((2,17),75),85),((10,89),(13,(25,48)))),((((5,(18,((50,57),78))),29),(38,(49,52))),((45,55),(59,90)))),(53,54)),(51,87)),((4,39),(((15,41),70),(22,40)))),((((3,33),(12,19)),66),((31,42),(71,73)))),(7,14)),(36,82)),((((11,32),(60,79)),(16,72)),76)),(((6,77),83),(21,58))),67),((9,34),56)),74)),(20,64)),37),(((8,26),(27,88)),(62,84))),61),(30,65)),46);
 203: 1 -6397.524902 -6445.342697 (0,((((((((1,43),(((((24,63),(44,47)),35),((28,69),80)),((68,81),86))),23),((((((((((((((((2,75),17),85),(10,(((13,48),25),89))),((((5,29),((18,(50,57)),78)),((38,49),52)),((45,55),(59,90)))),(53,54)),(51,87)),((4,39),((((15,70),41),22),40))),((((3,33),(12,19)),66),((31,42),(71,73)))),(7,14)),(36,82)),((((11,32),(60,79)),(16,72)),76)),(((6,77),83),(21,58))),67),((9,(34,56)),74)),(20,64))),(((8,26),(27,88)),(62,84))),37),61),(30,65)),46);
 204: 1 -6597.712891 -6458.33412 (0,((((((((1,43),23),(((((24,63),(44,47)),35),((28,69),80)),((68,81),86))),(((((((((((((((2,17),75),85),((10,((13,48),25)),89)),((((5,((18,(57,78)),50)),29),((38,49),52)),((45,55),(59,90)))),(53,54)),(((4,(((15,41),70),(22,40))),39),(51,87))),((((3,33),(12,19)),66),((31,42),(71,73)))),(7,14)),((((((11,32),(60,79)),(16,72)),76),82),36)),67),((6,77),((21,58),83))),(9,(34,56))),74),(20,64))),37),(((8,26),(27,88)),(62,84))),61),(30,65)),46);
 205: 1 -6286.211914 -6440.53628 (0,((((((((1,43),((((24,63),(44,47)),((28,69),80)),(35,((68,81),86)))),23),((((((((((((((((((2,17),75),85),(10,(((13,48),25),89))),((45,55),(59,90))),(((5,(((18,50),78),57)),29),(38,(49,52)))),(53,54)),(51,87)),((4,39),(((15,41),70),(22,40)))),((((3,33),(12,19)),66),((31,42),(71,73)))),76),(((11,32),(60,79)),(16,72))),((7,14),(36,82))),(((6,77),83),(21,58))),67),(9,(34,56))),(20,64)),74)),37),(((8,26),(27,88)),(62,84))),61),(30,65)),46);
 206: 1 -6293.481934 -6441.198225 (0,((((((((1,43),((((24,63),(44,47)),((28,69),80)),(35,((68,81),86)))),23),(((((((((((((((((2,17),75),85),((10,(13,(25,48))),89)),(((5,(((18,(50,57)),78),29)),(38,(49,52))),((45,55),(59,90)))),(53,54)),(51,87)),((4,39),(((15,(41,70)),22),40))),((31,42),(71,73))),76),(((11,32),(60,79)),(16,72))),(((((3,33),(12,19)),66),(7,14)),(36,82))),(((6,77),83),(21,58))),67),(9,(34,56))),(20,64)),74)),(((8,26),(27,88)),(62,84))),37),61),(30,65)),46);
 207: 2 -6510.567383 -6449.201041 (0,((((((((1,43),(((((24,63),(44,47)),35),((28,69),80)),((68,81),86))),23),((((((((((((((((((2,75),17),85),(((10,89),(25,48)),13)),(((5,((((18,50),57),78),29)),(38,(49,52))),((45,55),(59,90)))),(53,54)),(51,87)),((4,39),(((15,41),70),(22,40)))),((31,42),(71,73))),76),(((11,32),(60,79)),(16,72))),(((((6,77),83),(21,58)),67),82)),(7,14)),(((3,33),(12,19)),66)),36),(9,(34,56))),(20,64)),74)),(((8,26),(27,88)),(62,84))),37),61),(30,65)),46);
 208: 3 -6315.466797 -6454.566757 (0,((((((((1,43),(((((24,63),(44,47)),35),((28,69),80)),((68,81),86))),23),(((((((((((((((((((2,17),75),85),((10,89),((13,48),25))),((((5,29),(18,((50,78),57))),((38,49),52)),((45,55),(59,90)))),((4,((((15,41),70),40),22)),39)),(51,87)),(53,54)),((((3,33),(12,19)),66),((31,42),(71,73)))),76),((7,14),(36,82))),(16,72)),(11,32)),(60,79)),(((6,77),83),(21,58))),67),(9,(34,56))),(20,64)),74)),(((8,26),(27,88)),(62,84))),37),61),(30,65)),46);
 209: 5 -6316.864746 -6443.04572 (0,((((((((1,43),(((((24,63),(44,47)),35),((28,69),80)),((68,81),86))),23),(((((((((((((((((2,75),17),85),(10,((13,(25,48)),89))),((45,55),(59,90))),(((5,29),(((18,57),78),50)),((38,49),52))),(53,54)),(51,87)),((4,39),((((15,41),70),22),40))),((((11,32),(60,79)),(16,72)),76)),(36,82)),(((((3,33),(12,19)),66),((31,42),(71,73))),(7,14))),(((6,77),83),(21,58))),67),(9,(34,56))),(20,64)),74)),(((8,26),(27,88)),(62,84))),37),61),(30,65)),46);
 210: 3 -6546.172363 -6446.069939 (0,((((((((1,43),(((((24,63),(44,47)),35),((28,69),80)),((68,81),86))),23),(((((((((((((((((2,17),75),85),((10,(13,(25,48))),89)),((((5,29),(38,(49,52))),((18,50),(57,78))),((45,55),(59,90)))),(53,54)),(51,87)),((4,39),((15,(41,70)),(22,40)))),((((3,33),(12,19)),66),((31,42),(71,73)))),(7,14)),(((((11,32),(60,79)),(16,72)),76),82)),36),(((6,77),83),(21,58))),67),(9,(34,56))),(20,64)),74)),(((8,26),(27,88)),(62,84))),37),61),(30,65)),46);
 211: 1 -6806.492188 -6454.206121 (0,((((((((1,43),23),(((((24,63),(44,47)),35),((28,69),80)),((68,81),86))),((((((((((((((((((2,17),75),85),((10,89),((13,48),25))),((((5,29),(((18,50),78),57)),((38,49),52)),((45,55),(59,90)))),(53,54)),(((4,39),(((15,70),41),(22,40))),(51,87))),((((3,33),(12,19)),66),((31,42),(71,73)))),76),((7,14),(36,82))),(16,72)),(11,32)),(60,79)),(((6,77),83),(21,58))),67),(9,(34,56))),(20,64)),74)),(((8,26),(27,88)),(62,84))),37),61),(30,65)),46);
 212: 7 -6310.876465 -6442.439094 (0,((((((((1,43),((((24,63),(44,47)),(((28,69),80),((68,81),86))),35)),23),((((((((((((((((((2,75),17),85),((10,89),((13,48),25))),((45,55),(59,90))),((5,((((18,50),57),78),29)),(38,(49,52)))),(53,54)),(51,87)),((4,39),(((15,70),41),(22,40)))),((((3,33),(12,19)),66),((31,42),(71,73)))),76),(((11,32),(60,79)),(16,72))),((((6,77),83),(21,58)),67)),(36,82)),(7,14)),(9,(34,56))),(20,64)),74)),(((8,26),(27,88)),(62,84))),37),61),(30,65)),46);
 213: 13 -6044.583496 -6437.549861 (0,((((((((1,43),(((((24,63),(44,47)),35),((28,69),80)),((68,81),86))),23),((((((((((((((((((2,75),17),85),((10,89),((13,48),25))),((45,55),(59,90))),((5,((((18,50),78),57),29)),(38,(49,52)))),(53,54)),(51,87)),((4,39),(((15,70),41),(22,40)))),((((3,33),(12,19)),66),((31,42),(71,73)))),76),(((11,32),(60,79)),(16,72))),((((6,77),83),(21,58)),67)),(36,82)),(7,14)),(9,(34,56))),(20,64)),74)),(((8,26),(27,88)),(62,84))),37),61),(30,65)),46);
 214: 5 -5856.40332 -6442.674217 (0,((((((((1,43),(((((24,63),(44,47)),35),((28,69),80)),((68,81),86))),23),(((((((((((((((((((2,17),75),85),((10,89),((13,48),25))),((45,55),(59,90))),(((5,29),(((18,57),50),78)),(38,(49,52)))),(53,54)),(51,87)),((4,39),((((15,41),70),22),40))),((((3,33),(12,19)),66),((31,42),(71,73)))),76),(((11,32),(60,79)),(16,72))),((((6,77),83),67),(21,58))),82),36),(7,14)),(9,(34,56))),(20,64)),74)),(((8,26),(27,88)),(62,84))),37),61),(30,65)),46);
 215: 5 -6665.224609 -6437.881673 (0,((((((((1,43),(((((24,63),(44,47)),35),((28,69),80)),((68,81),86))),23),(((((((((((((((((2,17),75),85),((10,((13,48),25)),89)),((((5,29),((18,50),(57,78))),(38,(49,52))),((45,55),(59,90)))),(53,54)),(51,87)),((4,39),((15,(41,70)),(22,40)))),((((3,33),(12,19)),66),((31,42),(71,73)))),76),(((11,32),(60,79)),(16,72))),((7,14),(36,82))),((6,77),((21,58),83))),67),(9,(34,56))),(20,64)),74)),(((8,26),(27,88)),(62,84))),37),61),(30,65)),46);
 216: 1 -6385.573242 -6449.155695 (0,((((((((1,43),(((((24,63),(44,47)),35),((28,69),80)),((68,81),86))),23),(((((((((((((((((2,17),75),85),((10,89),((13,48),25))),((((5,((18,57),(50,78))),29),((38,52),49)),((45,55),(59,90)))),(53,54)),(51,87)),((4,39),((15,(41,70)),(22,40)))),(((((3,33),(12,19)),66),((31,42),(71,73))),76)),((7,14),(36,82))),((11,32),(16,72))),(60,79)),(((6,77),83),(21,58))),67),(9,(34,56))),(20,64)),74)),(((8,26),(27,88)),(62,84))),37),61),(30,65)),46);
 217: 1 -6756.485352 -6442.535264 (0,((((((((1,43),23),(((((24,63),(44,47)),35),((28,69),80)),((68,81),86))),((((((((((((((((((((2,75),17),85),((10,89),(13,(25,48)))),((45,55),(59,90))),(((5,29),(((18,57),78),50)),((38,49),52))),(53,54)),(51,87)),((4,((((15,70),41),22),40)),39)),((31,42),(71,73))),76),(((11,32),(60,79)),(16,72))),82),(7,14)),((((6,77),83),(21,58)),67)),(((3,33),(12,19)),66)),36),(9,(34,56))),(20,64)),74)),(((8,26),(27,88)),(62,84))),37),61),(30,65)),46);
 218: 4 -6904.012207 -6441.267113 (0,((((((((1,43),(((((24,63),(44,47)),35),((28,69),80)),((68,81),86))),23),(((((((((((((((((((2,75),17),85),((10,89),((13,48),25))),((((5,(((18,50),57),78)),29),((38,49),52)),((45,55),(59,90)))),(53,54)),(51,87)),((4,39),((((15,41),70),40),22))),((31,42),(71,73))),76),(((11,32),(60,79)),(16,72))),82),(7,14)),((((6,77),83),(21,58)),67)),(((3,33),(12,19)),66)),36),(9,(34,56))),74),(20,64))),(((8,26),(27,88)),(62,84))),37),61),(30,65)),46);
 219: 1 -6418.102539 -6441.38262 (0,((((((((1,43),(((((24,63),(44,47)),35),((28,69),80)),((68,81),86))),23),(((((((((((((((((2,17),75),85),((10,(13,(25,48))),89)),((((5,((18,50),(57,78))),29),(38,(49,52))),((45,55),(59,90)))),(53,54)),(51,87)),((4,(((15,70),41),(22,40))),39)),((31,42),(71,73))),76),(((11,32),(60,79)),(16,72))),82),(((((3,33),(12,19)),66),36),((((6,77),83),(21,58)),67))),(7,14)),(9,(34,56))),(20,64)),74)),37),(((8,26),(27,88)),(62,84))),61),(30,65)),46);
 220: 1 -6484.967773 -6444.841775 (0,((((((((1,43),(((((24,63),(44,47)),35),((28,69),80)),((68,81),86))),23),(((((((((((((((((2,17),75),85),(10,((13,(25,48)),89))),((((5,29),((18,50),(57,78))),((38,49),52)),((45,55),(59,90)))),((4,((15,(41,70)),(22,40))),39)),(51,87)),(53,54)),((((3,33),(12,19)),66),((31,42),(71,73)))),76),(((11,32),(60,79)),(16,72))),((7,14),(36,82))),(((6,77),83),(21,58))),67),(9,(34,56))),(20,64)),74)),(((8,26),(27,88)),(62,84))),37),61),(30,65)),46);
 221: 1 -5955.387695 -6449.377742 (0,((((((((1,43),(((((24,63),(44,47)),35),((28,69),80)),((68,81),86))),23),(((((((((((((((((((2,75),17),85),((10,89),((13,48),25))),((45,55),(59,90))),(((5,29),((18,50),(57,78))),(38,(49,52)))),(((4,39),(((15,70),41),(22,40))),(51,87))),(53,54)),((31,42),(71,73))),76),(((11,32),(60,79)),(16,72))),82),(7,14)),((((6,77),83),(21,58)),67)),(((3,33),(12,19)),66)),36),(20,64)),(9,(34,56))),74)),(((8,26),(27,88)),(62,84))),37),61),(30,65)),46);
 222: 1 -6160.631348 -6444.298691 (0,((((((((1,43),(((((24,63),(44,47)),35),((28,69),80)),((68,81),86))),23),(((((((((((((((((2,75),17),85),(10,(((13,48),25),89))),((((5,29),((18,(50,57)),78)),((38,49),52)),((45,55),(59,90)))),(53,54)),(51,87)),((4,((((15,70),41),22),40)),39)),((((3,33),(12,19)),66),((31,42),(71,73)))),(7,14)),(36,82)),((((11,32),(60,79)),(16,72)),76)),(((6,77),83),(21,58))),67),(9,(34,56))),74),(20,64))),(((8,26),(27,88)),(62,84))),37),61),(30,65)),46);
 223: 1 -6609.666016 -6450.961968 (0,(((((((((1,43),35),(((24,63),(44,47)),(((28,69),80),((68,81),86)))),23),((((((((((((((((((2,17),75),85),(10,((13,(25,48)),89))),((45,55),(59,90))),(((5,29),((18,50),(57,78))),((38,49),52))),(53,54)),(51,87)),((4,39),((((15,41),70),40),22))),((((3,33),(12,19)),66),((31,42),(71,73)))),76),(((11,32),(60,79)),(16,72))),((((6,77),83),(21,58)),67)),(36,82)),(7,14)),(9,(34,56))),(20,64)),74)),(((8,26),(27,88)),(62,84))),37),61),(30,65)),46);
 224: 1 -5998.248047 -6454.702899 (0,((((((((1,43),(((((24,63),(44,47)),35),((28,69),80)),((68,81),86))),23),(((((((((((((((2,17),75),85),((10,89),(13,(25,48)))),((((5,(((18,50),78),57)),29),((38,49),52)),((45,55),(59,90)))),(53,54)),(((4,((((15,41),70),40),22)),39),(51,87))),((((3,33),(12,19)),66),((31,42),(71,73)))),(7,14)),((((11,32),(60,79)),(16,72)),76)),(((((6,77),83),(21,58)),67),82)),36),(9,(34,56))),74),(20,64))),37),(((8,26),(27,88)),(62,84))),61),(30,65)),46);
 225: 1 -6107.758789 -6446.709876 (0,((((((((1,43),(((((24,63),(44,47)),35),((28,69),80)),((68,81),86))),23),(((((((((((((((((2,17),75),85),((10,(13,(25,48))),89)),((((5,((18,50),(57,78))),29),(38,(49,52))),((45,55),(59,90)))),(53,54)),(51,87)),(((4,((15,70),41)),(22,40)),39)),((31,42),(71,73))),76),(((11,32),(60,79)),(16,72))),82),(((((3,33),(12,19)),66),36),((((6,77),83),(21,58)),67))),(7,14)),(9,(34,56))),(20,64)),74)),(((8,26),(27,88)),(62,84))),37),61),(30,65)),46);
 226: 1 -6594.853027 -6450.779862 (0,(((((((((1,43),(((24,63),(44,47)),(((28,69),80),((68,81),86)))),35),23),((((((((((((((((((2,17),75),85),(10,((13,(25,48)),89))),((45,55),(59,90))),(((5,29),((18,50),(57,78))),((38,49),52))),(53,54)),(51,87)),((4,39),((((15,41),70),40),22))),((((3,33),(12,19)),66),((31,42),(71,73)))),76),(((11,32),(60,79)),(16,72))),((((6,77),83),(21,58)),67)),(36,82)),(7,14)),(9,(34,56))),(20,64)),74)),(((8,26),(27,88)),(62,84))),37),61),(30,65)),46);
 227: 1 -5733.699219 -6462.860285 (0,((((((((1,43),(((((24,63),(44,47)),35),((28,69),80)),((68,81),86))),23),((((((((((((((((2,17),75),85),(10,((13,(25,48)),89))),((((5,29),((18,50),(57,78))),((45,55),(59,90))),((38,49),52))),((4,39),((15,(41,70)),(22,40)))),(51,87)),(53,54)),((((3,33),(12,19)),66),((31,42),(71,73)))),76),(((11,32),(60,79)),(16,72))),((7,14),(36,82))),(((6,77),83),(21,58))),67),(20,64)),((9,(34,56)),74))),(((8,26),(27,88)),(62,84))),37),61),(30,65)),46);
 228: 1 -6126.701172 -6460.353098 (0,((((((((1,43),23),(((((24,63),(44,47)),35),((28,69),80)),((68,81),86))),(((((((((((((((((2,17),75),85),(10,(((13,48),25),89))),((((5,29),((18,57),(50,78))),((38,49),52)),((45,55),(59,90)))),(53,54)),(((4,39),(51,87)),((((15,70),41),22),40))),((((3,33),(12,19)),66),((31,42),(71,73)))),76),(((11,32),(60,79)),(16,72))),((((6,77),83),(21,58)),67)),(7,14)),82),36),(9,(34,56))),(20,64)),74)),(((8,26),(27,88)),(62,84))),37),61),(30,65)),46);
 229: 2 -5727.262695 -6444.377044 (0,((((((((1,43),23),(((((24,63),(44,47)),35),((28,69),80)),((68,81),86))),((((((((((((((2,17),75),85),((10,((13,48),25)),89)),((((5,29),((18,78),(50,57))),(38,(49,52))),((45,55),(59,90)))),(53,54)),(51,87)),((4,39),(((15,41),70),(22,40)))),((((3,33),(12,19)),66),((31,42),(71,73)))),(((((6,77),83),(21,58)),67),(((((11,32),(60,79)),(16,72)),76),(36,82)))),(7,14)),(9,(34,56))),(20,64)),74)),37),(((8,26),(27,88)),(62,84))),61),(30,65)),46);
 230: 1 -5946.477051 -6441.198225 (0,((((((((1,43),((((24,63),(44,47)),((28,69),80)),(35,((68,81),86)))),23),(((((((((((((((((2,17),75),85),((10,(13,(25,48))),89)),(((5,(((18,(50,57)),78),29)),(38,(49,52))),((45,55),(59,90)))),(53,54)),(51,87)),((4,39),(((15,(41,70)),22),40))),((31,42),(71,73))),76),(((11,32),(60,79)),(16,72))),(((((3,33),(12,19)),66),(7,14)),(36,82))),(((6,77),83),(21,58))),67),(9,(34,56))),(20,64)),74)),(((8,26),(27,88)),(62,84))),37),61),(30,65)),46);
 231: 1 -6738.34668 -6440.761004 (0,((((((((1,43),((((24,63),(44,47)),((28,69),80)),(35,((68,81),86)))),23),((((((((((((((((((2,17),75),85),(10,(((13,48),25),89))),((45,55),(59,90))),(((5,(((18,50),78),57)),29),(38,(49,52)))),(53,54)),(51,87)),((4,39),(((15,41),70),(22,40)))),((((3,33),(12,19)),66),((31,42),(71,73)))),76),((7,14),(36,82))),(((11,32),(60,79)),(16,72))),(((6,77),83),(21,58))),67),(9,(34,56))),(20,64)),74)),(((8,26),(27,88)),(62,84))),37),61),(30,65)),46);
 232: 1 -5894.502441 -6451.347108 (0,((((((((1,43),23),((((24,63),(44,47)),35),(((28,69),80),((68,81),86)))),((((((((((((((((((((2,17),75),85),(10,((13,(25,48)),89))),((45,55),(59,90))),(((5,29),(18,(50,(57,78)))),((38,49),52))),(53,54)),(51,87)),((4,((((15,41),70),22),40)),39)),((31,42),(71,73))),76),(((11,32),(60,79)),(16,72))),82),((((6,77),83),(21,58)),67)),36),(((3,33),(12,19)),66)),(7,14)),(9,(34,56))),74),(20,64))),(((8,26),(27,88)),(62,84))),37),61),(30,65)),46);
 233: 2 -6712.954102 -6441.172684 (0,((((((((1,43),(((((24,63),(44,47)),35),((28,69),80)),((68,81),86))),23),((((((((((((((((2,75),17),85),((10,89),((13,48),25))),((((5,29),(((18,57),50),78)),((38,52),49)),((45,55),(59,90)))),(53,54)),(51,87)),((4,39),(((15,41),70),(22,40)))),((((3,33),(12,19)),66),((31,42),(71,73)))),(7,14)),(((((11,32),(60,79)),(16,72)),76),(36,82))),((6,77),((21,58),83))),67),(9,(34,56))),(20,64)),74)),(((8,26),(27,88)),(62,84))),37),61),(30,65)),46);
 234: 1 -6190.137695 -6452.930976 (0,((((((((1,43),(((((24,63),(44,47)),35),((28,69),80)),((68,81),86))),23),((((((((((((((((2,17),75),(((10,89),(13,(25,48))),85)),((45,55),(59,90))),(53,54)),(((5,((18,50),(57,78))),29),(38,(49,52)))),(51,87)),((4,39),(((15,41),70),(22,40)))),((((3,33),(12,19)),66),((31,42),(71,73)))),76),(((11,32),(60,79)),(16,72))),((7,14),(36,82))),(((6,77),83),(21,58))),67),(20,64)),((9,(34,56)),74))),(((8,26),(27,88)),(62,84))),37),61),(30,65)),46);
 235: 1 -6598.956543 -6447.653492 (0,((((((((1,43),23),(((((24,63),(44,47)),35),((28,69),80)),((68,81),86))),(((((((((((((((2,(17,75)),85),(10,(((13,48),25),89))),((((5,29),(((18,50),78),57)),((38,49),52)),((45,55),(59,90)))),((51,87),(53,54))),((4,39),((15,(41,70)),(22,40)))),((((3,33),(12,19)),66),((31,42),(71,73)))),76),(((11,32),(60,79)),(16,72))),((7,14),(36,82))),(((6,77),83),(21,58))),67),(9,(34,56))),(20,64)),74)),37),(((8,26),(27,88)),(62,84))),61),(30,65)),46);
 236: 2 -6797.149414 -6447.045268 (0,((((((((1,43),(((((24,63),(44,47)),35),((28,69),80)),((68,81),86))),23),(((((((((((((((((((2,(17,75)),85),((10,89),((13,48),25))),((45,55),(59,90))),(((5,(18,((50,78),57))),29),(38,(49,52)))),(53,54)),(51,87)),((4,(((15,70),41),(22,40))),39)),((((3,33),(12,19)),66),((31,42),(71,73)))),76),((7,14),(36,82))),(16,72)),(11,32)),(60,79)),(((6,77),83),(21,58))),67),(9,(34,56))),(20,64)),74)),(((8,26),(27,88)),(62,84))),37),61),(30,65)),46);
 237: 1 -6497.931641 -6441.871235 (0,((((((((1,43),(((((24,63),(44,47)),35),((28,69),80)),((68,81),86))),23),((((((((((((((((((2,75),17),85),(10,((13,(25,48)),89))),((45,55),(59,90))),(((5,(((18,50),57),78)),29),((38,49),52))),(53,54)),(51,87)),((4,39),(((15,70),41),(22,40)))),76),(((11,32),(60,79)),(16,72))),(36,82)),(((((3,33),(12,19)),66),((31,42),(71,73))),(7,14))),((6,77),((21,58),83))),67),(9,(34,56))),(20,64)),74)),(((8,26),(27,88)),(62,84))),37),61),(30,65)),46);
 238: 1 -6245.688477 -6441.198225 (0,((((((((1,43),((((24,63),(44,47)),((28,69),80)),(35,((68,81),86)))),23),(((((((((((((((((2,17),75),85),((10,(13,(25,48))),89)),(((5,(((18,(50,57)),78),29)),(38,(49,52))),((45,55),(59,90)))),(53,54)),(51,87)),((4,39),(((15,(41,70)),22),40))),((31,42),(71,73))),76),(((11,32),(60,79)),(16,72))),(((((3,33),(12,19)),66),(7,14)),(36,82))),(((6,77),83),(21,58))),67),(9,(34,56))),(20,64)),74)),(((8,26),(27,88)),(62,84))),37),61),(30,65)),46);
 239: 2 -6779.693848 -6453.003661 (0,(((((((((1,43),23),(((((24,63),(44,47)),35),((28,69),80)),((68,81),86))),(((((((((((((2,17),(75,85)),(10,(((13,48),25),89))),(((5,((((18,50),57),78),29)),((38,49),52)),((45,55),(59,90)))),(53,54)),(51,87)),((4,39),((((15,41),70),22),40))),((((3,33),(12,19)),66),((31,42),(71,73)))),76),(((11,32),(60,79)),(16,72))),((7,14),(36,82))),(((6,77),83),(21,58))),67)),(((9,(34,56)),74),(20,64))),(((8,26),(27,88)),(62,84))),37),61),(30,65)),46);
 240: 1 -6398.379395 -6449.752299 (0,((((((((1,43),23),(((((24,63),(44,47)),35),((28,69),80)),((68,81),86))),((((((((((((((((((((2,75),17),85),((10,89),(13,(25,48)))),((45,55),(59,90))),(((5,29),(((18,57),78),50)),((38,49),52))),(53,54)),(51,87)),(((4,39),(((15,70),41),22)),40)),((31,42),(71,73))),76),(((11,32),(60,79)),(16,72))),82),(7,14)),((((6,77),83),(21,58)),67)),(((3,33),(12,19)),66)),36),(9,(34,56))),(20,64)),74)),(((8,26),(27,88)),(62,84))),37),61),(30,65)),46);
 241: 1 -5956.61084 -6440.737001 (0,((((((((1,43),23),(((((24,63),(44,47)),35),((28,69),80)),((68,81),86))),(((((((((((((((((2,(17,75)),85),(10,(((13,48),25),89))),((45,55),(59,90))),(((5,29),(((18,50),78),57)),((38,49),52))),(53,54)),(51,87)),((4,39),((15,(41,70)),(22,40)))),((((3,33),(12,19)),66),((31,42),(71,73)))),76),(((11,32),(60,79)),(16,72))),((7,14),(36,82))),(((6,77),83),(21,58))),67),(9,(34,56))),(20,64)),74)),37),(((8,26),(27,88)),(62,84))),61),(30,65)),46);
 242: 3 -6393.664062 -6443.50116 (0,((((((((1,43),((((24,63),(44,47)),((28,69),80)),(35,((68,81),86)))),23),((((((((((((((((((2,17),75),85),(10,(((13,48),25),89))),((45,55),(59,90))),(((5,(((18,50),78),57)),29),(38,(49,52)))),(53,54)),(51,87)),((4,39),(((15,41),70),(22,40)))),((((3,33),(12,19)),66),((31,42),(71,73)))),76),(((11,32),(60,79)),(16,72))),((7,14),(36,82))),(((6,77),83),(21,58))),67),(9,(34,56))),(20,64)),74)),((8,(26,(27,88))),(62,84))),37),61),(30,65)),46);
 243: 1 -6722.236328 -6453.510158 (0,((((((((1,43),23),(((((24,63),(44,47)),35),((28,69),80)),((68,81),86))),((((((((((((((((((2,75),17),85),(10,(((13,48),25),89))),((45,55),(59,90))),((5,(((18,(57,78)),50),29)),((38,52),49))),(53,54)),((4,((((15,70),41),40),22)),39)),(51,87)),76),(((11,32),(60,79)),(16,72))),82),(((((3,33),(12,19)),66),((31,42),(71,73))),(7,14))),((((6,77),83),(21,58)),67)),36),(9,(34,56))),(20,64)),74)),37),(((8,26),(27,88)),(62,84))),61),(30,65)),46);
 244: 1 -6214.624023 -6441.198225 (0,((((((((1,43),((((24,63),(44,47)),((28,69),80)),(35,((68,81),86)))),23),(((((((((((((((((2,17),75),85),((10,(13,(25,48))),89)),(((5,(((18,(50,57)),78),29)),(38,(49,52))),((45,55),(59,90)))),(53,54)),(51,87)),((4,39),(((15,(41,70)),22),40))),((31,42),(71,73))),76),(((11,32),(60,79)),(16,72))),(((((3,33),(12,19)),66),(7,14)),(36,82))),(((6,77),83),(21,58))),67),(9,(34,56))),(20,64)),74)),(((8,26),(27,88)),(62,84))),37),61),(30,65)),46);
 245: 1 -6362.102539 -6441.871235 (0,((((((((1,43),(((((24,63),(44,47)),35),((28,69),80)),((68,81),86))),23),((((((((((((((((((2,75),17),85),(10,((13,(25,48)),89))),((45,55),(59,90))),(((5,(((18,50),57),78)),29),((38,49),52))),(53,54)),(51,87)),((4,39),(((15,70),41),(22,40)))),76),(((11,32),(60,79)),(16,72))),(36,82)),(((((3,33),(12,19)),66),((31,42),(71,73))),(7,14))),((6,77),((21,58),83))),67),(9,(34,56))),(20,64)),74)),(((8,26),(27,88)),(62,84))),37),61),(30,65)),46);
 246: 2 -6472.642578 -6442.615293 (0,((((((((1,43),(((((24,63),(44,47)),35),((28,69),80)),((68,81),86))),23),((((((((((((((((2,(17,75)),85),((10,(13,(25,48))),89)),((((5,29),(((18,50),78),57)),((38,49),52)),((45,55),(59,90)))),(53,54)),(51,87)),((4,39),((15,(41,70)),(22,40)))),((((3,33),(12,19)),66),((31,42),(71,73)))),76),(((11,32),(60,79)),(16,72))),((7,14),(36,82))),((6,77),((21,58),83))),67),(9,(34,56))),74),(20,64))),(((8,26),(27,88)),(62,84))),37),61),(30,65)),46);
 247: 1 -6302.195312 -6450.997642 (0,((((((((1,43),(((((24,63),(44,47)),35),((28,69),80)),((68,81),86))),23),(((((((((((((((((2,75),17),85),((10,89),((13,48),25))),((((5,29),(((18,78),57),50)),((38,49),52)),((45,55),(59,90)))),(53,54)),(51,87)),((4,39),((((15,70),41),22),40))),((31,42),(71,73))),(((3,33),(12,19)),66)),(7,14)),(((11,32),(16,72)),((60,79),(76,82)))),((((6,77),83),(21,58)),67)),36),(9,(34,56))),(20,64)),74)),(((8,26),(27,88)),(62,84))),37),61),(30,65)),46);
 248: 1 -6318.307129 -6451.925717 (0,((((((((1,43),(((((24,63),(44,47)),35),((28,69),80)),((68,81),86))),23),(((((((((((2,17),75),85),((10,((13,48),25)),89)),(((((4,39),((((15,70),41),22),40)),(51,87)),(53,54)),((((5,29),((18,50),(57,78))),((38,52),49)),((45,55),(59,90))))),((((3,33),(12,19)),66),((31,42),(71,73)))),(((((6,77),83),(21,58)),67),(((((11,32),(60,79)),(16,72)),76),(36,82)))),(7,14)),(9,(34,56))),(20,64)),74)),(((8,26),(27,88)),(62,84))),37),61),(30,65)),46);
 249: 1 -6403.300781 -6460.225265 (0,((((((((1,43),23),(((((24,63),(44,47)),35),((28,69),80)),((68,81),86))),(((((((((((((((((2,17),75),85),((10,89),((13,48),25))),((((5,29),(((18,50),57),78)),(38,(49,52))),((45,55),(59,90)))),((4,39),((((15,41),70),22),40))),(53,54)),(51,87)),((((3,33),(12,19)),66),((31,42),(71,73)))),76),(((11,32),(60,79)),(16,72))),((7,14),(36,82))),67),((6,77),83)),21),58),(((9,(34,56)),74),(20,64)))),37),(((8,26),(27,88)),(62,84))),61),(30,65)),46);
 250: 2 -6238.507324 -6461.129588 (0,(((((((1,43),23),((((24,63),(44,47)),35),(((28,69),80),((68,81),86)))),(((((((((((((((((((((2,17),75),85),(10,((13,(25,48)),89))),((45,55),(59,90))),(((5,29),(18,(50,(57,78)))),((38,49),52))),(53,54)),(51,87)),((4,((((15,41),70),22),40)),39)),((31,42),(71,73))),76),((11,32),(60,79))),(16,72)),82),((((6,77),83),(21,58)),67)),36),(((3,33),(12,19)),66)),(7,14)),(9,(34,56))),74),(20,64))),((((8,26),(27,88)),(62,84)),37)),61),(30,65)),46);
 251: 1 -6402.497559 -6451.385786 (0,((((((((1,43),(((((24,63),(44,47)),35),((28,69),80)),((68,81),86))),23),((((((((((((((((2,75),17),85),((10,89),((13,48),25))),((((5,29),(((18,78),57),50)),((38,49),52)),((45,55),(59,90)))),(53,54)),(51,87)),((4,39),((((15,70),41),22),40))),((((3,33),(12,19)),66),((31,42),(71,73)))),(7,14)),(((11,32),(16,72)),((60,79),(76,82)))),36),((((6,77),83),(21,58)),67)),(9,(34,56))),(20,64)),74)),(((8,26),(27,88)),(62,84))),37),61),(30,65)),46);
 252: 2 -6274.155273 -6445.124105 (0,((((((((1,43),((((24,63),(44,47)),((28,69),80)),(35,((68,81),86)))),23),(((((((((((((((2,((17,75),85)),((10,89),(13,(25,48)))),((((5,29),((18,50),(57,78))),((38,49),52)),((45,55),(59,90)))),(53,54)),(51,87)),((4,39),((15,(41,70)),(22,40)))),((((3,33),(12,19)),66),((31,42),(71,73)))),76),(((11,32),(60,79)),(16,72))),((7,14),(36,82))),(((6,77),83),(21,58))),67),(9,(34,56))),(20,64)),74)),(((8,26),(27,88)),(62,84))),37),61),(30,65)),46);
 253: 1 -6170.074219 -6451.109962 (0,(((((((((1,43),23),((((24,63),(44,47)),35),((28,69),80))),((68,81),86)),((((((((((((((((2,(17,75)),85),(10,((13,(25,48)),89))),((((5,(((18,50),78),57)),29),(38,(49,52))),((45,55),(59,90)))),(53,54)),(51,87)),((4,((15,(41,70)),(22,40))),39)),((((3,33),(12,19)),66),((31,42),(71,73)))),(7,14)),(36,82)),((((11,32),(60,79)),(16,72)),76)),(((6,77),83),(21,58))),67),(9,(34,56))),(20,64)),74)),(((8,26),(27,88)),(62,84))),37),61),(30,65)),46);
 254: 1 -6436.277832 -6447.329419 (0,((((((((1,43),23),(((((24,63),(44,47)),35),((28,69),80)),((68,81),86))),((((((((((((((((((2,17),75),85),((10,89),(13,(25,48)))),((45,55),(59,90))),(((5,29),((18,50),(57,78))),(38,(49,52)))),(53,54)),(51,87)),((4,39),(((15,41),70),(22,40)))),76),(((11,32),(60,79)),(16,72))),82),(((((3,33),(12,19)),66),((31,42),(71,73))),(7,14))),((((6,77),83),(21,58)),67)),36),(9,(34,56))),(20,64)),74)),37),(((8,26),(27,88)),(62,84))),61),(30,65)),46);
 255: 1 -6269.589355 -6449.092966 (0,((((((((1,43),(((((24,63),(44,47)),35),((28,69),80)),((68,81),86))),23),((((((((((((((((((((2,75),17),85),(10,((13,(25,48)),89))),((45,55),(59,90))),(53,54)),(((5,29),(((18,50),78),57)),((38,49),52))),(51,87)),((4,39),((((15,41),70),22),40))),((((3,33),(12,19)),66),((31,42),(71,73)))),76),(((11,32),(60,79)),(16,72))),((7,14),(36,82))),67),((6,77),83)),21),58),(9,(34,56))),(20,64)),74)),(((8,26),(27,88)),(62,84))),37),61),(30,65)),46);
 256: 1 -6714.875488 -6459.045011 (0,((((((((1,43),(((((24,63),(44,47)),35),((28,69),80)),((68,81),86))),23),(((((((((((2,17),75),85),((10,((13,48),25)),89)),((((((4,39),((((15,70),41),22),40)),(51,87)),(53,54)),(((5,29),((18,50),(57,78))),((38,52),49))),((45,55),(59,90)))),((((3,33),(12,19)),66),(((31,42),73),71))),(((((6,77),83),(21,58)),67),(((((11,32),(60,79)),(16,72)),76),(36,82)))),(7,14)),(9,(34,56))),(20,64)),74)),(((8,26),(27,88)),(62,84))),37),61),(30,65)),46);
 257: 1 -6426.733887 -6440.542194 (0,((((((((1,43),(((((24,63),(44,47)),35),((28,69),80)),((68,81),86))),23),(((((((((((((((((((2,75),17),85),((10,89),((13,48),25))),((((5,((18,50),(57,78))),29),(38,(49,52))),((45,55),(59,90)))),(53,54)),(51,87)),((4,39),(((15,70),41),(22,40)))),((31,42),(71,73))),76),(((11,32),(60,79)),(16,72))),82),36),((((6,77),83),(21,58)),67)),(((3,33),(12,19)),66)),(7,14)),(9,(34,56))),(20,64)),74)),37),(((8,26),(27,88)),(62,84))),61),(30,65)),46);
 258: 1 -6508.022461 -6441.267113 (0,((((((((1,43),(((((24,63),(44,47)),35),((28,69),80)),((68,81),86))),23),(((((((((((((((((((2,75),17),85),((10,89),((13,48),25))),((((5,(((18,50),57),78)),29),((38,49),52)),((45,55),(59,90)))),(53,54)),(51,87)),((4,39),((((15,41),70),40),22))),((31,42),(71,73))),76),(((11,32),(60,79)),(16,72))),82),(7,14)),((((6,77),83),(21,58)),67)),(((3,33),(12,19)),66)),36),(9,(34,56))),74),(20,64))),(((8,26),(27,88)),(62,84))),37),61),(30,65)),46);
 259: 1 -6320.040527 -6472.12211 (0,((((((((1,43),23),((((24,63),(44,47)),35),(((28,69),80),((68,81),86)))),(((((((((((((((((((((2,17),75),85),((10,89),(13,(25,48)))),((45,55),(59,90))),(((5,29),((18,50),(57,78))),((38,49),52))),(53,54)),(4,(51,87))),39),((((15,70),41),40),22)),((((3,33),(12,19)),66),((31,42),(71,73)))),76),(((11,32),(60,79)),(16,72))),((7,14),(36,82))),67),((6,77),83)),21),58),(9,(34,56))),74),(20,64))),37),(((8,26),(27,88)),(62,84))),61),(30,65)),46);
 260: 1 -5834.258789 -6446.939159 (0,((((((((1,43),(((((24,63),(44,47)),35),((28,69),80)),((68,81),86))),23),(((((((((((((((((2,75),17),85),((10,((13,48),25)),89)),((((5,29),((18,50),(57,78))),(38,(49,52))),((45,55),(59,90)))),(53,54)),(51,87)),((4,39),(((15,70),41),(22,40)))),((((3,33),(12,19)),66),((31,42),(71,73)))),(7,14)),((((11,32),(60,79)),(16,72)),76)),((((6,77),83),(21,58)),67)),82),36),(9,(34,56))),74),(20,64))),(((8,26),(27,88)),(62,84))),37),61),(30,65)),46);
 261: 2 -6757.300781 -6447.561081 (0,((((((((1,43),23),(((((24,63),(44,47)),35),((28,69),80)),((68,81),86))),((((((((((((((((((2,17),75),85),((10,89),(13,(25,48)))),((45,55),(59,90))),(((5,29),(18,((50,78),57))),(38,(49,52)))),(53,54)),(51,87)),((4,(((15,41),70),(22,40))),39)),76),(((11,32),(60,79)),(16,72))),82),(((((3,33),(12,19)),66),((31,42),(71,73))),(7,14))),((((6,77),83),(21,58)),67)),36),(9,(34,56))),(20,64)),74)),(((8,26),(27,88)),(62,84))),37),61),(30,65)),46);
 262: 1 -6263.821777 -6452.476963 (0,((((((((1,43),(((((24,63),(44,47)),35),((28,69),80)),((68,81),86))),23),(((((((((((2,17),75),85),((10,((13,48),25)),89)),((((((4,39),((((15,70),41),22),40)),(51,87)),(53,54)),(((5,29),((18,50),(57,78))),((38,52),49))),((45,55),(59,90)))),((((3,33),(12,19)),66),((31,42),(71,73)))),(((((6,77),83),(21,58)),67),((((((11,32),(60,79)),(16,72)),76),82),36))),(7,14)),(9,(34,56))),(20,64)),74)),(((8,26),(27,88)),(62,84))),37),61),(30,65)),46);
 263: 1 -6264.563477 -6438.669575 (0,((((((((1,43),(((((24,63),(44,47)),35),((28,69),80)),((68,81),86))),23),((((((((((((((((2,17),75),85),((10,((13,48),25)),89)),((((5,29),(((18,50),57),78)),(38,(49,52))),((45,55),(59,90)))),(53,54)),(51,87)),((4,39),((((15,41),70),22),40))),((((3,33),(12,19)),66),((31,42),(71,73)))),76),(((11,32),(60,79)),(16,72))),((7,14),(36,82))),(((6,77),((21,58),83)),67)),(9,(34,56))),(20,64)),74)),(((8,26),(27,88)),(62,84))),37),61),(30,65)),46);
 264: 1 -6428.930664 -6440.499084 (0,((((((((1,43),(((((24,63),(44,47)),35),((28,69),80)),((68,81),86))),23),((((((((((((((((2,(17,75)),85),((10,89),((13,48),25))),((((5,29),(((18,50),57),78)),(38,(49,52))),((45,55),(59,90)))),(53,54)),(51,87)),((4,39),(((15,41),70),(22,40)))),((((3,33),(12,19)),66),((31,42),(71,73)))),(7,14)),(36,82)),((((11,32),(60,79)),(16,72)),76)),((6,77),((21,58),83))),67),(9,(34,56))),(20,64)),74)),(((8,26),(27,88)),(62,84))),37),61),(30,65)),46);
 265: 5 -6253.416016 -6441.201438 (0,((((((((1,43),(((((24,63),(44,47)),35),((28,69),80)),((68,81),86))),23),(((((((((((((((((2,17),75),(((10,((13,48),25)),89),85)),((((5,29),((18,50),(57,78))),((38,52),49)),((45,55),(59,90)))),(53,54)),(51,87)),((4,39),((15,(41,70)),(22,40)))),((31,42),(71,73))),76),(((11,32),(60,79)),(16,72))),(((((6,77),83),(21,58)),67),82)),(7,14)),(((3,33),(12,19)),66)),36),(9,(34,56))),(20,64)),74)),(((8,26),(27,88)),(62,84))),37),61),(30,65)),46);
 266: 1 -6358.931152 -6446.551506 (0,((((((((1,43),(((((24,63),(44,47)),35),((28,69),80)),((68,81),86))),23),(((((((((((((((((2,75),17),85),((10,89),((13,48),25))),(((5,((((18,50),78),57),29)),(38,(49,52))),((45,55),(59,90)))),((4,39),((((15,41),70),40),22))),(51,87)),(53,54)),((((3,33),(12,19)),66),((31,42),(71,73)))),76),(((11,32),(60,79)),(16,72))),((7,14),(36,82))),(((6,77),83),(21,58))),67),(9,(34,56))),74),(20,64))),(((8,26),(27,88)),(62,84))),37),61),(30,65)),46);
 267: 1 -5954.526855 -6453.54926 (0,((((((((1,43),(((((24,63),(44,47)),35),((28,69),80)),((68,81),86))),23),(((((((((((2,17),75),85),((10,((13,48),25)),89)),((((((4,39),((((15,70),41),22),40)),(51,87)),(53,54)),(((5,29),((18,50),(57,78))),((38,52),49))),((45,55),(59,90)))),((((3,33),(12,19)),66),((31,42),(71,73)))),(((((6,77),83),(21,58)),67),((((11,32),(60,79)),((16,72),76)),(36,82)))),(7,14)),(9,(34,56))),(20,64)),74)),(((8,26),(27,88)),(62,84))),37),61),(30,65)),46);
 268: 2 -6895.992188 -6449.091763 (0,((((((((1,43),((((24,63),(44,47)),((28,69),80)),(35,((68,81),86)))),23),((((((((((((((((2,(17,75)),85),(((10,89),(25,48)),13)),((((5,29),((18,50),(57,78))),((38,49),52)),((45,55),(59,90)))),(53,54)),(51,87)),((4,39),((15,(41,70)),(22,40)))),((((3,33),(12,19)),66),((31,42),(71,73)))),76),(((11,32),(60,79)),(16,72))),((7,14),(36,82))),(((6,77),83),(21,58))),67),(9,(34,56))),(20,64)),74)),(((8,26),(27,88)),(62,84))),37),61),(30,65)),46);
 269: 1 -6316.263672 -6450.656552 (0,((((((((1,43),(((((24,63),(44,47)),35),((28,69),80)),((68,81),86))),23),((((((((((((((((((2,75),17),85),((10,89),((13,48),25))),((45,55),(59,90))),(((5,29),((18,50),(57,78))),(38,(49,52)))),(53,54)),(((4,39),(((15,70),41),(22,40))),(51,87))),((31,42),(71,73))),76),(((11,32),(60,79)),(16,72))),82),(7,14)),((((6,77),83),(21,58)),67)),(((3,33),(12,19)),66)),36),(20,64)),((9,(34,56)),74))),(((8,26),(27,88)),(62,84))),37),61),(30,65)),46);
 270: 4 -6782.822754 -6449.683297 (0,((((((((1,43),(((((24,63),(44,47)),35),((28,69),80)),((68,81),86))),23),(((((((((((2,17),75),85),((10,((13,48),25)),89)),((((((4,39),((((15,70),41),22),40)),(51,87)),(53,54)),(((5,29),(18,(50,(57,78)))),((38,52),49))),((45,55),(59,90)))),((((3,33),(12,19)),66),((31,42),(71,73)))),(((((6,77),83),(21,58)),67),(((((11,32),(60,79)),(16,72)),76),(36,82)))),(7,14)),(9,(34,56))),(20,64)),74)),(((8,26),(27,88)),(62,84))),37),61),(30,65)),46);
 271: 1 -6747.061523 -6464.818534 (0,(((((((((1,43),23),((((24,63),(44,47)),35),((28,69),80))),((68,81),86)),((((((((((((((((((2,75),17),85),(10,(((13,25),48),89))),((45,55),(59,90))),(((5,(((18,57),50),78)),29),((38,52),49))),((4,39),(((15,70),41),(22,40)))),(53,54)),(51,87)),76),(((11,32),(60,79)),(16,72))),(36,82)),(((((3,33),(12,19)),66),((31,42),(71,73))),(7,14))),67),((6,77),((21,58),83))),(9,(34,56))),(20,64)),74)),37),(((8,26),(27,88)),(62,84))),61),(30,65)),46);
 272: 2 -6230.179688 -6453.751598 (0,((((((((1,43),(((((24,63),(44,47)),35),((28,69),80)),((68,81),86))),23),((((((((((((((((((((2,17),75),85),(10,((13,(25,48)),89))),((45,55),(59,90))),(((5,29),((18,(50,78)),57)),((38,52),49))),(53,54)),(51,87)),((4,39),((((15,41),70),22),40))),(((3,33),(12,19)),(((31,42),(71,73)),66))),76),((7,14),(36,82))),(16,72)),(11,32)),(60,79)),(((6,77),83),(21,58))),67),(9,(34,56))),(20,64)),74)),(((8,26),(27,88)),(62,84))),37),61),(30,65)),46);
 273: 1 -6261.095703 -6445.91175 (0,((((((((1,43),(((((24,63),(44,47)),35),((28,69),80)),((68,81),86))),23),(((((((((((((((((((((2,75),17),85),(10,((13,(25,48)),89))),((45,55),(59,90))),(((5,29),(((18,50),78),57)),((38,49),52))),(53,54)),(51,87)),((4,39),((((15,41),70),22),40))),(((3,33),(12,19)),66)),((31,42),(71,73))),76),(((11,32),(60,79)),(16,72))),((7,14),(36,82))),67),((6,77),83)),21),58),(9,(34,56))),(20,64)),74)),(((8,26),(27,88)),(62,84))),37),61),(30,65)),46);
 274: 6 -6353.588867 -6453.743511 (0,((((((((1,43),(((((24,63),(44,47)),35),((28,69),80)),((68,81),86))),23),(((((((((((((((((((2,17),75),85),((10,89),((13,48),25))),((((5,29),(((18,50),78),57)),((38,52),49)),((45,55),(59,90)))),(53,54)),(51,87)),(((4,39),(22,40)),((15,70),41))),((((3,33),(12,19)),66),((31,42),(71,73)))),76),((7,14),(36,82))),(16,72)),(11,32)),(60,79)),(((6,77),83),(21,58))),67),(9,(34,56))),(20,64)),74)),(((8,26),(27,88)),(62,84))),37),61),(30,65)),46);
 275: 1 -6342.386719 -6453.60369 (0,(((((((((1,43),23),((((((((((((((2,17),75),85),(10,(((13,48),25),89))),(((5,((((18,50),57),78),29)),((38,49),52)),((45,55),(59,90)))),(53,54)),(51,87)),((4,39),((((15,41),70),22),40))),((((3,33),(12,19)),66),((31,42),(71,73)))),76),(((11,32),(60,79)),(16,72))),((7,14),(36,82))),(((6,77),83),(21,58))),67)),(((((24,63),(44,47)),35),((28,69),80)),((68,81),86))),(((9,(34,56)),74),(20,64))),(((8,26),(27,88)),(62,84))),37),61),(30,65)),46);
 276: 1 -6800.03418 -6449.377742 (0,((((((((1,43),(((((24,63),(44,47)),35),((28,69),80)),((68,81),86))),23),(((((((((((((((((((2,75),17),85),((10,89),((13,48),25))),((45,55),(59,90))),(((5,29),((18,50),(57,78))),(38,(49,52)))),(((4,39),(((15,70),41),(22,40))),(51,87))),(53,54)),((31,42),(71,73))),76),(((11,32),(60,79)),(16,72))),82),(7,14)),((((6,77),83),(21,58)),67)),(((3,33),(12,19)),66)),36),(20,64)),(9,(34,56))),74)),(((8,26),(27,88)),(62,84))),37),61),(30,65)),46);
 277: 7 -6150.680664 -6442.368342 (0,((((((((1,43),(((((24,63),(44,47)),35),((28,69),80)),((68,81),86))),23),((((((((((((((((((((2,75),17),85),(10,(((13,48),25),89))),((45,55),(59,90))),(((5,(((18,78),50),57)),(38,(49,52))),29)),(53,54)),(51,87)),((4,39),(((15,70),41),(22,40)))),((31,42),(71,73))),76),(((11,32),(60,79)),(16,72))),82),(7,14)),((((6,77),83),(21,58)),67)),(((3,33),(12,19)),66)),36),(9,(34,56))),(20,64)),74)),(((8,26),(27,88)),(62,84))),37),61),(30,65)),46);
 278: 3 -6466.621094 -6441.957329 (0,(((((((1,43),23),(((((24,63),(44,47)),35),((28,69),80)),((68,81),86))),((((((((((((((((2,(17,75)),85),(10,(((13,48),25),89))),((((5,29),(((18,50),78),57)),((38,49),52)),((45,55),(59,90)))),(53,54)),(51,87)),((4,39),((15,(41,70)),(22,40)))),((((3,33),(12,19)),66),((31,42),(71,73)))),76),(((11,32),(60,79)),(16,72))),((7,14),(36,82))),(((6,77),83),(21,58))),67),(9,(34,56))),(20,64)),74)),((((8,26),(27,88)),(62,84)),37)),61),(30,65)),46);
 279: 2 -6102.130859 -6456.568354 (0,(((((((1,43),23),((((24,63),(44,47)),35),(((28,69),80),((68,81),86)))),(((((((((((((((((((2,17),75),85),(10,((13,(25,48)),89))),((45,55),(59,90))),(((5,29),(18,(50,(57,78)))),((38,49),52))),(53,54)),(51,87)),((4,((((15,41),70),22),40)),39)),((31,42),(71,73))),76),(((11,32),(60,79)),(16,72))),82),((((6,77),83),(21,58)),67)),36),(((3,33),(12,19)),66)),(7,14)),((9,(34,56)),74)),(20,64))),((((8,26),(27,88)),(62,84)),37)),61),(30,65)),46);
 280: 1 -6208.317383 -6443.663067 (0,((((((((1,43),23),((((24,63),(44,47)),35),(((28,69),80),((68,81),86)))),((((((((((((((((((((2,17),75),85),((10,89),(13,(25,48)))),((45,55),(59,90))),(((5,29),(((18,78),57),50)),((38,49),52))),(53,54)),(51,87)),((4,39),((((15,41),70),22),40))),((31,42),(71,73))),76),(((11,32),(60,79)),(16,72))),82),((((6,77),83),(21,58)),67)),(7,14)),(((3,33),(12,19)),66)),36),(9,(34,56))),(20,64)),74)),(((8,26),(27,88)),(62,84))),37),61),(30,65)),46);
 281: 1 -6404.124512 -6450.656552 (0,((((((((1,43),(((((24,63),(44,47)),35),((28,69),80)),((68,81),86))),23),((((((((((((((((((2,75),17),85),((10,89),((13,48),25))),((45,55),(59,90))),(((5,29),((18,50),(57,78))),(38,(49,52)))),(53,54)),(((4,39),(((15,70),41),(22,40))),(51,87))),((31,42),(71,73))),76),(((11,32),(60,79)),(16,72))),82),(7,14)),((((6,77),83),(21,58)),67)),(((3,33),(12,19)),66)),36),(20,64)),((9,(34,56)),74))),(((8,26),(27,88)),(62,84))),37),61),(30,65)),46);
 282: 1 -5813.361328 -6461.533499 (0,(((((((((1,43),23),((((24,63),(44,47)),35),((28,69),80))),((68,81),86)),((((((((((((2,75),17),85),((10,89),(13,(25,48)))),(((5,((((18,78),57),50),29)),((38,49),52)),((45,55),(59,90)))),(53,54)),(((4,((((15,70),41),40),22)),39),(51,87))),(((((3,33),(12,19)),66),((31,42),(71,73))),((((6,77),((21,58),83)),67),(((((11,32),(60,79)),(16,72)),76),(36,82))))),(7,14)),(9,(34,56))),(20,64)),74)),37),(((8,26),(27,88)),(62,84))),61),(30,65)),46);
 283: 3 -6289.675781 -6452.655872 (0,((((((((1,43),(((((24,63),(44,47)),35),((28,69),80)),((68,81),86))),23),((((((((((((2,17),75),85),((10,((13,48),25)),89)),((((((4,39),((((15,70),41),22),40)),(51,87)),(53,54)),(((5,29),((18,50),(57,78))),((38,52),49))),((45,55),(59,90)))),((((3,33),(12,19)),66),((31,42),(71,73)))),(((((11,32),(60,79)),(16,72)),76),(36,82))),((((6,77),83),(21,58)),67)),(7,14)),(9,(34,56))),(20,64)),74)),(((8,26),(27,88)),(62,84))),37),61),(30,65)),46);
 284: 1 -6814.987305 -6445.320675 (0,((((((((1,43),(((((24,63),(44,47)),35),((28,69),80)),((68,81),86))),23),(((((((((((((((((2,17),75),85),(10,((13,(25,48)),89))),((((5,29),((18,50),(57,78))),((38,49),52)),((45,55),(59,90)))),((4,39),((15,(41,70)),(22,40)))),(51,87)),(53,54)),((((3,33),(12,19)),66),((31,42),(71,73)))),76),(((11,32),(60,79)),(16,72))),((7,14),(36,82))),(((6,77),83),(21,58))),67),(20,64)),(9,(34,56))),74)),(((8,26),(27,88)),(62,84))),37),61),(30,65)),46);
 285: 1 -6184.691406 -6442.238269 (0,((((((((1,43),23),(((((24,63),(44,47)),35),((28,69),80)),((68,81),86))),((((((((((((((((((((2,75),17),85),((10,89),(13,(25,48)))),((45,55),(59,90))),(((5,29),(((18,57),78),50)),((38,49),52))),(53,54)),(51,87)),((4,39),((((15,70),41),22),40))),((31,42),(71,73))),76),(((11,32),(60,79)),(16,72))),82),(7,14)),((((6,77),83),(21,58)),67)),(((3,33),(12,19)),66)),36),(9,(34,56))),(20,64)),74)),37),(((8,26),(27,88)),(62,84))),61),(30,65)),46);
 286: 3 -6817.941406 -6443.295107 (0,((((((((1,43),23),(((((24,63),(44,47)),35),((28,69),80)),((68,81),86))),((((((((((((((((2,(17,75)),85),(10,(((13,48),25),89))),((((5,29),(((18,50),78),57)),((38,49),52)),((45,55),(59,90)))),(53,54)),(51,87)),(4,(((15,(41,70)),(22,40)),39))),((((3,33),(12,19)),66),((31,42),(71,73)))),76),(((11,32),(60,79)),(16,72))),((7,14),(36,82))),(((6,77),83),(21,58))),67),(9,(34,56))),(20,64)),74)),37),(((8,26),(27,88)),(62,84))),61),(30,65)),46);
 287: 1 -6083.514648 -6447.000814 (0,((((((((1,43),23),(((((24,63),(44,47)),35),((28,69),80)),((68,81),86))),(((((((((((((((((((2,17),75),85),((10,89),(13,(25,48)))),((45,55),(59,90))),(((5,29),(((18,57),78),50)),(38,(49,52)))),(53,54)),(51,87)),((4,39),((((15,41),70),22),40))),76),(((11,32),(60,79)),(16,72))),(36,82)),(((((3,33),(12,19)),66),((31,42),(71,73))),(7,14))),(21,58)),((6,77),83)),67),(9,(34,56))),(20,64)),74)),(((8,26),(27,88)),(62,84))),37),61),(30,65)),46);
 288: 1 -6228.509766 -6454.547455 (0,((((((((1,43),23),(((((24,63),(44,47)),35),((28,69),80)),((68,81),86))),((((((((((((((((((((2,75),17),85),((10,89),(13,(25,48)))),((((5,(18,((50,78),57))),29),(38,(49,52))),((45,55),(59,90)))),(53,54)),(51,87)),(4,39)),((((15,41),70),22),40)),((((3,33),(12,19)),66),((31,42),(71,73)))),76),(((11,32),(60,79)),(16,72))),82),(7,14)),36),(((6,77),83),(21,58))),67),(9,(34,56))),(20,64)),74)),(((8,26),(27,88)),(62,84))),37),61),(30,65)),46);
 289: 2 -6581.353027 -6443.096404 (0,((((((((1,43),23),(((((24,63),(44,47)),35),((28,69),80)),((68,81),86))),(((((((((((((((((2,17),75),85),((10,89),((13,48),25))),((((5,29),((18,50),(57,78))),((38,49),52)),((45,55),(59,90)))),(53,54)),(51,87)),((4,((((15,41),70),40),22)),39)),((((3,33),(12,19)),66),((31,42),(71,73)))),(7,14)),(36,82)),((((11,32),(60,79)),(16,72)),76)),(((6,77),83),(21,58))),67),(9,(34,56))),(20,64)),74)),(((8,26),(27,88)),(62,84))),37),61),(30,65)),46);
 290: 1 -6721.51709 -6447.714941 (0,(((((((((1,43),23),(((((24,63),(44,47)),35),((28,69),80)),((68,81),86))),((((((((((((((2,17),75),85),(10,(((13,48),25),89))),(((5,((((18,50),57),78),29)),((38,49),52)),((45,55),(59,90)))),(53,54)),(51,87)),((4,39),((((15,41),70),22),40))),((((3,33),(12,19)),66),((31,42),(71,73)))),76),(((11,32),(60,79)),(16,72))),((7,14),(36,82))),(((6,77),83),(21,58))),67)),(((9,(34,56)),74),(20,64))),37),(((8,26),(27,88)),(62,84))),61),(30,65)),46);
 291: 2 -6618.63916 -6439.803646 (0,((((((((1,43),(((((24,63),(44,47)),35),((28,69),80)),((68,81),86))),23),(((((((((((((((((2,75),17),85),((10,89),((13,48),25))),((((5,29),(18,((50,57),78))),((38,49),52)),((45,55),(59,90)))),(53,54)),(51,87)),((4,(((15,41),70),(22,40))),39)),((31,42),(71,73))),76),(((11,32),(60,79)),(16,72))),(((((3,33),(12,19)),66),(7,14)),(36,82))),(((6,77),83),(21,58))),67),(9,(34,56))),(20,64)),74)),(((8,26),(27,88)),(62,84))),37),61),(30,65)),46);
 292: 1 -6463.561035 -6441.267113 (0,((((((((1,43),(((((24,63),(44,47)),35),((28,69),80)),((68,81),86))),23),(((((((((((((((((((2,75),17),85),((10,89),((13,48),25))),((((5,(((18,50),57),78)),29),((38,49),52)),((45,55),(59,90)))),(53,54)),(51,87)),((4,39),((((15,41),70),40),22))),((31,42),(71,73))),76),(((11,32),(60,79)),(16,72))),82),(7,14)),((((6,77),83),(21,58)),67)),(((3,33),(12,19)),66)),36),(9,(34,56))),74),(20,64))),(((8,26),(27,88)),(62,84))),37),61),(30,65)),46);
 293: 1 -6667.384277 -6447.573971 (0,((((((((1,43),(((((24,63),(44,47)),35),((28,69),80)),((68,81),86))),23),(((((((((((((2,17),75),85),((10,((13,48),25)),89)),((45,55),(59,90))),(((5,29),((18,50),(57,78))),((38,52),49))),((((4,((((15,70),41),22),40)),39),(51,87)),(53,54))),((((3,33),(12,19)),66),((31,42),(71,73)))),(((((6,77),83),(21,58)),67),(((((11,32),(60,79)),(16,72)),76),(36,82)))),(7,14)),(9,(34,56))),(20,64)),74)),(((8,26),(27,88)),(62,84))),37),61),(30,65)),46);
 294: 1 -6744.483887 -6452.031802 (0,((((((((1,43),(((((24,63),(44,47)),35),((28,69),80)),((68,81),86))),23),(((((((((((((((((2,17),75),85),(10,(((13,48),25),89))),(((5,((((18,50),57),78),29)),((38,49),52)),((45,55),(59,90)))),(53,54)),(51,87)),(4,39)),((((15,41),70),22),40)),((((3,33),(12,19)),66),((31,42),(71,73)))),76),(((11,32),(60,79)),(16,72))),((7,14),(36,82))),(((6,77),83),(21,58))),67),(20,64)),((9,(34,56)),74))),(((8,26),(27,88)),(62,84))),37),61),(30,65)),46);
 295: 1 -6731.449219 -6440.542194 (0,((((((((1,43),(((((24,63),(44,47)),35),((28,69),80)),((68,81),86))),23),(((((((((((((((((((2,75),17),85),((10,89),((13,48),25))),((((5,((18,50),(57,78))),29),(38,(49,52))),((45,55),(59,90)))),(53,54)),(51,87)),((4,39),(((15,70),41),(22,40)))),((31,42),(71,73))),76),(((11,32),(60,79)),(16,72))),82),36),((((6,77),83),(21,58)),67)),(((3,33),(12,19)),66)),(7,14)),(9,(34,56))),(20,64)),74)),37),(((8,26),(27,88)),(62,84))),61),(30,65)),46);
 296: 1 -6620.165527 -6444.61863 (0,((((((((1,43),23),(((((24,63),(44,47)),35),((28,69),80)),((68,81),86))),((((((((((((((((((2,17),75),85),((10,89),(13,(25,48)))),((45,55),(59,90))),(((5,29),(((18,57),78),50)),(38,(49,52)))),(53,54)),(51,87)),((4,39),((((15,41),70),22),40))),76),(((11,32),(60,79)),(16,72))),(36,82)),(((((3,33),(12,19)),66),((31,42),(71,73))),(7,14))),((6,77),((21,58),83))),67),(9,(34,56))),(20,64)),74)),(((8,26),(27,88)),(62,84))),37),61),(30,65)),46);
 297: 1 -6883.833008 -6452.994073 (0,((((((((1,43),(((((24,63),(44,47)),35),((28,69),80)),((68,81),86))),23),((((((((((((((((2,75),17),85),((10,89),((13,48),25))),(((5,((((18,50),57),78),29)),((38,49),52)),((45,55),(59,90)))),(53,54)),(51,87)),((4,(((15,41),70),(22,40))),39)),((31,42),(71,73))),(((3,33),(12,19)),66)),(7,14)),(((((11,32),(60,79)),(16,72)),76),82)),36),((((6,77),83),(21,58)),67)),(20,64)),((9,(34,56)),74))),(((8,26),(27,88)),(62,84))),37),61),(30,65)),46);
 298: 5 -6282.384277 -6445.963741 (0,((((((((1,43),(((((24,63),(44,47)),35),((28,69),80)),((68,81),86))),23),(((((((((((((((((2,17),75),85),((10,89),(13,(25,48)))),((((5,(((18,50),57),78)),((38,52),49)),29),((45,55),(59,90)))),(53,54)),(51,87)),((4,39),((((15,41),70),22),40))),((((3,33),(12,19)),66),((31,42),(71,73)))),(7,14)),((((6,77),83),(21,58)),67)),((((11,32),(60,79)),(16,72)),76)),82),36),(9,(34,56))),(20,64)),74)),(((8,26),(27,88)),(62,84))),37),61),(30,65)),46);
 299: 1 -6494.433594 -6438.957404 (0,((((((((1,43),(((((24,63),(44,47)),35),((28,69),80)),((68,81),86))),23),(((((((((((((((((((2,75),17),85),((10,89),((13,48),25))),((((5,(((18,50),57),78)),29),((38,49),52)),((45,55),(59,90)))),(53,54)),(51,87)),((4,39),((((15,41),70),40),22))),((31,42),(71,73))),76),(((11,32),(60,79)),(16,72))),82),(7,14)),((((6,77),83),(21,58)),67)),(((3,33),(12,19)),66)),36),(20,64)),(9,(34,56))),74)),(((8,26),(27,88)),(62,84))),37),61),(30,65)),46);
 300: 2 -6406.663086 -6451.592908 (0,((((((((1,43),(((((24,63),(44,47)),35),((28,69),80)),((68,81),86))),23),(((((((((((((((((2,17),75),85),(((10,89),(25,48)),13)),((((5,((38,49),52)),29),(18,(50,(57,78)))),((45,55),(59,90)))),(53,54)),(51,87)),((4,39),(((15,41),70),(22,40)))),((((3,33),(12,19)),66),((31,42),(71,73)))),76),(((11,32),(60,79)),(16,72))),((7,14),(36,82))),(((6,77),83),(21,58))),67),(9,(34,56))),(20,64)),74)),(((8,26),(27,88)),(62,84))),37),61),(30,65)),46);
 301: 1 -7196.023438 -6438.781019 (0,((((((((1,43),(((((24,63),(44,47)),35),((28,69),80)),((68,81),86))),23),(((((((((((((((((2,(17,75)),85),(10,(((13,48),25),89))),((45,55),(59,90))),((5,(((18,(50,78)),57),29)),((38,52),49))),(53,54)),(51,87)),((4,39),((((15,70),41),22),40))),((((3,33),(12,19)),66),((31,42),(71,73)))),(7,14)),(36,82)),((((11,32),(60,79)),(16,72)),76)),(((6,77),83),(21,58))),67),(9,(34,56))),(20,64)),74)),(((8,26),(27,88)),(62,84))),37),61),(30,65)),46);
 302: 1 -6191.641602 -6453.05468 (0,((((((((1,43),(((((24,63),(44,47)),35),((28,69),80)),((68,81),86))),23),((((((((((((((((2,75),17),85),((10,89),(13,(25,48)))),((((5,29),((18,50),(57,78))),(38,(49,52))),((45,55),(59,90)))),(53,54)),(51,87)),(((4,(15,(41,70))),(22,40)),39)),((((3,33),(12,19)),66),((31,42),(71,73)))),76),(((11,32),(60,79)),(16,72))),(36,82)),((((6,77),83),(21,58)),67)),(7,14)),(20,64)),((9,(34,56)),74))),(((8,26),(27,88)),(62,84))),37),61),(30,65)),46);
 303: 1 -6167.591797 -6450.698545 (0,((((((((1,43),(((((24,63),(44,47)),35),((28,69),80)),((68,81),86))),23),(((((((((((((((2,17),75),85),(10,((13,(25,48)),89))),(((5,((((18,57),78),50),29)),(38,(49,52))),((45,55),(59,90)))),((4,39),((((15,70),41),22),40))),(53,54)),(51,87)),((((3,33),(12,19)),66),((31,42),(71,73)))),(((((11,32),(60,79)),(16,72)),76),(36,82))),(7,14)),((((6,77),83),(21,58)),67)),(9,(34,56))),(20,64)),74)),(((8,26),(27,88)),(62,84))),37),61),(30,65)),46);
 304: 1 -6720.761719 -6455.89299 (0,((((((((1,43),(((((24,63),(44,47)),35),((28,69),80)),((68,81),86))),23),((((((((((((((((((((2,75),17),85),((10,(13,(25,48))),89)),((45,55),(59,90))),((5,(((18,57),(50,78)),29)),(38,(49,52)))),((4,39),(((15,70),41),(22,40)))),(51,87)),(53,54)),((((3,33),(12,19)),66),((31,42),(71,73)))),76),((7,14),(36,82))),(16,72)),(60,79)),(11,32)),(((6,77),83),(21,58))),67),(9,(34,56))),(20,64)),74)),(((8,26),(27,88)),(62,84))),37),61),(30,65)),46);
 305: 2 -6397.988281 -6438.09483 (0,((((((((1,43),(((((24,63),(44,47)),35),((28,69),80)),((68,81),86))),23),(((((((((((((((2,(17,75)),85),(10,(((13,48),25),89))),((((5,((18,50),(57,78))),29),((38,49),52)),((45,55),(59,90)))),(53,54)),(51,87)),((4,((15,(41,70)),(22,40))),39)),((((3,33),(12,19)),66),((31,42),(71,73)))),76),(((11,32),(60,79)),(16,72))),((7,14),(36,82))),((((6,77),83),(21,58)),67)),(9,(34,56))),(20,64)),74)),(((8,26),(27,88)),(62,84))),37),61),(30,65)),46);
 306: 1 -6505.150391 -6440.994261 (0,((((((((1,43),(((((24,63),(44,47)),35),((28,69),80)),((68,81),86))),23),(((((((((((((((((2,17),75),85),((10,89),(13,(25,48)))),((45,55),(59,90))),(((5,((18,50),(57,78))),29),(38,(49,52)))),(53,54)),(51,87)),((4,39),(((15,41),70),(22,40)))),((((3,33),(12,19)),66),((31,42),(71,73)))),76),(((11,32),(60,79)),(16,72))),((7,14),(36,82))),(((6,77),83),(21,58))),67),(20,64)),((9,(34,56)),74))),(((8,26),(27,88)),(62,84))),37),61),(30,65)),46);
 307: 5 -6323.603027 -6445.960722 (0,((((((((1,43),(((((24,63),(44,47)),35),((28,69),80)),((68,81),86))),23),(((((((((((((((((2,75),17),85),((10,(13,(25,48))),89)),((((5,(((18,50),57),78)),((38,52),49)),29),((45,55),(59,90)))),(53,54)),(51,87)),((4,39),(((15,(41,70)),22),40))),((((3,33),(12,19)),66),((31,42),(71,73)))),(7,14)),((((6,77),83),(21,58)),67)),((((11,32),(60,79)),(16,72)),76)),82),36),(9,(34,56))),(20,64)),74)),(((8,26),(27,88)),(62,84))),37),61),(30,65)),46);
 308: 1 -6594.921387 -6449.377742 (0,((((((((1,43),(((((24,63),(44,47)),35),((28,69),80)),((68,81),86))),23),(((((((((((((((((((2,75),17),85),((10,89),((13,48),25))),((45,55),(59,90))),(((5,29),((18,50),(57,78))),(38,(49,52)))),(((4,39),(((15,70),41),(22,40))),(51,87))),(53,54)),((31,42),(71,73))),76),(((11,32),(60,79)),(16,72))),82),(7,14)),((((6,77),83),(21,58)),67)),(((3,33),(12,19)),66)),36),(20,64)),(9,(34,56))),74)),(((8,26),(27,88)),(62,84))),37),61),(30,65)),46);
 309: 2 -6402.706055 -6444.483708 (0,((((((((1,43),(((((24,63),(44,47)),35),((28,69),80)),((68,81),86))),23),((((((((((((((((((2,17),75),85),((10,89),((13,48),25))),((45,55),(59,90))),(((5,29),(((18,57),50),78)),(38,(49,52)))),(53,54)),(51,87)),((4,39),(((15,70),41),(22,40)))),76),(((11,32),(60,79)),(16,72))),82),(((((3,33),(12,19)),66),((31,42),(71,73))),(7,14))),((((6,77),83),(21,58)),67)),36),(20,64)),(9,(34,56))),74)),(((8,26),(27,88)),(62,84))),37),61),(30,65)),46);
 310: 1 -6974.180176 -6450.118137 (0,(((((((((1,43),(((((24,63),(44,47)),35),((28,69),80)),((68,81),86))),23),(((((((((((((((2,17),75),85),((10,89),(13,(25,48)))),((((5,(18,((50,57),78))),29),(38,(49,52))),((45,55),(59,90)))),(53,54)),(((4,39),(((15,41),70),(22,40))),(51,87))),((((3,33),(12,19)),66),((31,42),(71,73)))),(7,14)),(36,82)),((((11,32),(60,79)),(16,72)),76)),(((6,77),83),(21,58))),67),((9,34),56)),74)),(20,64)),(((8,26),(27,88)),(62,84))),37),61),(30,65)),46);
 311: 1 -7089.673828 -6447.800174 (0,((((((((1,43),(((((24,63),(44,47)),35),((28,69),80)),((68,81),86))),23),((((((((((((((((((((2,17),75),85),((10,(13,(25,48))),89)),((((5,29),(((18,50),78),57)),((38,52),49)),((45,55),(59,90)))),(53,54)),(51,87)),(4,39)),((((15,41),70),40),22)),((31,42),(71,73))),76),(((11,32),(60,79)),(16,72))),82),((((6,77),83),(21,58)),67)),36),(((3,33),(12,19)),66)),(7,14)),(9,(34,56))),(20,64)),74)),(((8,26),(27,88)),(62,84))),37),61),(30,65)),46);
 312: 2 -6368.280762 -6440.957758 (0,((((((((1,43),(((((24,63),(44,47)),35),((28,69),80)),((68,81),86))),23),((((((((((((((((2,17),75),85),((10,89),(13,(25,48)))),((((5,29),((18,50),(57,78))),(38,(49,52))),((45,55),(59,90)))),(53,54)),(51,87)),((4,39),(((15,41),70),(22,40)))),((((3,33),(12,19)),66),((31,42),(71,73)))),(7,14)),(((((11,32),(60,79)),(16,72)),76),(36,82))),((6,77),((21,58),83))),67),(9,(34,56))),(20,64)),74)),(((8,26),(27,88)),(62,84))),37),61),(30,65)),46);
 313: 1 -6572.554688 -6445.853736 (0,((((((((1,43),(((((24,63),(44,47)),35),((28,69),80)),((68,81),86))),23),(((((((((((((((((2,17),75),85),((10,89),(13,(25,48)))),((((5,29),(18,((50,57),78))),(38,(49,52))),((45,55),(59,90)))),(53,54)),(51,87)),((4,39),((((15,41),70),22),40))),((31,42),(71,73))),(7,14)),(((3,33),(12,19)),66)),(((((11,32),(60,79)),(16,72)),76),82)),((((6,77),83),(21,58)),67)),36),(9,(34,56))),(20,64)),74)),(((8,26),(27,88)),(62,84))),37),61),(30,65)),46);
 314: 1 -6352.737793 -6443.217442 (0,((((((((1,43),(((((24,63),(44,47)),35),((28,69),80)),((68,81),86))),23),(((((((((((((((((2,(17,75)),85),((10,89),(13,(25,48)))),((((5,(((18,50),78),57)),29),((38,52),49)),((45,55),(59,90)))),(53,54)),(51,87)),((4,39),((((15,41),70),40),22))),(((3,33),(12,19)),66)),((31,42),(71,73))),76),(((11,32),(60,79)),(16,72))),((7,14),(36,82))),67),(((6,77),83),(21,58))),(9,(34,56))),(20,64)),74)),(((8,26),(27,88)),(62,84))),37),61),(30,65)),46);
 315: 1 -6247.296387 -6454.206121 (0,((((((((1,43),23),(((((24,63),(44,47)),35),((28,69),80)),((68,81),86))),((((((((((((((((((2,17),75),85),((10,89),((13,48),25))),((((5,29),(((18,50),78),57)),((38,49),52)),((45,55),(59,90)))),(53,54)),(((4,39),(((15,70),41),(22,40))),(51,87))),((((3,33),(12,19)),66),((31,42),(71,73)))),76),((7,14),(36,82))),(16,72)),(11,32)),(60,79)),(((6,77),83),(21,58))),67),(9,(34,56))),(20,64)),74)),(((8,26),(27,88)),(62,84))),37),61),(30,65)),46);
 316: 1 -6191.649414 -6448.183309 (0,((((((((1,43),(((((24,63),(44,47)),35),((28,69),80)),((68,81),86))),23),((((((((((((((((((2,17),75),85),((10,89),(13,(25,48)))),((((5,29),(18,((50,57),78))),(38,(49,52))),((45,55),(59,90)))),(53,54)),(51,87)),((4,39),((((15,41),70),22),40))),((31,42),(71,73))),((3,33),(12,19))),66),(7,14)),(((((11,32),(60,79)),(16,72)),76),82)),((((6,77),83),(21,58)),67)),36),(9,(34,56))),(20,64)),74)),(((8,26),(27,88)),(62,84))),37),61),(30,65)),46);
 317: 1 -6539.768555 -6441.198225 (0,((((((((1,43),((((24,63),(44,47)),((28,69),80)),(35,((68,81),86)))),23),(((((((((((((((((2,17),75),85),((10,(13,(25,48))),89)),(((5,(((18,(50,57)),78),29)),(38,(49,52))),((45,55),(59,90)))),(53,54)),(51,87)),((4,39),(((15,(41,70)),22),40))),((31,42),(71,73))),76),(((11,32),(60,79)),(16,72))),(((((3,33),(12,19)),66),(7,14)),(36,82))),(((6,77),83),(21,58))),67),(9,(34,56))),(20,64)),74)),(((8,26),(27,88)),(62,84))),37),61),(30,65)),46);
 318: 2 -6185.047852 -6444.298691 (0,((((((((1,43),(((((24,63),(44,47)),35),((28,69),80)),((68,81),86))),23),(((((((((((((((((2,75),17),85),(10,(((13,48),25),89))),((((5,29),((18,(50,57)),78)),((38,49),52)),((45,55),(59,90)))),(53,54)),(51,87)),((4,((((15,70),41),22),40)),39)),((((3,33),(12,19)),66),((31,42),(71,73)))),(7,14)),(36,82)),((((11,32),(60,79)),(16,72)),76)),(((6,77),83),(21,58))),67),(9,(34,56))),74),(20,64))),(((8,26),(27,88)),(62,84))),37),61),(30,65)),46);
 319: 1 -6156.865234 -6449.333837 (0,((((((((1,43),(((((24,63),(44,47)),35),((28,69),80)),((68,81),86))),23),(((((((((((((2,17),75),85),((10,((13,48),25)),89)),((45,55),(59,90))),(((5,29),((18,50),(57,78))),((38,52),49))),((((4,39),((((15,70),41),22),40)),(51,87)),(53,54))),(((((6,77),83),(21,58)),67),(((((11,32),(60,79)),(16,72)),76),(36,82)))),((((3,33),(12,19)),66),((31,42),(71,73)))),(7,14)),(9,(34,56))),(20,64)),74)),(((8,26),(27,88)),(62,84))),37),61),(30,65)),46);
 320: 3 -6266.495117 -6447.019928 (0,((((((((1,43),(((((24,63),(44,47)),35),((28,69),80)),((68,81),86))),23),(((((((((((((((((((2,(17,75)),85),((10,89),((13,48),25))),((45,55),(59,90))),(((5,(18,((50,78),57))),29),(38,(49,52)))),(53,54)),(51,87)),((4,(((15,70),41),(22,40))),39)),((((3,33),(12,19)),66),((31,42),(71,73)))),76),((7,14),(36,82))),(16,72)),(11,32)),(60,79)),(((6,77),83),(21,58))),67),(9,(34,56))),(20,64)),74)),(((8,26),(27,88)),(62,84))),37),61),(30,65)),46);
 321: 1 -6786.936523 -6441.172684 (0,((((((((1,43),(((((24,63),(44,47)),35),((28,69),80)),((68,81),86))),23),((((((((((((((((2,75),17),85),((10,89),((13,48),25))),((((5,29),(((18,57),50),78)),((38,52),49)),((45,55),(59,90)))),(53,54)),(51,87)),((4,39),(((15,41),70),(22,40)))),((((3,33),(12,19)),66),((31,42),(71,73)))),(7,14)),(((((11,32),(60,79)),(16,72)),76),(36,82))),((6,77),((21,58),83))),67),(9,(34,56))),(20,64)),74)),(((8,26),(27,88)),(62,84))),37),61),(30,65)),46);
 322: 2 -6316.113281 -6458.070701 (0,((((((((1,43),(((((24,63),(44,47)),35),((28,69),80)),((68,81),86))),23),((((((((((((((((((2,17),75),85),(10,(((13,48),25),89))),((((5,(((18,57),78),50)),29),(38,(49,52))),((45,55),(59,90)))),(53,54)),(51,87)),(4,39)),(((15,70),41),(22,40))),(((3,33),(12,19)),((31,42),(71,73)))),76),(((11,32),(60,79)),(16,72))),(((7,14),66),(36,82))),(((6,77),83),(21,58))),67),(9,(34,56))),(20,64)),74)),(((8,26),(27,88)),(62,84))),37),61),(30,65)),46);
 323: 1 -6722.63623 -6440.231656 (0,((((((((1,43),(((((24,63),(44,47)),35),((28,69),80)),((68,81),86))),23),(((((((((((((((((2,17),75),85),((10,((13,48),25)),89)),(((5,(((18,50),(57,78)),29)),((38,49),52)),((45,55),(59,90)))),(53,54)),(51,87)),((4,39),(((15,41),70),(22,40)))),((((3,33),(12,19)),66),((31,42),(71,73)))),76),(((11,32),(16,72)),(60,79))),((7,14),(36,82))),(((6,77),83),(21,58))),67),(20,64)),(9,(34,56))),74)),(((8,26),(27,88)),(62,84))),37),61),(30,65)),46);
 324: 3 -6504.884277 -6447.28666 (0,((((((((1,43),(((((24,63),(44,47)),35),((28,69),80)),((68,81),86))),23),((((((((((((((((((2,17),75),85),((10,89),((13,48),25))),((45,55),(59,90))),(((5,(((18,57),50),78)),29),(38,(49,52)))),(53,54)),((4,39),((15,(41,70)),(22,40)))),(51,87)),76),(((11,32),(60,79)),(16,72))),(36,82)),(((((3,33),(12,19)),66),((31,42),(71,73))),(7,14))),(((6,77),83),(21,58))),67),(9,(34,56))),(20,64)),74)),((8,(26,(27,88))),(62,84))),37),61),(30,65)),46);
 325: 1 -6303.039062 -6440.440742 (0,((((((((1,43),(((((24,63),(44,47)),35),((28,69),80)),((68,81),86))),23),((((((((((((((((((2,17),75),85),((10,((13,48),25)),89)),((((5,29),((18,50),(57,78))),((38,49),52)),((45,55),(59,90)))),(53,54)),(51,87)),((4,((15,(41,70)),(22,40))),39)),((31,42),(71,73))),76),(((11,32),(60,79)),(16,72))),(((((6,77),83),(21,58)),67),82)),(7,14)),(((3,33),(12,19)),66)),36),(9,(34,56))),(20,64)),74)),(((8,26),(27,88)),(62,84))),37),61),(30,65)),46);
 326: 5 -6647.798828 -6453.949499 (0,((((((((1,43),(((((24,63),(44,47)),35),((28,69),80)),((68,81),86))),23),((((((((((((((((((((2,17),75),85),(10,89)),((13,48),25)),((((5,29),(18,((50,78),57))),((38,49),52)),((45,55),(59,90)))),((4,39),((((15,41),70),40),22))),(51,87)),(53,54)),((((3,33),(12,19)),66),((31,42),(71,73)))),76),((7,14),(36,82))),(16,72)),(11,32)),(60,79)),(((6,77),83),(21,58))),67),(9,(34,56))),(20,64)),74)),(((8,26),(27,88)),(62,84))),37),61),(30,65)),46);
 327: 4 -6641.645996 -6441.217317 (0,((((((((1,43),(((((24,63),(44,47)),35),((28,69),80)),((68,81),86))),23),((((((((((((((((((2,75),17),((10,89),(13,(25,48)))),85),(((5,((((18,50),78),57),29)),(38,(49,52))),((45,55),(59,90)))),(53,54)),(51,87)),((4,39),((((15,41),70),40),22))),((31,42),(71,73))),76),(((11,32),(60,79)),(16,72))),(((((6,77),83),(21,58)),67),82)),(7,14)),(((3,33),(12,19)),66)),36),(9,(34,56))),(20,64)),74)),(((8,26),(27,88)),(62,84))),37),61),(30,65)),46);
 328: 2 -6308.471191 -6449.201041 (0,((((((((1,43),(((((24,63),(44,47)),35),((28,69),80)),((68,81),86))),23),((((((((((((((((((2,75),17),85),(((10,89),(25,48)),13)),(((5,((((18,50),57),78),29)),(38,(49,52))),((45,55),(59,90)))),(53,54)),(51,87)),((4,39),(((15,41),70),(22,40)))),((31,42),(71,73))),76),(((11,32),(60,79)),(16,72))),(((((6,77),83),(21,58)),67),82)),(7,14)),(((3,33),(12,19)),66)),36),(9,(34,56))),(20,64)),74)),(((8,26),(27,88)),(62,84))),37),61),(30,65)),46);
 329: 1 -6429.98291 -6448.422399 (0,((((((((1,43),(((((24,63),(44,47)),35),((28,69),80)),((68,81),86))),23),((((((((((((((((2,17),75),85),((10,(13,(25,48))),89)),(((5,(((18,50),(57,78)),29)),((38,49),52)),((45,55),(59,90)))),(53,54)),(51,87)),((4,39),(((15,(41,70)),22),40))),(((((3,33),(12,19)),66),((31,42),(71,73))),(7,14))),76),(((11,32),(60,79)),(16,72))),(36,82)),((((6,77),83),(21,58)),67)),(9,(34,56))),(20,64)),74)),(((8,26),(27,88)),(62,84))),37),61),(30,65)),46);
 330: 2 -6401.480469 -6443.593516 (0,((((((((1,43),23),(((((24,63),(44,47)),35),((28,69),80)),((68,81),86))),((((((((((((((((((2,17),75),85),(10,89)),((13,48),25)),((((5,29),((18,50),(57,78))),((38,49),52)),((45,55),(59,90)))),(53,54)),(51,87)),((4,39),((((15,41),70),40),22))),((((3,33),(12,19)),66),((31,42),(71,73)))),(7,14)),(36,82)),((((11,32),(60,79)),(16,72)),76)),(((6,77),83),(21,58))),67),(9,(34,56))),(20,64)),74)),(((8,26),(27,88)),(62,84))),37),61),(30,65)),46);
 331: 1 -6313.589844 -6446.551506 (0,((((((((1,43),(((((24,63),(44,47)),35),((28,69),80)),((68,81),86))),23),(((((((((((((((((2,75),17),85),((10,89),((13,48),25))),(((5,((((18,50),78),57),29)),(38,(49,52))),((45,55),(59,90)))),((4,39),((((15,41),70),40),22))),(51,87)),(53,54)),((((3,33),(12,19)),66),((31,42),(71,73)))),76),(((11,32),(60,79)),(16,72))),((7,14),(36,82))),(((6,77),83),(21,58))),67),(9,(34,56))),74),(20,64))),(((8,26),(27,88)),(62,84))),37),61),(30,65)),46);
 332: 1 -7035.931641 -6442.045235 (0,(((((((((1,43),(((((24,63),(44,47)),35),((28,69),80)),((68,81),86))),23),(((9,(34,56)),74),(20,64))),((((((((((((((2,75),17),85),((10,89),(13,(25,48)))),((((5,29),((18,50),(57,78))),(38,(49,52))),((45,55),(59,90)))),(53,54)),(51,87)),((4,39),(((15,70),41),(22,40)))),((((3,33),(12,19)),66),((31,42),(71,73)))),76),(((11,32),(60,79)),(16,72))),((7,14),(36,82))),(((6,77),83),(21,58))),67)),(((8,26),(27,88)),(62,84))),37),61),(30,65)),46);
 333: 1 -6640.161133 -6446.476847 (0,((((((((1,43),(((((24,63),(44,47)),35),((28,69),80)),((68,81),86))),23),((((((((((((((((2,(17,75)),85),((10,(13,(25,48))),89)),((45,55),(59,90))),(((5,29),((18,57),(50,78))),((38,49),52))),(53,54)),(51,87)),((4,39),(((15,(41,70)),22),40))),76),(((11,32),(60,79)),(16,72))),(((((3,33),(12,19)),66),((31,42),(71,73))),(((7,14),82),36))),(((6,77),83),(21,58))),67),(9,(34,56))),74),(20,64))),(((8,26),(27,88)),(62,84))),37),61),(30,65)),46);
 334: 1 -6349.739258 -6439.915289 (0,((((((((1,43),(((((24,63),(44,47)),35),((28,69),80)),((68,81),86))),23),((((((((((((((((2,(17,75)),85),((10,89),(13,(25,48)))),((((5,(((18,50),78),57)),29),((38,52),49)),((45,55),(59,90)))),(53,54)),(51,87)),((4,39),((((15,41),70),40),22))),((((3,33),(12,19)),66),((31,42),(71,73)))),76),(((11,32),(16,72)),(60,79))),((7,14),(36,82))),67),(((6,77),83),(21,58))),(9,(34,56))),(20,64)),74)),(((8,26),(27,88)),(62,84))),37),61),(30,65)),46);
 335: 2 -6037.318359 -6452.899421 (0,((((((((1,43),(((((24,63),(44,47)),35),((28,69),80)),((68,81),86))),23),(((((((((((((((((2,17),75),85),(((10,89),(25,48)),13)),((((5,29),((18,50),(57,78))),(38,(49,52))),((45,55),(59,90)))),(53,54)),(51,87)),((4,39),(((15,41),70),(22,40)))),((((3,33),(12,19)),66),((31,42),(71,73)))),(7,14)),(36,82)),((((11,32),(60,79)),(16,72)),76)),(((6,77),83),(21,58))),67),(9,(34,56))),(20,64)),74)),(((8,26),(27,88)),(62,84))),37),61),(30,65)),46);
 336: 1 -6661.258789 -6441.172684 (0,((((((((1,43),(((((24,63),(44,47)),35),((28,69),80)),((68,81),86))),23),((((((((((((((((2,75),17),85),((10,89),((13,48),25))),((((5,29),(((18,57),50),78)),((38,52),49)),((45,55),(59,90)))),(53,54)),(51,87)),((4,39),(((15,41),70),(22,40)))),((((3,33),(12,19)),66),((31,42),(71,73)))),(7,14)),(((((11,32),(60,79)),(16,72)),76),(36,82))),((6,77),((21,58),83))),67),(9,(34,56))),(20,64)),74)),(((8,26),(27,88)),(62,84))),37),61),(30,65)),46);
 337: 2 -6655.814453 -6446.190609 (0,(((((((1,43),(((((24,63),(44,47)),35),((28,69),80)),((68,81),86))),23),((((((((((((((((2,(17,75)),85),((10,(13,(25,48))),89)),((45,55),(59,90))),(((5,29),((18,57),(50,78))),((38,49),52))),(53,54)),(51,87)),((4,39),(((15,(41,70)),22),40))),76),(((11,32),(60,79)),(16,72))),(((((3,33),(12,19)),66),((31,42),(71,73))),(((7,14),82),36))),(((6,77),83),(21,58))),67),(9,(34,56))),(20,64)),74)),((((8,26),(27,88)),(62,84)),37)),61),(30,65)),46);
 338: 1 -6018.369141 -6450.961968 (0,(((((((((1,43),35),(((24,63),(44,47)),(((28,69),80),((68,81),86)))),23),((((((((((((((((((2,17),75),85),(10,((13,(25,48)),89))),((45,55),(59,90))),(((5,29),((18,50),(57,78))),((38,49),52))),(53,54)),(51,87)),((4,39),((((15,41),70),40),22))),((((3,33),(12,19)),66),((31,42),(71,73)))),76),(((11,32),(60,79)),(16,72))),((((6,77),83),(21,58)),67)),(36,82)),(7,14)),(9,(34,56))),(20,64)),74)),(((8,26),(27,88)),(62,84))),37),61),(30,65)),46);
 339: 2 -6403.335449 -6466.035498 (0,((((((((1,43),(((((24,63),(44,47)),35),((28,69),80)),((68,81),86))),23),((((((((((((((((((((2,75),17),85),((10,(13,(25,48))),89)),((45,55),(59,90))),((4,39),(((15,70),41),(22,40)))),((5,(((18,57),(50,78)),29)),(38,(49,52)))),(51,87)),(53,54)),((((3,33),(12,19)),66),((31,42),(71,73)))),76),((7,14),(36,82))),(16,72)),(11,32)),(60,79)),(((6,77),83),(21,58))),67),(9,(34,56))),(20,64)),74)),(((8,26),(27,88)),(62,84))),37),61),(30,65)),46);
 340: 1 -6661.433594 -6461.177933 (0,((((((((1,43),(((((24,63),(44,47)),35),((28,69),80)),((68,81),86))),23),((((((((((((2,75),17),85),(((10,89),(25,48)),13)),((45,55),(59,90))),(((((4,39),(((15,41),70),(22,40))),(51,87)),(53,54)),(((5,(((18,50),78),57)),29),(38,(49,52))))),((((3,33),(12,19)),66),((31,42),(71,73)))),(((((6,77),83),(21,58)),67),(((((11,32),(60,79)),(16,72)),76),(36,82)))),(7,14)),(9,(34,56))),(20,64)),74)),(((8,26),(27,88)),(62,84))),37),61),(30,65)),46);
 341: 1 -6799.619141 -6447.849076 (0,(((((((1,43),(((((24,63),(44,47)),35),((28,69),80)),((68,81),86))),((((((((((((((((((2,17),75),85),(10,(((13,48),25),89))),((((5,29),((18,50),(57,78))),((38,49),52)),((45,55),(59,90)))),(53,54)),(51,87)),((4,39),(((15,70),41),(22,40)))),((((3,33),(12,19)),66),((31,42),(71,73)))),76),(((11,32),(60,79)),(16,72))),((7,14),(36,82))),(((6,77),83),(21,58))),67),(9,(34,56))),(20,64)),74),23)),37),(((8,26),(27,88)),(62,84))),61),(30,65)),46);
 342: 2 -6174.631836 -6463.006593 (0,(((((((((1,43),23),((((24,63),(44,47)),35),((28,69),80))),((68,81),86)),(((((((((((2,75),17),85),((10,89),(13,(25,48)))),(((5,((((18,78),57),50),29)),((38,49),52)),((45,55),(59,90)))),((((4,((((15,70),41),40),22)),39),(51,87)),(53,54))),(((((3,33),(12,19)),66),((31,42),(71,73))),(((((6,77),83),(21,58)),67),(((((11,32),(60,79)),(16,72)),76),(36,82))))),(7,14)),(9,(34,56))),(20,64)),74)),37),(((8,26),(27,88)),(62,84))),61),(30,65)),46);
 343: 1 -6070.455078 -6443.120256 (0,((((((((1,43),(((((24,63),(44,47)),35),((28,69),80)),((68,81),86))),23),((((((((((((((((((2,75),17),85),((10,89),((13,48),25))),((45,55),(59,90))),((5,((((18,50),78),57),29)),(38,(49,52)))),((4,39),((((15,41),70),40),22))),(51,87)),(53,54)),((((3,33),(12,19)),66),((31,42),(71,73)))),76),(((11,32),(60,79)),(16,72))),((7,14),(36,82))),(((6,77),83),(21,58))),67),(9,(34,56))),(20,64)),74)),(((8,26),(27,88)),(62,84))),37),61),(30,65)),46);
 344: 2 -6223.621094 -6440.499084 (0,((((((((1,43),(((((24,63),(44,47)),35),((28,69),80)),((68,81),86))),23),((((((((((((((((2,(17,75)),85),((10,89),((13,48),25))),((((5,29),(((18,50),57),78)),(38,(49,52))),((45,55),(59,90)))),(53,54)),(51,87)),((4,39),(((15,41),70),(22,40)))),((((3,33),(12,19)),66),((31,42),(71,73)))),(7,14)),(36,82)),((((11,32),(60,79)),(16,72)),76)),((6,77),((21,58),83))),67),(9,(34,56))),(20,64)),74)),(((8,26),(27,88)),(62,84))),37),61),(30,65)),46);
 345: 1 -5849.10791 -6447.310351 (0,((((((((1,43),23),(((((24,63),(44,47)),35),((28,69),80)),((68,81),86))),((((((((((((((((((2,17),75),85),(10,89)),((13,48),25)),((((5,29),((18,50),(57,78))),(38,(49,52))),((45,55),(59,90)))),(53,54)),(51,87)),((4,39),(((15,41),70),(22,40)))),((((3,33),(12,19)),66),((31,42),(71,73)))),(7,14)),((((11,32),(60,79)),(16,72)),76)),((((6,77),83),(21,58)),67)),82),36),(9,(34,56))),(20,64)),74)),(((8,26),(27,88)),(62,84))),37),61),(30,65)),46);
 346: 2 -6696.125488 -6451.292333 (0,((((((((1,43),(((((24,63),(44,47)),35),((28,69),80)),((68,81),86))),23),((((((((((((((((((2,17),75),85),((10,89),((13,48),25))),((((5,29),((18,57),(50,78))),(38,(49,52))),((45,55),(59,90)))),(53,54)),(51,87)),((4,39),((((15,41),70),22),40))),((((3,33),(12,19)),66),((31,42),(71,73)))),76),(((11,32),(60,79)),(16,72))),((7,14),(36,82))),(((6,77),83),(21,58))),67),(34,56)),9),74),(20,64))),(((8,26),(27,88)),(62,84))),37),61),(30,65)),46);
 347: 3 -6175.488281 -6451.508793 (0,((((((((1,43),(((((24,63),(44,47)),35),((28,69),80)),((68,81),86))),23),(((((((((((((((((((2,17),75),85),((10,89),((13,48),25))),((45,55),(59,90))),(5,((((18,57),50),78),29))),(38,(49,52))),(53,54)),(51,87)),((4,39),((15,(41,70)),(22,40)))),76),(((11,32),(60,79)),(16,72))),(36,82)),(((((3,33),(12,19)),66),((31,42),(71,73))),(7,14))),(((6,77),83),(21,58))),67),(9,(34,56))),(20,64)),74)),(((8,26),(27,88)),(62,84))),37),61),(30,65)),46);
 348: 1 -6572.69043 -6463.179545 (0,(((((((((1,43),23),((((24,63),(44,47)),35),((28,69),80))),((68,81),86)),((((((((((((((((((((2,17),75),85),((10,((13,25),48)),89)),((45,55),(59,90))),((5,((((18,57),50),78),29)),(38,(49,52)))),(53,54)),((4,39),(((15,41),70),(22,40)))),(51,87)),((31,42),(71,73))),76),(((11,32),(60,79)),(16,72))),82),(7,14)),((((6,77),83),(21,58)),67)),(((3,33),(12,19)),66)),36),(9,(34,56))),74),(20,64))),37),(((8,26),(27,88)),(62,84))),61),(30,65)),46);
 349: 2 -6494.795898 -6442.751011 (0,((((((((1,43),23),(((((24,63),(44,47)),35),((28,69),80)),((68,81),86))),(((((((((((((((((2,(17,75)),85),10),(((13,48),25),89)),((((5,29),(((18,50),78),57)),((38,49),52)),((45,55),(59,90)))),(53,54)),(51,87)),((4,39),((15,(41,70)),(22,40)))),((((3,33),(12,19)),66),((31,42),(71,73)))),76),(((11,32),(60,79)),(16,72))),((7,14),(36,82))),(((6,77),83),(21,58))),67),(9,(34,56))),(20,64)),74)),37),(((8,26),(27,88)),(62,84))),61),(30,65)),46);
 350: 1 -5935.829102 -6450.04637 (0,((((((((1,43),(((((24,63),(44,47)),35),((28,69),80)),((68,81),86))),23),(((((((((((((((((2,(17,75)),85),((10,(13,(25,48))),89)),((45,55),(59,90))),(((5,(((18,57),78),50)),29),((38,52),49))),(53,54)),(51,87)),((4,39),((((15,41),70),40),22))),76),(((11,32),(60,79)),(16,72))),(((((3,33),(12,19)),66),((31,42),(71,73))),(7,14))),82),((((6,77),83),(21,58)),67)),36),(9,(34,56))),74),(20,64))),(((8,26),(27,88)),(62,84))),37),61),(30,65)),46);
 351: 1 -6039.275391 -6464.818534 (0,(((((((((1,43),23),((((24,63),(44,47)),35),((28,69),80))),((68,81),86)),((((((((((((((((((2,75),17),85),(10,(((13,25),48),89))),((45,55),(59,90))),(((5,(((18,57),50),78)),29),((38,52),49))),((4,39),(((15,70),41),(22,40)))),(53,54)),(51,87)),76),(((11,32),(60,79)),(16,72))),(36,82)),(((((3,33),(12,19)),66),((31,42),(71,73))),(7,14))),67),((6,77),((21,58),83))),(9,(34,56))),(20,64)),74)),37),(((8,26),(27,88)),(62,84))),61),(30,65)),46);
 352: 1 -6770.954102 -6446.670283 (0,(((((((((1,43),23),(((((24,63),(44,47)),35),((28,69),80)),((68,81),86))),(((((((((((((((2,17),75),85),(10,(((13,48),25),89))),((45,55),(59,90))),((5,((((18,50),57),78),29)),((38,49),52))),(53,54)),(51,87)),((4,39),((((15,41),70),22),40))),((((3,33),(12,19)),66),((31,42),(71,73)))),76),(((11,32),(60,79)),(16,72))),((7,14),(36,82))),(((6,77),83),(21,58))),67)),(((9,(34,56)),74),(20,64))),(((8,26),(27,88)),(62,84))),37),61),(30,65)),46);
 353: 9 -6054.323242 -6456.838333 (0,((((((((1,43),(((((24,63),(44,47)),35),((28,69),80)),((68,81),86))),23),(((((((((((((((((((2,75),17),85),((10,(13,(25,48))),89)),(((5,(38,(49,52))),(((18,57),(50,78)),29)),((45,55),(59,90)))),((4,39),(((15,70),41),(22,40)))),(51,87)),(53,54)),((((3,33),(12,19)),66),((31,42),(71,73)))),76),((7,14),(36,82))),(16,72)),(11,32)),(60,79)),(((6,77),83),(21,58))),67),(9,(34,56))),(20,64)),74)),(((8,26),(27,88)),(62,84))),37),61),(30,65)),46);
 354: 1 -6205.312988 -6441.991108 (0,((((((((1,43),(((((24,63),(44,47)),35),((28,69),80)),((68,81),86))),23),((((((((((((((((((2,17),75),85),((10,89),((13,48),25))),((45,55),(59,90))),(((5,29),(((18,57),50),78)),(38,(49,52)))),(53,54)),(51,87)),((4,39),((((15,41),70),22),40))),((((3,33),(12,19)),66),((31,42),(71,73)))),76),(((11,32),(60,79)),(16,72))),(7,14)),(((((6,77),83),(21,58)),67),82)),36),(9,(34,56))),(20,64)),74)),37),(((8,26),(27,88)),(62,84))),61),(30,65)),46);
 355: 1 -5883.143555 -6440.542194 (0,((((((((1,43),(((((24,63),(44,47)),35),((28,69),80)),((68,81),86))),23),(((((((((((((((((((2,75),17),85),((10,89),((13,48),25))),((((5,((18,50),(57,78))),29),(38,(49,52))),((45,55),(59,90)))),(53,54)),(51,87)),((4,39),(((15,70),41),(22,40)))),((31,42),(71,73))),76),(((11,32),(60,79)),(16,72))),82),36),((((6,77),83),(21,58)),67)),(((3,33),(12,19)),66)),(7,14)),(9,(34,56))),(20,64)),74)),37),(((8,26),(27,88)),(62,84))),61),(30,65)),46);
 356: 1 -6749.782715 -6457.21854 (0,(((((((1,43),(((((24,63),(44,47)),35),((28,69),80)),((68,81),86))),23),((((((((((((((2,17),75),85),(10,((13,(25,48)),89))),((((5,((18,(50,57)),78)),29),((38,52),49)),((45,55),(59,90)))),((((4,39),((((15,41),70),22),40)),(51,87)),(53,54))),((((3,33),(12,19)),66),((31,42),(71,73)))),(7,14)),(((((11,32),(60,79)),(16,72)),76),(36,82))),67),((6,77),((21,58),83))),(9,(34,56))),74),(20,64))),((((8,26),(27,88)),(62,84)),37)),61),(30,65)),46);
 357: 1 -5790.819336 -6456.652081 (0,(((((((1,43),(((((24,63),(44,47)),35),((28,69),80)),((68,81),86))),23),(((((((((((((((2,17),75),85),(10,((13,(25,48)),89))),((((5,((18,(50,57)),78)),29),((38,52),49)),((45,55),(59,90)))),(53,54)),(((4,39),((((15,41),70),22),40)),(51,87))),((((3,33),(12,19)),66),((31,42),(71,73)))),(7,14)),((((((11,32),(60,79)),(16,72)),76),82),36)),67),((6,77),((21,58),83))),(9,(34,56))),74),(20,64))),((((8,26),(27,88)),(62,84)),37)),61),(30,65)),46);
 358: 1 -6272.15332 -6441.991108 (0,((((((((1,43),(((((24,63),(44,47)),35),((28,69),80)),((68,81),86))),23),((((((((((((((((((2,17),75),85),((10,89),((13,48),25))),((45,55),(59,90))),(((5,29),(((18,57),50),78)),(38,(49,52)))),(53,54)),(51,87)),((4,39),((((15,41),70),22),40))),((((3,33),(12,19)),66),((31,42),(71,73)))),76),(((11,32),(60,79)),(16,72))),(7,14)),(((((6,77),83),(21,58)),67),82)),36),(9,(34,56))),(20,64)),74)),37),(((8,26),(27,88)),(62,84))),61),(30,65)),46);
 359: 3 -6587.612305 -6440.949004 (0,((((((((1,43),(((((24,63),(44,47)),35),((28,69),80)),((68,81),86))),23),((((((((((((((((((2,75),17),85),((10,89),(13,(25,48)))),(((5,((((18,50),57),78),29)),(38,(49,52))),((45,55),(59,90)))),(53,54)),(51,87)),((4,((((15,41),70),40),22)),39)),((31,42),(71,73))),76),(((11,32),(60,79)),(16,72))),(((((6,77),83),(21,58)),67),82)),(7,14)),(((3,33),(12,19)),66)),36),(9,(34,56))),(20,64)),74)),(((8,26),(27,88)),(62,84))),37),61),(30,65)),46);
 360: 1 -6438.924316 -6440.23755 (0,((((((((1,43),(((((24,63),(44,47)),35),((28,69),80)),((68,81),86))),23),((((((((((((((((2,(17,75)),85),(10,(((13,48),25),89))),(((5,(((18,(50,78)),57),29)),((38,52),49)),((45,55),(59,90)))),(53,54)),(51,87)),((4,39),((((15,70),41),22),40))),((((3,33),(12,19)),66),((31,42),(71,73)))),(7,14)),(36,82)),((((11,32),(60,79)),(16,72)),76)),(((6,77),83),(21,58))),67),(9,(34,56))),(20,64)),74)),37),(((8,26),(27,88)),(62,84))),61),(30,65)),46);
 361: 2 -5960.410156 -6444.243214 (0,((((((((1,43),(((((24,63),(44,47)),35),((28,69),80)),((68,81),86))),23),((((((((((((((((((2,17),75),85),((10,((13,48),25)),89)),((((5,(((18,50),78),57)),29),((38,52),49)),((45,55),(59,90)))),(53,54)),(51,87)),((4,39),(((15,41),70),(22,40)))),((((3,33),(12,19)),66),((31,42),(71,73)))),(7,14)),(36,82)),76),(((11,32),(60,79)),(16,72))),(((6,77),83),(21,58))),67),(9,(34,56))),(20,64)),74)),(((8,26),(27,88)),(62,84))),37),61),(30,65)),46);
 362: 1 -6532.989258 -6450.218018 (0,(((((((1,43),(((((24,63),(44,47)),35),((28,69),80)),((68,81),86))),23),((((((((((((((((((2,17),75),85),((10,89),((13,48),25))),((45,55),(59,90))),(((5,29),(((18,57),50),78)),(38,(49,52)))),(53,54)),(51,87)),((4,39),(((15,70),41),(22,40)))),76),(((11,32),(60,79)),(16,72))),82),(((((3,33),(12,19)),66),((31,42),(71,73))),(7,14))),((((6,77),83),(21,58)),67)),36),(9,(34,56))),(20,64)),74)),(((8,26),(27,88)),(62,84))),37),((30,65),61)),46);
 363: 1 -7060.225586 -6448.171986 (0,((((((((1,43),(((((24,63),(44,47)),35),((28,69),80)),((68,81),86))),23),(((((((((((((((((2,75),17),85),((10,89),((13,48),25))),(((5,((((18,50),57),78),29)),((38,49),52)),((45,55),(59,90)))),(53,54)),(51,87)),((4,39),(((15,41),70),(22,40)))),((31,42),(71,73))),(((3,33),(12,19)),66)),(7,14)),(((((11,32),(60,79)),(16,72)),76),82)),36),((((6,77),83),(21,58)),67)),(20,64)),(9,(34,56))),74)),(((8,26),(27,88)),(62,84))),37),61),(30,65)),46);
 364: 2 -6125.866211 -6446.007711 (0,((((((((1,43),(((((24,63),(44,47)),35),((28,69),80)),((68,81),86))),23),(((((((((((((((((((2,75),17),85),((10,89),((13,48),25))),((((5,((18,50),(57,78))),29),(38,(49,52))),((45,55),(59,90)))),(53,54)),(51,87)),((4,39),(((15,70),41),(22,40)))),((31,42),(71,73))),76),(((11,32),(60,79)),(16,72))),82),36),((((6,77),83),(21,58)),67)),(((3,33),(12,19)),66)),(7,14)),(9,(34,56))),(20,64)),74)),(((8,26),(27,88)),(62,84))),37),(30,65)),61),46);
 365: 1 -6466.962891 -6466.221863 (0,((((((((1,43),(((((24,63),(44,47)),35),((28,69),80)),((68,81),86))),23),(((((((((((((((((((2,75),17),85),((10,(13,(25,48))),89)),((((5,(((18,50),57),78)),29),((38,49),52)),((45,55),(59,90)))),(53,54)),(51,87)),((4,39),(((15,70),41),(22,40)))),76),(((11,32),(60,79)),(16,72))),(((((3,33),(12,19)),66),((31,42),(71,73))),((7,14),(36,82)))),(21,58)),83),(6,77)),67),(34,56)),9),74),(20,64))),(((8,26),(27,88)),(62,84))),37),61),(30,65)),46);
 366: 1 -6194.914551 -6453.253526 (0,((((((((1,43),(((((24,63),(44,47)),35),((28,69),80)),((68,81),86))),23),(((((((((((((2,75),17),85),(((10,89),(25,48)),13)),((((5,(((18,50),78),57)),29),(38,(49,52))),((45,55),(59,90)))),(53,54)),(((4,39),(((15,41),70),(22,40))),(51,87))),((((3,33),(12,19)),66),((31,42),(71,73)))),(((((6,77),83),(21,58)),67),(((((11,32),(60,79)),(16,72)),76),(36,82)))),(7,14)),(9,(34,56))),(20,64)),74)),(((8,26),(27,88)),(62,84))),37),61),(30,65)),46);
 367: 1 -6208.076172 -6444.301871 (0,((((((((1,43),(((((24,63),(44,47)),35),((28,69),80)),((68,81),86))),23),(((((((((((((2,17),75),85),((10,((13,48),25)),89)),((((5,29),((18,50),(57,78))),((38,52),49)),((45,55),(59,90)))),((51,87),(53,54))),((4,39),(((15,70),41),(22,40)))),((((3,33),(12,19)),66),((31,42),(71,73)))),(((((6,77),83),(21,58)),67),(((((11,32),(60,79)),(16,72)),76),(36,82)))),(7,14)),(9,(34,56))),(20,64)),74)),(((8,26),(27,88)),(62,84))),37),61),(30,65)),46);
 368: 2 -6552.988281 -6441.267113 (0,((((((((1,43),(((((24,63),(44,47)),35),((28,69),80)),((68,81),86))),23),(((((((((((((((((((2,75),17),85),((10,89),((13,48),25))),((((5,(((18,50),57),78)),29),((38,49),52)),((45,55),(59,90)))),(53,54)),(51,87)),((4,39),((((15,41),70),40),22))),((31,42),(71,73))),76),(((11,32),(60,79)),(16,72))),82),(7,14)),((((6,77),83),(21,58)),67)),(((3,33),(12,19)),66)),36),(9,(34,56))),74),(20,64))),(((8,26),(27,88)),(62,84))),37),61),(30,65)),46);
 369: 1 -6564.057129 -6442.306319 (0,((((((((1,43),23),(((((24,63),(44,47)),35),((28,69),80)),((68,81),86))),(((((((((((((((((2,(17,75)),85),(10,(((13,48),25),89))),(((5,29),(((18,50),78),57)),((38,49),52))),((45,55),(59,90))),(53,54)),(51,87)),((4,39),((15,(41,70)),(22,40)))),((((3,33),(12,19)),66),((31,42),(71,73)))),76),(((11,32),(60,79)),(16,72))),((7,14),(36,82))),(((6,77),83),(21,58))),67),(9,(34,56))),(20,64)),74)),37),(((8,26),(27,88)),(62,84))),61),(30,65)),46);
 370: 1 -6556.602539 -6452.234433 (0,((((((((1,43),(((((24,63),(44,47)),35),((28,69),80)),((68,81),86))),23),(((((((((((((((((2,17),75),85),(((10,89),(25,48)),13)),((((5,29),(18,((50,78),57))),(38,(49,52))),((45,55),(59,90)))),(53,54)),(51,87)),((4,39),(((15,41),70),(22,40)))),((((3,33),(12,19)),66),((31,42),(71,73)))),(7,14)),(36,82)),((((11,32),(60,79)),(16,72)),76)),(((6,77),83),(21,58))),67),(9,(34,56))),(20,64)),74)),(((8,26),(27,88)),(62,84))),37),61),(30,65)),46);
 371: 1 -6077.697266 -6440.542194 (0,((((((((1,43),(((((24,63),(44,47)),35),((28,69),80)),((68,81),86))),23),(((((((((((((((((((2,75),17),85),((10,89),((13,48),25))),((((5,((18,50),(57,78))),29),(38,(49,52))),((45,55),(59,90)))),(53,54)),(51,87)),((4,39),(((15,70),41),(22,40)))),((31,42),(71,73))),76),(((11,32),(60,79)),(16,72))),82),36),((((6,77),83),(21,58)),67)),(((3,33),(12,19)),66)),(7,14)),(9,(34,56))),(20,64)),74)),37),(((8,26),(27,88)),(62,84))),61),(30,65)),46);
 372: 1 -6529.107422 -6440.954651 (0,((((((((1,43),(((((24,63),(44,47)),35),((28,69),80)),((68,81),86))),23),(((((((((((((((((((2,17),75),85),((10,(13,(25,48))),89)),((45,55),(59,90))),(((5,29),(((18,50),78),57)),((38,52),49))),(53,54)),(51,87)),((4,39),((((15,70),41),22),40))),((((3,33),(12,19)),66),((31,42),(71,73)))),76),(((11,32),(60,79)),(16,72))),((7,14),(36,82))),67),((21,58),83)),(6,77)),(9,(34,56))),(20,64)),74)),(((8,26),(27,88)),(62,84))),37),61),(30,65)),46);
 373: 2 -6936.107422 -6446.810883 (0,(((((((((1,43),(((((24,63),(44,47)),35),((28,69),80)),((68,81),86))),23),(((((((((((((((2,17),75),85),((10,89),(13,(25,48)))),((((5,(18,((50,57),78))),29),(38,(49,52))),((45,55),(59,90)))),(53,54)),(51,87)),((4,39),(((15,41),70),(22,40)))),((((3,33),(12,19)),66),((31,42),(71,73)))),(7,14)),(((((11,32),(60,79)),(16,72)),76),(36,82))),(((6,77),83),(21,58))),67),((9,34),56)),74)),(20,64)),(((8,26),(27,88)),(62,84))),37),61),(30,65)),46);
 374: 2 -6190.883789 -6447.514548 (0,((((((((1,43),23),(((((24,63),(44,47)),35),((28,69),80)),((68,81),86))),(((((((((((((((2,((17,75),85)),(10,(((13,48),25),89))),((((5,29),(((18,50),78),57)),((38,49),52)),((45,55),(59,90)))),(53,54)),(51,87)),((4,39),((15,(41,70)),(22,40)))),((((3,33),(12,19)),66),((31,42),(71,73)))),76),(((11,32),(60,79)),(16,72))),((7,14),(36,82))),(((6,77),83),(21,58))),67),(9,(34,56))),(20,64)),74)),37),(((8,26),(27,88)),(62,84))),61),(30,65)),46);
 375: 1 -6602.058594 -6453.310279 (0,((((((((1,43),(((((24,63),(44,47)),35),((28,69),80)),((68,81),86))),23),((((((((((((((((((2,17),75),85),(10,(((13,48),25),89))),((((5,(((18,57),78),50)),29),(38,(49,52))),((45,55),(59,90)))),(53,54)),(51,87)),((4,39),(((15,70),41),(22,40)))),(((3,33),(12,19)),((31,42),(71,73)))),76),(((11,32),(60,79)),(16,72))),66),((7,14),(36,82))),(((6,77),83),(21,58))),67),(9,(34,56))),74),(20,64))),(((8,26),(27,88)),(62,84))),37),61),(30,65)),46);
 376: 2 -6209.588379 -6442.049493 (0,((((((((1,43),23),(((((24,63),(44,47)),35),((68,81),86)),((28,69),80))),((((((((((((((((((((2,75),17),85),((10,89),(13,(25,48)))),((45,55),(59,90))),(((5,29),(((18,57),78),50)),((38,49),52))),(53,54)),(51,87)),((4,39),((((15,70),41),22),40))),((31,42),(71,73))),76),(((11,32),(60,79)),(16,72))),82),(7,14)),((((6,77),83),(21,58)),67)),(((3,33),(12,19)),66)),36),(9,(34,56))),(20,64)),74)),(((8,26),(27,88)),(62,84))),37),61),(30,65)),46);
 377: 2 -6265.237305 -6450.54435 (0,((((((((1,43),((((24,63),(44,47)),((28,69),80)),(35,((68,81),86)))),23),((((((((((((((((2,(17,75)),85),((10,89),(13,(25,48)))),(((((5,29),(18,50)),(57,78)),((38,49),52)),((45,55),(59,90)))),(53,54)),(51,87)),((4,39),(((15,(41,70)),40),22))),((((3,33),(12,19)),66),((31,42),(71,73)))),76),(((11,32),(60,79)),(16,72))),((7,14),(36,82))),(((6,77),83),(21,58))),67),(9,(34,56))),(20,64)),74)),(((8,26),(27,88)),(62,84))),37),61),(30,65)),46);
 378: 1 -6060.171875 -6454.496005 (0,(((((((1,43),(((((24,63),(44,47)),35),((28,69),80)),((68,81),86))),(((((((((((((((((((((2,17),75),85),((10,(13,(25,48))),89)),((45,55),(59,90))),(((5,29),((18,50),(57,78))),(38,(49,52)))),(53,54)),(51,87)),((4,39),((15,(41,70)),(22,40)))),((31,42),(71,73))),76),(((11,32),(60,79)),(16,72))),82),(7,14)),((((6,77),83),(21,58)),67)),(((3,33),(12,19)),66)),36),(9,(34,56))),74),(20,64)),23)),(((8,26),(27,88)),(62,84))),37),61),(30,65)),46);
 379: 1 -6313.958984 -6438.413467 (0,((((((((1,43),(((((24,63),(44,47)),35),((28,69),80)),((68,81),86))),23),((((((((((((((((((2,17),75),85),(10,((13,(25,48)),89))),((45,55),(59,90))),(((5,29),(((18,57),50),78)),((38,49),52))),(53,54)),(51,87)),((4,39),((((15,70),41),40),22))),((((3,33),(12,19)),66),((31,42),(71,73)))),76),(((11,32),(60,79)),(16,72))),((7,14),(36,82))),((6,77),((21,58),83))),67),(9,(34,56))),(20,64)),74)),(((8,26),(27,88)),(62,84))),37),61),(30,65)),46);
 380: 3 -6067.34375 -6440.060792 (0,((((((((1,43),(((((24,63),(44,47)),35),((28,69),80)),((68,81),86))),23),(((((((((((((((((2,17),75),((10,(13,(25,48))),89)),85),(((5,(((18,50),(57,78)),29)),(38,(49,52))),((45,55),(59,90)))),(53,54)),(51,87)),((4,39),(((15,70),41),(22,40)))),((31,42),(71,73))),76),(((11,32),(60,79)),(16,72))),82),(((((3,33),(12,19)),66),36),((((6,77),83),(21,58)),67))),(7,14)),(9,(34,56))),(20,64)),74)),(((8,26),(27,88)),(62,84))),37),61),(30,65)),46);
 381: 5 -5915.650391 -6437.820604 (0,((((((((1,43),(((((24,63),(44,47)),35),((28,69),80)),((68,81),86))),23),(((((((((((((((((2,75),17),85),((10,89),((13,48),25))),((((5,29),(18,((50,57),78))),(38,(49,52))),((45,55),(59,90)))),(53,54)),(51,87)),((4,39),(((15,41),70),(22,40)))),((31,42),(71,73))),76),(((11,32),(60,79)),(16,72))),(((((3,33),(12,19)),66),(7,14)),(36,82))),(((6,77),83),(21,58))),67),(9,(34,56))),(20,64)),74)),(((8,26),(27,88)),(62,84))),37),61),(30,65)),46);
 382: 2 -6485.821289 -6454.029936 (0,((((((((1,43),(((((24,63),(44,47)),35),((28,69),80)),((68,81),86))),23),(((((((((((((2,17),85),75),((10,((13,48),25)),89)),((45,55),(59,90))),(((5,29),((18,50),(57,78))),((38,52),49))),((((4,39),((((15,70),41),22),40)),(51,87)),(53,54))),((((3,33),(12,19)),66),((31,42),(71,73)))),(((((6,77),83),(21,58)),67),(((((11,32),(60,79)),(16,72)),76),(36,82)))),(7,14)),(9,(34,56))),(20,64)),74)),(((8,26),(27,88)),(62,84))),37),61),(30,65)),46);
 383: 1 -6754.647949 -6452.115394 (0,((((((((1,43),(((((24,63),(44,47)),35),((28,69),80)),((68,81),86))),23),((((((((((((((((2,75),17),((((10,89),(25,48)),13),85)),((((5,((18,(50,57)),78)),29),((38,52),49)),((45,55),(59,90)))),(53,54)),(51,87)),((4,39),(((15,(41,70)),40),22))),((((3,33),(12,19)),66),((31,42),(71,73)))),(7,14)),(36,82)),((((11,32),(60,79)),(16,72)),76)),(((6,77),83),(21,58))),67),(9,(34,56))),(20,64)),74)),(((8,26),(27,88)),(62,84))),37),61),(30,65)),46);
 384: 1 -6901.889648 -6443.518919 (0,(((((((((1,43),23),(((((24,63),(44,47)),35),((28,69),80)),((68,81),86))),74),(((((((((((((((((((2,75),17),85),((10,89),(13,(25,48)))),((45,55),(59,90))),(((5,29),(((18,57),78),50)),((38,49),52))),(53,54)),(51,87)),((4,39),((((15,70),41),22),40))),((31,42),(71,73))),76),(((11,32),(60,79)),(16,72))),82),(7,14)),((((6,77),83),(21,58)),67)),(((3,33),(12,19)),66)),36),(9,(34,56))),(20,64))),(((8,26),(27,88)),(62,84))),37),61),(30,65)),46);
 385: 2 -6707.101562 -6451.993342 (0,((((((((1,43),(((((24,63),(44,47)),35),((28,69),80)),((68,81),86))),23),((((((((((((((((((((2,17),75),85),(((10,89),(25,48)),13)),((45,55),(59,90))),(((5,29),(((18,78),57),50)),((38,49),52))),(53,54)),(51,87)),((4,39),((((15,41),70),22),40))),((31,42),(71,73))),76),(((11,32),(60,79)),(16,72))),82),(7,14)),((((6,77),83),(21,58)),67)),(((3,33),(12,19)),66)),36),(9,(34,56))),(20,64)),74)),(((8,26),(27,88)),(62,84))),37),61),(30,65)),46);
 386: 1 -6498.929688 -6454.36247 (0,((((((((1,43),23),(((((24,63),(44,47)),35),((28,69),80)),((68,81),86))),((((((((((((((((((((2,75),17),85),(((10,89),(25,48)),13)),((45,55),(59,90))),(((5,29),(((18,57),78),50)),((38,49),52))),(53,54)),(51,87)),((4,39),((((15,70),41),22),40))),((31,42),(71,73))),76),(((11,32),(60,79)),(16,72))),82),(7,14)),((((6,77),83),(21,58)),67)),(((3,33),(12,19)),66)),36),(9,(34,56))),(20,64)),74)),(((8,26),(27,88)),(62,84))),37),61),(30,65)),46);
 387: 2 -6243.881836 -6460.685862 (0,(((((((1,43),(((((24,63),(44,47)),35),((28,69),80)),((68,81),86))),23),(((((((((((((((((2,17),75),85),((10,((13,48),25)),89)),(((5,((((18,57),78),50),29)),(38,(49,52))),((45,55),(59,90)))),(53,54)),(51,87)),((4,39),((15,(41,70)),(22,40)))),((((11,32),(60,79)),(16,72)),76)),(((((3,33),(12,19)),66),((31,42),(71,73))),36)),(7,14)),82),(((6,77),83),(21,58))),67),(9,(34,56))),(20,64)),74)),(((8,26),(27,88)),(62,84))),(37,61)),(30,65)),46);
 388: 2 -5858.333008 -6443.928887 (0,((((((((1,43),(((((24,63),(44,47)),35),((28,69),80)),((68,81),86))),23),(((((((((((((((((((2,75),17),85),(10,((13,(25,48)),89))),((45,55),(59,90))),(((5,(((18,50),57),78)),29),((38,49),52))),(53,54)),(51,87)),((4,39),(((15,70),41),(22,40)))),76),(((11,32),(60,79)),(16,72))),(36,82)),(((((3,33),(12,19)),66),((31,42),(71,73))),(7,14))),(21,58)),((6,77),83)),67),(9,(34,56))),(20,64)),74)),(((8,26),(27,88)),(62,84))),37),61),(30,65)),46);
 389: 1 -6431.62207 -6438.403824 (0,((((((((1,43),(((((24,63),(44,47)),35),((28,69),80)),((68,81),86))),23),(((((((((((((((((((2,75),17),85),((10,((13,48),25)),89)),((45,55),(59,90))),(((5,(((18,78),50),57)),29),(38,(49,52)))),(53,54)),(51,87)),((4,39),(((15,70),41),(22,40)))),((31,42),(71,73))),76),(((11,32),(60,79)),(16,72))),((7,14),82)),((((6,77),83),(21,58)),67)),(((3,33),(12,19)),66)),36),(9,(34,56))),(20,64)),74)),(((8,26),(27,88)),(62,84))),37),61),(30,65)),46);
 390: 2 -6509.26709 -6449.513777 (0,(((((((((1,43),23),(((((24,63),(44,47)),35),((28,69),80)),((68,81),86))),((((((((((((((2,17),75),85),(10,(((13,48),25),89))),(((5,((((18,50),57),78),29)),((38,49),52)),((45,55),(59,90)))),(53,54)),(51,87)),((4,39),((((15,41),70),22),40))),((((3,33),(12,19)),66),((31,42),(71,73)))),76),(((11,32),(60,79)),(16,72))),((7,14),(36,82))),((6,77),((21,58),83))),67)),(((9,(34,56)),74),(20,64))),(((8,26),(27,88)),(62,84))),37),61),(30,65)),46);
 391: 1 -6201.682617 -6447.714941 (0,(((((((((1,43),23),(((((24,63),(44,47)),35),((28,69),80)),((68,81),86))),((((((((((((((2,17),75),85),(10,(((13,48),25),89))),(((5,((((18,50),57),78),29)),((38,49),52)),((45,55),(59,90)))),(53,54)),(51,87)),((4,39),((((15,41),70),22),40))),((((3,33),(12,19)),66),((31,42),(71,73)))),76),(((11,32),(60,79)),(16,72))),((7,14),(36,82))),(((6,77),83),(21,58))),67)),(((9,(34,56)),74),(20,64))),37),(((8,26),(27,88)),(62,84))),61),(30,65)),46);
 392: 1 -6416.697266 -6451.80714 (0,((((((((1,43),(((((24,63),(44,47)),35),((28,69),80)),((68,81),86))),23),(((((((((((2,17),75),85),((10,((13,48),25)),89)),((((((4,39),((((15,70),41),22),40)),(51,87)),(53,54)),(((5,29),((18,50),(57,78))),((38,52),49))),((45,55),(59,90)))),((((3,33),(12,19)),66),((31,42),(71,73)))),(((((6,77),83),(21,58)),67),(((((11,32),(60,79)),(16,72)),76),(36,82)))),(7,14)),(9,(34,56))),(20,64)),74)),37),(((8,26),(27,88)),(62,84))),61),(30,65)),46);
 393: 2 -6474.994141 -6440.611015 (0,((((((((1,43),((((24,63),(44,47)),((28,69),80)),(35,((68,81),86)))),23),(((((((((((((((((((2,17),75),85),(10,(((13,48),25),89))),((45,55),(59,90))),(((5,(((18,50),78),57)),29),(38,(49,52)))),(53,54)),(51,87)),((4,39),(((15,41),70),(22,40)))),((((3,33),(12,19)),66),((31,42),(71,73)))),76),(((11,32),(60,79)),(16,72))),(36,82)),(7,14)),(((6,77),83),(21,58))),67),(9,(34,56))),(20,64)),74)),(((8,26),(27,88)),(62,84))),37),61),(30,65)),46);
 394: 2 -6242.695801 -6441.278903 (0,((((((((1,43),23),(((((24,63),(44,47)),35),((28,69),80)),((68,81),86))),(((((((((((((((((2,(17,75)),85),((10,89),(13,(25,48)))),(((5,((((18,57),78),50),29)),(38,(49,52))),((45,55),(59,90)))),(53,54)),(51,87)),((4,39),(((15,41),70),(22,40)))),((((3,33),(12,19)),66),((31,42),(71,73)))),76),(((11,32),(60,79)),(16,72))),((((6,77),83),(21,58)),67)),(7,14)),82),36),(9,(34,56))),(20,64)),74)),(((8,26),(27,88)),(62,84))),37),61),(30,65)),46);
 395: 5 -6810.969727 -6447.815264 (0,((((((((1,43),(((((24,63),(44,47)),35),((28,69),80)),((68,81),86))),23),((((((((((((((((((2,75),17),85),((10,89),((13,48),25))),((((5,29),(18,((50,57),78))),((38,49),52)),((45,55),(59,90)))),(53,54)),(51,87)),(4,39)),(((15,41),70),(22,40))),((31,42),(71,73))),76),(((11,32),(60,79)),(16,72))),(((((3,33),(12,19)),66),(7,14)),(36,82))),(((6,77),83),(21,58))),67),(9,(34,56))),(20,64)),74)),(((8,26),(27,88)),(62,84))),37),61),(30,65)),46);
 396: 3 -6275.341797 -6446.853879 (0,((((((((1,43),(((((24,63),(44,47)),35),((28,69),80)),((68,81),86))),23),(((((((((((((((((((2,75),17),85),((10,(13,(25,48))),89)),((((5,((18,50),(57,78))),29),(38,(49,52))),((45,55),(59,90)))),(53,54)),(51,87)),((4,(((15,41),70),(22,40))),39)),((((3,33),(12,19)),66),((31,42),(71,73)))),76),((7,14),(36,82))),(16,72)),(11,32)),(60,79)),(((6,77),83),(21,58))),67),(9,(34,56))),(20,64)),74)),(((8,26),(27,88)),(62,84))),37),61),(30,65)),46);
 397: 4 -6454.415039 -6440.774951 (0,((((((((1,43),(((((24,63),(44,47)),35),((28,69),80)),((68,81),86))),23),(((((((((((((((((((2,17),75),85),(10,((13,48),25))),89),((((5,29),((18,50),(57,78))),((38,52),49)),((45,55),(59,90)))),(53,54)),(51,87)),((4,39),((15,(41,70)),(22,40)))),((31,42),(71,73))),76),(((11,32),(60,79)),(16,72))),(((((6,77),83),(21,58)),67),82)),(7,14)),(((3,33),(12,19)),66)),36),(9,(34,56))),(20,64)),74)),(((8,26),(27,88)),(62,84))),37),61),(30,65)),46);
 398: 1 -5667.668945 -6457.644171 (0,(((((((1,43),(((((24,63),(44,47)),35),((28,69),80)),((68,81),86))),23),((((((((((((((2,17),75),85),(10,((13,(25,48)),89))),((((5,((18,(50,57)),78)),29),((38,52),49)),((45,55),(59,90)))),(53,54)),(((4,39),((((15,41),70),22),40)),(51,87))),((((3,33),(12,19)),66),((31,42),(71,73)))),(7,14)),(((((11,32),(60,79)),(16,72)),76),(36,82))),67),((6,77),((21,58),83))),((9,(34,56)),74)),(20,64))),((((8,26),(27,88)),(62,84)),37)),61),(30,65)),46);
 399: 1 -6304.376465 -6450.06582 (0,((((((((1,43),23),(((((24,63),(44,47)),35),((28,69),80)),((68,81),86))),((((((((((((((((2,17),75),85),((10,89),((13,48),25))),((((5,29),((18,50),(57,78))),(38,(49,52))),((45,55),(59,90)))),((51,87),(53,54))),((4,39),(((15,41),70),(22,40)))),((((3,33),(12,19)),66),((31,42),(71,73)))),(7,14)),((((11,32),(60,79)),(16,72)),76)),((((6,77),83),(21,58)),67)),82),36),(9,(34,56))),(20,64)),74)),(((8,26),(27,88)),(62,84))),37),61),(30,65)),46);
 400: 1 -6257.175293 -6456.247387 (0,((((((((1,43),(((((24,63),(44,47)),35),((28,69),80)),((68,81),86))),23),(((((((((((((((((2,75),17),85),(((10,89),(25,48)),13)),((((5,29),(18,((50,57),78))),(38,(49,52))),((45,55),(59,90)))),(53,54)),(51,87)),(((4,((15,41),70)),(22,40)),39)),((((3,33),(12,19)),66),((31,42),(71,73)))),76),(((11,32),(60,79)),(16,72))),((7,14),(36,82))),(((6,77),83),(21,58))),67),(9,(34,56))),(20,64)),74)),(((8,26),(27,88)),(62,84))),37),61),(30,65)),46);
 401: 2 -6516.732422 -6444.259698 (0,((((((((1,43),((((24,63),(44,47)),((28,69),80)),(35,((68,81),86)))),23),(((((((((((((((((((2,17),75),85),(10,(((13,48),25),89))),((45,55),(59,90))),(((5,(((18,50),78),57)),29),(38,(49,52)))),(53,54)),(51,87)),((4,39),(((15,41),70),(22,40)))),((((3,33),(12,19)),66),((31,42),(71,73)))),76),(((11,32),(60,79)),(16,72))),((7,14),(36,82))),(21,58)),((6,77),83)),67),(9,(34,56))),(20,64)),74)),(((8,26),(27,88)),(62,84))),37),61),(30,65)),46);
 402: 2 -6259.809082 -6449.625756 (0,((((((((1,43),(((((24,63),(44,47)),35),((28,69),80)),((68,81),86))),23),((((((((((((((((((2,17),75),85),((10,89),((13,48),25))),((45,55),(59,90))),(((5,(((18,57),50),78)),29),(38,(49,52)))),(53,54)),((4,39),((15,(41,70)),(22,40)))),(51,87)),76),(((11,32),(60,79)),(16,72))),(36,82)),(((((3,33),(12,19)),66),((31,42),(71,73))),(7,14))),(((6,77),83),(21,58))),67),(9,(34,56))),(20,64)),74)),((8,26),((27,88),(62,84)))),37),61),(30,65)),46);
 403: 2 -6263.937012 -6442.259402 (0,((((((((1,43),23),(((((24,63),(44,47)),35),((28,69),80)),((68,81),86))),((((((((((((((((2,(17,75)),85),(10,(((13,48),25),89))),((((5,29),(((18,50),78),57)),((38,49),52)),((45,55),(59,90)))),(53,54)),(51,87)),((4,((15,(41,70)),(22,40))),39)),((((3,33),(12,19)),66),((31,42),(71,73)))),76),(((11,32),(60,79)),(16,72))),((7,14),(36,82))),(((6,77),83),(21,58))),67),(9,(34,56))),(20,64)),74)),37),(((8,26),(27,88)),(62,84))),61),(30,65)),46);
 404: 2 -6301.561523 -6441.396023 (0,((((((((1,43),(((((24,63),(44,47)),35),((28,69),80)),((68,81),86))),23),(((((((((((((((((((2,75),17),85),((10,89),((13,48),25))),((45,55),(59,90))),((5,((((18,57),78),50),29)),(38,(49,52)))),(53,54)),(51,87)),((4,39),(((15,41),70),(22,40)))),76),((((3,33),(12,19)),66),((31,42),(71,73)))),(7,14)),(36,82)),(((11,32),(60,79)),(16,72))),(((6,77),83),(21,58))),67),(9,(34,56))),(20,64)),74)),(((8,26),(27,88)),(62,84))),37),61),(30,65)),46);
 405: 2 -6632.72168 -6441.491275 (0,((((((((1,43),(((((24,63),(44,47)),35),((28,69),80)),((68,81),86))),23),(((((((((((((((((2,17),75),85),((10,((13,48),25)),89)),((((5,(((18,50),78),57)),29),((38,52),49)),((45,55),(59,90)))),(53,54)),(51,87)),((4,39),(((15,41),70),(22,40)))),((((3,33),(12,19)),66),((31,42),(71,73)))),(7,14)),(36,82)),(((11,32),(60,79)),((16,72),76))),(((6,77),83),(21,58))),67),(9,(34,56))),(20,64)),74)),(((8,26),(27,88)),(62,84))),37),61),(30,65)),46);
 406: 1 -6624.875977 -6456.175946 (0,((((((((1,43),(((((24,63),(44,47)),35),((28,69),80)),((68,81),86))),23),(((((((((((((2,75),17),85),((10,89),(13,(25,48)))),((((5,(((18,50),78),57)),29),(38,(49,52))),((45,55),(59,90)))),(53,54)),(((4,39),(51,87)),(((15,41),70),(22,40)))),((((3,33),(12,19)),66),((31,42),(71,73)))),(((((6,77),83),(21,58)),67),(((((11,32),(60,79)),(16,72)),76),(36,82)))),(7,14)),(9,(34,56))),(20,64)),74)),(((8,26),(27,88)),(62,84))),37),61),(30,65)),46);
 407: 2 -6295.647949 -6440.477372 (0,((((((((1,43),(((((24,63),(44,47)),35),((28,69),80)),((68,81),86))),23),((((((((((((((((((2,75),17),85),((10,(13,(25,48))),89)),((45,55),(59,90))),(((5,(((18,57),78),50)),29),((38,49),52))),(53,54)),(51,87)),((4,39),((15,(41,70)),(22,40)))),((((3,33),(12,19)),66),((31,42),(71,73)))),76),((((6,77),83),(21,58)),67)),(((11,32),(60,79)),(16,72))),(36,82)),(7,14)),(9,(34,56))),(20,64)),74)),(((8,26),(27,88)),(62,84))),37),61),(30,65)),46);
 408: 1 -6343.317383 -6439.973876 (0,((((((((1,43),(((((24,63),(44,47)),35),((28,69),80)),((68,81),86))),23),(((((((((((((((((((2,75),17),85),((10,89),((13,48),25))),((((5,(((18,50),57),78)),29),((38,49),52)),((45,55),(59,90)))),(53,54)),(51,87)),((4,39),((((15,41),70),40),22))),((31,42),(71,73))),76),(((11,32),(60,79)),(16,72))),82),(7,14)),(((6,77),((21,58),83)),67)),(((3,33),(12,19)),66)),36),(9,(34,56))),(20,64)),74)),(((8,26),(27,88)),(62,84))),37),61),(30,65)),46);
 409: 1 -6403.935059 -6450.762383 (0,(((((((((1,43),23),((((24,63),(44,47)),35),((28,69),80))),((68,81),86)),((((((((((((((((2,(17,75)),85),(10,((13,(25,48)),89))),((((5,(((18,50),78),57)),29),(38,(49,52))),((45,55),(59,90)))),(53,54)),(51,87)),((4,39),((15,(41,70)),(22,40)))),((((3,33),(12,19)),66),((31,42),(71,73)))),(7,14)),(36,82)),((((11,32),(60,79)),(16,72)),76)),(((6,77),83),(21,58))),67),(9,(34,56))),(20,64)),74)),37),(((8,26),(27,88)),(62,84))),61),(30,65)),46);
 410: 1 -6619.554199 -6467.655751 (0,(((((((1,43),(((((24,63),(44,47)),35),((28,69),80)),((68,81),86))),23),(((((((((((((((2,17),75),85),(10,((13,(25,48)),89))),((((5,((18,(50,57)),78)),29),((38,52),49)),((45,55),(59,90)))),(53,54)),(((4,39),(51,87)),((((15,41),70),22),40))),((((3,33),(12,19)),66),((31,42),(71,73)))),(7,14)),(((((11,32),(60,79)),(16,72)),76),(36,82))),67),((6,77),((21,58),83))),(9,(34,56))),74),(20,64))),((((8,26),(27,88)),(62,84)),37)),61),(30,65)),46);
 411: 2 -6320.310059 -6447.108241 (0,((((((((1,43),(((((24,63),(44,47)),35),((28,69),80)),((68,81),86))),23),((((((((((((((((2,75),17),85),((10,(13,(25,48))),89)),((((5,29),(((18,57),50),78)),(38,(49,52))),((45,55),(59,90)))),(53,54)),(51,87)),((4,39),(((15,70),41),(22,40)))),((((3,33),(12,19)),66),((31,42),(71,73)))),(7,14)),(((((11,32),(60,79)),(16,72)),76),82)),((((6,77),83),(21,58)),67)),36),(9,(34,56))),74),(20,64))),(((8,26),(27,88)),(62,84))),37),61),(30,65)),46);
 412: 1 -6243.063965 -6448.671527 (0,(((((((((1,43),23),(((((24,63),(44,47)),35),((28,69),80)),((68,81),86))),(((((((((((((((2,17),75),85),(10,(((13,48),25),89))),(((5,((((18,50),57),78),29)),((38,49),52)),((45,55),(59,90)))),(53,54)),(51,87)),((4,39),((((15,41),70),22),40))),((((3,33),(12,19)),66),((31,42),(71,73)))),76),(((11,32),(60,79)),(16,72))),(36,82)),(7,14)),(((6,77),83),(21,58))),67)),(((9,(34,56)),74),(20,64))),(((8,26),(27,88)),(62,84))),37),61),(30,65)),46);
 413: 3 -6477.323242 -6444.676321 (0,((((((((1,43),(((((24,63),(44,47)),35),((28,69),80)),((68,81),86))),23),(((((((((((((((((2,75),17),85),((10,(13,(25,48))),89)),(((5,((((18,50),57),78),29)),((38,52),49)),((45,55),(59,90)))),(53,54)),(51,87)),((4,39),(((15,(41,70)),22),40))),(7,14)),((((3,33),(12,19)),66),((31,42),(71,73)))),((((6,77),83),(21,58)),67)),((((11,32),(60,79)),(16,72)),76)),82),36),(9,(34,56))),(20,64)),74)),(((8,26),(27,88)),(62,84))),37),61),(30,65)),46);
 414: 1 -6035.837891 -6449.472912 (0,((((((((1,43),(((((24,63),(44,47)),35),((28,69),80)),((68,81),86))),23),(((((((((((((((((((2,75),17),85),(10,((13,(25,48)),89))),((45,55),(59,90))),(((5,(((18,57),78),50)),29),((38,52),49))),(53,54)),(51,87)),((4,39),((15,(41,70)),(22,40)))),((((3,33),(12,19)),66),((31,42),(71,73)))),76),(((11,32),(60,79)),(16,72))),(7,14)),82),((((6,77),83),(21,58)),67)),36),(9,(34,56))),74),(20,64))),37),(((8,26),(27,88)),(62,84))),61),(30,65)),46);
 415: 2 -6290.563965 -6445.629151 (0,((((((((1,43),(((((24,63),(44,47)),35),((28,69),80)),((68,81),86))),23),(((((((((((((((((((2,17),75),85),((10,(13,(25,48))),89)),(((5,((((18,50),78),57),29)),((38,52),49)),((45,(59,90)),55))),(53,54)),(51,87)),((4,39),((((15,41),70),22),40))),((31,42),(71,73))),76),(((11,32),(60,79)),(16,72))),82),(7,14)),((((6,77),83),(21,58)),67)),(((3,33),(12,19)),66)),36),(9,(34,56))),(20,64)),74)),(((8,26),(27,88)),(62,84))),37),61),(30,65)),46);
 416: 1 -6731.048828 -6445.405677 (0,((((((((1,43),(((((24,63),(44,47)),35),((28,69),80)),((68,81),86))),23),((((((((((((((((((2,75),17),85),((10,89),(13,(25,48)))),((45,55),(59,90))),(((5,29),(18,((50,57),78))),(38,(49,52)))),(53,54)),(51,87)),(((4,((15,41),70)),(22,40)),39)),((((3,33),(12,19)),66),((31,42),(71,73)))),76),(((11,32),(60,79)),(16,72))),((7,14),(36,82))),(((6,77),83),(21,58))),67),(9,(34,56))),(20,64)),74)),(((8,26),(27,88)),(62,84))),37),61),(30,65)),46);
 417: 1 -6317.785156 -6463.006593 (0,(((((((((1,43),23),((((24,63),(44,47)),35),((28,69),80))),((68,81),86)),(((((((((((2,75),17),85),((10,89),(13,(25,48)))),(((5,((((18,78),57),50),29)),((38,49),52)),((45,55),(59,90)))),((((4,((((15,70),41),40),22)),39),(51,87)),(53,54))),(((((3,33),(12,19)),66),((31,42),(71,73))),(((((6,77),83),(21,58)),67),(((((11,32),(60,79)),(16,72)),76),(36,82))))),(7,14)),(9,(34,56))),(20,64)),74)),37),(((8,26),(27,88)),(62,84))),61),(30,65)),46);
 418: 3 -6009.117188 -6445.663607 (0,((((((((1,43),23),(((((24,63),(44,47)),35),((28,69),80)),((68,81),86))),((((((((((((((((2,(17,75)),85),(10,(((13,48),25),89))),((((5,29),((38,49),52)),(((18,50),78),57)),((45,55),(59,90)))),(53,54)),(51,87)),((4,39),((15,(41,70)),(22,40)))),((((3,33),(12,19)),66),((31,42),(71,73)))),76),(((11,32),(60,79)),(16,72))),((7,14),(36,82))),(((6,77),83),(21,58))),67),(9,(34,56))),(20,64)),74)),37),(((8,26),(27,88)),(62,84))),61),(30,65)),46);
 419: 1 -6013.240234 -6453.070317 (0,((((((((1,43),(((((24,63),(44,47)),35),((28,69),80)),((68,81),86))),23),(((((((((((((((((2,(17,75)),85),(10,((13,(25,48)),89))),((((5,((18,50),(57,78))),29),(38,(49,52))),((45,55),(59,90)))),(((4,39),((((15,41),70),22),40)),(51,87))),(53,54)),((((3,33),(12,19)),66),((31,42),(71,73)))),76),((7,14),(36,82))),(16,72)),(11,32)),(60,79)),(((6,77),83),(21,58))),67),(9,(34,56))),(20,64)),74)),(((8,26),(27,88)),(62,84))),37),61),(30,65)),46);
 420: 1 -5649.287109 -6445.147103 (0,((((((((1,43),23),(((((24,63),(44,47)),35),((28,69),80)),((68,81),86))),((((((((((((((((2,17),75),85),((10,89),((13,48),25))),((((5,29),((18,50),(57,78))),(38,(49,52))),((45,55),(59,90)))),(53,54)),(51,87)),((4,39),(((15,41),70),(22,40)))),((((3,33),(12,19)),66),((31,42),(71,73)))),(7,14)),((((11,32),(60,79)),(16,72)),76)),(((((6,77),83),(21,58)),67),82)),36),(9,(34,56))),(20,64)),74)),(((8,26),(27,88)),(62,84))),37),61),(30,65)),46);
 421: 1 -6401.016602 -6461.421047 (0,(((((((1,43),(((((24,63),(44,47)),35),((28,69),80)),((68,81),86))),((((((((((((2,17),75),85),((10,((13,48),25)),89)),((((((4,39),((((15,70),41),22),40)),(51,87)),(53,54)),(((5,29),((18,50),(57,78))),((38,52),49))),((45,55),(59,90)))),((((3,33),(12,19)),66),((31,42),(71,73)))),(((((6,77),83),(21,58)),67),(((((11,32),(60,79)),(16,72)),76),(36,82)))),(7,14)),(9,(34,56))),(20,64)),74),23)),(((8,26),(27,88)),(62,84))),37),61),(30,65)),46);
 422: 1 -5772.58252 -6446.028845 (0,((((((((1,43),23),(((((24,63),(44,47)),35),((28,69),80)),((68,81),86))),((((((((((((((((((2,75),17),85),((10,(13,(25,48))),89)),((((5,((18,50),(57,78))),29),((38,49),52)),((45,55),(59,90)))),(53,54)),(51,87)),((4,39),(((15,70),41),(22,40)))),((((3,33),(12,19)),66),((31,42),(71,73)))),76),(((11,32),(60,79)),(16,72))),((7,14),(36,82))),67),((6,77),83)),21),58),(20,64)),((9,(34,56)),74))),(((8,26),(27,88)),(62,84))),37),61),(30,65)),46);
 423: 1 -6220.543457 -6450.961968 (0,(((((((((1,43),35),(((24,63),(44,47)),(((28,69),80),((68,81),86)))),23),((((((((((((((((((2,17),75),85),(10,((13,(25,48)),89))),((45,55),(59,90))),(((5,29),((18,50),(57,78))),((38,49),52))),(53,54)),(51,87)),((4,39),((((15,41),70),40),22))),((((3,33),(12,19)),66),((31,42),(71,73)))),76),(((11,32),(60,79)),(16,72))),((((6,77),83),(21,58)),67)),(36,82)),(7,14)),(9,(34,56))),(20,64)),74)),(((8,26),(27,88)),(62,84))),37),61),(30,65)),46);
 424: 1 -5539.232422 -6444.400503 (0,((((((((1,43),23),(((((24,63),(44,47)),35),((28,69),80)),((68,81),86))),((((((((((((((((((2,17),75),85),((10,89),(13,(25,48)))),((45,55),(59,90))),(((5,29),(((18,57),78),50)),(38,(49,52)))),(53,54)),(51,87)),((4,39),((((15,41),70),22),40))),76),(((11,32),(60,79)),(16,72))),(36,82)),(((((3,33),(12,19)),66),((31,42),(71,73))),(7,14))),(((6,77),83),(21,58))),67),(9,(34,56))),(20,64)),74)),37),(((8,26),(27,88)),(62,84))),61),(30,65)),46);
 425: 1 -6583.060547 -6442.227643 (0,(((((((((1,43),(((((24,63),(44,47)),35),((28,69),80)),((68,81),86))),23),(((((((((((((((((2,17),75),85),((10,89),((13,48),25))),((45,55),(59,90))),(((5,29),(((18,57),50),78)),(38,(49,52)))),(53,54)),(51,87)),((4,39),((((15,41),70),22),40))),((((3,33),(12,19)),66),((31,42),(71,73)))),76),(((11,32),(60,79)),(16,72))),(7,14)),(((((6,77),83),(21,58)),67),82)),36),(9,(34,56))),(20,64))),74),(((8,26),(27,88)),(62,84))),37),61),(30,65)),46);
 426: 1 -6215.237305 -6443.67106 (0,((((((((1,43),(((((24,63),(44,47)),35),((28,69),80)),((68,81),86))),23),(((((((((((((((((((2,75),17),85),(10,(13,(25,48)))),89),((((5,(((18,78),50),57)),29),(38,(49,52))),((45,55),(59,90)))),(53,54)),(51,87)),((4,39),(((15,41),70),(22,40)))),(((31,42),(71,73)),76)),(((11,32),(60,79)),(16,72))),82),(7,14)),((((6,77),83),(21,58)),67)),(((3,33),(12,19)),66)),36),(9,(34,56))),(20,64)),74)),(((8,26),(27,88)),(62,84))),37),61),(30,65)),46);
 427: 1 -6517.479492 -6444.400503 (0,((((((((1,43),23),(((((24,63),(44,47)),35),((28,69),80)),((68,81),86))),((((((((((((((((((2,17),75),85),((10,89),(13,(25,48)))),((45,55),(59,90))),(((5,29),(((18,57),78),50)),(38,(49,52)))),(53,54)),(51,87)),((4,39),((((15,41),70),22),40))),76),(((11,32),(60,79)),(16,72))),(36,82)),(((((3,33),(12,19)),66),((31,42),(71,73))),(7,14))),(((6,77),83),(21,58))),67),(9,(34,56))),(20,64)),74)),37),(((8,26),(27,88)),(62,84))),61),(30,65)),46);
 428: 2 -6334.501465 -6441.392373 (0,((((((((1,43),(((((24,63),(44,47)),35),((28,69),80)),((68,81),86))),23),(((((((((((((((((((((2,17),75),85),((10,(13,(25,48))),89)),((45,55),(59,90))),(((5,29),(((18,50),78),57)),((38,52),49))),(53,54)),(51,87)),((4,39),((((15,70),41),22),40))),((((3,33),(12,19)),66),((31,42),(71,73)))),76),(((11,32),(60,79)),(16,72))),((7,14),(36,82))),67),(21,58)),83),6),77),(9,(34,56))),(20,64)),74)),(((8,26),(27,88)),(62,84))),37),61),(30,65)),46);
 429: 1 -6667.576172 -6445.169715 (0,((((((((1,43),(((((24,63),(44,47)),35),((28,69),80)),((68,81),86))),23),((((((((((((((((((2,75),17),85),(10,((13,(25,48)),89))),((45,55),(59,90))),(((5,(((18,50),57),78)),29),((38,49),52))),(53,54)),(51,87)),((4,39),(((15,70),41),(22,40)))),76),(((11,32),(60,79)),(16,72))),(36,82)),((((3,33),(12,19)),66),((7,14),((31,42),(71,73))))),(((6,77),83),(21,58))),67),(9,(34,56))),(20,64)),74)),(((8,26),(27,88)),(62,84))),37),61),(30,65)),46);
 430: 1 -5852.342773 -6472.12211 (0,((((((((1,43),23),((((24,63),(44,47)),35),(((28,69),80),((68,81),86)))),(((((((((((((((((((((2,17),75),85),((10,89),(13,(25,48)))),((45,55),(59,90))),(((5,29),((18,50),(57,78))),((38,49),52))),(53,54)),(4,(51,87))),39),((((15,70),41),40),22)),((((3,33),(12,19)),66),((31,42),(71,73)))),76),(((11,32),(60,79)),(16,72))),((7,14),(36,82))),67),((6,77),83)),21),58),(9,(34,56))),74),(20,64))),37),(((8,26),(27,88)),(62,84))),61),(30,65)),46);
 431: 1 -6571.808594 -6442.992798 (0,((((((((1,43),(((((24,63),(44,47)),35),((28,69),80)),((68,81),86))),23),((((((((((((((((((((2,75),17),85),((10,((13,48),25)),89)),((45,55),(59,90))),(((5,(((18,78),50),57)),29),(38,(49,52)))),(53,54)),(51,87)),((4,39),(((15,70),41),(22,40)))),((31,42),(71,73))),76),82),(((11,32),(60,79)),(16,72))),(7,14)),((((6,77),83),(21,58)),67)),(((3,33),(12,19)),66)),36),(9,(34,56))),(20,64)),74)),(((8,26),(27,88)),(62,84))),37),61),(30,65)),46);
 432: 6 -6376.39209 -6448.474582 (0,(((((((((1,43),(((((24,63),(44,47)),35),((28,69),80)),((68,81),86))),23),(((((((((((((((((2,17),75),85),((10,89),((13,48),25))),(((5,(((18,50),(57,78)),29)),(38,(49,52))),((45,55),(59,90)))),(53,54)),(51,87)),((4,39),(((15,(41,70)),22),40))),(((3,33),(12,19)),((31,42),(71,73)))),76),(((11,32),(60,79)),(16,72))),(((7,14),66),(36,82))),(((6,77),83),(21,58))),67),(9,(34,56))),(20,64)),74)),((8,26),(27,88))),(62,84)),37),61),(30,65)),46);
 433: 1 -6576.774414 -6444.301871 (0,((((((((1,43),(((((24,63),(44,47)),35),((28,69),80)),((68,81),86))),23),(((((((((((((2,17),75),85),((10,((13,48),25)),89)),((((5,29),((18,50),(57,78))),((38,52),49)),((45,55),(59,90)))),((51,87),(53,54))),((4,39),(((15,70),41),(22,40)))),((((3,33),(12,19)),66),((31,42),(71,73)))),(((((6,77),83),(21,58)),67),(((((11,32),(60,79)),(16,72)),76),(36,82)))),(7,14)),(9,(34,56))),(20,64)),74)),(((8,26),(27,88)),(62,84))),37),61),(30,65)),46);
 434: 1 -6373.311523 -6445.323039 (0,((((((((1,43),(((((24,63),(44,47)),35),((28,69),80)),((68,81),86))),23),((((((((((((((((((2,17),75),85),((10,((13,48),25)),89)),(((((5,29),(((18,78),57),50)),((38,49),52)),((45,55),(59,90))),(53,54))),(51,87)),((4,39),(((15,70),41),(22,40)))),((31,42),(71,73))),76),(((11,32),(60,79)),(16,72))),82),(7,14)),((((6,77),83),(21,58)),67)),(((3,33),(12,19)),66)),36),(9,(34,56))),(20,64)),74)),(((8,26),(27,88)),(62,84))),37),61),(30,65)),46);
 435: 1 -5986.126953 -6445.169715 (0,((((((((1,43),(((((24,63),(44,47)),35),((28,69),80)),((68,81),86))),23),((((((((((((((((((2,75),17),85),(10,((13,(25,48)),89))),((45,55),(59,90))),(((5,(((18,50),57),78)),29),((38,49),52))),(53,54)),(51,87)),((4,39),(((15,70),41),(22,40)))),76),(((11,32),(60,79)),(16,72))),(36,82)),((((3,33),(12,19)),66),((7,14),((31,42),(71,73))))),(((6,77),83),(21,58))),67),(9,(34,56))),(20,64)),74)),(((8,26),(27,88)),(62,84))),37),61),(30,65)),46);
 436: 1 -6259.39502 -6474.247657 (0,(((((((((1,43),23),((((24,63),(44,47)),35),((28,69),80))),((68,81),86)),((((((((((((((((2,75),17),85),(10,((13,(25,48)),89))),((((5,(((18,50),78),57)),29),((38,49),52)),((45,55),(59,90)))),(53,54)),(((4,39),(51,87)),(((15,(41,70)),40),22))),((((3,33),(12,19)),66),((31,42),(71,73)))),(7,14)),((((11,32),(60,79)),(16,72)),76)),82),((((6,77),83),(21,58)),67)),36),(9,(34,56))),(20,64)),74)),37),(((8,26),(27,88)),(62,84))),61),(30,65)),46);
 437: 1 -6251.038086 -6451.961539 (0,((((((((1,43),23),(((((24,63),(44,47)),35),((28,69),80)),((68,81),86))),(((((((((((((((2,17),75),85),((10,((13,48),25)),89)),((((5,((18,(57,78)),50)),29),((38,49),52)),((45,55),(59,90)))),(53,54)),(((4,(((15,41),70),(22,40))),39),(51,87))),((((3,33),(12,19)),66),((31,42),(71,73)))),(7,14)),(((((11,32),(60,79)),(16,72)),76),(36,82))),67),((6,77),((21,58),83))),(9,(34,56))),(20,64)),74)),37),(((8,26),(27,88)),(62,84))),61),(30,65)),46);
 438: 1 -7038.876465 -6458.401077 (0,(((((((((1,43),23),(((((24,63),(44,47)),35),((28,69),80)),((68,81),86))),(((((((((((((((2,17),75),85),(10,(((13,48),25),89))),(((5,((((18,50),57),78),29)),((38,49),52)),((45,55),(59,90)))),(53,54)),(51,87)),(4,39)),((((15,41),70),22),40)),((((3,33),(12,19)),66),((31,42),(71,73)))),76),(((11,32),(60,79)),(16,72))),((7,14),(36,82))),(((6,77),83),(21,58))),67)),(((9,(34,56)),74),(20,64))),(((8,26),(27,88)),(62,84))),37),61),(30,65)),46);
 439: 1 -6034.399414 -6454.702899 (0,((((((((1,43),(((((24,63),(44,47)),35),((28,69),80)),((68,81),86))),23),(((((((((((((((2,17),75),85),((10,89),(13,(25,48)))),((((5,(((18,50),78),57)),29),((38,49),52)),((45,55),(59,90)))),(53,54)),(((4,((((15,41),70),40),22)),39),(51,87))),((((3,33),(12,19)),66),((31,42),(71,73)))),(7,14)),((((11,32),(60,79)),(16,72)),76)),(((((6,77),83),(21,58)),67),82)),36),(9,(34,56))),74),(20,64))),37),(((8,26),(27,88)),(62,84))),61),(30,65)),46);
 440: 2 -6385.52832 -6443.058957 (0,((((((((1,43),23),(((((24,63),(44,47)),((28,69),80)),35),((68,81),86))),(((((((((((((((((2,17),75),85),((10,89),((13,48),25))),((((5,29),((18,50),(57,78))),((38,49),52)),((45,55),(59,90)))),(53,54)),(51,87)),((4,39),((((15,41),70),40),22))),((((3,33),(12,19)),66),((31,42),(71,73)))),(7,14)),(36,82)),((((11,32),(60,79)),(16,72)),76)),(((6,77),83),(21,58))),67),(9,(34,56))),(20,64)),74)),(((8,26),(27,88)),(62,84))),37),61),(30,65)),46);
 441: 1 -6890.830566 -6441.198225 (0,((((((((1,43),((((24,63),(44,47)),((28,69),80)),(35,((68,81),86)))),23),(((((((((((((((((2,17),75),85),((10,(13,(25,48))),89)),(((5,(((18,(50,57)),78),29)),(38,(49,52))),((45,55),(59,90)))),(53,54)),(51,87)),((4,39),(((15,(41,70)),22),40))),((31,42),(71,73))),76),(((11,32),(60,79)),(16,72))),(((((3,33),(12,19)),66),(7,14)),(36,82))),(((6,77),83),(21,58))),67),(9,(34,56))),(20,64)),74)),(((8,26),(27,88)),(62,84))),37),61),(30,65)),46);
 442: 1 -6197.80957 -6450.236098 (0,((((((((1,43),(((((24,63),(44,47)),35),((28,69),80)),((68,81),86))),23),((((((((((((2,75),17),85),((10,89),(13,(25,48)))),((45,55),(59,90))),(((((4,(((15,41),70),(22,40))),39),(51,87)),(53,54)),(((5,(((18,50),78),57)),29),(38,(49,52))))),((((3,33),(12,19)),66),((31,42),(71,73)))),(((((6,77),83),(21,58)),67),(((((11,32),(60,79)),(16,72)),76),(36,82)))),(7,14)),(9,(34,56))),(20,64)),74)),(((8,26),(27,88)),(62,84))),37),61),(30,65)),46);
 443: 5 -6294.311523 -6444.763518 (0,((((((((1,43),(((((24,63),(44,47)),35),((28,69),80)),((68,81),86))),23),((((((((((((((((((2,17),75),85),((10,89),((13,48),25))),((45,55),(59,90))),(5,(((((18,57),50),78),29),(38,(49,52))))),(53,54)),(51,87)),((4,39),((15,(41,70)),(22,40)))),76),(((11,32),(60,79)),(16,72))),(36,82)),(((((3,33),(12,19)),66),((31,42),(71,73))),(7,14))),(((6,77),83),(21,58))),67),(9,(34,56))),(20,64)),74)),(((8,26),(27,88)),(62,84))),37),61),(30,65)),46);
 444: 1 -6623.707031 -6447.83403 (0,((((((((1,43),(((((24,63),(44,47)),35),((28,69),80)),((68,81),86))),23),((((((((((((((((2,17),75),85),((10,89),(13,(25,48)))),((((5,29),(18,((50,57),78))),(38,(49,52))),((45,55),(59,90)))),((51,87),(53,54))),((4,39),((((15,41),70),22),40))),((31,42),(71,73))),(((3,33),(12,19)),66)),(7,14)),(((((11,32),(60,79)),(16,72)),76),82)),((((6,77),83),(21,58)),67)),36),(9,(34,56))),(20,64)),74)),(((8,26),(27,88)),(62,84))),37),61),(30,65)),46);
 445: 1 -6600.948242 -6439.620987 (0,((((((((1,43),(((((24,63),(44,47)),35),((28,69),80)),((68,81),86))),23),(((((((((((((((((((2,75),17),85),((10,89),((13,48),25))),((((5,(((18,50),57),78)),29),((38,49),52)),((45,55),(59,90)))),(53,54)),(51,87)),((4,39),((((15,41),70),40),22))),((31,42),(71,73))),76),(((11,32),(60,79)),(16,72))),82),(7,14)),((((6,77),83),(21,58)),67)),(((3,33),(12,19)),66)),36),(9,(34,56))),(20,64)),74)),37),(((8,26),(27,88)),(62,84))),61),(30,65)),46);
 446: 2 -6356.018555 -6456.827939 (0,((((((((1,43),(((((24,63),(44,47)),35),((28,69),80)),((68,81),86))),23),(((((((((((((((((2,17),75),85),((10,((13,48),25)),89)),(((5,((((18,57),78),50),29)),(38,(49,52))),((45,55),(59,90)))),(53,54)),(51,87)),((4,39),((15,(41,70)),(22,40)))),((((11,32),(60,79)),(16,72)),76)),(((((3,33),(12,19)),66),(((31,42),73),71)),36)),(7,14)),82),(((6,77),83),(21,58))),67),(9,(34,56))),(20,64)),74)),(((8,26),(27,88)),(62,84))),37),61),(30,65)),46);
 447: 1 -6222.337402 -6465.444935 (0,((((((((1,43),23),(((((24,63),(44,47)),35),((28,69),80)),((68,81),86))),(((((((((((((((2,17),75),85),((10,((13,48),25)),89)),((((5,((18,(57,78)),50)),29),((38,49),52)),((45,55),(59,90)))),(53,54)),((((4,((15,41),70)),(22,40)),39),(51,87))),((((3,33),(12,19)),66),((31,42),(71,73)))),(7,14)),(((((11,32),(60,79)),(16,72)),76),(36,82))),67),((6,77),((21,58),83))),(9,(34,56))),74),(20,64))),37),(((8,26),(27,88)),(62,84))),61),(30,65)),46);
 448: 1 -7169.41748 -6459.618369 (0,((((((((((1,43),(((((24,63),(44,47)),35),((28,69),80)),((68,81),86))),23),(((((((((((((((((2,75),17),85),((10,(13,(25,48))),89)),((45,55),(59,90))),(((5,29),(((18,50),57),78)),((38,49),52))),(53,54)),(((4,39),((15,(41,70)),(22,40))),(51,87))),(((3,33),(12,19)),((31,42),(71,73)))),76),(((11,32),(60,79)),(16,72))),(((7,14),(36,82)),66)),(((6,77),83),(21,58))),67),(9,(34,56))),(20,64)),74)),(8,26)),(27,88)),(62,84)),37),61),(30,65)),46);
 449: 2 -6277.910645 -6466.55882 (0,((((((((1,43),(((((24,63),(44,47)),35),((28,69),80)),((68,81),86))),23),((((((((((((((((((((2,17),75),85),(10,((13,(25,48)),89))),((45,55),(59,90))),(((5,29),((18,(50,78)),57)),((38,52),49))),(53,54)),(51,87)),((4,39),((((15,41),70),22),40))),(((((3,33),(12,19)),66),(31,42)),(71,73))),76),((7,14),(36,82))),(16,72)),(11,32)),(60,79)),(((6,77),83),(21,58))),67),(9,(34,56))),(20,64)),74)),(((8,26),(27,88)),(62,84))),37),61),(30,65)),46);
 450: 1 -6833.391113 -6440.499084 (0,((((((((1,43),(((((24,63),(44,47)),35),((28,69),80)),((68,81),86))),23),((((((((((((((((2,(17,75)),85),((10,89),((13,48),25))),((((5,29),(((18,50),57),78)),(38,(49,52))),((45,55),(59,90)))),(53,54)),(51,87)),((4,39),(((15,41),70),(22,40)))),((((3,33),(12,19)),66),((31,42),(71,73)))),(7,14)),(36,82)),((((11,32),(60,79)),(16,72)),76)),((6,77),((21,58),83))),67),(9,(34,56))),(20,64)),74)),(((8,26),(27,88)),(62,84))),37),61),(30,65)),46);
 451: 2 -6452.762695 -6456.175946 (0,((((((((1,43),(((((24,63),(44,47)),35),((28,69),80)),((68,81),86))),23),(((((((((((((2,75),17),85),((10,89),(13,(25,48)))),((((5,(((18,50),78),57)),29),(38,(49,52))),((45,55),(59,90)))),(53,54)),(((4,39),(51,87)),(((15,41),70),(22,40)))),((((3,33),(12,19)),66),((31,42),(71,73)))),(((((6,77),83),(21,58)),67),(((((11,32),(60,79)),(16,72)),76),(36,82)))),(7,14)),(9,(34,56))),(20,64)),74)),(((8,26),(27,88)),(62,84))),37),61),(30,65)),46);
 452: 1 -6481.714355 -6441.112638 (0,(((((((1,43),(((((24,63),(44,47)),35),((28,69),80)),((68,81),86))),23),(((((((((((((((((((2,75),17),85),((10,89),((13,48),25))),((((5,(((18,50),57),78)),29),((38,49),52)),((45,55),(59,90)))),(53,54)),(51,87)),((4,39),((((15,41),70),40),22))),((31,42),(71,73))),76),(((11,32),(60,79)),(16,72))),82),(7,14)),((((6,77),83),(21,58)),67)),(((3,33),(12,19)),66)),36),(9,(34,56))),(20,64)),74)),((((8,26),(27,88)),(62,84)),37)),61),(30,65)),46);
 453: 2 -6353.105469 -6441.293834 (0,((((((((1,43),(((((24,63),(44,47)),35),((28,69),80)),((68,81),86))),23),((((((((((((((((((2,17),75),((10,((13,48),25)),89)),85),((((5,29),((18,50),(57,78))),((38,49),52)),((45,55),(59,90)))),(53,54)),(51,87)),((4,39),((15,(41,70)),(22,40)))),((31,42),(71,73))),76),(((11,32),(60,79)),(16,72))),(((((6,77),83),(21,58)),67),82)),(7,14)),(((3,33),(12,19)),66)),36),(9,(34,56))),(20,64)),74)),(((8,26),(27,88)),(62,84))),37),61),(30,65)),46);
 454: 4 -6319.161133 -6445.970904 (0,((((((((1,43),(((((24,63),(44,47)),35),((28,69),80)),((68,81),86))),23),((((((((((((((((((2,17),75),85),(10,((13,48),25))),89),(((5,((((18,57),78),50),29)),(38,(49,52))),((45,55),(59,90)))),(53,54)),(51,87)),((4,39),((15,(41,70)),(22,40)))),((((11,32),(60,79)),(16,72)),76)),((((3,33),(12,19)),66),((31,42),(71,73)))),((7,14),36)),82),(((6,77),83),(21,58))),67),(9,(34,56))),(20,64)),74)),(((8,26),(27,88)),(62,84))),37),61),(30,65)),46);
 455: 1 -6142.368164 -6444.61863 (0,((((((((1,43),23),(((((24,63),(44,47)),35),((28,69),80)),((68,81),86))),((((((((((((((((((2,17),75),85),((10,89),(13,(25,48)))),((45,55),(59,90))),(((5,29),(((18,57),78),50)),(38,(49,52)))),(53,54)),(51,87)),((4,39),((((15,41),70),22),40))),76),(((11,32),(60,79)),(16,72))),(36,82)),(((((3,33),(12,19)),66),((31,42),(71,73))),(7,14))),((6,77),((21,58),83))),67),(9,(34,56))),(20,64)),74)),(((8,26),(27,88)),(62,84))),37),61),(30,65)),46);
 456: 1 -6529.110352 -6456.740622 (0,((((((((1,43),(((((24,63),(44,47)),35),((28,69),80)),((68,81),86))),23),((((((((((((((((2,17),75),((((10,89),(25,48)),13),85)),((45,55),(59,90))),(((5,((18,50),(57,78))),29),(38,(49,52)))),(53,54)),(51,87)),((4,39),(((15,41),70),(22,40)))),((((3,33),(12,19)),66),((31,42),(71,73)))),76),(((11,32),(60,79)),(16,72))),((7,14),(36,82))),(((6,77),83),(21,58))),67),(20,64)),((9,(34,56)),74))),(((8,26),(27,88)),(62,84))),37),61),(30,65)),46);
 457: 1 -6337.571289 -6463.740579 (0,((((((((1,43),(((((24,63),(44,47)),35),((28,69),80)),((68,81),86))),23),(((((((((((((((2,(17,75)),85),(10,(((13,48),25),89))),((((5,((18,50),(57,78))),29),(38,(49,52))),((45,55),(59,90)))),(53,54)),(51,87)),((4,39),(((15,41),70),(22,40)))),((((3,33),(12,19)),66),((31,42),(71,73)))),76),((((11,32),16),72),(60,79))),((7,14),(36,82))),67),((6,77),((21,58),83))),(20,64)),((9,(34,56)),74))),(((8,26),(27,88)),(62,84))),37),61),(30,65)),46);
 458: 2 -6457.608398 -6452.197106 (0,((((((((1,43),(((((24,63),(44,47)),35),((28,69),80)),((68,81),86))),23),((((((((((((((((2,75),17),85),((10,89),((13,48),25))),((((5,29),(((18,78),57),50)),((38,49),52)),((45,55),(59,90)))),(53,54)),(51,87)),((4,((((15,70),41),22),40)),39)),((((3,33),(12,19)),66),((31,42),(71,73)))),(7,14)),(((11,32),(16,72)),((60,79),(76,82)))),((((6,77),83),(21,58)),67)),36),(9,(34,56))),(20,64)),74)),(((8,26),(27,88)),(62,84))),37),61),(30,65)),46);
 459: 2 -6411.375977 -6445.3342 (0,((((((((1,43),((((24,63),(44,47)),((28,69),80)),(35,((68,81),86)))),23),(((((((((((((((2,(17,75)),85),((10,89),(13,(25,48)))),((((5,29),((18,50),(57,78))),((38,49),52)),((45,55),(59,90)))),((51,87),(53,54))),((4,39),(((15,(41,70)),40),22))),((((3,33),(12,19)),66),((31,42),(71,73)))),76),(((11,32),(60,79)),(16,72))),((7,14),(36,82))),(((6,77),83),(21,58))),67),(9,(34,56))),(20,64)),74)),(((8,26),(27,88)),(62,84))),37),61),(30,65)),46);
 460: 4 -6128.433594 -6439.885889 (0,((((((((1,43),(((((24,63),(44,47)),35),((28,69),80)),((68,81),86))),23),(((((((((((((((((((2,75),17),(((10,89),(13,(25,48))),85)),((45,55),(59,90))),(((5,29),(((18,57),78),50)),((38,49),52))),(53,54)),(51,87)),((4,39),(((15,70),41),(22,40)))),((31,42),(71,73))),76),(((11,32),(60,79)),(16,72))),82),(7,14)),((((6,77),83),(21,58)),67)),(((3,33),(12,19)),66)),36),(9,(34,56))),(20,64)),74)),(((8,26),(27,88)),(62,84))),37),61),(30,65)),46);
 461: 2 -6677.709961 -6446.022719 (0,((((((((1,43),(((((24,63),(44,47)),35),((28,69),80)),((68,81),86))),23),(((((((((((((((((((2,75),17),85),((10,89),(13,(25,48)))),(((5,((((18,50),57),78),29)),(38,(49,52))),((45,55),(59,90)))),(53,54)),(51,87)),((4,39),((((15,41),70),40),22))),((31,42),(71,73))),76),(((11,32),(60,79)),(16,72))),(((((6,77),83),(21,58)),67),82)),(7,14)),66),((3,33),(12,19))),36),(9,(34,56))),(20,64)),74)),(((8,26),(27,88)),(62,84))),37),61),(30,65)),46);
 462: 1 -6331.504395 -6446.810883 (0,(((((((((1,43),(((((24,63),(44,47)),35),((28,69),80)),((68,81),86))),23),(((((((((((((((2,17),75),85),((10,89),(13,(25,48)))),((((5,(18,((50,57),78))),29),(38,(49,52))),((45,55),(59,90)))),(53,54)),(51,87)),((4,39),(((15,41),70),(22,40)))),((((3,33),(12,19)),66),((31,42),(71,73)))),(7,14)),(((((11,32),(60,79)),(16,72)),76),(36,82))),(((6,77),83),(21,58))),67),((9,34),56)),74)),(20,64)),(((8,26),(27,88)),(62,84))),37),61),(30,65)),46);
 463: 1 -6480.774414 -6440.737001 (0,((((((((1,43),23),(((((24,63),(44,47)),35),((28,69),80)),((68,81),86))),(((((((((((((((((2,(17,75)),85),(10,(((13,48),25),89))),((45,55),(59,90))),(((5,29),(((18,50),78),57)),((38,49),52))),(53,54)),(51,87)),((4,39),((15,(41,70)),(22,40)))),((((3,33),(12,19)),66),((31,42),(71,73)))),76),(((11,32),(60,79)),(16,72))),((7,14),(36,82))),(((6,77),83),(21,58))),67),(9,(34,56))),(20,64)),74)),37),(((8,26),(27,88)),(62,84))),61),(30,65)),46);
 464: 1 -6801.161621 -6442.965366 (0,(((((((1,43),(((((24,63),(44,47)),35),((28,69),80)),((68,81),86))),23),(((((((((((((((((2,17),75),85),((10,(13,(25,48))),89)),((((5,((18,50),(57,78))),29),(38,(49,52))),((45,55),(59,90)))),(53,54)),(51,87)),((4,(((15,70),41),(22,40))),39)),((31,42),(71,73))),76),(((11,32),(60,79)),(16,72))),82),(((((3,33),(12,19)),66),36),((((6,77),83),(21,58)),67))),(7,14)),(9,(34,56))),(20,64)),74)),((((8,26),(27,88)),(62,84)),37)),61),(30,65)),46);
 465: 2 -7099.600098 -6441.172684 (0,((((((((1,43),(((((24,63),(44,47)),35),((28,69),80)),((68,81),86))),23),((((((((((((((((2,75),17),85),((10,89),((13,48),25))),((((5,29),(((18,57),50),78)),((38,52),49)),((45,55),(59,90)))),(53,54)),(51,87)),((4,39),(((15,41),70),(22,40)))),((((3,33),(12,19)),66),((31,42),(71,73)))),(7,14)),(((((11,32),(60,79)),(16,72)),76),(36,82))),((6,77),((21,58),83))),67),(9,(34,56))),(20,64)),74)),(((8,26),(27,88)),(62,84))),37),61),(30,65)),46);
 466: 1 -6538.912109 -6446.487508 (0,((((((((1,43),((((24,63),(44,47)),35),(((28,69),80),((68,81),86)))),23),(((((((((((((((((2,75),17),85),((10,89),(13,(25,48)))),((((5,29),(18,((50,57),78))),(38,(49,52))),((45,55),(59,90)))),(53,54)),(51,87)),(((4,((15,41),70)),(22,40)),39)),((((3,33),(12,19)),66),((31,42),(71,73)))),76),(((11,32),(60,79)),(16,72))),((7,14),(36,82))),(((6,77),83),(21,58))),67),(9,(34,56))),(20,64)),74)),(((8,26),(27,88)),(62,84))),37),61),(30,65)),46);
 467: 4 -6438.345703 -6439.96926 (0,((((((((1,43),(((((24,63),(44,47)),35),((28,69),80)),((68,81),86))),23),(((((((((((((((((2,(17,75)),85),(10,89)),(13,(25,48))),((((5,(((18,50),78),57)),29),(38,(49,52))),((45,55),(59,90)))),(53,54)),(51,87)),((4,39),((((15,41),70),40),22))),((((3,33),(12,19)),66),((31,42),(71,73)))),76),(((11,32),(60,79)),(16,72))),((7,14),(36,82))),(((6,77),83),(21,58))),67),(9,(34,56))),(20,64)),74)),37),(((8,26),(27,88)),(62,84))),61),(30,65)),46);
 468: 2 -6157.695312 -6439.566892 (0,((((((((1,43),(((((24,63),(44,47)),35),((28,69),80)),((68,81),86))),23),((((((((((((((((2,(17,75)),85),((10,89),(13,(25,48)))),((((5,29),(18,((50,78),57))),((38,49),52)),((45,55),(59,90)))),(53,54)),(51,87)),((4,39),((((15,41),70),40),22))),((((3,33),(12,19)),66),((31,42),(71,73)))),76),(((11,32),(60,79)),(16,72))),((((6,77),83),(21,58)),67)),(36,82)),(7,14)),(9,(34,56))),(20,64)),74)),37),(((8,26),(27,88)),(62,84))),61),(30,65)),46);
 469: 1 -6649.606934 -6450.698545 (0,((((((((1,43),(((((24,63),(44,47)),35),((28,69),80)),((68,81),86))),23),(((((((((((((((2,17),75),85),(10,((13,(25,48)),89))),(((5,((((18,57),78),50),29)),(38,(49,52))),((45,55),(59,90)))),((4,39),((((15,70),41),22),40))),(53,54)),(51,87)),((((3,33),(12,19)),66),((31,42),(71,73)))),(((((11,32),(60,79)),(16,72)),76),(36,82))),(7,14)),((((6,77),83),(21,58)),67)),(9,(34,56))),(20,64)),74)),(((8,26),(27,88)),(62,84))),37),61),(30,65)),46);
 470: 6 -6610.072266 -6441.263017 (0,((((((((1,43),(((((24,63),(44,47)),35),((28,69),80)),((68,81),86))),23),((((((((((((((((((2,17),75),85),((10,89),((13,48),25))),((45,55),(59,90))),(((5,(((18,57),50),78)),29),(38,(49,52)))),(53,54)),(51,87)),((4,((15,(41,70)),(22,40))),39)),76),(((11,32),(60,79)),(16,72))),(36,82)),(((((3,33),(12,19)),66),((31,42),(71,73))),(7,14))),(((6,77),83),(21,58))),67),(9,(34,56))),(20,64)),74)),(((8,26),(27,88)),(62,84))),37),61),(30,65)),46);
 471: 1 -6319.247559 -6463.060532 (0,(((((((((1,43),23),((((24,63),(44,47)),35),((28,69),80))),((68,81),86)),((((((((((((((((((((2,17),75),85),((10,((13,25),48)),89)),((45,55),(59,90))),((5,((((18,57),50),78),29)),(38,(49,52)))),((4,39),(((15,41),70),(22,40)))),(53,54)),(51,87)),((31,42),(71,73))),76),(((11,32),(60,79)),(16,72))),82),(7,14)),((((6,77),83),(21,58)),67)),(((3,33),(12,19)),66)),36),(9,(34,56))),(20,64)),74)),37),(((8,26),(27,88)),(62,84))),61),(30,65)),46);
 472: 1 -6146.297852 -6451.68513 (0,((((((((1,43),23),(((((24,63),(44,47)),35),((28,69),80)),((68,81),86))),((((((((((((((((2,17),75),85),(10,(((13,48),25),89))),((((5,29),((18,57),(50,78))),((38,49),52)),((45,55),(59,90)))),((((4,39),((((15,70),41),22),40)),(51,87)),(53,54))),((((3,33),(12,19)),66),((31,42),(71,73)))),76),(((11,32),(60,79)),(16,72))),((((6,77),83),(21,58)),67)),(7,14)),82),36),(9,(34,56))),(20,64)),74)),(((8,26),(27,88)),(62,84))),37),61),(30,65)),46);
 473: 1 -6723.632812 -6441.115136 (0,((((((((1,43),((((24,63),(44,47)),((28,69),80)),(35,((68,81),86)))),23),((((((((((((((((((2,17),75),85),(10,(((13,48),25),89))),((45,55),(59,90))),(((5,(((18,50),78),57)),29),(38,(49,52)))),(53,54)),(51,87)),((4,39),(((15,41),70),(22,40)))),((((3,33),(12,19)),66),((31,42),(71,73)))),76),(((11,32),(16,72)),(60,79))),((7,14),(36,82))),(((6,77),83),(21,58))),67),(9,(34,56))),(20,64)),74)),(((8,26),(27,88)),(62,84))),37),61),(30,65)),46);
 474: 5 -6698.718262 -6440.055509 (0,((((((((1,43),(((((24,63),(44,47)),35),((28,69),80)),((68,81),86))),23),((((((((((((((((2,17),75),(((10,(13,(25,48))),89),85)),((((5,((18,50),(57,78))),29),(38,(49,52))),((45,55),(59,90)))),(53,54)),(51,87)),((4,39),(((15,70),41),(22,40)))),((31,42),(71,73))),76),(((11,32),(60,79)),(16,72))),82),(((((3,33),(12,19)),66),36),((((6,77),83),(21,58)),67))),(7,14)),(9,(34,56))),(20,64)),74)),(((8,26),(27,88)),(62,84))),37),61),(30,65)),46);
 475: 2 -6397.28125 -6455.512185 (0,((((((((1,43),(((((24,63),(44,47)),35),((28,69),80)),((68,81),86))),23),(((((((((((((((((2,17),75),85),((10,((13,48),25)),89)),(((5,((((18,57),78),50),29)),(38,(49,52))),((45,55),(59,90)))),(53,54)),(51,87)),((4,39),((15,(41,70)),(22,40)))),((((11,32),(60,79)),(16,72)),76)),(((((3,33),(12,19)),66),36),((31,42),(71,73)))),(7,14)),82),(((6,77),83),(21,58))),67),(9,(34,56))),(20,64)),74)),(((8,26),(27,88)),(62,84))),37),61),(30,65)),46);
 476: 1 -6458.507324 -6445.153669 (0,((((((((1,43),(((((24,63),(44,47)),35),((28,69),80)),((68,81),86))),23),((((((((((((((((((((2,17),75),85),((10,(13,(25,48))),89)),((45,55),(59,90))),(((5,29),((18,50),(57,78))),(38,(49,52)))),(53,54)),(51,87)),((4,39),((15,(41,70)),(22,40)))),((31,42),(71,73))),76),(((11,32),(60,79)),(16,72))),82),(7,14)),(((6,77),((21,58),83)),67)),(((3,33),(12,19)),66)),36),(9,(34,56))),74),(20,64))),(((8,26),(27,88)),(62,84))),37),61),(30,65)),46);
 477: 1 -6901.520508 -6450.180536 (0,((((((((1,43),(((((24,63),(44,47)),35),((28,69),80)),((68,81),86))),23),(((((((((((((2,(17,75)),85),((10,89),(13,(25,48)))),(((5,(((18,50),(57,78)),29)),((38,52),49)),((45,55),(59,90)))),((51,87),(53,54))),((4,39),(((15,70),41),(22,40)))),((((3,33),(12,19)),66),((31,42),(71,73)))),76),(((11,32),(60,79)),(16,72))),(((((6,77),83),67),(21,58)),((7,14),(36,82)))),(9,(34,56))),(20,64)),74)),(((8,26),(27,88)),(62,84))),37),61),(30,65)),46);
 478: 1 -6151.90332 -6454.71843 (0,((((((((1,43),(((((24,63),(44,47)),35),((28,69),80)),((68,81),86))),23),(((((((((((((((((2,17),75),85),((10,((13,48),25)),89)),(((5,((((18,57),78),50),29)),(38,(49,52))),((45,55),(59,90)))),(53,54)),(51,87)),((4,39),((15,(41,70)),(22,40)))),((((11,32),(60,79)),(16,72)),76)),((((3,33),(12,19)),66),(((31,42),(71,73)),36))),(7,14)),82),(((6,77),83),(21,58))),67),(9,(34,56))),(20,64)),74)),(((8,26),(27,88)),(62,84))),37),61),(30,65)),46);
 479: 1 -6634.694824 -6441.741921 (0,((((((((1,43),23),((((24,63),(44,47)),(((28,69),80),((68,81),86))),35)),((((((((((((((((2,(17,75)),85),((10,89),(13,(25,48)))),((((5,(((18,50),57),78)),29),((38,49),52)),((45,55),(59,90)))),(53,54)),(51,87)),((4,39),(((15,41),70),(22,40)))),((((3,33),(12,19)),66),((31,42),(71,73)))),76),(((11,32),(60,79)),(16,72))),((7,14),(36,82))),(((6,77),83),(21,58))),67),(9,(34,56))),(20,64)),74)),(((8,26),(27,88)),(62,84))),37),61),(30,65)),46);
 480: 2 -5709.980957 -6458.781307 (0,((((((((1,43),23),(((((24,63),(44,47)),35),((28,69),80)),((68,81),86))),((((((((((((((2,17),75),85),((10,((13,48),25)),89)),((((5,((18,(57,78)),50)),29),((38,49),52)),((45,55),(59,90)))),((((4,(((15,41),70),(22,40))),39),(51,87)),(53,54))),((((3,33),(12,19)),66),((31,42),(71,73)))),(7,14)),(((((11,32),(60,79)),(16,72)),76),(36,82))),67),((6,77),((21,58),83))),(9,(34,56))),74),(20,64))),37),(((8,26),(27,88)),(62,84))),61),(30,65)),46);
 481: 2 -6187.069336 -6456.32735 (0,((((((((1,43),(((((24,63),(44,47)),35),((28,69),80)),((68,81),86))),23),(((((((((((2,17),75),85),((10,((13,48),25)),89)),(((((4,39),((((15,70),41),22),40)),((51,87),(53,54))),(((5,29),((18,50),(57,78))),((38,52),49))),((45,55),(59,90)))),((((3,33),(12,19)),66),((31,42),(71,73)))),(((((6,77),83),(21,58)),67),(((((11,32),(60,79)),(16,72)),76),(36,82)))),(7,14)),(9,(34,56))),(20,64)),74)),(((8,26),(27,88)),(62,84))),37),61),(30,65)),46);
 482: 1 -6080.618164 -6441.112638 (0,(((((((1,43),(((((24,63),(44,47)),35),((28,69),80)),((68,81),86))),23),(((((((((((((((((((2,75),17),85),((10,89),((13,48),25))),((((5,(((18,50),57),78)),29),((38,49),52)),((45,55),(59,90)))),(53,54)),(51,87)),((4,39),((((15,41),70),40),22))),((31,42),(71,73))),76),(((11,32),(60,79)),(16,72))),82),(7,14)),((((6,77),83),(21,58)),67)),(((3,33),(12,19)),66)),36),(9,(34,56))),(20,64)),74)),((((8,26),(27,88)),(62,84)),37)),61),(30,65)),46);
 483: 4 -6647.859375 -6441.53183 (0,((((((((1,43),(((((24,63),(44,47)),35),((28,69),80)),((68,81),86))),23),(((((((((((((((2,17),75),((10,((13,(25,48)),89)),85)),((((5,((18,50),(57,78))),29),(38,(49,52))),((45,55),(59,90)))),(53,54)),(51,87)),((4,39),(((15,41),70),(22,40)))),((((3,33),(12,19)),66),((31,42),(71,73)))),(7,14)),(((((11,32),(60,79)),(16,72)),76),(36,82))),(((6,77),83),(21,58))),67),(9,(34,56))),(20,64)),74)),(((8,26),(27,88)),(62,84))),37),61),(30,65)),46);
 484: 1 -6763.712402 -6456.972846 (0,((((((((1,43),(((((24,63),(44,47)),35),((28,69),80)),((68,81),86))),23),(((((((((((((((((2,75),17),85),((10,((13,48),25)),89)),((((5,29),(((18,50),57),78)),(38,(49,52))),((45,55),(59,90)))),(53,54)),(51,87)),((4,39),(((15,41),70),(22,40)))),((((3,33),(12,19)),66),((31,42),(71,73)))),76),(((11,32),(60,79)),(16,72))),((7,14),(36,82))),(((6,77),83),(21,58))),67),(9,(34,56))),(20,64)),74)),(((8,26),(27,88)),(62,84))),(30,65)),37),61),46);
 485: 2 -6489.796875 -6444.745887 (0,((((((((1,43),(((((24,63),(44,47)),35),((28,69),80)),((68,81),86))),23),(((((((((((((((2,17),75),(((10,89),(13,(25,48))),85)),((45,55),(59,90))),(((5,((18,50),(57,78))),29),(38,(49,52)))),(53,54)),(51,87)),((4,39),(((15,41),70),(22,40)))),((((3,33),(12,19)),66),((31,42),(71,73)))),76),(((11,32),(60,79)),(16,72))),((7,14),(36,82))),(((6,77),83),(21,58))),67),(((9,(34,56)),74),(20,64)))),(((8,26),(27,88)),(62,84))),37),61),(30,65)),46);
 486: 5 -6307.576172 -6462.049969 (0,((((((((1,43),(((((24,63),(44,47)),35),((28,69),80)),((68,81),86))),23),(((((((((((((((((((2,75),17),85),((10,(13,(25,48))),89)),((((5,(((18,57),(50,78)),29)),(49,52)),38),((45,55),(59,90)))),((4,39),(((15,70),41),(22,40)))),(51,87)),(53,54)),((((3,33),(12,19)),66),((31,42),(71,73)))),76),((7,14),(36,82))),(16,72)),(11,32)),(60,79)),(((6,77),83),(21,58))),67),(9,(34,56))),(20,64)),74)),(((8,26),(27,88)),(62,84))),37),61),(30,65)),46);
 487: 2 -6161.689453 -6449.530424 (0,((((((((1,43),(((((24,63),(44,47)),35),((28,69),80)),((68,81),86))),23),(((((((((((((((((((2,17),75),85),(10,89)),((13,48),25)),((((5,((18,57),(50,78))),29),((38,52),49)),((45,55),(59,90)))),(53,54)),(51,87)),((4,39),((15,(41,70)),(22,40)))),(((((3,33),(12,19)),66),((31,42),(71,73))),76)),((7,14),(36,82))),(16,72)),(11,32)),(60,79)),(((6,77),83),(21,58))),67),(9,(34,56))),(20,64)),74)),(((8,26),(27,88)),(62,84))),37),61),(30,65)),46);
 488: 2 -6605.398438 -6438.354817 (0,((((((((1,43),(((((24,63),(44,47)),35),((28,69),80)),((68,81),86))),23),(((((((((((((((((((2,75),17),85),((10,89),(13,(25,48)))),((45,55),(59,90))),(((5,29),((18,50),(57,78))),(38,(49,52)))),(53,54)),(51,87)),((4,39),((((15,70),41),22),40))),((((3,33),(12,19)),66),((31,42),(71,73)))),76),(((11,32),(60,79)),(16,72))),((7,14),36)),82),(((6,77),83),(21,58))),67),(9,(34,56))),(20,64)),74)),(((8,26),(27,88)),(62,84))),37),61),(30,65)),46);
 489: 1 -6350.645508 -6458.076302 (0,((((((((1,43),(((((24,63),(44,47)),35),((28,69),80)),((68,81),86))),23),((((((((((((((((((2,75),17),85),((10,(13,(25,48))),89)),((((5,((18,50),(57,78))),29),((38,49),52)),((45,55),(59,90)))),(53,54)),(51,87)),((4,39),(((15,70),41),(22,40)))),((((3,33),(12,19)),66),((31,42),(71,73)))),76),(((11,32),(60,79)),(16,72))),((7,14),(36,82))),67),((6,77),83)),21),58),(20,64)),((9,(34,56)),74))),((((8,26),(27,88)),62),84)),37),61),(30,65)),46);
 490: 1 -6529.898926 -6449.047716 (0,((((((((1,43),23),(((((24,63),(44,47)),35),((28,69),80)),((68,81),86))),(((((((((((((((((2,17),75),85),(10,(((13,48),25),89))),((((5,29),((18,57),(50,78))),((38,49),52)),((45,55),(59,90)))),(((4,39),((((15,70),41),22),40)),(51,87))),(53,54)),((((3,33),(12,19)),66),((31,42),(71,73)))),76),(((11,32),(60,79)),(16,72))),((((6,77),83),(21,58)),67)),(7,14)),82),36),(9,(34,56))),(20,64)),74)),(((8,26),(27,88)),(62,84))),37),61),(30,65)),46);
 491: 1 -6636.941406 -6465.471131 (0,(((((((((1,43),((((24,63),(44,47)),35),((28,69),80))),((68,81),86)),23),(((((((((((((((((2,(17,75)),85),(10,((13,(25,48)),89))),(((4,39),((((15,41),70),22),40)),(51,87))),((((5,((18,50),(57,78))),29),(38,(49,52))),((45,55),(59,90)))),(53,54)),((((3,33),(12,19)),66),((31,42),(71,73)))),76),((7,14),(36,82))),(16,72)),(11,32)),(60,79)),(((6,77),83),(21,58))),67),(9,(34,56))),(20,64)),74)),(((8,26),(27,88)),(62,84))),37),61),(30,65)),46);
 492: 1 -6273.024414 -6441.871235 (0,((((((((1,43),(((((24,63),(44,47)),35),((28,69),80)),((68,81),86))),23),((((((((((((((((((2,75),17),85),(10,((13,(25,48)),89))),((45,55),(59,90))),(((5,(((18,50),57),78)),29),((38,49),52))),(53,54)),(51,87)),((4,39),(((15,70),41),(22,40)))),76),(((11,32),(60,79)),(16,72))),(36,82)),(((((3,33),(12,19)),66),((31,42),(71,73))),(7,14))),((6,77),((21,58),83))),67),(9,(34,56))),(20,64)),74)),(((8,26),(27,88)),(62,84))),37),61),(30,65)),46);
 493: 3 -6471.066895 -6452.201235 (0,((((((((1,43),(((((24,63),(44,47)),35),((28,69),80)),((68,81),86))),23),(((((((((((((((((2,17),75),85),(((10,89),(25,48)),13)),((((5,(18,((50,57),78))),29),(38,(49,52))),((45,55),(59,90)))),(53,54)),(51,87)),((4,39),(((15,41),70),(22,40)))),((((3,33),(12,19)),66),((31,42),(71,73)))),(7,14)),(36,82)),((((11,32),(60,79)),(16,72)),76)),(((6,77),83),(21,58))),67),(9,(34,56))),(20,64)),74)),(((8,26),(27,88)),(62,84))),37),61),(30,65)),46);
 494: 1 -6152.791016 -6456.175946 (0,((((((((1,43),(((((24,63),(44,47)),35),((28,69),80)),((68,81),86))),23),(((((((((((((2,75),17),85),((10,89),(13,(25,48)))),((((5,(((18,50),78),57)),29),(38,(49,52))),((45,55),(59,90)))),(53,54)),(((4,39),(51,87)),(((15,41),70),(22,40)))),((((3,33),(12,19)),66),((31,42),(71,73)))),(((((6,77),83),(21,58)),67),(((((11,32),(60,79)),(16,72)),76),(36,82)))),(7,14)),(9,(34,56))),(20,64)),74)),(((8,26),(27,88)),(62,84))),37),61),(30,65)),46);
 495: 2 -6367.243652 -6445.752932 (0,((((((((1,43),(((((24,63),(44,47)),35),((28,69),80)),((68,81),86))),23),(((((((((((((2,75),17),85),((10,89),(13,(25,48)))),((((5,(((18,50),78),57)),29),(38,(49,52))),((45,55),(59,90)))),(((4,39),(((15,41),70),(22,40))),(51,87))),(53,54)),((((3,33),(12,19)),66),((31,42),(71,73)))),(((((6,77),83),(21,58)),67),(((((11,32),(60,79)),(16,72)),76),(36,82)))),(7,14)),(9,(34,56))),(20,64)),74)),(((8,26),(27,88)),(62,84))),37),61),(30,65)),46);
 496: 1 -6737.901367 -6445.129087 (0,((((((((1,43),(((((24,63),(44,47)),35),((28,69),80)),((68,81),86))),23),((((((((((((((((((((2,75),17),85),((10,((13,48),25)),89)),((45,55),(59,90))),(((5,(((18,78),50),57)),29),(38,(49,52)))),(53,54)),(51,87)),((4,39),(((15,70),41),(22,40)))),((31,42),(71,73))),76),(((11,32),(60,79)),(16,72))),82),(7,14)),((((6,77),83),67),(21,58))),(((3,33),(12,19)),66)),36),(9,(34,56))),(20,64)),74)),(((8,26),(27,88)),(62,84))),37),61),(30,65)),46);
 497: 4 -5687.481445 -6450.452631 (0,((((((((1,43),(((((24,63),(44,47)),35),((28,69),80)),((68,81),86))),23),(((((((((((((((((((2,(17,75)),85),((10,89),((13,48),25))),((45,55),(59,90))),(((5,(18,((50,78),57))),(38,(49,52))),29)),(53,54)),(51,87)),((4,39),(((15,70),41),(22,40)))),((((3,33),(12,19)),66),((31,42),(71,73)))),76),((7,14),(36,82))),(16,72)),(11,32)),(60,79)),(((6,77),83),(21,58))),67),(9,(34,56))),(20,64)),74)),(((8,26),(27,88)),(62,84))),37),61),(30,65)),46);
 498: 2 -6355.393066 -6440.499084 (0,((((((((1,43),(((((24,63),(44,47)),35),((28,69),80)),((68,81),86))),23),((((((((((((((((2,(17,75)),85),((10,89),((13,48),25))),((((5,29),(((18,50),57),78)),(38,(49,52))),((45,55),(59,90)))),(53,54)),(51,87)),((4,39),(((15,41),70),(22,40)))),((((3,33),(12,19)),66),((31,42),(71,73)))),(7,14)),(36,82)),((((11,32),(60,79)),(16,72)),76)),((6,77),((21,58),83))),67),(9,(34,56))),(20,64)),74)),(((8,26),(27,88)),(62,84))),37),61),(30,65)),46);
 499: 2 -7077.17334 -6439.51633 (0,((((((((1,43),(((((24,63),(44,47)),35),((28,69),80)),((68,81),86))),23),(((((((((((((((((2,17),75),85),((10,89),((13,48),25))),(((5,((18,((50,78),57)),29)),((38,49),52)),((45,55),(59,90)))),(53,54)),(51,87)),((4,39),((((15,41),70),22),40))),((((3,33),(12,19)),66),((31,42),(71,73)))),76),(((11,32),(60,79)),(16,72))),((7,14),(36,82))),((6,77),((21,58),83))),67),(9,(34,56))),(20,64)),74)),(((8,26),(27,88)),(62,84))),37),61),(30,65)),46);
 500: 1 -6626.678711 -6440.737001 (0,((((((((1,43),23),(((((24,63),(44,47)),35),((28,69),80)),((68,81),86))),(((((((((((((((((2,(17,75)),85),(10,(((13,48),25),89))),((45,55),(59,90))),(((5,29),(((18,50),78),57)),((38,49),52))),(53,54)),(51,87)),((4,39),((15,(41,70)),(22,40)))),((((3,33),(12,19)),66),((31,42),(71,73)))),76),(((11,32),(60,79)),(16,72))),((7,14),(36,82))),(((6,77),83),(21,58))),67),(9,(34,56))),(20,64)),74)),37),(((8,26),(27,88)),(62,84))),61),(30,65)),46);
 501: 1 -6567.185059 -6441.981655 (0,((((((((1,43),(((((24,63),(44,47)),35),((28,69),80)),((68,81),86))),23),(((((((((((((((((((2,75),17),85),(10,((13,(25,48)),89))),((45,55),(59,90))),(((5,(((18,50),57),78)),29),((38,49),52))),(53,54)),(51,87)),((4,39),(((15,70),41),(22,40)))),76),(((11,32),(60,79)),(16,72))),82),36),(((((3,33),(12,19)),66),((31,42),(71,73))),(7,14))),(((6,77),83),(21,58))),67),(9,(34,56))),(20,64)),74)),(((8,26),(27,88)),(62,84))),37),61),(30,65)),46);
 502: 1 -6947.890625 -6442.886119 (0,((((((((1,43),(((((24,63),(44,47)),35),((28,69),80)),((68,81),86))),23),(((((((((((((((((2,17),75),85),((10,89),((13,48),25))),((((5,29),((18,57),(50,78))),(38,(49,52))),((45,55),(59,90)))),(53,54)),(51,87)),(4,(((((15,41),70),22),40),39))),((((3,33),(12,19)),66),((31,42),(71,73)))),76),(((11,32),(60,79)),(16,72))),((7,14),(36,82))),(((6,77),83),(21,58))),67),(9,(34,56))),74),(20,64))),(((8,26),(27,88)),(62,84))),37),61),(30,65)),46);
 503: 1 -6150.344727 -6456.704385 (0,((((((((1,43),(((((24,63),(44,47)),35),((28,69),80)),((68,81),86))),23),(((((((((((((((2,75),17),85),(((10,89),(25,48)),13)),((((5,29),((18,50),(57,78))),(38,(49,52))),((45,55),(59,90)))),(53,54)),(51,87)),((4,39),(((15,70),41),(22,40)))),((((3,33),(12,19)),66),((31,42),(71,73)))),76),(((11,32),(60,79)),(16,72))),((7,14),(36,82))),(((6,77),83),(21,58))),67),(((9,(34,56)),74),(20,64)))),(((8,26),(27,88)),(62,84))),37),61),(30,65)),46);
 504: 3 -6770.015625 -6439.692341 (0,(((((((((1,43),(((((24,63),(44,47)),35),((28,69),80)),((68,81),86))),23),(((((((((((((((((((2,75),17),85),((10,89),((13,48),25))),((((5,(((18,50),57),78)),29),((38,49),52)),((45,55),(59,90)))),(53,54)),(51,87)),((4,39),((((15,41),70),40),22))),((31,42),(71,73))),76),(((11,32),(60,79)),(16,72))),82),(7,14)),((((6,77),83),(21,58)),67)),(((3,33),(12,19)),66)),36),(9,(34,56))),(20,64)),74)),(62,84)),((8,26),(27,88))),37),61),(30,65)),46);
 505: 3 -6361.130859 -6452.30328 (0,((((((((1,43),23),(((((24,63),(44,47)),35),((28,69),80)),((68,86),81))),((((((((((((((2,17),75),85),((10,((13,48),25)),89)),((((5,29),((18,78),(50,57))),(38,(49,52))),((45,55),(59,90)))),(53,54)),(51,87)),((4,39),(((15,41),70),(22,40)))),((((3,33),(12,19)),66),((31,42),(71,73)))),(((((6,77),83),(21,58)),67),(((((11,32),(60,79)),(16,72)),76),(36,82)))),(7,14)),(9,(34,56))),(20,64)),74)),(((8,26),(27,88)),(62,84))),37),61),(30,65)),46);
 506: 5 -6654.09375 -6443.40524 (0,((((((((1,43),(((((24,63),(44,47)),35),((28,69),80)),((68,81),86))),23),(((((((((((((((((2,75),17),85),(10,(13,(25,48)))),89),(((5,((((18,50),57),78),29)),((38,52),49)),((45,55),(59,90)))),(53,54)),(51,87)),((4,39),(((15,70),41),(22,40)))),((((3,33),(12,19)),66),((31,42),(71,73)))),76),(((11,32),(60,79)),(16,72))),((7,14),(36,82))),(((6,77),83),(21,58))),67),(20,64)),((9,(34,56)),74))),(((8,26),(27,88)),(62,84))),37),61),(30,65)),46);
 507: 1 -6011.475586 -6453.310279 (0,((((((((1,43),(((((24,63),(44,47)),35),((28,69),80)),((68,81),86))),23),((((((((((((((((((2,17),75),85),(10,(((13,48),25),89))),((((5,(((18,57),78),50)),29),(38,(49,52))),((45,55),(59,90)))),(53,54)),(51,87)),((4,39),(((15,70),41),(22,40)))),(((3,33),(12,19)),((31,42),(71,73)))),76),(((11,32),(60,79)),(16,72))),66),((7,14),(36,82))),(((6,77),83),(21,58))),67),(9,(34,56))),74),(20,64))),(((8,26),(27,88)),(62,84))),37),61),(30,65)),46);
 508: 1 -6762.133301 -6447.812281 (0,((((((((1,43),(((((24,63),(44,47)),35),((28,69),80)),((68,81),86))),23),((((((((((((((((((2,17),75),85),((10,89),((13,48),25))),((45,55),(59,90))),(((5,(((18,57),50),78)),29),(38,(49,52)))),((4,39),((15,(41,70)),(22,40)))),(53,54)),(51,87)),76),(((11,32),(60,79)),(16,72))),(36,82)),(((((3,33),(12,19)),66),((31,42),(71,73))),(7,14))),(((6,77),83),(21,58))),67),(9,(34,56))),(20,64)),74)),(((8,26),(27,88)),(62,84))),37),61),(30,65)),46);
 509: 1 -6407.289062 -6443.162024 (0,((((((((1,43),(((((24,63),(44,47)),35),((28,69),80)),((68,81),86))),23),((((((((((((((((2,(17,75)),85),((10,89),((13,48),25))),((((5,29),(((18,50),57),78)),(38,(49,52))),((45,55),(59,90)))),(53,54)),((4,39),(((15,41),70),(22,40)))),(51,87)),((((3,33),(12,19)),66),((31,42),(71,73)))),(7,14)),(36,82)),((((11,32),(60,79)),(16,72)),76)),(((6,77),83),(21,58))),67),(9,(34,56))),(20,64)),74)),(((8,26),(27,88)),(62,84))),37),61),(30,65)),46);
 510: 1 -6571.92334 -6456.704385 (0,((((((((1,43),(((((24,63),(44,47)),35),((28,69),80)),((68,81),86))),23),(((((((((((((((2,75),17),85),(((10,89),(25,48)),13)),((((5,29),((18,50),(57,78))),(38,(49,52))),((45,55),(59,90)))),(53,54)),(51,87)),((4,39),(((15,70),41),(22,40)))),((((3,33),(12,19)),66),((31,42),(71,73)))),76),(((11,32),(60,79)),(16,72))),((7,14),(36,82))),(((6,77),83),(21,58))),67),(((9,(34,56)),74),(20,64)))),(((8,26),(27,88)),(62,84))),37),61),(30,65)),46);
 511: 3 -6131.542969 -6449.201041 (0,((((((((1,43),(((((24,63),(44,47)),35),((28,69),80)),((68,81),86))),23),((((((((((((((((((2,75),17),85),(((10,89),(25,48)),13)),(((5,((((18,50),57),78),29)),(38,(49,52))),((45,55),(59,90)))),(53,54)),(51,87)),((4,39),(((15,41),70),(22,40)))),((31,42),(71,73))),76),(((11,32),(60,79)),(16,72))),(((((6,77),83),(21,58)),67),82)),(7,14)),(((3,33),(12,19)),66)),36),(9,(34,56))),(20,64)),74)),(((8,26),(27,88)),(62,84))),37),61),(30,65)),46);
 512: 3 -6418.326172 -6446.14923 (0,((((((((1,43),(((((24,63),(44,47)),35),((28,69),80)),((68,81),86))),23),((((((((((((((((2,75),17),(((10,89),(13,(25,48))),85)),((((5,((18,(50,57)),78)),((38,52),49)),29),((45,55),(59,90)))),(53,54)),(51,87)),((4,39),(((15,(41,70)),40),22))),((((3,33),(12,19)),66),((31,42),(71,73)))),(7,14)),(36,82)),((((11,32),(60,79)),(16,72)),76)),(((6,77),83),(21,58))),67),(9,(34,56))),(20,64)),74)),(((8,26),(27,88)),(62,84))),37),61),(30,65)),46);
 513: 1 -6497.427734 -6449.513777 (0,(((((((((1,43),23),(((((24,63),(44,47)),35),((28,69),80)),((68,81),86))),((((((((((((((2,17),75),85),(10,(((13,48),25),89))),(((5,((((18,50),57),78),29)),((38,49),52)),((45,55),(59,90)))),(53,54)),(51,87)),((4,39),((((15,41),70),22),40))),((((3,33),(12,19)),66),((31,42),(71,73)))),76),(((11,32),(60,79)),(16,72))),((7,14),(36,82))),((6,77),((21,58),83))),67)),(((9,(34,56)),74),(20,64))),(((8,26),(27,88)),(62,84))),37),61),(30,65)),46);
 514: 1 -6533.347656 -6438.413467 (0,((((((((1,43),(((((24,63),(44,47)),35),((28,69),80)),((68,81),86))),23),((((((((((((((((((2,17),75),85),(10,((13,(25,48)),89))),((45,55),(59,90))),(((5,29),(((18,57),50),78)),((38,49),52))),(53,54)),(51,87)),((4,39),((((15,70),41),40),22))),((((3,33),(12,19)),66),((31,42),(71,73)))),76),(((11,32),(60,79)),(16,72))),((7,14),(36,82))),((6,77),((21,58),83))),67),(9,(34,56))),(20,64)),74)),(((8,26),(27,88)),(62,84))),37),61),(30,65)),46);
 515: 1 -6279.126953 -6454.023829 (0,((((((((1,43),23),(((((24,63),(44,47)),35),((28,69),80)),((68,81),86))),((((((((((((((((((2,17),75),85),(((10,89),(25,48)),13)),((45,55),(59,90))),(((5,29),(((18,57),78),50)),(38,(49,52)))),(53,54)),(51,87)),((4,39),((((15,41),70),22),40))),76),(((11,32),(60,79)),(16,72))),(36,82)),(((((3,33),(12,19)),66),((31,42),(71,73))),(7,14))),(((6,77),83),(21,58))),67),(9,(34,56))),(20,64)),74)),(((8,26),(27,88)),(62,84))),37),61),(30,65)),46);
 516: 1 -6278.077637 -6456.286494 (0,((((((((1,43),(((((24,63),(44,47)),35),((28,69),80)),((68,81),86))),23),((((((((((((((((2,75),17),85),((10,89),((13,48),25))),((((5,29),((18,78),(50,57))),(38,(49,52))),((45,55),(59,90)))),((51,87),(53,54))),((4,39),((((15,41),70),40),22))),((((3,33),(12,19)),66),((31,42),(71,73)))),76),(((11,32),(60,79)),(16,72))),((((6,77),83),(21,58)),67)),(36,82)),(7,14)),(9,(34,56))),74),(20,64))),((((8,26),88),27),(62,84))),37),61),(30,65)),46);
 517: 4 -6104.807617 -6438.523315 (0,((((((((1,43),(((((24,63),(44,47)),35),((28,69),80)),((68,81),86))),23),(((((((((((((((((((2,75),17),85),((10,89),((13,48),25))),((((5,29),((18,50),(57,78))),(38,(49,52))),((45,55),(59,90)))),(53,54)),(51,87)),((4,(((15,70),41),(22,40))),39)),((31,42),(71,73))),76),(((11,32),(60,79)),(16,72))),82),(7,14)),((((6,77),83),(21,58)),67)),(((3,33),(12,19)),66)),36),(9,(34,56))),(20,64)),74)),(((8,26),(27,88)),(62,84))),37),61),(30,65)),46);
 518: 1 -6577.772461 -6441.871235 (0,((((((((1,43),(((((24,63),(44,47)),35),((28,69),80)),((68,81),86))),23),((((((((((((((((((2,75),17),85),(10,((13,(25,48)),89))),((45,55),(59,90))),(((5,(((18,50),57),78)),29),((38,49),52))),(53,54)),(51,87)),((4,39),(((15,70),41),(22,40)))),76),(((11,32),(60,79)),(16,72))),(36,82)),(((((3,33),(12,19)),66),((31,42),(71,73))),(7,14))),((6,77),((21,58),83))),67),(9,(34,56))),(20,64)),74)),(((8,26),(27,88)),(62,84))),37),61),(30,65)),46);
 519: 1 -6577.643066 -6439.973876 (0,((((((((1,43),(((((24,63),(44,47)),35),((28,69),80)),((68,81),86))),23),(((((((((((((((((((2,75),17),85),((10,89),((13,48),25))),((((5,(((18,50),57),78)),29),((38,49),52)),((45,55),(59,90)))),(53,54)),(51,87)),((4,39),((((15,41),70),40),22))),((31,42),(71,73))),76),(((11,32),(60,79)),(16,72))),82),(7,14)),(((6,77),((21,58),83)),67)),(((3,33),(12,19)),66)),36),(9,(34,56))),(20,64)),74)),(((8,26),(27,88)),(62,84))),37),61),(30,65)),46);
 520: 2 -6795.90918 -6447.28666 (0,((((((((1,43),(((((24,63),(44,47)),35),((28,69),80)),((68,81),86))),23),((((((((((((((((((2,17),75),85),((10,89),((13,48),25))),((45,55),(59,90))),(((5,(((18,57),50),78)),29),(38,(49,52)))),(53,54)),((4,39),((15,(41,70)),(22,40)))),(51,87)),76),(((11,32),(60,79)),(16,72))),(36,82)),(((((3,33),(12,19)),66),((31,42),(71,73))),(7,14))),(((6,77),83),(21,58))),67),(9,(34,56))),(20,64)),74)),((8,(26,(27,88))),(62,84))),37),61),(30,65)),46);
 521: 10 -6249.669922 -6439.49454 (0,((((((((1,43),(((((24,63),(44,47)),35),((28,69),80)),((68,81),86))),23),((((((((((((((((((2,75),17),85),((10,(13,(25,48))),89)),((45,55),(59,90))),(((5,(((18,57),78),50)),29),((38,49),52))),(53,54)),(51,87)),((4,39),(((15,70),41),(22,40)))),((((3,33),(12,19)),66),((31,42),(71,73)))),76),(((11,32),(60,79)),(16,72))),(((((6,77),83),(21,58)),67),82)),(7,14)),36),(9,(34,56))),(20,64)),74)),(((8,26),(27,88)),(62,84))),37),61),(30,65)),46);
 522: 1 -6636.081055 -6448.754651 (0,((((((((1,43),23),(((((24,63),(44,47)),35),((28,69),80)),((68,81),86))),((((((((((((((((2,(17,75)),85),(10,(((13,48),25),89))),(53,54)),((((5,29),(((18,50),78),57)),((38,49),52)),((45,55),(59,90)))),(51,87)),((4,39),((15,(41,70)),(22,40)))),((((3,33),(12,19)),66),((31,42),(71,73)))),76),(((11,32),(60,79)),(16,72))),((7,14),(36,82))),(((6,77),83),(21,58))),67),(9,(34,56))),(20,64)),74)),37),(((8,26),(27,88)),(62,84))),61),(30,65)),46);
 523: 1 -6504.109375 -6439.621859 (0,((((((((1,43),(((((24,63),(44,47)),35),((28,69),80)),((68,81),86))),23),(((((((((((((((((2,17),75),85),((10,89),(13,(25,48)))),((45,55),(59,90))),(((5,29),((18,50),(57,78))),(38,(49,52)))),(53,54)),(51,87)),((4,39),(((15,41),70),(22,40)))),((((3,33),(12,19)),66),((31,42),(71,73)))),(7,14)),(((((11,32),(60,79)),(16,72)),76),(36,82))),(((6,77),83),(21,58))),67),(9,(34,56))),(20,64)),74)),(((8,26),(27,88)),(62,84))),37),61),(30,65)),46);
 524: 1 -6234.03418 -6451.68513 (0,((((((((1,43),23),(((((24,63),(44,47)),35),((28,69),80)),((68,81),86))),((((((((((((((((2,17),75),85),(10,(((13,48),25),89))),((((5,29),((18,57),(50,78))),((38,49),52)),((45,55),(59,90)))),((((4,39),((((15,70),41),22),40)),(51,87)),(53,54))),((((3,33),(12,19)),66),((31,42),(71,73)))),76),(((11,32),(60,79)),(16,72))),((((6,77),83),(21,58)),67)),(7,14)),82),36),(9,(34,56))),(20,64)),74)),(((8,26),(27,88)),(62,84))),37),61),(30,65)),46);
 525: 1 -6660.025879 -6442.834854 (0,((((((((1,43),23),(((((24,63),(44,47)),35),((28,69),80)),((68,81),86))),(((((((((((((((((2,75),17),85),(10,(((13,48),25),89))),((((5,((18,50),(57,78))),29),(38,(49,52))),((45,55),(59,90)))),(53,54)),(51,87)),((4,(((15,70),41),(22,40))),39)),((((3,33),(12,19)),66),((31,42),(71,73)))),76),(((11,32),(60,79)),(16,72))),((7,14),(36,82))),(((6,77),83),(21,58))),67),(20,64)),(9,(34,56))),74)),(((8,26),(27,88)),(62,84))),37),61),(30,65)),46);
 526: 3 -6160.133301 -6449.201041 (0,((((((((1,43),(((((24,63),(44,47)),35),((28,69),80)),((68,81),86))),23),((((((((((((((((((2,75),17),85),(((10,89),(25,48)),13)),(((5,((((18,50),57),78),29)),(38,(49,52))),((45,55),(59,90)))),(53,54)),(51,87)),((4,39),(((15,41),70),(22,40)))),((31,42),(71,73))),76),(((11,32),(60,79)),(16,72))),(((((6,77),83),(21,58)),67),82)),(7,14)),(((3,33),(12,19)),66)),36),(9,(34,56))),(20,64)),74)),(((8,26),(27,88)),(62,84))),37),61),(30,65)),46);
 527: 1 -6332.216797 -6456.002451 (0,(((((((1,43),23),((((24,63),(44,47)),35),(((28,69),80),((68,81),86)))),(((((((((((((((((((2,17),75),85),(10,((13,(25,48)),89))),((45,55),(59,90))),(((5,29),(18,(50,(57,78)))),((38,49),52))),(53,54)),(51,87)),((4,((((15,41),70),22),40)),39)),((31,42),(71,73))),76),(((11,32),(60,79)),(16,72))),(((((6,77),83),(21,58)),67),82)),36),(((3,33),(12,19)),66)),(7,14)),(9,(34,56))),74),(20,64))),((((8,26),(27,88)),(62,84)),37)),61),(30,65)),46);
 528: 1 -6565.073242 -6449.377742 (0,((((((((1,43),(((((24,63),(44,47)),35),((28,69),80)),((68,81),86))),23),(((((((((((((((((((2,75),17),85),((10,89),((13,48),25))),((45,55),(59,90))),(((5,29),((18,50),(57,78))),(38,(49,52)))),(((4,39),(((15,70),41),(22,40))),(51,87))),(53,54)),((31,42),(71,73))),76),(((11,32),(60,79)),(16,72))),82),(7,14)),((((6,77),83),(21,58)),67)),(((3,33),(12,19)),66)),36),(20,64)),(9,(34,56))),74)),(((8,26),(27,88)),(62,84))),37),61),(30,65)),46);
 529: 1 -6050.286133 -6465.471131 (0,(((((((((1,43),((((24,63),(44,47)),35),((28,69),80))),((68,81),86)),23),(((((((((((((((((2,(17,75)),85),(10,((13,(25,48)),89))),(((4,39),((((15,41),70),22),40)),(51,87))),((((5,((18,50),(57,78))),29),(38,(49,52))),((45,55),(59,90)))),(53,54)),((((3,33),(12,19)),66),((31,42),(71,73)))),76),((7,14),(36,82))),(16,72)),(11,32)),(60,79)),(((6,77),83),(21,58))),67),(9,(34,56))),(20,64)),74)),(((8,26),(27,88)),(62,84))),37),61),(30,65)),46);
 530: 1 -6519.710938 -6445.147103 (0,((((((((1,43),23),(((((24,63),(44,47)),35),((28,69),80)),((68,81),86))),((((((((((((((((2,17),75),85),((10,89),((13,48),25))),((((5,29),((18,50),(57,78))),(38,(49,52))),((45,55),(59,90)))),(53,54)),(51,87)),((4,39),(((15,41),70),(22,40)))),((((3,33),(12,19)),66),((31,42),(71,73)))),(7,14)),((((11,32),(60,79)),(16,72)),76)),(((((6,77),83),(21,58)),67),82)),36),(9,(34,56))),(20,64)),74)),(((8,26),(27,88)),(62,84))),37),61),(30,65)),46);
 531: 1 -6911.396973 -6460.893384 (0,((((((((1,43),(((((24,63),(44,47)),35),((28,69),80)),((68,81),86))),23),((((((((((((((((2,(17,75)),85),(((10,89),(25,48)),13)),((((5,29),(((18,57),50),78)),((38,49),52)),((45,55),(59,90)))),(53,54)),(51,87)),((4,39),((((15,41),70),22),40))),(((3,33),(12,19)),((31,42),(71,73)))),76),(((11,32),(60,79)),(16,72))),(((7,14),(36,82)),66)),(((6,77),83),(21,58))),67),(9,(34,56))),(20,64)),74)),(((8,26),(27,88)),(62,84))),37),61),(30,65)),46);
 532: 2 -6772.180176 -6464.357522 (0,((((((((1,43),23),(((((24,63),(44,47)),35),((28,69),80)),((68,81),86))),(((((((((((((((((2,17),75),85),((10,89),((13,48),25))),((((5,29),(((18,50),57),78)),(38,(49,52))),((45,55),(59,90)))),(53,54)),((4,39),((((15,41),70),22),40))),(51,87)),(((3,33),(12,19)),(((31,42),(71,73)),66))),76),(((11,32),(60,79)),(16,72))),((7,14),(36,82))),67),((6,77),83)),21),58),(((9,(34,56)),74),(20,64)))),37),(((8,26),(27,88)),(62,84))),61),(30,65)),46);
 533: 2 -6254.606445 -6443.120256 (0,((((((((1,43),(((((24,63),(44,47)),35),((28,69),80)),((68,81),86))),23),((((((((((((((((((2,75),17),85),((10,89),((13,48),25))),((45,55),(59,90))),((5,((((18,50),78),57),29)),(38,(49,52)))),((4,39),((((15,41),70),40),22))),(51,87)),(53,54)),((((3,33),(12,19)),66),((31,42),(71,73)))),76),(((11,32),(60,79)),(16,72))),((7,14),(36,82))),(((6,77),83),(21,58))),67),(9,(34,56))),(20,64)),74)),(((8,26),(27,88)),(62,84))),37),61),(30,65)),46);
 534: 1 -6008.194824 -6444.25566 (0,((((((((1,43),((((24,63),(44,47)),((28,69),80)),(35,((68,81),86)))),23),((((((((((((((((((2,17),75),85),(10,(((13,48),25),89))),((45,55),(59,90))),(((5,(((18,50),78),57)),29),(38,(49,52)))),(53,54)),((4,39),(((15,41),70),(22,40)))),(51,87)),((((3,33),(12,19)),66),((31,42),(71,73)))),76),(((11,32),(60,79)),(16,72))),((7,14),(36,82))),(((6,77),83),(21,58))),67),(9,(34,56))),(20,64)),74)),(((8,26),(27,88)),(62,84))),37),61),(30,65)),46);
 535: 2 -5909.802734 -6447.883324 (0,(((((((((1,43),23),(((((24,63),(44,47)),35),((28,69),80)),((68,81),86))),((((((((((((((((((2,17),75),85),((10,89),(13,(25,48)))),((45,55),(59,90))),(((5,29),((18,50),(57,78))),(38,(49,52)))),(53,54)),(51,87)),((4,39),(((15,41),70),(22,40)))),76),(((11,32),(60,79)),(16,72))),82),(((((3,33),(12,19)),66),((31,42),(71,73))),(7,14))),((((6,77),83),(21,58)),67)),36),(9,(34,56))),(20,64)),74)),(62,84)),((8,26),(27,88))),37),61),(30,65)),46);
 536: 1 -6435.576172 -6447.812281 (0,((((((((1,43),(((((24,63),(44,47)),35),((28,69),80)),((68,81),86))),23),((((((((((((((((((2,17),75),85),((10,89),((13,48),25))),((45,55),(59,90))),(((5,(((18,57),50),78)),29),(38,(49,52)))),((4,39),((15,(41,70)),(22,40)))),(53,54)),(51,87)),76),(((11,32),(60,79)),(16,72))),(36,82)),(((((3,33),(12,19)),66),((31,42),(71,73))),(7,14))),(((6,77),83),(21,58))),67),(9,(34,56))),(20,64)),74)),(((8,26),(27,88)),(62,84))),37),61),(30,65)),46);
 537: 1 -6184.137695 -6442.027993 (0,((((((((1,43),(((((24,63),(44,47)),35),((28,69),80)),((68,81),86))),23),((((((((((((((((2,17),75),85),(10,(((13,48),25),89))),(((5,((((18,50),57),78),29)),((38,49),52)),((45,55),(59,90)))),(53,54)),(51,87)),((4,((((15,41),70),22),40)),39)),((((3,33),(12,19)),66),((31,42),(71,73)))),76),(((11,32),(60,79)),(16,72))),((7,14),(36,82))),(((6,77),83),(21,58))),67),(20,64)),((9,(34,56)),74))),(((8,26),(27,88)),(62,84))),37),61),(30,65)),46);
 538: 1 -6341.785156 -6440.362445 (0,((((((((1,43),(((((24,63),(44,47)),35),((28,69),80)),((68,81),86))),23),((((((((((((((((((2,75),17),85),((10,89),(13,(25,48)))),(((5,((((18,50),78),57),29)),(38,(49,52))),((45,55),(59,90)))),(53,54)),(51,87)),((4,((((15,41),70),40),22)),39)),((31,42),(71,73))),76),(((11,32),(60,79)),(16,72))),(((((6,77),83),(21,58)),67),82)),(7,14)),(((3,33),(12,19)),66)),36),(9,(34,56))),(20,64)),74)),(((8,26),(27,88)),(62,84))),37),61),(30,65)),46);
 539: 1 -6872.648926 -6464.139352 (0,((((((((((1,43),(((((24,63),(44,47)),35),((28,69),80)),((68,81),86))),23),((((((((((((((((2,75),17),85),(10,((13,(25,48)),89))),((((5,29),(18,((50,57),78))),(38,(49,52))),((45,55),(59,90)))),(((4,39),((((15,70),41),22),40)),(51,87))),(53,54)),((((3,33),(12,19)),66),((31,42),(71,73)))),76),(((11,32),(60,79)),(16,72))),((7,14),(36,82))),(((6,77),83),(21,58))),67),(20,64)),(9,(34,56))),74)),((8,26),(27,88))),84),62),37),61),(30,65)),46);
 540: 1 -6473.743652 -6452.21749 (0,((((((((1,43),23),(((((24,63),(44,47)),35),((28,69),80)),((68,81),86))),((((((((((((((((2,75),17),85),(10,(((13,48),25),89))),((((5,((18,50),(57,78))),29),(38,(49,52))),((45,55),(59,90)))),(53,54)),((4,(((15,70),41),(22,40))),39)),(51,87)),((((3,33),(12,19)),66),((31,42),(71,73)))),76),(((11,32),(60,79)),(16,72))),((7,14),(36,82))),(((6,77),83),(21,58))),67),(20,64)),((9,(34,56)),74))),(((8,26),(27,88)),(62,84))),37),61),(30,65)),46);
 541: 1 -6405.526367 -6450.094235 (0,((((((((1,43),(((((24,63),(44,47)),35),((28,69),80)),((68,81),86))),23),((((((((((((((2,17),75),85),((10,((13,48),25)),89)),((45,55),(59,90))),(((5,29),((18,50),(57,78))),((38,52),49))),((((4,39),((((15,70),41),22),40)),(51,87)),(53,54))),((31,42),(71,73))),(((3,33),(12,19)),66)),(((((6,77),83),(21,58)),67),(((((11,32),(60,79)),(16,72)),76),(36,82)))),(7,14)),(9,(34,56))),(20,64)),74)),(((8,26),(27,88)),(62,84))),37),61),(30,65)),46);
 542: 1 -6463.423828 -6445.442233 (0,((((((((1,43),(((((24,63),(44,47)),35),((28,69),80)),((68,81),86))),23),(((((((((((((((2,(17,75)),85),(10,(((13,48),25),89))),((((5,((18,50),(57,78))),29),(38,(49,52))),((45,55),(59,90)))),(53,54)),(51,87)),((4,39),(((15,41),70),(22,40)))),((((3,33),(12,19)),66),((31,42),(71,73)))),76),(((11,32),(60,79)),(16,72))),((7,14),(36,82))),67),((6,77),((21,58),83))),(20,64)),((9,(34,56)),74))),(((8,26),(27,88)),(62,84))),37),61),(30,65)),46);
 543: 1 -6643.706543 -6444.481168 (0,((((((((1,43),(((((24,63),(44,47)),35),((28,69),80)),((68,81),86))),23),(((((((((((((((2,75),17),85),((10,89),(13,(25,48)))),((((5,29),((18,50),(57,78))),(38,(49,52))),((45,55),(59,90)))),(53,54)),(51,87)),(4,((((15,70),41),(22,40)),39))),((((3,33),(12,19)),66),((31,42),(71,73)))),76),(((11,32),(60,79)),(16,72))),((7,14),(36,82))),(((6,77),83),(21,58))),67),(((9,(34,56)),74),(20,64)))),(((8,26),(27,88)),(62,84))),37),61),(30,65)),46);
 544: 1 -6057.48877 -6445.556519 (0,((((((((1,43),(((((24,63),(44,47)),35),((28,69),80)),((68,81),86))),23),(((((((((((((((((((2,75),17),85),((10,89),((13,48),25))),((((5,(((18,50),57),78)),29),((38,49),52)),((45,55),(59,90)))),(53,54)),(51,87)),((4,39),((((15,41),70),40),22))),((31,42),(71,73))),76),(((11,32),(60,79)),(16,72))),82),(7,14)),((((6,77),83),67),(21,58))),(((3,33),(12,19)),66)),36),(9,(34,56))),(20,64)),74)),(((8,26),(27,88)),(62,84))),37),61),(30,65)),46);
 545: 1 -6735.415527 -6446.551506 (0,((((((((1,43),(((((24,63),(44,47)),35),((28,69),80)),((68,81),86))),23),(((((((((((((((((2,75),17),85),((10,89),((13,48),25))),(((5,((((18,50),78),57),29)),(38,(49,52))),((45,55),(59,90)))),((4,39),((((15,41),70),40),22))),(51,87)),(53,54)),((((3,33),(12,19)),66),((31,42),(71,73)))),76),(((11,32),(60,79)),(16,72))),((7,14),(36,82))),(((6,77),83),(21,58))),67),(9,(34,56))),74),(20,64))),(((8,26),(27,88)),(62,84))),37),61),(30,65)),46);
 546: 2 -6801.285156 -6440.499084 (0,((((((((1,43),(((((24,63),(44,47)),35),((28,69),80)),((68,81),86))),23),((((((((((((((((2,(17,75)),85),((10,89),((13,48),25))),((((5,29),(((18,50),57),78)),(38,(49,52))),((45,55),(59,90)))),(53,54)),(51,87)),((4,39),(((15,41),70),(22,40)))),((((3,33),(12,19)),66),((31,42),(71,73)))),(7,14)),(36,82)),((((11,32),(60,79)),(16,72)),76)),((6,77),((21,58),83))),67),(9,(34,56))),(20,64)),74)),(((8,26),(27,88)),(62,84))),37),61),(30,65)),46);
 547: 1 -6588.517578 -6447.165552 (0,((((((((1,43),(((((24,63),(44,47)),35),((28,69),80)),((68,81),86))),23),((((((((((((((((((((2,17),75),85),(10,((13,(25,48)),89))),((45,55),(59,90))),(((5,29),((18,(50,78)),57)),((38,52),49))),(53,54)),(51,87)),((4,((((15,41),70),22),40)),39)),((((3,33),(12,19)),66),((31,42),(71,73)))),76),((7,14),(36,82))),(16,72)),(11,32)),(60,79)),(((6,77),83),(21,58))),67),(9,(34,56))),(20,64)),74)),(((8,26),(27,88)),(62,84))),37),61),(30,65)),46);
 548: 1 -6627.005859 -6442.306319 (0,((((((((1,43),23),(((((24,63),(44,47)),35),((28,69),80)),((68,81),86))),(((((((((((((((((2,(17,75)),85),(10,(((13,48),25),89))),(((5,29),(((18,50),78),57)),((38,49),52))),((45,55),(59,90))),(53,54)),(51,87)),((4,39),((15,(41,70)),(22,40)))),((((3,33),(12,19)),66),((31,42),(71,73)))),76),(((11,32),(60,79)),(16,72))),((7,14),(36,82))),(((6,77),83),(21,58))),67),(9,(34,56))),(20,64)),74)),37),(((8,26),(27,88)),(62,84))),61),(30,65)),46);
 549: 1 -6870.186523 -6439.576944 (0,((((((((1,43),(((((24,63),(44,47)),35),((28,69),80)),((68,81),86))),23),((((((((((((((((((2,17),75),85),((10,(13,(25,48))),89)),((((5,29),(((18,50),78),57)),((38,52),49)),((45,55),(59,90)))),(53,54)),(51,87)),((4,39),((((15,41),70),40),22))),((31,42),(71,73))),76),(((11,32),(60,79)),(16,72))),(((((6,77),83),(21,58)),67),82)),36),(((3,33),(12,19)),66)),(7,14)),(9,(34,56))),(20,64)),74)),(((8,26),(27,88)),(62,84))),37),61),(30,65)),46);
 550: 1 -6137.09082 -6465.322649 (0,(((((((((1,43),((((24,63),(44,47)),35),((28,69),80))),23),((68,81),86)),((((((((((((((((((2,75),17),85),(10,(((13,25),48),89))),((45,55),(59,90))),(((5,(((18,57),50),78)),29),((38,52),49))),(53,54)),((4,39),(((15,70),41),(22,40)))),(51,87)),76),(((11,32),(60,79)),(16,72))),(36,82)),(((((3,33),(12,19)),66),((31,42),(71,73))),(7,14))),67),((6,77),((21,58),83))),(9,(34,56))),(20,64)),74)),37),(((8,26),(27,88)),(62,84))),61),(30,65)),46);
 551: 2 -6541.958008 -6453.357439 (0,((((((((1,43),(((((24,63),(44,47)),35),((28,69),80)),((68,81),86))),23),(((((((((((((((((((2,75),17),85),((10,(13,(25,48))),89)),(53,54)),((((5,((18,50),(57,78))),29),(38,(49,52))),((45,55),(59,90)))),(51,87)),((4,39),(((15,41),70),(22,40)))),((((3,33),(12,19)),66),((31,42),(71,73)))),76),((7,14),(36,82))),(16,72)),(11,32)),(60,79)),(((6,77),83),(21,58))),67),(9,(34,56))),(20,64)),74)),(((8,26),(27,88)),(62,84))),37),61),(30,65)),46);
 552: 1 -6374.34668 -6439.313187 (0,((((((((1,43),(((((24,63),(44,47)),35),((28,69),80)),((68,81),86))),23),(((((((((((((((((((2,75),17),85),((10,((13,48),25)),89)),((45,55),(59,90))),(((5,(((18,78),50),57)),29),(38,(49,52)))),(53,54)),(51,87)),((4,39),(((15,70),41),(22,40)))),((31,42),(71,73))),76),(((11,32),(60,79)),(16,72))),82),(((((6,77),83),(21,58)),67),(7,14))),(((3,33),(12,19)),66)),36),(9,(34,56))),(20,64)),74)),(((8,26),(27,88)),(62,84))),37),61),(30,65)),46);
 553: 1 -6755.086426 -6444.298691 (0,((((((((1,43),(((((24,63),(44,47)),35),((28,69),80)),((68,81),86))),23),(((((((((((((((((2,75),17),85),(10,(((13,48),25),89))),((((5,29),((18,(50,57)),78)),((38,49),52)),((45,55),(59,90)))),(53,54)),(51,87)),((4,((((15,70),41),22),40)),39)),((((3,33),(12,19)),66),((31,42),(71,73)))),(7,14)),(36,82)),((((11,32),(60,79)),(16,72)),76)),(((6,77),83),(21,58))),67),(9,(34,56))),74),(20,64))),(((8,26),(27,88)),(62,84))),37),61),(30,65)),46);
 554: 1 -6007.649414 -6441.198225 (0,((((((((1,43),((((24,63),(44,47)),((28,69),80)),(35,((68,81),86)))),23),(((((((((((((((((2,17),75),85),((10,(13,(25,48))),89)),(((5,(((18,(50,57)),78),29)),(38,(49,52))),((45,55),(59,90)))),(53,54)),(51,87)),((4,39),(((15,(41,70)),22),40))),((31,42),(71,73))),76),(((11,32),(60,79)),(16,72))),(((((3,33),(12,19)),66),(7,14)),(36,82))),(((6,77),83),(21,58))),67),(9,(34,56))),(20,64)),74)),(((8,26),(27,88)),(62,84))),37),61),(30,65)),46);
 555: 1 -6481.866211 -6464.818534 (0,(((((((((1,43),23),((((24,63),(44,47)),35),((28,69),80))),((68,81),86)),((((((((((((((((((2,75),17),85),(10,(((13,25),48),89))),((45,55),(59,90))),(((5,(((18,57),50),78)),29),((38,52),49))),((4,39),(((15,70),41),(22,40)))),(53,54)),(51,87)),76),(((11,32),(60,79)),(16,72))),(36,82)),(((((3,33),(12,19)),66),((31,42),(71,73))),(7,14))),67),((6,77),((21,58),83))),(9,(34,56))),(20,64)),74)),37),(((8,26),(27,88)),(62,84))),61),(30,65)),46);
 556: 1 -7052.981934 -6447.812281 (0,((((((((1,43),(((((24,63),(44,47)),35),((28,69),80)),((68,81),86))),23),((((((((((((((((((2,17),75),85),((10,89),((13,48),25))),((45,55),(59,90))),(((5,(((18,57),50),78)),29),(38,(49,52)))),((4,39),((15,(41,70)),(22,40)))),(53,54)),(51,87)),76),(((11,32),(60,79)),(16,72))),(36,82)),(((((3,33),(12,19)),66),((31,42),(71,73))),(7,14))),(((6,77),83),(21,58))),67),(9,(34,56))),(20,64)),74)),(((8,26),(27,88)),(62,84))),37),61),(30,65)),46);
 557: 6 -5964.672852 -6447.170096 (0,((((((((1,43),(((((24,63),(44,47)),35),((28,69),80)),((68,81),86))),23),(((((((((((((((((2,17),75),85),(10,((13,(25,48)),89))),((((5,29),((38,49),52)),((18,50),(57,78))),((45,55),(59,90)))),((4,39),((15,(41,70)),(22,40)))),(51,87)),(53,54)),((((3,33),(12,19)),66),((31,42),(71,73)))),76),(((11,32),(60,79)),(16,72))),((7,14),(36,82))),(((6,77),83),(21,58))),67),(9,(34,56))),(20,64)),74)),(((8,26),(27,88)),(62,84))),37),61),(30,65)),46);
 558: 1 -6335.857422 -6450.997642 (0,((((((((1,43),(((((24,63),(44,47)),35),((28,69),80)),((68,81),86))),23),(((((((((((((((((2,75),17),85),((10,89),((13,48),25))),((((5,29),(((18,78),57),50)),((38,49),52)),((45,55),(59,90)))),(53,54)),(51,87)),((4,39),((((15,70),41),22),40))),((31,42),(71,73))),(((3,33),(12,19)),66)),(7,14)),(((11,32),(16,72)),((60,79),(76,82)))),((((6,77),83),(21,58)),67)),36),(9,(34,56))),(20,64)),74)),(((8,26),(27,88)),(62,84))),37),61),(30,65)),46);
 559: 5 -6752.598633 -6445.392199 (0,((((((((1,43),(((((24,63),(44,47)),35),((28,69),80)),((68,81),86))),23),(((((((((((((((((2,17),75),85),((10,((13,48),25)),89)),(((5,((((18,57),78),50),29)),(38,(49,52))),((45,55),(59,90)))),(53,54)),(51,87)),((4,((15,(41,70)),(22,40))),39)),((((11,32),(60,79)),(16,72)),76)),((((3,33),(12,19)),66),((31,42),(71,73)))),((7,14),36)),82),(((6,77),83),(21,58))),67),(9,(34,56))),(20,64)),74)),(((8,26),(27,88)),(62,84))),37),61),(30,65)),46);
 560: 1 -6563.174805 -6441.741921 (0,((((((((1,43),23),((((24,63),(44,47)),(((28,69),80),((68,81),86))),35)),((((((((((((((((2,(17,75)),85),((10,89),(13,(25,48)))),((((5,(((18,50),57),78)),29),((38,49),52)),((45,55),(59,90)))),(53,54)),(51,87)),((4,39),(((15,41),70),(22,40)))),((((3,33),(12,19)),66),((31,42),(71,73)))),76),(((11,32),(60,79)),(16,72))),((7,14),(36,82))),(((6,77),83),(21,58))),67),(9,(34,56))),(20,64)),74)),(((8,26),(27,88)),(62,84))),37),61),(30,65)),46);
 561: 1 -6531.823242 -6439.476149 (0,((((((((1,43),(((((24,63),(44,47)),35),((28,69),80)),((68,81),86))),23),((((((((((((((((2,(17,75)),85),((10,89),(13,(25,48)))),((((5,(((18,50),78),57)),29),(38,(49,52))),((45,55),(59,90)))),(53,54)),(51,87)),((4,((((15,41),70),40),22)),39)),((((3,33),(12,19)),66),((31,42),(71,73)))),76),(((11,32),(60,79)),(16,72))),((7,14),(36,82))),(((6,77),83),(21,58))),67),(9,(34,56))),(20,64)),74)),37),(((8,26),(27,88)),(62,84))),61),(30,65)),46);
 562: 2 -6446.257812 -6439.068386 (0,((((((((1,43),(((((24,63),(44,47)),35),((28,69),80)),((68,81),86))),23),((((((((((((((((((((2,17),75),85),(10,(((13,48),25),89))),((45,55),(59,90))),(((5,(((18,57),50),78)),29),(38,(49,52)))),(53,54)),(51,87)),((4,(((15,41),70),(22,40))),39)),((31,42),(71,73))),76),(((11,32),(60,79)),(16,72))),82),(7,14)),((((6,77),83),(21,58)),67)),(((3,33),(12,19)),66)),36),(9,(34,56))),(20,64)),74)),(((8,26),(27,88)),(62,84))),37),61),(30,65)),46);
 563: 1 -6352.461426 -6440.53628 (0,((((((((1,43),((((24,63),(44,47)),((28,69),80)),(35,((68,81),86)))),23),((((((((((((((((((2,17),75),85),(10,(((13,48),25),89))),((45,55),(59,90))),(((5,(((18,50),78),57)),29),(38,(49,52)))),(53,54)),(51,87)),((4,39),(((15,41),70),(22,40)))),((((3,33),(12,19)),66),((31,42),(71,73)))),76),(((11,32),(60,79)),(16,72))),((7,14),(36,82))),(((6,77),83),(21,58))),67),(9,(34,56))),(20,64)),74)),37),(((8,26),(27,88)),(62,84))),61),(30,65)),46);
 564: 5 -6860.360352 -6441.374811 (0,((((((((1,43),(((((24,63),(44,47)),35),((28,69),80)),((68,81),86))),23),((((((((((((((((((2,17),75),85),((10,((13,48),25)),89)),((((5,29),((18,50),(57,78))),((38,49),52)),((45,55),(59,90)))),(53,54)),(51,87)),(4,(((15,(41,70)),(22,40)),39))),((31,42),(71,73))),76),(((11,32),(60,79)),(16,72))),(((((6,77),83),(21,58)),67),82)),(7,14)),(((3,33),(12,19)),66)),36),(9,(34,56))),(20,64)),74)),(((8,26),(27,88)),(62,84))),37),61),(30,65)),46);
 565: 1 -6600.675781 -6448.56194 (0,((((((((1,43),23),(((((24,63),(44,47)),35),((28,69),80)),((68,81),86))),((((((((((((((((((2,17),75),85),((10,89),(13,(25,48)))),((45,55),(59,90))),(((5,29),((18,50),(57,78))),(38,(49,52)))),(53,54)),((4,39),(((15,41),70),(22,40)))),(51,87)),76),(((11,32),(60,79)),(16,72))),82),(((((3,33),(12,19)),66),((31,42),(71,73))),(7,14))),((((6,77),83),(21,58)),67)),36),(9,(34,56))),(20,64)),74)),(((8,26),(27,88)),(62,84))),37),61),(30,65)),46);
 566: 5 -6821.431641 -6452.152503 (0,((((((((1,43),(((((24,63),(44,47)),35),((28,69),80)),((68,81),86))),23),((((((((((((((((((2,((17,75),85)),((10,89),((13,48),25))),((45,55),(59,90))),(((5,(18,((50,78),57))),29),(38,(49,52)))),(53,54)),(51,87)),((4,39),(((15,70),41),(22,40)))),((((3,33),(12,19)),66),((31,42),(71,73)))),76),((7,14),(36,82))),(16,72)),(11,32)),(60,79)),(((6,77),83),(21,58))),67),(9,(34,56))),(20,64)),74)),(((8,26),(27,88)),(62,84))),37),61),(30,65)),46);
 567: 1 -6491.207031 -6437.951808 (0,((((((((1,43),(((((24,63),(44,47)),35),((28,69),80)),((68,81),86))),23),((((((((((((((((2,(17,75)),85),(10,(((13,48),25),89))),((((5,29),(((18,50),78),57)),((38,49),52)),((45,55),(59,90)))),(53,54)),(51,87)),((4,39),((15,(41,70)),(22,40)))),((((3,33),(12,19)),66),((31,42),(71,73)))),76),(((11,32),(60,79)),(16,72))),((7,14),(36,82))),(((6,77),83),(21,58))),67),(9,(34,56))),(20,64)),74)),37),(((8,26),(27,88)),(62,84))),61),(30,65)),46);
 568: 1 -6954.102051 -6462.524956 (0,(((((((1,43),(23,(((((24,63),(44,47)),35),((28,69),80)),((68,81),86)))),((((((((((((((((2,75),17),85),((10,89),(13,(25,48)))),((((5,29),(((18,57),50),78)),((38,49),52)),((45,55),(59,90)))),(53,54)),(51,87)),((4,39),((((15,41),70),22),40))),((((11,32),(60,79)),(16,72)),76)),(((((3,33),(12,19)),66),(((31,42),(71,73)),36)),(7,14))),82),(((6,77),83),(21,58))),67),(9,(34,56))),(20,64)),74)),37),(((8,26),(27,88)),(62,84))),61),(30,65)),46);
 569: 1 -5981.896484 -6445.173517 (0,((((((((1,43),(((((24,63),(44,47)),35),((28,69),80)),((68,81),86))),23),(((((((((((((((((2,17),75),85),((10,89),(13,(25,48)))),((((5,29),(18,((50,57),78))),(38,(49,52))),((45,55),(59,90)))),(53,54)),(51,87)),((4,39),((((15,41),70),22),40))),((31,42),(71,73))),(((3,33),(12,19)),66)),(7,14)),(((((11,32),(60,79)),(16,72)),76),82)),(((6,77),((21,58),83)),67)),36),(9,(34,56))),(20,64)),74)),(((8,26),(27,88)),(62,84))),37),61),(30,65)),46);
 570: 1 -6405.798828 -6450.57472 (0,(((((((((1,43),23),(((((24,63),(44,47)),35),((28,69),80)),((68,81),86))),((((((((((((((((2,17),75),85),((10,89),(13,(25,48)))),((((5,(18,((50,57),78))),29),(38,(49,52))),((45,55),(59,90)))),(53,54)),(51,87)),((4,39),(((15,41),70),(22,40)))),((((3,33),(12,19)),66),((31,42),(71,73)))),(7,14)),(36,82)),((((11,32),(60,79)),(16,72)),76)),(((6,77),83),(21,58))),67),((9,34),56)),74)),(20,64)),(((8,26),(27,88)),(62,84))),37),61),(30,65)),46);
 571: 1 -6537.982422 -6439.613937 (0,((((((((1,43),23),(((((24,63),(44,47)),35),((28,69),80)),((68,81),86))),((((((((((((((((((2,17),75),85),((10,((13,48),25)),89)),((45,55),(59,90))),(((5,(((18,50),57),78)),29),((38,49),52))),(53,54)),(51,87)),((4,39),(((15,70),41),(22,40)))),((((3,33),(12,19)),66),((31,42),(71,73)))),76),(((11,32),(60,79)),(16,72))),((7,14),(36,82))),(((6,77),83),(21,58))),67),(9,(34,56))),(20,64)),74)),(((8,26),(27,88)),(62,84))),37),61),(30,65)),46);
 572: 1 -6692.320312 -6444.666185 (0,((((((((1,43),(((((24,63),(44,47)),35),((28,69),80)),((68,81),86))),23),(((((((((((((((((2,17),75),85),(10,((13,(25,48)),89))),((((5,(18,((50,57),78))),29),((38,52),49)),((45,55),(59,90)))),(53,54)),(51,87)),((4,39),(((15,70),41),(22,40)))),((((3,33),(12,19)),66),((31,42),(71,73)))),76),(((11,32),(60,79)),(16,72))),((((6,77),83),(21,58)),67)),(36,82)),(7,14)),(9,(34,56))),(20,64)),74)),((((8,26),27),88),(62,84))),37),61),(30,65)),46);
 573: 2 -6168.566406 -6452.156638 (0,((((((((1,43),23),(((((24,63),(44,47)),35),((28,69),80)),((68,81),86))),((((((((((((((((((2,17),75),85),((10,89),(13,(25,48)))),((45,55),(59,90))),(53,54)),(((5,29),(((18,57),78),50)),(38,(49,52)))),(51,87)),((4,39),((((15,41),70),22),40))),76),(((11,32),(60,79)),(16,72))),(36,82)),(((((3,33),(12,19)),66),((31,42),(71,73))),(7,14))),(((6,77),83),(21,58))),67),(9,(34,56))),(20,64)),74)),(((8,26),(27,88)),(62,84))),37),61),(30,65)),46);
 574: 1 -6256.416992 -6462.524956 (0,(((((((1,43),(23,(((((24,63),(44,47)),35),((28,69),80)),((68,81),86)))),((((((((((((((((2,75),17),85),((10,89),(13,(25,48)))),((((5,29),(((18,57),50),78)),((38,49),52)),((45,55),(59,90)))),(53,54)),(51,87)),((4,39),((((15,41),70),22),40))),((((11,32),(60,79)),(16,72)),76)),(((((3,33),(12,19)),66),(((31,42),(71,73)),36)),(7,14))),82),(((6,77),83),(21,58))),67),(9,(34,56))),(20,64)),74)),37),(((8,26),(27,88)),(62,84))),61),(30,65)),46);
 575: 12 -6760.185547 -6443.153664 (0,((((((((1,43),(((((24,63),(44,47)),35),((28,69),80)),((68,81),86))),23),((((((((((((((((2,(17,75)),85),(10,((13,(25,48)),89))),((((5,(((18,50),78),57)),(38,(49,52))),29),((45,55),(59,90)))),(53,54)),(51,87)),((4,39),((15,(41,70)),(22,40)))),((((3,33),(12,19)),66),((31,42),(71,73)))),(7,14)),(36,82)),((((11,32),(60,79)),(16,72)),76)),(((6,77),83),(21,58))),67),(9,(34,56))),(20,64)),74)),(((8,26),(27,88)),(62,84))),37),61),(30,65)),46);
 576: 1 -6638.232422 -6466.035498 (0,((((((((1,43),(((((24,63),(44,47)),35),((28,69),80)),((68,81),86))),23),((((((((((((((((((((2,75),17),85),((10,(13,(25,48))),89)),((45,55),(59,90))),((4,39),(((15,70),41),(22,40)))),((5,(((18,57),(50,78)),29)),(38,(49,52)))),(51,87)),(53,54)),((((3,33),(12,19)),66),((31,42),(71,73)))),76),((7,14),(36,82))),(16,72)),(11,32)),(60,79)),(((6,77),83),(21,58))),67),(9,(34,56))),(20,64)),74)),(((8,26),(27,88)),(62,84))),37),61),(30,65)),46);
 577: 5 -6035.709961 -6461.563367 (0,(((((((1,43),23),((((24,63),(44,47)),35),(((28,69),80),((68,81),86)))),((((((((((((((((((((2,17),75),85),(10,((13,(25,48)),89))),((45,55),(59,90))),(((5,29),(18,(50,(57,78)))),((38,49),52))),(53,54)),(51,87)),((4,((((15,41),70),22),40)),39)),((31,42),(71,73))),76),(((11,32),(60,79)),(16,72))),82),((((6,77),83),(21,58)),67)),36),(((3,33),(12,19)),66)),(7,14)),(9,(34,56))),74),(20,64))),(((8,26),((27,88),(62,84))),37)),61),(30,65)),46);
 578: 1 -6225.046387 -6441.196381 (0,((((((((1,43),(((((24,63),(44,47)),35),((28,69),80)),((68,81),86))),23),((((((((((((((((((((2,17),75),85),((10,89),(13,(25,48)))),((45,55),(59,90))),(((5,29),((18,50),(57,78))),((38,49),52))),(53,54)),(51,87)),((4,((((15,70),41),40),22)),39)),((((3,33),(12,19)),66),((31,42),(71,73)))),76),(((11,32),(60,79)),(16,72))),((7,14),(36,82))),67),((6,77),83)),21),58),(9,(34,56))),(20,64)),74)),(((8,26),(27,88)),(62,84))),37),61),(30,65)),46);
 579: 1 -6348.867676 -6450.082627 (0,(((((((((1,43),(((((24,63),(44,47)),35),((28,69),80)),((68,81),86))),23),((((((((((((((2,(17,75)),85),(10,(((13,48),25),89))),((((5,((18,50),(57,78))),29),(38,(49,52))),((45,55),(59,90)))),(53,54)),(51,87)),((4,39),(((15,41),70),(22,40)))),((((3,33),(12,19)),66),((31,42),(71,73)))),76),(((11,32),(16,72)),(60,79))),((7,14),(36,82))),67),((6,77),((21,58),83))),(20,64))),((9,(34,56)),74)),(((8,26),(27,88)),(62,84))),37),61),(30,65)),46);
 580: 3 -5936.761719 -6452.243038 (0,((((((((1,43),(((((24,63),(44,47)),35),((28,69),80)),((68,81),86))),23),((((((((((((((((2,17),75),85),((10,(13,(25,48))),89)),((((5,(((18,78),50),57)),29),(38,(49,52))),((45,55),(59,90)))),(53,54)),(51,87)),((4,(((15,41),70),(22,40))),39)),((((3,33),(12,19)),66),((31,42),(71,73)))),(7,14)),(((11,32),(16,72)),((60,79),(76,82)))),((((6,77),83),(21,58)),67)),36),(9,(34,56))),(20,64)),74)),(((8,26),(27,88)),(62,84))),37),61),(30,65)),46);
 581: 4 -6127.094727 -6446.265395 (0,((((((((1,43),(((((24,63),(44,47)),35),((28,69),80)),((68,81),86))),23),(((((((((((((((((((((2,17),75),85),((10,(13,(25,48))),89)),(45,55)),(59,90)),(((5,29),(((18,50),78),57)),((38,52),49))),(53,54)),(51,87)),((4,39),((((15,70),41),22),40))),((((3,33),(12,19)),66),((31,42),(71,73)))),76),(((11,32),(60,79)),(16,72))),((7,14),(36,82))),67),(21,58)),83),(6,77)),(9,(34,56))),(20,64)),74)),(((8,26),(27,88)),(62,84))),37),61),(30,65)),46);
 582: 1 -7128.629395 -6439.682882 (0,((((((((1,43),(((((24,63),(44,47)),35),((28,69),80)),((68,81),86))),23),((((((((((((((((2,(17,75)),85),((10,89),(13,(25,48)))),((((5,(((18,50),78),57)),29),((38,52),49)),((45,55),(59,90)))),(53,54)),(51,87)),((4,39),((((15,41),70),40),22))),((((3,33),(12,19)),66),((31,42),(71,73)))),76),(((11,32),(60,79)),(16,72))),((7,14),(36,82))),67),((6,77),((21,58),83))),(9,(34,56))),(20,64)),74)),(((8,26),(27,88)),(62,84))),37),61),(30,65)),46);
 583: 3 -6580.189453 -6438.52772 (0,((((((((1,43),(((((24,63),(44,47)),35),((28,69),80)),((68,81),86))),23),(((((((((((((((((((2,17),75),85),((10,(13,(25,48))),89)),((((5,29),((18,50),(57,78))),(38,(49,52))),((45,55),(59,90)))),(53,54)),(51,87)),((4,(((15,70),41),(22,40))),39)),((31,42),(71,73))),76),(((11,32),(60,79)),(16,72))),82),(7,14)),((((6,77),83),(21,58)),67)),(((3,33),(12,19)),66)),36),(9,(34,56))),(20,64)),74)),(((8,26),(27,88)),(62,84))),37),61),(30,65)),46);
 584: 2 -6218.988281 -6449.513777 (0,(((((((((1,43),23),(((((24,63),(44,47)),35),((28,69),80)),((68,81),86))),((((((((((((((2,17),75),85),(10,(((13,48),25),89))),(((5,((((18,50),57),78),29)),((38,49),52)),((45,55),(59,90)))),(53,54)),(51,87)),((4,39),((((15,41),70),22),40))),((((3,33),(12,19)),66),((31,42),(71,73)))),76),(((11,32),(60,79)),(16,72))),((7,14),(36,82))),((6,77),((21,58),83))),67)),(((9,(34,56)),74),(20,64))),(((8,26),(27,88)),(62,84))),37),61),(30,65)),46);
 585: 1 -5685.205078 -6447.316234 (0,((((((((1,43),(((((24,63),(44,47)),35),((28,69),80)),((68,81),86))),23),(((((((((((((((((((2,(17,75)),85),((10,89),((13,48),25))),((45,55),(59,90))),(((5,(18,((50,78),57))),29),(38,(49,52)))),(53,54)),(51,87)),((4,39),(((15,70),41),(22,40)))),((((3,33),(12,19)),66),((31,42),(71,73)))),76),((7,14),(36,82))),(16,72)),(11,32)),(60,79)),(((6,77),83),(21,58))),67),(9,(34,56))),(20,64)),74)),(((8,26),(27,88)),(62,84))),37),61),(30,65)),46);
 586: 4 -6318.539062 -6449.015665 (0,((((((((1,43),(((((24,63),(44,47)),35),((28,69),80)),((68,81),86))),23),(((((((((((((((((2,17),85),75),(10,((13,(25,48)),89))),((((5,29),((18,50),(57,78))),((38,49),52)),((45,55),(59,90)))),((4,39),((15,(41,70)),(22,40)))),(51,87)),(53,54)),((((3,33),(12,19)),66),((31,42),(71,73)))),76),(((11,32),(60,79)),(16,72))),((7,14),(36,82))),(((6,77),83),(21,58))),67),(9,(34,56))),(20,64)),74)),(((8,26),(27,88)),(62,84))),37),61),(30,65)),46);
 587: 1 -6454.394043 -6452.998389 (0,((((((((1,43),23),(((((24,63),(44,47)),35),((28,69),80)),((68,81),86))),((((((((((((((((((2,75),17),85),((10,((13,48),25)),89)),((45,55),(59,90))),(((5,(((18,78),50),57)),29),(38,(49,52)))),(53,54)),((4,39),(((15,70),41),(22,40)))),(51,87)),((31,42),(71,73))),76),(((11,32),(60,79)),(16,72))),(((((6,77),83),(21,58)),67),82)),((((3,33),(12,19)),66),(7,14))),36),(9,(34,56))),(20,64)),74)),37),(((8,26),(27,88)),(62,84))),61),(30,65)),46);
 588: 1 -6330.708008 -6451.047541 (0,(((((((((1,43),(((24,63),(44,47)),35)),(((28,69),80),((68,81),86))),23),((((((((((((((((((2,75),17),85),((10,89),((13,48),25))),((45,55),(59,90))),((5,((((18,50),57),78),29)),(38,(49,52)))),(53,54)),(51,87)),((4,39),(((15,70),41),(22,40)))),((((3,33),(12,19)),66),((31,42),(71,73)))),76),(((11,32),(60,79)),(16,72))),((((6,77),83),(21,58)),67)),(36,82)),(7,14)),(9,(34,56))),(20,64)),74)),(((8,26),(27,88)),(62,84))),37),61),(30,65)),46);
 589: 3 -6178.192871 -6448.796869 (0,(((((((1,43),23),(((((24,63),(44,47)),35),((28,69),80)),((68,81),86))),((((((((((((((((((2,17),75),85),((10,89),(13,(25,48)))),((45,55),(59,90))),(((5,29),(18,((50,78),57))),(38,(49,52)))),(53,54)),(51,87)),((4,39),(((15,41),70),(22,40)))),76),(((11,32),(60,79)),(16,72))),82),(((((3,33),(12,19)),66),((31,42),(71,73))),(7,14))),((((6,77),83),(21,58)),67)),36),(9,(34,56))),(20,64)),74)),((((8,26),(27,88)),(62,84)),37)),61),(30,65)),46);
 590: 2 -7214.740234 -6449.143047 (0,((((((((1,43),23),(((((24,63),(44,47)),35),((28,69),80)),((68,81),86))),((((((((((((((((2,(17,75)),85),(10,(((13,48),25),89))),((((5,29),(((18,50),78),57)),((38,49),52)),(45,(55,(59,90))))),(53,54)),(51,87)),((4,39),((15,(41,70)),(22,40)))),((((3,33),(12,19)),66),((31,42),(71,73)))),76),(((11,32),(60,79)),(16,72))),((7,14),(36,82))),(((6,77),83),(21,58))),67),(9,(34,56))),(20,64)),74)),37),(((8,26),(27,88)),(62,84))),61),(30,65)),46);
 591: 1 -6994.109375 -6450.854523 (0,((((((((1,43),(((((24,63),(44,47)),35),((28,69),80)),((68,81),86))),23),((((((((((((((((((2,17),75),85),(10,(((13,48),25),89))),((((5,(((18,57),78),50)),29),(38,(49,52))),((45,55),(59,90)))),(53,54)),(51,87)),((4,39),(((15,70),41),(22,40)))),(((3,33),(12,19)),((31,42),(71,73)))),76),(((11,32),(16,72)),(60,79))),66),((7,14),(36,82))),(((6,77),83),(21,58))),67),(9,(34,56))),(20,64)),74)),(((8,26),(27,88)),(62,84))),37),61),(30,65)),46);
 592: 2 -6381.631836 -6450.741577 (0,((((((((1,43),(((((24,63),(44,47)),35),((28,69),80)),((68,81),86))),23),(((((((((((((((((((2,75),17),85),(((10,89),(25,48)),13)),((((5,(((18,78),50),57)),29),(38,(49,52))),((45,55),(59,90)))),(53,54)),(51,87)),((4,39),(((15,41),70),(22,40)))),((31,42),(71,73))),76),(((11,32),(60,79)),(16,72))),82),(7,14)),((((6,77),83),(21,58)),67)),(((3,33),(12,19)),66)),36),(9,(34,56))),(20,64)),74)),(((8,26),(27,88)),(62,84))),37),61),(30,65)),46);
 593: 2 -5974.012207 -6445.756406 (0,((((((((1,43),(((((24,63),(44,47)),35),((28,69),80)),((68,81),86))),23),((((((((((((2,17),75),85),((10,((13,48),25)),89)),((((5,29),((18,50),(57,78))),((38,52),49)),((45,55),(59,90)))),((((4,39),((((15,70),41),22),40)),(51,87)),(53,54))),((((3,33),(12,19)),66),((31,42),(71,73)))),(((((6,77),83),(21,58)),67),(((((11,32),(60,79)),(16,72)),76),(36,82)))),(7,14)),(9,(34,56))),(20,64)),74)),(((8,26),(27,88)),(62,84))),37),61),(30,65)),46);
 594: 7 -6351.623535 -6460.789154 (0,((((((((1,43),(((((24,63),(44,47)),35),((28,69),80)),((68,81),86))),23),(((((((((((((((((((2,17),75),85),((10,89),((13,48),25))),((((5,29),(18,((50,78),57))),((38,49),52)),(45,(55,(59,90))))),((4,39),((((15,41),70),40),22))),(51,87)),(53,54)),((((3,33),(12,19)),66),((31,42),(71,73)))),76),((7,14),(36,82))),(16,72)),(11,32)),(60,79)),(((6,77),83),(21,58))),67),(9,(34,56))),(20,64)),74)),(((8,26),(27,88)),(62,84))),37),61),(30,65)),46);
 595: 2 -6332.405273 -6457.485848 (0,((((((((1,43),(((((24,63),(44,47)),35),((28,69),80)),((68,81),86))),23),(((((((((((((((((2,75),17),85),((10,89),((13,48),25))),(((5,((((18,50),78),57),29)),(38,(49,52))),(((45,55),90),59))),((4,39),((((15,41),70),40),22))),(51,87)),(53,54)),((((3,33),(12,19)),66),((31,42),(71,73)))),76),(((11,32),(60,79)),(16,72))),((7,14),(36,82))),(((6,77),83),(21,58))),67),(9,(34,56))),(20,64)),74)),(((8,26),(27,88)),(62,84))),37),61),(30,65)),46);
 596: 1 -6164.859375 -6468.000782 (0,((((((((1,43),23),(((((24,63),(44,47)),((68,81),86)),((28,69),80)),35)),((((((((((((((((((2,75),17),85),((10,89),((13,48),25))),((45,55),(59,90))),(((5,(18,(50,(57,78)))),29),(38,(49,52)))),(53,54)),((4,39),(51,87))),(((15,70),41),(22,40))),((((3,33),(12,19)),66),((31,42),(71,73)))),76),(((11,32),(60,79)),(16,72))),((((6,77),83),(21,58)),67)),(36,82)),(7,14)),(9,(34,56))),(20,64)),74)),(((8,26),(27,88)),(62,84))),37),61),(30,65)),46);
 597: 1 -6235.883301 -6445.875155 (0,(((((((1,43),23),(((((24,63),(44,47)),35),((28,69),80)),((68,81),86))),((((((((((((((((((2,17),75),85),((10,89),(13,(25,48)))),((45,55),(59,90))),(((5,29),(((18,57),78),50)),(38,(49,52)))),(53,54)),(51,87)),((4,39),((((15,41),70),22),40))),76),(((11,32),(60,79)),(16,72))),(36,82)),(((((3,33),(12,19)),66),((31,42),(71,73))),(7,14))),(((6,77),83),(21,58))),67),(9,(34,56))),(20,64)),74)),((((8,26),(27,88)),(62,84)),37)),61),(30,65)),46);
 598: 1 -6278.687012 -6452.476963 (0,((((((((1,43),(((((24,63),(44,47)),35),((28,69),80)),((68,81),86))),23),(((((((((((2,17),75),85),((10,((13,48),25)),89)),((((((4,39),((((15,70),41),22),40)),(51,87)),(53,54)),(((5,29),((18,50),(57,78))),((38,52),49))),((45,55),(59,90)))),((((3,33),(12,19)),66),((31,42),(71,73)))),(((((6,77),83),(21,58)),67),((((((11,32),(60,79)),(16,72)),76),82),36))),(7,14)),(9,(34,56))),(20,64)),74)),(((8,26),(27,88)),(62,84))),37),61),(30,65)),46);
 599: 1 -6401.77832 -6447.095931 (0,((((((((1,43),(((((24,63),(44,47)),35),((28,69),80)),((68,81),86))),23),((((((((((((((((2,75),17),85),((10,((13,48),25)),89)),((((5,29),((18,50),(57,78))),(38,(49,52))),((45,55),(59,90)))),((51,87),(53,54))),((4,39),(((15,70),41),(22,40)))),((((3,33),(12,19)),66),((31,42),(71,73)))),(7,14)),((((11,32),(60,79)),(16,72)),76)),((((6,77),83),(21,58)),67)),82),36),(9,(34,56))),(20,64)),74)),(((8,26),(27,88)),(62,84))),37),61),(30,65)),46);
 600: 1 -6649.506836 -6445.442233 (0,((((((((1,43),(((((24,63),(44,47)),35),((28,69),80)),((68,81),86))),23),(((((((((((((((2,(17,75)),85),(10,(((13,48),25),89))),((((5,((18,50),(57,78))),29),(38,(49,52))),((45,55),(59,90)))),(53,54)),(51,87)),((4,39),(((15,41),70),(22,40)))),((((3,33),(12,19)),66),((31,42),(71,73)))),76),(((11,32),(60,79)),(16,72))),((7,14),(36,82))),67),((6,77),((21,58),83))),(20,64)),((9,(34,56)),74))),(((8,26),(27,88)),(62,84))),37),61),(30,65)),46);
 601: 1 -6208.913574 -6440.786336 (0,((((((((1,43),23),(((((24,63),(44,47)),35),((28,69),80)),((68,81),86))),((((((((((((((((((2,17),75),85),(10,((13,(25,48)),89))),((45,55),(59,90))),(((5,29),((18,50),(57,78))),((38,49),52))),(53,54)),(51,87)),((4,39),((((15,41),70),40),22))),((((3,33),(12,19)),66),((31,42),(71,73)))),76),(((11,32),(60,79)),(16,72))),((((6,77),83),(21,58)),67)),(36,82)),(7,14)),(9,(34,56))),(20,64)),74)),(((8,26),(27,88)),(62,84))),37),61),(30,65)),46);
 602: 1 -6573.199219 -6447.514548 (0,((((((((1,43),23),(((((24,63),(44,47)),35),((28,69),80)),((68,81),86))),(((((((((((((((2,((17,75),85)),(10,(((13,48),25),89))),((((5,29),(((18,50),78),57)),((38,49),52)),((45,55),(59,90)))),(53,54)),(51,87)),((4,39),((15,(41,70)),(22,40)))),((((3,33),(12,19)),66),((31,42),(71,73)))),76),(((11,32),(60,79)),(16,72))),((7,14),(36,82))),(((6,77),83),(21,58))),67),(9,(34,56))),(20,64)),74)),37),(((8,26),(27,88)),(62,84))),61),(30,65)),46);
 603: 1 -6106.809082 -6440.989935 (0,((((((((1,43),(((((24,63),(44,47)),35),((28,69),80)),((68,81),86))),23),((((((((((((((((2,75),17),85),((10,89),((13,48),25))),((((5,29),(18,((50,57),78))),(38,(49,52))),((45,55),(59,90)))),(53,54)),(51,87)),((4,39),(((15,70),41),(22,40)))),((((3,33),(12,19)),66),((31,42),(71,73)))),(7,14)),(((((11,32),(60,79)),(16,72)),76),(36,82))),((6,77),((21,58),83))),67),(9,(34,56))),(20,64)),74)),(((8,26),(27,88)),(62,84))),37),61),(30,65)),46);
 604: 1 -7049.999023 -6440.421484 (0,((((((((1,43),(((((24,63),(44,47)),35),((28,69),80)),((68,81),86))),23),((((((((((((((((((2,75),17),85),(10,89)),((13,48),25)),((((5,29),(18,((50,57),78))),((38,49),52)),((45,55),(59,90)))),(53,54)),(51,87)),((4,39),(((15,41),70),(22,40)))),((31,42),(71,73))),76),(((11,32),(60,79)),(16,72))),(((((3,33),(12,19)),66),(7,14)),(36,82))),(((6,77),83),(21,58))),67),(9,(34,56))),(20,64)),74)),(((8,26),(27,88)),(62,84))),37),61),(30,65)),46);
 605: 1 -5959.395508 -6447.812281 (0,((((((((1,43),(((((24,63),(44,47)),35),((28,69),80)),((68,81),86))),23),((((((((((((((((((2,17),75),85),((10,89),((13,48),25))),((45,55),(59,90))),(((5,(((18,57),50),78)),29),(38,(49,52)))),((4,39),((15,(41,70)),(22,40)))),(53,54)),(51,87)),76),(((11,32),(60,79)),(16,72))),(36,82)),(((((3,33),(12,19)),66),((31,42),(71,73))),(7,14))),(((6,77),83),(21,58))),67),(9,(34,56))),(20,64)),74)),(((8,26),(27,88)),(62,84))),37),61),(30,65)),46);
 606: 3 -6274.369629 -6452.453269 (0,((((((((1,43),(((((24,63),(44,47)),35),((28,69),80)),((68,81),86))),23),((((((((((((((((((2,17),75),85),((10,89),((13,48),25))),(((5,((18,57),(50,78))),(29,((38,52),49))),((45,55),(59,90)))),(53,54)),(51,87)),((4,39),((15,(41,70)),(22,40)))),(((((3,33),(12,19)),66),((31,42),(71,73))),76)),((7,14),(36,82))),(16,72)),(11,32)),(60,79)),(((6,77),83),(21,58))),67),(9,(34,56))),(20,64)),74)),(((8,26),(27,88)),(62,84))),37),61),(30,65)),46);
 607: 1 -6599.943848 -6446.122988 (0,((((((((1,43),((((24,63),(44,47)),((28,69),80)),(35,((68,81),86)))),23),((((((((((((((((((2,17),75),85),(10,(((13,48),25),89))),((45,55),(59,90))),(((5,(((18,50),78),57)),29),(38,(49,52)))),(53,54)),(51,87)),((4,39),(((15,41),70),(22,40)))),((((3,33),66),(12,19)),((31,42),(71,73)))),76),(((11,32),(60,79)),(16,72))),((7,14),(36,82))),(((6,77),83),(21,58))),67),(9,(34,56))),(20,64)),74)),(((8,26),(27,88)),(62,84))),37),61),(30,65)),46);
 608: 3 -6200.601562 -6444.282856 (0,((((((((1,43),(((((24,63),(44,47)),35),((28,69),80)),((68,81),86))),23),((((((((((((((((((2,75),17),85),((13,48),25)),(10,89)),(((5,((((18,50),78),57),29)),(38,(49,52))),((45,55),(59,90)))),((4,39),(((15,41),70),(22,40)))),(51,87)),(53,54)),((((3,33),(12,19)),66),((31,42),(71,73)))),76),(((11,32),(60,79)),(16,72))),((7,14),(36,82))),(((6,77),83),(21,58))),67),(9,(34,56))),(20,64)),74)),(((8,26),(27,88)),(62,84))),37),61),(30,65)),46);
 609: 1 -6246.850586 -6454.803645 (0,((((((((1,43),23),(((((24,63),(44,47)),35),((28,69),80)),((68,81),86))),((((((((((((((((((((2,75),17),85),((10,89),(13,(25,48)))),((45,55),(59,90))),((((5,29),((18,57),78)),50),((38,49),52))),(53,54)),(51,87)),((4,39),((((15,70),41),22),40))),((31,42),(71,73))),76),(((11,32),(60,79)),(16,72))),82),(7,14)),((((6,77),83),(21,58)),67)),(((3,33),(12,19)),66)),36),(9,(34,56))),(20,64)),74)),(((8,26),(27,88)),(62,84))),37),61),(30,65)),46);
 610: 1 -6378.125 -6450.656552 (0,((((((((1,43),(((((24,63),(44,47)),35),((28,69),80)),((68,81),86))),23),((((((((((((((((((2,75),17),85),((10,89),((13,48),25))),((45,55),(59,90))),(((5,29),((18,50),(57,78))),(38,(49,52)))),(53,54)),(((4,39),(((15,70),41),(22,40))),(51,87))),((31,42),(71,73))),76),(((11,32),(60,79)),(16,72))),82),(7,14)),((((6,77),83),(21,58)),67)),(((3,33),(12,19)),66)),36),(20,64)),((9,(34,56)),74))),(((8,26),(27,88)),(62,84))),37),61),(30,65)),46);
 611: 3 -6163.375977 -6445.966301 (0,((((((((1,43),(((((24,63),(44,47)),35),((28,69),80)),((68,81),86))),23),(((((((((((((((((((2,75),17),85),(13,(25,48))),(10,89)),((((5,29),(((18,57),50),78)),((38,52),49)),((45,55),(59,90)))),(53,54)),(51,87)),((4,39),(((15,41),70),(22,40)))),((((11,32),(60,79)),(16,72)),76)),((((3,33),(12,19)),66),((31,42),(71,73)))),(7,14)),36),82),(((6,77),83),(21,58))),67),(9,(34,56))),(20,64)),74)),(((8,26),(27,88)),(62,84))),37),61),(30,65)),46);
 612: 1 -6243.65332 -6447.366844 (0,((((((((1,43),((((24,63),(44,47)),35),(((28,69),80),((68,81),86)))),23),((((((((((((((((((2,75),17),85),((10,89),((13,48),25))),((45,55),(59,90))),(((5,29),(((18,50),57),78)),((38,49),52))),(51,87)),((4,39),((15,(41,70)),(22,40)))),(53,54)),((((3,33),(12,19)),66),((31,42),(71,73)))),76),(((11,32),(60,79)),(16,72))),((7,14),(36,82))),(((6,77),83),(21,58))),67),(9,(34,56))),(20,64)),74)),(((8,26),(27,88)),(62,84))),37),61),(30,65)),46);
 613: 1 -6415.760742 -6444.400503 (0,((((((((1,43),23),(((((24,63),(44,47)),35),((28,69),80)),((68,81),86))),((((((((((((((((((2,17),75),85),((10,89),(13,(25,48)))),((45,55),(59,90))),(((5,29),(((18,57),78),50)),(38,(49,52)))),(53,54)),(51,87)),((4,39),((((15,41),70),22),40))),76),(((11,32),(60,79)),(16,72))),(36,82)),(((((3,33),(12,19)),66),((31,42),(71,73))),(7,14))),(((6,77),83),(21,58))),67),(9,(34,56))),(20,64)),74)),37),(((8,26),(27,88)),(62,84))),61),(30,65)),46);
 614: 1 -6670.092773 -6440.761004 (0,((((((((1,43),((((24,63),(44,47)),((28,69),80)),(35,((68,81),86)))),23),((((((((((((((((((2,17),75),85),(10,(((13,48),25),89))),((45,55),(59,90))),(((5,(((18,50),78),57)),29),(38,(49,52)))),(53,54)),(51,87)),((4,39),(((15,41),70),(22,40)))),((((3,33),(12,19)),66),((31,42),(71,73)))),76),((7,14),(36,82))),(((11,32),(60,79)),(16,72))),(((6,77),83),(21,58))),67),(9,(34,56))),(20,64)),74)),(((8,26),(27,88)),(62,84))),37),61),(30,65)),46);
 615: 14 -6408.134277 -6437.820606 (0,((((((((1,43),(((((24,63),(44,47)),35),((28,69),80)),((68,81),86))),23),(((((((((((((((((2,75),17),85),((10,((13,48),25)),89)),((((5,29),(18,((50,57),78))),((38,49),52)),((45,55),(59,90)))),(53,54)),(51,87)),((4,39),(((15,41),70),(22,40)))),((31,42),(71,73))),76),(((11,32),(60,79)),(16,72))),(((((3,33),(12,19)),66),(7,14)),(36,82))),(((6,77),83),(21,58))),67),(9,(34,56))),(20,64)),74)),(((8,26),(27,88)),(62,84))),37),61),(30,65)),46);
 616: 1 -7081.61377 -6458.207648 (0,(((((((((1,43),((((24,63),(44,47)),35),((68,81),86))),((28,69),80)),23),(((((((((((((((((2,17),75),85),(10,(((13,48),25),89))),((45,55),(59,90))),(((5,((18,50),(57,78))),29),(38,(49,52)))),(53,54)),(51,87)),((4,39),((15,(41,70)),(22,40)))),((((3,33),(12,19)),66),((31,42),(71,73)))),76),(((11,32),(60,79)),(16,72))),((7,14),(36,82))),(((6,77),83),(21,58))),67),(20,64)),((9,(34,56)),74))),(((8,26),(27,88)),(62,84))),37),61),(30,65)),46);
 617: 1 -6092.092773 -6460.020837 (0,(((((((1,43),(((((24,63),(44,47)),35),((28,69),80)),((68,81),86))),23),((((((((((((((((((2,(17,75)),85),((10,(13,(25,48))),89)),((45,55),(59,90))),(((5,(((18,57),78),50)),29),((38,52),49))),(53,54)),(51,87)),((4,39),((((15,41),70),40),22))),76),(16,72)),((11,32),(60,79))),(((((3,33),(12,19)),66),((31,42),(71,73))),(7,14))),82),((((6,77),83),(21,58)),67)),36),(9,(34,56))),74),(20,64))),((((8,26),(27,88)),(62,84)),37)),61),(30,65)),46);
 618: 1 -6346.095703 -6440.542194 (0,((((((((1,43),(((((24,63),(44,47)),35),((28,69),80)),((68,81),86))),23),(((((((((((((((((((2,75),17),85),((10,89),((13,48),25))),((((5,((18,50),(57,78))),29),(38,(49,52))),((45,55),(59,90)))),(53,54)),(51,87)),((4,39),(((15,70),41),(22,40)))),((31,42),(71,73))),76),(((11,32),(60,79)),(16,72))),82),36),((((6,77),83),(21,58)),67)),(((3,33),(12,19)),66)),(7,14)),(9,(34,56))),(20,64)),74)),37),(((8,26),(27,88)),(62,84))),61),(30,65)),46);
 619: 1 -6326.183105 -6445.129087 (0,((((((((1,43),(((((24,63),(44,47)),35),((28,69),80)),((68,81),86))),23),((((((((((((((((((((2,75),17),85),((10,((13,48),25)),89)),((45,55),(59,90))),(((5,(((18,78),50),57)),29),(38,(49,52)))),(53,54)),(51,87)),((4,39),(((15,70),41),(22,40)))),((31,42),(71,73))),76),(((11,32),(60,79)),(16,72))),82),(7,14)),((((6,77),83),67),(21,58))),(((3,33),(12,19)),66)),36),(9,(34,56))),(20,64)),74)),(((8,26),(27,88)),(62,84))),37),61),(30,65)),46);
 620: 1 -6586.251953 -6451.993995 (0,((((((((1,43),(((((24,63),(44,47)),35),((28,69),80)),((68,81),86))),23),(((((((((((((((((((2,17),75),85),(10,(((13,48),25),89))),((((5,(((18,57),78),50)),29),(38,(49,52))),((45,55),(59,90)))),(53,54)),(51,87)),((4,39),(((15,70),41),(22,40)))),((31,42),(71,73))),((3,33),(12,19))),76),(((11,32),(60,79)),(16,72))),66),((7,14),(36,82))),(((6,77),83),(21,58))),67),(9,(34,56))),(20,64)),74)),(((8,26),(27,88)),(62,84))),37),61),(30,65)),46);
 621: 1 -6193.990234 -6452.721279 (0,((((((((1,43),(((((24,63),(44,47)),35),((28,69),80)),((68,81),86))),23),((((((((((((((((((2,75),17),85),((10,89),((13,48),25))),((45,55),(59,90))),(((5,29),((18,50),(57,78))),(38,(49,52)))),((((4,39),(((15,70),41),(22,40))),(51,87)),(53,54))),((31,42),(71,73))),76),(((11,32),(60,79)),(16,72))),82),(7,14)),((((6,77),83),(21,58)),67)),(((3,33),(12,19)),66)),36),(20,64)),(9,(34,56))),74)),(((8,26),(27,88)),(62,84))),37),61),(30,65)),46);
 622: 2 -6177.321289 -6442.751011 (0,((((((((1,43),23),(((((24,63),(44,47)),35),((28,69),80)),((68,81),86))),(((((((((((((((((2,(17,75)),85),10),(((13,48),25),89)),((((5,29),(((18,50),78),57)),((38,49),52)),((45,55),(59,90)))),(53,54)),(51,87)),((4,39),((15,(41,70)),(22,40)))),((((3,33),(12,19)),66),((31,42),(71,73)))),76),(((11,32),(60,79)),(16,72))),((7,14),(36,82))),(((6,77),83),(21,58))),67),(9,(34,56))),(20,64)),74)),37),(((8,26),(27,88)),(62,84))),61),(30,65)),46);
 623: 1 -6637.291992 -6444.702519 (0,((((((((1,43),(((((24,63),(44,47)),35),((28,69),80)),((68,81),86))),23),(((((((((((((((((2,75),17),85),(10,(((13,48),25),89))),((((5,29),((18,(50,57)),78)),((38,49),52)),((45,55),(59,90)))),(53,54)),(51,87)),((4,39),((((15,70),41),22),40))),((((3,33),(12,19)),66),((31,42),(71,73)))),(7,14)),(36,82)),((((11,32),(60,79)),(16,72)),76)),(((6,77),83),(21,58))),67),(9,(34,56))),74),(20,64))),37),(((8,26),(27,88)),(62,84))),61),(30,65)),46);
 624: 1 -6814.464844 -6463.868116 (0,((((((((1,43),(((((24,63),(44,47)),35),((68,81),86)),((28,69),80))),23),((((((((((((((((2,(17,75)),85),((10,89),(13,(25,48)))),(53,54)),(((5,(29,(38,(49,52)))),(((18,50),57),78)),((45,55),(59,90)))),(51,87)),((4,39),((((15,70),41),22),40))),76),(16,72)),((11,32),(60,79))),((((((3,33),(12,19)),66),((31,42),(71,73))),(7,14)),(36,82))),(((6,77),83),(21,58))),67),(9,(34,56))),(20,64)),74)),(((8,26),(27,88)),(62,84))),37),61),(30,65)),46);
 625: 1 -6561.349609 -6438.413467 (0,((((((((1,43),(((((24,63),(44,47)),35),((28,69),80)),((68,81),86))),23),((((((((((((((((((2,17),75),85),(10,((13,(25,48)),89))),((45,55),(59,90))),(((5,29),(((18,57),50),78)),((38,49),52))),(53,54)),(51,87)),((4,39),((((15,70),41),40),22))),((((3,33),(12,19)),66),((31,42),(71,73)))),76),(((11,32),(60,79)),(16,72))),((7,14),(36,82))),((6,77),((21,58),83))),67),(9,(34,56))),(20,64)),74)),(((8,26),(27,88)),(62,84))),37),61),(30,65)),46);
 626: 1 -6567.262695 -6438.490339 (0,((((((((1,43),(((((24,63),(44,47)),35),((28,69),80)),((68,81),86))),23),(((((((((((((((((2,17),75),85),(10,((13,(25,48)),89))),((((5,29),((18,50),(57,78))),((38,49),52)),((45,55),(59,90)))),(53,54)),(51,87)),((4,39),((((15,70),41),22),40))),((((3,33),(12,19)),66),((31,42),(71,73)))),76),(((11,32),(60,79)),(16,72))),((7,14),(36,82))),((6,77),((21,58),83))),67),(9,(34,56))),(20,64)),74)),(((8,26),(27,88)),(62,84))),37),61),(30,65)),46);
 627: 2 -6058.185547 -6452.104488 (0,((((((((1,43),23),(((((24,63),(44,47)),35),((28,69),80)),((68,81),86))),((((((((((((((((((2,17),75),85),((10,89),(13,(25,48)))),((45,55),(59,90))),(((5,29),((18,50),(57,78))),(38,(49,52)))),(53,54)),(51,87)),((4,39),(((15,41),70),(22,40)))),(((11,32),(60,79)),(16,72))),76),82),(((((3,33),(12,19)),66),((31,42),(71,73))),(7,14))),((((6,77),83),(21,58)),67)),36),(9,(34,56))),(20,64)),74)),(((8,26),(27,88)),(62,84))),37),61),(30,65)),46);
 628: 1 -6629.981445 -6462.340802 (0,(((((((((1,43),23),((((24,63),(44,47)),35),((28,69),80))),((68,81),86)),(((((((((((((((((2,75),17),85),(10,(((13,48),25),89))),(((5,(((18,(57,78)),50),29)),((38,52),49)),((45,55),(59,90)))),(53,54)),((4,((((15,70),41),40),22)),39)),(51,87)),76),(((11,32),(60,79)),(16,72))),82),(((((3,33),(12,19)),66),((31,42),(71,73))),(7,14))),((((6,77),83),(21,58)),67)),36),(9,(34,56))),(20,64)),74)),37),(((8,26),(27,88)),(62,84))),61),(30,65)),46);
 629: 2 -6679.486328 -6445.955283 (0,((((((((1,43),((((((24,63),(44,47)),35),(28,69)),80),((68,81),86))),23),(((((((((((((((((2,75),17),85),((10,89),((13,48),25))),((((5,29),(18,((50,57),78))),((38,49),52)),((45,55),(59,90)))),(53,54)),(51,87)),((4,39),(((15,41),70),(22,40)))),((31,42),(71,73))),76),(((11,32),(60,79)),(16,72))),(((((3,33),(12,19)),66),(7,14)),(36,82))),(((6,77),83),(21,58))),67),(9,(34,56))),(20,64)),74)),(((8,26),(27,88)),(62,84))),37),61),(30,65)),46);
 630: 2 -6198.880859 -6441.150914 (0,((((((((1,43),(((((24,63),(44,47)),35),((28,69),80)),((68,81),86))),23),((((((((((((((((2,17),75),85),(10,((13,(25,48)),89))),((((5,((18,50),(57,78))),29),(38,(49,52))),((45,55),(59,90)))),(53,54)),(51,87)),((4,39),((((15,41),70),40),22))),((((3,33),(12,19)),66),((31,42),(71,73)))),(7,14)),(((((11,32),(60,79)),(16,72)),76),(36,82))),(((6,77),83),(21,58))),67),(9,(34,56))),(20,64)),74)),37),(((8,26),(27,88)),(62,84))),61),(30,65)),46);
 631: 2 -6725.779297 -6457.06761 (0,(((((((((1,43),((68,81),86)),((((24,63),(44,47)),35),((28,69),80))),23),(((((((((((((((((((2,75),17),85),((10,89),((13,48),25))),((45,55),(59,90))),(((5,29),((18,50),(57,78))),(38,(49,52)))),(53,54)),(((4,39),(((15,70),41),(22,40))),(51,87))),((31,42),(71,73))),76),(((11,32),(60,79)),(16,72))),82),(7,14)),((((6,77),83),(21,58)),67)),(((3,33),(12,19)),66)),36),(20,64)),(9,(34,56))),74)),(((8,26),(27,88)),(62,84))),37),61),(30,65)),46);
 632: 1 -6559.668457 -6442.075207 (0,(((((((1,43),(((((24,63),(44,47)),35),((28,69),80)),((68,81),86))),23),(((((((((((((((((((2,75),17),85),((10,89),((13,48),25))),((((5,((18,50),(57,78))),29),(38,(49,52))),((45,55),(59,90)))),(53,54)),(51,87)),((4,39),(((15,70),41),(22,40)))),((31,42),(71,73))),76),(((11,32),(60,79)),(16,72))),82),36),((((6,77),83),(21,58)),67)),(((3,33),(12,19)),66)),(7,14)),(9,(34,56))),(20,64)),74)),((((8,26),(27,88)),(62,84)),37)),61),(30,65)),46);
 633: 1 -6314.846191 -6447.812281 (0,((((((((1,43),(((((24,63),(44,47)),35),((28,69),80)),((68,81),86))),23),((((((((((((((((((2,17),75),85),((10,89),((13,48),25))),((45,55),(59,90))),(((5,(((18,57),50),78)),29),(38,(49,52)))),((4,39),((15,(41,70)),(22,40)))),(53,54)),(51,87)),76),(((11,32),(60,79)),(16,72))),(36,82)),(((((3,33),(12,19)),66),((31,42),(71,73))),(7,14))),(((6,77),83),(21,58))),67),(9,(34,56))),(20,64)),74)),(((8,26),(27,88)),(62,84))),37),61),(30,65)),46);
 634: 1 -6076.560059 -6446.476847 (0,((((((((1,43),(((((24,63),(44,47)),35),((28,69),80)),((68,81),86))),23),((((((((((((((((2,(17,75)),85),((10,(13,(25,48))),89)),((45,55),(59,90))),(((5,29),((18,57),(50,78))),((38,49),52))),(53,54)),(51,87)),((4,39),(((15,(41,70)),22),40))),76),(((11,32),(60,79)),(16,72))),(((((3,33),(12,19)),66),((31,42),(71,73))),(((7,14),82),36))),(((6,77),83),(21,58))),67),(9,(34,56))),74),(20,64))),(((8,26),(27,88)),(62,84))),37),61),(30,65)),46);
 635: 2 -6339.208008 -6447.019928 (0,((((((((1,43),(((((24,63),(44,47)),35),((28,69),80)),((68,81),86))),23),(((((((((((((((((((2,(17,75)),85),((10,89),((13,48),25))),((45,55),(59,90))),(((5,(18,((50,78),57))),29),(38,(49,52)))),(53,54)),(51,87)),((4,(((15,70),41),(22,40))),39)),((((3,33),(12,19)),66),((31,42),(71,73)))),76),((7,14),(36,82))),(16,72)),(11,32)),(60,79)),(((6,77),83),(21,58))),67),(9,(34,56))),(20,64)),74)),(((8,26),(27,88)),(62,84))),37),61),(30,65)),46);
 636: 1 -6386.82959 -6464.818534 (0,(((((((((1,43),23),((((24,63),(44,47)),35),((28,69),80))),((68,81),86)),((((((((((((((((((2,75),17),85),(10,(((13,25),48),89))),((45,55),(59,90))),(((5,(((18,57),50),78)),29),((38,52),49))),((4,39),(((15,70),41),(22,40)))),(53,54)),(51,87)),76),(((11,32),(60,79)),(16,72))),(36,82)),(((((3,33),(12,19)),66),((31,42),(71,73))),(7,14))),67),((6,77),((21,58),83))),(9,(34,56))),(20,64)),74)),37),(((8,26),(27,88)),(62,84))),61),(30,65)),46);
 637: 5 -6342.552734 -6445.125534 (0,((((((((1,43),(((((24,63),(44,47)),35),((28,69),80)),((68,81),86))),23),(((((((((((((((((((2,17),75),85),((10,89),((13,48),25))),((((5,29),((18,50),(57,78))),(38,(49,52))),((45,55),(59,90)))),(53,54)),(51,87)),(((4,39),((15,41),70)),(22,40))),((31,42),(71,73))),76),(((11,32),(60,79)),(16,72))),82),(7,14)),((((6,77),83),(21,58)),67)),(((3,33),(12,19)),66)),36),(9,(34,56))),(20,64)),74)),(((8,26),(27,88)),(62,84))),37),61),(30,65)),46);
 638: 1 -6149.666992 -6452.661371 (0,(((((((1,43),((((24,63),(44,47)),35),(((28,69),80),((68,81),86)))),23),((((((((((((((((((((2,17),75),85),(10,((13,(25,48)),89))),((45,55),(59,90))),(((5,29),(18,(50,(57,78)))),((38,49),52))),(53,54)),(51,87)),((4,((((15,41),70),22),40)),39)),((31,42),(71,73))),76),(((11,32),(60,79)),(16,72))),82),((((6,77),83),(21,58)),67)),36),(((3,33),(12,19)),66)),(7,14)),(9,(34,56))),74),(20,64))),((((8,26),(27,88)),(62,84)),37)),61),(30,65)),46);
 639: 1 -6639.578125 -6438.781019 (0,((((((((1,43),(((((24,63),(44,47)),35),((28,69),80)),((68,81),86))),23),(((((((((((((((((2,(17,75)),85),(10,(((13,48),25),89))),((45,55),(59,90))),((5,(((18,(50,78)),57),29)),((38,52),49))),(53,54)),(51,87)),((4,39),((((15,70),41),22),40))),((((3,33),(12,19)),66),((31,42),(71,73)))),(7,14)),(36,82)),((((11,32),(60,79)),(16,72)),76)),(((6,77),83),(21,58))),67),(9,(34,56))),(20,64)),74)),(((8,26),(27,88)),(62,84))),37),61),(30,65)),46);
 640: 1 -6004.217773 -6450.118137 (0,(((((((((1,43),(((((24,63),(44,47)),35),((28,69),80)),((68,81),86))),23),(((((((((((((((2,17),75),85),((10,89),(13,(25,48)))),((((5,(18,((50,57),78))),29),(38,(49,52))),((45,55),(59,90)))),(53,54)),(((4,39),(((15,41),70),(22,40))),(51,87))),((((3,33),(12,19)),66),((31,42),(71,73)))),(7,14)),(36,82)),((((11,32),(60,79)),(16,72)),76)),(((6,77),83),(21,58))),67),((9,34),56)),74)),(20,64)),(((8,26),(27,88)),(62,84))),37),61),(30,65)),46);
 641: 2 -6619.421875 -6448.308953 (0,(((((((((1,43),23),(((((24,63),(44,47)),35),((28,69),80)),((68,81),86))),((((((((((((((2,17),75),85),(10,(((13,48),25),89))),(((5,((((18,50),57),78),29)),((38,49),52)),((45,55),(59,90)))),(53,54)),(51,87)),((4,((((15,41),70),22),40)),39)),((((3,33),(12,19)),66),((31,42),(71,73)))),76),(((11,32),(60,79)),(16,72))),((7,14),(36,82))),(((6,77),83),(21,58))),67)),(((9,(34,56)),74),(20,64))),(((8,26),(27,88)),(62,84))),37),61),(30,65)),46);
 642: 3 -6695.348633 -6447.66885 (0,((((((((1,43),(((((24,63),(44,47)),35),((28,69),80)),((68,81),86))),23),((((((((((((((2,75),17),85),((10,89),(13,(25,48)))),((((5,(((18,78),57),50)),29),((38,52),49)),((45,55),(59,90)))),(53,54)),(51,87)),(((4,39),40),(((15,70),41),22))),((((3,33),(12,19)),66),((31,42),(71,73)))),(((((6,77),83),(21,58)),67),(((((11,32),(60,79)),(16,72)),76),(36,82)))),(7,14)),(9,(34,56))),(20,64)),74)),(((8,26),(27,88)),(62,84))),37),61),(30,65)),46);
 643: 2 -6034.608398 -6446.840462 (0,((((((((1,43),(((((24,63),(44,47)),35),((28,69),80)),((68,81),86))),23),(((((((((((((((2,(17,75)),85),((10,89),(13,(25,48)))),((((5,29),(((18,57),50),78)),((38,49),52)),((45,55),(59,90)))),(53,54)),(51,87)),((4,39),((((15,41),70),22),40))),(((3,33),(12,19)),((31,42),(71,73)))),76),(((11,32),(60,79)),(16,72))),(((7,14),(36,82)),66)),((((6,77),83),(21,58)),67)),(9,(34,56))),(20,64)),74)),(((8,26),(27,88)),(62,84))),37),61),(30,65)),46);
 644: 3 -6630.724609 -6447.815264 (0,((((((((1,43),(((((24,63),(44,47)),35),((28,69),80)),((68,81),86))),23),((((((((((((((((((2,75),17),85),((10,89),((13,48),25))),((((5,29),(18,((50,57),78))),((38,49),52)),((45,55),(59,90)))),(53,54)),(51,87)),(4,39)),(((15,41),70),(22,40))),((31,42),(71,73))),76),(((11,32),(60,79)),(16,72))),(((((3,33),(12,19)),66),(7,14)),(36,82))),(((6,77),83),(21,58))),67),(9,(34,56))),(20,64)),74)),(((8,26),(27,88)),(62,84))),37),61),(30,65)),46);
 645: 1 -6353.54541 -6438.957404 (0,((((((((1,43),(((((24,63),(44,47)),35),((28,69),80)),((68,81),86))),23),(((((((((((((((((((2,75),17),85),((10,89),((13,48),25))),((((5,(((18,50),57),78)),29),((38,49),52)),((45,55),(59,90)))),(53,54)),(51,87)),((4,39),((((15,41),70),40),22))),((31,42),(71,73))),76),(((11,32),(60,79)),(16,72))),82),(7,14)),((((6,77),83),(21,58)),67)),(((3,33),(12,19)),66)),36),(20,64)),(9,(34,56))),74)),(((8,26),(27,88)),(62,84))),37),61),(30,65)),46);
 646: 1 -6380.417969 -6449.118342 (0,((((((((1,43),(((((24,63),(44,47)),35),((28,69),80)),((68,81),86))),23),(((((((((((((((((2,(17,75)),85),(((10,89),(25,48)),13)),(((5,((((18,57),78),50),29)),(38,(49,52))),((45,55),(59,90)))),(53,54)),(51,87)),((4,39),(((15,41),70),(22,40)))),((((3,33),(12,19)),66),((31,42),(71,73)))),76),(((11,32),(60,79)),(16,72))),((((6,77),83),(21,58)),67)),(7,14)),82),36),(9,(34,56))),(20,64)),74)),(((8,26),(27,88)),(62,84))),37),61),(30,65)),46);
 647: 1 -6032.974121 -6456.554774 (0,(((((((1,43),(((((24,63),(44,47)),35),((28,69),80)),((68,81),86))),23),((((((((((((((((2,17),75),85),(10,((13,(25,48)),89))),((((5,((18,(50,57)),78)),29),((38,52),49)),((45,55),(59,90)))),(53,54)),(((4,39),((((15,41),70),22),40)),(51,87))),((31,42),(71,73))),(((3,33),(12,19)),66)),(7,14)),(((((11,32),(60,79)),(16,72)),76),(36,82))),67),((6,77),((21,58),83))),(9,(34,56))),74),(20,64))),((((8,26),(27,88)),(62,84)),37)),61),(30,65)),46);
 648: 2 -6644.951172 -6454.803645 (0,((((((((1,43),23),(((((24,63),(44,47)),35),((28,69),80)),((68,81),86))),((((((((((((((((((((2,75),17),85),((10,89),(13,(25,48)))),((45,55),(59,90))),((((5,29),((18,57),78)),50),((38,49),52))),(53,54)),(51,87)),((4,39),((((15,70),41),22),40))),((31,42),(71,73))),76),(((11,32),(60,79)),(16,72))),82),(7,14)),((((6,77),83),(21,58)),67)),(((3,33),(12,19)),66)),36),(9,(34,56))),(20,64)),74)),(((8,26),(27,88)),(62,84))),37),61),(30,65)),46);
 649: 1 -6070.604492 -6444.29502 (0,(((((((((1,43),(((((24,63),(44,47)),35),((28,69),80)),((68,81),86))),23),((((((((((((((((2,75),17),85),((10,89),((13,48),25))),(((5,((((18,50),78),57),29)),(38,(49,52))),((45,55),(59,90)))),((4,39),((((15,41),70),40),22))),(51,87)),(53,54)),((((3,33),(12,19)),66),((31,42),(71,73)))),76),(((11,32),(60,79)),(16,72))),((7,14),(36,82))),(((6,77),83),(21,58))),67),(9,(34,56))),(20,64))),74),(((8,26),(27,88)),(62,84))),37),61),(30,65)),46);
 650: 2 -6760.24707 -6451.111858 (0,((((((((1,43),23),(((24,((44,47),63)),35),(((28,69),80),((68,81),86)))),((((((((((((((((2,(17,75)),85),((10,89),(13,(25,48)))),((((5,(((18,50),57),78)),29),((38,49),52)),((45,55),(59,90)))),(53,54)),(51,87)),((4,39),(((15,41),70),(22,40)))),((((3,33),(12,19)),66),((31,42),(71,73)))),76),(((11,32),(60,79)),(16,72))),((7,14),(36,82))),(((6,77),83),(21,58))),67),(9,(34,56))),(20,64)),74)),(((8,26),(27,88)),(62,84))),37),61),(30,65)),46);
 651: 1 -6697.902344 -6449.377742 (0,((((((((1,43),(((((24,63),(44,47)),35),((28,69),80)),((68,81),86))),23),(((((((((((((((((((2,75),17),85),((10,89),((13,48),25))),((45,55),(59,90))),(((5,29),((18,50),(57,78))),(38,(49,52)))),(((4,39),(((15,70),41),(22,40))),(51,87))),(53,54)),((31,42),(71,73))),76),(((11,32),(60,79)),(16,72))),82),(7,14)),((((6,77),83),(21,58)),67)),(((3,33),(12,19)),66)),36),(20,64)),(9,(34,56))),74)),(((8,26),(27,88)),(62,84))),37),61),(30,65)),46);
 652: 2 -6396.289551 -6441.669742 (0,(((((((((1,43),(((((24,63),(44,47)),35),((28,69),80)),((68,81),86))),23),(((((((((((((((((2,75),17),85),((10,((13,48),25)),89)),((45,55),(59,90))),(((5,(((18,57),50),78)),29),((38,52),49))),(53,54)),(51,87)),((4,39),(((15,70),41),(22,40)))),76),(((11,32),(60,79)),(16,72))),(36,82)),(((((3,33),(12,19)),66),((31,42),(71,73))),(7,14))),(((6,77),83),(21,58))),67),(9,(34,56))),(20,64))),74),(((8,26),(27,88)),(62,84))),37),61),(30,65)),46);
 653: 1 -6532.057129 -6447.699873 (0,((((((((1,43),(((((24,63),(44,47)),35),((28,69),80)),((68,81),86))),23),((((((((((((((((((2,17),75),85),((10,89),((13,48),25))),((45,55),(59,90))),(((5,29),(((18,57),50),78)),(38,(49,52)))),(53,54)),(51,87)),((4,39),(((15,70),41),(22,40)))),76),(((11,32),(60,79)),(16,72))),82),((((3,33),(12,19)),66),((7,14),((31,42),(71,73))))),((((6,77),83),(21,58)),67)),36),(9,(34,56))),(20,64)),74)),(((8,26),(27,88)),(62,84))),37),61),(30,65)),46);
 654: 2 -6232.304199 -6445.687634 (0,((((((((1,43),(((((24,63),(44,47)),35),((28,69),80)),((68,81),86))),23),((((((((((((2,75),17),85),((10,89),(13,(25,48)))),((((5,(((18,50),78),57)),29),(38,(49,52))),((45,55),(59,90)))),((((4,39),(((15,41),70),(22,40))),(51,87)),(53,54))),((((3,33),(12,19)),66),((31,42),(71,73)))),(((((6,77),83),(21,58)),67),(((((11,32),(60,79)),(16,72)),76),(36,82)))),(7,14)),(9,(34,56))),(20,64)),74)),(((8,26),(27,88)),(62,84))),37),61),(30,65)),46);
 655: 15 -6698.29834 -6438.341293 (0,((((((((1,43),(((((24,63),(44,47)),35),((28,69),80)),((68,81),86))),23),((((((((((((((((((2,17),75),85),((10,((13,48),25)),89)),(((5,(((18,50),(57,78)),29)),((38,52),49)),((45,55),(59,90)))),(53,54)),(51,87)),((4,39),((15,(41,70)),(22,40)))),((31,42),(71,73))),76),(((11,32),(60,79)),(16,72))),(((((6,77),83),(21,58)),67),82)),(7,14)),(((3,33),(12,19)),66)),36),(9,(34,56))),(20,64)),74)),(((8,26),(27,88)),(62,84))),37),61),(30,65)),46);
 656: 1 -6339.544922 -6443.904655 (0,((((((((1,43),(((((24,63),(44,47)),35),((28,69),80)),((68,81),86))),23),((((((((((((((((2,75),17),85),((10,(13,(25,48))),89)),((((5,29),(((18,57),50),78)),(38,(49,52))),((45,55),(59,90)))),(53,54)),(51,87)),((4,39),(((15,70),41),(22,40)))),((((3,33),(12,19)),66),((31,42),(71,73)))),(7,14)),(((((11,32),(60,79)),(16,72)),76),82)),(((6,77),((21,58),83)),67)),36),(9,(34,56))),(20,64)),74)),(((8,26),(27,88)),(62,84))),37),61),(30,65)),46);
 657: 1 -6138.799805 -6441.711666 (0,((((((((1,43),23),((((24,63),(44,47)),35),(((28,69),80),((68,81),86)))),((((((((((((((((2,(17,75)),85),((10,89),(13,(25,48)))),((((5,(((18,50),57),78)),29),((38,49),52)),((45,55),(59,90)))),(53,54)),(51,87)),((4,(((15,41),70),(22,40))),39)),((((3,33),(12,19)),66),((31,42),(71,73)))),76),(((11,32),(60,79)),(16,72))),((7,14),(36,82))),(((6,77),83),(21,58))),67),(9,(34,56))),(20,64)),74)),(((8,26),(27,88)),(62,84))),37),61),(30,65)),46);
 658: 1 -6489.686035 -6457.21854 (0,(((((((1,43),(((((24,63),(44,47)),35),((28,69),80)),((68,81),86))),23),((((((((((((((2,17),75),85),(10,((13,(25,48)),89))),((((5,((18,(50,57)),78)),29),((38,52),49)),((45,55),(59,90)))),((((4,39),((((15,41),70),22),40)),(51,87)),(53,54))),((((3,33),(12,19)),66),((31,42),(71,73)))),(7,14)),(((((11,32),(60,79)),(16,72)),76),(36,82))),67),((6,77),((21,58),83))),(9,(34,56))),74),(20,64))),((((8,26),(27,88)),(62,84)),37)),61),(30,65)),46);
 659: 2 -5790.109375 -6444.26144 (0,(((((((((1,43),(((((24,63),(44,47)),35),((28,69),80)),((68,81),86))),23),74),((((((((((((((((2,75),17),85),((10,89),((13,48),25))),(((5,((((18,50),78),57),29)),(38,(49,52))),((45,55),(59,90)))),((4,39),((((15,41),70),40),22))),(51,87)),(53,54)),((((3,33),(12,19)),66),((31,42),(71,73)))),76),(((11,32),(60,79)),(16,72))),((7,14),(36,82))),(((6,77),83),(21,58))),67),(9,(34,56))),(20,64))),(((8,26),(27,88)),(62,84))),37),61),(30,65)),46);
 660: 5 -5874.383301 -6454.749084 (0,((((((((1,43),(((((24,63),(44,47)),35),((28,69),80)),((68,81),86))),23),(((((((((((((((((2,75),17),85),((10,89),(13,(25,48)))),((((5,29),((18,50),(57,78))),((45,55),(59,90))),(38,(49,52)))),(53,54)),(51,87)),((4,39),((((15,70),41),40),22))),((((3,33),(12,19)),66),((31,42),(71,73)))),(7,14)),(36,82)),((((11,32),(60,79)),(16,72)),76)),(((6,77),83),(21,58))),67),(9,(34,56))),(20,64)),74)),(((8,26),(27,88)),(62,84))),37),61),(30,65)),46);
 661: 2 -6098.46875 -6454.206121 (0,((((((((1,43),23),(((((24,63),(44,47)),35),((28,69),80)),((68,81),86))),((((((((((((((((((2,17),75),85),((10,89),((13,48),25))),((((5,29),(((18,50),78),57)),((38,49),52)),((45,55),(59,90)))),(53,54)),(((4,39),(((15,70),41),(22,40))),(51,87))),((((3,33),(12,19)),66),((31,42),(71,73)))),76),((7,14),(36,82))),(16,72)),(11,32)),(60,79)),(((6,77),83),(21,58))),67),(9,(34,56))),(20,64)),74)),(((8,26),(27,88)),(62,84))),37),61),(30,65)),46);
 662: 3 -6359.46875 -6442.48235 (0,((((((((1,43),(((((24,63),(44,47)),35),((28,69),80)),((68,81),86))),23),(((((((((((((((((2,17),75),85),((10,(13,(25,48))),89)),((((5,((18,50),(57,78))),(38,(49,52))),29),((45,55),(59,90)))),(53,54)),(51,87)),((4,39),(((15,70),41),(22,40)))),((31,42),(71,73))),76),(((11,32),(60,79)),(16,72))),82),(((((3,33),(12,19)),66),36),((((6,77),83),(21,58)),67))),(7,14)),(9,(34,56))),(20,64)),74)),(((8,26),(27,88)),(62,84))),37),61),(30,65)),46);
 663: 1 -6594.04541 -6443.234668 (0,((((((((1,43),(((((24,63),(44,47)),35),((28,69),80)),((68,81),86))),23),(((((((((((((((((((2,75),17),85),((10,89),((13,48),25))),((((5,((18,50),(57,78))),29),(38,(49,52))),((45,55),(59,90)))),(53,54)),(51,87)),((4,39),(((15,70),41),(22,40)))),((31,42),(71,73))),76),(((11,32),(60,79)),(16,72))),82),36),((((6,77),83),(21,58)),67)),(((3,33),(12,19)),66)),(7,14)),(9,(34,56))),74),(20,64))),(((8,26),(27,88)),(62,84))),37),61),(30,65)),46);
 664: 1 -6404.897461 -6453.350254 (0,(((((((1,43),(((((24,63),(44,47)),35),((28,69),80)),((68,81),86))),23),(((((((((((2,17),75),85),((10,((13,48),25)),89)),((((((4,39),((((15,70),41),22),40)),(51,87)),(53,54)),(((5,29),((18,50),(57,78))),((38,52),49))),((45,55),(59,90)))),((((3,33),(12,19)),66),((31,42),(71,73)))),(((((6,77),83),(21,58)),67),(((((11,32),(60,79)),(16,72)),76),(36,82)))),(7,14)),(9,(34,56))),(20,64)),74)),((((8,26),(27,88)),(62,84)),37)),61),(30,65)),46);
 665: 2 -6650.245117 -6443.786746 (0,((((((((1,43),23),((((24,63),(44,47)),35),(((28,69),80),((68,81),86)))),((((((((((((((((((2,17),75),85),((10,89),(13,(25,48)))),((45,55),(59,90))),(((5,29),(((18,57),78),50)),(38,(49,52)))),(53,54)),(51,87)),((4,39),((((15,41),70),22),40))),76),(((11,32),(60,79)),(16,72))),(36,82)),(((((3,33),(12,19)),66),((31,42),(71,73))),(7,14))),(((6,77),83),(21,58))),67),(9,(34,56))),(20,64)),74)),(((8,26),(27,88)),(62,84))),37),61),(30,65)),46);
 666: 2 -6030.070312 -6444.491261 (0,((((((((1,43),(((((24,63),(44,47)),35),((28,69),80)),((68,81),86))),23),(((((((((((((((((2,17),75),85),((10,(13,(25,48))),89)),(((5,((18,50),(57,78))),(29,(38,(49,52)))),((45,55),(59,90)))),(53,54)),(51,87)),((4,(((15,70),41),(22,40))),39)),((31,42),(71,73))),76),(((11,32),(60,79)),(16,72))),82),(((((3,33),(12,19)),66),36),((((6,77),83),(21,58)),67))),(7,14)),(9,(34,56))),(20,64)),74)),(((8,26),(27,88)),(62,84))),37),61),(30,65)),46);
 667: 2 -6509.802734 -6440.992679 (0,((((((((1,43),(((((24,63),(44,47)),35),((28,69),80)),((68,81),86))),23),((((((((((((((((2,75),17),85),((10,89),(13,(25,48)))),((((5,29),((18,50),(57,78))),(38,(49,52))),((45,55),(59,90)))),(53,54)),(51,87)),((4,39),((((15,70),41),22),40))),((((3,33),(12,19)),66),((31,42),(71,73)))),(7,14)),(((((11,32),(60,79)),(16,72)),76),(36,82))),(((6,77),83),(21,58))),67),(9,(34,56))),(20,64)),74)),37),(((8,26),(27,88)),(62,84))),61),(30,65)),46);
 668: 1 -6429.767578 -6453.54926 (0,((((((((1,43),(((((24,63),(44,47)),35),((28,69),80)),((68,81),86))),23),(((((((((((2,17),75),85),((10,((13,48),25)),89)),((((((4,39),((((15,70),41),22),40)),(51,87)),(53,54)),(((5,29),((18,50),(57,78))),((38,52),49))),((45,55),(59,90)))),((((3,33),(12,19)),66),((31,42),(71,73)))),(((((6,77),83),(21,58)),67),((((11,32),(60,79)),((16,72),76)),(36,82)))),(7,14)),(9,(34,56))),(20,64)),74)),(((8,26),(27,88)),(62,84))),37),61),(30,65)),46);
 669: 1 -6433.74707 -6447.303263 (0,((((((((1,43),23),(((((24,63),(44,47)),35),((28,69),80)),((68,81),86))),((((((((((((((((2,(17,75)),85),(10,(((13,48),25),89))),((((5,29),(((18,50),78),57)),((38,49),52)),((45,55),(59,90)))),(53,54)),(51,87)),((4,39),((15,(41,70)),(22,40)))),((((3,33),(12,19)),66),((31,42),(71,73)))),76),(((11,32),(60,79)),(16,72))),((7,14),(36,82))),(((6,77),83),(21,58))),67),(9,(34,56))),(20,64)),74)),37),((8,26),((27,88),(62,84)))),61),(30,65)),46);
 670: 1 -6487.679688 -6458.308764 (0,(((((((1,43),(((((24,63),(44,47)),((28,69),80)),35),((68,81),86))),23),((((((((((((((((((2,17),75),85),10),((13,(25,48)),89)),((((5,29),(((18,50),57),78)),(38,(49,52))),((45,55),(59,90)))),(53,54)),(51,87)),((4,39),(((15,41),70),(22,40)))),((((3,33),(12,19)),66),((31,42),(71,73)))),76),(((11,32),(60,79)),(16,72))),((7,14),(36,82))),(((6,77),83),(21,58))),67),(9,(34,56))),(20,64)),74)),(((8,26),(27,88)),(62,84))),37),61),((30,46),65));
 671: 3 -6414.527344 -6444.212485 (0,((((((((1,43),(((((24,63),(44,47)),35),((28,69),80)),((68,81),86))),23),((((((((((((((((((2,17),75),85),((10,89),(13,(25,48)))),((45,55),(59,90))),(((5,29),((18,50),(57,78))),(38,(49,52)))),(53,54)),(51,87)),((4,(((15,41),70),(22,40))),39)),76),(((11,32),(60,79)),(16,72))),82),(((((3,33),(12,19)),66),((31,42),(71,73))),(7,14))),((((6,77),83),(21,58)),67)),36),(9,(34,56))),(20,64)),74)),(((8,26),(27,88)),(62,84))),37),61),(30,65)),46);
 672: 4 -6841.957031 -6444.522995 (0,((((((((1,43),23),(((((24,63),(44,47)),35),((28,69),80)),((68,81),86))),((((((((((((((2,17),75),85),((10,((13,48),25)),89)),((((5,29),((18,78),(50,57))),(38,(49,52))),((45,55),(59,90)))),(53,54)),(51,87)),((4,(((15,41),70),(22,40))),39)),((((3,33),(12,19)),66),((31,42),(71,73)))),(((((6,77),83),(21,58)),67),(((((11,32),(60,79)),(16,72)),76),(36,82)))),(7,14)),(9,(34,56))),(20,64)),74)),(((8,26),(27,88)),(62,84))),37),61),(30,65)),46);
 673: 6 -6432.623047 -6462.049969 (0,((((((((1,43),(((((24,63),(44,47)),35),((28,69),80)),((68,81),86))),23),(((((((((((((((((((2,75),17),85),((10,(13,(25,48))),89)),((((5,(((18,57),(50,78)),29)),(49,52)),38),((45,55),(59,90)))),((4,39),(((15,70),41),(22,40)))),(51,87)),(53,54)),((((3,33),(12,19)),66),((31,42),(71,73)))),76),((7,14),(36,82))),(16,72)),(11,32)),(60,79)),(((6,77),83),(21,58))),67),(9,(34,56))),(20,64)),74)),(((8,26),(27,88)),(62,84))),37),61),(30,65)),46);
 674: 1 -6821.480469 -6444.864128 (0,((((((((1,43),(((((24,63),(44,47)),35),((28,69),80)),((68,81),86))),23),(((((((((((((((((2,17),75),85),((10,89),(13,(25,48)))),(((5,((((18,50),57),78),29)),((38,52),49)),((45,55),(59,90)))),(53,54)),(51,87)),((4,39),((((15,41),70),22),40))),((((3,33),(12,19)),66),((31,42),(71,73)))),(7,14)),((((6,77),83),67),(21,58))),((((11,32),(60,79)),(16,72)),76)),82),36),(9,(34,56))),(20,64)),74)),(((8,26),(27,88)),(62,84))),37),61),(30,65)),46);
 675: 1 -6626.100098 -6441.755629 (0,((((((((1,43),(((((24,63),(44,47)),35),((28,69),80)),((68,81),86))),23),((((((((((((((((((((2,75),17),85),((10,89),((13,48),25))),((45,55),(59,90))),(((5,29),((18,50),(57,78))),(38,(49,52)))),(53,54)),(51,87)),((4,39),(((15,70),41),(22,40)))),((31,42),(71,73))),76),(((11,32),(60,79)),(16,72))),82),(7,14)),((((6,77),83),(21,58)),67)),(((3,33),(12,19)),66)),36),(20,64)),(9,(34,56))),74)),(((8,26),(27,88)),(62,84))),37),61),(30,65)),46);
 676: 2 -6459.675781 -6441.394881 (0,((((((((1,43),(((((24,63),(44,47)),35),((28,69),80)),((68,81),86))),23),((((((((((((((((((2,75),17),85),((10,89),(13,(25,48)))),(((5,((((18,50),78),57),29)),(38,(49,52))),((45,55),(59,90)))),(53,54)),(51,87)),(4,(((((15,41),70),40),22),39))),((31,42),(71,73))),76),(((11,32),(60,79)),(16,72))),(((((6,77),83),(21,58)),67),82)),(7,14)),(((3,33),(12,19)),66)),36),(9,(34,56))),(20,64)),74)),(((8,26),(27,88)),(62,84))),37),61),(30,65)),46);
 677: 1 -6304.062012 -6442.403506 (0,((((((((1,43),(((((24,63),(44,47)),35),((28,69),80)),((68,81),86))),23),((((((((((((((((2,(17,75)),85),((10,(13,(25,48))),89)),((((5,29),(((18,50),78),57)),((38,49),52)),((45,55),(59,90)))),(53,54)),(51,87)),((4,39),((15,(41,70)),(22,40)))),((((3,33),(12,19)),66),((31,42),(71,73)))),76),(((11,32),(60,79)),(16,72))),((7,14),(36,82))),(((6,77),83),(21,58))),67),(9,(34,56))),74),(20,64))),37),(((8,26),(27,88)),(62,84))),61),(30,65)),46);
 678: 1 -5923.705078 -6461.533499 (0,(((((((((1,43),23),((((24,63),(44,47)),35),((28,69),80))),((68,81),86)),((((((((((((2,75),17),85),((10,89),(13,(25,48)))),(((5,((((18,78),57),50),29)),((38,49),52)),((45,55),(59,90)))),(53,54)),(((4,((((15,70),41),40),22)),39),(51,87))),(((((3,33),(12,19)),66),((31,42),(71,73))),((((6,77),((21,58),83)),67),(((((11,32),(60,79)),(16,72)),76),(36,82))))),(7,14)),(9,(34,56))),(20,64)),74)),37),(((8,26),(27,88)),(62,84))),61),(30,65)),46);
 679: 1 -6679.792969 -6458.841993 (0,((((((((1,43),23),(((((24,63),(44,47)),35),((28,69),80)),((68,81),86))),(((((((((((((((((2,75),17),85),((10,89),(13,(25,48)))),((((5,29),(((18,57),50),78)),((38,49),52)),((45,55),(59,90)))),(53,54)),(51,87)),((4,39),((((15,41),70),22),40))),((((11,32),(60,79)),(16,72)),76)),((((3,33),(12,19)),66),(((31,42),(71,73)),36))),(7,14)),82),(((6,77),83),(21,58))),67),(9,(34,56))),(20,64)),74)),37),(((8,26),(27,88)),(62,84))),61),(30,65)),46);
 680: 2 -6477.273438 -6453.566889 (0,((((((((1,43),(((((24,63),(44,47)),35),((28,69),80)),((68,81),86))),23),(((((((((((2,17),75),85),((10,((13,48),25)),89)),((((((4,39),((((15,70),41),22),40)),(51,87)),(53,54)),(((5,29),((18,50),(57,78))),((38,52),49))),((45,55),(59,90)))),((((3,33),(12,19)),66),((31,42),(71,73)))),(((((6,77),83),67),(21,58)),(((((11,32),(60,79)),(16,72)),76),(36,82)))),(7,14)),(9,(34,56))),(20,64)),74)),(((8,26),(27,88)),(62,84))),37),61),(30,65)),46);
 681: 1 -6911.675293 -6456.175946 (0,((((((((1,43),(((((24,63),(44,47)),35),((28,69),80)),((68,81),86))),23),(((((((((((((2,75),17),85),((10,89),(13,(25,48)))),((((5,(((18,50),78),57)),29),(38,(49,52))),((45,55),(59,90)))),(53,54)),(((4,39),(51,87)),(((15,41),70),(22,40)))),((((3,33),(12,19)),66),((31,42),(71,73)))),(((((6,77),83),(21,58)),67),(((((11,32),(60,79)),(16,72)),76),(36,82)))),(7,14)),(9,(34,56))),(20,64)),74)),(((8,26),(27,88)),(62,84))),37),61),(30,65)),46);
 682: 1 -6733.613281 -6444.327285 (0,((((((((1,43),(((((24,63),(44,47)),35),((28,69),80)),((68,81),86))),23),(((((((((((((((2,17),75),(((10,89),(13,(25,48))),85)),((45,55),(59,90))),(((5,((18,50),(57,78))),29),(38,(49,52)))),(53,54)),(51,87)),((4,39),(((15,41),70),(22,40)))),((((3,33),(12,19)),66),((31,42),(71,73)))),76),(((11,32),(60,79)),(16,72))),((7,14),(36,82))),((((6,77),83),(21,58)),67)),(20,64)),((9,(34,56)),74))),(((8,26),(27,88)),(62,84))),37),61),(30,65)),46);
 683: 1 -5938.141602 -6450.279824 (0,((((((((1,43),(((((24,63),(44,47)),35),((28,69),80)),((68,81),86))),23),(((((((((((((((2,17),75),85),(10,((13,(25,48)),89))),((((5,((18,(50,57)),78)),29),((38,52),49)),((45,55),(59,90)))),(53,54)),(((4,39),((((15,41),70),22),40)),(51,87))),((((3,33),(12,19)),66),((31,42),(71,73)))),(7,14)),(((((11,32),(60,79)),(16,72)),76),(36,82))),67),((6,77),((21,58),83))),(9,(34,56))),74),(20,64))),(((8,26),(27,88)),(62,84))),37),61),(30,65)),46);
 684: 2 -5879.974609 -6446.476847 (0,((((((((1,43),(((((24,63),(44,47)),35),((28,69),80)),((68,81),86))),23),((((((((((((((((2,(17,75)),85),((10,(13,(25,48))),89)),((45,55),(59,90))),(((5,29),((18,57),(50,78))),((38,49),52))),(53,54)),(51,87)),((4,39),(((15,(41,70)),22),40))),76),(((11,32),(60,79)),(16,72))),(((((3,33),(12,19)),66),((31,42),(71,73))),(((7,14),82),36))),(((6,77),83),(21,58))),67),(9,(34,56))),74),(20,64))),(((8,26),(27,88)),(62,84))),37),61),(30,65)),46);
 685: 2 -6342.348633 -6449.116171 (0,((((((((1,43),23),(((((24,63),(44,47)),35),((28,69),80)),((68,81),86))),(((((((((((((((((2,17),75),85),((10,89),(13,(25,48)))),((45,55),(59,90))),(((5,29),(18,((50,78),57))),(38,(49,52)))),(53,54)),(51,87)),((4,39),(((15,41),70),(22,40)))),((((11,32),(60,79)),(16,72)),76)),82),(((((3,33),(12,19)),66),((31,42),(71,73))),(7,14))),((((6,77),83),(21,58)),67)),36),(9,(34,56))),(20,64)),74)),(((8,26),(27,88)),(62,84))),37),61),(30,65)),46);
 686: 3 -6715.56543 -6446.621749 (0,((((((((1,43),(((((24,63),(44,47)),35),((28,69),80)),((68,81),86))),23),(((((((((((((((((2,(17,75)),85),(((10,89),(25,48)),13)),((45,55),(59,90))),(((5,((18,50),(57,78))),29),(38,(49,52)))),(53,54)),(51,87)),((4,39),(((15,41),70),(22,40)))),((((3,33),(12,19)),66),((31,42),(71,73)))),76),(((11,32),(60,79)),(16,72))),((7,14),(36,82))),(((6,77),83),(21,58))),67),(9,(34,56))),(20,64)),74)),(((8,26),(27,88)),(62,84))),37),61),(30,65)),46);
 687: 4 -6460.805664 -6449.462999 (0,((((((((1,43),(((((24,63),(44,47)),35),((28,69),80)),((68,81),86))),23),(((((((((((((((((2,17),75),85),(10,(((13,48),25),89))),((((5,(((18,57),78),50)),29),(38,(49,52))),((45,55),(59,90)))),(53,54)),(51,87)),((4,39),(((15,70),41),(22,40)))),(((3,33),(12,19)),((31,42),(71,73)))),76),(((7,14),66),(36,82))),(((11,32),(60,79)),(16,72))),(((6,77),83),(21,58))),67),(9,(34,56))),(20,64)),74)),(((8,26),(27,88)),(62,84))),37),61),(30,65)),46);
 688: 2 -6318.414062 -6446.336377 (0,((((((((1,43),23),(((((24,63),(44,47)),35),((28,69),80)),((68,81),86))),((((((((((((((((((((2,75),17),85),((10,89),(13,(25,48)))),((45,55),(59,90))),(((5,29),(((18,57),78),50)),((38,49),52))),(53,54)),((4,39),((((15,70),41),22),40))),(51,87)),((31,42),(71,73))),76),(((11,32),(60,79)),(16,72))),82),(7,14)),((((6,77),83),(21,58)),67)),(((3,33),(12,19)),66)),36),(9,(34,56))),(20,64)),74)),(((8,26),(27,88)),(62,84))),37),61),(30,65)),46);
 689: 1 -6017.256836 -6447.000814 (0,((((((((1,43),23),(((((24,63),(44,47)),35),((28,69),80)),((68,81),86))),(((((((((((((((((((2,17),75),85),((10,89),(13,(25,48)))),((45,55),(59,90))),(((5,29),(((18,57),78),50)),(38,(49,52)))),(53,54)),(51,87)),((4,39),((((15,41),70),22),40))),76),(((11,32),(60,79)),(16,72))),(36,82)),(((((3,33),(12,19)),66),((31,42),(71,73))),(7,14))),(21,58)),((6,77),83)),67),(9,(34,56))),(20,64)),74)),(((8,26),(27,88)),(62,84))),37),61),(30,65)),46);
 690: 3 -6666.855469 -6441.491275 (0,((((((((1,43),(((((24,63),(44,47)),35),((28,69),80)),((68,81),86))),23),(((((((((((((((((2,17),75),85),((10,((13,48),25)),89)),((((5,(((18,50),78),57)),29),((38,52),49)),((45,55),(59,90)))),(53,54)),(51,87)),((4,39),(((15,41),70),(22,40)))),((((3,33),(12,19)),66),((31,42),(71,73)))),(7,14)),(36,82)),(((11,32),(60,79)),((16,72),76))),(((6,77),83),(21,58))),67),(9,(34,56))),(20,64)),74)),(((8,26),(27,88)),(62,84))),37),61),(30,65)),46);
 691: 1 -7178.831055 -6439.505352 (0,((((((((1,43),(((((24,63),(44,47)),35),((28,69),80)),((68,81),86))),23),(((((((((((((((((((2,75),17),85),((10,89),((13,48),25))),((((5,(((18,50),57),78)),29),((38,49),52)),((45,55),(59,90)))),(53,54)),(51,87)),((4,((((15,41),70),40),22)),39)),((31,42),(71,73))),76),(((11,32),(60,79)),(16,72))),82),(7,14)),((((6,77),83),(21,58)),67)),(((3,33),(12,19)),66)),36),(9,(34,56))),(20,64)),74)),(((8,26),(27,88)),(62,84))),37),61),(30,65)),46);
 692: 1 -6736.964844 -6452.610118 (0,((((((((1,43),(((((24,63),(44,47)),35),((28,69),80)),((68,81),86))),23),((((((((((((((((((((2,17),75),85),((10,89),((13,48),25))),((45,55),(59,90))),(((5,29),(18,((50,78),57))),((38,49),52))),((4,39),((((15,41),70),40),22))),(51,87)),(53,54)),((((3,33),(12,19)),66),((31,42),(71,73)))),76),((7,14),(36,82))),(16,72)),(11,32)),(60,79)),(((6,77),83),(21,58))),67),(9,(34,56))),(20,64)),74)),(((8,26),(27,88)),(62,84))),37),61),(30,65)),46);
 693: 2 -6297.135742 -6443.677732 (0,((((((((1,43),(((((24,63),(44,47)),35),((28,69),80)),((68,81),86))),23),(((((((((((((((((2,75),17),85),((10,89),((13,48),25))),(((5,((((18,50),78),57),29)),(38,(49,52))),((45,55),(59,90)))),((4,39),((((15,41),70),40),22))),(51,87)),(53,54)),((((3,33),(12,19)),66),((31,42),(71,73)))),76),(((11,32),(60,79)),(16,72))),((7,14),(36,82))),(((6,77),83),(21,58))),67),(20,64)),(9,(34,56))),74)),(((8,26),(27,88)),(62,84))),37),61),(30,65)),46);
 694: 1 -6699.602051 -6450.878208 (0,((((((((1,43),(((((24,63),(44,47)),35),((28,69),80)),((68,81),86))),23),(((((((((((((((((((2,17),75),85),((10,89),((13,48),25))),((45,55),(59,90))),(((5,(((18,57),50),78)),29),(38,(49,52)))),(53,54)),((4,39),((15,(41,70)),(22,40)))),(51,87)),76),((11,32),(60,79))),(16,72)),(36,82)),(((((3,33),(12,19)),66),((31,42),(71,73))),(7,14))),(((6,77),83),(21,58))),67),(9,(34,56))),(20,64)),74)),(((8,26),(27,88)),(62,84))),37),61),(30,65)),46);
 695: 1 -6569.961914 -6441.737515 (0,((((((((1,43),(((((24,63),(44,47)),35),((28,69),80)),((68,81),86))),23),((((((((((((((((2,(17,75)),85),((10,89),((13,48),25))),((((5,29),(((18,50),57),78)),(38,(49,52))),((45,55),(59,90)))),(53,54)),(51,87)),((4,39),(((15,41),70),(22,40)))),((((3,33),(12,19)),66),((31,42),(71,73)))),(7,14)),(36,82)),(((11,32),(60,79)),((16,72),76))),(((6,77),83),(21,58))),67),(9,(34,56))),(20,64)),74)),(((8,26),(27,88)),(62,84))),37),61),(30,65)),46);
 696: 2 -6583.507812 -6453.357439 (0,((((((((1,43),(((((24,63),(44,47)),35),((28,69),80)),((68,81),86))),23),(((((((((((((((((((2,75),17),85),((10,(13,(25,48))),89)),(53,54)),((((5,((18,50),(57,78))),29),(38,(49,52))),((45,55),(59,90)))),(51,87)),((4,39),(((15,41),70),(22,40)))),((((3,33),(12,19)),66),((31,42),(71,73)))),76),((7,14),(36,82))),(16,72)),(11,32)),(60,79)),(((6,77),83),(21,58))),67),(9,(34,56))),(20,64)),74)),(((8,26),(27,88)),(62,84))),37),61),(30,65)),46);
 697: 1 -6882.080078 -6450.17561 (0,((((((((1,43),(((((24,63),(44,47)),35),((28,69),80)),((68,81),86))),23),(((((((((((((((((((2,17),75),85),((10,89),((13,48),25))),((45,55),(59,90))),(((5,29),((18,50),(57,78))),(38,(49,52)))),(53,54)),(51,87)),((4,39),((((15,41),70),22),40))),76),(((11,32),(60,79)),(16,72))),((((((3,33),(12,19)),66),((31,42),(71,73))),(7,14)),(36,82))),(21,58)),83),(6,77)),67),(9,(34,56))),(20,64)),74)),(((8,26),(27,88)),(62,84))),37),61),(30,65)),46);
 698: 1 -6217.259277 -6439.621859 (0,((((((((1,43),(((((24,63),(44,47)),35),((28,69),80)),((68,81),86))),23),(((((((((((((((((2,17),75),85),((10,89),(13,(25,48)))),((45,55),(59,90))),(((5,29),((18,50),(57,78))),(38,(49,52)))),(53,54)),(51,87)),((4,39),(((15,41),70),(22,40)))),((((3,33),(12,19)),66),((31,42),(71,73)))),(7,14)),(((((11,32),(60,79)),(16,72)),76),(36,82))),(((6,77),83),(21,58))),67),(9,(34,56))),(20,64)),74)),(((8,26),(27,88)),(62,84))),37),61),(30,65)),46);
 699: 1 -6630.117676 -6445.153669 (0,((((((((1,43),(((((24,63),(44,47)),35),((28,69),80)),((68,81),86))),23),((((((((((((((((((((2,17),75),85),((10,(13,(25,48))),89)),((45,55),(59,90))),(((5,29),((18,50),(57,78))),(38,(49,52)))),(53,54)),(51,87)),((4,39),((15,(41,70)),(22,40)))),((31,42),(71,73))),76),(((11,32),(60,79)),(16,72))),82),(7,14)),(((6,77),((21,58),83)),67)),(((3,33),(12,19)),66)),36),(9,(34,56))),74),(20,64))),(((8,26),(27,88)),(62,84))),37),61),(30,65)),46);
 700: 1 -6290.51123 -6447.812281 (0,((((((((1,43),(((((24,63),(44,47)),35),((28,69),80)),((68,81),86))),23),((((((((((((((((((2,17),75),85),((10,89),((13,48),25))),((45,55),(59,90))),(((5,(((18,57),50),78)),29),(38,(49,52)))),((4,39),((15,(41,70)),(22,40)))),(53,54)),(51,87)),76),(((11,32),(60,79)),(16,72))),(36,82)),(((((3,33),(12,19)),66),((31,42),(71,73))),(7,14))),(((6,77),83),(21,58))),67),(9,(34,56))),(20,64)),74)),(((8,26),(27,88)),(62,84))),37),61),(30,65)),46);
 701: 1 -6282.561523 -6455.2619 (0,((((((((1,43),23),(((((24,63),(44,47)),35),((28,69),80)),((68,81),86))),(((((((((((((((2,17),75),85),((10,((13,48),25)),89)),((((5,((18,(57,78)),50)),29),((38,49),52)),((45,55),(59,90)))),(53,54)),(((4,39),(((15,41),70),(22,40))),(51,87))),((((3,33),(12,19)),66),((31,42),(71,73)))),(7,14)),(((((11,32),(60,79)),(16,72)),76),(36,82))),67),((6,77),((21,58),83))),(9,(34,56))),74),(20,64))),37),(((8,26),(27,88)),(62,84))),61),(30,65)),46);
 702: 3 -6495.686523 -6440.992679 (0,((((((((1,43),(((((24,63),(44,47)),35),((28,69),80)),((68,81),86))),23),((((((((((((((((2,75),17),85),((10,89),(13,(25,48)))),((((5,29),((18,50),(57,78))),(38,(49,52))),((45,55),(59,90)))),(53,54)),(51,87)),((4,39),((((15,70),41),22),40))),((((3,33),(12,19)),66),((31,42),(71,73)))),(7,14)),(((((11,32),(60,79)),(16,72)),76),(36,82))),(((6,77),83),(21,58))),67),(9,(34,56))),(20,64)),74)),37),(((8,26),(27,88)),(62,84))),61),(30,65)),46);
 703: 3 -5902.851074 -6473.363386 (0,(((((((((1,43),23),((((24,63),(44,47)),35),((28,69),80))),((68,81),86)),(((((((((((((((((2,(17,75)),85),((10,89),(13,(25,48)))),(45,(55,(59,90)))),(((5,(((18,57),78),50)),29),(38,(49,52)))),(((4,39),(((15,41),70),(22,40))),(51,87))),(53,54)),((((3,33),(12,19)),66),((31,42),(71,73)))),76),(((11,32),(60,79)),(16,72))),((((6,77),83),(21,58)),67)),(7,14)),82),36),(9,(34,56))),74),(20,64))),37),(((8,26),(27,88)),(62,84))),61),(30,65)),46);
 704: 1 -6577.554688 -6461.177933 (0,((((((((1,43),(((((24,63),(44,47)),35),((28,69),80)),((68,81),86))),23),((((((((((((2,75),17),85),(((10,89),(25,48)),13)),((45,55),(59,90))),(((((4,39),(((15,41),70),(22,40))),(51,87)),(53,54)),(((5,(((18,50),78),57)),29),(38,(49,52))))),((((3,33),(12,19)),66),((31,42),(71,73)))),(((((6,77),83),(21,58)),67),(((((11,32),(60,79)),(16,72)),76),(36,82)))),(7,14)),(9,(34,56))),(20,64)),74)),(((8,26),(27,88)),(62,84))),37),61),(30,65)),46);
 705: 1 -6950.939453 -6451.796766 (0,((((((((1,43),(((((24,63),(44,47)),35),((28,69),80)),((68,81),86))),23),((((((((((((2,17),75),85),((10,((13,48),25)),89)),((((((4,39),((((15,70),41),22),40)),(51,87)),(53,54)),(((5,29),((18,50),(57,78))),((38,52),49))),((45,55),(59,90)))),((31,42),(71,73))),(((3,33),(12,19)),66)),(((((6,77),83),(21,58)),67),(((((11,32),(60,79)),(16,72)),76),(36,82)))),(7,14)),(9,(34,56))),(20,64)),74)),(((8,26),(27,88)),(62,84))),37),61),(30,65)),46);
 706: 1 -6907.916504 -6460.318437 (0,(((((((((1,43),(((((24,63),(44,47)),35),((28,69),80)),((68,81),86))),23),((((((((((((((((2,17),75),85),(((10,89),(25,48)),13)),((((5,(18,((50,57),78))),29),(38,(49,52))),((45,55),(59,90)))),(53,54)),(51,87)),((4,39),(((15,41),70),(22,40)))),((((3,33),(12,19)),66),((31,42),(71,73)))),(7,14)),(36,82)),((((11,32),(60,79)),(16,72)),76)),(((6,77),83),(21,58))),67),((9,34),56)),74)),(20,64)),(((8,26),(27,88)),(62,84))),37),61),(30,65)),46);
 707: 1 -6517.427734 -6440.542194 (0,((((((((1,43),(((((24,63),(44,47)),35),((28,69),80)),((68,81),86))),23),(((((((((((((((((((2,75),17),85),((10,89),((13,48),25))),((((5,((18,50),(57,78))),29),(38,(49,52))),((45,55),(59,90)))),(53,54)),(51,87)),((4,39),(((15,70),41),(22,40)))),((31,42),(71,73))),76),(((11,32),(60,79)),(16,72))),82),36),((((6,77),83),(21,58)),67)),(((3,33),(12,19)),66)),(7,14)),(9,(34,56))),(20,64)),74)),37),(((8,26),(27,88)),(62,84))),61),(30,65)),46);
 708: 4 -6582.012695 -6442.48235 (0,((((((((1,43),(((((24,63),(44,47)),35),((28,69),80)),((68,81),86))),23),(((((((((((((((((2,17),75),85),((10,(13,(25,48))),89)),((((5,((18,50),(57,78))),(38,(49,52))),29),((45,55),(59,90)))),(53,54)),(51,87)),((4,39),(((15,70),41),(22,40)))),((31,42),(71,73))),76),(((11,32),(60,79)),(16,72))),82),(((((3,33),(12,19)),66),36),((((6,77),83),(21,58)),67))),(7,14)),(9,(34,56))),(20,64)),74)),(((8,26),(27,88)),(62,84))),37),61),(30,65)),46);
 709: 1 -6349.446777 -6443.47073 (0,(((((((1,43),(((((24,63),(44,47)),35),((28,69),80)),((68,81),86))),23),((((((((((((((((((2,17),75),85),((10,89),((13,48),25))),((45,55),(59,90))),(((5,29),(((18,57),50),78)),(38,(49,52)))),(53,54)),(51,87)),((4,39),((((15,41),70),22),40))),((((3,33),(12,19)),66),((31,42),(71,73)))),76),(((11,32),(60,79)),(16,72))),(7,14)),(((((6,77),83),(21,58)),67),82)),36),(9,(34,56))),(20,64)),74)),((((8,26),(27,88)),(62,84)),37)),61),(30,65)),46);
 710: 3 -6085.976562 -6441.741921 (0,((((((((1,43),23),((((24,63),(44,47)),(((28,69),80),((68,81),86))),35)),((((((((((((((((2,(17,75)),85),((10,89),(13,(25,48)))),((((5,(((18,50),57),78)),29),((38,49),52)),((45,55),(59,90)))),(53,54)),(51,87)),((4,39),(((15,41),70),(22,40)))),((((3,33),(12,19)),66),((31,42),(71,73)))),76),(((11,32),(60,79)),(16,72))),((7,14),(36,82))),(((6,77),83),(21,58))),67),(9,(34,56))),(20,64)),74)),(((8,26),(27,88)),(62,84))),37),61),(30,65)),46);
 711: 2 -6109.666016 -6448.56194 (0,((((((((1,43),23),(((((24,63),(44,47)),35),((28,69),80)),((68,81),86))),((((((((((((((((((2,17),75),85),((10,89),(13,(25,48)))),((45,55),(59,90))),(((5,29),(18,((50,78),57))),(38,(49,52)))),(53,54)),((4,39),(((15,41),70),(22,40)))),(51,87)),76),(((11,32),(60,79)),(16,72))),82),(((((3,33),(12,19)),66),((31,42),(71,73))),(7,14))),((((6,77),83),(21,58)),67)),36),(9,(34,56))),(20,64)),74)),(((8,26),(27,88)),(62,84))),37),61),(30,65)),46);
 712: 1 -5963.949219 -6451.347108 (0,((((((((1,43),23),((((24,63),(44,47)),35),(((28,69),80),((68,81),86)))),((((((((((((((((((((2,17),75),85),(10,((13,(25,48)),89))),((45,55),(59,90))),(((5,29),(18,(50,(57,78)))),((38,49),52))),(53,54)),(51,87)),((4,((((15,41),70),22),40)),39)),((31,42),(71,73))),76),(((11,32),(60,79)),(16,72))),82),((((6,77),83),(21,58)),67)),36),(((3,33),(12,19)),66)),(7,14)),(9,(34,56))),74),(20,64))),(((8,26),(27,88)),(62,84))),37),61),(30,65)),46);
 713: 1 -6219.891113 -6451.155946 (0,((((((((1,43),(((((24,63),(44,47)),35),((28,69),80)),((68,81),86))),23),(((((((((((((((((((2,(17,75)),85),(10,((13,(25,48)),89))),((((5,29),(((18,57),78),50)),(38,(49,52))),((45,55),(59,90)))),(53,54)),(51,87)),((4,39),((((15,41),70),22),40))),(((3,33),(12,19)),66)),((31,42),(71,73))),76),((7,14),(36,82))),(16,72)),(11,32)),(60,79)),(((6,77),83),(21,58))),67),(9,(34,56))),(20,64)),74)),(((8,26),(27,88)),(62,84))),37),61),(30,65)),46);
 714: 1 -6725.176758 -6442.259402 (0,((((((((1,43),23),(((((24,63),(44,47)),35),((28,69),80)),((68,81),86))),((((((((((((((((2,(17,75)),85),(10,(((13,48),25),89))),((((5,29),(((18,50),78),57)),((38,49),52)),((45,55),(59,90)))),(53,54)),(51,87)),((4,((15,(41,70)),(22,40))),39)),((((3,33),(12,19)),66),((31,42),(71,73)))),76),(((11,32),(60,79)),(16,72))),((7,14),(36,82))),(((6,77),83),(21,58))),67),(9,(34,56))),(20,64)),74)),37),(((8,26),(27,88)),(62,84))),61),(30,65)),46);
 715: 2 -6308.125488 -6444.841775 (0,((((((((1,43),(((((24,63),(44,47)),35),((28,69),80)),((68,81),86))),23),(((((((((((((((((2,17),75),85),(10,((13,(25,48)),89))),((((5,29),((18,50),(57,78))),((38,49),52)),((45,55),(59,90)))),((4,((15,(41,70)),(22,40))),39)),(51,87)),(53,54)),((((3,33),(12,19)),66),((31,42),(71,73)))),76),(((11,32),(60,79)),(16,72))),((7,14),(36,82))),(((6,77),83),(21,58))),67),(9,(34,56))),(20,64)),74)),(((8,26),(27,88)),(62,84))),37),61),(30,65)),46);
 716: 1 -6732.782227 -6444.61863 (0,((((((((1,43),23),(((((24,63),(44,47)),35),((28,69),80)),((68,81),86))),((((((((((((((((((2,17),75),85),((10,89),(13,(25,48)))),((45,55),(59,90))),(((5,29),(((18,57),78),50)),(38,(49,52)))),(53,54)),(51,87)),((4,39),((((15,41),70),22),40))),76),(((11,32),(60,79)),(16,72))),(36,82)),(((((3,33),(12,19)),66),((31,42),(71,73))),(7,14))),((6,77),((21,58),83))),67),(9,(34,56))),(20,64)),74)),(((8,26),(27,88)),(62,84))),37),61),(30,65)),46);
 717: 4 -6589.983398 -6439.062414 (0,((((((((1,43),(((((24,63),(44,47)),35),((28,69),80)),((68,81),86))),23),((((((((((((((((((((2,75),17),85),(10,(((13,48),25),89))),((45,55),(59,90))),(((5,(((18,78),50),57)),29),(38,(49,52)))),(53,54)),(51,87)),((4,(((15,70),41),(22,40))),39)),((31,42),(71,73))),76),(((11,32),(60,79)),(16,72))),82),(7,14)),((((6,77),83),(21,58)),67)),(((3,33),(12,19)),66)),36),(9,(34,56))),(20,64)),74)),(((8,26),(27,88)),(62,84))),37),61),(30,65)),46);
 718: 1 -6756.751953 -6440.687425 (0,((((((((1,43),(((((24,63),(44,47)),35),((28,69),80)),((68,81),86))),23),(((((((((((((((((((2,17),75),85),((10,89),((13,48),25))),((45,55),(59,90))),(((5,29),(((18,57),50),78)),(38,(49,52)))),(53,54)),(51,87)),((4,39),((((15,41),70),22),40))),((((3,33),(12,19)),66),((31,42),(71,73)))),76),(((11,32),(60,79)),(16,72))),82),((((6,77),83),(21,58)),67)),36),(7,14)),(9,(34,56))),(20,64)),74)),(((8,26),(27,88)),(62,84))),37),61),(30,65)),46);
 719: 2 -6821.896484 -6452.122982 (0,((((((((1,43),(((((24,63),(44,47)),35),((28,69),80)),((68,81),86))),23),(((((((((((((((((2,75),17),85),(((10,89),(25,48)),13)),((((5,((18,78),(50,57))),29),((38,52),49)),((45,55),(59,90)))),(53,54)),(51,87)),((4,39),(((15,70),41),(22,40)))),((((3,33),(12,19)),66),((31,42),(71,73)))),(7,14)),(36,82)),((((11,32),(60,79)),(16,72)),76)),(((6,77),83),(21,58))),67),(9,(34,56))),(20,64)),74)),(((8,26),(27,88)),(62,84))),37),61),(30,65)),46);
 720: 2 -5924.084961 -6464.944911 (0,(((((((1,43),23),((((24,63),(44,47)),35),(((28,69),80),((68,81),86)))),(((((((((((((((((((((2,17),75),85),(10,((13,(25,48)),89))),((45,55),(59,90))),(((5,29),(18,(50,(57,78)))),((38,49),52))),(53,54)),(51,87)),((4,((((15,41),70),22),40)),39)),((31,42),(71,73))),76),(((11,32),(60,79)),(16,72))),82),((((6,77),83),(21,58)),67)),36),(((3,33),(12,19)),66)),7),14),(9,(34,56))),74),(20,64))),((((8,26),(27,88)),(62,84)),37)),61),(30,65)),46);
 721: 1 -6180.268555 -6447.699873 (0,((((((((1,43),(((((24,63),(44,47)),35),((28,69),80)),((68,81),86))),23),((((((((((((((((((2,17),75),85),((10,89),((13,48),25))),((45,55),(59,90))),(((5,29),(((18,57),50),78)),(38,(49,52)))),(53,54)),(51,87)),((4,39),(((15,70),41),(22,40)))),76),(((11,32),(60,79)),(16,72))),82),((((3,33),(12,19)),66),((7,14),((31,42),(71,73))))),((((6,77),83),(21,58)),67)),36),(9,(34,56))),(20,64)),74)),(((8,26),(27,88)),(62,84))),37),61),(30,65)),46);
 722: 1 -6510.111816 -6441.198225 (0,((((((((1,43),((((24,63),(44,47)),((28,69),80)),(35,((68,81),86)))),23),(((((((((((((((((2,17),75),85),((10,(13,(25,48))),89)),(((5,(((18,(50,57)),78),29)),(38,(49,52))),((45,55),(59,90)))),(53,54)),(51,87)),((4,39),(((15,(41,70)),22),40))),((31,42),(71,73))),76),(((11,32),(60,79)),(16,72))),(((((3,33),(12,19)),66),(7,14)),(36,82))),(((6,77),83),(21,58))),67),(9,(34,56))),(20,64)),74)),(((8,26),(27,88)),(62,84))),37),61),(30,65)),46);
 723: 1 -6160.140625 -6456.756513 (0,(((((((1,43),(((((24,63),(44,47)),35),((28,69),80)),((68,81),86))),((((((((((((((((((((2,17),75),85),((10,(13,(25,48))),89)),((((5,29),((18,50),(57,78))),(38,(49,52))),((45,55),(59,90)))),(53,54)),(51,87)),((4,39),((15,(41,70)),(22,40)))),((31,42),(71,73))),76),(((11,32),(60,79)),(16,72))),82),(7,14)),(((6,77),((21,58),83)),67)),(((3,33),(12,19)),66)),36),(9,(34,56))),74),(20,64)),23)),(((8,26),(27,88)),(62,84))),37),61),(30,65)),46);
 724: 1 -6190.853516 -6438.595114 (0,((((((((1,43),(((((24,63),(44,47)),35),((28,69),80)),((68,81),86))),23),((((((((((((((((((((2,75),17),85),((10,((13,48),25)),89)),((45,55),(59,90))),(((5,(((18,78),50),57)),29),(38,(49,52)))),(53,54)),(51,87)),((4,39),(((15,70),41),(22,40)))),((31,42),(71,73))),76),(((11,32),(60,79)),(16,72))),82),(7,14)),((((6,77),83),(21,58)),67)),36),(((3,33),(12,19)),66)),(9,(34,56))),(20,64)),74)),(((8,26),(27,88)),(62,84))),37),61),(30,65)),46);
 725: 1 -6701.470215 -6450.688555 (0,((((((((1,43),(((((24,63),(44,47)),35),((28,69),80)),((68,81),86))),23),(((((((((((((((((2,(17,75)),85),((10,89),((13,48),25))),((45,55),(59,90))),(((5,29),(((18,57),50),78)),((38,49),52))),((4,(((15,41),70),(22,40))),39)),(53,54)),(51,87)),((((3,33),(12,19)),66),((31,42),(71,73)))),76),(((11,32),(60,79)),(16,72))),((7,14),(36,82))),(((6,77),83),(21,58))),67),(9,(34,56))),(20,64)),74)),(((8,26),(27,88)),(62,84))),37),61),(30,65)),46);
 726: 1 -5860.722656 -6450.65893 (0,((((((((1,43),(((((24,63),(44,47)),35),((28,69),80)),((68,81),86))),23),(((((((((((((((2,17),75),85),(10,(((13,48),25),89))),(((5,((((18,50),78),57),29)),((38,52),49)),((45,55),(59,90)))),(53,54)),(((4,39),((((15,41),70),22),40)),(51,87))),((((3,33),(12,19)),66),((31,42),(71,73)))),(7,14)),(((((11,32),(60,79)),(16,72)),76),82)),((((6,77),83),67),(21,58))),36),(9,(34,56))),(20,64)),74)),(((8,26),(27,88)),(62,84))),37),61),(30,65)),46);
 727: 1 -6141.708008 -6463.552682 (0,((((((((1,43),23),(((((24,63),(44,47)),35),((28,69),80)),((68,81),86))),((((((((((((((2,17),75),85),((10,89),((13,48),25))),(((5,((((18,57),78),50),29)),((38,49),52)),((45,55),(59,90)))),((((4,((((15,41),70),22),40)),39),(51,87)),(53,54))),((((3,33),(12,19)),66),((31,42),(71,73)))),(7,14)),(((((11,32),(60,79)),(16,72)),76),82)),((((6,77),83),67),(21,58))),36),(9,(34,56))),74),(20,64))),37),(((8,26),(27,88)),(62,84))),61),(30,65)),46);
 728: 2 -6839.524414 -6438.669575 (0,((((((((1,43),(((((24,63),(44,47)),35),((28,69),80)),((68,81),86))),23),((((((((((((((((2,17),75),85),((10,((13,48),25)),89)),((((5,29),(((18,50),57),78)),(38,(49,52))),((45,55),(59,90)))),(53,54)),(51,87)),((4,39),((((15,41),70),22),40))),((((3,33),(12,19)),66),((31,42),(71,73)))),76),(((11,32),(60,79)),(16,72))),((7,14),(36,82))),(((6,77),((21,58),83)),67)),(9,(34,56))),(20,64)),74)),(((8,26),(27,88)),(62,84))),37),61),(30,65)),46);
 729: 2 -6183.112793 -6450.213914 (0,((((((((1,43),((((((24,63),(44,47)),(28,69)),80),35),((68,81),86))),23),(((((((((((((((((2,17),75),85),((10,(13,(25,48))),89)),(((5,(((18,(50,57)),78),29)),(38,(49,52))),((45,55),(59,90)))),(53,54)),(51,87)),((4,39),(((15,(41,70)),22),40))),((31,42),(71,73))),76),(((11,32),(60,79)),(16,72))),(((((3,33),(12,19)),66),(7,14)),(36,82))),(((6,77),83),(21,58))),67),(9,(34,56))),(20,64)),74)),(((8,26),(27,88)),(62,84))),37),61),(30,65)),46);
 730: 6 -6475.569824 -6446.427824 (0,((((((((1,43),(((((24,63),(44,47)),35),((28,69),80)),((68,81),86))),23),((((((((((((((((2,17),75),85),(10,(((13,48),25),89))),((((5,29),(38,(49,52))),(((18,78),57),50)),((45,55),(59,90)))),(53,54)),(51,87)),((4,39),((((15,41),70),22),40))),((((3,33),(12,19)),66),((31,42),(71,73)))),((7,14),(36,82))),((((11,32),(60,79)),(16,72)),76)),(((6,77),83),(21,58))),67),(9,(34,56))),(20,64)),74)),(((8,26),(27,88)),(62,84))),37),61),(30,65)),46);
 731: 1 -6642.463867 -6464.096698 (0,(((((((1,43),(((((24,63),(44,47)),35),((28,69),80)),((68,81),86))),23),((((((((((((((2,17),75),85),((10,(13,(25,48))),89)),((((5,(((18,78),50),57)),29),(38,(49,52))),((45,55),(59,90)))),((((4,(((15,41),70),(22,40))),39),(51,87)),(53,54))),((((3,33),(12,19)),66),((31,42),(71,73)))),(7,14)),(((11,32),(16,72)),((60,79),(76,82)))),((((6,77),83),67),(21,58))),36),(9,(34,56))),(20,64)),74)),((((8,26),(27,88)),(62,84)),37)),61),(30,65)),46);
 732: 1 -6499.693359 -6460.403448 (0,((((((((1,43),(((((24,63),(44,47)),35),((28,69),80)),((68,81),86))),23),(((((((((((2,17),75),85),((10,((13,48),25)),89)),((((((4,39),((((15,70),41),22),40)),(51,87)),(53,54)),((((5,29),((18,50),(57,78))),49),(38,52))),((45,55),(59,90)))),((((3,33),(12,19)),66),((31,42),(71,73)))),(((((6,77),83),(21,58)),67),(((((11,32),(60,79)),(16,72)),76),(36,82)))),(7,14)),(9,(34,56))),(20,64)),74)),(((8,26),(27,88)),(62,84))),37),61),(30,65)),46);
 733: 1 -6803.619141 -6447.303263 (0,((((((((1,43),23),(((((24,63),(44,47)),35),((28,69),80)),((68,81),86))),((((((((((((((((2,(17,75)),85),(10,(((13,48),25),89))),((((5,29),(((18,50),78),57)),((38,49),52)),((45,55),(59,90)))),(53,54)),(51,87)),((4,39),((15,(41,70)),(22,40)))),((((3,33),(12,19)),66),((31,42),(71,73)))),76),(((11,32),(60,79)),(16,72))),((7,14),(36,82))),(((6,77),83),(21,58))),67),(9,(34,56))),(20,64)),74)),37),((8,26),((27,88),(62,84)))),61),(30,65)),46);
 734: 1 -6106.857422 -6445.278624 (0,((((((((1,43),(((((24,63),(44,47)),35),((28,69),80)),((68,81),86))),23),((((((((((((((((2,75),17),((10,(((13,48),25),89)),85)),((((5,29),((18,(50,57)),78)),((38,49),52)),((45,55),(59,90)))),(53,54)),(51,87)),((4,39),((((15,70),41),22),40))),((((3,33),(12,19)),66),((31,42),(71,73)))),(7,14)),(36,82)),((((11,32),(60,79)),(16,72)),76)),(((6,77),83),(21,58))),67),(9,(34,56))),74),(20,64))),(((8,26),(27,88)),(62,84))),37),61),(30,65)),46);
 735: 2 -6302.505859 -6447.801708 (0,((((((((1,43),(((((24,63),(44,47)),35),((28,69),80)),((68,81),86))),23),((((((((((((((((((2,17),75),85),((10,(13,(25,48))),89)),(((5,(((18,(50,57)),78),29)),(38,(49,52))),((45,55),(59,90)))),(53,54)),(51,87)),(4,39)),(((15,(41,70)),40),22)),((31,42),(71,73))),76),(((11,32),(60,79)),(16,72))),(((((3,33),(12,19)),66),(7,14)),(36,82))),(((6,77),83),(21,58))),67),(9,(34,56))),(20,64)),74)),(((8,26),(27,88)),(62,84))),37),61),(30,65)),46);
 736: 1 -6349.341797 -6448.399111 (0,((((((((1,43),(((((24,63),(44,47)),35),((28,69),80)),((68,81),86))),23),(((((((((((((((((2,75),17),85),((10,(13,(25,48))),89)),((((5,29),(((18,50),78),57)),((38,49),52)),((45,55),(59,90)))),(53,54)),(51,87)),((4,39),((15,(41,70)),(22,40)))),(((3,33),(12,19)),((31,42),(71,73)))),76),(((11,32),(60,79)),(16,72))),(((7,14),66),(36,82))),(((6,77),83),(21,58))),67),(9,(34,56))),(20,64)),74)),37),(((8,26),(27,88)),(62,84))),61),(30,65)),46);
 737: 1 -6222.194336 -6466.035498 (0,((((((((1,43),(((((24,63),(44,47)),35),((28,69),80)),((68,81),86))),23),((((((((((((((((((((2,75),17),85),((10,(13,(25,48))),89)),((45,55),(59,90))),((4,39),(((15,70),41),(22,40)))),((5,(((18,57),(50,78)),29)),(38,(49,52)))),(51,87)),(53,54)),((((3,33),(12,19)),66),((31,42),(71,73)))),76),((7,14),(36,82))),(16,72)),(11,32)),(60,79)),(((6,77),83),(21,58))),67),(9,(34,56))),(20,64)),74)),(((8,26),(27,88)),(62,84))),37),61),(30,65)),46);
 738: 2 -6140.143066 -6439.158341 (0,((((((((1,43),(((((24,63),(44,47)),35),((28,69),80)),((68,81),86))),23),((((((((((((((((((2,75),17),85),((10,89),(13,(25,48)))),((((5,((18,78),(50,57))),29),((38,52),49)),((45,55),(59,90)))),(53,54)),(51,87)),((4,39),(((15,70),41),(22,40)))),((31,42),(71,73))),(((3,33),(12,19)),66)),(7,14)),(36,82)),((((11,32),(60,79)),(16,72)),76)),(((6,77),83),(21,58))),67),(9,(34,56))),(20,64)),74)),(((8,26),(27,88)),(62,84))),37),61),(30,65)),46);
 739: 1 -6602.357422 -6450.425415 (0,((((((((1,43),(((((24,63),(44,47)),35),((28,69),80)),((68,81),86))),23),((((((((((((((((((((2,17),75),85),(10,((13,(25,48)),89))),((45,55),(59,90))),(((5,29),((18,(50,78)),57)),((38,52),49))),(53,54)),(51,87)),((4,39),((((15,41),70),22),40))),((((3,33),(12,19)),66),((31,42),(71,73)))),((7,14),(36,82))),76),(16,72)),(11,32)),(60,79)),(((6,77),83),(21,58))),67),(9,(34,56))),(20,64)),74)),(((8,26),(27,88)),(62,84))),37),61),(30,65)),46);
 740: 2 -6035.69043 -6444.24341 (0,((((((((1,43),(((((24,63),(44,47)),35),((28,69),80)),((68,81),86))),23),((((((((((((((((((2,75),17),85),((10,(13,(25,48))),89)),((((5,((18,50),(57,78))),29),((38,49),52)),((45,55),(59,90)))),(53,54)),(51,87)),((4,(((15,70),41),(22,40))),39)),((((3,33),(12,19)),66),((31,42),(71,73)))),76),(((11,32),(60,79)),(16,72))),((7,14),(36,82))),67),((6,77),83)),21),58),(20,64)),((9,(34,56)),74))),(((8,26),(27,88)),(62,84))),37),61),(30,65)),46);
 741: 2 -6578.203125 -6464.295575 (0,((((((((1,43),(((((24,63),(44,47)),((28,69),80)),35),((68,81),86))),23),(((((((((((((((((2,17),75),85),((10,(13,(25,48))),89)),(((5,(((18,(50,57)),78),29)),(38,(49,52))),((45,55),(59,90)))),(53,54)),(51,87)),((4,39),(((15,(41,70)),22),40))),((31,(71,73)),42)),76),(((11,32),(60,79)),(16,72))),(((((3,33),(12,19)),66),(7,14)),(36,82))),(((6,77),83),(21,58))),67),(9,(34,56))),(20,64)),74)),(((8,26),(27,88)),(62,84))),37),61),(30,65)),46);
 742: 1 -6781.207031 -6449.377742 (0,((((((((1,43),(((((24,63),(44,47)),35),((28,69),80)),((68,81),86))),23),(((((((((((((((((((2,75),17),85),((10,89),((13,48),25))),((45,55),(59,90))),(((5,29),((18,50),(57,78))),(38,(49,52)))),(((4,39),(((15,70),41),(22,40))),(51,87))),(53,54)),((31,42),(71,73))),76),(((11,32),(60,79)),(16,72))),82),(7,14)),((((6,77),83),(21,58)),67)),(((3,33),(12,19)),66)),36),(20,64)),(9,(34,56))),74)),(((8,26),(27,88)),(62,84))),37),61),(30,65)),46);
 743: 1 -6193.60498 -6440.53628 (0,((((((((1,43),((((24,63),(44,47)),((28,69),80)),(35,((68,81),86)))),23),((((((((((((((((((2,17),75),85),(10,(((13,48),25),89))),((45,55),(59,90))),(((5,(((18,50),78),57)),29),(38,(49,52)))),(53,54)),(51,87)),((4,39),(((15,41),70),(22,40)))),((((3,33),(12,19)),66),((31,42),(71,73)))),76),(((11,32),(60,79)),(16,72))),((7,14),(36,82))),(((6,77),83),(21,58))),67),(9,(34,56))),(20,64)),74)),37),(((8,26),(27,88)),(62,84))),61),(30,65)),46);
 744: 2 -5886.168945 -6464.308794 (0,(((((((((1,43),23),((((24,63),(44,47)),35),((28,69),80))),((68,81),86)),((((((((((((((2,(17,75)),85),((10,((13,48),25)),89)),((((5,(((18,57),78),50)),29),((38,49),52)),((45,55),(59,90)))),(53,54)),(((4,((((15,41),70),22),40)),39),(51,87))),((((3,33),(12,19)),66),((31,42),(71,73)))),(7,14)),(((((11,32),(60,79)),(16,72)),76),82)),((((6,77),83),67),(21,58))),36),(9,(34,56))),(20,64)),74)),37),(((8,26),(27,88)),(62,84))),61),(30,65)),46);
 745: 1 -6814.149414 -6465.752455 (0,((((((((1,43),(((((24,63),(44,47)),35),((28,69),80)),((68,81),86))),23),(((((((((((2,17),75),85),((10,((13,48),25)),89)),((((((4,39),((((15,70),41),22),40)),(51,87)),(53,54)),(((5,29),((18,50),(57,78))),((38,52),49))),((45,55),(59,90)))),((((3,33),(12,19)),66),((31,42),(71,73)))),(((((6,77),83),(21,58)),67),(((((11,32),(60,79)),(16,72)),76),(36,82)))),(7,14)),(9,(34,56))),(20,64)),74)),((((8,26),(27,88)),62),84)),37),61),(30,65)),46);
 746: 2 -6689.347656 -6443.560175 (0,((((((((1,43),(((((24,63),(44,47)),35),((28,69),80)),((68,81),86))),23),(((((((((((((((((2,(17,75)),85),((10,89),((13,48),25))),((((5,29),(((18,50),57),78)),(38,(49,52))),((45,55),(59,90)))),(53,54)),(51,87)),((4,39),(((15,41),70),(22,40)))),((((3,33),(12,19)),66),((31,42),(71,73)))),(7,14)),(36,82)),((((11,32),(60,79)),(16,72)),76)),(21,58)),((6,77),83)),67),(9,(34,56))),(20,64)),74)),(((8,26),(27,88)),(62,84))),37),61),(30,65)),46);
 747: 1 -6029.337891 -6449.412309 (0,((((((((1,43),(((((24,63),(44,47)),((28,69),80)),35),((68,81),86))),23),(((((((((((((((((2,17),75),85),((10,(13,(25,48))),89)),(((5,(((18,(50,57)),78),29)),(38,(49,52))),((45,55),(59,90)))),(53,54)),(51,87)),((4,39),(((15,(41,70)),22),40))),((31,42),(71,73))),76),(((11,32),(60,79)),(16,72))),((((3,33),(12,19)),((7,14),66)),(36,82))),(((6,77),83),(21,58))),67),(9,(34,56))),(20,64)),74)),(((8,26),(27,88)),(62,84))),37),61),(30,65)),46);
 748: 1 -6587.550781 -6464.486908 (0,((((((((1,43),(((((24,63),(44,47)),35),((28,69),80)),((68,81),86))),23),((((((((((((((((2,75),17),85),(((10,89),(25,48)),13)),((((5,29),((18,50),(57,78))),(38,(49,52))),((45,55),(59,90)))),(53,54)),(51,87)),(((4,(15,(41,70))),(22,40)),39)),((((3,33),(12,19)),66),((31,42),(71,73)))),76),(((11,32),(60,79)),(16,72))),(36,82)),(7,14)),((((6,77),83),(21,58)),67)),(20,64)),((9,(34,56)),74))),(((8,26),(27,88)),(62,84))),37),61),(30,65)),46);
 749: 7 -6453.699219 -6441.913248 (0,((((((((1,43),(((((24,63),(44,47)),35),((28,69),80)),((68,81),86))),23),(((((((((((((((((2,17),75),85),(10,((13,(25,48)),89))),((((5,29),((18,(57,78)),50)),((38,49),52)),((45,55),(59,90)))),((4,39),((15,(41,70)),(22,40)))),(51,87)),(53,54)),((((3,33),(12,19)),66),((31,42),(71,73)))),76),(((11,32),(60,79)),(16,72))),((7,14),(36,82))),(((6,77),83),(21,58))),67),(9,(34,56))),(20,64)),74)),(((8,26),(27,88)),(62,84))),37),61),(30,65)),46);
 750: 3 -6595.325195 -6447.914203 (0,((((((((1,43),(((((24,63),(44,47)),35),((28,69),80)),((68,81),86))),23),(((((((((((((((((((2,75),17),85),((10,89),((13,48),25))),((45,55),(59,90))),((5,((((18,50),57),78),29)),(38,(49,52)))),(53,54)),(51,87)),(4,39)),(((15,70),41),(22,40))),((((3,33),(12,19)),66),((31,42),(71,73)))),76),(((11,32),(60,79)),(16,72))),((((6,77),83),(21,58)),67)),(36,82)),(7,14)),(9,(34,56))),(20,64)),74)),(((8,26),(27,88)),(62,84))),37),61),(30,65)),46);
 751: 1 -6243.549805 -6450.688555 (0,((((((((1,43),(((((24,63),(44,47)),35),((28,69),80)),((68,81),86))),23),(((((((((((((((((2,(17,75)),85),((10,89),((13,48),25))),((45,55),(59,90))),(((5,29),(((18,57),50),78)),((38,49),52))),((4,(((15,41),70),(22,40))),39)),(53,54)),(51,87)),((((3,33),(12,19)),66),((31,42),(71,73)))),76),(((11,32),(60,79)),(16,72))),((7,14),(36,82))),(((6,77),83),(21,58))),67),(9,(34,56))),(20,64)),74)),(((8,26),(27,88)),(62,84))),37),61),(30,65)),46);
 752: 3 -6500.268066 -6438.512091 (0,((((((((1,43),(((((24,63),(44,47)),35),((28,69),80)),((68,81),86))),23),((((((((((((((((2,17),75),85),((10,((13,48),25)),89)),((((5,(((18,50),78),57)),29),((38,52),49)),((45,55),(59,90)))),(53,54)),(51,87)),((4,39),(((15,41),70),(22,40)))),((((3,33),(12,19)),66),((31,42),(71,73)))),(7,14)),(36,82)),((((11,32),(60,79)),(16,72)),76)),((((6,77),83),(21,58)),67)),(9,(34,56))),(20,64)),74)),(((8,26),(27,88)),(62,84))),37),61),(30,65)),46);
 753: 1 -7147.089844 -6446.80393 (0,((((((((1,43),(((((24,63),(44,47)),35),((28,69),80)),((68,81),86))),23),((((((((((((((2,(17,75)),85),((10,89),(13,(25,48)))),(((5,(((18,50),(57,78)),29)),((38,52),49)),((45,55),(59,90)))),(53,54)),(51,87)),((4,39),(((15,70),41),(22,40)))),((((3,33),(12,19)),66),((31,42),(71,73)))),76),(((11,32),(60,79)),(16,72))),(((((6,77),67),83),(21,58)),((7,14),(36,82)))),(9,(34,56))),(20,64)),74)),(((8,26),(27,88)),(62,84))),37),61),(30,65)),46);
 754: 1 -6666.171875 -6446.581755 (0,((((((((1,43),(((((24,63),(44,47)),35),((28,69),80)),((68,81),86))),23),(((((((((((((((((((2,75),17),85),(10,((13,(25,48)),89))),((45,55),(59,90))),(((5,(((18,50),57),78)),29),((38,49),52))),(53,54)),(51,87)),((4,39),(((15,70),41),(22,40)))),76),(16,72)),((11,32),(60,79))),(36,82)),(((((3,33),(12,19)),66),((31,42),(71,73))),(7,14))),(((6,77),83),(21,58))),67),(9,(34,56))),(20,64)),74)),(((8,26),(27,88)),(62,84))),37),61),(30,65)),46);
 755: 1 -6995.036621 -6449.685043 (0,(((((((((1,43),(((((24,63),(44,47)),35),((28,69),80)),((68,81),86))),23),(((((((((((((((((2,17),75),85),((10,((13,48),25)),89)),(((5,((((18,57),78),50),29)),(38,(49,52))),((45,55),(59,90)))),(53,54)),(51,87)),((4,39),((15,(41,70)),(22,40)))),((((11,32),(60,79)),(16,72)),76)),(((((3,33),(12,19)),66),((31,42),(71,73))),36)),(7,14)),82),(((6,77),83),(21,58))),67),(9,(34,56))),(20,64)),74)),(62,84)),((8,26),(27,88))),37),61),(30,65)),46);
 756: 3 -6253.894043 -6452.412394 (0,((((((((1,43),(((((24,63),(44,47)),35),((28,69),80)),((68,81),86))),23),(((((((((((((((((2,75),17),85),((10,89),((13,48),25))),((((5,((((18,50),78),57),29)),(49,52)),38),((45,55),(59,90)))),((4,39),(((15,41),70),(22,40)))),(51,87)),(53,54)),((((3,33),(12,19)),66),((31,42),(71,73)))),76),(((11,32),(60,79)),(16,72))),((7,14),(36,82))),(((6,77),83),(21,58))),67),(9,(34,56))),(20,64)),74)),(((8,26),(27,88)),(62,84))),37),61),(30,65)),46);
 757: 2 -6571.441895 -6439.362714 (0,((((((((1,43),(((((24,63),(44,47)),35),((28,69),80)),((68,81),86))),23),(((((((((((((((((2,(17,75)),85),((10,89),((13,48),25))),((((5,29),(((18,50),57),78)),(38,(49,52))),((45,55),(59,90)))),(53,54)),(51,87)),((4,39),(((15,41),70),(22,40)))),((31,42),(71,73))),(((3,33),(12,19)),66)),(7,14)),(36,82)),((((11,32),(60,79)),(16,72)),76)),(((6,77),83),(21,58))),67),(9,(34,56))),(20,64)),74)),(((8,26),(27,88)),(62,84))),37),61),(30,65)),46);
 758: 3 -6045.59375 -6439.062143 (0,((((((((1,43),(((((24,63),(44,47)),35),((28,69),80)),((68,81),86))),23),(((((((((((((((((2,75),17),85),(10,(((13,48),25),89))),((((5,29),(((18,50),78),57)),(38,(49,52))),((45,55),(59,90)))),(53,54)),(51,87)),((4,(((15,70),41),(22,40))),39)),((((3,33),(12,19)),66),((31,42),(71,73)))),76),(((11,32),(60,79)),(16,72))),((((6,77),83),(21,58)),67)),(36,82)),(7,14)),(9,(34,56))),(20,64)),74)),(((8,26),(27,88)),(62,84))),37),61),(30,65)),46);
 759: 3 -6660.072754 -6439.894399 (0,((((((((1,43),(((((24,63),(44,47)),35),((28,69),80)),((68,81),86))),23),(((((((((((((((((((2,17),75),(((10,89),(13,(25,48))),85)),((45,55),(59,90))),(((5,29),(((18,78),57),50)),((38,49),52))),(53,54)),(51,87)),((4,39),((((15,41),70),22),40))),((31,42),(71,73))),76),(((11,32),(60,79)),(16,72))),82),(7,14)),((((6,77),83),(21,58)),67)),(((3,33),(12,19)),66)),36),(9,(34,56))),(20,64)),74)),(((8,26),(27,88)),(62,84))),37),61),(30,65)),46);
 760: 1 -6613.867188 -6441.711666 (0,((((((((1,43),23),((((24,63),(44,47)),35),(((28,69),80),((68,81),86)))),((((((((((((((((2,(17,75)),85),((10,89),(13,(25,48)))),((((5,(((18,50),57),78)),29),((38,49),52)),((45,55),(59,90)))),(53,54)),(51,87)),((4,(((15,41),70),(22,40))),39)),((((3,33),(12,19)),66),((31,42),(71,73)))),76),(((11,32),(60,79)),(16,72))),((7,14),(36,82))),(((6,77),83),(21,58))),67),(9,(34,56))),(20,64)),74)),(((8,26),(27,88)),(62,84))),37),61),(30,65)),46);
 761: 1 -6436.075195 -6457.109989 (0,((((((((1,43),23),(((((24,63),(44,47)),35),((28,69),80)),((68,81),86))),((((((((((((((((2,17),75),85),((10,((13,48),25)),89)),((((5,((18,(57,78)),50)),29),((38,49),52)),((45,55),(59,90)))),(53,54)),(((4,(((15,41),70),(22,40))),39),(51,87))),((((3,33),(12,19)),66),((31,42),(71,73)))),(7,14)),(36,82)),((((11,32),(60,79)),(16,72)),76)),67),((6,77),((21,58),83))),(9,(34,56))),74),(20,64))),37),(((8,26),(27,88)),(62,84))),61),(30,65)),46);
 762: 3 -6622.488281 -6448.578855 (0,((((((((1,43),(((((24,63),(44,47)),35),((28,69),80)),((68,81),86))),23),(((((((((((((((((2,17),75),85),(((10,89),(25,48)),13)),((((5,29),(((18,50),57),78)),((38,49),52)),((45,55),(59,90)))),(53,54)),(51,87)),((4,39),((((15,70),41),22),40))),((((3,33),(12,19)),66),((31,42),(71,73)))),76),(((11,32),(60,79)),(16,72))),((7,14),(36,82))),(((6,77),83),(21,58))),67),(20,64)),(9,(34,56))),74)),(((8,26),(27,88)),(62,84))),37),61),(30,65)),46);
 763: 1 -6370.844727 -6449.118279 (0,((((((((1,43),((((24,63),(44,47)),((28,69),80)),(35,((68,81),86)))),23),((((((((((((((((2,(17,75)),85),(((10,89),(25,48)),13)),((((5,29),((18,50),(57,78))),((38,49),52)),((45,55),(59,90)))),(53,54)),(51,87)),((4,39),(((15,(41,70)),40),22))),((((3,33),(12,19)),66),((31,42),(71,73)))),76),(((11,32),(60,79)),(16,72))),((7,14),(36,82))),(((6,77),83),(21,58))),67),(9,(34,56))),(20,64)),74)),(((8,26),(27,88)),(62,84))),37),61),(30,65)),46);
 764: 3 -6041.770508 -6454.566757 (0,((((((((1,43),(((((24,63),(44,47)),35),((28,69),80)),((68,81),86))),23),(((((((((((((((((((2,17),75),85),((10,89),((13,48),25))),((((5,29),(18,((50,78),57))),((38,49),52)),((45,55),(59,90)))),((4,((((15,41),70),40),22)),39)),(51,87)),(53,54)),((((3,33),(12,19)),66),((31,42),(71,73)))),76),((7,14),(36,82))),(16,72)),(11,32)),(60,79)),(((6,77),83),(21,58))),67),(9,(34,56))),(20,64)),74)),(((8,26),(27,88)),(62,84))),37),61),(30,65)),46);
 765: 2 -6054.381348 -6443.944691 (0,((((((((1,43),(((((24,63),(44,47)),35),((28,69),80)),((68,81),86))),23),((((((((((((((((((2,17),75),85),((10,(13,(25,48))),89)),(((5,((((18,50),78),57),29)),((38,52),49)),((45,55),(59,90)))),((51,87),(53,54))),((4,39),((((15,41),70),22),40))),((31,42),(71,73))),76),(((11,32),(60,79)),(16,72))),82),(7,14)),((((6,77),83),(21,58)),67)),(((3,33),(12,19)),66)),36),(9,(34,56))),(20,64)),74)),(((8,26),(27,88)),(62,84))),37),61),(30,65)),46);
 766: 1 -6163.653809 -6452.749896 (0,((((((((1,43),(((((24,63),(44,47)),35),((28,69),80)),((68,81),86))),23),(((((((((((((((((2,17),75),85),(((10,89),(25,48)),13)),((((5,(18,((50,57),78))),29),(38,(49,52))),((45,55),(59,90)))),(53,54)),(51,87)),((4,39),(((15,41),70),(22,40)))),((((3,33),(12,19)),66),((31,42),(71,73)))),(7,14)),(36,82)),((((11,32),(60,79)),(16,72)),76)),(((6,77),83),(21,58))),67),(9,(34,56))),(20,64)),74)),(((8,26),(27,88)),(62,84))),37),61),(30,65)),46);
 767: 2 -6319.866211 -6438.545949 (0,((((((((1,43),(((((24,63),(44,47)),35),((28,69),80)),((68,81),86))),23),(((((((((((((((2,(17,75)),85),((10,((13,48),25)),89)),(((5,((((18,50),78),57),29)),((38,49),52)),((45,55),(59,90)))),(53,54)),(51,87)),((4,39),((((15,70),41),40),22))),((((3,33),(12,19)),66),((31,42),(71,73)))),(7,14)),(36,82)),((((11,32),(60,79)),(16,72)),76)),((((6,77),83),(21,58)),67)),(9,(34,56))),(20,64)),74)),(((8,26),(27,88)),(62,84))),37),61),(30,65)),46);
 768: 1 -6304.021973 -6454.71843 (0,((((((((1,43),(((((24,63),(44,47)),35),((28,69),80)),((68,81),86))),23),(((((((((((((((((2,17),75),85),((10,((13,48),25)),89)),(((5,((((18,57),78),50),29)),(38,(49,52))),((45,55),(59,90)))),(53,54)),(51,87)),((4,39),((15,(41,70)),(22,40)))),((((11,32),(60,79)),(16,72)),76)),((((3,33),(12,19)),66),(((31,42),(71,73)),36))),(7,14)),82),(((6,77),83),(21,58))),67),(9,(34,56))),(20,64)),74)),(((8,26),(27,88)),(62,84))),37),61),(30,65)),46);
 769: 3 -6301.079102 -6452.221737 (0,((((((((1,43),(((((24,63),(44,47)),35),((28,69),80)),((68,81),86))),23),(((((((((((((((((2,17),75),85),(((10,89),(25,48)),13)),((((5,(18,((50,57),78))),29),(38,(49,52))),((45,55),(59,90)))),(53,54)),(51,87)),((4,39),(((15,41),70),(22,40)))),((((3,33),(12,19)),66),((31,42),(71,73)))),(7,14)),(36,82)),((((11,32),(60,79)),(16,72)),76)),(((6,77),83),(21,58))),67),(9,(34,56))),(20,64)),74)),(((8,26),(27,88)),(62,84))),37),61),(30,65)),46);
 770: 1 -6282.805664 -6454.834472 (0,(((((((1,43),(((((24,63),(44,47)),35),((28,69),80)),((68,81),86))),23),(((((((((((((((2,17),75),85),(10,(((13,48),25),89))),(((5,((((18,50),78),57),29)),((38,52),49)),((45,55),(59,90)))),(53,54)),(((4,((((15,41),70),22),40)),39),(51,87))),((((3,33),(12,19)),66),((31,42),(71,73)))),(7,14)),(((((11,32),(60,79)),(16,72)),76),82)),((((6,77),83),67),(21,58))),36),(9,(34,56))),(20,64)),74)),((((8,26),(27,88)),(62,84)),37)),61),(30,65)),46);
 771: 2 -6387.924316 -6449.01827 (0,((((((((1,43),(((((24,63),(44,47)),35),((28,69),80)),((68,81),86))),23),(((((((((((((((((2,75),85),17),((10,89),((13,48),25))),(((5,((((18,50),78),57),29)),(38,(49,52))),((45,55),(59,90)))),((4,39),(((15,41),70),(22,40)))),(51,87)),(53,54)),((((3,33),(12,19)),66),((31,42),(71,73)))),76),(((11,32),(60,79)),(16,72))),((7,14),(36,82))),(((6,77),83),(21,58))),67),(9,(34,56))),(20,64)),74)),(((8,26),(27,88)),(62,84))),37),61),(30,65)),46);
 772: 1 -6187.047363 -6460.318437 (0,(((((((((1,43),(((((24,63),(44,47)),35),((28,69),80)),((68,81),86))),23),((((((((((((((((2,17),75),85),(((10,89),(25,48)),13)),((((5,(18,((50,57),78))),29),(38,(49,52))),((45,55),(59,90)))),(53,54)),(51,87)),((4,39),(((15,41),70),(22,40)))),((((3,33),(12,19)),66),((31,42),(71,73)))),(7,14)),(36,82)),((((11,32),(60,79)),(16,72)),76)),(((6,77),83),(21,58))),67),((9,34),56)),74)),(20,64)),(((8,26),(27,88)),(62,84))),37),61),(30,65)),46);
 773: 2 -6599.289062 -6459.504184 (0,(((((((((1,43),(((((24,63),(44,47)),35),((28,69),80)),((68,81),86))),23),((((((((((((((((2,17),75),85),((10,89),(13,(25,48)))),((((5,(18,((50,57),78))),29),(38,(49,52))),((45,55),(59,90)))),(53,54)),(51,87)),((4,39),(((15,41),70),(22,40)))),((((3,33),(12,19)),66),((31,42),(71,73)))),(7,14)),(36,82)),(((((11,32),(60,79)),16),72),76)),(((6,77),83),(21,58))),67),((9,34),56)),74)),(20,64)),(((8,26),(27,88)),(62,84))),37),61),(30,65)),46);
 774: 2 -6580.594238 -6450.656552 (0,((((((((1,43),(((((24,63),(44,47)),35),((28,69),80)),((68,81),86))),23),((((((((((((((((((2,75),17),85),((10,89),((13,48),25))),((45,55),(59,90))),(((5,29),((18,50),(57,78))),(38,(49,52)))),(53,54)),(((4,39),(((15,70),41),(22,40))),(51,87))),((31,42),(71,73))),76),(((11,32),(60,79)),(16,72))),82),(7,14)),((((6,77),83),(21,58)),67)),(((3,33),(12,19)),66)),36),(20,64)),((9,(34,56)),74))),(((8,26),(27,88)),(62,84))),37),61),(30,65)),46);
 775: 2 -6659.607422 -6450.196323 (0,((((((((1,43),23),(((((24,63),(44,47)),35),((28,69),80)),((68,81),86))),((((((((((((((2,17),75),85),((10,((13,48),25)),89)),((((5,29),((18,78),(50,57))),(38,(49,52))),((45,55),(59,90)))),(53,54)),(51,87)),((4,39),(((15,41),70),(22,40)))),((((3,33),(12,19)),66),((31,42),(71,73)))),(((((6,77),83),(21,58)),67),(((((11,32),(60,79)),(16,72)),76),(36,82)))),(7,14)),(9,(34,56))),(20,64)),74)),(((8,26),(27,88)),(62,84))),37),(30,65)),61),46);
 776: 2 -5823.391602 -6441.491275 (0,((((((((1,43),(((((24,63),(44,47)),35),((28,69),80)),((68,81),86))),23),(((((((((((((((((2,17),75),85),((10,((13,48),25)),89)),((((5,(((18,50),78),57)),29),((38,52),49)),((45,55),(59,90)))),(53,54)),(51,87)),((4,39),(((15,41),70),(22,40)))),((((3,33),(12,19)),66),((31,42),(71,73)))),(7,14)),(36,82)),(((11,32),(60,79)),((16,72),76))),(((6,77),83),(21,58))),67),(9,(34,56))),(20,64)),74)),(((8,26),(27,88)),(62,84))),37),61),(30,65)),46);
 777: 3 -6127.180664 -6448.421697 (0,(((((((1,43),23),(((((24,63),(44,47)),35),((28,69),80)),((68,81),86))),((((((((((((((((2,75),17),85),((10,89),(13,(25,48)))),((((5,29),((18,50),(57,78))),(38,(49,52))),((45,55),(59,90)))),(53,54)),(51,87)),((4,39),((((15,41),70),22),40))),((((3,33),(12,19)),66),((31,42),(71,73)))),(7,14)),(((((11,32),(60,79)),(16,72)),76),82)),((((6,77),83),(21,58)),67)),36),(9,(34,56))),(20,64)),74)),((((8,26),(27,88)),(62,84)),37)),61),(30,65)),46);
 778: 2 -6286.619629 -6440.485668 (0,((((((((1,43),(((((24,63),(44,47)),35),((28,69),80)),((68,81),86))),23),(((((((((((((((((((2,75),17),85),((10,89),((13,48),25))),((((5,((18,50),(57,78))),29),(38,(49,52))),((45,55),(59,90)))),(53,54)),(51,87)),((4,(((15,41),70),(22,40))),39)),((((3,33),(12,19)),66),((31,42),(71,73)))),76),(((11,32),(60,79)),(16,72))),((7,14),(36,82))),67),(21,58)),83),(6,77)),(9,(34,56))),(20,64)),74)),(((8,26),(27,88)),(62,84))),37),61),(30,65)),46);
 779: 2 -5944.484863 -6450.104813 (0,((((((((1,43),(((((24,63),(44,47)),35),((28,69),80)),((68,81),86))),23),(((((((((((((((2,17),75),85),((10,((13,48),25)),89)),((((5,29),(((18,78),50),57)),(38,(49,52))),((45,55),(59,90)))),(53,54)),(51,87)),(4,39)),(((15,41),70),(22,40))),((((3,33),(12,19)),66),((31,42),(71,73)))),(((((6,77),83),(21,58)),67),(((((11,32),(60,79)),(16,72)),76),(36,82)))),(7,14)),(9,(34,56))),(20,64)),74)),(((8,26),(27,88)),(62,84))),37),61),(30,65)),46);
 780: 2 -6393.625 -6445.07586 (0,((((((((1,43),(((((24,63),(44,47)),35),((28,69),80)),((68,81),86))),23),(((((((((((((((((((2,17),75),85),((10,(13,(25,48))),89)),(53,54)),(((5,((((18,50),78),57),29)),((38,52),49)),((45,55),(59,90)))),(51,87)),((4,39),((((15,41),70),22),40))),((31,42),(71,73))),76),(((11,32),(60,79)),(16,72))),82),(7,14)),((((6,77),83),(21,58)),67)),(((3,33),(12,19)),66)),36),(9,(34,56))),(20,64)),74)),(((8,26),(27,88)),(62,84))),37),61),(30,65)),46);
 781: 10 -6081.918945 -6439.391072 (0,((((((((1,43),(((((24,63),(44,47)),35),((28,69),80)),((68,81),86))),23),((((((((((((((((((2,17),75),(((10,(13,(25,48))),89),85)),((((5,29),((18,50),(57,78))),(38,(49,52))),((45,55),(59,90)))),(53,54)),(51,87)),((4,39),(((15,70),41),(22,40)))),((31,42),(71,73))),76),(((11,32),(60,79)),(16,72))),82),(7,14)),((((6,77),83),(21,58)),67)),(((3,33),(12,19)),66)),36),(9,(34,56))),(20,64)),74)),(((8,26),(27,88)),(62,84))),37),61),(30,65)),46);
 782: 1 -6246.416992 -6454.795475 (0,((((((((1,43),23),(((((24,63),(44,47)),35),((28,69),80)),((68,81),86))),(((((((((((((((((2,17),75),85),((10,89),((13,48),25))),((((5,29),(((18,50),57),78)),(38,(49,52))),((45,55),(59,90)))),(53,54)),((4,39),((((15,41),70),22),40))),(51,87)),((((3,33),(12,19)),66),((31,42),(71,73)))),76),(((11,32),(60,79)),(16,72))),((7,14),(36,82))),67),((6,77),83)),21),58),(((9,(34,56)),74),(20,64)))),(((8,26),(27,88)),(62,84))),37),61),(30,65)),46);
 783: 10 -6541.257324 -6443.657374 (0,((((((((1,43),(((((24,63),(44,47)),35),((28,69),80)),((68,81),86))),23),((((((((((((((((((2,75),17),85),((10,89),(13,(25,48)))),(((5,(38,(49,52))),((((18,50),78),57),29)),((45,55),(59,90)))),(53,54)),(51,87)),((4,39),((((15,41),70),40),22))),((31,42),(71,73))),76),(((11,32),(60,79)),(16,72))),(((((6,77),83),(21,58)),67),82)),(7,14)),(((3,33),(12,19)),66)),36),(9,(34,56))),(20,64)),74)),(((8,26),(27,88)),(62,84))),37),61),(30,65)),46);
 784: 1 -6280.39502 -6448.49659 (0,((((((((1,43),(((((24,63),(44,47)),35),((28,69),80)),((68,81),86))),23),(((((((((((((((2,(17,75)),85),((10,89),(13,(25,48)))),(((5,(((18,50),(57,78)),29)),((38,52),49)),((45,55),(59,90)))),(53,54)),(51,87)),((4,39),(((15,70),41),(22,40)))),(((3,33),(12,19)),66)),((31,42),(71,73))),76),(((11,32),(60,79)),(16,72))),(((((6,77),83),67),(21,58)),((7,14),(36,82)))),(9,(34,56))),(20,64)),74)),(((8,26),(27,88)),(62,84))),37),61),(30,65)),46);
 785: 1 -5866.339844 -6449.201041 (0,((((((((1,43),(((((24,63),(44,47)),35),((28,69),80)),((68,81),86))),23),((((((((((((((((((2,75),17),85),(((10,89),(25,48)),13)),(((5,((((18,50),57),78),29)),(38,(49,52))),((45,55),(59,90)))),(53,54)),(51,87)),((4,39),(((15,41),70),(22,40)))),((31,42),(71,73))),76),(((11,32),(60,79)),(16,72))),(((((6,77),83),(21,58)),67),82)),(7,14)),(((3,33),(12,19)),66)),36),(9,(34,56))),(20,64)),74)),(((8,26),(27,88)),(62,84))),37),61),(30,65)),46);
 786: 2 -6040.203125 -6440.192121 (0,((((((((1,43),(((((24,63),(44,47)),35),((28,69),80)),((68,81),86))),23),((((((((((((((((((2,75),17),85),((10,89),((13,48),25))),((((5,29),((18,50),(57,78))),((38,49),52)),((45,55),(59,90)))),(53,54)),(51,87)),((4,((15,(41,70)),(22,40))),39)),((((3,33),(12,19)),66),((31,42),(71,73)))),76),(((11,32),(60,79)),(16,72))),((((6,77),83),(21,58)),67)),(7,14)),82),36),(9,(34,56))),(20,64)),74)),(((8,26),(27,88)),(62,84))),37),61),(30,65)),46);
 787: 3 -6032.302734 -6472.617346 (0,((((((((1,43),(((((24,63),(44,47)),35),((28,69),80)),((68,81),86))),23),((((((((((((((((2,17),75),85),((10,89),(13,(25,48)))),((((5,(((18,50),78),57)),29),((38,49),52)),((45,55),(59,90)))),(53,54)),((4,((((15,41),70),40),22)),(39,(51,87)))),((((3,33),(12,19)),66),((31,42),(71,73)))),(7,14)),((((11,32),(60,79)),(16,72)),76)),82),((((6,77),83),(21,58)),67)),36),(9,(34,56))),74),(20,64))),37),(((8,26),(27,88)),(62,84))),61),(30,65)),46);
 788: 1 -6532.890625 -6446.551506 (0,((((((((1,43),(((((24,63),(44,47)),35),((28,69),80)),((68,81),86))),23),(((((((((((((((((2,75),17),85),((10,89),((13,48),25))),(((5,((((18,50),78),57),29)),(38,(49,52))),((45,55),(59,90)))),((4,39),((((15,41),70),40),22))),(51,87)),(53,54)),((((3,33),(12,19)),66),((31,42),(71,73)))),76),(((11,32),(60,79)),(16,72))),((7,14),(36,82))),(((6,77),83),(21,58))),67),(9,(34,56))),74),(20,64))),(((8,26),(27,88)),(62,84))),37),61),(30,65)),46);
 789: 2 -6039.022461 -6451.710492 (0,((((((((1,43),(((((24,63),(44,47)),35),((28,69),80)),((68,81),86))),23),(((((((((((((2,75),17),85),((10,89),(13,(25,48)))),((45,55),(59,90))),(((((4,39),(((15,41),70),(22,40))),(51,87)),(53,54)),(((5,(((18,50),78),57)),29),(38,(49,52))))),((31,42),(71,73))),(((3,33),(12,19)),66)),(((((6,77),83),(21,58)),67),(((((11,32),(60,79)),(16,72)),76),(36,82)))),(7,14)),(9,(34,56))),(20,64)),74)),(((8,26),(27,88)),(62,84))),37),61),(30,65)),46);
 790: 1 -6493.603027 -6454.880424 (0,(((((((1,43),23),((((24,63),(44,47)),35),(((28,69),80),((68,81),86)))),(((((((((((((((((((2,17),75),85),(10,((13,(25,48)),89))),((45,55),(59,90))),(((5,29),(18,(50,(57,78)))),((38,49),52))),(53,54)),(51,87)),((4,((((15,41),70),22),40)),39)),((31,42),(71,73))),76),(((11,32),(60,79)),(16,72))),82),((((6,77),83),(21,58)),67)),((((3,33),(12,19)),66),36)),(7,14)),(9,(34,56))),74),(20,64))),((((8,26),(27,88)),(62,84)),37)),61),(30,65)),46);
 791: 1 -6913.870605 -6449.862441 (0,((((((((1,43),(((((24,63),(44,47)),35),((28,69),80)),((68,81),86))),23),(((((((((((((((((2,17),75),85),((10,((13,48),25)),89)),(((5,((((18,57),78),50),29)),(38,(49,52))),((45,55),(59,90)))),(53,54)),(51,87)),((4,39),((15,(41,70)),(22,40)))),((((11,32),(60,79)),(16,72)),76)),(((((3,33),(12,19)),66),((31,42),(71,73))),36)),(7,14)),82),(((6,77),83),(21,58))),67),(9,(34,56))),(20,64)),74)),37),(((8,26),(27,88)),(62,84))),61),(30,65)),46);
 792: 1 -5837.056641 -6459.091884 (0,(((((((((1,43),23),((((24,63),(44,47)),35),((28,69),80))),((68,81),86)),((((((((((((((((((2,75),17),85),((10,((13,48),25)),89)),((45,55),(59,90))),(((5,(((18,78),50),57)),29),(38,(49,52)))),(53,54)),((4,39),(((15,70),41),(22,40)))),(51,87)),((31,42),(71,73))),76),(((11,32),(60,79)),(16,72))),(((((6,77),83),(21,58)),67),82)),((((3,33),(12,19)),66),(7,14))),36),(9,(34,56))),(20,64)),74)),(((8,26),(27,88)),(62,84))),37),61),(30,65)),46);
 793: 2 -6499.034668 -6442.045235 (0,(((((((((1,43),(((((24,63),(44,47)),35),((28,69),80)),((68,81),86))),23),(((9,(34,56)),74),(20,64))),((((((((((((((2,75),17),85),((10,89),(13,(25,48)))),((((5,29),((18,50),(57,78))),(38,(49,52))),((45,55),(59,90)))),(53,54)),(51,87)),((4,39),(((15,70),41),(22,40)))),((((3,33),(12,19)),66),((31,42),(71,73)))),76),(((11,32),(60,79)),(16,72))),((7,14),(36,82))),(((6,77),83),(21,58))),67)),(((8,26),(27,88)),(62,84))),37),61),(30,65)),46);
 794: 1 -6512.736328 -6446.996167 (0,((((((((1,43),(((((24,63),(44,47)),35),((28,69),80)),((68,81),86))),23),((((((((((((((((((2,75),17),85),((10,89),(13,(25,48)))),(((5,29),(18,((50,57),78))),(38,(49,52)))),((45,55),(59,90))),(53,54)),(51,87)),(((4,((15,41),70)),(22,40)),39)),((((3,33),(12,19)),66),((31,42),(71,73)))),76),(((11,32),(60,79)),(16,72))),((7,14),(36,82))),(((6,77),83),(21,58))),67),(9,(34,56))),(20,64)),74)),(((8,26),(27,88)),(62,84))),37),61),(30,65)),46);
 795: 1 -5787.328613 -6456.972846 (0,((((((((1,43),(((((24,63),(44,47)),35),((28,69),80)),((68,81),86))),23),(((((((((((((((((2,75),17),85),((10,((13,48),25)),89)),((((5,29),(((18,50),57),78)),(38,(49,52))),((45,55),(59,90)))),(53,54)),(51,87)),((4,39),(((15,41),70),(22,40)))),((((3,33),(12,19)),66),((31,42),(71,73)))),76),(((11,32),(60,79)),(16,72))),((7,14),(36,82))),(((6,77),83),(21,58))),67),(9,(34,56))),(20,64)),74)),(((8,26),(27,88)),(62,84))),(30,65)),37),61),46);
 796: 5 -6337.469727 -6447.951081 (0,((((((((1,43),(((((24,63),(44,47)),35),((28,69),80)),((68,81),86))),23),((((((((((((((((((((2,17),75),(10,((13,(25,48)),89))),85),((45,55),(59,90))),(((5,29),((18,(50,78)),57)),((38,52),49))),(53,54)),(51,87)),((4,39),((((15,41),70),22),40))),((((3,33),(12,19)),66),((31,42),(71,73)))),76),((7,14),(36,82))),(16,72)),(11,32)),(60,79)),(((6,77),83),(21,58))),67),(9,(34,56))),(20,64)),74)),(((8,26),(27,88)),(62,84))),37),61),(30,65)),46);
 797: 2 -6320.320312 -6445.970904 (0,((((((((1,43),(((((24,63),(44,47)),35),((28,69),80)),((68,81),86))),23),((((((((((((((((((2,17),75),85),(10,((13,48),25))),89),(((5,((((18,57),78),50),29)),(38,(49,52))),((45,55),(59,90)))),(53,54)),(51,87)),((4,39),((15,(41,70)),(22,40)))),((((11,32),(60,79)),(16,72)),76)),((((3,33),(12,19)),66),((31,42),(71,73)))),((7,14),36)),82),(((6,77),83),(21,58))),67),(9,(34,56))),(20,64)),74)),(((8,26),(27,88)),(62,84))),37),61),(30,65)),46);
 798: 2 -6552.653809 -6442.463531 (0,((((((((1,43),(((((24,63),(44,47)),35),((28,69),80)),((68,81),86))),23),(((((((((((((((((2,17),75),85),10),(((13,48),25),89)),(((5,((((18,50),57),78),29)),((38,49),52)),((45,55),(59,90)))),(53,54)),(51,87)),((4,39),((((15,41),70),22),40))),((((3,33),(12,19)),66),((31,42),(71,73)))),76),(((11,32),(60,79)),(16,72))),((7,14),(36,82))),(((6,77),83),(21,58))),67),(20,64)),((9,(34,56)),74))),(((8,26),(27,88)),(62,84))),37),61),(30,65)),46);
 799: 1 -6330.789551 -6446.709876 (0,((((((((1,43),(((((24,63),(44,47)),35),((28,69),80)),((68,81),86))),23),(((((((((((((((((2,17),75),85),((10,(13,(25,48))),89)),((((5,((18,50),(57,78))),29),(38,(49,52))),((45,55),(59,90)))),(53,54)),(51,87)),(((4,((15,70),41)),(22,40)),39)),((31,42),(71,73))),76),(((11,32),(60,79)),(16,72))),82),(((((3,33),(12,19)),66),36),((((6,77),83),(21,58)),67))),(7,14)),(9,(34,56))),(20,64)),74)),(((8,26),(27,88)),(62,84))),37),61),(30,65)),46);
 800: 1 -6226.290039 -6457.21854 (0,(((((((1,43),(((((24,63),(44,47)),35),((28,69),80)),((68,81),86))),23),((((((((((((((2,17),75),85),(10,((13,(25,48)),89))),((((5,((18,(50,57)),78)),29),((38,52),49)),((45,55),(59,90)))),((((4,39),((((15,41),70),22),40)),(51,87)),(53,54))),((((3,33),(12,19)),66),((31,42),(71,73)))),(7,14)),(((((11,32),(60,79)),(16,72)),76),(36,82))),67),((6,77),((21,58),83))),(9,(34,56))),74),(20,64))),((((8,26),(27,88)),(62,84)),37)),61),(30,65)),46);
 801: 3 -6009.311523 -6450.357793 (0,((((((((1,43),(((((24,63),(44,47)),35),((28,69),80)),((68,81),86))),23),(((((((((((((((((((((2,75),17),85),((10,((13,48),25)),89)),((45,55),(59,90))),(38,(49,52))),((5,(((18,78),50),57)),29)),(53,54)),(51,87)),((4,39),(((15,70),41),(22,40)))),((31,42),(71,73))),76),(((11,32),(60,79)),(16,72))),82),(7,14)),((((6,77),83),(21,58)),67)),(((3,33),(12,19)),66)),36),(9,(34,56))),(20,64)),74)),(((8,26),(27,88)),(62,84))),37),61),(30,65)),46);
 802: 1 -6732.559082 -6443.47073 (0,(((((((1,43),(((((24,63),(44,47)),35),((28,69),80)),((68,81),86))),23),((((((((((((((((((2,17),75),85),((10,89),((13,48),25))),((45,55),(59,90))),(((5,29),(((18,57),50),78)),(38,(49,52)))),(53,54)),(51,87)),((4,39),((((15,41),70),22),40))),((((3,33),(12,19)),66),((31,42),(71,73)))),76),(((11,32),(60,79)),(16,72))),(7,14)),(((((6,77),83),(21,58)),67),82)),36),(9,(34,56))),(20,64)),74)),((((8,26),(27,88)),(62,84)),37)),61),(30,65)),46);
 803: 1 -6429.014648 -6439.609609 (0,((((((((1,43),(((((24,63),(44,47)),35),((28,69),80)),((68,81),86))),23),((((((((((((((((2,75),17),85),((10,89),((13,48),25))),((((5,29),(((18,57),50),78)),((38,52),49)),((45,55),(59,90)))),(53,54)),(51,87)),((4,39),(((15,41),70),(22,40)))),((((3,33),(12,19)),66),((31,42),(71,73)))),(7,14)),(((((11,32),(60,79)),(16,72)),76),(36,82))),67),(((6,77),83),(21,58))),(9,(34,56))),(20,64)),74)),(((8,26),(27,88)),(62,84))),37),61),(30,65)),46);
 804: 1 -6346.254883 -6443.008164 (0,((((((((1,43),(((((24,63),(44,47)),35),((28,69),80)),((68,81),86))),23),(((((((((((((((((((2,75),17),85),((10,((13,48),25)),89)),((45,55),(59,90))),(((5,(((18,78),50),57)),29),(38,(49,52)))),(53,54)),(51,87)),((4,39),(((15,70),41),(22,40)))),((31,42),(71,73))),76),((((11,32),(60,79)),(16,72)),82)),(7,14)),((((6,77),83),(21,58)),67)),(((3,33),(12,19)),66)),36),(9,(34,56))),(20,64)),74)),(((8,26),(27,88)),(62,84))),37),61),(30,65)),46);
 805: 1 -6435.231445 -6445.556519 (0,((((((((1,43),(((((24,63),(44,47)),35),((28,69),80)),((68,81),86))),23),(((((((((((((((((((2,75),17),85),((10,89),((13,48),25))),((((5,(((18,50),57),78)),29),((38,49),52)),((45,55),(59,90)))),(53,54)),(51,87)),((4,39),((((15,41),70),40),22))),((31,42),(71,73))),76),(((11,32),(60,79)),(16,72))),82),(7,14)),((((6,77),83),67),(21,58))),(((3,33),(12,19)),66)),36),(9,(34,56))),(20,64)),74)),(((8,26),(27,88)),(62,84))),37),61),(30,65)),46);
 806: 1 -6760.450195 -6474.463053 (0,((((((((1,43),(((((24,63),(44,47)),35),((28,69),80)),((68,81),86))),23),((((((((((((((((((2,17),75),85),(10,(((13,48),25),89))),((((5,(((18,57),78),50)),29),(38,(49,52))),((45,55),(59,90)))),(53,54)),(51,87)),((4,39),((15,70),((22,40),41)))),(((3,33),(12,19)),((31,42),(71,73)))),76),(((11,32),(60,79)),(16,72))),66),((7,14),(36,82))),(((6,77),83),(21,58))),67),(9,(34,56))),(20,64)),74)),(((8,26),(27,88)),(62,84))),37),61),(30,65)),46);
 807: 5 -6596.790039 -6451.373428 (0,((((((((1,43),(((((24,63),(44,47)),35),((28,69),80)),((68,81),86))),23),((((((((((((((((2,((17,75),85)),((10,89),(13,(25,48)))),((((5,(((18,57),78),50)),29),(38,(49,52))),((45,55),(59,90)))),(53,54)),(51,87)),((4,39),(((15,41),70),(22,40)))),((((3,33),(12,19)),66),((31,42),(71,73)))),76),(((11,32),(60,79)),(16,72))),((((6,77),83),(21,58)),67)),(7,14)),82),36),(9,(34,56))),(20,64)),74)),(((8,26),(27,88)),(62,84))),37),61),(30,65)),46);
 808: 2 -6284.348633 -6449.751763 (0,((((((((1,43),(((((24,63),(44,47)),35),((28,69),80)),((68,81),86))),23),(((((((((((((((((((2,(17,75)),85),(10,((13,(25,48)),89))),((((5,29),(((18,57),78),50)),(38,(49,52))),((45,55),(59,90)))),(53,54)),(51,87)),((4,39),((((15,41),70),22),40))),((((3,33),(12,19)),66),((31,42),(71,73)))),76),(7,14)),(36,82)),(16,72)),(11,32)),(60,79)),(((6,77),83),(21,58))),67),(9,(34,56))),(20,64)),74)),(((8,26),(27,88)),(62,84))),37),61),(30,65)),46);
 809: 1 -6214.219727 -6442.238269 (0,((((((((1,43),23),(((((24,63),(44,47)),35),((28,69),80)),((68,81),86))),((((((((((((((((((((2,75),17),85),((10,89),(13,(25,48)))),((45,55),(59,90))),(((5,29),(((18,57),78),50)),((38,49),52))),(53,54)),(51,87)),((4,39),((((15,70),41),22),40))),((31,42),(71,73))),76),(((11,32),(60,79)),(16,72))),82),(7,14)),((((6,77),83),(21,58)),67)),(((3,33),(12,19)),66)),36),(9,(34,56))),(20,64)),74)),37),(((8,26),(27,88)),(62,84))),61),(30,65)),46);
 810: 1 -6756.514648 -6442.753904 (0,((((((((1,43),23),(((((24,63),(44,47)),35),((28,69),80)),((68,81),86))),(((((((((((((((((2,(17,75)),85),(((13,48),25),89)),10),((((5,29),(((18,50),78),57)),((38,49),52)),((45,55),(59,90)))),(53,54)),(51,87)),((4,39),((15,(41,70)),(22,40)))),((((3,33),(12,19)),66),((31,42),(71,73)))),76),(((11,32),(60,79)),(16,72))),((7,14),(36,82))),(((6,77),83),(21,58))),67),(9,(34,56))),(20,64)),74)),37),(((8,26),(27,88)),(62,84))),61),(30,65)),46);
 811: 2 -6599.099121 -6444.841775 (0,((((((((1,43),(((((24,63),(44,47)),35),((28,69),80)),((68,81),86))),23),(((((((((((((((((2,17),75),85),(10,((13,(25,48)),89))),((((5,29),((18,50),(57,78))),((38,49),52)),((45,55),(59,90)))),((4,((15,(41,70)),(22,40))),39)),(51,87)),(53,54)),((((3,33),(12,19)),66),((31,42),(71,73)))),76),(((11,32),(60,79)),(16,72))),((7,14),(36,82))),(((6,77),83),(21,58))),67),(9,(34,56))),(20,64)),74)),(((8,26),(27,88)),(62,84))),37),61),(30,65)),46);
 812: 2 -6685.454102 -6452.640913 (0,((((((((1,43),(((((24,63),(44,47)),35),((28,69),80)),((68,81),86))),23),((((((((((((((((((2,17),75),85),((10,89),((13,48),25))),((((5,29),(((18,50),78),57)),((38,49),52)),((45,55),(59,90)))),(((4,39),(((15,70),41),(22,40))),(51,87))),(53,54)),((((3,33),(12,19)),66),((31,42),(71,73)))),76),((7,14),(36,82))),(16,72)),(11,32)),(60,79)),(((6,77),83),(21,58))),67),(9,(34,56))),(20,64)),74)),(((8,26),(27,88)),(62,84))),37),61),(30,65)),46);
 813: 1 -7036.056641 -6440.23755 (0,((((((((1,43),(((((24,63),(44,47)),35),((28,69),80)),((68,81),86))),23),((((((((((((((((2,(17,75)),85),(10,(((13,48),25),89))),(((5,(((18,(50,78)),57),29)),((38,52),49)),((45,55),(59,90)))),(53,54)),(51,87)),((4,39),((((15,70),41),22),40))),((((3,33),(12,19)),66),((31,42),(71,73)))),(7,14)),(36,82)),((((11,32),(60,79)),(16,72)),76)),(((6,77),83),(21,58))),67),(9,(34,56))),(20,64)),74)),37),(((8,26),(27,88)),(62,84))),61),(30,65)),46);
 814: 1 -6411.061035 -6466.035498 (0,((((((((1,43),(((((24,63),(44,47)),35),((28,69),80)),((68,81),86))),23),((((((((((((((((((((2,75),17),85),((10,(13,(25,48))),89)),((45,55),(59,90))),((4,39),(((15,70),41),(22,40)))),((5,(((18,57),(50,78)),29)),(38,(49,52)))),(51,87)),(53,54)),((((3,33),(12,19)),66),((31,42),(71,73)))),76),((7,14),(36,82))),(16,72)),(11,32)),(60,79)),(((6,77),83),(21,58))),67),(9,(34,56))),(20,64)),74)),(((8,26),(27,88)),(62,84))),37),61),(30,65)),46);
 815: 1 -6579.351562 -6450.279438 (0,((((((((1,43),(((((24,63),(44,47)),35),((28,69),80)),((68,81),86))),23),((((((((((((((((((2,17),75),85),(10,(((13,48),25),89))),((((5,(((18,57),78),50)),29),(38,(49,52))),((45,55),(59,90)))),(53,54)),(51,87)),((4,39),(((15,70),41),(22,40)))),(((3,33),(12,19)),((31,42),(71,73)))),76),(((11,32),(60,79)),(16,72))),66),((7,14),(36,82))),(((6,77),83),(21,58))),67),(9,(34,56))),(20,64)),74)),37),(((8,26),(27,88)),(62,84))),61),(30,65)),46);
 816: 1 -6484.794434 -6451.934412 (0,((((((((1,43),(((((24,63),(44,47)),35),((28,69),80)),((68,81),86))),23),((((((((((((((((((2,17),75),85),((10,89),((13,48),25))),((((5,29),((18,57),(50,78))),(38,(49,52))),((45,55),(59,90)))),(53,54)),(51,87)),(4,39)),((((15,41),70),22),40)),((((3,33),(12,19)),66),((31,42),(71,73)))),76),(((11,32),(60,79)),(16,72))),((7,14),(36,82))),(((6,77),83),(21,58))),67),(9,(34,56))),74),(20,64))),(((8,26),(27,88)),(62,84))),37),61),(30,65)),46);
 817: 6 -6748.004883 -6438.050353 (0,((((((((1,43),(((((24,63),(44,47)),35),((28,69),80)),((68,81),86))),23),(((((((((((((((((2,75),17),85),((10,89),((13,48),25))),((((5,29),((18,(50,57)),78)),((38,49),52)),((45,55),(59,90)))),(53,54)),(51,87)),((4,39),(((15,41),70),(22,40)))),((31,42),(71,73))),76),(((11,32),(60,79)),(16,72))),(((((3,33),(12,19)),66),(7,14)),(36,82))),(((6,77),83),(21,58))),67),(9,(34,56))),(20,64)),74)),(((8,26),(27,88)),(62,84))),37),61),(30,65)),46);
 818: 2 -6683.444336 -6446.395284 (0,((((((((1,43),(((((24,63),(44,47)),35),((68,81),86)),((28,69),80))),23),(((((((((((((((((2,75),17),85),((10,89),(13,(25,48)))),(53,54)),((((5,29),(((18,50),57),78)),((38,52),49)),((45,55),(59,90)))),(51,87)),((4,39),((((15,41),70),40),22))),((((3,33),(12,19)),66),((31,42),(71,73)))),76),(((11,32),(60,79)),(16,72))),((7,14),(36,82))),(((6,77),83),(21,58))),67),(9,(34,56))),(20,64)),74)),(((8,26),(27,88)),(62,84))),37),61),(30,65)),46);
 819: 1 -6426.084961 -6455.89299 (0,((((((((1,43),(((((24,63),(44,47)),35),((28,69),80)),((68,81),86))),23),((((((((((((((((((((2,75),17),85),((10,(13,(25,48))),89)),((45,55),(59,90))),((5,(((18,57),(50,78)),29)),(38,(49,52)))),((4,39),(((15,70),41),(22,40)))),(51,87)),(53,54)),((((3,33),(12,19)),66),((31,42),(71,73)))),76),((7,14),(36,82))),(16,72)),(60,79)),(11,32)),(((6,77),83),(21,58))),67),(9,(34,56))),(20,64)),74)),(((8,26),(27,88)),(62,84))),37),61),(30,65)),46);
 820: 2 -6409.776367 -6442.751011 (0,((((((((1,43),23),(((((24,63),(44,47)),35),((28,69),80)),((68,81),86))),(((((((((((((((((2,(17,75)),85),10),(((13,48),25),89)),((((5,29),(((18,50),78),57)),((38,49),52)),((45,55),(59,90)))),(53,54)),(51,87)),((4,39),((15,(41,70)),(22,40)))),((((3,33),(12,19)),66),((31,42),(71,73)))),76),(((11,32),(60,79)),(16,72))),((7,14),(36,82))),(((6,77),83),(21,58))),67),(9,(34,56))),(20,64)),74)),37),(((8,26),(27,88)),(62,84))),61),(30,65)),46);
 821: 1 -6362.120117 -6459.545688 (0,((((((((1,43),(((((24,63),(44,47)),35),((28,69),80)),((68,81),86))),23),((((((((((((((((((((2,17),75),85),(10,((13,(25,48)),89))),((45,55),(59,90))),(((5,29),((18,78),(50,57))),((38,52),49))),(53,54)),(51,87)),(((15,70),41),(22,40))),(4,39)),((((11,32),(60,79)),(16,72)),76)),((((3,33),(12,19)),66),((31,42),(71,73)))),(7,14)),36),82),((6,77),((21,58),83))),67),(9,(34,56))),(20,64)),74)),(((8,26),(27,88)),(62,84))),37),61),(30,65)),46);
 822: 2 -6766.59082 -6444.859579 (0,((((((((1,43),(((((24,63),(44,47)),35),((28,69),80)),((68,81),86))),23),((((((((((((((((((2,75),17),85),(((13,48),25),89)),10),((((5,29),((18,(50,57)),78)),((38,49),52)),((45,55),(59,90)))),(53,54)),(51,87)),((4,39),((((15,70),41),22),40))),((((3,33),(12,19)),66),((31,42),(71,73)))),(7,14)),(36,82)),((((11,32),(60,79)),(16,72)),76)),(((6,77),83),(21,58))),67),(9,(34,56))),74),(20,64))),(((8,26),(27,88)),(62,84))),37),61),(30,65)),46);
 823: 2 -6503.632812 -6441.392373 (0,((((((((1,43),(((((24,63),(44,47)),35),((28,69),80)),((68,81),86))),23),(((((((((((((((((((((2,17),75),85),((10,(13,(25,48))),89)),((45,55),(59,90))),(((5,29),(((18,50),78),57)),((38,52),49))),(53,54)),(51,87)),((4,39),((((15,70),41),22),40))),((((3,33),(12,19)),66),((31,42),(71,73)))),76),(((11,32),(60,79)),(16,72))),((7,14),(36,82))),67),(21,58)),83),6),77),(9,(34,56))),(20,64)),74)),(((8,26),(27,88)),(62,84))),37),61),(30,65)),46);
 824: 2 -6043.963867 -6454.588902 (0,((((((((1,43),(((((24,63),(44,47)),35),((28,69),80)),((68,81),86))),23),(((((((((((((((((((2,75),17),85),((10,(13,(25,48))),89)),(((5,(((18,57),(50,78)),29)),(38,(49,52))),((45,55),(59,90)))),((4,(((15,70),41),(22,40))),39)),(51,87)),(53,54)),((((3,33),(12,19)),66),((31,42),(71,73)))),76),((7,14),(36,82))),(16,72)),(11,32)),(60,79)),(((6,77),83),(21,58))),67),(9,(34,56))),(20,64)),74)),(((8,26),(27,88)),(62,84))),37),61),(30,65)),46);
 825: 1 -6133.248535 -6449.281414 (0,((((((((1,43),(((((24,63),(44,47)),35),((28,69),80)),((68,81),86))),23),((((((((((((((((((2,17),75),85),((10,89),((13,48),25))),((45,55),(59,90))),(53,54)),(((5,29),(((18,57),50),78)),(38,(49,52)))),(51,87)),((4,39),((((15,41),70),22),40))),((((3,33),(12,19)),66),((31,42),(71,73)))),76),(((11,32),(60,79)),(16,72))),(7,14)),(((((6,77),83),(21,58)),67),82)),36),(9,(34,56))),(20,64)),74)),(((8,26),(27,88)),(62,84))),37),61),(30,65)),46);
 826: 1 -6431.939453 -6441.871235 (0,((((((((1,43),(((((24,63),(44,47)),35),((28,69),80)),((68,81),86))),23),((((((((((((((((((2,75),17),85),(10,((13,(25,48)),89))),((45,55),(59,90))),(((5,(((18,50),57),78)),29),((38,49),52))),(53,54)),(51,87)),((4,39),(((15,70),41),(22,40)))),76),(((11,32),(60,79)),(16,72))),(36,82)),(((((3,33),(12,19)),66),((31,42),(71,73))),(7,14))),((6,77),((21,58),83))),67),(9,(34,56))),(20,64)),74)),(((8,26),(27,88)),(62,84))),37),61),(30,65)),46);
 827: 2 -6582.758789 -6452.615202 (0,((((((((1,43),(((((24,63),(44,47)),35),((28,69),80)),((68,81),86))),23),((((((((((((((((2,17),75),85),((10,89),(13,(25,48)))),(((5,29),((((18,50),78),57),((38,49),52))),((45,55),(59,90)))),((51,87),(53,54))),(4,(((((15,70),41),22),40),39))),((((3,33),(12,19)),66),((31,42),(71,73)))),76),(((11,32),(60,79)),(16,72))),((7,14),(36,82))),(((6,77),83),(21,58))),67),(9,(34,56))),(20,64)),74)),(((8,26),(27,88)),(62,84))),37),61),(30,65)),46);
 828: 1 -6134.125 -6459.084504 (0,((((((((1,43),(((((24,63),(44,47)),35),((28,69),80)),((68,81),86))),23),((((((((((((((((((2,(17,75)),85),(10,(((13,48),25),89))),((((5,(((18,57),78),50)),29),(38,(49,52))),((45,55),(59,90)))),(53,54)),(51,87)),((4,39),(((15,70),41),(22,40)))),((((3,33),(12,19)),66),((31,42),(71,73)))),76),72),16),((11,32),(60,79))),((7,14),(36,82))),(((6,77),83),(21,58))),67),(9,(34,56))),(20,64)),74)),(((8,26),(27,88)),(62,84))),37),61),(30,65)),46);
 829: 1 -6377.938477 -6454.36247 (0,((((((((1,43),23),(((((24,63),(44,47)),35),((28,69),80)),((68,81),86))),((((((((((((((((((((2,75),17),85),(((10,89),(25,48)),13)),((45,55),(59,90))),(((5,29),(((18,57),78),50)),((38,49),52))),(53,54)),(51,87)),((4,39),((((15,70),41),22),40))),((31,42),(71,73))),76),(((11,32),(60,79)),(16,72))),82),(7,14)),((((6,77),83),(21,58)),67)),(((3,33),(12,19)),66)),36),(9,(34,56))),(20,64)),74)),(((8,26),(27,88)),(62,84))),37),61),(30,65)),46);
 830: 1 -6378.220703 -6444.61863 (0,((((((((1,43),23),(((((24,63),(44,47)),35),((28,69),80)),((68,81),86))),((((((((((((((((((2,17),75),85),((10,89),(13,(25,48)))),((45,55),(59,90))),(((5,29),(((18,57),78),50)),(38,(49,52)))),(53,54)),(51,87)),((4,39),((((15,41),70),22),40))),76),(((11,32),(60,79)),(16,72))),(36,82)),(((((3,33),(12,19)),66),((31,42),(71,73))),(7,14))),((6,77),((21,58),83))),67),(9,(34,56))),(20,64)),74)),(((8,26),(27,88)),(62,84))),37),61),(30,65)),46);
 831: 3 -6403.625 -6438.580934 (0,((((((((1,43),(((((24,63),(44,47)),35),((28,69),80)),((68,81),86))),23),(((((((((((((((((((2,17),75),85),((10,(13,(25,48))),89)),(((5,((((18,50),78),57),29)),((38,52),49)),((45,55),(59,90)))),(53,54)),(51,87)),((4,((((15,41),70),22),40)),39)),((31,42),(71,73))),76),(((11,32),(60,79)),(16,72))),82),(7,14)),((((6,77),83),(21,58)),67)),(((3,33),(12,19)),66)),36),(9,(34,56))),(20,64)),74)),(((8,26),(27,88)),(62,84))),37),61),(30,65)),46);
 832: 1 -6614.768555 -6449.513777 (0,(((((((((1,43),23),(((((24,63),(44,47)),35),((28,69),80)),((68,81),86))),((((((((((((((2,17),75),85),(10,(((13,48),25),89))),(((5,((((18,50),57),78),29)),((38,49),52)),((45,55),(59,90)))),(53,54)),(51,87)),((4,39),((((15,41),70),22),40))),((((3,33),(12,19)),66),((31,42),(71,73)))),76),(((11,32),(60,79)),(16,72))),((7,14),(36,82))),((6,77),((21,58),83))),67)),(((9,(34,56)),74),(20,64))),(((8,26),(27,88)),(62,84))),37),61),(30,65)),46);
 833: 1 -6620.107422 -6443.571468 (0,((((((((1,43),(((((24,63),(44,47)),35),((28,69),80)),((68,81),86))),23),((((((((((((((((2,(17,75)),85),((10,89),((13,48),25))),((((5,29),(((18,50),57),78)),((38,49),52)),((45,55),(59,90)))),(53,54)),((4,39),((((15,41),70),40),22))),(51,87)),((31,42),(71,73))),76),(((11,32),(60,79)),(16,72))),82),(((((3,33),(12,19)),66),36),((((6,77),83),(21,58)),67))),(7,14)),(9,(34,56))),(20,64)),74)),(((8,26),(27,88)),(62,84))),37),61),(30,65)),46);
 834: 1 -6746.332031 -6442.158252 (0,((((((((1,43),(((((24,63),(44,47)),35),((28,69),80)),((68,81),86))),23),((((((((((((((((2,75),17),85),((10,((13,48),25)),89)),((((5,29),((18,50),(57,78))),(38,(49,52))),((45,55),(59,90)))),(53,54)),(51,87)),((4,39),(((15,70),41),(22,40)))),((((3,33),(12,19)),66),((31,42),(71,73)))),(7,14)),((((11,32),(60,79)),(16,72)),76)),(((((6,77),83),(21,58)),67),82)),36),(9,(34,56))),(20,64)),74)),(((8,26),(27,88)),(62,84))),37),61),(30,65)),46);
 835: 2 -6719.337891 -6443.120256 (0,((((((((1,43),(((((24,63),(44,47)),35),((28,69),80)),((68,81),86))),23),((((((((((((((((((2,75),17),85),((10,89),((13,48),25))),((45,55),(59,90))),((5,((((18,50),78),57),29)),(38,(49,52)))),((4,39),((((15,41),70),40),22))),(51,87)),(53,54)),((((3,33),(12,19)),66),((31,42),(71,73)))),76),(((11,32),(60,79)),(16,72))),((7,14),(36,82))),(((6,77),83),(21,58))),67),(9,(34,56))),(20,64)),74)),(((8,26),(27,88)),(62,84))),37),61),(30,65)),46);
 836: 1 -6982.651367 -6452.809036 (0,((((((((1,43),(((((24,63),(44,47)),35),((28,69),80)),((68,81),86))),23),((((((((((((((((2,17),75),85),(((10,89),(25,48)),13)),((((5,29),((18,50),(57,78))),(38,(49,52))),((45,55),(59,90)))),(53,54)),(51,87)),((4,39),(((15,41),70),(22,40)))),((((3,33),(12,19)),66),((31,42),(71,73)))),(7,14)),(((((11,32),(60,79)),(16,72)),76),(36,82))),(((6,77),83),(21,58))),67),(9,(34,56))),(20,64)),74)),(((8,26),(27,88)),(62,84))),37),61),(30,65)),46);
 837: 1 -6288.933594 -6441.198225 (0,((((((((1,43),((((24,63),(44,47)),((28,69),80)),(35,((68,81),86)))),23),(((((((((((((((((2,17),75),85),((10,(13,(25,48))),89)),(((5,(((18,(50,57)),78),29)),(38,(49,52))),((45,55),(59,90)))),(53,54)),(51,87)),((4,39),(((15,(41,70)),22),40))),((31,42),(71,73))),76),(((11,32),(60,79)),(16,72))),(((((3,33),(12,19)),66),(7,14)),(36,82))),(((6,77),83),(21,58))),67),(9,(34,56))),(20,64)),74)),(((8,26),(27,88)),(62,84))),37),61),(30,65)),46);
 838: 1 -6857.938477 -6463.244093 (0,(((((((((1,43),(((((24,63),(44,47)),35),((28,69),80)),((68,81),86))),23),74),(((((((((((((((((2,17),75),85),(((10,89),(25,48)),13)),((((5,((18,(50,78)),57)),29),(38,(49,52))),((45,55),(59,90)))),(53,54)),(51,87)),(4,39)),(((15,70),41),(22,40))),((((3,33),(12,19)),66),((31,42),(71,73)))),76),(((11,32),(60,79)),(16,72))),((((6,77),83),(21,58)),67)),(36,82)),(7,14)),(9,(34,56))),(20,64))),(((8,26),(27,88)),(62,84))),37),61),(30,65)),46);
 839: 2 -5760.95459 -6445.047976 (0,((((((((1,43),(((((24,63),(44,47)),35),((28,69),80)),((68,81),86))),23),(((((((((((((((((((2,17),75),85),((10,((13,48),25)),89)),(53,54)),((((5,29),(((18,78),57),50)),((38,49),52)),((45,55),(59,90)))),(51,87)),((4,39),(((15,70),41),(22,40)))),((31,42),(71,73))),76),(((11,32),(60,79)),(16,72))),82),(7,14)),((((6,77),83),(21,58)),67)),(((3,33),(12,19)),66)),36),(9,(34,56))),(20,64)),74)),(((8,26),(27,88)),(62,84))),37),61),(30,65)),46);
 840: 3 -6408.751465 -6443.930991 (0,((((((((1,43),(((((24,63),(44,47)),35),((28,69),80)),((68,81),86))),23),((((((((((((((((2,75),17),((10,(13,(25,48))),89)),85),(((5,((((18,50),57),78),29)),((38,52),49)),((45,55),(59,90)))),(53,54)),(51,87)),((4,39),(((15,70),41),(22,40)))),((((3,33),(12,19)),66),((31,42),(71,73)))),76),(((11,32),(60,79)),(16,72))),((7,14),(36,82))),(((6,77),83),(21,58))),67),(20,64)),((9,(34,56)),74))),(((8,26),(27,88)),(62,84))),37),61),(30,65)),46);
 841: 1 -6492.390137 -6452.476963 (0,((((((((1,43),(((((24,63),(44,47)),35),((28,69),80)),((68,81),86))),23),(((((((((((2,17),75),85),((10,((13,48),25)),89)),((((((4,39),((((15,70),41),22),40)),(51,87)),(53,54)),(((5,29),((18,50),(57,78))),((38,52),49))),((45,55),(59,90)))),((((3,33),(12,19)),66),((31,42),(71,73)))),(((((6,77),83),(21,58)),67),((((((11,32),(60,79)),(16,72)),76),82),36))),(7,14)),(9,(34,56))),(20,64)),74)),(((8,26),(27,88)),(62,84))),37),61),(30,65)),46);
 842: 1 -6220.953125 -6440.53628 (0,((((((((1,43),((((24,63),(44,47)),((28,69),80)),(35,((68,81),86)))),23),((((((((((((((((((2,17),75),85),(10,(((13,48),25),89))),((45,55),(59,90))),(((5,(((18,50),78),57)),29),(38,(49,52)))),(53,54)),(51,87)),((4,39),(((15,41),70),(22,40)))),((((3,33),(12,19)),66),((31,42),(71,73)))),76),(((11,32),(60,79)),(16,72))),((7,14),(36,82))),(((6,77),83),(21,58))),67),(9,(34,56))),(20,64)),74)),37),(((8,26),(27,88)),(62,84))),61),(30,65)),46);
 843: 1 -6391.150391 -6438.781019 (0,((((((((1,43),(((((24,63),(44,47)),35),((28,69),80)),((68,81),86))),23),(((((((((((((((((2,(17,75)),85),(10,(((13,48),25),89))),((45,55),(59,90))),((5,(((18,(50,78)),57),29)),((38,52),49))),(53,54)),(51,87)),((4,39),((((15,70),41),22),40))),((((3,33),(12,19)),66),((31,42),(71,73)))),(7,14)),(36,82)),((((11,32),(60,79)),(16,72)),76)),(((6,77),83),(21,58))),67),(9,(34,56))),(20,64)),74)),(((8,26),(27,88)),(62,84))),37),61),(30,65)),46);
 844: 1 -6336.744141 -6439.838738 (0,((((((((1,43),(((((24,63),(44,47)),35),((28,69),80)),((68,81),86))),23),((((((((((((((((2,(17,75)),85),(10,(((13,48),25),89))),(((5,(((18,(50,78)),57),29)),((38,52),49)),((45,55),(59,90)))),(53,54)),(51,87)),((4,39),((((15,70),41),22),40))),((((3,33),(12,19)),66),((31,42),(71,73)))),(7,14)),(36,82)),((((11,32),(60,79)),(16,72)),76)),(((6,77),83),(21,58))),67),(20,64)),(9,(34,56))),74)),(((8,26),(27,88)),(62,84))),37),61),(30,65)),46);
 845: 1 -6581.242676 -6441.198225 (0,((((((((1,43),((((24,63),(44,47)),((28,69),80)),(35,((68,81),86)))),23),(((((((((((((((((2,17),75),85),((10,(13,(25,48))),89)),(((5,(((18,(50,57)),78),29)),(38,(49,52))),((45,55),(59,90)))),(53,54)),(51,87)),((4,39),(((15,(41,70)),22),40))),((31,42),(71,73))),76),(((11,32),(60,79)),(16,72))),(((((3,33),(12,19)),66),(7,14)),(36,82))),(((6,77),83),(21,58))),67),(9,(34,56))),(20,64)),74)),(((8,26),(27,88)),(62,84))),37),61),(30,65)),46);
 846: 2 -6787.587402 -6445.29246 (0,((((((((1,43),(((((24,63),(44,47)),35),((28,69),80)),((68,81),86))),23),((((((((((((((((((((2,75),17),85),(10,(13,(25,48)))),89),((((5,(((18,78),50),57)),29),(38,(49,52))),((45,55),(59,90)))),(53,54)),((4,39),(((15,41),70),(22,40)))),(51,87)),((31,42),(71,73))),76),(((11,32),(60,79)),(16,72))),82),(7,14)),((((6,77),83),(21,58)),67)),(((3,33),(12,19)),66)),36),(9,(34,56))),(20,64)),74)),(((8,26),(27,88)),(62,84))),37),61),(30,65)),46);
 847: 1 -6320.227539 -6461.943233 (0,(((((((((1,43),23),((((24,63),(44,47)),35),((28,69),80))),((68,81),86)),((((((((((((((2,(17,75)),85),((10,((13,48),25)),89)),((((5,(((18,57),78),50)),29),((38,49),52)),((45,55),(59,90)))),(53,54)),(((4,((((15,41),70),22),40)),39),(51,87))),((((3,33),(12,19)),66),((31,42),(71,73)))),(7,14)),(((((11,32),(60,79)),(16,72)),76),82)),(((6,77),((21,58),83)),67)),36),(9,(34,56))),(20,64)),74)),37),(((8,26),(27,88)),(62,84))),61),(30,65)),46);
 848: 11 -6362.671875 -6439.390888 (0,((((((((1,43),(((((24,63),(44,47)),35),((28,69),80)),((68,81),86))),23),((((((((((((((((((2,17),75),(((10,89),((13,48),25)),85)),((((5,29),((18,50),(57,78))),(38,(49,52))),((45,55),(59,90)))),(53,54)),(51,87)),((4,39),(((15,41),70),(22,40)))),((31,42),(71,73))),76),(((11,32),(60,79)),(16,72))),82),(7,14)),((((6,77),83),(21,58)),67)),(((3,33),(12,19)),66)),36),(9,(34,56))),(20,64)),74)),(((8,26),(27,88)),(62,84))),37),61),(30,65)),46);
 849: 11 -6353.404297 -6443.604035 (0,((((((((1,43),(((((24,63),(44,47)),35),((28,69),80)),((68,81),86))),23),(((((((((((((((((2,17),75),85),((10,((13,48),25)),89)),(((5,((((18,57),78),50),29)),(38,(49,52))),((45,55),(59,90)))),(53,54)),(51,87)),((4,39),((15,(41,70)),(22,40)))),((((11,32),(60,79)),(16,72)),76)),((((3,33),(12,19)),66),((31,42),(71,73)))),((7,14),36)),82),(((6,77),83),(21,58))),67),(9,(34,56))),(20,64)),74)),(((8,26),(27,88)),(62,84))),37),61),(30,65)),46);
 850: 1 -6388.614258 -6441.53725 (0,(((((((((1,43),(((((24,63),(44,47)),35),((28,69),80)),((68,81),86))),23),((9,(34,56)),74)),(((((((((((((((2,17),75),85),(10,(((13,48),25),89))),(((5,((((18,50),57),78),29)),((38,49),52)),((45,55),(59,90)))),(53,54)),(51,87)),((4,39),((((15,41),70),22),40))),((((3,33),(12,19)),66),((31,42),(71,73)))),76),(((11,32),(60,79)),(16,72))),((7,14),(36,82))),(((6,77),83),(21,58))),67),(20,64))),(((8,26),(27,88)),(62,84))),37),61),(30,65)),46);
 851: 1 -6430.677734 -6441.024308 (0,((((((((1,43),(((((24,63),(44,47)),35),((28,69),80)),((68,81),86))),23),(((((((((((((((2,17),75),85),(10,(((13,48),25),89))),(((5,((((18,50),57),78),29)),((38,49),52)),((45,55),(59,90)))),(53,54)),(51,87)),((4,39),((((15,41),70),22),40))),((((3,33),(12,19)),66),((31,42),(71,73)))),76),(((11,32),(60,79)),(16,72))),((7,14),(36,82))),((((6,77),83),(21,58)),67)),(20,64)),((9,(34,56)),74))),(((8,26),(27,88)),(62,84))),37),61),(30,65)),46);
 852: 1 -5701.228516 -6446.581755 (0,((((((((1,43),(((((24,63),(44,47)),35),((28,69),80)),((68,81),86))),23),(((((((((((((((((((2,75),17),85),(10,((13,(25,48)),89))),((45,55),(59,90))),(((5,(((18,50),57),78)),29),((38,49),52))),(53,54)),(51,87)),((4,39),(((15,70),41),(22,40)))),76),(16,72)),((11,32),(60,79))),(36,82)),(((((3,33),(12,19)),66),((31,42),(71,73))),(7,14))),(((6,77),83),(21,58))),67),(9,(34,56))),(20,64)),74)),(((8,26),(27,88)),(62,84))),37),61),(30,65)),46);
 853: 1 -6067.057617 -6442.238269 (0,((((((((1,43),23),(((((24,63),(44,47)),35),((28,69),80)),((68,81),86))),((((((((((((((((((((2,75),17),85),((10,89),(13,(25,48)))),((45,55),(59,90))),(((5,29),(((18,57),78),50)),((38,49),52))),(53,54)),(51,87)),((4,39),((((15,70),41),22),40))),((31,42),(71,73))),76),(((11,32),(60,79)),(16,72))),82),(7,14)),((((6,77),83),(21,58)),67)),(((3,33),(12,19)),66)),36),(9,(34,56))),(20,64)),74)),37),(((8,26),(27,88)),(62,84))),61),(30,65)),46);
 854: 1 -6127.075195 -6449.04809 (0,(((((((1,43),(((((24,63),(44,47)),35),((28,69),80)),((68,81),86))),((((((((((((((((((((2,75),17),85),((10,89),((13,48),25))),((((5,(((18,50),57),78)),29),((38,49),52)),((45,55),(59,90)))),(53,54)),(51,87)),((4,39),((((15,41),70),40),22))),((31,42),(71,73))),76),(((11,32),(60,79)),(16,72))),82),(7,14)),((((6,77),83),(21,58)),67)),(((3,33),(12,19)),66)),36),(9,(34,56))),(20,64)),74),23)),(((8,26),(27,88)),(62,84))),37),61),(30,65)),46);
 855: 1 -6674.088867 -6454.654391 (0,(((((((((1,43),(((((24,63),(44,47)),35),((28,69),80)),((68,81),86))),23),((9,(34,56)),74)),(((((((((((((((2,75),17),85),((10,89),(13,(25,48)))),((((5,29),((18,50),(57,78))),(38,(49,52))),((45,55),(59,90)))),(53,54)),(51,87)),(((4,(15,(41,70))),(22,40)),39)),((((3,33),(12,19)),66),((31,42),(71,73)))),76),(((11,32),(60,79)),(16,72))),(36,82)),(7,14)),((((6,77),83),(21,58)),67)),(20,64))),(((8,26),(27,88)),(62,84))),37),61),(30,65)),46);
 856: 1 -6373.293945 -6454.71843 (0,((((((((1,43),(((((24,63),(44,47)),35),((28,69),80)),((68,81),86))),23),(((((((((((((((((2,17),75),85),((10,((13,48),25)),89)),(((5,((((18,57),78),50),29)),(38,(49,52))),((45,55),(59,90)))),(53,54)),(51,87)),((4,39),((15,(41,70)),(22,40)))),((((11,32),(60,79)),(16,72)),76)),((((3,33),(12,19)),66),(((31,42),(71,73)),36))),(7,14)),82),(((6,77),83),(21,58))),67),(9,(34,56))),(20,64)),74)),(((8,26),(27,88)),(62,84))),37),61),(30,65)),46);
 857: 7 -6159.041992 -6448.474582 (0,(((((((((1,43),(((((24,63),(44,47)),35),((28,69),80)),((68,81),86))),23),(((((((((((((((((2,17),75),85),((10,89),((13,48),25))),(((5,(((18,50),(57,78)),29)),(38,(49,52))),((45,55),(59,90)))),(53,54)),(51,87)),((4,39),(((15,(41,70)),22),40))),(((3,33),(12,19)),((31,42),(71,73)))),76),(((11,32),(60,79)),(16,72))),(((7,14),66),(36,82))),(((6,77),83),(21,58))),67),(9,(34,56))),(20,64)),74)),((8,26),(27,88))),(62,84)),37),61),(30,65)),46);
 858: 1 -6231.196289 -6438.354817 (0,((((((((1,43),(((((24,63),(44,47)),35),((28,69),80)),((68,81),86))),23),(((((((((((((((((((2,75),17),85),((10,89),(13,(25,48)))),((45,55),(59,90))),(((5,29),((18,50),(57,78))),(38,(49,52)))),(53,54)),(51,87)),((4,39),((((15,70),41),22),40))),((((3,33),(12,19)),66),((31,42),(71,73)))),76),(((11,32),(60,79)),(16,72))),((7,14),36)),82),(((6,77),83),(21,58))),67),(9,(34,56))),(20,64)),74)),(((8,26),(27,88)),(62,84))),37),61),(30,65)),46);
 859: 1 -6546.402344 -6449.586908 (0,((((((((1,43),(((((24,63),(44,47)),35),((28,69),80)),((68,81),86))),23),(((((((((((((((((((2,17),75),85),((10,89),((13,48),25))),((45,55),(59,90))),(((5,(((18,57),50),78)),29),(38,(49,52)))),(53,54)),((4,39),((15,(41,70)),(22,40)))),(51,87)),76),(16,72)),((11,32),(60,79))),(36,82)),(((((3,33),(12,19)),66),((31,42),(71,73))),(7,14))),(((6,77),83),(21,58))),67),(9,(34,56))),(20,64)),74)),(((8,26),(27,88)),(62,84))),37),61),(30,65)),46);
 860: 1 -7137.825195 -6442.572571 (0,((((((((1,43),(((((24,63),(44,47)),35),((28,69),80)),((68,81),86))),23),((((((((((((((((2,75),17),85),((10,89),((13,48),25))),(((5,((((18,50),78),57),29)),(38,(49,52))),((45,55),(59,90)))),((4,39),((((15,41),70),40),22))),(51,87)),(53,54)),((((3,33),(12,19)),66),((31,42),(71,73)))),76),(((11,32),(60,79)),(16,72))),((7,14),(36,82))),((((6,77),83),(21,58)),67)),(9,(34,56))),(20,64)),74)),(((8,26),(27,88)),(62,84))),37),61),(30,65)),46);
 861: 1 -6515.054688 -6456.604864 (0,((((((((1,43),(((((24,63),(44,47)),35),((28,69),80)),((68,81),86))),23),(((((((((((((((((((2,75),17),85),((10,89),(13,(25,48)))),((((5,29),(((18,57),50),78)),((38,49),52)),((45,55),(59,90)))),(53,54)),(51,87)),(4,39)),((((15,41),70),22),40)),((((11,32),(60,79)),(16,72)),76)),((((3,33),(12,19)),66),((31,42),(71,73)))),36),(7,14)),82),(((6,77),83),(21,58))),67),(9,(34,56))),(20,64)),74)),(((8,26),(27,88)),(62,84))),37),61),(30,65)),46);
 862: 4 -6895.836914 -6442.064005 (0,((((((((1,43),(((((24,63),(44,47)),35),((28,69),80)),((68,81),86))),23),((((((((((((((2,17),75),((10,((13,48),25)),89)),85),((((5,29),(((18,78),50),57)),(38,(49,52))),((45,55),(59,90)))),(53,54)),(51,87)),((4,39),(((15,41),70),(22,40)))),((((3,33),(12,19)),66),((31,42),(71,73)))),(((((6,77),83),(21,58)),67),(((((11,32),(60,79)),(16,72)),76),(36,82)))),(7,14)),(9,(34,56))),(20,64)),74)),(((8,26),(27,88)),(62,84))),37),61),(30,65)),46);
 863: 1 -6557.996582 -6451.925717 (0,((((((((1,43),(((((24,63),(44,47)),35),((28,69),80)),((68,81),86))),23),(((((((((((2,17),75),85),((10,((13,48),25)),89)),(((((4,39),((((15,70),41),22),40)),(51,87)),(53,54)),((((5,29),((18,50),(57,78))),((38,52),49)),((45,55),(59,90))))),((((3,33),(12,19)),66),((31,42),(71,73)))),(((((6,77),83),(21,58)),67),(((((11,32),(60,79)),(16,72)),76),(36,82)))),(7,14)),(9,(34,56))),(20,64)),74)),(((8,26),(27,88)),(62,84))),37),61),(30,65)),46);
 864: 1 -5978.533203 -6450.219057 (0,(((((((1,43),23),(((((24,63),(44,47)),35),((28,69),80)),((68,81),86))),((((((((((((((((((2,17),75),85),((10,89),(13,(25,48)))),((45,55),(59,90))),(((5,29),(((18,57),78),50)),(38,(49,52)))),(53,54)),(51,87)),((4,39),((((15,41),70),22),40))),76),(((11,32),(60,79)),(16,72))),(36,82)),(((((3,33),(12,19)),66),((31,42),(71,73))),(7,14))),(((6,77),83),(21,58))),67),(9,(34,56))),(20,64)),74)),(((8,26),(27,88)),(62,84))),37),((30,65),61)),46);
 865: 1 -6563.148438 -6443.800158 (0,((((((((1,43),(((((24,63),(44,47)),35),((28,69),80)),((68,81),86))),23),(((((((((((((((((2,75),17),85),((10,89),(13,(25,48)))),((((5,29),(((18,57),50),78)),((38,52),49)),((45,55),(59,90)))),(53,54)),(51,87)),((4,39),(((15,41),70),(22,40)))),((((11,32),(60,79)),(16,72)),76)),((((3,33),(12,19)),66),((31,42),(71,73)))),(7,14)),(36,82)),(((6,77),83),(21,58))),67),(9,(34,56))),(20,64)),74)),(((8,26),(27,88)),(62,84))),37),61),(30,65)),46);
 866: 1 -5837.132812 -6444.01265 (0,((((((((1,43),(((((24,63),(44,47)),35),((28,69),80)),((68,81),86))),23),((((((((((((((((2,75),17),85),((10,89),((13,48),25))),((((5,29),(18,((50,57),78))),(38,(49,52))),((45,55),(59,90)))),(53,54)),(51,87)),((4,39),(((15,70),41),(22,40)))),((((3,33),(12,19)),66),((31,42),(71,73)))),(7,14)),(((((11,32),(60,79)),(16,72)),76),(36,82))),(((6,77),83),(21,58))),67),(9,(34,56))),74),(20,64))),(((8,26),(27,88)),(62,84))),37),61),(30,65)),46);
 867: 2 -6664.90918 -6448.939786 (0,((((((((1,43),(((((24,63),(44,47)),35),((28,69),80)),((68,81),86))),23),((((((((((((((((((2,75),17),85),(10,(((13,48),25),89))),((((5,29),((18,(50,57)),78)),((38,49),52)),((45,55),(59,90)))),(53,54)),(51,87)),(4,39)),((((15,70),41),22),40)),((((3,33),(12,19)),66),((31,42),(71,73)))),(7,14)),(36,82)),((((11,32),(60,79)),(16,72)),76)),(((6,77),83),(21,58))),67),(9,(34,56))),(20,64)),74)),(((8,26),(27,88)),(62,84))),37),61),(30,65)),46);
 868: 1 -6327.495117 -6444.61863 (0,((((((((1,43),23),(((((24,63),(44,47)),35),((28,69),80)),((68,81),86))),((((((((((((((((((2,17),75),85),((10,89),(13,(25,48)))),((45,55),(59,90))),(((5,29),(((18,57),78),50)),(38,(49,52)))),(53,54)),(51,87)),((4,39),((((15,41),70),22),40))),76),(((11,32),(60,79)),(16,72))),(36,82)),(((((3,33),(12,19)),66),((31,42),(71,73))),(7,14))),((6,77),((21,58),83))),67),(9,(34,56))),(20,64)),74)),(((8,26),(27,88)),(62,84))),37),61),(30,65)),46);
 869: 3 -6386.954102 -6445.785566 (0,((((((((1,43),(((((24,63),(44,47)),35),((28,69),80)),((68,81),86))),23),((((((((((((((((2,17),75),85),(10,((13,(25,48)),89))),((((5,((18,50),(57,78))),29),(38,(49,52))),((45,55),(59,90)))),(53,54)),(51,87)),((4,39),((((15,41),70),40),22))),((((3,33),(12,19)),66),((31,42),(71,73)))),(7,14)),(((((11,32),(60,79)),(16,72)),76),(36,82))),(((6,77),83),(21,58))),67),(9,(34,56))),(20,64)),74)),((((8,26),27),88),(62,84))),37),61),(30,65)),46);
 870: 1 -7036.168457 -6439.973876 (0,((((((((1,43),(((((24,63),(44,47)),35),((28,69),80)),((68,81),86))),23),(((((((((((((((((((2,75),17),85),((10,89),((13,48),25))),((((5,(((18,50),57),78)),29),((38,49),52)),((45,55),(59,90)))),(53,54)),(51,87)),((4,39),((((15,41),70),40),22))),((31,42),(71,73))),76),(((11,32),(60,79)),(16,72))),82),(7,14)),(((6,77),((21,58),83)),67)),(((3,33),(12,19)),66)),36),(9,(34,56))),(20,64)),74)),(((8,26),(27,88)),(62,84))),37),61),(30,65)),46);
 871: 1 -6364.674805 -6456.371218 (0,((((((((1,43),(((((24,63),(44,47)),35),((28,69),80)),((68,81),86))),23),((((((((((((((((((((2,75),17),85),((10,(13,(25,48))),89)),((45,55),(59,90))),((5,(((18,57),(50,78)),29)),(38,(49,52)))),((4,(((15,70),41),(22,40))),39)),(51,87)),(53,54)),((((3,33),(12,19)),66),((31,42),(71,73)))),76),((7,14),(36,82))),(16,72)),(11,32)),(60,79)),(((6,77),83),(21,58))),67),(9,(34,56))),(20,64)),74)),(((8,26),(27,88)),(62,84))),37),61),(30,65)),46);
 872: 2 -6626.835938 -6451.155946 (0,((((((((1,43),(((((24,63),(44,47)),35),((28,69),80)),((68,81),86))),23),(((((((((((((((((((2,(17,75)),85),(10,((13,(25,48)),89))),((((5,29),(((18,57),78),50)),(38,(49,52))),((45,55),(59,90)))),(53,54)),(51,87)),((4,39),((((15,41),70),22),40))),(((3,33),(12,19)),66)),((31,42),(71,73))),76),((7,14),(36,82))),(16,72)),(11,32)),(60,79)),(((6,77),83),(21,58))),67),(9,(34,56))),(20,64)),74)),(((8,26),(27,88)),(62,84))),37),61),(30,65)),46);
 873: 1 -6531.351562 -6443.695867 (0,((((((((1,43),(((((24,63),(44,47)),35),((28,69),80)),((68,81),86))),23),((((((((((((((((((2,75),17),85),((10,89),((13,48),25))),((5,((((18,50),78),57),29)),(38,(49,52)))),((45,55),(59,90))),((4,39),((((15,41),70),40),22))),(51,87)),(53,54)),((((3,33),(12,19)),66),((31,42),(71,73)))),76),(((11,32),(60,79)),(16,72))),((7,14),(36,82))),(((6,77),83),(21,58))),67),(9,(34,56))),(20,64)),74)),(((8,26),(27,88)),(62,84))),37),61),(30,65)),46);
 874: 1 -6788.242188 -6455.512744 (0,((((((((1,43),(((((24,63),(44,47)),35),((28,69),80)),((68,81),86))),23),((((((((((((((((2,75),17),85),((10,89),(13,(25,48)))),((((5,29),((18,50),(57,78))),(38,(49,52))),((45,55),(59,90)))),(53,54)),(51,87)),(((4,(15,(41,70))),(22,40)),39)),((((3,33),(12,19)),66),((31,42),(71,73)))),76),(((11,32),(60,79)),(16,72))),(36,82)),(7,14)),((((6,77),83),(21,58)),67)),(20,64)),((9,(34,56)),74))),37),(((8,26),(27,88)),(62,84))),61),(30,65)),46);
 875: 1 -6494.013672 -6441.150914 (0,((((((((1,43),(((((24,63),(44,47)),35),((28,69),80)),((68,81),86))),23),((((((((((((((((2,17),75),85),(10,((13,(25,48)),89))),((((5,((18,50),(57,78))),29),(38,(49,52))),((45,55),(59,90)))),(53,54)),(51,87)),((4,39),((((15,41),70),40),22))),((((3,33),(12,19)),66),((31,42),(71,73)))),(7,14)),(((((11,32),(60,79)),(16,72)),76),(36,82))),(((6,77),83),(21,58))),67),(9,(34,56))),(20,64)),74)),37),(((8,26),(27,88)),(62,84))),61),(30,65)),46);
 876: 4 -6516.382324 -6454.588902 (0,((((((((1,43),(((((24,63),(44,47)),35),((28,69),80)),((68,81),86))),23),(((((((((((((((((((2,75),17),85),((10,(13,(25,48))),89)),(((5,(((18,57),(50,78)),29)),(38,(49,52))),((45,55),(59,90)))),((4,(((15,70),41),(22,40))),39)),(51,87)),(53,54)),((((3,33),(12,19)),66),((31,42),(71,73)))),76),((7,14),(36,82))),(16,72)),(11,32)),(60,79)),(((6,77),83),(21,58))),67),(9,(34,56))),(20,64)),74)),(((8,26),(27,88)),(62,84))),37),61),(30,65)),46);
 877: 1 -6469.592773 -6440.425785 (0,((((((((1,43),(((((24,63),(44,47)),35),((28,69),80)),((68,81),86))),23),((((((((((((((((2,(17,75)),85),(10,(((13,48),25),89))),(((5,(((18,(50,78)),57),29)),((38,52),49)),((45,55),(59,90)))),(53,54)),(51,87)),((4,39),((((15,70),41),22),40))),((((3,33),(12,19)),66),((31,42),(71,73)))),(7,14)),(36,82)),((((11,32),(60,79)),(16,72)),76)),((6,77),((21,58),83))),67),(9,(34,56))),(20,64)),74)),(((8,26),(27,88)),(62,84))),37),61),(30,65)),46);
 878: 5 -5982.118164 -6440.930016 (0,((((((((1,43),((((24,63),(44,47)),((28,69),80)),(35,((68,81),86)))),23),((((((((((((((((2,(17,75)),((10,89),(13,(25,48)))),85),((((5,29),((18,50),(57,78))),((38,49),52)),((45,55),(59,90)))),(53,54)),(51,87)),((4,39),(((15,(41,70)),40),22))),((((3,33),(12,19)),66),((31,42),(71,73)))),76),(((11,32),(60,79)),(16,72))),((7,14),(36,82))),(((6,77),83),(21,58))),67),(9,(34,56))),(20,64)),74)),(((8,26),(27,88)),(62,84))),37),61),(30,65)),46);
 879: 2 -6376.983398 -6455.512185 (0,((((((((1,43),(((((24,63),(44,47)),35),((28,69),80)),((68,81),86))),23),(((((((((((((((((2,17),75),85),((10,((13,48),25)),89)),(((5,((((18,57),78),50),29)),(38,(49,52))),((45,55),(59,90)))),(53,54)),(51,87)),((4,39),((15,(41,70)),(22,40)))),((((11,32),(60,79)),(16,72)),76)),(((((3,33),(12,19)),66),36),((31,42),(71,73)))),(7,14)),82),(((6,77),83),(21,58))),67),(9,(34,56))),(20,64)),74)),(((8,26),(27,88)),(62,84))),37),61),(30,65)),46);
 880: 3 -6495.651367 -6449.58361 (0,((((((((1,43),(((((24,63),(44,47)),35),((28,69),80)),((68,81),86))),23),((((((((((((((((2,17),75),85),(10,(((13,48),25),89))),((((5,(((18,57),78),50)),29),(38,(49,52))),((45,55),(59,90)))),(53,54)),(51,87)),((4,39),(((15,70),41),(22,40)))),(((3,33),(12,19)),((31,42),(71,73)))),76),((((7,14),66),(36,82)),(((11,32),(60,79)),(16,72)))),(((6,77),83),(21,58))),67),(9,(34,56))),(20,64)),74)),(((8,26),(27,88)),(62,84))),37),61),(30,65)),46);
 881: 2 -6704.498047 -6448.01329 (0,(((((((((1,43),23),(((((24,63),(44,47)),35),((28,69),80)),((68,81),86))),((((((((((((((((((2,17),75),85),((10,89),(13,(25,48)))),((45,55),(59,90))),(((5,29),((18,50),(57,78))),(38,(49,52)))),(53,54)),(51,87)),((4,39),(((15,41),70),(22,40)))),76),(((11,32),(60,79)),(16,72))),82),(((((3,33),(12,19)),66),((31,42),(71,73))),(7,14))),((((6,77),83),(21,58)),67)),36),(9,(34,56))),(20,64)),74)),((8,26),(27,88))),(62,84)),37),61),(30,65)),46);
 882: 12 -6837.366211 -6441.915155 (0,((((((((1,43),(((((24,63),(44,47)),35),((28,69),80)),((68,81),86))),23),(((((((((((((((((2,75),17),85),((10,89),(13,(25,48)))),(((5,((((18,50),78),57),29)),(38,(49,52))),((45,55),(59,90)))),((4,39),(((15,41),70),(22,40)))),(51,87)),(53,54)),((((3,33),(12,19)),66),((31,42),(71,73)))),76),(((11,32),(60,79)),(16,72))),((7,14),(36,82))),(((6,77),83),(21,58))),67),(9,(34,56))),(20,64)),74)),(((8,26),(27,88)),(62,84))),37),61),(30,65)),46);
 883: 1 -5929.830566 -6453.54926 (0,((((((((1,43),(((((24,63),(44,47)),35),((28,69),80)),((68,81),86))),23),(((((((((((2,17),75),85),((10,((13,48),25)),89)),((((((4,39),((((15,70),41),22),40)),(51,87)),(53,54)),(((5,29),((18,50),(57,78))),((38,52),49))),((45,55),(59,90)))),((((3,33),(12,19)),66),((31,42),(71,73)))),(((((6,77),83),(21,58)),67),((((11,32),(60,79)),((16,72),76)),(36,82)))),(7,14)),(9,(34,56))),(20,64)),74)),(((8,26),(27,88)),(62,84))),37),61),(30,65)),46);
 884: 1 -5876.834961 -6461.177933 (0,((((((((1,43),(((((24,63),(44,47)),35),((28,69),80)),((68,81),86))),23),((((((((((((2,75),17),85),(((10,89),(25,48)),13)),((45,55),(59,90))),(((((4,39),(((15,41),70),(22,40))),(51,87)),(53,54)),(((5,(((18,50),78),57)),29),(38,(49,52))))),((((3,33),(12,19)),66),((31,42),(71,73)))),(((((6,77),83),(21,58)),67),(((((11,32),(60,79)),(16,72)),76),(36,82)))),(7,14)),(9,(34,56))),(20,64)),74)),(((8,26),(27,88)),(62,84))),37),61),(30,65)),46);
 885: 1 -6742.082031 -6442.190975 (0,((((((((1,43),(((((24,63),(44,47)),35),((28,69),80)),((68,81),86))),23),((((((((((((((((((2,17),75),85),((10,(13,(25,48))),89)),((((5,29),((18,50),(57,78))),(38,(49,52))),((45,55),(59,90)))),(53,54)),(51,87)),((4,39),(((15,(41,70)),40),22))),((31,42),(71,73))),(((3,33),(12,19)),66)),(7,14)),(((((11,32),(60,79)),(16,72)),76),82)),36),(((6,77),83),(21,58))),67),(9,(34,56))),(20,64)),74)),(((8,26),(27,88)),(62,84))),37),61),(30,65)),46);
 886: 2 -6395.543457 -6452.749896 (0,((((((((1,43),(((((24,63),(44,47)),35),((28,69),80)),((68,81),86))),23),(((((((((((((((((2,17),75),85),(((10,89),(25,48)),13)),((((5,(18,((50,57),78))),29),(38,(49,52))),((45,55),(59,90)))),(53,54)),(51,87)),((4,39),(((15,41),70),(22,40)))),((((3,33),(12,19)),66),((31,42),(71,73)))),(7,14)),(36,82)),((((11,32),(60,79)),(16,72)),76)),(((6,77),83),(21,58))),67),(9,(34,56))),(20,64)),74)),(((8,26),(27,88)),(62,84))),37),61),(30,65)),46);
 887: 1 -6805.540039 -6451.428379 (0,((((((((1,43),(((((24,63),(44,47)),35),((28,69),80)),((68,81),86))),23),((((((((((((((((((2,17),75),85),((10,89),(13,(25,48)))),((((5,29),(18,((50,57),78))),(38,(49,52))),((45,55),(59,90)))),(53,54)),(51,87)),(4,39)),((((15,41),70),22),40)),((31,42),(71,73))),(((3,33),(12,19)),66)),(7,14)),(((((11,32),(60,79)),(16,72)),76),82)),((((6,77),83),(21,58)),67)),36),(9,(34,56))),(20,64)),74)),(((8,26),(27,88)),(62,84))),37),61),(30,65)),46);
 888: 1 -5966.776855 -6450.600345 (0,(((((((((1,43),(((24,63),(44,47)),((28,69),80))),(35,((68,81),86))),23),((((((((((((((((((2,17),75),85),(10,(((13,48),25),89))),((45,55),(59,90))),(((5,(((18,50),78),57)),29),(38,(49,52)))),(53,54)),(51,87)),((4,39),(((15,41),70),(22,40)))),((((3,33),(12,19)),66),((31,42),(71,73)))),76),(((11,32),(60,79)),(16,72))),((7,14),(36,82))),(((6,77),83),(21,58))),67),(9,(34,56))),(20,64)),74)),(((8,26),(27,88)),(62,84))),37),61),(30,65)),46);
 889: 1 -5917.575195 -6446.670283 (0,(((((((((1,43),23),(((((24,63),(44,47)),35),((28,69),80)),((68,81),86))),(((((((((((((((2,17),75),85),(10,(((13,48),25),89))),((45,55),(59,90))),((5,((((18,50),57),78),29)),((38,49),52))),(53,54)),(51,87)),((4,39),((((15,41),70),22),40))),((((3,33),(12,19)),66),((31,42),(71,73)))),76),(((11,32),(60,79)),(16,72))),((7,14),(36,82))),(((6,77),83),(21,58))),67)),(((9,(34,56)),74),(20,64))),(((8,26),(27,88)),(62,84))),37),61),(30,65)),46);
 890: 2 -6167.506348 -6456.740622 (0,((((((((1,43),(((((24,63),(44,47)),35),((28,69),80)),((68,81),86))),23),((((((((((((((((2,17),75),((((10,89),(25,48)),13),85)),((45,55),(59,90))),(((5,((18,50),(57,78))),29),(38,(49,52)))),(53,54)),(51,87)),((4,39),(((15,41),70),(22,40)))),((((3,33),(12,19)),66),((31,42),(71,73)))),76),(((11,32),(60,79)),(16,72))),((7,14),(36,82))),(((6,77),83),(21,58))),67),(20,64)),((9,(34,56)),74))),(((8,26),(27,88)),(62,84))),37),61),(30,65)),46);
 891: 2 -5949.20459 -6438.419146 (0,((((((((1,43),(((((24,63),(44,47)),35),((28,69),80)),((68,81),86))),23),((((((((((((((((((((2,75),17),85),((10,((13,48),25)),89)),((45,55),(59,90))),(((5,(((18,78),50),57)),29),(38,(49,52)))),(53,54)),(51,87)),((4,39),(((15,70),41),(22,40)))),((31,42),(71,73))),76),(((11,32),(60,79)),(16,72))),(7,14)),82),((((6,77),83),(21,58)),67)),(((3,33),(12,19)),66)),36),(9,(34,56))),(20,64)),74)),(((8,26),(27,88)),(62,84))),37),61),(30,65)),46);
 892: 1 -6365.983398 -6450.608778 (0,((((((((1,43),23),(((((24,63),(44,47)),35),((28,69),80)),((68,81),86))),((((((((((((((((2,17),75),85),((10,89),(13,(25,48)))),((((5,29),(((18,50),78),57)),((38,49),52)),((45,55),(59,90)))),((51,87),(53,54))),(4,(((((15,70),41),22),40),39))),((((3,33),(12,19)),66),((31,42),(71,73)))),76),(((11,32),(60,79)),(16,72))),((7,14),(36,82))),(((6,77),83),(21,58))),67),(9,(34,56))),(20,64)),74)),(((8,26),(27,88)),(62,84))),37),61),(30,65)),46);
 893: 1 -6408.531738 -6440.973787 (0,((((((((1,43),((((24,63),(44,47)),((28,69),80)),(35,((68,81),86)))),23),((((((((((((((((2,(17,75)),85),((10,89),(13,(25,48)))),((((5,29),((18,50),(57,78))),((38,49),52)),((45,55),(59,90)))),(53,54)),(51,87)),(4,((((15,(41,70)),40),22),39))),((((3,33),(12,19)),66),((31,42),(71,73)))),76),(((11,32),(60,79)),(16,72))),((7,14),(36,82))),(((6,77),83),(21,58))),67),(9,(34,56))),(20,64)),74)),(((8,26),(27,88)),(62,84))),37),61),(30,65)),46);
 894: 1 -6282.498535 -6461.533499 (0,(((((((((1,43),23),((((24,63),(44,47)),35),((28,69),80))),((68,81),86)),((((((((((((2,75),17),85),((10,89),(13,(25,48)))),(((5,((((18,78),57),50),29)),((38,49),52)),((45,55),(59,90)))),(53,54)),(((4,((((15,70),41),40),22)),39),(51,87))),(((((3,33),(12,19)),66),((31,42),(71,73))),((((6,77),((21,58),83)),67),(((((11,32),(60,79)),(16,72)),76),(36,82))))),(7,14)),(9,(34,56))),(20,64)),74)),37),(((8,26),(27,88)),(62,84))),61),(30,65)),46);
 895: 1 -6313.825195 -6462.841081 (0,(((((((((1,43),23),((((24,63),(44,47)),35),((28,69),80))),((68,81),86)),((((((((((((((2,17),75),85),(10,(((13,48),25),89))),((((5,(18,(50,(57,78)))),29),((38,52),49)),((45,55),(59,90)))),((((4,39),((15,(41,70)),(22,40))),(51,87)),(53,54))),((((3,33),(12,19)),66),((31,42),(71,73)))),(7,14)),(((((11,32),(60,79)),(16,72)),76),82)),((((6,77),83),(21,58)),67)),36),(9,(34,56))),(20,64)),74)),37),(((8,26),(27,88)),(62,84))),61),(30,65)),46);
 896: 16 -6666.21582 -6438.012547 (0,((((((((1,43),(((((24,63),(44,47)),35),((28,69),80)),((68,81),86))),23),(((((((((((((((((((2,75),17),85),((10,89),((13,48),25))),((((5,((18,50),(57,78))),29),(38,(49,52))),((45,55),(59,90)))),(53,54)),(51,87)),((4,39),(((15,70),41),(22,40)))),((31,42),(71,73))),76),(((11,32),(60,79)),(16,72))),82),((((6,77),83),(21,58)),67)),36),(((3,33),(12,19)),66)),(7,14)),(9,(34,56))),(20,64)),74)),(((8,26),(27,88)),(62,84))),37),61),(30,65)),46);
 897: 1 -6661.212891 -6444.292381 (0,((((((((1,43),(((((24,63),(44,47)),35),((28,69),80)),((68,81),86))),23),((((((((((((((((2,(17,75)),85),((10,(13,(25,48))),89)),((45,55),(59,90))),(((5,29),((18,57),(50,78))),((38,49),52))),(53,54)),(51,87)),((4,39),(((15,(41,70)),22),40))),76),(((11,32),(60,79)),(16,72))),(((((3,33),(12,19)),66),((31,42),(71,73))),(((7,14),82),36))),(((6,77),83),(21,58))),67),(20,64)),(9,(34,56))),74)),(((8,26),(27,88)),(62,84))),37),61),(30,65)),46);
 898: 3 -6470.628906 -6458.739475 (0,((((((((1,43),(((((24,63),(44,47)),35),((28,69),80)),((68,81),86))),23),((((((((((((2,75),17),85),((10,89),(13,(25,48)))),((45,(59,90)),55)),(((((4,39),(((15,41),70),(22,40))),(51,87)),(53,54)),(((5,(((18,50),78),57)),29),(38,(49,52))))),((((3,33),(12,19)),66),((31,42),(71,73)))),(((((6,77),83),(21,58)),67),(((((11,32),(60,79)),(16,72)),76),(36,82)))),(7,14)),(9,(34,56))),(20,64)),74)),(((8,26),(27,88)),(62,84))),37),61),(30,65)),46);
 899: 1 -6394.600586 -6443.693168 (0,((((((((1,43),(((((24,63),(44,47)),35),((28,69),80)),((68,81),86))),23),(((((((((((((((2,(17,75)),85),((10,(13,(25,48))),89)),((((5,29),((18,57),(50,78))),((38,49),52)),((45,55),(59,90)))),(53,54)),(51,87)),((4,39),(((15,(41,70)),22),40))),76),(((11,32),(60,79)),(16,72))),(((((3,33),(12,19)),66),((31,42),(71,73))),(((7,14),82),36))),(((6,77),83),(21,58))),67),(9,(34,56))),(20,64)),74)),(((8,26),(27,88)),(62,84))),37),61),(30,65)),46);
 900: 2 -6925.78418 -6441.991108 (0,((((((((1,43),(((((24,63),(44,47)),35),((28,69),80)),((68,81),86))),23),((((((((((((((((((2,17),75),85),((10,89),((13,48),25))),((45,55),(59,90))),(((5,29),(((18,57),50),78)),(38,(49,52)))),(53,54)),(51,87)),((4,39),((((15,41),70),22),40))),((((3,33),(12,19)),66),((31,42),(71,73)))),76),(((11,32),(60,79)),(16,72))),(7,14)),(((((6,77),83),(21,58)),67),82)),36),(9,(34,56))),(20,64)),74)),37),(((8,26),(27,88)),(62,84))),61),(30,65)),46);
 901: 1 -6446.041016 -6452.808206 (0,(((((((1,43),(((((24,63),(44,47)),35),((28,69),80)),((68,81),86))),23),((((((((((((((((2,(17,75)),85),((10,(13,(25,48))),89)),((45,55),(59,90))),(((5,(((18,57),78),50)),29),((38,52),49))),(53,54)),(51,87)),((4,39),((((15,41),70),40),22))),76),(((11,32),(60,79)),(16,72))),(((((3,33),(12,19)),66),((31,42),(71,73))),(7,14))),(((((6,77),83),(21,58)),67),82)),36),(9,(34,56))),74),(20,64))),((((8,26),(27,88)),(62,84)),37)),61),(30,65)),46);
 902: 1 -6451.241699 -6446.551506 (0,((((((((1,43),(((((24,63),(44,47)),35),((28,69),80)),((68,81),86))),23),(((((((((((((((((2,75),17),85),((10,89),((13,48),25))),(((5,((((18,50),78),57),29)),(38,(49,52))),((45,55),(59,90)))),((4,39),((((15,41),70),40),22))),(51,87)),(53,54)),((((3,33),(12,19)),66),((31,42),(71,73)))),76),(((11,32),(60,79)),(16,72))),((7,14),(36,82))),(((6,77),83),(21,58))),67),(9,(34,56))),74),(20,64))),(((8,26),(27,88)),(62,84))),37),61),(30,65)),46);
 903: 2 -6285.561523 -6442.615293 (0,((((((((1,43),(((((24,63),(44,47)),35),((28,69),80)),((68,81),86))),23),((((((((((((((((2,(17,75)),85),((10,(13,(25,48))),89)),((((5,29),(((18,50),78),57)),((38,49),52)),((45,55),(59,90)))),(53,54)),(51,87)),((4,39),((15,(41,70)),(22,40)))),((((3,33),(12,19)),66),((31,42),(71,73)))),76),(((11,32),(60,79)),(16,72))),((7,14),(36,82))),((6,77),((21,58),83))),67),(9,(34,56))),74),(20,64))),(((8,26),(27,88)),(62,84))),37),61),(30,65)),46);
 904: 1 -6682.743164 -6451.821925 (0,(((((((1,43),(((((24,63),(44,47)),35),((28,69),80)),((68,81),86))),23),((((((((((((((((((2,17),75),85),(10,(((13,48),25),89))),((((5,(((18,57),78),50)),29),(38,(49,52))),((45,55),(59,90)))),(53,54)),(51,87)),((4,39),(((15,70),41),(22,40)))),(((3,33),(12,19)),((31,42),(71,73)))),76),(((11,32),(60,79)),(16,72))),66),((7,14),(36,82))),(((6,77),83),(21,58))),67),(9,(34,56))),(20,64)),74)),((((8,26),(27,88)),(62,84)),37)),61),(30,65)),46);
 905: 3 -6153.069336 -6445.687634 (0,((((((((1,43),(((((24,63),(44,47)),35),((28,69),80)),((68,81),86))),23),((((((((((((2,75),17),85),((10,89),(13,(25,48)))),((((5,(((18,50),78),57)),29),(38,(49,52))),((45,55),(59,90)))),((((4,39),(((15,41),70),(22,40))),(51,87)),(53,54))),((((3,33),(12,19)),66),((31,42),(71,73)))),(((((6,77),83),(21,58)),67),(((((11,32),(60,79)),(16,72)),76),(36,82)))),(7,14)),(9,(34,56))),(20,64)),74)),(((8,26),(27,88)),(62,84))),37),61),(30,65)),46);
 906: 3 -6125.390625 -6442.751011 (0,((((((((1,43),23),(((((24,63),(44,47)),35),((28,69),80)),((68,81),86))),(((((((((((((((((2,(17,75)),85),10),(((13,48),25),89)),((((5,29),(((18,50),78),57)),((38,49),52)),((45,55),(59,90)))),(53,54)),(51,87)),((4,39),((15,(41,70)),(22,40)))),((((3,33),(12,19)),66),((31,42),(71,73)))),76),(((11,32),(60,79)),(16,72))),((7,14),(36,82))),(((6,77),83),(21,58))),67),(9,(34,56))),(20,64)),74)),37),(((8,26),(27,88)),(62,84))),61),(30,65)),46);
 907: 1 -5680.300781 -6451.80714 (0,((((((((1,43),(((((24,63),(44,47)),35),((28,69),80)),((68,81),86))),23),(((((((((((2,17),75),85),((10,((13,48),25)),89)),((((((4,39),((((15,70),41),22),40)),(51,87)),(53,54)),(((5,29),((18,50),(57,78))),((38,52),49))),((45,55),(59,90)))),((((3,33),(12,19)),66),((31,42),(71,73)))),(((((6,77),83),(21,58)),67),(((((11,32),(60,79)),(16,72)),76),(36,82)))),(7,14)),(9,(34,56))),(20,64)),74)),37),(((8,26),(27,88)),(62,84))),61),(30,65)),46);
 908: 3 -6684.350586 -6441.517701 (0,(((((((((1,43),(((((24,63),(44,47)),35),((28,69),80)),((68,81),86))),23),(((((((((((((2,75),17),85),((10,89),(13,(25,48)))),((((5,(((18,78),57),50)),29),((38,52),49)),((45,55),(59,90)))),(53,54)),(51,87)),((4,39),((((15,70),41),22),40))),((((3,33),(12,19)),66),((31,42),(71,73)))),(((((6,77),83),(21,58)),67),(((((11,32),(60,79)),(16,72)),76),(36,82)))),(7,14)),(9,(34,56))),(20,64))),74),(((8,26),(27,88)),(62,84))),37),61),(30,65)),46);
 909: 1 -6745.392578 -6440.53628 (0,((((((((1,43),((((24,63),(44,47)),((28,69),80)),(35,((68,81),86)))),23),((((((((((((((((((2,17),75),85),(10,(((13,48),25),89))),((45,55),(59,90))),(((5,(((18,50),78),57)),29),(38,(49,52)))),(53,54)),(51,87)),((4,39),(((15,41),70),(22,40)))),((((3,33),(12,19)),66),((31,42),(71,73)))),76),(((11,32),(60,79)),(16,72))),((7,14),(36,82))),(((6,77),83),(21,58))),67),(9,(34,56))),(20,64)),74)),37),(((8,26),(27,88)),(62,84))),61),(30,65)),46);
 910: 1 -6340.15332 -6456.433201 (0,((((((((((1,43),(((((24,63),(44,47)),35),((28,69),80)),((68,81),86))),23),(((((((((((((((((((2,75),17),85),((10,(13,(25,48))),89)),((45,55),(59,90))),(((5,29),(((18,50),57),78)),((38,49),52))),(53,54)),(51,87)),((4,39),((15,(41,70)),(22,40)))),((3,33),(12,19))),((31,42),(71,73))),76),(((11,32),(60,79)),(16,72))),(((7,14),(36,82)),66)),(((6,77),83),(21,58))),67),(9,(34,56))),(20,64)),74)),(8,26)),(27,88)),(62,84)),37),61),(30,65)),46);
 911: 1 -5934.327637 -6453.54926 (0,((((((((1,43),(((((24,63),(44,47)),35),((28,69),80)),((68,81),86))),23),(((((((((((2,17),75),85),((10,((13,48),25)),89)),((((((4,39),((((15,70),41),22),40)),(51,87)),(53,54)),(((5,29),((18,50),(57,78))),((38,52),49))),((45,55),(59,90)))),((((3,33),(12,19)),66),((31,42),(71,73)))),(((((6,77),83),(21,58)),67),((((11,32),(60,79)),((16,72),76)),(36,82)))),(7,14)),(9,(34,56))),(20,64)),74)),(((8,26),(27,88)),(62,84))),37),61),(30,65)),46);
 912: 4 -6269.728516 -6447.166888 (0,((((((((1,43),(((((24,63),(44,47)),35),((28,69),80)),((68,81),86))),23),(((((((((((((((((2,17),75),85),(10,((13,(25,48)),89))),(((5,29),(((18,50),(57,78)),((38,49),52))),((45,55),(59,90)))),((4,39),((15,(41,70)),(22,40)))),(51,87)),(53,54)),((((3,33),(12,19)),66),((31,42),(71,73)))),76),(((11,32),(60,79)),(16,72))),((7,14),(36,82))),(((6,77),83),(21,58))),67),(9,(34,56))),(20,64)),74)),(((8,26),(27,88)),(62,84))),37),61),(30,65)),46);
 913: 1 -6484.963867 -6445.405677 (0,((((((((1,43),(((((24,63),(44,47)),35),((28,69),80)),((68,81),86))),23),((((((((((((((((((2,75),17),85),((10,89),(13,(25,48)))),((45,55),(59,90))),(((5,29),(18,((50,57),78))),(38,(49,52)))),(53,54)),(51,87)),(((4,((15,41),70)),(22,40)),39)),((((3,33),(12,19)),66),((31,42),(71,73)))),76),(((11,32),(60,79)),(16,72))),((7,14),(36,82))),(((6,77),83),(21,58))),67),(9,(34,56))),(20,64)),74)),(((8,26),(27,88)),(62,84))),37),61),(30,65)),46);
 914: 1 -7166.202637 -6449.416048 (0,(((((((((1,43),(((((24,63),(44,47)),35),((28,69),80)),((68,81),86))),23),((((((((((((((((2,17),75),85),((10,89),(13,(25,48)))),((((5,(18,((50,57),78))),29),(38,(49,52))),((45,55),(59,90)))),(53,54)),(51,87)),((4,39),(((15,41),70),(22,40)))),((((3,33),(12,19)),66),((31,42),(71,73)))),(7,14)),(36,82)),(((11,32),(60,79)),((16,72),76))),(((6,77),83),(21,58))),67),((9,34),56)),74)),(20,64)),(((8,26),(27,88)),(62,84))),37),61),(30,65)),46);
 915: 1 -5887.717773 -6448.25447 (0,((((((((1,43),(((((24,63),(44,47)),35),((28,69),80)),((68,81),86))),23),(((((((((((((((((((2,75),17),85),((10,(13,(25,48))),89)),((45,55),(59,90))),(((5,(((18,57),78),50)),29),((38,49),52))),(53,54)),(51,87)),((4,39),((15,(41,70)),(22,40)))),((((3,33),(12,19)),66),((31,42),(71,73)))),76),(((11,32),(60,79)),(16,72))),((((6,77),83),(21,58)),67)),(36,82)),14),7),(9,(34,56))),(20,64)),74)),(((8,26),(27,88)),(62,84))),37),61),(30,65)),46);
 916: 1 -6548.297852 -6441.741921 (0,((((((((1,43),23),((((24,63),(44,47)),(((28,69),80),((68,81),86))),35)),((((((((((((((((2,(17,75)),85),((10,89),(13,(25,48)))),((((5,(((18,50),57),78)),29),((38,49),52)),((45,55),(59,90)))),(53,54)),(51,87)),((4,39),(((15,41),70),(22,40)))),((((3,33),(12,19)),66),((31,42),(71,73)))),76),(((11,32),(60,79)),(16,72))),((7,14),(36,82))),(((6,77),83),(21,58))),67),(9,(34,56))),(20,64)),74)),(((8,26),(27,88)),(62,84))),37),61),(30,65)),46);
 917: 1 -6236.301758 -6450.388477 (0,((((((((1,43),(((((24,63),(44,47)),35),((28,69),80)),((68,81),86))),23),((((((((((((((((2,(17,75)),85),((10,((13,48),25)),89)),((45,55),(59,90))),((5,(((18,(57,78)),50),29)),((38,52),49))),(53,54)),(51,87)),(4,(((((15,70),41),22),40),39))),((((3,33),(12,19)),66),((31,42),(71,73)))),(7,14)),(((((11,32),(60,79)),(16,72)),76),(36,82))),67),((6,77),((21,58),83))),(9,(34,56))),74),(20,64))),(((8,26),(27,88)),(62,84))),37),61),(30,65)),46);
 918: 1 -5847.260742 -6441.86311 (0,((((((((1,43),23),(((((24,63),(44,47)),35),((28,69),80)),((68,81),86))),(((((((((((((((((((2,75),17),85),((10,89),((13,48),25))),((((5,((18,50),(57,78))),29),(38,(49,52))),((45,55),(59,90)))),(53,54)),(51,87)),((4,39),(((15,70),41),(22,40)))),((31,42),(71,73))),76),(((11,32),(60,79)),(16,72))),82),36),((((6,77),83),(21,58)),67)),(((3,33),(12,19)),66)),(7,14)),(9,(34,56))),(20,64)),74)),(((8,26),(27,88)),(62,84))),37),61),(30,65)),46);
 919: 3 -6012.834473 -6444.292381 (0,((((((((1,43),(((((24,63),(44,47)),35),((28,69),80)),((68,81),86))),23),((((((((((((((((2,(17,75)),85),((10,(13,(25,48))),89)),((45,55),(59,90))),(((5,29),((18,57),(50,78))),((38,49),52))),(53,54)),(51,87)),((4,39),(((15,(41,70)),22),40))),76),(((11,32),(60,79)),(16,72))),(((((3,33),(12,19)),66),((31,42),(71,73))),(((7,14),82),36))),(((6,77),83),(21,58))),67),(20,64)),(9,(34,56))),74)),(((8,26),(27,88)),(62,84))),37),61),(30,65)),46);
 920: 1 -6263.404785 -6451.796766 (0,((((((((1,43),(((((24,63),(44,47)),35),((28,69),80)),((68,81),86))),23),((((((((((((2,17),75),85),((10,((13,48),25)),89)),((((((4,39),((((15,70),41),22),40)),(51,87)),(53,54)),(((5,29),((18,50),(57,78))),((38,52),49))),((45,55),(59,90)))),((31,42),(71,73))),(((3,33),(12,19)),66)),(((((6,77),83),(21,58)),67),(((((11,32),(60,79)),(16,72)),76),(36,82)))),(7,14)),(9,(34,56))),(20,64)),74)),(((8,26),(27,88)),(62,84))),37),61),(30,65)),46);
 921: 1 -6571.67334 -6442.329761 (0,((((((((1,43),23),(((((24,63),(44,47)),35),((28,69),80)),((68,81),86))),((((((((((((((((2,(17,75)),85),(10,(((13,48),25),89))),((((5,29),(((18,50),78),57)),((38,49),52)),((45,55),(59,90)))),(53,54)),(51,87)),((4,39),((15,(41,70)),(22,40)))),((((3,33),(12,19)),66),((31,42),(71,73)))),76),(((11,32),(60,79)),(16,72))),((7,14),(36,82))),(((6,77),83),(21,58))),67),(20,64)),(9,(34,56))),74)),37),(((8,26),(27,88)),(62,84))),61),(30,65)),46);
 922: 3 -6518.118164 -6445.462534 (0,((((((((1,43),(((((24,63),(44,47)),35),((28,69),80)),((68,81),86))),23),(((((((((((((((((2,75),(17,85)),((10,89),(13,(25,48)))),(((5,((((18,50),57),78),29)),(38,(49,52))),((45,55),(59,90)))),(53,54)),(51,87)),((4,39),(((15,41),70),(22,40)))),((31,42),(71,73))),76),(((11,32),(60,79)),(16,72))),(((((6,77),83),(21,58)),67),82)),(7,14)),(((3,33),(12,19)),66)),36),(9,(34,56))),(20,64)),74)),(((8,26),(27,88)),(62,84))),37),61),(30,65)),46);
 923: 1 -6099.295898 -6462.063001 (0,((((((((1,43),(((((24,63),(44,47)),35),((28,69),80)),((68,81),86))),23),((((((((((((((((((2,75),17),85),(10,((13,(25,48)),89))),((45,55),(59,90))),(((5,(((18,57),78),50)),29),((38,52),49))),(((4,39),((15,(41,70)),(22,40))),(53,54))),(51,87)),((((3,33),(12,19)),66),((31,42),(71,73)))),76),(((11,32),(60,79)),(16,72))),(7,14)),82),((((6,77),83),(21,58)),67)),36),(9,(34,56))),74),(20,64))),37),(((8,26),(27,88)),(62,84))),61),(30,65)),46);
 924: 1 -6578.664062 -6439.462078 (0,(((((((1,43),(((((24,63),(44,47)),35),((28,69),80)),((68,81),86))),23),((((((((((((((((((2,17),75),85),(10,(((13,48),25),89))),((45,55),(59,90))),(((5,29),(((18,50),78),57)),((38,52),49))),(53,54)),(51,87)),((4,39),((((15,70),41),22),40))),((((3,33),(12,19)),66),((31,42),(71,73)))),76),(((11,32),(60,79)),(16,72))),((7,14),(36,82))),(((6,77),83),(21,58))),67),(9,(34,56))),(20,64)),74)),((((8,26),(27,88)),(62,84)),37)),61),(30,65)),46);
 925: 1 -7042.672363 -6439.973876 (0,((((((((1,43),(((((24,63),(44,47)),35),((28,69),80)),((68,81),86))),23),(((((((((((((((((((2,75),17),85),((10,89),((13,48),25))),((((5,(((18,50),57),78)),29),((38,49),52)),((45,55),(59,90)))),(53,54)),(51,87)),((4,39),((((15,41),70),40),22))),((31,42),(71,73))),76),(((11,32),(60,79)),(16,72))),82),(7,14)),(((6,77),((21,58),83)),67)),(((3,33),(12,19)),66)),36),(9,(34,56))),(20,64)),74)),(((8,26),(27,88)),(62,84))),37),61),(30,65)),46);
 926: 1 -5950.283203 -6449.118342 (0,((((((((1,43),(((((24,63),(44,47)),35),((28,69),80)),((68,81),86))),23),(((((((((((((((((2,(17,75)),85),(((10,89),(25,48)),13)),(((5,((((18,57),78),50),29)),(38,(49,52))),((45,55),(59,90)))),(53,54)),(51,87)),((4,39),(((15,41),70),(22,40)))),((((3,33),(12,19)),66),((31,42),(71,73)))),76),(((11,32),(60,79)),(16,72))),((((6,77),83),(21,58)),67)),(7,14)),82),36),(9,(34,56))),(20,64)),74)),(((8,26),(27,88)),(62,84))),37),61),(30,65)),46);
 927: 2 -6406.118164 -6443.04572 (0,((((((((1,43),(((((24,63),(44,47)),35),((28,69),80)),((68,81),86))),23),(((((((((((((((((2,75),17),85),(10,((13,(25,48)),89))),((45,55),(59,90))),(((5,29),(((18,57),78),50)),((38,49),52))),(53,54)),(51,87)),((4,39),((((15,41),70),22),40))),((((11,32),(60,79)),(16,72)),76)),(36,82)),(((((3,33),(12,19)),66),((31,42),(71,73))),(7,14))),(((6,77),83),(21,58))),67),(9,(34,56))),(20,64)),74)),(((8,26),(27,88)),(62,84))),37),61),(30,65)),46);
 928: 1 -6180.484375 -6455.984452 (0,((((((((1,43),(((((24,63),(44,47)),35),((28,69),80)),((68,81),86))),23),((((((((((((((((2,(17,75)),85),((10,(13,(25,48))),89)),((45,55),(59,90))),(((5,(((18,57),78),50)),29),((38,52),49))),(53,54)),(51,87)),((4,39),((((15,41),70),40),22))),76),(((11,32),(60,79)),(16,72))),(((((3,33),(12,19)),66),((31,42),(71,73))),(7,14))),82),((((6,77),83),(21,58)),67)),36),(9,(34,56))),74)),(20,64)),((((8,26),(27,88)),(62,84)),37)),61),(30,65)),46);
 929: 1 -6548.630859 -6439.620987 (0,((((((((1,43),(((((24,63),(44,47)),35),((28,69),80)),((68,81),86))),23),(((((((((((((((((((2,75),17),85),((10,89),((13,48),25))),((((5,(((18,50),57),78)),29),((38,49),52)),((45,55),(59,90)))),(53,54)),(51,87)),((4,39),((((15,41),70),40),22))),((31,42),(71,73))),76),(((11,32),(60,79)),(16,72))),82),(7,14)),((((6,77),83),(21,58)),67)),(((3,33),(12,19)),66)),36),(9,(34,56))),(20,64)),74)),37),(((8,26),(27,88)),(62,84))),61),(30,65)),46);
 930: 1 -6267.499023 -6445.153669 (0,((((((((1,43),(((((24,63),(44,47)),35),((28,69),80)),((68,81),86))),23),((((((((((((((((((((2,17),75),85),((10,(13,(25,48))),89)),((45,55),(59,90))),(((5,29),((18,50),(57,78))),(38,(49,52)))),(53,54)),(51,87)),((4,39),((15,(41,70)),(22,40)))),((31,42),(71,73))),76),(((11,32),(60,79)),(16,72))),82),(7,14)),(((6,77),((21,58),83)),67)),(((3,33),(12,19)),66)),36),(9,(34,56))),74),(20,64))),(((8,26),(27,88)),(62,84))),37),61),(30,65)),46);
 931: 2 -6486.527832 -6458.355803 (0,((((((((1,43),23),(((((24,63),(44,47)),35),((28,69),80)),((68,81),86))),((((((((((((((2,17),75),85),((10,((13,48),25)),89)),((((5,((18,(57,78)),50)),29),((38,49),52)),((45,55),(59,90)))),(53,54)),(((4,(((15,41),70),(22,40))),39),(51,87))),(((((3,33),(12,19)),66),((31,42),(71,73))),(7,14))),(((((11,32),(60,79)),(16,72)),76),(36,82))),67),((6,77),((21,58),83))),(9,(34,56))),74),(20,64))),37),(((8,26),(27,88)),(62,84))),61),(30,65)),46);
 932: 1 -6383.297852 -6439.382238 (0,(((((((((1,43),(((((24,63),(44,47)),35),((28,69),80)),((68,81),86))),23),74),(((((((((((((((((((2,17),75),85),((10,((13,48),25)),89)),((45,55),(59,90))),((5,((((18,57),50),78),29)),(38,(49,52)))),(53,54)),(51,87)),((4,39),(((15,41),70),(22,40)))),((31,42),(71,73))),76),(((11,32),(60,79)),(16,72))),82),(7,14)),((((6,77),83),(21,58)),67)),(((3,33),(12,19)),66)),36),(9,(34,56))),(20,64))),(((8,26),(27,88)),(62,84))),37),61),(30,65)),46);
 933: 18 -6804.677734 -6437.002976 (0,((((((((1,43),(((((24,63),(44,47)),35),((28,69),80)),((68,81),86))),23),((((((((((((((((((((2,75),17),85),(10,(((13,48),25),89))),((45,55),(59,90))),(((5,(((18,78),50),57)),29),(38,(49,52)))),(53,54)),(51,87)),((4,39),((15,(41,70)),(22,40)))),((31,42),(71,73))),76),(((11,32),(60,79)),(16,72))),82),(7,14)),((((6,77),83),(21,58)),67)),(((3,33),(12,19)),66)),36),(9,(34,56))),(20,64)),74)),(((8,26),(27,88)),(62,84))),37),61),(30,65)),46);
 934: 2 -6556.266602 -6439.682882 (0,((((((((1,43),(((((24,63),(44,47)),35),((28,69),80)),((68,81),86))),23),((((((((((((((((2,(17,75)),85),((10,89),(13,(25,48)))),((((5,(((18,50),78),57)),29),((38,52),49)),((45,55),(59,90)))),(53,54)),(51,87)),((4,39),((((15,41),70),40),22))),((((3,33),(12,19)),66),((31,42),(71,73)))),76),(((11,32),(60,79)),(16,72))),((7,14),(36,82))),67),((6,77),((21,58),83))),(9,(34,56))),(20,64)),74)),(((8,26),(27,88)),(62,84))),37),61),(30,65)),46);
 935: 4 -6061.873535 -6443.627766 (0,((((((((1,43),(((((24,63),(44,47)),35),((28,69),80)),((68,81),86))),23),((((((((((((((((((2,17),75),85),((10,((13,48),25)),89)),(((5,29),(((18,50),(57,78)),((38,52),49))),((45,55),(59,90)))),(53,54)),(51,87)),((4,39),((15,(41,70)),(22,40)))),((31,42),(71,73))),76),(((11,32),(60,79)),(16,72))),(((((6,77),83),(21,58)),67),82)),(7,14)),(((3,33),(12,19)),66)),36),(9,(34,56))),(20,64)),74)),(((8,26),(27,88)),(62,84))),37),61),(30,65)),46);
 936: 1 -6554.264648 -6460.789154 (0,((((((((1,43),(((((24,63),(44,47)),35),((28,69),80)),((68,81),86))),23),(((((((((((((((((((2,17),75),85),((10,89),((13,48),25))),((((5,29),(18,((50,78),57))),((38,49),52)),(45,(55,(59,90))))),((4,39),((((15,41),70),40),22))),(51,87)),(53,54)),((((3,33),(12,19)),66),((31,42),(71,73)))),76),((7,14),(36,82))),(16,72)),(11,32)),(60,79)),(((6,77),83),(21,58))),67),(9,(34,56))),(20,64)),74)),(((8,26),(27,88)),(62,84))),37),61),(30,65)),46);
 937: 5 -6463.011719 -6441.198821 (0,((((((((1,43),(((((24,63),(44,47)),35),((28,69),80)),((68,81),86))),23),((((((((((((((((((2,75),17),((10,89),(13,(25,48)))),85),(((5,((((18,50),57),78),29)),(38,(49,52))),((45,55),(59,90)))),(53,54)),(51,87)),((4,39),(((15,41),70),(22,40)))),((31,42),(71,73))),76),(((11,32),(60,79)),(16,72))),(((((6,77),83),(21,58)),67),82)),(7,14)),(((3,33),(12,19)),66)),36),(9,(34,56))),(20,64)),74)),(((8,26),(27,88)),(62,84))),37),61),(30,65)),46);
 938: 1 -6587.369141 -6449.377742 (0,((((((((1,43),(((((24,63),(44,47)),35),((28,69),80)),((68,81),86))),23),(((((((((((((((((((2,75),17),85),((10,89),((13,48),25))),((45,55),(59,90))),(((5,29),((18,50),(57,78))),(38,(49,52)))),(((4,39),(((15,70),41),(22,40))),(51,87))),(53,54)),((31,42),(71,73))),76),(((11,32),(60,79)),(16,72))),82),(7,14)),((((6,77),83),(21,58)),67)),(((3,33),(12,19)),66)),36),(20,64)),(9,(34,56))),74)),(((8,26),(27,88)),(62,84))),37),61),(30,65)),46);
 939: 1 -6797.964844 -6441.198225 (0,((((((((1,43),((((24,63),(44,47)),((28,69),80)),(35,((68,81),86)))),23),(((((((((((((((((2,17),75),85),((10,(13,(25,48))),89)),(((5,(((18,(50,57)),78),29)),(38,(49,52))),((45,55),(59,90)))),(53,54)),(51,87)),((4,39),(((15,(41,70)),22),40))),((31,42),(71,73))),76),(((11,32),(60,79)),(16,72))),(((((3,33),(12,19)),66),(7,14)),(36,82))),(((6,77),83),(21,58))),67),(9,(34,56))),(20,64)),74)),(((8,26),(27,88)),(62,84))),37),61),(30,65)),46);
 940: 2 -6758.099121 -6450.342082 (0,((((((((1,43),23),(((((24,63),(44,47)),35),((28,69),80)),((68,81),86))),((((((((((((((((2,(17,75)),85),(10,(((13,48),25),89))),(((((5,29),(((18,50),78),57)),((38,49),52)),(59,90)),(45,55))),(53,54)),(51,87)),((4,39),((15,(41,70)),(22,40)))),((((3,33),(12,19)),66),((31,42),(71,73)))),76),(((11,32),(60,79)),(16,72))),((7,14),(36,82))),(((6,77),83),(21,58))),67),(9,(34,56))),(20,64)),74)),37),(((8,26),(27,88)),(62,84))),61),(30,65)),46);
 941: 1 -7238.686035 -6460.893384 (0,((((((((1,43),(((((24,63),(44,47)),35),((28,69),80)),((68,81),86))),23),((((((((((((((((2,(17,75)),85),(((10,89),(25,48)),13)),((((5,29),(((18,57),50),78)),((38,49),52)),((45,55),(59,90)))),(53,54)),(51,87)),((4,39),((((15,41),70),22),40))),(((3,33),(12,19)),((31,42),(71,73)))),76),(((11,32),(60,79)),(16,72))),(((7,14),(36,82)),66)),(((6,77),83),(21,58))),67),(9,(34,56))),(20,64)),74)),(((8,26),(27,88)),(62,84))),37),61),(30,65)),46);
 942: 2 -6427.117188 -6440.725319 (0,((((((((1,43),(((((24,63),(44,47)),35),((28,69),80)),((68,81),86))),23),(((((((((((((((2,17),75),85),((10,((13,48),25)),89)),((((5,29),((18,50),(57,78))),((38,52),49)),((45,55),(59,90)))),(53,54)),(51,87)),((4,39),(((15,70),41),(22,40)))),((31,42),(71,73))),(((3,33),(12,19)),66)),(((((6,77),83),(21,58)),67),(((((11,32),(60,79)),(16,72)),76),(36,82)))),(7,14)),(9,(34,56))),(20,64)),74)),(((8,26),(27,88)),(62,84))),37),61),(30,65)),46);
 943: 3 -6190.857422 -6446.853879 (0,((((((((1,43),(((((24,63),(44,47)),35),((28,69),80)),((68,81),86))),23),(((((((((((((((((((2,75),17),85),((10,(13,(25,48))),89)),((((5,((18,50),(57,78))),29),(38,(49,52))),((45,55),(59,90)))),(53,54)),(51,87)),((4,(((15,41),70),(22,40))),39)),((((3,33),(12,19)),66),((31,42),(71,73)))),76),((7,14),(36,82))),(16,72)),(11,32)),(60,79)),(((6,77),83),(21,58))),67),(9,(34,56))),(20,64)),74)),(((8,26),(27,88)),(62,84))),37),61),(30,65)),46);
 944: 1 -6206.480469 -6456.002451 (0,(((((((1,43),23),((((24,63),(44,47)),35),(((28,69),80),((68,81),86)))),(((((((((((((((((((2,17),75),85),(10,((13,(25,48)),89))),((45,55),(59,90))),(((5,29),(18,(50,(57,78)))),((38,49),52))),(53,54)),(51,87)),((4,((((15,41),70),22),40)),39)),((31,42),(71,73))),76),(((11,32),(60,79)),(16,72))),(((((6,77),83),(21,58)),67),82)),36),(((3,33),(12,19)),66)),(7,14)),(9,(34,56))),74),(20,64))),((((8,26),(27,88)),(62,84)),37)),61),(30,65)),46);
 945: 1 -7049.235352 -6441.38262 (0,((((((((1,43),(((((24,63),(44,47)),35),((28,69),80)),((68,81),86))),23),(((((((((((((((((2,17),75),85),((10,(13,(25,48))),89)),((((5,((18,50),(57,78))),29),(38,(49,52))),((45,55),(59,90)))),(53,54)),(51,87)),((4,(((15,70),41),(22,40))),39)),((31,42),(71,73))),76),(((11,32),(60,79)),(16,72))),82),(((((3,33),(12,19)),66),36),((((6,77),83),(21,58)),67))),(7,14)),(9,(34,56))),(20,64)),74)),37),(((8,26),(27,88)),(62,84))),61),(30,65)),46);
 946: 1 -6446.390625 -6441.434779 (0,((((((((1,43),(((((24,63),(44,47)),35),((28,69),80)),((68,81),86))),23),((((((((((((((((((2,75),17),85),((10,(13,(25,48))),89)),((45,55),(59,90))),(((5,(((18,57),78),50)),29),((38,49),52))),(53,54)),(51,87)),((4,((15,(41,70)),(22,40))),39)),((((3,33),(12,19)),66),((31,42),(71,73)))),76),(((11,32),(60,79)),(16,72))),(((((6,77),83),(21,58)),67),82)),(7,14)),36),(9,(34,56))),(20,64)),74)),(((8,26),(27,88)),(62,84))),37),61),(30,65)),46);
 947: 2 -6569.245117 -6440.499084 (0,((((((((1,43),(((((24,63),(44,47)),35),((28,69),80)),((68,81),86))),23),((((((((((((((((2,(17,75)),85),((10,89),((13,48),25))),((((5,29),(((18,50),57),78)),(38,(49,52))),((45,55),(59,90)))),(53,54)),(51,87)),((4,39),(((15,41),70),(22,40)))),((((3,33),(12,19)),66),((31,42),(71,73)))),(7,14)),(36,82)),((((11,32),(60,79)),(16,72)),76)),((6,77),((21,58),83))),67),(9,(34,56))),(20,64)),74)),(((8,26),(27,88)),(62,84))),37),61),(30,65)),46);
 948: 1 -6066.887695 -6452.3531 (0,((((((((1,43),(((((24,63),(44,47)),35),((28,69),80)),((68,81),86))),23),(((((((((((((((((2,75),17),85),((10,89),(13,(25,48)))),((((5,29),((18,50),(57,78))),(38,(49,52))),((45,55),(59,90)))),(53,54)),(51,87)),(((4,(15,(41,70))),(22,40)),39)),((((3,33),(12,19)),66),((31,42),(71,73)))),76),(((11,32),(60,79)),(16,72))),(36,82)),(7,14)),(((6,77),83),(21,58))),67),(20,64)),((9,(34,56)),74))),(((8,26),(27,88)),(62,84))),37),61),(30,65)),46);
 949: 1 -6467.955078 -6444.571717 (0,((((((((1,43),(((((24,63),(44,47)),35),((28,69),80)),((68,81),86))),23),((((((((((((((2,75),17),85),((10,89),(13,(25,48)))),(((5,(((18,50),78),57)),29),(38,(49,52)))),((45,55),(59,90))),(53,54)),(((4,39),(((15,41),70),(22,40))),(51,87))),((((3,33),(12,19)),66),((31,42),(71,73)))),(((((6,77),83),(21,58)),67),(((((11,32),(60,79)),(16,72)),76),(36,82)))),(7,14)),(9,(34,56))),(20,64)),74)),(((8,26),(27,88)),(62,84))),37),61),(30,65)),46);
 950: 2 -6604.646484 -6445.27572 (0,((((((((1,43),(((((24,63),(44,47)),35),((28,69),80)),((68,81),86))),23),(((((((((((((((((2,75),17),(10,(((13,48),25),89))),85),((((5,29),((18,(50,57)),78)),((38,49),52)),((45,55),(59,90)))),(53,54)),(51,87)),((4,39),((((15,70),41),22),40))),((((3,33),(12,19)),66),((31,42),(71,73)))),(7,14)),(36,82)),((((11,32),(60,79)),(16,72)),76)),(((6,77),83),(21,58))),67),(9,(34,56))),74),(20,64))),(((8,26),(27,88)),(62,84))),37),61),(30,65)),46);
 951: 1 -6597.711914 -6444.367785 (0,((((((((1,43),(((((24,63),(44,47)),35),((28,69),80)),((68,81),86))),23),((((((((((((((((((2,17),75),85),((10,89),((13,48),25))),((45,55),(59,90))),(((5,(((18,57),50),78)),29),(38,(49,52)))),(53,54)),((4,39),((15,(41,70)),(22,40)))),(51,87)),76),(((11,32),(60,79)),(16,72))),(36,82)),(((((3,33),(12,19)),66),((31,42),(71,73))),(7,14))),(((6,77),83),(21,58))),67),(9,(34,56))),(20,64)),74)),37),(((8,26),(27,88)),(62,84))),61),(30,65)),46);
 952: 1 -6340.667969 -6448.83066 (0,(((((((((1,43),23),(((((24,63),(44,47)),35),((28,69),80)),((68,81),86))),((((((((((((((2,17),75),85),(10,(((13,48),25),89))),(((5,((((18,50),57),78),29)),((38,49),52)),((45,55),(59,90)))),(53,54)),(51,87)),((4,39),((((15,41),70),22),40))),((((3,33),(12,19)),66),((31,42),(71,73)))),76),((7,14),(36,82))),(((11,32),(60,79)),(16,72))),(((6,77),83),(21,58))),67)),(((9,(34,56)),74),(20,64))),(((8,26),(27,88)),(62,84))),37),61),(30,65)),46);
 953: 6 -5871.79834 -6448.271317 (0,((((((((1,43),(((((24,63),(44,47)),35),((28,69),80)),((68,81),86))),23),((((((((((((((((((2,17),75),85),((10,(13,(25,48))),89)),((45,55),(59,90))),((((5,29),78),((18,57),50)),((38,52),49))),(53,54)),(51,87)),((4,39),(((15,70),41),(22,40)))),((((3,33),(12,19)),66),((31,42),(71,73)))),76),(((11,32),(60,79)),(16,72))),((7,14),(36,82))),(((6,77),83),(21,58))),67),(9,(34,56))),(20,64)),74)),(((8,26),(27,88)),(62,84))),37),61),(30,65)),46);
 954: 1 -5986.053223 -6455.526836 (0,((((((((1,43),23),(((((24,63),(44,47)),35),((28,69),80)),((68,81),86))),(((((((((((((((((2,(17,75)),85),((10,89),(13,(25,48)))),((45,55),(59,90))),(((5,(((18,57),78),50)),29),(38,(49,52)))),(((4,39),(((15,41),70),(22,40))),(51,87))),(53,54)),((((3,33),(12,19)),66),((31,42),(71,73)))),76),(((11,32),(60,79)),(16,72))),((((6,77),83),(21,58)),67)),(7,14)),82),36),(9,(34,56))),74),(20,64))),37),(((8,26),(27,88)),(62,84))),61),(30,65)),46);
 955: 9 -6044.220703 -6447.170096 (0,((((((((1,43),(((((24,63),(44,47)),35),((28,69),80)),((68,81),86))),23),(((((((((((((((((2,17),75),85),(10,((13,(25,48)),89))),((((5,29),((38,49),52)),((18,50),(57,78))),((45,55),(59,90)))),((4,39),((15,(41,70)),(22,40)))),(51,87)),(53,54)),((((3,33),(12,19)),66),((31,42),(71,73)))),76),(((11,32),(60,79)),(16,72))),((7,14),(36,82))),(((6,77),83),(21,58))),67),(9,(34,56))),(20,64)),74)),(((8,26),(27,88)),(62,84))),37),61),(30,65)),46);
 956: 3 -5980.887695 -6447.80028 (0,((((((((1,43),(((((24,63),(44,47)),35),((28,69),80)),((68,81),86))),23),((((((((((((((((((((2,75),17),85),((10,89),((13,48),25))),((((5,((18,50),(57,78))),29),(38,(49,52))),((45,55),(59,90)))),(53,54)),(51,87)),(4,39)),(((15,70),41),(22,40))),((31,42),(71,73))),76),(((11,32),(60,79)),(16,72))),82),((((6,77),83),(21,58)),67)),36),(((3,33),(12,19)),66)),(7,14)),(9,(34,56))),(20,64)),74)),(((8,26),(27,88)),(62,84))),37),61),(30,65)),46);
 957: 1 -6539.628906 -6446.377705 (0,((((((((1,43),((((24,63),(44,47)),((28,69),80)),(35,((68,81),86)))),23),((((((((((((((((2,(17,75)),85),((10,89),(13,(25,48)))),(53,54)),((((5,29),((18,50),(57,78))),((38,49),52)),((45,55),(59,90)))),(51,87)),((4,39),(((15,(41,70)),40),22))),((((3,33),(12,19)),66),((31,42),(71,73)))),76),(((11,32),(60,79)),(16,72))),((7,14),(36,82))),(((6,77),83),(21,58))),67),(9,(34,56))),(20,64)),74)),(((8,26),(27,88)),(62,84))),37),61),(30,65)),46);
 958: 1 -6468.539062 -6440.954651 (0,((((((((1,43),(((((24,63),(44,47)),35),((28,69),80)),((68,81),86))),23),(((((((((((((((((((2,17),75),85),((10,(13,(25,48))),89)),((45,55),(59,90))),(((5,29),(((18,50),78),57)),((38,52),49))),(53,54)),(51,87)),((4,39),((((15,70),41),22),40))),((((3,33),(12,19)),66),((31,42),(71,73)))),76),(((11,32),(60,79)),(16,72))),((7,14),(36,82))),67),((21,58),83)),(6,77)),(9,(34,56))),(20,64)),74)),(((8,26),(27,88)),(62,84))),37),61),(30,65)),46);
 959: 2 -5917.404297 -6453.566889 (0,((((((((1,43),(((((24,63),(44,47)),35),((28,69),80)),((68,81),86))),23),(((((((((((2,17),75),85),((10,((13,48),25)),89)),((((((4,39),((((15,70),41),22),40)),(51,87)),(53,54)),(((5,29),((18,50),(57,78))),((38,52),49))),((45,55),(59,90)))),((((3,33),(12,19)),66),((31,42),(71,73)))),(((((6,77),83),67),(21,58)),(((((11,32),(60,79)),(16,72)),76),(36,82)))),(7,14)),(9,(34,56))),(20,64)),74)),(((8,26),(27,88)),(62,84))),37),61),(30,65)),46);
 960: 1 -6814.519531 -6441.755629 (0,((((((((1,43),(((((24,63),(44,47)),35),((28,69),80)),((68,81),86))),23),((((((((((((((((((((2,75),17),85),((10,89),((13,48),25))),((45,55),(59,90))),(((5,29),((18,50),(57,78))),(38,(49,52)))),(53,54)),(51,87)),((4,39),(((15,70),41),(22,40)))),((31,42),(71,73))),76),(((11,32),(60,79)),(16,72))),82),(7,14)),((((6,77),83),(21,58)),67)),(((3,33),(12,19)),66)),36),(20,64)),(9,(34,56))),74)),(((8,26),(27,88)),(62,84))),37),61),(30,65)),46);
 961: 1 -6756.788574 -6448.208936 (0,((((((((1,43),(((((24,63),(44,47)),35),((28,69),80)),((68,81),86))),23),((((((((((((((((((2,75),17),85),((10,89),((13,48),25))),(((5,((((18,50),57),78),29)),((38,49),52)),((45,55),(59,90)))),(53,54)),(51,87)),((4,(((15,41),70),(22,40))),39)),((31,42),(71,73))),(((3,33),(12,19)),66)),(7,14)),(((((11,32),(60,79)),(16,72)),76),82)),36),(((6,77),83),(21,58))),67),(20,64)),(9,(34,56))),74)),(((8,26),(27,88)),(62,84))),37),61),(30,65)),46);
 962: 1 -6548.234375 -6456.972846 (0,((((((((1,43),(((((24,63),(44,47)),35),((28,69),80)),((68,81),86))),23),(((((((((((((((((2,75),17),85),((10,((13,48),25)),89)),((((5,29),(((18,50),57),78)),(38,(49,52))),((45,55),(59,90)))),(53,54)),(51,87)),((4,39),(((15,41),70),(22,40)))),((((3,33),(12,19)),66),((31,42),(71,73)))),76),(((11,32),(60,79)),(16,72))),((7,14),(36,82))),(((6,77),83),(21,58))),67),(9,(34,56))),(20,64)),74)),(((8,26),(27,88)),(62,84))),(30,65)),37),61),46);
 963: 1 -6360.536133 -6448.333565 (0,(((((((((1,43),(((((24,63),(44,47)),35),((28,69),80)),((68,81),86))),23),((((((((((((((((2,17),75),85),((10,89),(13,(25,48)))),((((5,(18,((50,57),78))),29),(38,(49,52))),((45,55),(59,90)))),(53,54)),(51,87)),((4,39),(((15,41),70),(22,40)))),((((3,33),(12,19)),66),((31,42),(71,73)))),(7,14)),(36,82)),((((11,32),(60,79)),(16,72)),76)),(((6,77),83),(21,58))),67),((9,34),56)),74)),(20,64)),37),(((8,26),(27,88)),(62,84))),61),(30,65)),46);
 964: 1 -6348.241699 -6443.008164 (0,((((((((1,43),(((((24,63),(44,47)),35),((28,69),80)),((68,81),86))),23),(((((((((((((((((((2,75),17),85),((10,((13,48),25)),89)),((45,55),(59,90))),(((5,(((18,78),50),57)),29),(38,(49,52)))),(53,54)),(51,87)),((4,39),(((15,70),41),(22,40)))),((31,42),(71,73))),76),((((11,32),(60,79)),(16,72)),82)),(7,14)),((((6,77),83),(21,58)),67)),(((3,33),(12,19)),66)),36),(9,(34,56))),(20,64)),74)),(((8,26),(27,88)),(62,84))),37),61),(30,65)),46);
 965: 12 -6247.90625 -6445.033809 (0,((((((((1,43),(((((24,63),(44,47)),35),((28,69),80)),((68,81),86))),23),(((((((((((((((((((2,(17,75)),85),((10,89),((13,48),25))),((45,55),(59,90))),(((5,((18,(50,78)),57)),29),(38,(49,52)))),(53,54)),(51,87)),((4,39),(((15,70),41),(22,40)))),((((3,33),(12,19)),66),((31,42),(71,73)))),76),((7,14),(36,82))),(16,72)),(11,32)),(60,79)),(((6,77),83),(21,58))),67),(9,(34,56))),(20,64)),74)),(((8,26),(27,88)),(62,84))),37),61),(30,65)),46);
 966: 1 -6385.25293 -6450.36187 (0,((((((((1,43),(((((24,63),(44,47)),35),((28,69),80)),((68,81),86))),23),(((((((((((2,17),75),85),((10,((13,48),25)),89)),((((((4,((((15,70),41),22),40)),39),(51,87)),(53,54)),(((5,29),((18,50),(57,78))),((38,52),49))),((45,55),(59,90)))),((((3,33),(12,19)),66),((31,42),(71,73)))),(((((6,77),83),(21,58)),67),(((((11,32),(60,79)),(16,72)),76),(36,82)))),(7,14)),(9,(34,56))),(20,64)),74)),(((8,26),(27,88)),(62,84))),37),61),(30,65)),46);
 967: 1 -6259.529297 -6450.048273 (0,(((((((1,43),(((((24,63),(44,47)),35),((28,69),80)),((68,81),86))),23),((((((((((((((((((2,75),17),85),((10,(13,(25,48))),89)),((((5,((18,50),(57,78))),29),((38,49),52)),((45,55),(59,90)))),(53,54)),(51,87)),((4,39),(((15,70),41),(22,40)))),((((3,33),(12,19)),66),((31,42),(71,73)))),76),(((11,32),(60,79)),(16,72))),((7,14),(36,82))),67),((6,77),83)),21),58),(20,64)),((9,(34,56)),74))),(((8,26),(27,88)),(62,84))),37),((30,65),61)),46);
 968: 3 -6074.001953 -6450.455881 (0,((((((((1,43),(((((24,63),(44,47)),35),((28,69),80)),((68,81),86))),23),((((((((((((((((((((2,17),75),85),(10,((13,(25,48)),89))),((45,55),(59,90))),((5,29),(((18,(50,78)),57),((38,52),49)))),(53,54)),(51,87)),((4,39),((((15,41),70),22),40))),((((3,33),(12,19)),66),((31,42),(71,73)))),76),((7,14),(36,82))),(16,72)),(11,32)),(60,79)),(((6,77),83),(21,58))),67),(9,(34,56))),(20,64)),74)),(((8,26),(27,88)),(62,84))),37),61),(30,65)),46);
 969: 1 -6160.578125 -6445.249553 (0,((((((((1,43),(((((24,63),(44,47)),35),((28,69),80)),((68,81),86))),23),(((((((((((((((((2,17),75),85),((10,89),(13,(25,48)))),((((5,29),(18,((50,57),78))),(38,(49,52))),((45,55),(59,90)))),(53,54)),(51,87)),((4,39),((((15,41),70),22),40))),((31,42),(71,73))),(((3,33),(12,19)),66)),(7,14)),(((((11,32),(60,79)),(16,72)),76),82)),((((6,77),83),(21,58)),67)),36),(9,(34,56))),(20,64)),74)),37),(((8,26),(27,88)),(62,84))),61),(30,65)),46);
 970: 1 -6334.776367 -6443.314983 (0,((((((((1,43),(((((24,63),(44,47)),35),((28,69),80)),((68,81),86))),23),(((((((((((((((((2,75),17),85),(10,((13,(25,48)),89))),((45,55),(59,90))),(((5,(((18,50),57),78)),29),((38,49),52))),(53,54)),(51,87)),((4,39),(((15,70),41),(22,40)))),((((11,32),(60,79)),(16,72)),76)),(36,82)),(((((3,33),(12,19)),66),((31,42),(71,73))),(7,14))),(((6,77),83),(21,58))),67),(9,(34,56))),(20,64)),74)),(((8,26),(27,88)),(62,84))),37),61),(30,65)),46);
 971: 1 -6079.81543 -6448.395903 (0,(((((((((1,43),(((((24,63),(44,47)),35),((28,69),80)),((68,81),86))),23),(((((((((((((((((((2,17),75),85),(10,(((13,48),25),89))),((45,55),(59,90))),((5,((((18,50),57),78),29)),((38,49),52))),(53,54)),(51,87)),((4,39),(((15,41),70),(22,40)))),((((3,33),(12,19)),66),((31,42),(71,73)))),76),(((11,32),(60,79)),(16,72))),((7,14),36)),82),((6,77),((21,58),83))),67),(9,(34,56))),(20,64)),74)),((8,(27,88)),26)),(62,84)),37),61),(30,65)),46);
 972: 6 -6573.102051 -6449.941251 (0,(((((((1,43),(((((24,63),(44,47)),35),((28,69),80)),((68,81),86))),23),(((((((((((((((((2,75),17),85),((10,(13,(25,48))),89)),((((5,29),(((18,50),78),57)),((38,49),52)),((45,55),(59,90)))),(53,54)),(51,87)),((4,39),((15,(41,70)),(22,40)))),(((3,33),(12,19)),((31,42),(71,73)))),76),(((11,32),(60,79)),(16,72))),(((7,14),66),(36,82))),(((6,77),83),(21,58))),67),(9,(34,56))),(20,64)),74)),((((8,26),(27,88)),(62,84)),37)),61),(30,65)),46);
 973: 1 -6295.402344 -6441.748275 (0,(((((((1,43),(((((24,63),(44,47)),35),((28,69),80)),((68,81),86))),23),((((((((((((((((2,(17,75)),85),(10,(((13,48),25),89))),(((5,(((18,(50,78)),57),29)),((38,52),49)),((45,55),(59,90)))),(53,54)),(51,87)),((4,39),((((15,70),41),22),40))),((((3,33),(12,19)),66),((31,42),(71,73)))),(7,14)),(36,82)),((((11,32),(60,79)),(16,72)),76)),(((6,77),83),(21,58))),67),(9,(34,56))),(20,64)),74)),((((8,26),(27,88)),(62,84)),37)),61),(30,65)),46);
 974: 1 -6817.987793 -6448.793622 (0,((((((((1,43),(((((24,63),(44,47)),35),((28,69),80)),((68,81),86))),23),((((((((((((((((((((2,17),75),85),((10,(13,(25,48))),89)),((45,55),(59,90))),(53,54)),(((5,29),(((18,50),78),57)),((38,52),49))),(51,87)),((4,39),((((15,70),41),22),40))),((((3,33),(12,19)),66),((31,42),(71,73)))),76),(((11,32),(60,79)),(16,72))),((7,14),(36,82))),67),(21,58)),83),(6,77)),(9,(34,56))),(20,64)),74)),(((8,26),(27,88)),(62,84))),37),61),(30,65)),46);
 975: 15 -6247.443848 -6437.820608 (0,((((((((1,43),(((((24,63),(44,47)),35),((28,69),80)),((68,81),86))),23),(((((((((((((((((2,75),17),85),((10,89),((13,48),25))),((((5,(18,((50,57),78))),29),((38,49),52)),((45,55),(59,90)))),(53,54)),(51,87)),((4,39),(((15,41),70),(22,40)))),((31,42),(71,73))),76),(((11,32),(60,79)),(16,72))),(((((3,33),(12,19)),66),(7,14)),(36,82))),(((6,77),83),(21,58))),67),(9,(34,56))),(20,64)),74)),(((8,26),(27,88)),(62,84))),37),61),(30,65)),46);
 976: 1 -6332.18457 -6450.388477 (0,((((((((1,43),(((((24,63),(44,47)),35),((28,69),80)),((68,81),86))),23),((((((((((((((((2,(17,75)),85),((10,((13,48),25)),89)),((45,55),(59,90))),((5,(((18,(57,78)),50),29)),((38,52),49))),(53,54)),(51,87)),(4,(((((15,70),41),22),40),39))),((((3,33),(12,19)),66),((31,42),(71,73)))),(7,14)),(((((11,32),(60,79)),(16,72)),76),(36,82))),67),((6,77),((21,58),83))),(9,(34,56))),74),(20,64))),(((8,26),(27,88)),(62,84))),37),61),(30,65)),46);
 977: 1 -6327.371094 -6452.114076 (0,((((((((1,43),(((((24,63),(44,47)),35),((28,69),80)),((68,81),86))),23),((((((((((((((((2,(17,75)),85),((10,89),(13,(25,48)))),((((5,(((18,50),78),57)),29),(38,(49,52))),((45,55),(59,90)))),(53,54)),(51,87)),((4,39),((((15,41),70),40),22))),((((3,33),(12,19)),66),((31,42),(71,73)))),76),(((11,32),(60,79)),(16,72))),((7,14),(36,82))),(((6,77),83),(21,58))),67),(9,(34,56))),(20,64)),74)),37),((((8,26),(27,88)),84),62)),61),(30,65)),46);
 978: 1 -6258.460938 -6442.402305 (0,((((((((1,43),23),(((((24,63),(44,47)),35),((28,69),80)),((68,81),86))),(((((((((((((((((((2,17),75),85),((10,89),(13,(25,48)))),((45,55),(59,90))),(((5,29),(((18,78),57),50)),((38,49),52))),(53,54)),(51,87)),((4,39),((((15,41),70),22),40))),((31,42),(71,73))),76),(((11,32),(60,79)),(16,72))),(((((6,77),83),(21,58)),67),82)),(7,14)),(((3,33),(12,19)),66)),36),(9,(34,56))),(20,64)),74)),(((8,26),(27,88)),(62,84))),37),61),(30,65)),46);
 979: 3 -6335.154785 -6445.133708 (0,((((((((1,43),(((((24,63),(44,47)),35),((28,69),80)),((68,81),86))),23),((((((((((((((((((((2,17),75),85),(10,(((13,25),48),89))),((45,55),(59,90))),(((5,29),((18,(50,78)),57)),((38,52),49))),(53,54)),(51,87)),((4,39),((((15,41),70),22),40))),((((3,33),(12,19)),66),((31,42),(71,73)))),76),((7,14),(36,82))),(16,72)),(11,32)),(60,79)),(((6,77),83),(21,58))),67),(9,(34,56))),(20,64)),74)),(((8,26),(27,88)),(62,84))),37),61),(30,65)),46);
 980: 1 -6409.763184 -6441.871235 (0,((((((((1,43),(((((24,63),(44,47)),35),((28,69),80)),((68,81),86))),23),((((((((((((((((((2,75),17),85),(10,((13,(25,48)),89))),((45,55),(59,90))),(((5,(((18,50),57),78)),29),((38,49),52))),(53,54)),(51,87)),((4,39),(((15,70),41),(22,40)))),76),(((11,32),(60,79)),(16,72))),(36,82)),(((((3,33),(12,19)),66),((31,42),(71,73))),(7,14))),((6,77),((21,58),83))),67),(9,(34,56))),(20,64)),74)),(((8,26),(27,88)),(62,84))),37),61),(30,65)),46);
 981: 1 -6223.391602 -6451.385786 (0,((((((((1,43),(((((24,63),(44,47)),35),((28,69),80)),((68,81),86))),23),((((((((((((((((2,75),17),85),((10,89),((13,48),25))),((((5,29),(((18,78),57),50)),((38,49),52)),((45,55),(59,90)))),(53,54)),(51,87)),((4,39),((((15,70),41),22),40))),((((3,33),(12,19)),66),((31,42),(71,73)))),(7,14)),(((11,32),(16,72)),((60,79),(76,82)))),36),((((6,77),83),(21,58)),67)),(9,(34,56))),(20,64)),74)),(((8,26),(27,88)),(62,84))),37),61),(30,65)),46);
 982: 1 -6583.499023 -6447.573971 (0,((((((((1,43),(((((24,63),(44,47)),35),((28,69),80)),((68,81),86))),23),(((((((((((((2,17),75),85),((10,((13,48),25)),89)),((45,55),(59,90))),(((5,29),((18,50),(57,78))),((38,52),49))),((((4,((((15,70),41),22),40)),39),(51,87)),(53,54))),((((3,33),(12,19)),66),((31,42),(71,73)))),(((((6,77),83),(21,58)),67),(((((11,32),(60,79)),(16,72)),76),(36,82)))),(7,14)),(9,(34,56))),(20,64)),74)),(((8,26),(27,88)),(62,84))),37),61),(30,65)),46);
 983: 2 -6635.62793 -6437.98058 (0,((((((((1,43),(((((24,63),(44,47)),35),((28,69),80)),((68,81),86))),23),((((((((((((((((2,(17,75)),85),((10,(13,(25,48))),89)),((((5,29),(((18,50),78),57)),((38,49),52)),((45,55),(59,90)))),(53,54)),(51,87)),((4,39),((15,(41,70)),(22,40)))),((((3,33),(12,19)),66),((31,42),(71,73)))),76),(((11,32),(60,79)),(16,72))),((7,14),(36,82))),(((6,77),83),(21,58))),67),(9,(34,56))),(20,64)),74)),(((8,26),(27,88)),(62,84))),37),61),(30,65)),46);
 984: 1 -6311.824219 -6439.476149 (0,((((((((1,43),(((((24,63),(44,47)),35),((28,69),80)),((68,81),86))),23),((((((((((((((((2,(17,75)),85),((10,89),(13,(25,48)))),((((5,(((18,50),78),57)),29),(38,(49,52))),((45,55),(59,90)))),(53,54)),(51,87)),((4,((((15,41),70),40),22)),39)),((((3,33),(12,19)),66),((31,42),(71,73)))),76),(((11,32),(60,79)),(16,72))),((7,14),(36,82))),(((6,77),83),(21,58))),67),(9,(34,56))),(20,64)),74)),37),(((8,26),(27,88)),(62,84))),61),(30,65)),46);
 985: 1 -6361.546875 -6454.235412 (0,((((((((1,43),(((((24,63),(44,47)),35),((28,69),80)),((68,81),86))),23),((((((((((((((((((((2,17),75),85),(((10,89),(25,48)),13)),((45,55),(59,90))),(((5,29),((18,50),(57,78))),((38,49),52))),(53,54)),(51,87)),((4,39),((((15,70),41),40),22))),((((3,33),(12,19)),66),((31,42),(71,73)))),76),(((11,32),(60,79)),(16,72))),((7,14),(36,82))),67),((6,77),83)),21),58),(9,(34,56))),(20,64)),74)),(((8,26),(27,88)),(62,84))),37),61),(30,65)),46);
 986: 3 -6142.151855 -6446.289309 (0,(((((((((1,43),((((24,63),(44,47)),35),((28,69),80))),((68,81),86)),23),((((((((((((((((((((2,75),17),85),((10,((13,48),25)),89)),((45,55),(59,90))),(((5,(((18,78),50),57)),29),(38,(49,52)))),(53,54)),(51,87)),((4,39),(((15,70),41),(22,40)))),((31,42),(71,73))),76),(((11,32),(60,79)),(16,72))),82),(7,14)),((((6,77),83),(21,58)),67)),(((3,33),(12,19)),66)),36),(9,(34,56))),(20,64)),74)),(((8,26),(27,88)),(62,84))),37),61),(30,65)),46);
 987: 1 -6520.91748 -6455.89299 (0,((((((((1,43),(((((24,63),(44,47)),35),((28,69),80)),((68,81),86))),23),((((((((((((((((((((2,75),17),85),((10,(13,(25,48))),89)),((45,55),(59,90))),((5,(((18,57),(50,78)),29)),(38,(49,52)))),((4,39),(((15,70),41),(22,40)))),(51,87)),(53,54)),((((3,33),(12,19)),66),((31,42),(71,73)))),76),((7,14),(36,82))),(16,72)),(60,79)),(11,32)),(((6,77),83),(21,58))),67),(9,(34,56))),(20,64)),74)),(((8,26),(27,88)),(62,84))),37),61),(30,65)),46);
 988: 1 -6304.21875 -6441.666669 (0,((((((((1,43),(((((24,63),(44,47)),35),((28,69),80)),((68,81),86))),23),(((((((((((((((((((2,17),75),85),((10,(13,(25,48))),89)),(((5,((((18,50),78),57),29)),((38,52),49)),((45,55),(59,90)))),(53,54)),(51,87)),((4,39),((((15,41),70),22),40))),((31,42),(71,73))),76),(((11,32),(60,79)),(16,72))),82),(7,14)),((((6,77),83),(21,58)),67)),(((3,33),(12,19)),66)),36),(9,(34,56))),74),(20,64))),(((8,26),(27,88)),(62,84))),37),61),(30,65)),46);
 989: 1 -6774.105957 -6453.51316 (0,((((((((1,43),(((((24,63),(44,47)),35),((28,69),80)),((68,81),86))),23),(((((((((((((((((2,17),75),85),((10,89),((13,48),25))),((((5,29),((18,50),(57,78))),((38,49),52)),((45,55),(59,90)))),(53,54)),(51,87)),((4,39),(((15,41),(22,40)),70))),((((3,33),(12,19)),66),((31,42),(71,73)))),(7,14)),(36,82)),((((11,32),(60,79)),(16,72)),76)),(((6,77),83),(21,58))),67),(9,(34,56))),(20,64)),74)),(((8,26),(27,88)),(62,84))),37),61),(30,65)),46);
 990: 1 -6304.547852 -6444.779199 (0,((((((((1,43),(((((24,63),(44,47)),35),((28,69),80)),((68,81),86))),23),(((((((((((((((((2,17),75),85),((10,89),((13,48),25))),((45,55),(59,90))),(((5,29),(((18,57),50),78)),(38,(49,52)))),(53,54)),(51,87)),((4,39),(((15,70),41),(22,40)))),76),(((11,32),(60,79)),(16,72))),82),(((((3,33),(12,19)),66),((31,42),(71,73))),(7,14))),((((6,77),83),(21,58)),67)),36),((9,(34,56)),(20,64))),74)),(((8,26),(27,88)),(62,84))),37),61),(30,65)),46);
 991: 1 -6451.976562 -6450.213914 (0,((((((((1,43),((((((24,63),(44,47)),(28,69)),80),35),((68,81),86))),23),(((((((((((((((((2,17),75),85),((10,(13,(25,48))),89)),(((5,(((18,(50,57)),78),29)),(38,(49,52))),((45,55),(59,90)))),(53,54)),(51,87)),((4,39),(((15,(41,70)),22),40))),((31,42),(71,73))),76),(((11,32),(60,79)),(16,72))),(((((3,33),(12,19)),66),(7,14)),(36,82))),(((6,77),83),(21,58))),67),(9,(34,56))),(20,64)),74)),(((8,26),(27,88)),(62,84))),37),61),(30,65)),46);
 992: 1 -6623.454102 -6440.499084 (0,((((((((1,43),(((((24,63),(44,47)),35),((28,69),80)),((68,81),86))),23),((((((((((((((((2,(17,75)),85),((10,89),((13,48),25))),((((5,29),(((18,50),57),78)),(38,(49,52))),((45,55),(59,90)))),(53,54)),(51,87)),((4,39),(((15,41),70),(22,40)))),((((3,33),(12,19)),66),((31,42),(71,73)))),(7,14)),(36,82)),((((11,32),(60,79)),(16,72)),76)),((6,77),((21,58),83))),67),(9,(34,56))),(20,64)),74)),(((8,26),(27,88)),(62,84))),37),61),(30,65)),46);
 993: 2 -6195.09082 -6461.943233 (0,(((((((((1,43),23),((((24,63),(44,47)),35),((28,69),80))),((68,81),86)),((((((((((((((2,(17,75)),85),((10,((13,48),25)),89)),((((5,(((18,57),78),50)),29),((38,49),52)),((45,55),(59,90)))),(53,54)),(((4,((((15,41),70),22),40)),39),(51,87))),((((3,33),(12,19)),66),((31,42),(71,73)))),(7,14)),(((((11,32),(60,79)),(16,72)),76),82)),(((6,77),((21,58),83)),67)),36),(9,(34,56))),(20,64)),74)),37),(((8,26),(27,88)),(62,84))),61),(30,65)),46);
 994: 1 -6713.619141 -6444.400503 (0,((((((((1,43),23),(((((24,63),(44,47)),35),((28,69),80)),((68,81),86))),((((((((((((((((((2,17),75),85),((10,89),(13,(25,48)))),((45,55),(59,90))),(((5,29),(((18,57),78),50)),(38,(49,52)))),(53,54)),(51,87)),((4,39),((((15,41),70),22),40))),76),(((11,32),(60,79)),(16,72))),(36,82)),(((((3,33),(12,19)),66),((31,42),(71,73))),(7,14))),(((6,77),83),(21,58))),67),(9,(34,56))),(20,64)),74)),37),(((8,26),(27,88)),(62,84))),61),(30,65)),46);
 995: 9 -6992.378906 -6442.369802 (0,((((((((1,43),(((((24,63),(44,47)),35),((28,69),80)),((68,81),86))),23),((((((((((((((((((((2,17),75),85),((10,89),(13,(25,48)))),((45,55),(59,90))),(((5,29),((38,52),49)),(((18,78),57),50))),(53,54)),(51,87)),((4,39),(((15,41),70),(22,40)))),((31,42),(71,73))),76),(((11,32),(60,79)),(16,72))),82),(7,14)),((((6,77),83),(21,58)),67)),(((3,33),(12,19)),66)),36),(9,(34,56))),(20,64)),74)),(((8,26),(27,88)),(62,84))),37),61),(30,65)),46);
 996: 1 -6454.358398 -6457.701495 (0,((((((((1,43),(((((24,63),(44,47)),35),((28,69),80)),((68,81),86))),23),(((((((((((((((((((2,75),17),85),((10,89),(13,(25,48)))),(((((5,(18,((50,78),57))),29),(38,(49,52))),((45,55),(59,90))),(53,54))),(51,87)),(4,39)),((((15,41),70),22),40)),((((3,33),(12,19)),66),((31,42),(71,73)))),76),(((11,32),(60,79)),(16,72))),82),(7,14)),36),(((6,77),83),(21,58))),67),(9,(34,56))),(20,64)),74)),(((8,26),(27,88)),(62,84))),37),61),(30,65)),46);
 997: 1 -6076.57373 -6443.830614 (0,((((((((1,43),(((((24,63),(44,47)),((28,69),80)),35),((68,81),86))),23),(((((((((((((((((2,17),75),85),((10,(13,(25,48))),89)),(((5,(((18,(50,57)),78),29)),(38,(49,52))),((45,55),(59,90)))),(53,54)),(51,87)),((4,39),(((15,(41,70)),22),40))),((31,42),(71,73))),76),(((11,32),(16,72)),(60,79))),(((((3,33),(12,19)),66),(7,14)),(36,82))),(((6,77),83),(21,58))),67),(9,(34,56))),(20,64)),74)),(((8,26),(27,88)),(62,84))),37),61),(30,65)),46);
 998: 1 -6497.451172 -6454.36247 (0,((((((((1,43),23),(((((24,63),(44,47)),35),((28,69),80)),((68,81),86))),((((((((((((((((((((2,75),17),85),(((10,89),(25,48)),13)),((45,55),(59,90))),(((5,29),(((18,57),78),50)),((38,49),52))),(53,54)),(51,87)),((4,39),((((15,70),41),22),40))),((31,42),(71,73))),76),(((11,32),(60,79)),(16,72))),82),(7,14)),((((6,77),83),(21,58)),67)),(((3,33),(12,19)),66)),36),(9,(34,56))),(20,64)),74)),(((8,26),(27,88)),(62,84))),37),61),(30,65)),46);
 999: 1 -6406.366211 -6440.560098 (0,(((((((((1,43),(((((24,63),(44,47)),35),((28,69),80)),((68,81),86))),23),(((((((((((((((((((2,75),17),85),((10,89),((13,48),25))),((((5,((18,50),(57,78))),29),(38,(49,52))),((45,55),(59,90)))),(53,54)),(51,87)),((4,39),(((15,70),41),(22,40)))),((31,42),(71,73))),76),(((11,32),(60,79)),(16,72))),82),36),((((6,77),83),(21,58)),67)),(((3,33),(12,19)),66)),(7,14)),(9,(34,56))),(20,64)),74)),(62,84)),((8,26),(27,88))),37),61),(30,65)),46);
 boot_splits_size: 2
 logl_cutoff: -6474.463053
UFBootSplit0:
 000: 1 9 20 34 56 64
 001: 1 15 22 40 41
 002: 1000 1 43
 003: 1 7 11 14 16 32 36 60 72 79 82
 004: 1 8 26 27 84 88
 005: 1000 24 63
 006: 1 2 3 4 5 10 12 13 15 16 17 18 19 22 25 29 31 33 38 39 40 41 42 45 48 49 50 51 52 53 54 55 57 59 70 71 72 73 75 76 78 85 87 89 90
 007: 1 45 53 54 55 59 90
 008: 1000 44 47
 009: 1000 24 44 47 63
 010: 1 4 15 22 39 40 41 53 54 70
 011: 996 24 35 44 47 63
 012: 1 17 85
 013: 1 0 1 7 8 9 20 23 24 26 27 28 30 34 35 37 43 44 46 47 56 61 62 63 64 65 68 69 74 80 81 84 86 88
 014: 1000 28 69
 015: 1 0 1 3 6 8 9 12 19 20 21 23 24 26 27 28 30 33 34 35 36 37 43 44 46 47 56 58 61 62 63 64 65 66 67 68 69 74 77 80 81 82 83 84 86 88
 016: 1000 28 69 80
 017: 968 24 28 35 44 47 63 69 80
 018: 1 1 9 23 24 28 34 35 43 44 47 56 63 68 69 74 80 81 86
 019: 1 26 27 88
 020: 998 68 81
 021: 3 7 11 14 16 32 36 60 66 72 79 82
 022: 1000 68 81 86
 023: 967 24 28 35 44 47 63 68 69 80 81 86
 024: 799 1 24 28 35 43 44 47 63 68 69 80 81 86
 025: 1 17 75 85
 026: 989 1 23 24 28 35 43 44 47 63 68 69 80 81 86
 027: 1 22 40 41
 028: 1 2 10 13 17 25 38 45 48 49 52 55 59 75 85 89 90
 029: 337 2 75
 030: 1 39 51 87
 031: 994 2 17 75
 032: 1 5 38 49 52
 033: 972 2 17 75 85
 034: 2 8 26 27 62 88
 035: 2 9 20 34 56 64 74
 036: 544 10 89
 037: 1 0 1 3 8 9 12 19 20 23 24 26 27 28 30 33 34 35 37 43 44 46 47 56 61 62 63 64 65 66 68 69 74 80 81 84 86 88
 038: 1 10 25 89
 039: 1 0 1 8 9 14 20 23 24 26 27 28 30 34 35 37 43 44 46 47 56 61 62 63 64 65 68 69 74 80 81 84 86 88
 040: 59 10 25 48 89
 041: 2 5 18 29 49 50 57 78
 042: 986 10 13 25 48 89
 043: 1000 2 10 13 17 25 48 75 85 89
 044: 1 2 10 17 75 85
 045: 2 29 38 49 52
 046: 2 5 18 29 45 50 55 57 59 78 90
 047: 518 18 50
 048: 1 2 4 5 10 11 13 15 16 17 18 22 25 29 32 38 39 40 41 45 48 49 50 51 52 53 54 55 57 59 60 70 72 75 78 79 85 87 89 90
 049: 261 18 50 57
 050: 2 4 39 40
 051: 993 18 50 57 78
 052: 3 11 16 32 60 72 79 82
 053: 148 18 29 50 57 78
 054: 971 5 18 29 50 57 78
 055: 1 0 8 9 26 27 30 34 37 46 56 61 62 65 74 84 88
 056: 2 27 62 84 88
 057: 266 38 49
 058: 1 5 29 78
 059: 996 38 49 52
 060: 996 5 18 29 38 49 50 52 57 78
 061: 2 1 43 68 81 86
 062: 1 6 7 14 21 58 67 77 83
 063: 995 45 55
 064: 3 1 24 28 35 43 44 47 63 69 80
 065: 2 0 1 6 7 8 9 14 20 21 23 24 26 27 28 30 34 35 36 37 43 44 46 47 56 58 61 62 63 64 65 67 68 69 74 77 80 81 83 84 86 88
 066: 1000 59 90
 067: 998 45 55 59 90
 068: 624 5 18 29 38 45 49 50 52 55 57 59 78 90
 069: 943 2 5 10 13 17 18 25 29 38 45 48 49 50 52 55 57 59 75 78 85 89 90
 070: 3 3 7 12 14 19 33 66
 071: 1 5 29 57 78
 072: 1000 53 54
 073: 866 2 5 10 13 17 18 25 29 38 45 48 49 50 52 53 54 55 57 59 75 78 85 89 90
 074: 1 68 86
 075: 3 0 8 26 27 30 37 46 61 65 88
 076: 1000 51 87
 077: 789 2 5 10 13 17 18 25 29 38 45 48 49 50 51 52 53 54 55 57 59 75 78 85 87 89 90
 078: 2 55 59 90
 079: 2 4 22 39 40
 080: 848 4 39
 081: 1 0 1 3 8 9 12 19 20 23 24 26 27 28 30 33 34 35 36 37 43 44 46 47 56 61 62 63 64 65 68 69 74 80 81 84 86 88
 082: 1 11 16 32
 083: 402 15 70
 084: 1 0 1 6 7 8 9 14 16 20 21 23 24 26 27 28 30 34 35 36 37 43 44 46 47 56 58 61 62 63 64 65 66 67 68 69 72 74 77 80 81 82 83 84 86 88
 085: 998 15 41 70
 086: 2 2 17 75 85 89
 087: 320 15 22 41 70
 088: 1 31 42 71 73 76
 089: 975 15 22 40 41 70
 090: 967 4 15 22 39 40 41 70
 091: 1000 2 4 5 10 13 15 17 18 22 25 29 38 39 40 41 45 48 49 50 51 52 53 54 55 57 59 70 75 78 85 87 89 90
 092: 3 0 8 26 27 30 37 46 61 62 65 74 84 88
 093: 3 45 59 90
 094: 1000 31 42
 095: 2 2 4 5 7 10 13 14 15 17 18 22 25 29 38 39 40 41 45 48 49 50 51 52 53 54 55 57 59 70 75 78 85 87 89 90
 096: 1 0 1 7 8 9 11 14 16 20 23 24 26 27 28 30 32 34 35 36 37 43 44 46 47 56 60 61 62 63 64 65 68 69 72 74 79 80 81 82 84 86 88
 097: 999 71 73
 098: 1000 31 42 71 73
 099: 308 2 4 5 10 13 15 17 18 22 25 29 31 38 39 40 41 42 45 48 49 50 51 52 53 54 55 57 59 70 71 73 75 78 85 87 89 90
 100: 4 7 14 31 42 71 73
 101: 278 2 4 5 10 13 15 17 18 22 25 29 31 38 39 40 41 42 45 48 49 50 51 52 53 54 55 57 59 70 71 73 75 76 78 85 87 89 90
 102: 4 2 10 13 17 25 48 75 85
 103: 2 7 14 82
 104: 1000 11 32
 105: 1 0 30 37 46 65
 106: 1 2 3 4 5 10 12 13 15 17 18 19 22 25 29 33 38 39 40 41 45 48 49 50 51 52 53 54 55 57 59 70 75 78 85 87 89 90
 107: 1000 60 79
 108: 975 11 32 60 79
 109: 4 0 46 61
 110: 2 30 61 65
 111: 999 16 72
 112: 964 11 16 32 60 72 79
 113: 274 2 4 5 10 11 13 15 16 17 18 22 25 29 31 32 38 39 40 41 42 45 48 49 50 51 52 53 54 55 57 59 60 70 71 72 73 75 76 78 79 85 87 89 90
 114: 1 2 5 10 13 17 18 25 29 45 48 50 55 57 59 75 78 85 89 90
 115: 226 2 4 5 10 11 13 15 16 17 18 22 25 29 31 32 38 39 40 41 42 45 48 49 50 51 52 53 54 55 57 59 60 70 71 72 73 75 76 78 79 82 85 87 89 90
 116: 2 0 1 8 9 20 23 24 26 27 28 30 35 37 43 44 46 47 61 62 63 64 65 68 69 74 80 81 84 86 88
 117: 1 2 3 4 5 7 10 12 13 14 15 17 18 19 22 25 29 31 33 38 39 40 41 42 45 48 49 50 51 52 53 54 55 57 59 66 70 71 73 75 76 78 85 87 89 90
 118: 998 7 14
 119: 167 0 1 3 6 8 9 12 19 20 21 23 24 26 27 28 30 33 34 35 36 37 43 44 46 47 56 58 61 62 63 64 65 66 67 68 69 74 77 80 81 83 84 86 88
 120: 5 2 10 17 75 85 89
 121: 11 7 14 66
 122: 1000 6 77
 123: 5 2 3 4 5 10 12 13 15 17 18 19 22 25 29 33 38 39 40 41 45 48 49 50 51 52 53 54 55 57 59 66 70 75 78 85 87 89 90
 124: 863 6 77 83
 125: 1 2 4 5 7 10 13 14 15 17 18 22 25 29 31 38 39 40 41 42 45 48 49 50 51 52 53 54 55 57 59 70 71 73 75 78 85 87 89 90
 126: 1 31 42 73
 127: 999 21 58
 128: 960 6 21 58 77 83
 129: 4 2 10 13 17 25 45 48 53 54 55 59 75 85 89 90
 130: 592 6 21 58 67 77 83
 131: 211 0 1 3 8 9 12 19 20 23 24 26 27 28 30 33 34 35 36 37 43 44 46 47 56 61 62 63 64 65 66 68 69 74 80 81 84 86 88
 132: 1 2 4 5 10 11 13 15 17 18 22 25 29 31 32 38 39 40 41 42 45 48 49 50 51 52 53 54 55 57 59 60 70 71 73 75 76 78 79 85 87 89 90
 133: 2 3 12 19 31 33 42 66 71 73 76
 134: 1000 3 33
 135: 2 4 15 22 39 41 70
 136: 3 0 1 6 7 8 9 14 16 20 21 23 24 26 27 28 30 34 35 36 37 43 44 46 47 56 58 61 62 63 64 65 67 68 69 72 74 77 80 81 82 83 84 86 88
 137: 1000 12 19
 138: 1000 3 12 19 33
 139: 6 0 1 7 8 9 14 20 23 24 26 27 28 30 34 35 36 37 43 44 46 47 56 61 62 63 64 65 68 69 74 80 81 84 86 88
 140: 957 3 12 19 33 66
 141: 364 0 1 8 9 20 23 24 26 27 28 30 34 35 36 37 43 44 46 47 56 61 62 63 64 65 68 69 74 80 81 84 86 88
 142: 2 6 11 16 21 32 58 60 67 72 77 79 83
 143: 1000 0 1 8 9 20 23 24 26 27 28 30 34 35 37 43 44 46 47 56 61 62 63 64 65 68 69 74 80 81 84 86 88
 144: 3 2 17 85
 145: 15 0 1 6 8 9 11 16 20 21 23 24 26 27 28 30 32 34 35 37 43 44 46 47 56 58 60 61 62 63 64 65 67 68 69 72 74 77 79 80 81 83 84 86 88
 146: 1 3 7 12 14 19 31 33 42 66 71 73 82
 147: 996 34 56
 148: 998 9 34 56
 149: 912 0 1 8 20 23 24 26 27 28 30 35 37 43 44 46 47 61 62 63 64 65 68 69 74 80 81 84 86 88
 150: 1 5 18 29 38 45 49 50 52 55 57 78
 151: 1 0 1 8 9 20 21 23 24 26 27 28 30 34 35 37 43 44 46 47 56 58 61 62 63 64 65 67 68 69 74 80 81 84 86 88
 152: 1000 20 64
 153: 828 0 1 8 23 24 26 27 28 30 35 37 43 44 46 47 61 62 63 65 68 69 74 80 81 84 86 88
 154: 15 2 10 13 17 25 48 75 89
 155: 981 0 1 8 23 24 26 27 28 30 35 37 43 44 46 47 61 62 63 65 68 69 80 81 84 86 88
 156: 1000 0 8 26 27 30 37 46 61 62 65 84 88
 157: 1 1 23 28 43 69 80
 158: 2 6 67 77
 159: 999 8 26
 160: 1 2 10 13 17 25 45 48 55 75 85 89
 161: 6 0 1 8 9 11 16 20 23 24 26 27 28 30 32 34 35 36 37 43 44 46 47 56 60 61 62 63 64 65 68 69 72 74 76 79 80 81 82 84 86 88
 162: 992 27 88
 163: 995 8 26 27 88
 164: 2 2 13 17 25 48 75 85 89
 165: 21 7 14 36 66 82
 166: 997 62 84
 167: 995 8 26 27 62 84 88
 168: 779 0 30 37 46 61 65
 169: 2 0 30 37 46 61 62 65 84
 170: 997 0 30 46 61 65
 171: 1 0 8 26 27 30 46 62 65 84 88
 172: 994 0 30 46 65
 173: 3 0 8 20 26 27 30 37 46 61 62 64 65 84 88
 174: 4 24 28 44 47 63 69 80
 175: 1000 30 65
 176: 1000 0 46
 177: 17 51 53 54 87
 178: 11 5 29 38 49 52
 179: 487 2 17
 180: 490 13 48
 181: 941 13 25 48
 182: 288 10 13 25 48
 183: 167 4 15 22 39 40 41 51 70 87
 184: 70 4 15 22 39 40 41 51 53 54 70 87
 185: 496 5 29
 186: 297 57 78
 187: 207 38 52
 188: 39 4 5 15 18 22 29 38 39 40 41 49 50 51 52 53 54 57 70 78 87
 189: 34 4 5 15 18 22 29 38 39 40 41 45 49 50 51 52 53 54 55 57 59 70 78 87 90
 190: 37 3 12 19 31 33 42 71 73
 191: 645 3 12 19 31 33 42 66 71 73
 192: 567 2 3 4 5 10 12 13 15 17 18 19 22 25 29 31 33 38 39 40 41 42 45 48 49 50 51 52 53 54 55 57 59 66 70 71 73 75 78 85 87 89 90
 193: 280 11 16 32 60 72 76 79
 194: 548 36 82
 195: 145 11 16 32 36 60 72 76 79 82
 196: 88 6 11 16 21 32 36 58 60 67 72 76 77 79 82 83
 197: 194 0 1 7 8 9 14 20 23 24 26 27 28 30 34 35 37 43 44 46 47 56 61 62 63 64 65 68 69 74 80 81 84 86 88
 198: 200 1 23 43
 199: 168 13 25 48 89
 200: 184 18 50 78
 201: 356 5 18 50 57 78
 202: 292 2 3 4 5 10 12 13 15 17 18 19 22 25 29 31 33 38 39 40 41 42 45 48 49 50 51 52 53 54 55 57 59 66 70 71 73 75 76 78 85 87 89 90
 203: 293 0 1 6 7 8 9 14 20 21 23 24 26 27 28 30 34 35 36 37 43 44 46 47 56 58 61 62 63 64 65 67 68 69 74 77 80 81 82 83 84 86 88
 204: 211 7 14 36 82
 205: 440 0 1 6 8 9 20 21 23 24 26 27 28 30 34 35 37 43 44 46 47 56 58 61 62 63 64 65 67 68 69 74 77 80 81 83 84 86 88
 206: 355 0 1 8 9 20 23 24 26 27 28 30 34 35 37 43 44 46 47 56 61 62 63 64 65 67 68 69 74 80 81 84 86 88
 207: 498 25 48
 208: 335 2 10 13 17 25 45 48 55 59 75 85 89 90
 209: 281 18 57
 210: 178 15 40 41 70
 211: 135 21 58 83
 212: 518 15 41
 213: 76 0 1 8 9 23 24 26 27 28 30 34 35 37 43 44 46 47 56 61 62 63 65 68 69 74 80 81 84 86 88
 214: 1 5 29 50
 215: 200 18 57 78
 216: 502 22 40
 217: 28 28 68 69 80 81 86
 218: 527 49 52
 219: 138 0 1 8 20 23 24 26 27 28 30 35 37 43 44 46 47 61 62 63 64 65 68 69 80 81 84 86 88
 220: 167 0 8 26 27 30 46 61 62 65 84 88
 221: 10 4 39 51 87
 222: 203 2 3 4 5 7 10 12 13 14 15 17 18 19 22 25 29 31 33 38 39 40 41 42 45 48 49 50 51 52 53 54 55 57 59 66 70 71 73 75 78 85 87 89 90
 223: 44 0 1 6 8 9 20 21 23 24 26 27 28 30 34 35 36 37 43 44 46 47 56 58 61 62 63 64 65 67 68 69 74 77 80 81 82 83 84 86 88
 224: 75 6 21 58 67 77 82 83
 225: 3 5 18 29 57 78
 226: 85 18 78
 227: 53 50 57
 228: 71 0 1 7 8 9 14 20 23 24 26 27 28 30 34 35 36 37 43 44 46 47 56 61 62 63 64 65 68 69 74 80 81 82 84 86 88
 229: 43 9 34 56 74
 230: 6 8 26 88
 231: 11 1 23 24 28 35 43 44 47 63 68 69 74 80 81 86
 232: 3 2 4 5 10 13 15 17 18 22 25 29 31 38 39 40 41 42 45 48 49 50 51 52 53 54 55 57 59 70 71 73 75 76 78 82 85 87 89 90
 233: 68 0 1 3 7 8 9 12 14 19 20 23 24 26 27 28 30 33 34 35 36 37 43 44 46 47 56 61 62 63 64 65 66 68 69 74 80 81 84 86 88
 234: 41 0 1 3 7 8 9 12 14 19 20 23 24 26 27 28 30 33 34 35 37 43 44 46 47 56 61 62 63 64 65 66 68 69 74 80 81 84 86 88
 235: 2 4 15 39 41 70
 236: 94 2 4 5 10 13 15 17 18 22 25 29 38 39 40 41 45 48 49 50 51 52 53 54 55 57 59 70 75 76 78 85 87 89 90
 237: 100 2 4 5 10 11 13 15 16 17 18 22 25 29 32 38 39 40 41 45 48 49 50 51 52 53 54 55 57 59 60 70 72 75 76 78 79 85 87 89 90
 238: 59 2 4 5 10 11 13 15 16 17 18 22 25 29 32 36 38 39 40 41 45 48 49 50 51 52 53 54 55 57 59 60 70 72 75 76 78 79 82 85 87 89 90
 239: 102 3 7 12 14 19 31 33 42 66 71 73
 240: 69 50 78
 241: 6 18 38 49 50 52 57 78
 242: 176 17 75
 243: 40 2 4 5 10 13 15 17 18 22 25 29 38 39 40 41 45 48 49 50 52 53 54 55 57 59 70 75 78 85 89 90
 244: 139 4 15 22 40 41 70
 245: 72 0 1 6 8 9 11 16 20 21 23 24 26 27 28 30 32 34 35 37 43 44 46 47 56 58 60 61 62 63 64 65 67 68 69 72 74 76 77 79 80 81 83 84 86 88
 246: 8 2 10 13 17 25 48 53 54 75 85 89
 247: 52 50 57 78
 248: 1 81 86
 249: 59 11 16 32 60 72 76 79 82
 250: 95 0 1 6 8 9 20 21 23 24 26 27 28 30 34 35 36 37 43 44 46 47 56 58 61 62 63 64 65 67 68 69 74 77 80 81 83 84 86 88
 251: 25 11 16 32 72
 252: 53 0 1 6 8 9 20 21 23 24 26 27 28 30 34 35 37 43 44 46 47 56 58 61 62 63 64 65 68 69 74 77 80 81 83 84 86 88
 253: 22 2 4 5 10 13 17 18 25 29 38 39 45 48 49 50 51 52 53 54 55 57 59 75 78 85 87 89 90
 254: 3 24 35 44 47 63 68 81 86
 255: 2 0 1 3 7 8 9 12 14 19 20 23 24 26 27 28 30 31 33 34 35 37 42 43 44 46 47 56 61 62 63 64 65 66 68 69 71 73 74 80 81 84 86 88
 256: 80 41 70
 257: 17 4 15 41 70
 258: 16 0 1 6 7 8 9 14 20 21 23 24 26 27 28 30 34 35 37 43 44 46 47 56 58 61 62 63 64 65 67 68 69 74 77 80 81 83 84 86 88
 259: 33 2 4 5 10 13 15 17 18 22 25 29 38 39 40 41 45 48 49 50 51 52 55 57 59 70 75 78 85 87 89 90
 260: 44 0 1 8 9 20 23 24 26 27 28 30 34 35 36 37 43 44 46 47 56 61 62 63 64 65 68 69 74 80 81 82 84 86 88
 261: 1 75 85
 262: 2 5 18 29 38 45 49 50 52 53 54 55 57 59 78 90
 263: 4 9 34
 264: 28 2 4 5 10 11 13 15 16 17 18 22 25 29 32 38 39 40 41 45 48 49 50 51 52 53 54 55 57 59 60 70 72 75 76 78 79 82 85 87 89 90
 265: 25 3 12 19 33 36 66
 266: 24 3 6 12 19 21 33 36 58 66 67 77 83
 267: 54 8 26 27 37 62 84 88
 268: 13 15 22 39 40 41 70
 269: 20 0 1 3 6 7 8 9 12 14 19 20 21 23 24 26 27 28 30 33 34 35 37 43 44 46 47 56 58 61 62 63 64 65 66 67 68 69 74 77 80 81 83 84 86 88
 270: 3 8 26 62 84
 271: 11 0 1 8 24 26 27 28 30 35 37 43 44 46 47 61 62 63 65 68 69 80 81 84 86 88
 272: 39 2 3 4 5 10 12 13 15 17 18 19 22 25 29 31 33 38 39 40 41 42 45 48 49 50 51 52 53 54 55 57 59 70 71 73 75 78 85 87 89 90
 273: 38 2 3 4 5 10 12 13 15 17 18 19 22 25 29 31 33 38 39 40 41 42 45 48 49 50 51 52 53 54 55 57 59 70 71 73 75 76 78 85 87 89 90
 274: 30 0 1 6 7 8 9 14 20 21 23 24 26 27 28 30 34 35 36 37 43 44 46 47 56 58 61 62 63 64 65 66 67 68 69 74 77 80 81 82 83 84 86 88
 275: 15 76 82
 276: 15 60 76 79 82
 277: 9 5 18 38 49 50 52 57 78
 278: 1 0 1 7 8 9 14 20 23 24 26 27 28 30 34 35 37 43 44 46 47 56 61 62 63 64 65 66 68 69 74 80 81 84 86 88
 279: 9 2 5 10 13 17 18 25 29 38 48 49 50 52 57 75 78 85 89
 280: 16 2 4 5 10 13 15 17 18 22 25 29 38 39 40 41 45 48 49 50 52 55 57 59 70 75 78 85 89 90
 281: 1 37 61
 282: 2 5 18 29 38 49 50 57 78
 283: 8 0 1 6 8 9 20 23 24 26 27 28 30 34 35 37 43 44 46 47 56 61 62 63 64 65 67 68 69 74 77 80 81 83 84 86 88
 284: 1 6 58 77 83
 285: 2 8 26 27
 286: 10 16 72 76
 287: 29 1 23 24 28 35 43 44 47 63 69 80
 288: 11 13 25
 289: 1 5 18 29 50
 290: 13 10 13 25 48 85 89
 291: 3 2 4 5 10 13 15 16 17 18 22 25 29 38 39 40 41 45 48 49 50 51 52 53 54 55 57 59 70 72 75 76 78 85 87 89 90
 292: 1 21 58 67
 293: 6 3 6 11 12 16 19 21 31 32 33 36 42 58 60 66 67 71 72 73 76 77 79 82 83
 294: 2 11 32 60 76 79
 295: 2 11 16 32 36 60 72 79 82
 296: 2 5 18 29 38 49 50 52 53 54 57 78
 297: 30 6 67 77 83
 nsplits: 298
 ntax: 91
UFBootSplit1:
 000: 1 15 22 40 41
 001: 1 8 26 27 84 88
 002: 1000 1 43
 003: 1 5 29 78
 004: 1 5 18 29 38 49 50 52 57 59 78 90
 005: 999 24 63
 006: 1 45 53 54 55 59 90
 007: 2 9 20 34 56 64
 008: 1000 44 47
 009: 1000 24 44 47 63
 010: 1 4 15 22 39 40 41 53 54 70
 011: 927 24 35 44 47 63
 012: 1 17 85
 013: 1 0 1 7 8 9 20 23 24 26 27 28 30 34 35 37 43 44 46 47 56 61 62 63 64 65 68 69 74 80 81 84 86 88
 014: 1000 28 69
 015: 1 0 1 3 6 8 9 12 19 20 21 23 24 26 27 28 30 33 34 35 36 37 43 44 46 47 56 58 61 62 63 64 65 66 67 68 69 74 77 80 81 82 83 84 86 88
 016: 997 28 69 80
 017: 910 24 28 35 44 47 63 69 80
 018: 1 1 24 28 43 44 47 63 69 80
 019: 2 7 11 14 16 32 36 60 66 72 79 82
 020: 998 68 81
 021: 2 1 9 23 24 28 34 35 43 44 47 56 63 68 69 74 80 81 86
 022: 1000 68 81 86
 023: 966 24 28 35 44 47 63 68 69 80 81 86
 024: 798 1 24 28 35 43 44 47 63 68 69 80 81 86
 025: 1 2 3 4 5 10 12 13 15 16 17 18 19 22 25 29 31 33 38 39 40 41 42 45 48 49 50 51 52 53 54 55 57 59 66 70 71 72 73 75 76 78 85 87 89 90
 026: 992 1 23 24 28 35 43 44 47 63 68 69 80 81 86
 027: 1 2 3 4 5 10 12 13 15 17 18 19 22 25 29 31 33 38 39 40 41 42 45 48 49 50 51 52 53 54 55 57 59 66 70 71 72 73 75 76 78 85 87 89 90
 028: 1 2 5 10 13 15 17 18 22 25 29 38 40 41 45 48 49 50 51 52 53 54 55 57 59 70 75 78 85 87 89 90
 029: 365 2 75
 030: 1 22 40 41
 031: 987 2 17 75
 032: 2 11 16 32 60 72 79 82
 033: 978 2 17 75 85
 034: 1 2 10 13 17 25 38 45 48 49 52 55 59 75 85 89 90
 035: 1 39 51 87
 036: 493 10 89
 037: 1 11 16 32 60 79
 038: 1 10 25 89
 039: 1 31 71 73
 040: 56 10 25 48 89
 041: 1 5 18 29 49 50 57 78
 042: 976 10 13 25 48 89
 043: 1000 2 10 13 17 25 48 75 85 89
 044: 2 24 28 44 47 63 69
 045: 1 0 1 3 8 9 12 19 20 23 24 26 27 28 30 33 34 35 37 43 44 46 47 56 61 62 63 64 65 66 68 69 74 80 81 84 86 88
 046: 1 0 1 8 9 14 20 23 24 26 27 28 30 34 35 37 43 44 46 47 56 61 62 63 64 65 68 69 74 80 81 84 86 88
 047: 517 18 50
 048: 1 2 4 5 10 11 13 15 17 18 22 25 29 32 38 39 40 41 45 48 49 50 51 52 53 54 55 57 59 60 70 75 76 78 79 85 87 89 90
 049: 276 18 50 57
 050: 1 30 46 65
 051: 994 18 50 57 78
 052: 1 30 46
 053: 209 18 29 50 57 78
 054: 967 5 18 29 50 57 78
 055: 1 44 47 63
 056: 1 4 39 40
 057: 323 38 49
 058: 1 24 28 35 44 47 63 69
 059: 995 38 49 52
 060: 996 5 18 29 38 49 50 52 57 78
 061: 1 2 4 5 10 11 13 15 16 17 18 22 25 29 32 38 39 40 41 45 48 49 50 51 52 53 54 55 57 59 60 70 72 75 78 79 85 87 89 90
 062: 1 3 33 66
 063: 991 45 55
 064: 1 24 44 47 63 68 81 86
 065: 1 45 55 90
 066: 999 59 90
 067: 997 45 55 59 90
 068: 625 5 18 29 38 45 49 50 52 55 57 59 78 90
 069: 940 2 5 10 13 17 18 25 29 38 45 48 49 50 52 55 57 59 75 78 85 89 90
 070: 1 1 24 35 43 44 47 63
 071: 1 8 26 27
 072: 1000 53 54
 073: 826 2 5 10 13 17 18 25 29 38 45 48 49 50 52 53 54 55 57 59 75 78 85 89 90
 074: 2 3 7 12 14 19 31 33 36 42 66 71 73
 075: 2 23 24 28 35 44 47 63 68 69 80 81 86
 076: 1000 51 87
 077: 755 2 5 10 13 17 18 25 29 38 45 48 49 50 51 52 53 54 55 57 59 75 78 85 87 89 90
 078: 1 6 7 14 21 58 67 77 83
 079: 1 0 30 37 46 61 62 65
 080: 852 4 39
 081: 1 68 86
 082: 4 0 8 26 27 30 37 46 61 65 88
 083: 341 15 70
 084: 3 8 26 27 62 88
 085: 998 15 41 70
 086: 3 5 18 29 49 50 52 57 78
 087: 304 15 22 41 70
 088: 1 0 1 3 8 9 12 19 20 23 24 26 27 28 30 33 34 35 36 37 43 44 46 47 56 61 62 63 64 65 68 69 74 80 81 84 86 88
 089: 981 15 22 40 41 70
 090: 964 4 15 22 39 40 41 70
 091: 1000 2 4 5 10 13 15 17 18 22 25 29 38 39 40 41 45 48 49 50 51 52 53 54 55 57 59 70 75 78 85 87 89 90
 092: 1 11 16 32
 093: 2 1 43 68 81 86
 094: 999 31 42
 095: 1 3 12 19 31 33 42 66
 096: 1 0 1 6 7 8 9 14 16 20 21 23 24 26 27 28 30 34 35 36 37 43 44 46 47 56 58 61 62 63 64 65 66 67 68 69 72 74 77 80 81 82 83 84 86 88
 097: 998 71 73
 098: 999 31 42 71 73
 099: 265 2 4 5 10 13 15 17 18 22 25 29 31 38 39 40 41 42 45 48 49 50 51 52 53 54 55 57 59 70 71 73 75 78 85 87 89 90
 100: 3 5 18 29 38 45 49 50 52 53 54 55 57 59 78 90
 101: 236 2 4 5 10 13 15 17 18 22 25 29 31 38 39 40 41 42 45 48 49 50 51 52 53 54 55 57 59 70 71 73 75 76 78 85 87 89 90
 102: 1 31 42 71 73 76
 103: 1 2 4 5 7 10 13 14 15 17 18 22 25 29 38 39 40 41 45 48 49 50 51 52 53 54 55 57 59 70 75 78 85 87 89 90
 104: 1000 11 32
 105: 1 0 1 7 8 9 11 14 16 20 23 24 26 27 28 30 32 34 35 36 37 43 44 46 47 56 60 61 62 63 64 65 68 69 72 74 79 80 81 82 84 86 88
 106: 5 2 10 13 17 25 48 75 85
 107: 1000 60 79
 108: 926 11 32 60 79
 109: 2 7 14 82
 110: 1 37 61
 111: 997 16 72
 112: 910 11 16 32 60 72 79
 113: 233 2 4 5 10 11 13 15 16 17 18 22 25 29 31 32 38 39 40 41 42 45 48 49 50 51 52 53 54 55 57 59 60 70 71 72 73 75 76 78 79 85 87 89 90
 114: 2 24 35 44 47 63 68 81 86
 115: 163 2 4 5 10 11 13 15 16 17 18 22 25 29 31 32 38 39 40 41 42 45 48 49 50 51 52 53 54 55 57 59 60 70 71 72 73 75 76 78 79 82 85 87 89 90
 116: 5 3 7 12 14 19 31 33 36 42 66 71 73 82
 117: 2 0 46 61
 118: 998 7 14
 119: 119 0 1 3 6 8 9 12 19 20 21 23 24 26 27 28 30 33 34 35 36 37 43 44 46 47 56 58 61 62 63 64 65 66 67 68 69 74 77 80 81 83 84 86 88
 120: 6 2 10 17 75 85
 121: 1 2 5 10 13 17 18 25 29 45 48 50 55 57 59 75 78 85 89 90
 122: 1000 6 77
 123: 2 0 1 8 9 20 23 24 26 27 28 30 35 37 43 44 46 47 61 62 63 64 65 68 69 74 80 81 84 86 88
 124: 894 6 77 83
 125: 4 2 4 10 13 15 17 22 25 39 40 41 45 48 55 59 70 75 85 89 90
 126: 3 1 9 20 23 24 28 34 35 43 44 47 56 63 64 68 69 74 80 81 86
 127: 974 21 58
 128: 939 6 21 58 77 83
 129: 4 0 1 6 8 9 20 23 24 26 27 28 30 34 35 37 43 44 46 47 56 61 62 63 64 65 67 68 69 74 77 80 81 84 86 88
 130: 430 6 21 58 67 77 83
 131: 149 0 1 3 8 9 12 19 20 23 24 26 27 28 30 33 34 35 36 37 43 44 46 47 56 61 62 63 64 65 66 68 69 74 80 81 84 86 88
 132: 11 7 14 36 66 82
 133: 7 7 14 66
 134: 1000 3 33
 135: 1 2 4 5 7 10 13 14 15 17 18 22 25 29 31 38 39 40 41 42 45 48 49 50 51 52 53 54 55 57 59 70 71 73 75 78 85 87 89 90
 136: 3 2 13 17 25 48 75 85
 137: 1000 12 19
 138: 999 3 12 19 33
 139: 3 0 1 6 8 9 11 20 21 23 24 26 27 28 30 32 34 35 37 43 44 46 47 56 58 61 62 63 64 65 67 68 69 74 77 80 81 83 84 86 88
 140: 971 3 12 19 33 66
 141: 252 0 1 8 9 20 23 24 26 27 28 30 34 35 36 37 43 44 46 47 56 61 62 63 64 65 68 69 74 80 81 84 86 88
 142: 4 0 1 8 9 11 16 20 23 24 26 27 28 30 32 34 35 36 37 43 44 46 47 56 60 61 62 63 64 65 68 69 72 74 76 79 80 81 82 84 86 88
 143: 1000 0 1 8 9 20 23 24 26 27 28 30 34 35 37 43 44 46 47 56 61 62 63 64 65 68 69 74 80 81 84 86 88
 144: 8 15 22 39 40 41 70
 145: 7 5 18 38 49 50 52 57 78
 146: 1 0 8 9 20 24 26 27 28 30 34 35 37 44 46 47 56 61 62 63 64 65 68 69 74 80 81 84 86 88
 147: 986 34 56
 148: 998 9 34 56
 149: 896 0 1 8 20 23 24 26 27 28 30 35 37 43 44 46 47 61 62 63 64 65 68 69 74 80 81 84 86 88
 150: 2 4 15 39 41 70
 151: 2 31 42 66 71 73
 152: 1000 20 64
 153: 812 0 1 8 23 24 26 27 28 30 35 37 43 44 46 47 61 62 63 65 68 69 74 80 81 84 86 88
 154: 2 4 51 87
 155: 947 0 1 8 23 24 26 27 28 30 35 37 43 44 46 47 61 62 63 65 68 69 80 81 84 86 88
 156: 1000 0 8 26 27 30 37 46 61 62 65 84 88
 157: 2 31 42 73
 158: 4 2 10 13 17 25 45 48 53 54 55 59 75 85 89 90
 159: 995 8 26
 160: 5 17 75 85
 161: 1 2 4 5 10 11 13 15 17 18 22 25 29 31 32 38 39 40 41 42 45 48 49 50 51 52 53 54 55 57 59 60 70 71 73 75 76 78 79 85 87 89 90
 162: 996 27 88
 163: 991 8 26 27 88
 164: 3 26 27 88
 165: 1 4 15 22 39 41 70
 166: 995 62 84
 167: 989 8 26 27 62 84 88
 168: 803 0 30 37 46 61 65
 169: 1 75 85
 170: 998 0 30 46 61 65
 171: 12 51 53 54 87
 172: 994 0 30 46 65
 173: 2 5 18 29 45 50 55 57 59 78 90
 174: 1 1 24 28 43 44 47 63 68 69 80 81 86
 175: 999 30 65
 176: 999 0 46
 177: 3 1 35 43
 178: 4 0 1 7 8 9 14 20 23 24 26 27 28 30 34 35 36 37 43 44 46 47 56 61 62 63 64 65 68 69 74 80 81 84 86 88
 179: 495 2 17
 180: 532 13 48
 181: 944 13 25 48
 182: 260 10 13 25 48
 183: 124 4 15 22 39 40 41 51 70 87
 184: 59 4 15 22 39 40 41 51 53 54 70 87
 185: 470 5 29
 186: 265 57 78
 187: 163 38 52
 188: 35 4 5 15 18 22 29 38 39 40 41 49 50 51 52 53 54 57 70 78 87
 189: 30 4 5 15 18 22 29 38 39 40 41 45 49 50 51 52 53 54 55 57 59 70 78 87 90
 190: 22 3 12 19 31 33 42 71 73
 191: 693 3 12 19 31 33 42 66 71 73
 192: 591 2 3 4 5 10 12 13 15 17 18 19 22 25 29 31 33 38 39 40 41 42 45 48 49 50 51 52 53 54 55 57 59 66 70 71 73 75 78 85 87 89 90
 193: 265 11 16 32 60 72 76 79
 194: 645 36 82
 195: 118 11 16 32 36 60 72 76 79 82
 196: 74 6 11 16 21 32 36 58 60 67 72 76 77 79 82 83
 197: 151 0 1 7 8 9 14 20 23 24 26 27 28 30 34 35 37 43 44 46 47 56 61 62 63 64 65 68 69 74 80 81 84 86 88
 198: 199 1 23 43
 199: 41 28 68 69 80 81 86
 200: 12 24 28 44 47 63 68 69 80 81 86
 201: 140 17 75
 202: 456 25 48
 203: 320 5 18 50 57 78
 204: 485 15 41
 205: 557 22 40
 206: 369 2 3 4 5 10 12 13 15 17 18 19 22 25 29 31 33 38 39 40 41 42 45 48 49 50 51 52 53 54 55 57 59 66 70 71 73 75 76 78 85 87 89 90
 207: 323 0 1 6 7 8 9 14 20 21 23 24 26 27 28 30 34 35 36 37 43 44 46 47 56 58 61 62 63 64 65 67 68 69 74 77 80 81 82 83 84 86 88
 208: 309 7 14 36 82
 209: 595 0 1 6 8 9 20 21 23 24 26 27 28 30 34 35 37 43 44 46 47 56 58 61 62 63 64 65 67 68 69 74 77 80 81 83 84 86 88
 210: 514 0 1 8 9 20 23 24 26 27 28 30 34 35 37 43 44 46 47 56 61 62 63 64 65 67 68 69 74 80 81 84 86 88
 211: 340 2 10 13 17 25 45 48 55 59 75 85 89 90
 212: 514 49 52
 213: 43 0 1 7 8 9 14 20 23 24 26 27 28 30 34 35 36 37 43 44 46 47 56 61 62 63 64 65 68 69 74 80 81 82 84 86 88
 214: 60 24 28 44 47 63 69 80
 215: 45 35 68 81 86
 216: 107 50 57
 217: 174 41 70
 218: 40 3 7 12 14 19 33 66
 219: 38 3 7 12 14 19 33 36 66 82
 220: 247 13 25 48 89
 221: 13 10 13 25 48 85 89
 222: 241 18 57
 223: 90 50 78
 224: 7 0 1 6 7 8 9 14 20 21 23 24 26 27 28 30 34 35 36 37 43 44 46 47 56 58 61 62 63 64 65 67 68 69 74 77 80 81 83 84 86 88
 225: 76 0 1 6 8 9 20 21 23 24 26 27 28 30 34 35 36 37 43 44 46 47 56 58 61 62 63 64 65 67 68 69 74 77 80 81 83 84 86 88
 226: 192 18 50 78
 227: 139 15 40 41 70
 228: 84 2 4 5 10 13 15 17 18 22 25 29 38 39 40 41 45 48 49 50 52 55 57 59 70 75 78 85 89 90
 229: 81 2 4 5 10 13 15 17 18 22 25 29 38 39 40 41 45 48 49 50 51 52 55 57 59 70 75 78 85 87 89 90
 230: 121 0 1 8 20 23 24 26 27 28 30 35 37 43 44 46 47 61 62 63 64 65 68 69 80 81 84 86 88
 231: 11 4 39 51 87
 232: 168 2 3 4 5 7 10 12 13 14 15 17 18 19 22 25 29 31 33 38 39 40 41 42 45 48 49 50 51 52 53 54 55 57 59 66 70 71 73 75 78 85 87 89 90
 233: 38 0 1 6 8 9 20 21 23 24 26 27 28 30 34 35 36 37 43 44 46 47 56 58 61 62 63 64 65 67 68 69 74 77 80 81 82 83 84 86 88
 234: 52 6 21 58 67 77 82 83
 235: 157 18 57 78
 236: 3 5 18 29 57 78
 237: 17 0 8 9 20 26 27 30 34 37 46 56 61 62 64 65 74 84 88
 238: 71 9 34 56 74
 239: 30 9 20 34 56 64 74
 240: 8 1 23 24 28 35 43 44 47 63 68 69 74 80 81 86
 241: 69 0 1 6 8 9 11 16 20 21 23 24 26 27 28 30 32 34 35 37 43 44 46 47 56 58 60 61 62 63 64 65 67 68 69 72 74 77 79 80 81 83 84 86 88
 242: 57 0 1 6 8 9 11 20 21 23 24 26 27 28 30 32 34 35 37 43 44 46 47 56 58 60 61 62 63 64 65 67 68 69 74 77 79 80 81 83 84 86 88
 243: 55 0 1 6 8 9 20 21 23 24 26 27 28 30 34 35 37 43 44 46 47 56 58 60 61 62 63 64 65 67 68 69 74 77 79 80 81 83 84 86 88
 244: 52 2 4 5 10 13 15 17 18 22 25 29 38 39 40 41 45 48 49 50 52 53 54 55 57 59 70 75 78 85 89 90
 245: 99 2 4 5 10 13 15 17 18 22 25 29 38 39 40 41 45 48 49 50 51 52 53 54 55 57 59 70 75 76 78 85 87 89 90
 246: 126 2 4 5 10 11 13 15 16 17 18 22 25 29 32 38 39 40 41 45 48 49 50 51 52 53 54 55 57 59 60 70 72 75 76 78 79 85 87 89 90
 247: 68 2 4 5 10 11 13 15 16 17 18 22 25 29 32 36 38 39 40 41 45 48 49 50 51 52 53 54 55 57 59 60 70 72 75 76 78 79 82 85 87 89 90
 248: 102 3 7 12 14 19 31 33 42 66 71 73
 249: 6 18 38 49 50 52 57 78
 250: 137 4 15 22 40 41 70
 251: 72 0 1 6 8 9 11 16 20 21 23 24 26 27 28 30 32 34 35 37 43 44 46 47 56 58 60 61 62 63 64 65 67 68 69 72 74 76 77 79 80 81 83 84 86 88
 252: 101 21 58 83
 253: 10 2 10 13 17 25 48 53 54 75 85 89
 254: 87 50 57 78
 255: 1 81 86
 256: 48 0 1 3 7 8 9 12 14 19 20 23 24 26 27 28 30 33 34 35 36 37 43 44 46 47 56 61 62 63 64 65 66 68 69 74 80 81 84 86 88
 257: 46 11 16 32 60 72 76 79 82
 258: 68 0 1 8 9 23 24 26 27 28 30 34 35 37 43 44 46 47 56 61 62 63 65 68 69 74 80 81 84 86 88
 259: 56 0 1 6 8 9 20 21 23 24 26 27 28 30 34 35 37 43 44 46 47 56 58 61 62 63 64 65 68 69 74 77 80 81 83 84 86 88
 260: 25 0 1 8 9 20 21 23 24 26 27 28 30 34 35 37 43 44 46 47 56 58 61 62 63 64 65 68 69 74 80 81 84 86 88
 261: 25 0 1 8 9 20 23 24 26 27 28 30 34 35 37 43 44 46 47 56 58 61 62 63 64 65 68 69 74 80 81 84 86 88
 262: 4 30 61 65
 263: 6 2 3 4 5 10 12 13 15 17 18 19 22 25 29 33 38 39 40 41 45 48 49 50 51 52 53 54 55 57 59 66 70 75 78 85 87 89 90
 264: 3 2 4 5 10 13 17 18 25 29 38 45 48 49 50 51 52 53 54 55 57 59 75 78 85 87 89 90
 265: 24 2 4 5 10 13 17 18 25 29 38 39 45 48 49 50 51 52 53 54 55 57 59 75 78 85 87 89 90
 266: 154 0 8 26 27 30 46 61 62 65 84 88
 267: 68 18 78
 268: 2 0 1 3 7 8 9 12 14 19 20 23 24 26 27 28 30 31 33 34 35 37 42 43 44 46 47 56 61 62 63 64 65 66 68 69 71 73 74 80 81 84 86 88
 269: 6 2 10 17 75 85 89
 270: 2 2 5 10 13 17 18 25 29 38 45 48 49 50 51 52 55 57 59 75 78 85 87 89 90
 271: 13 4 15 41 70
 272: 12 0 1 6 7 8 9 14 20 21 23 24 26 27 28 30 34 35 37 43 44 46 47 56 58 61 62 63 64 65 67 68 69 74 77 80 81 83 84 86 88
 273: 24 0 1 8 9 20 23 24 26 27 28 30 34 35 36 37 43 44 46 47 56 61 62 63 64 65 68 69 74 80 81 82 84 86 88
 274: 4 2 17 85
 275: 13 0 1 6 8 9 20 23 24 26 27 28 30 34 35 37 43 44 46 47 56 61 62 63 64 65 67 68 69 74 77 80 81 83 84 86 88
 276: 43 8 26 27 37 62 84 88
 277: 7 27 62 84 88
 278: 9 7 14 36
 279: 27 0 1 6 8 9 20 21 23 24 26 27 28 30 34 35 37 43 44 46 47 56 58 61 62 63 64 65 67 68 69 74 77 80 81 82 83 84 86 88
 280: 2 8 27 88
 281: 7 0 30 37 46 61 62 65 84
 282: 2 0 8 9 26 27 30 34 37 46 56 61 62 65 74 84 88
 283: 6 55 59 90
 284: 21 3 12 19 33 36 66
 285: 18 3 6 12 19 21 33 36 58 66 67 77 83
 286: 13 0 1 3 6 7 8 9 12 14 19 20 21 23 24 26 27 28 30 33 34 35 37 43 44 46 47 56 58 61 62 63 64 65 66 67 68 69 74 77 80 81 83 84 86 88
 287: 29 0 1 3 7 8 9 12 14 19 20 23 24 26 27 28 30 33 34 35 37 43 44 46 47 56 61 62 63 64 65 66 68 69 74 80 81 84 86 88
 288: 2 8 26 62 84
 289: 2 2 4 5 10 13 15 17 18 22 25 29 31 38 39 40 41 42 45 48 49 50 51 52 53 54 55 57 59 70 71 73 75 76 78 82 85 87 89 90
 290: 22 2 3 4 5 10 12 13 15 17 18 19 22 25 29 31 33 38 39 40 41 42 45 48 49 50 51 52 53 54 55 57 59 70 71 73 75 78 85 87 89 90
 291: 21 2 3 4 5 10 12 13 15 17 18 19 22 25 29 31 33 38 39 40 41 42 45 48 49 50 51 52 53 54 55 57 59 70 71 73 75 76 78 85 87 89 90
 292: 18 0 1 6 7 8 9 14 20 21 23 24 26 27 28 30 34 35 36 37 43 44 46 47 56 58 61 62 63 64 65 66 67 68 69 74 77 80 81 82 83 84 86 88
 293: 3 18 29 38 49 50 52 57 78
 294: 8 3 12 19 31 33 42 66 71 73 76
 295: 14 9 34
 296: 16 0 8 20 26 27 30 37 46 61 62 64 65 84 88
 297: 1 3 7 12 14 19 33
 298: 3 45 59 90
 299: 5 0 8 26 27 30 37 46 61 62 65 74 84 88
 300: 1 5 18 29 38 49 50 57 78
 301: 1 6 58 77 83
 302: 10 16 72 76
 303: 23 1 23 24 28 35 43 44 47 63 69 80
 304: 11 13 25
 305: 20 2 4 5 10 11 13 15 16 17 18 22 25 29 32 38 39 40 41 45 48 49 50 51 52 53 54 55 57 59 60 70 72 75 76 78 79 82 85 87 89 90
 306: 7 2 5 10 13 17 18 25 29 38 48 49 50 52 57 75 78 85 89
 307: 2 5 18 29 50
 308: 5 7 14 31 42 71 73
 309: 4 1 24 28 35 43 44 47 63 69 80
 310: 4 2 3 4 5 7 10 12 13 14 15 17 18 19 22 25 29 31 33 38 39 40 41 42 45 48 49 50 51 52 53 54 55 57 59 66 70 71 73 75 76 78 85 87 89 90
 311: 6 2 4 5 10 13 15 16 17 18 22 25 29 38 39 40 41 45 48 49 50 51 52 53 54 55 57 59 70 72 75 76 78 85 87 89 90
 312: 1 21 58 67
 313: 6 3 6 11 12 16 19 21 31 32 33 36 42 58 60 66 67 71 72 73 76 77 79 82 83
 314: 17 11 16 32 72
 315: 10 76 82
 316: 10 60 76 79 82
 317: 4 2 13 17 25 48 75 85 89
 318: 2 11 32 60 76 79
 319: 1 11 16 32 36 60 72 79 82
 320: 2 5 18 29 38 49 50 52 53 54 57 78
 321: 21 6 67 77 83
 322: 3 5 38 49 52
 323: 1 28 35 68 69 80 81 86
 324: 2 4 22 39 40
 325: 7 0 1 8 24 26 27 28 30 35 37 43 44 46 47 61 62 63 65 68 69 80 81 84 86 88
 326: 1 0 8 26 27 30 46 62 65 84 88
 327: 8 31 36 42 71 73
 328: 14 3 12 19 31 33 36 42 66 71 73
 329: 13 0 1 6 7 8 9 14 20 21 23 24 26 27 28 30 34 35 37 43 44 46 47 56 58 61 62 63 64 65 67 68 69 74 77 80 81 82 83 84 86 88
 330: 1 2 10 13 17 25 45 48 55 75 85 89
 331: 2 2 75 85
 332: 1 6 67 77
 333: 3 8 26 88
 334: 1 1 23 28 43 69 80
 335: 1 2 3 4 5 10 12 13 15 17 18 19 22 25 29 31 33 36 38 39 40 41 42 45 48 49 50 51 52 53 54 55 57 59 66 70 71 73 75 76 78 82 85 87 89 90
 336: 9 2 10 13 17 25 48 75 89
 337: 1 0 1 8 9 20 21 23 24 26 27 28 30 34 35 37 43 44 46 47 56 58 61 62 63 64 65 67 68 69 74 80 81 84 86 88
 338: 1 5 18 29 38 45 49 50 52 55 57 78
 339: 4 29 38 49 52
 340: 11 5 29 38 49 52
 nsplits: 341
 ntax: 91
boot_consense_logl: -6435.439033
contree: (0:0.0157377419,((((((((1:0.0000027879,43:0.0000027879)100:0.08428937365,(((((24:0.0000027879,63:0.0000027879)100:0.02907048164,(44:0.0000027879,47:0.0000027879)100:0.01691230489)100:0.06993168366,35:0.0744108511)93:0.01823503844,((28:0.0000027879,69:0.0000027879)100:0.07316262345,80:0.1026455778)100:0.03114065788)91:0.00860557878,((68:0.0000027879,81:0.0000027879)100:0.003977261807,86:0.0000027879)100:0.1594016685)96:0.03367277044)80:0.0331290749,23:0.1078357416)99:0.06420638511,(((((((((((((((((((2:0.0000000000,96:0.0000000000):0,92:0.0000000000):2.787941169e-06,17:0.0000027879)49:2.787941169e-06,75:0.0000027879)99:0.003788361279,85:0.0000027879)97:0.005343050289,((10:0.0000027879,89:0.0000027879)47:2.787941169e-06,((13:0.0152406997,48:0.0075294230)50:2.787941169e-06,25:0.0000027879)95:0.01135219074)98:0.006318643463)100:0.0665880973,(((((((5:0.0000000000,107:0.0000000000):0,104:0.0000000000):0,102:0.0000000000):2.787941169e-06,29:0.0000027879)47:2.787941169e-06,((18:0.0000027879,50:0.0000027879)56:2.787941169e-06,((57:0.0000000000,95:0.0000000000):2.787941169e-06,78:0.0000027879)28:2.787941169e-06)99:0.007614289975)97:0.006285864605,(38:0.0000027879,((49:0.0000000000,91:0.0000000000):2.787941169e-06,52:0.0000027879)50:2.787941169e-06)100:0.0176402233)100:0.03063493116,(((45:0.0000000000,93:0.0000000000):2.787941169e-06,55:0.0000027879)99:0.007747486788,(59:0.0000027879,90:0.0000027879)100:0.01535198666)100:0.01897689855)62:0.004122171656)94:0.01298051168,(53:0.0000027879,54:0.0000027879)100:0.05098451376)83:0.01681028502,(51:0.0000027879,87:0.0000027879)100:0.07136977313)76:0.01016888062,((4:0.0458946314,39:0.0128716385)85:0.008092836794,(((((15:0.0000000000,103:0.0000000000):0,101:0.0000000000):2.787941169e-06,41:0.0000027879)48:2.787941169e-06,70:0.0114099332)100:0.01929163467,(((22:0.0000000000,99:0.0000000000):0,94:0.0000000000):2.787941169e-06,40:0.0000027879)56:2.350878902e-06)98:0.01940755914)96:0.02557997373)100:0.0739383376,(((((((3:0.0000000000,100:0.0000000000):0,98:0.0000000000):0,97:0.0000000000):2.787941169e-06,33:0.0000027879)100:0.04770238247,(12:0.0000027879,19:0.0000027879)100:0.08319980328)100:0.03434934865,66:0.1255322260)97:0.03632738213,(((((31:0.0000000000,108:0.0000000000):0,106:0.0000000000):0,105:0.0000000000):2.787941169e-06,42:0.0000027879)100:0.03795780744,(71:0.0074178369,73:0.0237107113)100:0.02462064802)100:0.04953750067)70:0.02328666064)60:0.01186142466,76:0.0328145457)38:0.02144000146,(((11:0.0000027879,32:0.0000027879)100:0.02058468829,(60:0.0000027879,79:0.0000027879)100:0.03421633614)93:0.007402831742,(16:0.0000027879,72:0.0231416710)100:0.01675874228)91:0.01561237733)33:0.007650575126,((7:0.0000027879,14:0.0000027879)100:0.1264052146,(36:0.1169260375,82:0.0823197698)65:0.01293813375)33:0.01082940597)61:0.05423501788,(((6:0.0230155269,77:0.0418120725)100:0.04781371728,83:0.0243049802)89:0.02048820526,(21:0.0000027879,58:0.0037282352)98:0.02672710415)94:0.02219784346)52:0.01647133747,67:0.0424688060)100:0.9490630154,(9:0.0124356015,(34:0.0000027879,56:0.0000027879)99:0.01168625692)100:0.1389101455)89:0.06301798452,(20:0.0143542150,64:0.0217639374)100:0.2456854856)81:0.06034215758,74:0.1900086486)95:0.02891790425)100:0.2355343703,(((8:0.0000027879,26:0.0000027879)100:0.004906407228,(27:0.0000027879,88:0.0000027879)100:0.007429780562)99:0.01114282095,(62:0.0000027879,84:0.0000027879)100:0.01617613578)99:0.01264396313)81:0.01964770085,37:0.0597493848)100:0.03161178521,61:0.0039251760)99:0.007799660853,(30:0.0038892648,65:0.0038799799)100:0.003889999589)100:0.003939512386,46:0.0038629564);
contree_rfdist: 8
finished: true
finishedCandidateSet: true
finishedModelFinal: true
finishedModelInit: true
initTree: (0:0.0148263753,((((((((1:0.0000010000,43:0.0000010000):0.06637895602,23:0.0877045741):0.0301228696,(((((24:0.0000010000,63:0.0000010000):0.0224144711,(44:0.0000010000,47:0.0000010000):0.01860556208):0.05809213208,35:0.0622185837):0.0224144711,((28:0.0000010000,69:0.0000010000):0.05809213208,80:0.0833681571):0.0262534544):0.0262534544,((68:0.0000010000,81:0.0000010000):0.003663709988,86:0.0000010000):0.1145071029):0.0301228696):0.07480314961,((((((((((((((2:0.0000010000,(17:0.0000010000,75:0.0000010000):1e-06):0.003663709988,85:0.0000010000):0.007355787844,(10:0.0000010000,(((13:0.0148263753,48:0.0073557878):1e-06,25:0.0000010000):0.01107656432,89:0.0000010000):1e-06):0.003663709988):0.04591220298,((((5:0.0000010000,(18:0.0000010000,((50:0.0000010000,78:0.0000010000):1e-06,57:0.0000010000):1e-06):0.007355787844):1e-06,29:0.0000010000):0.003663709988,((38:0.0000010000,49:0.0000010000):1e-06,52:0.0000010000):0.01860556208):0.0301228696,((45:0.0000010000,55:0.0000010000):0.007355787844,(59:0.0000010000,90:0.0000010000):0.01482637534):0.01482637534):0.01482637534):0.01860556208,(53:0.0000010000,54:0.0000010000):0.04191736863):0.0224144711,(((4:0.0340230800,(((15:0.0000010000,(41:0.0000010000,70:0.0110765643):1e-06):0.01860556208,22:0.0000010000):1e-06,40:0.0000010000):0.0262534544):0.007355787844,39:0.0110765643):0.0301228696,(51:0.0000010000,87:0.0000010000):0.05399918798):0.01482637534):0.06221858371,(7:0.0000010000,14:0.0000010000):0.1054204012):0.01482637534,((((3:0.0000010000,33:0.0000010000):0.04591220298,(12:0.0000010000,19:0.0000010000):0.06637895602):0.04591220298,66:0.0833681571):0.03795445465,((31:0.0000010000,42:0.0000010000):0.03402307998,(71:0.0073557878,73:0.0224144711):0.0224144711):0.04993934493):0.01860556208):0.01107656432,(((((11:0.0000010000,32:0.0000010000):0.0224144711,(60:0.0000010000,79:0.0000010000):0.0301228696):0.01107656432,(16:0.0036637100,72:0.0186055621):0.01107656432):0.0224144711,76:0.0301228696):0.01482637534,82:0.0790678319):0.0224144711):0.01860556208,(((6:0.0186055621,77:0.0379544547):0.03795445465,83:0.0301228696):0.01482637534,((21:0.0000010000,58:0.0036637100):0.03402307998,67:0.0622185837):0.01107656432):0.03795445465):0.03795445465,36:0.0833681571):0.4935785172,(9:0.0186055621,(34:0.0000010000,56:0.0000010000):0.003663709988):0.1099442778):0.08770457407,74:0.1191093818):0.07057366901,(20:0.0186055621,64:0.0148263753):0.1724920563):0.09207753898):0.1524743647,37:0.0539991880):0.0224144711,(((8:0.0000010000,26:0.0000010000):0.003663709988,(27:0.0000010000,88:0.0000010000):0.007355787844):0.01107656432,(62:0.0000010000,84:0.0000010000):0.01482637534):0.01482637534):0.04191736863,61:0.0036637100):0.007355787844,(30:0.0036637100,65:0.0036637100):0.003663709988):0.003663709988,46:0.0036637100);
iqtree:
 command:  -nt AUTO -s /media/hdd_2tb/GPA_reclassification_clean/A_dataset_creation/5_basic_phylogenetics/2_trimmed_complete_basic_phylogeny/2_OGs_with_domains_phylogeny/2_trimal_MSAs/OG_27_bhp_trimalMSA.faa -m JTT+F+I+G4 -pre /media/hdd_2tb/GPA_reclassification_clean/A_dataset_creation/5_basic_phylogenetics/2_trimmed_complete_basic_phylogeny/2_OGs_with_domains_phylogeny/5_trimal_iqtree_ML_trees/OG_27_bhp_trimal_iqtree -redo -bb 1000
 seed: 271879
 start_time: 1708020787
 version: 2.2.5
```
