## Supplementary Data 7 for "Structural and evolutionary analyses support reclassification of glycopeptide antibiotics as xyclopeptides": OG_27_bhp_trimal_iqtree.contree

```
(StAc:0.0157377419,((((((((StFo_1:0.0000027879,StFo_2:0.0000027879)100:0.0842893736,(((((StVe_4:0.0000027879,StVe_1:0.0000027879)100:0.0290704816,(StVe_3:0.0000027879,StVe_5:0.0000027879)100:0.0169123049)100:0.0699316837,StLtNB:0.0744108511)93:0.0182350384,((StsW52_1:0.0000027879,StsW52_2:0.0000027879)100:0.0731626235,StAn_2:0.1026455778)100:0.0311406579)91:0.0086055788,((StAfa_6:0.0000027879,StFr_3:0.0000027879)100:0.0039772618,StAfa_2:0.0000027879)100:0.1594016685)96:0.0336727704)80:0.0331290749,Sts1:0.1078357416)99:0.0642063851,(((((((((((((((((((ris:0.0000000000,AmLrN2_2:0.0000000000):0.0000000000,AmLr_2:0.0000000000):0.0000027879,AmLrN2_1:0.0000027879)49:0.0000027879,AmLr_1:0.0000027879)99:0.0037883613,AmsTN:0.0000027879)97:0.0053430503,((AmsW8_1:0.0000027879,AmsW8_2:0.0000027879)47:0.0000027879,((AmRo_2:0.0152406997,AmRo_1:0.0075294230)50:0.0000027879,AmsW97:0.0000027879)95:0.0113521907)98:0.0063186435)100:0.0665880973,(((((((AmsMJ_2:0.0000000000,AmsW9_2:0.0000000000):0.0000000000,AmsMJ_3:0.0000000000):0.0000000000,AmsW9_1:0.0000000000):0.0000027879,AmsMJ_4:0.0000027879)47:0.0000027879,((AmJa_1:0.0000027879,risA:0.0000027879)56:0.0000027879,((AmJaD4:0.0000000000,AmJa_2:0.0000000000):0.0000027879,AmsC0_2:0.0000027879)28:0.0000027879)99:0.0076142900)97:0.0062858646,(AmKeF:0.0000027879,((AmKen_2:0.0000000000,ker:0.0000000000):0.0000027879,AmKe_3:0.0000027879)50:0.0000027879)100:0.0176402233)100:0.0306349312,(((AmsW1_2:0.0000000000,AmsW1_1:0.0000000000):0.0000027879,AmsW5_2:0.0000027879)99:0.0077474868,(AmsW6_1:0.0000027879,AmsW6_2:0.0000027879)100:0.0153519867)100:0.0189768986)62:0.0041221717)94:0.0129805117,(AmAzD3_3:0.0000027879,AmAzD3_5:0.0000027879)100:0.0509845138)83:0.0168102850,(AmsBJ_3:0.0000027879,AmsBJ_4:0.0000027879)100:0.0713697731)76:0.0101688806,((AmAaD2_3:0.0458946314,AmOv:0.0128716385)85:0.0080928368,(((((van:0.0000000000,AmKe_2:0.0000000000):0.0000000000,AmKe_4:0.0000000000):0.0000027879,AmOrH:0.0000027879)48:0.0000027879,AmsW69_1:0.0114099332)100:0.0192916347,(((AmDeD9_2:0.0000000000,dec_2:0.0000000000):0.0000000000,AmDeD9_3:0.0000000000):0.0000027879,AmDeD9_1:0.0000027879)56:0.0000023509)98:0.0194075591)96:0.0255799737)100:0.0739383376,(((((((AmBlD4:0.0000000000,bal:0.0000000000):0.0000000000,AmBlD59_1:0.0000000000):0.0000000000,AmBlD59_2:0.0000000000):0.0000027879,AmBlFH:0.0000027879)100:0.0477023825,(AmVs_1:0.0000027879,AmVs_2:0.0000027879)100:0.0831998033)100:0.0343493486,Kus:0.1255322260)97:0.0363273821,(((((AmRg_6:0.0000000000,AmRg_4:0.0000000000):0.0000000000,AmRg_5:0.0000000000):0.0000000000,AmRgN0:0.0000000000):0.0000027879,dec_1:0.0000027879)100:0.0379578074,(AmOrD0:0.0074178369,AmOr_2:0.0237107113)100:0.0246206480)100:0.0495375007)70:0.0232866606)60:0.0118614247,Uc878:0.0328145457)38:0.0214400015,(((KbAr_2:0.0000027879,KbArN5:0.0000027879)100:0.0205846883,(KbAr_3:0.0000027879,KbAr_1:0.0000027879)100:0.0342163361)93:0.0074028317,(UsB:0.0000027879,KbPh:0.0231416710)100:0.0167587423)91:0.0156123773)33:0.0076505751,((AkAan_1:0.0000027879,AkAan_2:0.0000027879)100:0.1264052146,(AmBr_2:0.1169260375,UME:0.0823197698)65:0.0129381338)33:0.0108294060)61:0.0542350179,(((StsY_A:0.0230155269,StsAN:0.0418120725)100:0.0478137173,StsMC:0.0243049802)89:0.0204882053,(StsW00:0.0000027879,US8:0.0037282352)98:0.0267271042)94:0.0221978435)52:0.0164713375,Ue26:0.0424688060)100:0.9490630154,(StAq:0.0124356015,(StsTL_3:0.0000027879,StsTL_1:0.0000027879)99:0.0116862569)100:0.1389101455)89:0.0630179845,(US5:0.0143542150,StDa_1:0.0217639374)100:0.2456854856)81:0.0603421576,StFu:0.1900086486)95:0.0289179043)100:0.2355343703,(((StsC09_2:0.0000027879,StsC09_1:0.0000027879)100:0.0049064072,(StsW38_2:0.0000027879,StsW38_1:0.0000027879)100:0.0074297806)99:0.0111428209,(StsCM_2:0.0000027879,StsCM_1:0.0000027879)100:0.0161761358)99:0.0126439631)81:0.0196477009,StsC3:0.0597493848)100:0.0316117852,StsCT:0.0039251760)99:0.0077996609,(StsCY:0.0038892648,StsC8:0.0038799799)100:0.0038899996)100:0.0039395124,StsC25:0.0038629564);
```
