## Supplementary Data 7 for "Structural and evolutionary analyses support reclassification of glycopeptide antibiotics as xyclopeptides": OG_27_bhp_trimal_iqtree.iqtree

```
IQ-TREE 2.2.5 COVID-edition built Sep 15 2023

Input file name: /media/hdd_2tb/GPA_reclassification_clean/A_dataset_creation/5_basic_phylogenetics/2_trimmed_complete_basic_phylogeny/2_OGs_with_domains_phylogeny/2_trimal_MSAs/OG_27_bhp_trimalMSA.faa
Type of analysis: tree reconstruction + ultrafast bootstrap (1000 replicates)
Random seed number: 271879

REFERENCES
----------

To cite IQ-TREE please use:

Bui Quang Minh, Heiko A. Schmidt, Olga Chernomor, Dominik Schrempf,
Michael D. Woodhams, Arndt von Haeseler, and Robert Lanfear (2020)
IQ-TREE 2: New models and efficient methods for phylogenetic inference
in the genomic era. Mol. Biol. Evol., in press.
https://doi.org/10.1093/molbev/msaa015

Since you used ultrafast bootstrap (UFBoot) please also cite: 

Diep Thi Hoang, Olga Chernomor, Arndt von Haeseler, Bui Quang Minh,
and Le Sy Vinh (2018) UFBoot2: Improving the ultrafast bootstrap
approximation. Mol. Biol. Evol., 35:518–522.
https://doi.org/10.1093/molbev/msx281

SEQUENCE ALIGNMENT
------------------

Input data: 109 sequences with 274 amino-acid sites
Number of constant sites: 65 (= 23.7226% of all sites)
Number of invariant (constant or ambiguous constant) sites: 65 (= 23.7226% of all sites)
Number of parsimony informative sites: 201
Number of distinct site patterns: 228

SUBSTITUTION PROCESS
--------------------

Model of substitution: JTT+F+I+G4

State frequencies: (empirical counts from alignment)

  pi(A) = 0.1293
  pi(R) = 0.0652
  pi(N) = 0.0207
  pi(D) = 0.0683
  pi(C) = 0.0165
  pi(Q) = 0.0232
  pi(E) = 0.0577
  pi(G) = 0.0945
  pi(H) = 0.0253
  pi(I) = 0.0445
  pi(L) = 0.1238
  pi(K) = 0.0073
  pi(M) = 0.0231
  pi(F) = 0.0243
  pi(P) = 0.0693
  pi(S) = 0.0484
  pi(T) = 0.0514
  pi(W) = 0.0093
  pi(Y) = 0.0229
  pi(V) = 0.0751

Model of rate heterogeneity: Invar+Gamma with 4 categories
Proportion of invariable sites: 0.1325
Gamma shape alpha: 1.2349

 Category  Relative_rate  Proportion
  0         0              0.1325
  1         0.2090         0.2169
  2         0.6196         0.2169
  3         1.1875         0.2169
  4         2.5948         0.2169
Relative rates are computed as MEAN of the portion of the Gamma distribution falling in the category.

MAXIMUM LIKELIHOOD TREE
-----------------------

Log-likelihood of the tree: -6435.4088 (s.e. 296.7836)
Unconstrained log-likelihood (without tree): -1440.6105
Number of free parameters (#branches + #model parameters): 200
Akaike information criterion (AIC) score: 13270.8175
Corrected Akaike information criterion (AICc) score: 14372.1874
Bayesian information criterion (BIC) score: 13993.4431

Total tree length (sum of branch lengths): 5.0452
Sum of internal branch lengths: 3.0219 (59.8963% of tree length)

WARNING: 9 near-zero internal branches (<0.0036) should be treated with caution
         Such branches are denoted by '**' in the figure below

NOTE: Tree is UNROOTED although outgroup taxon 'StAc' is drawn at root
Numbers in parentheses are  ultrafast bootstrap support (%)

+--StAc
|
|                            +**StFo_1
|                         +--| (100)
|                         |  +**StFo_2
|                      +--| (80)
|                      |  |              +**StVe_4
|                      |  |           +--| (100)
|                      |  |           |  +**StVe_1
|                      |  |        +--| (100)
|                      |  |        |  |  +**StVe_3
|                      |  |        |  +--| (100)
|                      |  |        |     +**StVe_5
|                      |  |     +--| (93)
|                      |  |     |  +--StLtNB
|                      |  |  +--| (91)
|                      |  |  |  |     +**StsW52_1
|                      |  |  |  |  +--| (100)
|                      |  |  |  |  |  +**StsW52_2
|                      |  |  |  +--| (100)
|                      |  |  |     +--StAn_2
|                      |  +--| (96)
|                      |     |       +**StAfa_6
|                      |     |    +--| (100)
|                      |     |    |  +**StFr_3
|                      |     +----| (100)
|                      |          +**StAfa_2
|                   +--| (99)
|                   |  +--Sts1
|           +-------| (100)
|           |       |                                                                             +**ris
|           |       |                                                                          +--| (99)
|           |       |                                                                          |  |  +**AmLrN2_1
|           |       |                                                                          |  +**| (16)
|           |       |                                                                          |     +**AmLr_1
|           |       |                                                                       +--| (97)
|           |       |                                                                       |  +**AmsTN
|           |       |                                                                    +--| (100)
|           |       |                                                                    |  |  +**AmsW8_1
|           |       |                                                                    |  +--| (98)
|           |       |                                                                    |     |        +--AmRo_2
|           |       |                                                                    |     |     +**| (50)
|           |       |                                                                    |     |     |  +--AmRo_1
|           |       |                                                                    |     |  +--| (95)
|           |       |                                                                    |     |  |  +**AmsW97
|           |       |                                                                    |     +**| (25)
|           |       |                                                                    |        +**AmsW8_2
|           |       |                                                                 +--| (94)
|           |       |                                                                 |  |           +**AmsMJ_2
|           |       |                                                                 |  |        +**| (47)
|           |       |                                                                 |  |        |  +**AmsMJ_4
|           |       |                                                                 |  |     +--| (97)
|           |       |                                                                 |  |     |  |        +**AmJa_1
|           |       |                                                                 |  |     |  |     +**| (56)
|           |       |                                                                 |  |     |  |     |  +**risA
|           |       |                                                                 |  |     |  |  +**| (26)
|           |       |                                                                 |  |     |  |  |  +**AmJaD4
|           |       |                                                                 |  |     |  +--| (99)
|           |       |                                                                 |  |     |     +**AmsC0_2
|           |       |                                                                 |  |  +--| (100)
|           |       |                                                                 |  |  |  |  +**AmKeF
|           |       |                                                                 |  |  |  +--| (100)
|           |       |                                                                 |  |  |     |  +**AmKen_2
|           |       |                                                                 |  |  |     +**| (50)
|           |       |                                                                 |  |  |        +**AmKe_3
|           |       |                                                                 |  +--| (62)
|           |       |                                                                 |     |     +**AmsW1_2
|           |       |                                                                 |     |  +--| (99)
|           |       |                                                                 |     |  |  +**AmsW5_2
|           |       |                                                                 |     +--| (100)
|           |       |                                                                 |        |  +**AmsW6_1
|           |       |                                                                 |        +--| (100)
|           |       |                                                                 |           +**AmsW6_2
|           |       |                                                              +--| (83)
|           |       |                                                              |  |  +**AmAzD3_3
|           |       |                                                              |  +--| (100)
|           |       |                                                              |     +**AmAzD3_5
|           |       |                                                           +--| (76)
|           |       |                                                           |  |  +**AmsBJ_3
|           |       |                                                           |  +--| (100)
|           |       |                                                           |     +**AmsBJ_4
|           |       |                                                        +--| (100)
|           |       |                                                        |  |     +--AmAaD2_3
|           |       |                                                        |  |  +--| (85)
|           |       |                                                        |  |  |  +--AmOv
|           |       |                                                        |  +--| (96)
|           |       |                                                        |     |        +**van
|           |       |                                                        |     |     +**| (33)
|           |       |                                                        |     |     |  +--AmsW69_1
|           |       |                                                        |     |  +--| (100)
|           |       |                                                        |     |  |  +**AmOrH
|           |       |                                                        |     +--| (98)
|           |       |                                                        |        |  +**AmDeD9_2
|           |       |                                                        |        +**| (56)
|           |       |                                                        |           +**AmDeD9_1
|           |       |                                                     +--| (60)
|           |       |                                                     |  |           +**AmBlD4
|           |       |                                                     |  |        +--| (100)
|           |       |                                                     |  |        |  +**AmBlFH
|           |       |                                                     |  |     +--| (100)
|           |       |                                                     |  |     |  |  +**AmVs_1
|           |       |                                                     |  |     |  +--| (100)
|           |       |                                                     |  |     |     +**AmVs_2
|           |       |                                                     |  |  +--| (97)
|           |       |                                                     |  |  |  +---Kus
|           |       |                                                     |  +--| (70)
|           |       |                                                     |     |     +**AmRg_6
|           |       |                                                     |     |  +--| (100)
|           |       |                                                     |     |  |  +**dec_1
|           |       |                                                     |     +--| (100)
|           |       |                                                     |        |  +--AmOrD0
|           |       |                                                     |        +--| (100)
|           |       |                                                     |           +--AmOr_2
|           |       |                                                  +--| (38)
|           |       |                                                  |  +--Uc878
|           |       |                                               +--| (33)
|           |       |                                               |  |        +**KbAr_2
|           |       |                                               |  |     +--| (100)
|           |       |                                               |  |     |  +**KbArN5
|           |       |                                               |  |  +--| (93)
|           |       |                                               |  |  |  |  +**KbAr_3
|           |       |                                               |  |  |  +--| (100)
|           |       |                                               |  |  |     +**KbAr_1
|           |       |                                               |  +--| (91)
|           |       |                                               |     |  +**UsB
|           |       |                                               |     +--| (100)
|           |       |                                               |        +--KbPh
|           |       |                                            +--| (61)
|           |       |                                            |  |      +**AkAan_1
|           |       |                                            |  |  +---| (100)
|           |       |                                            |  |  |   +**AkAan_2
|           |       |                                            |  +--| (33)
|           |       |                                            |     |  +---AmBr_2
|           |       |                                            |     +--| (65)
|           |       |                                            |        +--UME
|           |       |                                         +--| (52)
|           |       |                                         |  |        +--StsY_A
|           |       |                                         |  |     +--| (100)
|           |       |                                         |  |     |  +--StsAN
|           |       |                                         |  |  +--| (89)
|           |       |                                         |  |  |  +--StsMC
|           |       |                                         |  +--| (94)
|           |       |                                         |     |  +**StsW00
|           |       |                                         |     +--| (98)
|           |       |                                         |        +--US8
|           |       |        +--------------------------------| (100)
|           |       |        |                                +--Ue26
|           |       |     +--| (89)
|           |       |     |  |   +--StAq
|           |       |     |  +---| (100)
|           |       |     |      |  +**StsTL_3
|           |       |     |      +--| (99)
|           |       |     |         +**StsTL_1
|           |       |  +--| (81)
|           |       |  |  |       +--US5
|           |       |  |  +-------| (100)
|           |       |  |          +--StDa_1
|           |       +--| (95)
|           |          +-----StFu
|        +--| (81)
|        |  |        +**StsC09_2
|        |  |     +--| (100)
|        |  |     |  +**StsC09_1
|        |  |  +--| (99)
|        |  |  |  |  +**StsW38_2
|        |  |  |  +--| (100)
|        |  |  |     +**StsW38_1
|        |  +--| (99)
|        |     |  +**StsCM_2
|        |     +--| (100)
|        |        +**StsCM_1
|     +--| (100)
|     |  +--StsC3
|  +--| (99)
|  |  +--StsCT
+--| (100)
|  |  +--StsCY
|  +--| (100)
|     +--StsC8
|
+--StsC25

Tree in newick format:

(StAc:0.0157163191,((((((((StFo_1:0.0000009994,StFo_2:0.0000009994)100:0.0841804850,(((((StVe_4:0.0000009994,StVe_1:0.0000009994)100:0.0290393372,(StVe_3:0.0000009994,StVe_5:0.0000009994)100:0.0168929360)100:0.0698498562,StLtNB:0.0743207830)93:0.0182184564,((StsW52_1:0.0000009994,StsW52_2:0.0000009994)100:0.0730688418,StAn_2:0.1025163462)100:0.0311176033)91:0.0085992103,((StAfa_6:0.0000009994,StFr_3:0.0000009994)100:0.0039723349,StAfa_2:0.0000009994)100:0.1591857468)96:0.0336318411)80:0.0330923812,Sts1:0.1076884483)99:0.0641197681,((((((((((((((((ris:0.0000009994,(AmLrN2_1:0.0000009994,AmLr_1:0.0000009994)16:0.0000009994)99:0.0037794670,AmsTN:0.0000009994)97:0.0053323730,(AmsW8_1:0.0000009994,(((AmRo_2:0.0152048355,AmRo_1:0.0075118547)50:0.0000009994,AmsW97:0.0000009994)95:0.0113257501,AmsW8_2:0.0000009994)25:0.0000009994)98:0.0063040862)100:0.0664310577,((((AmsMJ_2:0.0000009994,AmsMJ_4:0.0000009994)47:0.0000009994,(((AmJa_1:0.0000009994,risA:0.0000009994)56:0.0000009994,AmJaD4:0.0000009994)26:0.0000009994,AmsC0_2:0.0000009994)99:0.0075958412)97:0.0062753175,(AmKeF:0.0000009994,(AmKen_2:0.0000009994,AmKe_3:0.0000009994)50:0.0000009994)100:0.0175972291)100:0.0305684645,((AmsW1_2:0.0000009994,AmsW5_2:0.0000009994)99:0.0077291760,(AmsW6_1:0.0000029887,AmsW6_2:0.0000027337)100:0.0153152960)100:0.0189309845)62:0.0041129218)94:0.0129508044,(AmAzD3_3:0.0000009994,AmAzD3_5:0.0000009994)100:0.0508663796)83:0.0167817266,(AmsBJ_3:0.0000024140,AmsBJ_4:0.0000025046)100:0.0712052477)76:0.0101476622,((AmAaD2_3:0.0457906135,AmOv:0.0128452466)85:0.0080816420,(((van:0.0000009994,AmsW69_1:0.0113849253)33:0.0000009994,AmOrH:0.0000009994)100:0.0192489397,(AmDeD9_2:0.0000009994,AmDeD9_1:0.0000009994)56:0.0000020922)98:0.0193616100)96:0.0255270605)100:0.0737739325,((((AmBlD4:0.0000009994,AmBlFH:0.0000009994)100:0.0476074948,(AmVs_1:0.0000009994,AmVs_2:0.0000009994)100:0.0830278224)100:0.0342909252,Kus:0.1252579565)97:0.0362660581,((AmRg_6:0.0000009994,dec_1:0.0000009994)100:0.0378723920,(AmOrD0:0.0074035749,AmOr_2:0.0236588368)100:0.0245707317)100:0.0494266288)70:0.0232495485)60:0.0118430136,Uc878:0.0327515424)38:0.0213979738,(((KbAr_2:0.0000009994,KbArN5:0.0000009994)100:0.0205441953,(KbAr_3:0.0000009994,KbAr_1:0.0000009994)100:0.0341495025)93:0.0073901288,(UsB:0.0000027852,KbPh:0.0230960480)100:0.0167255814)91:0.0155808303)33:0.0076436634,((AkAan_1:0.0000009994,AkAan_2:0.0000009994)100:0.1261599971,(AmBr_2:0.1166805255,UME:0.0821503529)65:0.0129495424)33:0.0108073385)61:0.0541352415,(((StsY_A:0.0229835331,StsAN:0.0417355293)100:0.0477311722,StsMC:0.0242666699)89:0.0204566419,(StsW00:0.0000009994,US8:0.0037215858)98:0.0266809710)94:0.0221633910)52:0.0164831068,Ue26:0.0423742561)100:0.9472448488,(StAq:0.0124191481,(StsTL_3:0.0000009994,StsTL_1:0.0000009994)99:0.0116688574)100:0.1388071525)89:0.0628472119,(US5:0.0143598875,StDa_1:0.0217133672)100:0.2453006683)81:0.0602522040,StFu:0.1897182912)95:0.0289083053)100:0.2351854846,(((StsC09_2:0.0000009994,StsC09_1:0.0000009994)100:0.0048996556,(StsW38_2:0.0000009994,StsW38_1:0.0000009994)100:0.0074196762)99:0.0111284945,(StsCM_2:0.0000009994,StsCM_1:0.0000009994)100:0.0161531912)99:0.0126325404)81:0.0196215128,StsC3:0.0596733700)100:0.0315670837,StsCT:0.0039198598)99:0.0077889917,(StsCY:0.0038839631,StsC8:0.0038746884)100:0.0038846979)100:0.0039341530,StsC25:0.0038577185);

CONSENSUS TREE
--------------

Consensus tree is constructed from 1000 bootstrap trees
Log-likelihood of consensus tree: -6435.439033
Robinson-Foulds distance between ML tree and consensus tree: 8

Branches with support >0.000000% are kept (extended consensus)
Branch lengths are optimized by maximum likelihood on original alignment
Numbers in parentheses are bootstrap supports (%)

+--StAc
|
|                            +--StFo_1
|                         +--| (100)
|                         |  +--StFo_2
|                      +--| (80)
|                      |  |              +--StVe_4
|                      |  |           +--| (100)
|                      |  |           |  +--StVe_1
|                      |  |        +--| (100)
|                      |  |        |  |  +--StVe_3
|                      |  |        |  +--| (100)
|                      |  |        |     +--StVe_5
|                      |  |     +--| (93)
|                      |  |     |  +--StLtNB
|                      |  |  +--| (91)
|                      |  |  |  |     +--StsW52_1
|                      |  |  |  |  +--| (100)
|                      |  |  |  |  |  +--StsW52_2
|                      |  |  |  +--| (100)
|                      |  |  |     +--StAn_2
|                      |  +--| (96)
|                      |     |       +--StAfa_6
|                      |     |    +--| (100)
|                      |     |    |  +--StFr_3
|                      |     +----| (100)
|                      |          +--StAfa_2
|                   +--| (99)
|                   |  +--Sts1
|           +-------| (100)
|           |       |                                                                                      +**ris
|           |       |                                                                                   +**|
|           |       |                                                                                   |  +**AmLrN2_2
|           |       |                                                                                +--|
|           |       |                                                                                |  +**AmLr_2
|           |       |                                                                             +--| (49)
|           |       |                                                                             |  +--AmLrN2_1
|           |       |                                                                          +--| (99)
|           |       |                                                                          |  +--AmLr_1
|           |       |                                                                       +--| (97)
|           |       |                                                                       |  +--AmsTN
|           |       |                                                                    +--| (100)
|           |       |                                                                    |  |     +--AmsW8_1
|           |       |                                                                    |  |  +--| (47)
|           |       |                                                                    |  |  |  +--AmsW8_2
|           |       |                                                                    |  +--| (98)
|           |       |                                                                    |     |     +--AmRo_2
|           |       |                                                                    |     |  +--| (50)
|           |       |                                                                    |     |  |  +--AmRo_1
|           |       |                                                                    |     +--| (95)
|           |       |                                                                    |        +--AmsW97
|           |       |                                                                 +--| (94)
|           |       |                                                                 |  |                    +**AmsMJ_2
|           |       |                                                                 |  |                 +**|
|           |       |                                                                 |  |                 |  +**AmsW9_2
|           |       |                                                                 |  |              +**|
|           |       |                                                                 |  |              |  +**AmsMJ_3
|           |       |                                                                 |  |           +--|
|           |       |                                                                 |  |           |  +**AmsW9_1
|           |       |                                                                 |  |        +--| (47)
|           |       |                                                                 |  |        |  +--AmsMJ_4
|           |       |                                                                 |  |     +--| (97)
|           |       |                                                                 |  |     |  |     +--AmJa_1
|           |       |                                                                 |  |     |  |  +--| (56)
|           |       |                                                                 |  |     |  |  |  +--risA
|           |       |                                                                 |  |     |  +--| (99)
|           |       |                                                                 |  |     |     |     +**AmJaD4
|           |       |                                                                 |  |     |     |  +--|
|           |       |                                                                 |  |     |     |  |  +**AmJa_2
|           |       |                                                                 |  |     |     +--| (28)
|           |       |                                                                 |  |     |        +--AmsC0_2
|           |       |                                                                 |  |  +--| (100)
|           |       |                                                                 |  |  |  |  +--AmKeF
|           |       |                                                                 |  |  |  +--| (100)
|           |       |                                                                 |  |  |     |     +**AmKen_2
|           |       |                                                                 |  |  |     |  +--|
|           |       |                                                                 |  |  |     |  |  +**ker
|           |       |                                                                 |  |  |     +--| (50)
|           |       |                                                                 |  |  |        +--AmKe_3
|           |       |                                                                 |  +--| (62)
|           |       |                                                                 |     |        +**AmsW1_2
|           |       |                                                                 |     |     +--|
|           |       |                                                                 |     |     |  +**AmsW1_1
|           |       |                                                                 |     |  +--| (99)
|           |       |                                                                 |     |  |  +--AmsW5_2
|           |       |                                                                 |     +--| (100)
|           |       |                                                                 |        |  +--AmsW6_1
|           |       |                                                                 |        +--| (100)
|           |       |                                                                 |           +--AmsW6_2
|           |       |                                                              +--| (83)
|           |       |                                                              |  |  +--AmAzD3_3
|           |       |                                                              |  +--| (100)
|           |       |                                                              |     +--AmAzD3_5
|           |       |                                                           +--| (76)
|           |       |                                                           |  |  +--AmsBJ_3
|           |       |                                                           |  +--| (100)
|           |       |                                                           |     +--AmsBJ_4
|           |       |                                                        +--| (100)
|           |       |                                                        |  |     +--AmAaD2_3
|           |       |                                                        |  |  +--| (85)
|           |       |                                                        |  |  |  +--AmOv
|           |       |                                                        |  +--| (96)
|           |       |                                                        |     |              +**van
|           |       |                                                        |     |           +**|
|           |       |                                                        |     |           |  +**AmKe_2
|           |       |                                                        |     |        +--|
|           |       |                                                        |     |        |  +**AmKe_4
|           |       |                                                        |     |     +--| (48)
|           |       |                                                        |     |     |  +--AmOrH
|           |       |                                                        |     |  +--| (100)
|           |       |                                                        |     |  |  +--AmsW69_1
|           |       |                                                        |     +--| (98)
|           |       |                                                        |        |        +**AmDeD9_2
|           |       |                                                        |        |     +**|
|           |       |                                                        |        |     |  +**dec_2
|           |       |                                                        |        |  +--|
|           |       |                                                        |        |  |  +**AmDeD9_3
|           |       |                                                        |        +--| (56)
|           |       |                                                        |           +--AmDeD9_1
|           |       |                                                     +--| (60)
|           |       |                                                     |  |                    +**AmBlD4
|           |       |                                                     |  |                 +**|
|           |       |                                                     |  |                 |  +**bal
|           |       |                                                     |  |              +**|
|           |       |                                                     |  |              |  +**AmBlD59_1
|           |       |                                                     |  |           +--|
|           |       |                                                     |  |           |  +**AmBlD59_2
|           |       |                                                     |  |        +--| (100)
|           |       |                                                     |  |        |  +--AmBlFH
|           |       |                                                     |  |     +--| (100)
|           |       |                                                     |  |     |  |  +--AmVs_1
|           |       |                                                     |  |     |  +--| (100)
|           |       |                                                     |  |     |     +--AmVs_2
|           |       |                                                     |  |  +--| (97)
|           |       |                                                     |  |  |  +---Kus
|           |       |                                                     |  +--| (70)
|           |       |                                                     |     |              +**AmRg_6
|           |       |                                                     |     |           +**|
|           |       |                                                     |     |           |  +**AmRg_4
|           |       |                                                     |     |        +**|
|           |       |                                                     |     |        |  +**AmRg_5
|           |       |                                                     |     |     +--|
|           |       |                                                     |     |     |  +**AmRgN0
|           |       |                                                     |     |  +--| (100)
|           |       |                                                     |     |  |  +--dec_1
|           |       |                                                     |     +--| (100)
|           |       |                                                     |        |  +--AmOrD0
|           |       |                                                     |        +--| (100)
|           |       |                                                     |           +--AmOr_2
|           |       |                                                  +--| (38)
|           |       |                                                  |  +--Uc878
|           |       |                                               +--| (33)
|           |       |                                               |  |        +--KbAr_2
|           |       |                                               |  |     +--| (100)
|           |       |                                               |  |     |  +--KbArN5
|           |       |                                               |  |  +--| (93)
|           |       |                                               |  |  |  |  +--KbAr_3
|           |       |                                               |  |  |  +--| (100)
|           |       |                                               |  |  |     +--KbAr_1
|           |       |                                               |  +--| (91)
|           |       |                                               |     |  +--UsB
|           |       |                                               |     +--| (100)
|           |       |                                               |        +--KbPh
|           |       |                                            +--| (61)
|           |       |                                            |  |      +--AkAan_1
|           |       |                                            |  |  +---| (100)
|           |       |                                            |  |  |   +--AkAan_2
|           |       |                                            |  +--| (33)
|           |       |                                            |     |  +---AmBr_2
|           |       |                                            |     +--| (65)
|           |       |                                            |        +--UME
|           |       |                                         +--| (52)
|           |       |                                         |  |        +--StsY_A
|           |       |                                         |  |     +--| (100)
|           |       |                                         |  |     |  +--StsAN
|           |       |                                         |  |  +--| (89)
|           |       |                                         |  |  |  +--StsMC
|           |       |                                         |  +--| (94)
|           |       |                                         |     |  +--StsW00
|           |       |                                         |     +--| (98)
|           |       |                                         |        +--US8
|           |       |        +--------------------------------| (100)
|           |       |        |                                +--Ue26
|           |       |     +--| (89)
|           |       |     |  |   +--StAq
|           |       |     |  +---| (100)
|           |       |     |      |  +--StsTL_3
|           |       |     |      +--| (99)
|           |       |     |         +--StsTL_1
|           |       |  +--| (81)
|           |       |  |  |       +--US5
|           |       |  |  +-------| (100)
|           |       |  |          +--StDa_1
|           |       +--| (95)
|           |          +-----StFu
|        +--| (81)
|        |  |        +--StsC09_2
|        |  |     +--| (100)
|        |  |     |  +--StsC09_1
|        |  |  +--| (99)
|        |  |  |  |  +--StsW38_2
|        |  |  |  +--| (100)
|        |  |  |     +--StsW38_1
|        |  +--| (99)
|        |     |  +--StsCM_2
|        |     +--| (100)
|        |        +--StsCM_1
|     +--| (100)
|     |  +--StsC3
|  +--| (99)
|  |  +--StsCT
+--| (100)
|  |  +--StsCY
|  +--| (100)
|     +--StsC8
|
+--StsC25


Consensus tree in newick format: 

(StAc:0.0157377419,((((((((StFo_1:0.0000027879,StFo_2:0.0000027879)100:0.0842893736,(((((StVe_4:0.0000027879,StVe_1:0.0000027879)100:0.0290704816,(StVe_3:0.0000027879,StVe_5:0.0000027879)100:0.0169123049)100:0.0699316837,StLtNB:0.0744108511)93:0.0182350384,((StsW52_1:0.0000027879,StsW52_2:0.0000027879)100:0.0731626235,StAn_2:0.1026455778)100:0.0311406579)91:0.0086055788,((StAfa_6:0.0000027879,StFr_3:0.0000027879)100:0.0039772618,StAfa_2:0.0000027879)100:0.1594016685)96:0.0336727704)80:0.0331290749,Sts1:0.1078357416)99:0.0642063851,(((((((((((((((((((ris:0.0000000000,AmLrN2_2:0.0000000000):0.0000000000,AmLr_2:0.0000000000):0.0000027879,AmLrN2_1:0.0000027879)49:0.0000027879,AmLr_1:0.0000027879)99:0.0037883613,AmsTN:0.0000027879)97:0.0053430503,((AmsW8_1:0.0000027879,AmsW8_2:0.0000027879)47:0.0000027879,((AmRo_2:0.0152406997,AmRo_1:0.0075294230)50:0.0000027879,AmsW97:0.0000027879)95:0.0113521907)98:0.0063186435)100:0.0665880973,(((((((AmsMJ_2:0.0000000000,AmsW9_2:0.0000000000):0.0000000000,AmsMJ_3:0.0000000000):0.0000000000,AmsW9_1:0.0000000000):0.0000027879,AmsMJ_4:0.0000027879)47:0.0000027879,((AmJa_1:0.0000027879,risA:0.0000027879)56:0.0000027879,((AmJaD4:0.0000000000,AmJa_2:0.0000000000):0.0000027879,AmsC0_2:0.0000027879)28:0.0000027879)99:0.0076142900)97:0.0062858646,(AmKeF:0.0000027879,((AmKen_2:0.0000000000,ker:0.0000000000):0.0000027879,AmKe_3:0.0000027879)50:0.0000027879)100:0.0176402233)100:0.0306349312,(((AmsW1_2:0.0000000000,AmsW1_1:0.0000000000):0.0000027879,AmsW5_2:0.0000027879)99:0.0077474868,(AmsW6_1:0.0000027879,AmsW6_2:0.0000027879)100:0.0153519867)100:0.0189768986)62:0.0041221717)94:0.0129805117,(AmAzD3_3:0.0000027879,AmAzD3_5:0.0000027879)100:0.0509845138)83:0.0168102850,(AmsBJ_3:0.0000027879,AmsBJ_4:0.0000027879)100:0.0713697731)76:0.0101688806,((AmAaD2_3:0.0458946314,AmOv:0.0128716385)85:0.0080928368,(((((van:0.0000000000,AmKe_2:0.0000000000):0.0000000000,AmKe_4:0.0000000000):0.0000027879,AmOrH:0.0000027879)48:0.0000027879,AmsW69_1:0.0114099332)100:0.0192916347,(((AmDeD9_2:0.0000000000,dec_2:0.0000000000):0.0000000000,AmDeD9_3:0.0000000000):0.0000027879,AmDeD9_1:0.0000027879)56:0.0000023509)98:0.0194075591)96:0.0255799737)100:0.0739383376,(((((((AmBlD4:0.0000000000,bal:0.0000000000):0.0000000000,AmBlD59_1:0.0000000000):0.0000000000,AmBlD59_2:0.0000000000):0.0000027879,AmBlFH:0.0000027879)100:0.0477023825,(AmVs_1:0.0000027879,AmVs_2:0.0000027879)100:0.0831998033)100:0.0343493486,Kus:0.1255322260)97:0.0363273821,(((((AmRg_6:0.0000000000,AmRg_4:0.0000000000):0.0000000000,AmRg_5:0.0000000000):0.0000000000,AmRgN0:0.0000000000):0.0000027879,dec_1:0.0000027879)100:0.0379578074,(AmOrD0:0.0074178369,AmOr_2:0.0237107113)100:0.0246206480)100:0.0495375007)70:0.0232866606)60:0.0118614247,Uc878:0.0328145457)38:0.0214400015,(((KbAr_2:0.0000027879,KbArN5:0.0000027879)100:0.0205846883,(KbAr_3:0.0000027879,KbAr_1:0.0000027879)100:0.0342163361)93:0.0074028317,(UsB:0.0000027879,KbPh:0.0231416710)100:0.0167587423)91:0.0156123773)33:0.0076505751,((AkAan_1:0.0000027879,AkAan_2:0.0000027879)100:0.1264052146,(AmBr_2:0.1169260375,UME:0.0823197698)65:0.0129381338)33:0.0108294060)61:0.0542350179,(((StsY_A:0.0230155269,StsAN:0.0418120725)100:0.0478137173,StsMC:0.0243049802)89:0.0204882053,(StsW00:0.0000027879,US8:0.0037282352)98:0.0267271042)94:0.0221978435)52:0.0164713375,Ue26:0.0424688060)100:0.9490630154,(StAq:0.0124356015,(StsTL_3:0.0000027879,StsTL_1:0.0000027879)99:0.0116862569)100:0.1389101455)89:0.0630179845,(US5:0.0143542150,StDa_1:0.0217639374)100:0.2456854856)81:0.0603421576,StFu:0.1900086486)95:0.0289179043)100:0.2355343703,(((StsC09_2:0.0000027879,StsC09_1:0.0000027879)100:0.0049064072,(StsW38_2:0.0000027879,StsW38_1:0.0000027879)100:0.0074297806)99:0.0111428209,(StsCM_2:0.0000027879,StsCM_1:0.0000027879)100:0.0161761358)99:0.0126439631)81:0.0196477009,StsC3:0.0597493848)100:0.0316117852,StsCT:0.0039251760)99:0.0077996609,(StsCY:0.0038892648,StsC8:0.0038799799)100:0.0038899996)100:0.0039395124,StsC25:0.0038629564);

ALISIM COMMAND
--------------
To simulate an alignment of the same length as the original alignment, using the tree and model parameters estimated from this analysis, you can use the following command:

--alisim simulated_MSA -t /media/hdd_2tb/GPA_reclassification_clean/A_dataset_creation/5_basic_phylogenetics/2_trimmed_complete_basic_phylogeny/2_OGs_with_domains_phylogeny/5_trimal_iqtree_ML_trees/OG_27_bhp_trimal_iqtree.treefile -m "JTT+F+I{0.132503}+G4{1.23494}" --length 274

To mimic the alignment used to produce this analysis, i.e. simulate an alignment of the same length as the original alignment, using the tree and model parameters estimated from this analysis *and* copying the same gap positions as the original alignment, you can use the following command:

iqtree -s /media/hdd_2tb/GPA_reclassification_clean/A_dataset_creation/5_basic_phylogenetics/2_trimmed_complete_basic_phylogeny/2_OGs_with_domains_phylogeny/2_trimal_MSAs/OG_27_bhp_trimalMSA.faa --alisim mimicked_MSA

To simulate any number of alignments in either of the two commandlines above, use the --num-alignments options, for example mimic 100 alignments you would use the command line:

iqtree -s /media/hdd_2tb/GPA_reclassification_clean/A_dataset_creation/5_basic_phylogenetics/2_trimmed_complete_basic_phylogeny/2_OGs_with_domains_phylogeny/2_trimal_MSAs/OG_27_bhp_trimalMSA.faa --alisim mimicked_MSA --num-alignments 100

For more information on using AliSim, please visit: www.iqtree.org/doc/AliSim

TIME STAMP
----------

Date and time: Thu Feb 15 19:17:53 2024
Total CPU time used: 775.968424 seconds (0h:12m:55s)
Total wall-clock time used: 285.8468701 seconds (0h:4m:45s)
```
