## Supplementary Data 7 for "Structural and evolutionary analyses support reclassification of glycopeptide antibiotics as xyclopeptides": OG_27_bhp_trimal_iqtree.log

```
IQ-TREE multicore version 2.2.5 COVID-edition for Linux 64-bit built Sep 15 2023
Developed by Bui Quang Minh, James Barbetti, Nguyen Lam Tung,
Olga Chernomor, Heiko Schmidt, Dominik Schrempf, Michael Woodhams, Ly Trong Nhan.

Host:    athina-desktop (AVX2, FMA3, 62 GB RAM)
Command: /home/athina/anaconda3/envs/iqtree2/bin/iqtree2 -nt AUTO -s /media/hdd_2tb/GPA_reclassification_clean/A_dataset_creation/5_basic_phylogenetics/2_trimmed_complete_basic_phylogeny/2_OGs_with_domains_phylogeny/2_trimal_MSAs/OG_27_bhp_trimalMSA.faa -m JTT+F+I+G4 -pre /media/hdd_2tb/GPA_reclassification_clean/A_dataset_creation/5_basic_phylogenetics/2_trimmed_complete_basic_phylogeny/2_OGs_with_domains_phylogeny/5_trimal_iqtree_ML_trees/OG_27_bhp_trimal_iqtree -redo -bb 1000
Seed:    271879 (Using SPRNG - Scalable Parallel Random Number Generator)
Time:    Thu Feb 15 19:13:07 2024
Kernel:  AVX+FMA - auto-detect threads (32 CPU cores detected)

Reading alignment file /media/hdd_2tb/GPA_reclassification_clean/A_dataset_creation/5_basic_phylogenetics/2_trimmed_complete_basic_phylogeny/2_OGs_with_domains_phylogeny/2_trimal_MSAs/OG_27_bhp_trimalMSA.faa ... Fasta format detected
Reading fasta file: done in 0.000596477 secs
Alignment most likely contains protein sequences
Constructing alignment: done in 0.00047662 secs
Alignment has 109 sequences with 274 columns, 228 distinct patterns
201 parsimony-informative, 8 singleton sites, 65 constant sites
           Gap/Ambiguity  Composition  p-value
Analyzing sequences: done in 7.06636e-05 secs using 1435% CPU
   1  StAc         1.82%    passed     94.24%
   2  StFo_1       0.36%    passed     99.77%
   3  ris          0.00%    passed     99.97%
   4  AmBlD4       0.00%    passed     99.95%
   5  AmAaD2_3     0.00%    passed    100.00%
   6  AmsMJ_2      0.00%    passed    100.00%
   7  StsY_A       0.00%    passed     99.89%
   8  AkAan_1      0.00%    passed     95.10%
   9  StsC09_2     2.55%    passed     99.79%
  10  StAq         2.92%    passed     90.32%
  11  AmsW8_1      0.00%    passed     99.99%
  12  KbAr_2       0.00%    passed    100.00%
  13  AmVs_1       0.00%    passed     99.99%
  14  AmRo_2       0.00%    passed     99.99%
  15  AkAan_2      0.00%    passed     95.10%
  16  van          0.00%    passed    100.00%
  17  UsB          0.00%    passed    100.00%
  18  AmLrN2_1     0.00%    passed     99.97%
  19  AmJa_1       0.73%    passed     99.99%
  20  AmVs_2       0.00%    passed     99.99%
  21  US5          2.55%    passed     73.74%
  22  StsW00       0.73%    passed     99.96%
  23  AmDeD9_2     0.00%    passed    100.00%
  24  Sts1         2.92%    passed     94.40%
  25  StVe_4       1.82%    passed     88.11%
  26  AmsW97       0.00%    passed    100.00%
  27  StsC09_1     2.55%    passed     99.79%
  28  StsW38_2     2.55%    passed     99.72%
  29  StsW52_1     1.82%    passed     60.67%
  30  AmsMJ_4      0.00%    passed    100.00%
  31  StsCY        1.82%    passed     96.88%
  32  AmRg_6       0.00%    passed     99.78%
  33  KbArN5       0.00%    passed    100.00%
  34  AmBlFH       0.00%    passed     99.95%
  35  StsTL_3      2.92%    passed     88.62%
  36  StLtNB       1.09%    passed     85.18%
  37  AmBr_2       0.00%    passed     97.66%
  38  StsC3        1.82%    passed     99.80%
  39  AmKeF        0.73%    passed     99.99%
  40  AmOv         0.00%    passed    100.00%
  41  AmDeD9_1     0.00%    passed    100.00%
  42  AmOrH        0.00%    passed    100.00%
  43  dec_1        0.00%    passed     99.78%
  44  StFo_2       0.36%    passed     99.77%
  45  StVe_3       0.36%    passed     90.84%
  46  bal          0.00%    passed     99.95%
  47  AmsW1_2      0.00%    passed     99.96%
  48  StsC25       1.82%    passed     97.31%
  49  AmRgN0       0.00%    passed     99.78%
  50  StVe_5       0.36%    passed     90.84%
  51  AmRo_1       0.00%    passed    100.00%
  52  AmKen_2      0.00%    passed     99.99%
  53  risA         0.73%    passed     99.99%
  54  AmsBJ_3      0.00%    passed     99.64%
  55  AmKe_3       0.00%    passed     99.99%
  56  dec_2        0.00%    passed    100.00%
  57  AmRg_4       0.00%    passed     99.78%
  58  AmAzD3_3     0.00%    passed     99.99%
  59  AmAzD3_5     0.73%    passed     99.99%
  60  AmsW5_2      0.00%    passed     99.96%
  61  StsTL_1      2.92%    passed     88.62%
  62  AmJaD4       0.00%    passed    100.00%
  63  US8          0.00%    passed     99.78%
  64  AmsW1_1      0.00%    passed     99.96%
  65  AmsW6_1      0.00%    passed     99.98%
  66  KbAr_3       0.00%    passed     99.99%
  67  StsCT        1.82%    passed     97.37%
  68  StsCM_2      2.55%    passed     99.84%
  69  AmLr_2       0.00%    passed     99.97%
  70  StVe_1       1.82%    passed     88.11%
  71  StDa_1       2.55%    passed     92.26%
  72  AmsW9_2      0.00%    passed    100.00%
  73  StsC8        1.82%    passed     98.01%
  74  Kus          1.46%    passed     99.67%
  75  AmKe_4       0.00%    passed    100.00%
  76  Ue26         0.00%    passed     99.98%
  77  StAfa_6      1.82%    passed     98.49%
  78  StsW52_2     1.82%    passed     60.67%
  79  AmsW69_1     0.00%    passed    100.00%
  80  AmRg_5       0.00%    passed     99.78%
  81  AmDeD9_3     0.00%    passed    100.00%
  82  AmOrD0       0.00%    passed     99.35%
  83  KbPh         0.00%    passed     99.90%
  84  AmOr_2       0.00%    passed     99.22%
  85  StFu         1.82%    passed     74.71%
  86  AmLr_1       0.73%    passed     99.95%
  87  AmKe_2       0.00%    passed    100.00%
  88  Uc878        0.00%    passed    100.00%
  89  AmBlD59_1    0.00%    passed     99.95%
  90  StsAN        0.00%    passed     99.87%
  91  AmsC0_2      0.00%    passed    100.00%
  92  AmJa_2       0.00%    passed    100.00%
  93  KbAr_1       0.00%    passed     99.99%
  94  AmsMJ_3      0.00%    passed    100.00%
  95  AmBlD59_2    0.00%    passed     99.95%
  96  StAn_2       1.82%    passed     98.23%
  97  StFr_3       1.82%    passed     98.49%
  98  UME          0.00%    passed     98.41%
  99  ker          0.00%    passed     99.99%
 100  StsMC        0.00%    passed     99.79%
 101  AmLrN2_2     0.00%    passed     99.97%
 102  AmsW9_1      0.00%    passed    100.00%
 103  StsCM_1      2.55%    passed     99.84%
 104  AmsTN        0.00%    passed     99.98%
 105  StAfa_2      1.82%    passed     97.66%
 106  AmsBJ_4      0.00%    passed     99.64%
 107  StsW38_1     2.55%    passed     99.72%
 108  AmsW8_2      0.00%    passed     99.99%
 109  AmsW6_2      0.00%    passed     99.98%
****  TOTAL        0.62%  0 sequences failed composition chi2 test (p-value<5%; df=19)
NOTE: StFo_2 is identical to StFo_1 but kept for subsequent analysis
NOTE: AmLrN2_1 is identical to ris but kept for subsequent analysis
NOTE: AmBlFH is identical to AmBlD4 but kept for subsequent analysis
NOTE: AmsMJ_4 is identical to AmsMJ_2 but kept for subsequent analysis
NOTE: AkAan_2 is identical to AkAan_1 but kept for subsequent analysis
NOTE: StsC09_1 is identical to StsC09_2 but kept for subsequent analysis
NOTE: AmsW8_2 is identical to AmsW8_1 but kept for subsequent analysis
NOTE: KbArN5 is identical to KbAr_2 but kept for subsequent analysis
NOTE: AmVs_2 is identical to AmVs_1 but kept for subsequent analysis
NOTE: AmOrH is identical to van but kept for subsequent analysis
NOTE: risA is identical to AmJa_1 but kept for subsequent analysis
NOTE: AmDeD9_1 is identical to AmDeD9_2 but kept for subsequent analysis
NOTE: StVe_1 is identical to StVe_4 but kept for subsequent analysis
NOTE: StsW38_1 is identical to StsW38_2 but kept for subsequent analysis
NOTE: StsW52_2 is identical to StsW52_1 but kept for subsequent analysis
NOTE: dec_1 is identical to AmRg_6 but kept for subsequent analysis
NOTE: StsTL_1 is identical to StsTL_3 but kept for subsequent analysis
NOTE: StVe_5 is identical to StVe_3 but kept for subsequent analysis
NOTE: AmsW5_2 is identical to AmsW1_2 but kept for subsequent analysis
NOTE: AmKe_3 is identical to AmKen_2 but kept for subsequent analysis
NOTE: AmsBJ_4 is identical to AmsBJ_3 but kept for subsequent analysis
NOTE: AmsC0_2 is identical to AmJaD4 but kept for subsequent analysis
NOTE: AmsW6_2 is identical to AmsW6_1 but kept for subsequent analysis
NOTE: KbAr_1 is identical to KbAr_3 but kept for subsequent analysis
NOTE: StsCM_1 is identical to StsCM_2 but kept for subsequent analysis
NOTE: StFr_3 is identical to StAfa_6 but kept for subsequent analysis
Checking for duplicate sequences: done in 0.000530793 secs using 418.2% CPU
Identifying sites to remove: done in 0.000385779 secs using 922% CPU
NOTE: 18 identical sequences (see below) will be ignored for subsequent analysis
NOTE: AmLr_2 (identical to ris) is ignored but added at the end
NOTE: AmLrN2_2 (identical to ris) is ignored but added at the end
NOTE: bal (identical to AmBlD4) is ignored but added at the end
NOTE: AmBlD59_1 (identical to AmBlD4) is ignored but added at the end
NOTE: AmBlD59_2 (identical to AmBlD4) is ignored but added at the end
NOTE: AmsW9_2 (identical to AmsMJ_2) is ignored but added at the end
NOTE: AmsMJ_3 (identical to AmsMJ_2) is ignored but added at the end
NOTE: AmsW9_1 (identical to AmsMJ_2) is ignored but added at the end
NOTE: AmKe_4 (identical to van) is ignored but added at the end
NOTE: AmKe_2 (identical to van) is ignored but added at the end
NOTE: dec_2 (identical to AmDeD9_2) is ignored but added at the end
NOTE: AmDeD9_3 (identical to AmDeD9_2) is ignored but added at the end
NOTE: AmRgN0 (identical to AmRg_6) is ignored but added at the end
NOTE: AmRg_4 (identical to AmRg_6) is ignored but added at the end
NOTE: AmRg_5 (identical to AmRg_6) is ignored but added at the end
NOTE: AmsW1_1 (identical to AmsW1_2) is ignored but added at the end
NOTE: ker (identical to AmKen_2) is ignored but added at the end
NOTE: AmJa_2 (identical to AmJaD4) is ignored but added at the end
Alignment was printed to /media/hdd_2tb/GPA_reclassification_clean/A_dataset_creation/5_basic_phylogenetics/2_trimmed_complete_basic_phylogeny/2_OGs_with_domains_phylogeny/5_trimal_iqtree_ML_trees/OG_27_bhp_trimal_iqtree.uniqueseq.phy

For your convenience alignment with unique sequences printed to /media/hdd_2tb/GPA_reclassification_clean/A_dataset_creation/5_basic_phylogenetics/2_trimmed_complete_basic_phylogeny/2_OGs_with_domains_phylogeny/5_trimal_iqtree_ML_trees/OG_27_bhp_trimal_iqtree.uniqueseq.phy

Create initial parsimony tree by phylogenetic likelihood library (PLL)... 0.017 seconds
Generating 1000 samples for ultrafast bootstrap (seed: 271879)...

NOTE: 14 MB RAM (0 GB) is required!
Measuring multi-threading efficiency up to 32 CPU cores
Increase to 10 rounds for branch lengths
48 trees examined
Threads: 1 / Time: 32.452 sec / Speedup: 1.000 / Efficiency: 100% / LogL: -20480
Threads: 2 / Time: 23.256 sec / Speedup: 1.395 / Efficiency: 70% / LogL: -20480
Threads: 3 / Time: 19.441 sec / Speedup: 1.669 / Efficiency: 56% / LogL: -20480
Threads: 4 / Time: 17.019 sec / Speedup: 1.907 / Efficiency: 48% / LogL: -20480
Determining AUTO threadcount: done in 92.1718 secs using 221.9% CPU
BEST NUMBER OF THREADS: 3

Estimate model parameters (epsilon = 0.100)
Thoroughly optimizing +I+G parameters from 10 start values...
Init pinv, alpha: 0.000, 1.000 / Estimate: 0.000, 0.767 / LogL: -6465.026
Init pinv, alpha: 0.026, 1.000 / Estimate: 0.034, 0.842 / LogL: -6463.940
Init pinv, alpha: 0.053, 1.000 / Estimate: 0.084, 0.986 / LogL: -6462.703
Init pinv, alpha: 0.079, 1.000 / Estimate: 0.090, 1.005 / LogL: -6462.598
Init pinv, alpha: 0.105, 1.000 / Estimate: 0.109, 1.082 / LogL: -6462.311
Init pinv, alpha: 0.132, 1.000 / Estimate: 0.125, 1.151 / LogL: -6462.198
Init pinv, alpha: 0.158, 1.000 / Estimate: 0.135, 1.201 / LogL: -6462.200
Init pinv, alpha: 0.185, 1.000 / Estimate: 0.143, 1.240 / LogL: -6462.248
Init pinv, alpha: 0.211, 1.000 / Estimate: 0.143, 1.242 / LogL: -6462.253
Init pinv, alpha: 0.237, 1.000 / Estimate: 0.146, 1.257 / LogL: -6462.285
Optimal pinv,alpha: 0.125, 1.151 / LogL: -6462.198

Parameters optimization took 7.269 sec
Wrote distance file to... 
Computing ML distances based on estimated model parameters...
Calculating distance matrix: done in 0.256533 secs using 299.9% CPU
Computing ML distances took 0.256691 sec (of wall-clock time) 0.769631 sec (of CPU time)
Setting up auxiliary I and S matrices: done in 0.000451933 secs using 312.4% CPU
Constructing RapidNJ tree: done in 0.0203932 secs using 177.3% CPU
Computing RapidNJ tree took 0.021247 sec (of wall-clock time) 0.037992 sec (of CPU time)
Log-likelihood of RapidNJ tree: -6485.111
--------------------------------------------------------------------
|             INITIALIZING CANDIDATE TREE SET                      |
--------------------------------------------------------------------
Generating 98 parsimony trees... 1.286 second
Computing log-likelihood of 98 initial trees ... 4.657 seconds
Current best score: -6454.011

Do NNI search on 20 best initial trees
Optimizing NNI: done in 0.805652 secs using 297.4% CPU
Estimate model parameters (epsilon = 0.100)
BETTER TREE FOUND at iteration 1: -6442.228
Optimizing NNI: done in 0.780042 secs using 299.2% CPU
Estimate model parameters (epsilon = 0.100)
BETTER TREE FOUND at iteration 2: -6441.795
Optimizing NNI: done in 0.849823 secs using 296.8% CPU
Estimate model parameters (epsilon = 0.100)
BETTER TREE FOUND at iteration 3: -6437.931
Optimizing NNI: done in 0.889917 secs using 297.9% CPU
BETTER TREE FOUND at iteration 4: -6437.930
Optimizing NNI: done in 0.923812 secs using 299.1% CPU
Optimizing NNI: done in 0.943438 secs using 296.4% CPU
Estimate model parameters (epsilon = 0.100)
BETTER TREE FOUND at iteration 6: -6437.547
Optimizing NNI: done in 0.87842 secs using 298.6% CPU
Optimizing NNI: done in 0.871717 secs using 299% CPU
Optimizing NNI: done in 0.851552 secs using 297.7% CPU
Estimate model parameters (epsilon = 0.100)
BETTER TREE FOUND at iteration 9: -6437.001
Optimizing NNI: done in 0.784299 secs using 299.5% CPU
Iteration 10 / LogL: -6439.277 / Time: 0h:1m:55s
Optimizing NNI: done in 0.85851 secs using 298.9% CPU
Optimizing NNI: done in 0.8915 secs using 299.1% CPU
Optimizing NNI: done in 0.869216 secs using 298.9% CPU
Optimizing NNI: done in 0.869341 secs using 298% CPU
Optimizing NNI: done in 0.866139 secs using 298.7% CPU
Optimizing NNI: done in 0.91533 secs using 299.6% CPU
Optimizing NNI: done in 0.826486 secs using 298.2% CPU
Optimizing NNI: done in 0.836469 secs using 298.4% CPU
Optimizing NNI: done in 0.799234 secs using 299.5% CPU
Optimizing NNI: done in 0.835592 secs using 298.1% CPU
Iteration 20 / LogL: -6450.237 / Time: 0h:2m:4s
Finish initializing candidate tree set (20)
Current best tree score: -6437.001 / CPU time: 24.216
Number of iterations: 20
--------------------------------------------------------------------
|               OPTIMIZING CANDIDATE TREE SET                      |
--------------------------------------------------------------------
Optimizing NNI: done in 1.40832 secs using 298.8% CPU
Optimizing NNI: done in 1.79684 secs using 298.6% CPU
Optimizing NNI: done in 1.56959 secs using 298.3% CPU
Optimizing NNI: done in 1.46972 secs using 299.2% CPU
Estimate model parameters (epsilon = 0.100)
BETTER TREE FOUND at iteration 24: -6435.410
Optimizing NNI: done in 1.57545 secs using 298.5% CPU
Optimizing NNI: done in 1.53179 secs using 297.5% CPU
Optimizing NNI: done in 1.57501 secs using 299.6% CPU
Optimizing NNI: done in 1.65515 secs using 298% CPU
Optimizing NNI: done in 1.40787 secs using 298.8% CPU
Optimizing NNI: done in 1.23267 secs using 297.9% CPU
Iteration 30 / LogL: -6436.529 / Time: 0h:2m:19s (0h:7m:33s left)
Optimizing NNI: done in 1.28821 secs using 299.2% CPU
Optimizing NNI: done in 1.56917 secs using 298.5% CPU
Optimizing NNI: done in 1.20883 secs using 298.1% CPU
Optimizing NNI: done in 1.71362 secs using 299% CPU
Optimizing NNI: done in 1.47122 secs using 298.4% CPU
Optimizing NNI: done in 1.48545 secs using 298.8% CPU
Optimizing NNI: done in 1.59519 secs using 298.2% CPU
Optimizing NNI: done in 1.39936 secs using 299.2% CPU
Optimizing NNI: done in 1.57952 secs using 299.5% CPU
Optimizing NNI: done in 1.39149 secs using 298.9% CPU
Iteration 40 / LogL: -6435.414 / Time: 0h:2m:34s (0h:5m:33s left)
Optimizing NNI: done in 1.39743 secs using 298.3% CPU
Optimizing NNI: done in 1.348 secs using 298.2% CPU
Optimizing NNI: done in 1.70665 secs using 297.9% CPU
Optimizing NNI: done in 1.93463 secs using 298.7% CPU
Optimizing NNI: done in 1.53869 secs using 299.2% CPU
Optimizing NNI: done in 1.83089 secs using 299.3% CPU
Optimizing NNI: done in 1.61733 secs using 298.7% CPU
Optimizing NNI: done in 1.67414 secs using 298.5% CPU
Optimizing NNI: done in 1.18923 secs using 298.4% CPU
Optimizing NNI: done in 1.44776 secs using 297.4% CPU
Iteration 50 / LogL: -6446.232 / Time: 0h:2m:50s (0h:4m:17s left)
Log-likelihood cutoff on original alignment: -6475.177
Optimizing NNI: done in 1.30159 secs using 297.6% CPU
Optimizing NNI: done in 1.41388 secs using 297.8% CPU
Optimizing NNI: done in 1.20134 secs using 297.9% CPU
Optimizing NNI: done in 1.6764 secs using 298.2% CPU
Optimizing NNI: done in 1.31923 secs using 298.9% CPU
Optimizing NNI: done in 1.61773 secs using 298.5% CPU
Optimizing NNI: done in 1.58811 secs using 298.6% CPU
Optimizing NNI: done in 1.56617 secs using 298.7% CPU
Optimizing NNI: done in 1.36891 secs using 298.8% CPU
Optimizing NNI: done in 1.61686 secs using 298.9% CPU
Iteration 60 / LogL: -6435.779 / Time: 0h:3m:5s (0h:3m:21s left)
Optimizing NNI: done in 1.68987 secs using 299.2% CPU
Optimizing NNI: done in 1.38405 secs using 298.1% CPU
Optimizing NNI: done in 1.43034 secs using 297.8% CPU
Optimizing NNI: done in 1.29232 secs using 297.4% CPU
Optimizing NNI: done in 1.46025 secs using 297.7% CPU
Optimizing NNI: done in 1.23291 secs using 298.8% CPU
Optimizing NNI: done in 1.57129 secs using 298.7% CPU
Optimizing NNI: done in 1.56882 secs using 298.1% CPU
Optimizing NNI: done in 1.65482 secs using 298.7% CPU
Optimizing NNI: done in 2.05728 secs using 299.4% CPU
Iteration 70 / LogL: -6435.414 / Time: 0h:3m:20s (0h:2m:37s left)
Optimizing NNI: done in 1.5452 secs using 299.2% CPU
Optimizing NNI: done in 1.57831 secs using 298.3% CPU
Optimizing NNI: done in 1.65119 secs using 299.2% CPU
Optimizing NNI: done in 1.10359 secs using 298.5% CPU
Optimizing NNI: done in 1.66869 secs using 298.2% CPU
Optimizing NNI: done in 1.53417 secs using 298.1% CPU
Optimizing NNI: done in 1.59451 secs using 298.7% CPU
Optimizing NNI: done in 1.50321 secs using 299.2% CPU
Optimizing NNI: done in 1.35523 secs using 297.7% CPU
Optimizing NNI: done in 1.25466 secs using 299.3% CPU
Iteration 80 / LogL: -6444.986 / Time: 0h:3m:35s (0h:2m:0s left)
Optimizing NNI: done in 1.50575 secs using 298.6% CPU
Optimizing NNI: done in 1.61621 secs using 298.6% CPU
Optimizing NNI: done in 1.46832 secs using 298.8% CPU
Optimizing NNI: done in 1.36776 secs using 295.9% CPU
Optimizing NNI: done in 1.52279 secs using 297.3% CPU
Optimizing NNI: done in 1.0793 secs using 297.7% CPU
Optimizing NNI: done in 1.41402 secs using 297.7% CPU
Optimizing NNI: done in 1.53513 secs using 297.7% CPU
Optimizing NNI: done in 1.66771 secs using 297.3% CPU
Optimizing NNI: done in 1.4399 secs using 298.7% CPU
Iteration 90 / LogL: -6441.913 / Time: 0h:3m:50s (0h:1m:28s left)
Optimizing NNI: done in 1.19008 secs using 298.8% CPU
Optimizing NNI: done in 1.30011 secs using 298.2% CPU
Optimizing NNI: done in 1.52173 secs using 298.8% CPU
Optimizing NNI: done in 1.27294 secs using 299% CPU
Optimizing NNI: done in 1.33647 secs using 297.9% CPU
Optimizing NNI: done in 2.24704 secs using 298.7% CPU
Optimizing NNI: done in 1.34587 secs using 299.1% CPU
Optimizing NNI: done in 1.61376 secs using 298.9% CPU
Optimizing NNI: done in 1.76072 secs using 299% CPU
Optimizing NNI: done in 1.29896 secs using 299.1% CPU
Iteration 100 / LogL: -6435.412 / Time: 0h:4m:5s (0h:0m:59s left)
Log-likelihood cutoff on original alignment: -6474.463
NOTE: Bootstrap correlation coefficient of split occurrence frequencies: 0.998
Optimizing NNI: done in 1.31763 secs using 299.2% CPU
Optimizing NNI: done in 1.42936 secs using 299.6% CPU
Optimizing NNI: done in 1.26891 secs using 297.2% CPU
Optimizing NNI: done in 1.83546 secs using 298.4% CPU
Optimizing NNI: done in 1.68843 secs using 297.7% CPU
Optimizing NNI: done in 1.96599 secs using 298.4% CPU
Optimizing NNI: done in 1.5701 secs using 297.4% CPU
Optimizing NNI: done in 1.66521 secs using 299% CPU
Optimizing NNI: done in 1.65726 secs using 297.1% CPU
Optimizing NNI: done in 1.46375 secs using 298.3% CPU
Iteration 110 / LogL: -6435.411 / Time: 0h:4m:21s (0h:3m:36s left)
Optimizing NNI: done in 1.59467 secs using 298.5% CPU
Optimizing NNI: done in 1.32691 secs using 298.3% CPU
Optimizing NNI: done in 1.5898 secs using 298.4% CPU
Optimizing NNI: done in 1.13864 secs using 298.3% CPU
Optimizing NNI: done in 1.61119 secs using 299.2% CPU
Optimizing NNI: done in 1.53158 secs using 298.8% CPU
Optimizing NNI: done in 1.75316 secs using 299% CPU
Optimizing NNI: done in 1.66437 secs using 298.3% CPU
Optimizing NNI: done in 1.33815 secs using 298.9% CPU
Optimizing NNI: done in 1.89084 secs using 297.9% CPU
Iteration 120 / LogL: -6435.412 / Time: 0h:4m:37s (0h:3m:6s left)
Optimizing NNI: done in 1.56179 secs using 299.2% CPU
Optimizing NNI: done in 1.4393 secs using 298.2% CPU
Optimizing NNI: done in 1.57936 secs using 299% CPU
Optimizing NNI: done in 1.54034 secs using 299.2% CPU
Optimizing NNI: done in 1.39592 secs using 298.2% CPU
TREE SEARCH COMPLETED AFTER 125 ITERATIONS / Time: 0h:4m:45s

--------------------------------------------------------------------
|                    FINALIZING TREE SEARCH                        |
--------------------------------------------------------------------
Performs final model parameters optimization
Estimate model parameters (epsilon = 0.010)
1. Initial log-likelihood: -6435.410
Optimal log-likelihood: -6435.409
Proportion of invariable sites: 0.133
Gamma shape alpha: 1.235
Parameters optimization took 1 rounds (0.167 sec)
BEST SCORE FOUND : -6435.409
Creating bootstrap support values...
Split supports printed to NEXUS file /media/hdd_2tb/GPA_reclassification_clean/A_dataset_creation/5_basic_phylogenetics/2_trimmed_complete_basic_phylogeny/2_OGs_with_domains_phylogeny/5_trimal_iqtree_ML_trees/OG_27_bhp_trimal_iqtree.splits.nex
Total tree length: 5.045

Total number of iterations: 125
CPU time used for tree search: 547.764 sec (0h:9m:7s)
Wall-clock time used for tree search: 185.092 sec (0h:3m:5s)
Total CPU time used: 775.968 sec (0h:12m:55s)
Total wall-clock time used: 285.486 sec (0h:4m:45s)

Computing bootstrap consensus tree...
Reading input file /media/hdd_2tb/GPA_reclassification_clean/A_dataset_creation/5_basic_phylogenetics/2_trimmed_complete_basic_phylogeny/2_OGs_with_domains_phylogeny/5_trimal_iqtree_ML_trees/OG_27_bhp_trimal_iqtree.splits.nex...
91 taxa and 442 splits.
Consensus tree written to /media/hdd_2tb/GPA_reclassification_clean/A_dataset_creation/5_basic_phylogenetics/2_trimmed_complete_basic_phylogeny/2_OGs_with_domains_phylogeny/5_trimal_iqtree_ML_trees/OG_27_bhp_trimal_iqtree.contree
Reading input trees file /media/hdd_2tb/GPA_reclassification_clean/A_dataset_creation/5_basic_phylogenetics/2_trimmed_complete_basic_phylogeny/2_OGs_with_domains_phylogeny/5_trimal_iqtree_ML_trees/OG_27_bhp_trimal_iqtree.contree
Log-likelihood of consensus tree: -6435.439

Analysis results written to: 
  IQ-TREE report:                /media/hdd_2tb/GPA_reclassification_clean/A_dataset_creation/5_basic_phylogenetics/2_trimmed_complete_basic_phylogeny/2_OGs_with_domains_phylogeny/5_trimal_iqtree_ML_trees/OG_27_bhp_trimal_iqtree.iqtree
  Maximum-likelihood tree:       /media/hdd_2tb/GPA_reclassification_clean/A_dataset_creation/5_basic_phylogenetics/2_trimmed_complete_basic_phylogeny/2_OGs_with_domains_phylogeny/5_trimal_iqtree_ML_trees/OG_27_bhp_trimal_iqtree.treefile
  Likelihood distances:          /media/hdd_2tb/GPA_reclassification_clean/A_dataset_creation/5_basic_phylogenetics/2_trimmed_complete_basic_phylogeny/2_OGs_with_domains_phylogeny/5_trimal_iqtree_ML_trees/OG_27_bhp_trimal_iqtree.mldist

Ultrafast bootstrap approximation results written to:
  Split support values:          /media/hdd_2tb/GPA_reclassification_clean/A_dataset_creation/5_basic_phylogenetics/2_trimmed_complete_basic_phylogeny/2_OGs_with_domains_phylogeny/5_trimal_iqtree_ML_trees/OG_27_bhp_trimal_iqtree.splits.nex
  Consensus tree:                /media/hdd_2tb/GPA_reclassification_clean/A_dataset_creation/5_basic_phylogenetics/2_trimmed_complete_basic_phylogeny/2_OGs_with_domains_phylogeny/5_trimal_iqtree_ML_trees/OG_27_bhp_trimal_iqtree.contree
  Screen log file:               /media/hdd_2tb/GPA_reclassification_clean/A_dataset_creation/5_basic_phylogenetics/2_trimmed_complete_basic_phylogeny/2_OGs_with_domains_phylogeny/5_trimal_iqtree_ML_trees/OG_27_bhp_trimal_iqtree.log

Date and Time: Thu Feb 15 19:17:53 2024
```
