## Supplementary Data 7 for "Structural and evolutionary analyses support reclassification of glycopeptide antibiotics as xyclopeptides": OG_27_bhp_trimal_iqtree.mldist

```
91
StAc       0.0000000 0.4145203 1.4782329 1.4179827 1.5612662 1.5341938 1.3832502 1.3568337 0.0983520 0.5648770 1.4630358 1.3400931 1.4500377 1.4557772 1.3568337 1.5148730 1.3522031 1.4782329 1.5393749 1.4500377 0.5909197 1.2712786 1.4930686 0.4025102 0.4324840 1.4376123 0.0983520 0.0991519 0.4616859 1.5341938 0.0264258 1.4844877 1.3400931 1.4179827 0.5681056 0.4437557 1.3105649 0.1085493 1.5018982 1.4982166 1.4930686 1.5148730 1.4844877 0.4145203 0.4085516 1.5449979 0.0187204 0.4085516 1.4304095 1.4983823 1.5393749 1.5050523 1.4983823 1.4725863 1.4758805 1.5449979 0.5681056 1.5355233 1.2570673 1.5415229 1.3364132 0.0304082 0.0976438 0.4324840 0.5692550 0.0263514 1.4546949 1.3159193 0.4219368 0.4616859 1.5247788 1.4705465 1.4363298 1.5246306 0.4843364 1.4816059 1.4385152 1.3925741 1.5355233 1.3364132 0.4536269 0.4219368 1.3386485 1.3796291 0.0976438 1.4957870 0.4166495 1.5050523 0.0991519 1.4630358 1.5415229 
StFo_1     0.4145203 0.0000000 1.3426102 1.3355005 1.4860701 1.4411610 1.2220181 1.2852416 0.4115776 0.4542524 1.3707755 1.2844200 1.3375348 1.3238956 1.2852416 1.4019773 1.2894593 1.3426102 1.4605261 1.3375348 0.4898549 1.1985619 1.3751480 0.1786358 0.1908950 1.3460284 0.4115776 0.4084559 0.1951654 1.4411610 0.4184003 1.2659456 1.2844200 1.3355005 0.4693151 0.1792757 1.2572441 0.4173152 1.4390713 1.4314045 1.3751480 1.4019773 1.2659456 0.0000010 0.1957782 1.4211017 0.4155125 0.1957782 1.3532575 1.4361515 1.4605261 1.4723558 1.4361515 1.3773694 1.3797975 1.4211017 0.4693151 1.4574125 1.1781938 1.4326207 1.2340618 0.4086130 0.4123118 0.1908950 0.4728460 0.4165738 1.4333407 1.2541578 0.2404971 0.1951654 1.4126448 1.2824716 1.3471615 1.3182203 0.3735307 1.3447637 1.3384859 1.2358690 1.4574125 1.2340618 0.2260278 0.2404971 1.2616727 1.2138654 0.4123118 1.3582384 0.2356621 1.4723558 0.4084559 1.3707755 1.4326207 
ris        1.4782329 1.3426102 0.0000000 0.2553495 0.1484361 0.1100397 0.2794740 0.2505793 1.3938444 1.3117189 0.0148229 0.2071639 0.2557852 0.0338686 0.2505793 0.1529957 0.1954264 0.0000010 0.1156887 0.2557852 1.3789731 0.2450922 0.1384684 1.3961560 1.3843600 0.0261637 1.3938444 1.4004115 1.4343101 0.1100397 1.4702053 0.1883641 0.2071639 0.2553495 1.2932645 1.3348447 0.2895078 1.4536983 0.1187461 0.1263468 0.1384684 0.1529957 0.1883641 1.3426102 1.3844893 0.0929316 1.4389980 1.3844893 0.0338803 0.1178055 0.1156887 0.1676361 0.1178055 0.1151174 0.1160479 0.0929316 1.2932645 0.1147650 0.2486609 0.1007057 0.2107776 1.4393924 1.3980863 1.3843600 1.3641110 1.4644126 0.2884334 0.2637141 1.3664846 1.4343101 0.1532630 0.1999129 0.1970284 0.1984860 1.3170206 0.0000010 0.2004359 0.2786311 0.1147650 0.2107776 1.4641140 1.3664846 0.2875503 0.2277333 1.3980863 0.0036614 1.3677941 0.1676361 1.4004115 0.0148229 0.1007057 
AmBlD4     1.4179827 1.3355005 0.2553495 0.0000000 0.2249756 0.2366024 0.2139086 0.2071093 1.2937385 1.2419415 0.2529580 0.1658129 0.1231172 0.2553930 0.2071093 0.1980074 0.1816429 0.2553495 0.2332640 0.1231172 1.2396952 0.1953115 0.1974614 1.2607332 1.3599567 0.2532764 1.2937385 1.3005925 1.3192134 0.2366024 1.4037426 0.1801804 0.1658129 0.0000010 1.2271525 1.3242502 0.2159109 1.3432512 0.2295117 0.1984408 0.1974614 0.1980074 0.1801804 1.3355005 1.3321227 0.2267128 1.4134259 1.3321227 0.2596720 0.2274268 0.2332640 0.2328894 0.2274268 0.2350556 0.2371777 0.2267128 1.2271525 0.2311532 0.1989138 0.2302087 0.1634615 1.3724921 1.3227692 1.3599567 1.2235217 1.3983329 0.1807383 0.2098119 1.2923998 1.3192134 0.1989495 0.1566935 0.1981474 0.1767612 1.2529283 0.2577166 0.1572423 0.2297652 0.2311532 0.1634615 1.4027785 1.2923998 0.2047112 0.1801034 1.3227692 0.2497326 1.2841213 0.2328894 1.3005925 0.2529580 0.2302087 
AmAaD2_3   1.5612662 1.4860701 0.1484361 0.2249756 0.0000000 0.1283120 0.2370103 0.2314729 1.4577667 1.3539575 0.1431601 0.1932119 0.2325919 0.1716713 0.2314729 0.0696857 0.1601015 0.1484361 0.1387725 0.2325919 1.3863594 0.2353088 0.0615288 1.4710292 1.4758113 0.1570187 1.4577667 1.4646501 1.4737466 0.1283120 1.5540586 0.1765139 0.1932119 0.2249756 1.3381942 1.4139490 0.2587484 1.5147286 0.1292585 0.0539960 0.0615288 0.0696857 0.1765139 1.4860701 1.4749706 0.1256814 1.5216429 1.4749706 0.1666258 0.1281918 0.1387725 0.1081228 0.1281918 0.1182999 0.1192691 0.1256814 1.3381942 0.1376197 0.2388152 0.1336248 0.1981339 1.5103763 1.4585466 1.4758113 1.3716199 1.5477447 0.2685716 0.2502645 1.4230293 1.4737466 0.0736502 0.1764295 0.1665914 0.1856003 1.3891073 0.1496683 0.1631483 0.2503885 0.1376197 0.1981339 1.5681907 1.4230293 0.2482756 0.2110326 1.4585466 0.1437140 1.4244234 0.1081228 1.4646501 0.1431601 0.1336248 
AmsMJ_2    1.5341938 1.4411610 0.1100397 0.2366024 0.1283120 0.0000000 0.2441100 0.2483533 1.4393982 1.2974068 0.1007802 0.1955254 0.2415225 0.1237278 0.2483533 0.1130991 0.1594473 0.1100397 0.0074051 0.2415225 1.3470562 0.2334022 0.0951603 1.4467816 1.4430437 0.1055810 1.4393982 1.4461867 1.4491582 0.0000010 1.5271872 0.2002869 0.1955254 0.2366024 1.2967473 1.3802332 0.2681761 1.4845978 0.0227653 0.1020836 0.0951603 0.1130991 0.2002869 1.4411610 1.4516206 0.0591160 1.4952888 1.4516206 0.1095308 0.0226000 0.0074051 0.1314696 0.0226000 0.0925755 0.0933062 0.0591160 1.2967473 0.0073527 0.2369142 0.0667599 0.1973902 1.4952855 1.4535416 1.4430437 1.3382503 1.5210661 0.2692622 0.2561385 1.3777122 1.4491582 0.1169232 0.1983144 0.1563713 0.2158345 1.3464393 0.1109197 0.1560432 0.2464459 0.0073527 0.1973902 1.4973400 1.3777122 0.2227486 0.2157018 1.4535416 0.1056001 1.3790358 0.1314696 1.4461867 0.1007802 0.0667599 
StsY_A     1.3832502 1.2220181 0.2794740 0.2139086 0.2370103 0.2441100 0.0000000 0.2599757 1.2895880 1.1470518 0.2729168 0.1635501 0.2276054 0.2613016 0.2599757 0.2240323 0.1640565 0.2794740 0.2575253 0.2276054 1.2361622 0.1142929 0.2039143 1.2830853 1.2783401 0.2735753 1.2895880 1.2955259 1.2213402 0.2441100 1.3693737 0.2236736 0.1635501 0.2139086 1.1462761 1.1720487 0.2214663 1.3154930 0.2478048 0.2229034 0.2039143 0.2240323 0.2236736 1.2220181 1.2668021 0.2414516 1.3475772 1.2668021 0.2792051 0.2455222 0.2575253 0.2421168 0.2455222 0.2343204 0.2364314 0.2414516 1.1462761 0.2551473 0.1137917 0.2448869 0.1482710 1.3391505 1.3245992 1.2783401 1.2093747 1.3642221 0.2938905 0.1272305 1.2133726 1.2213402 0.2316069 0.2233937 0.1814064 0.2308774 1.1347390 0.2821269 0.1764058 0.0578737 0.2551473 0.1482710 1.2996557 1.2133726 0.1921887 0.0837821 1.3245992 0.2736472 1.2144654 0.2421168 1.2955259 0.2729168 0.2448869 
AkAan_1    1.3568337 1.2852416 0.2505793 0.2071093 0.2314729 0.2483533 0.2599757 0.0000000 1.2951791 1.1869952 0.2443954 0.1717538 0.2551612 0.2431627 0.0000010 0.2374955 0.1650342 0.2505793 0.2439253 0.2551612 1.2357805 0.1968585 0.2269144 1.3406309 1.3093024 0.2449660 1.2951791 1.3031805 1.2374931 0.2483533 1.3495396 0.1903030 0.1717538 0.2071093 1.1728033 1.1701847 0.2242911 1.3157612 0.2504403 0.2272895 0.2269144 0.2374955 0.1903030 1.2852416 1.3091032 0.2331900 1.3360504 1.3091032 0.2560805 0.2481853 0.2439253 0.2438196 0.2481853 0.2138843 0.2157661 0.2331900 1.1728033 0.2417429 0.2004872 0.2360027 0.1817492 1.3196713 1.3344913 1.3093024 1.2221557 1.3444977 0.2543443 0.2147612 1.2430074 1.2374931 0.2378978 0.1926307 0.1914088 0.2108364 1.1602300 0.2528797 0.1903475 0.2564060 0.2417429 0.1817492 1.3552480 1.2430074 0.2105560 0.2185137 1.3344913 0.2450334 1.2349094 0.2438196 1.3031805 0.2443954 0.2360027 
StsC09_2   0.0983520 0.4115776 1.3938444 1.2937385 1.4577667 1.4393982 1.2895880 1.2951791 0.0000000 0.5180025 1.3699907 1.2513822 1.3670597 1.3564072 1.2951791 1.4141076 1.2809180 1.3938444 1.4369793 1.3670597 0.5190240 1.1967021 1.3937437 0.3606721 0.4149996 1.3455483 0.0000010 0.0112490 0.4287954 1.4393982 0.0810576 1.3716199 1.2513822 1.2937385 0.5209335 0.4108629 1.2474039 0.0975594 1.4016121 1.3876052 1.3937437 1.4141076 1.3716199 0.4115776 0.3951304 1.4673570 0.0897859 0.3951304 1.3387758 1.4055246 1.4369793 1.4308878 1.4055246 1.3924697 1.3884723 1.4673570 0.5209335 1.4406887 1.1896339 1.4508442 1.2636975 0.0767530 0.0305330 0.4149996 0.5221321 0.0808033 1.3629036 1.2456955 0.4095454 0.4287954 1.4234157 1.3640238 1.3262555 1.4149748 0.4714014 1.3898249 1.3312852 1.3015946 1.4406887 1.2636975 0.4382710 0.4095454 1.2670475 1.2997204 0.0305330 1.4105772 0.4042892 1.4308878 0.0112490 1.3699907 1.4508442 
StAq       0.5648770 0.4542524 1.3117189 1.2419415 1.3539575 1.2974068 1.1470518 1.1869952 0.5180025 0.0000000 1.2744097 1.2093932 1.2790872 1.2482537 1.1869952 1.3038544 1.2000958 1.3117189 1.3004828 1.2790872 0.4652033 1.1360949 1.2868255 0.4587959 0.4848865 1.2502790 0.5180025 0.5314997 0.4895767 1.2974068 0.5576019 1.2679969 1.2093932 1.2419415 0.0229314 0.4625270 1.2228642 0.5568845 1.3464633 1.3042368 1.2868255 1.3038544 1.2679969 0.4542524 0.4695336 1.3510084 0.5451980 0.4695336 1.2573771 1.3442311 1.3004828 1.3537964 1.3442311 1.2751213 1.2768002 1.3510084 0.0229314 1.2986296 1.1239786 1.3211346 1.1720452 0.5452234 0.5359385 0.4848865 0.4700011 0.5549720 1.3006244 1.1453802 0.4965306 0.4895767 1.3096475 1.2646246 1.2561098 1.3041229 0.3726590 1.3137021 1.2682913 1.1540956 1.2986296 1.1720452 0.5135642 0.4965306 1.2459108 1.1129428 0.5359385 1.2979140 0.4911958 1.3537964 0.5314997 1.2744097 1.3211346 
AmsW8_1    1.4630358 1.3707755 0.0148229 0.2529580 0.1431601 0.1007802 0.2729168 0.2443954 1.3699907 1.2744097 0.0000000 0.2008858 0.2533749 0.0260982 0.2443954 0.1478806 0.1855244 0.0148229 0.1062393 0.2533749 1.3614723 0.2427751 0.1334943 1.4266138 1.3758147 0.0110154 1.3699907 1.3764043 1.4345276 0.1007802 1.4551459 0.1891394 0.2008858 0.2529580 1.2564189 1.3267068 0.2795697 1.4407446 0.1093416 0.1214439 0.1334943 0.1478806 0.1891394 1.3707755 1.3760312 0.0883775 1.4242726 1.3760312 0.0184893 0.1084857 0.1062393 0.1621545 0.1084857 0.1103528 0.1112390 0.0883775 1.2564189 0.1054011 0.2463223 0.0961169 0.2044734 1.4247684 1.3837826 1.3758147 1.3467887 1.4494675 0.2861884 0.2529805 1.3580522 1.4345276 0.1481390 0.2007697 0.1870446 0.1993443 1.3067013 0.0149295 0.1935926 0.2720645 0.1054011 0.2044734 1.4235869 1.3580522 0.2761893 0.2255618 1.3837826 0.0110784 1.3593478 0.1621545 1.3764043 0.0000010 0.0961169 
KbAr_2     1.3400931 1.2844200 0.2071639 0.1658129 0.1932119 0.1955254 0.1635501 0.1717538 1.2513822 1.2093932 0.2008858 0.0000000 0.1904822 0.2016701 0.1717538 0.1633452 0.0414257 0.2071639 0.1911075 0.1904822 1.2704631 0.1199268 0.1718806 1.3281652 1.2925046 0.2070384 1.2513822 1.2571124 1.2143478 0.1955254 1.3265663 0.1614471 0.0000010 0.1658129 1.1949722 1.2016856 0.1701665 1.2904636 0.1874640 0.1826770 0.1718806 0.1633452 0.1614471 1.2844200 1.2753046 0.1814202 1.3359356 1.2753046 0.2176189 0.1858735 0.1911075 0.1677773 0.1858735 0.1797344 0.1812485 0.1814202 1.1949722 0.1894924 0.1235730 0.1843796 0.0533302 1.2973852 1.2860411 1.2925046 1.2567406 1.3216963 0.2101170 0.1469161 1.2452091 1.2143478 0.1636251 0.1634788 0.0658572 0.1719121 1.1493023 0.2090074 0.0814631 0.1689850 0.1894924 0.0533302 1.3524094 1.2452091 0.1414176 0.1204505 1.2860411 0.2019211 1.2463463 0.1677773 1.2571124 0.2008858 0.1843796 
AmVs_1     1.4500377 1.3375348 0.2557852 0.1231172 0.2325919 0.2415225 0.2276054 0.2551612 1.3670597 1.2790872 0.2533749 0.1904822 0.0000000 0.2636149 0.2551612 0.1910639 0.1859272 0.2557852 0.2368322 0.0000010 1.3015110 0.2179560 0.1966399 1.2801229 1.3649880 0.2507542 1.3670597 1.3734344 1.3184707 0.2415225 1.4339084 0.2275107 0.1904822 0.1231172 1.2639931 1.3088896 0.2365211 1.4111338 0.2333047 0.1991504 0.1966399 0.1910639 0.2275107 1.3375348 1.3531782 0.2341513 1.4032368 1.3531782 0.2572160 0.2311806 0.2368322 0.2472943 0.2311806 0.2452959 0.2475334 0.2341513 1.2639931 0.2346854 0.2215485 0.2431733 0.1574369 1.4021606 1.3975213 1.3649880 1.2681495 1.4283408 0.2089273 0.2147379 1.2750959 1.3184707 0.1919729 0.2210574 0.2025663 0.2310058 1.2382468 0.2581785 0.1427485 0.2456954 0.2346854 0.1574369 1.4278867 1.2750959 0.2286484 0.2053177 1.3975213 0.2501154 1.2762747 0.2472943 1.3734344 0.2533749 0.2431733 
AmRo_2     1.4557772 1.3238956 0.0338686 0.2553930 0.1716713 0.1237278 0.2613016 0.2431627 1.3564072 1.2482537 0.0260982 0.2016701 0.2636149 0.0000000 0.2431627 0.1673363 0.1956557 0.0338686 0.1296392 0.2636149 1.3371586 0.2346801 0.1525072 1.4002482 1.3522346 0.0147443 1.3564072 1.3627523 1.4076934 0.1237278 1.4479130 0.1882652 0.2016701 0.2553930 1.2305887 1.2805314 0.2781178 1.4314112 0.1326163 0.1491281 0.1525072 0.1673363 0.1882652 1.3238956 1.3370661 0.1060794 1.4170463 1.3370661 0.0222744 0.1315519 0.1296392 0.1867957 0.1315519 0.1374432 0.1385704 0.1060794 1.2305887 0.1285903 0.2382702 0.1139013 0.2148065 1.4175937 1.3606040 1.3522346 1.3226949 1.4422609 0.2835389 0.2378178 1.3310692 1.4076934 0.1676266 0.2088631 0.1972585 0.2043009 1.2668063 0.0341166 0.2038761 0.2706143 0.1285903 0.2148065 1.3874408 1.3310692 0.2747065 0.2173923 1.3606040 0.0300023 1.3323279 0.1867957 1.3627523 0.0260982 0.1139013 
AkAan_2    1.3568337 1.2852416 0.2505793 0.2071093 0.2314729 0.2483533 0.2599757 0.0000010 1.2951791 1.1869952 0.2443954 0.1717538 0.2551612 0.2431627 0.0000000 0.2374955 0.1650342 0.2505793 0.2439253 0.2551612 1.2357805 0.1968585 0.2269144 1.3406309 1.3093024 0.2449660 1.2951791 1.3031805 1.2374931 0.2483533 1.3495396 0.1903030 0.1717538 0.2071093 1.1728033 1.1701847 0.2242911 1.3157612 0.2504403 0.2272895 0.2269144 0.2374955 0.1903030 1.2852416 1.3091032 0.2331900 1.3360504 1.3091032 0.2560805 0.2481853 0.2439253 0.2438196 0.2481853 0.2138843 0.2157661 0.2331900 1.1728033 0.2417429 0.2004872 0.2360027 0.1817492 1.3196713 1.3344913 1.3093024 1.2221557 1.3444977 0.2543443 0.2147612 1.2430074 1.2374931 0.2378978 0.1926307 0.1914088 0.2108364 1.1602300 0.2528797 0.1903475 0.2564060 0.2417429 0.1817492 1.3552480 1.2430074 0.2105560 0.2185137 1.3344913 0.2450334 1.2349094 0.2438196 1.3031805 0.2443954 0.2360027 
van        1.5148730 1.4019773 0.1529957 0.1980074 0.0696857 0.1130991 0.2240323 0.2374955 1.4141076 1.3038544 0.1478806 0.1633452 0.1910639 0.1673363 0.2374955 0.0000000 0.1494019 0.1529957 0.1142971 0.1910639 1.3150140 0.2095188 0.0186054 1.3813904 1.3944200 0.1618401 1.4141076 1.4216593 1.3882529 0.1130991 1.5079959 0.1833355 0.1633452 0.1980074 1.2886498 1.3153292 0.2478212 1.4667039 0.1052747 0.0545476 0.0186054 0.0000010 0.1833355 1.4019773 1.3920360 0.1065058 1.4764226 1.3920360 0.1670647 0.1044253 0.1142971 0.1134377 0.1044253 0.1204450 0.1214184 0.1065058 1.2886498 0.1133696 0.2130201 0.1143298 0.1668044 1.4765534 1.4115317 1.3944200 1.3009840 1.5020028 0.2479806 0.2250947 1.3288851 1.3882529 0.0110391 0.1763736 0.1552803 0.1847345 1.2983070 0.1542709 0.1422606 0.2380305 0.1133696 0.1668044 1.4634493 1.3288851 0.2158889 0.1862696 1.4115317 0.1482412 1.3301380 0.1134377 1.4216593 0.1478806 0.1143298 
UsB        1.3522031 1.2894593 0.1954264 0.1816429 0.1601015 0.1594473 0.1640565 0.1650342 1.2809180 1.2000958 0.1855244 0.0414257 0.1859272 0.1956557 0.1650342 0.1494019 0.0000000 0.1954264 0.1550570 0.1859272 1.2690694 0.1343032 0.1401491 1.3523963 1.2776992 0.1914869 1.2809180 1.2868079 1.2049666 0.1594473 1.3386302 0.1614310 0.0414257 0.1816429 1.1857504 1.1932962 0.1621052 1.2918191 0.1606654 0.1415872 0.1401491 0.1494019 0.1614310 1.2894593 1.2607842 0.1670927 1.3174056 1.2607842 0.2018574 0.1593123 0.1550570 0.1576248 0.1593123 0.1475688 0.1487928 0.1670927 1.1857504 0.1537621 0.1379480 0.1701216 0.0537055 1.3092672 1.3161725 1.2776992 1.2553205 1.3337001 0.1970698 0.1473555 1.2179450 1.2049666 0.1496598 0.1730504 0.0225884 0.1848681 1.1849879 0.1971418 0.0659114 0.1603386 0.1537621 0.0537055 1.3452661 1.2179450 0.1246148 0.1302387 1.3161725 0.1902904 1.2190547 0.1576248 1.2868079 0.1855244 0.1701216 
AmLrN2_1   1.4782329 1.3426102 0.0000010 0.2553495 0.1484361 0.1100397 0.2794740 0.2505793 1.3938444 1.3117189 0.0148229 0.2071639 0.2557852 0.0338686 0.2505793 0.1529957 0.1954264 0.0000000 0.1156887 0.2557852 1.3789731 0.2450922 0.1384684 1.3961560 1.3843600 0.0261637 1.3938444 1.4004115 1.4343101 0.1100397 1.4702053 0.1883641 0.2071639 0.2553495 1.2932645 1.3348447 0.2895078 1.4536983 0.1187461 0.1263468 0.1384684 0.1529957 0.1883641 1.3426102 1.3844893 0.0929316 1.4389980 1.3844893 0.0338803 0.1178055 0.1156887 0.1676361 0.1178055 0.1151174 0.1160479 0.0929316 1.2932645 0.1147650 0.2486609 0.1007057 0.2107776 1.4393924 1.3980863 1.3843600 1.3641110 1.4644126 0.2884334 0.2637141 1.3664846 1.4343101 0.1532630 0.1999129 0.1970284 0.1984860 1.3170206 0.0000010 0.2004359 0.2786311 0.1147650 0.2107776 1.4641140 1.3664846 0.2875503 0.2277333 1.3980863 0.0036614 1.3677941 0.1676361 1.4004115 0.0148229 0.1007057 
AmJa_1     1.5393749 1.4605261 0.1156887 0.2332640 0.1387725 0.0074051 0.2575253 0.2439253 1.4369793 1.3004828 0.1062393 0.1911075 0.2368322 0.1296392 0.2439253 0.1142971 0.1550570 0.1156887 0.0000000 0.2368322 1.3396262 0.2341406 0.1048399 1.4396296 1.4588807 0.1111493 1.4369793 1.4438076 1.4287916 0.0074051 1.5322872 0.1968529 0.1911075 0.2332640 1.2998302 1.3949015 0.2699700 1.4893596 0.0305299 0.1120918 0.1048399 0.1142971 0.1968529 1.4605261 1.4517111 0.0678876 1.5001001 1.4517111 0.1151468 0.0305299 0.0000010 0.1328973 0.0305299 0.1020349 0.1020349 0.0678876 1.2998302 0.0000010 0.2397800 0.0711275 0.1929264 1.5000621 1.4579865 1.4588807 1.3308024 1.5260929 0.2660429 0.2593189 1.3792276 1.4287916 0.1181618 0.2045425 0.1612016 0.2222961 1.3390182 0.1156887 0.1516435 0.2495633 0.0000010 0.1929264 1.4808854 1.3792276 0.2180888 0.2182869 1.4579865 0.1111678 1.3805622 0.1328973 1.4438076 0.1062393 0.0711275 
AmVs_2     1.4500377 1.3375348 0.2557852 0.1231172 0.2325919 0.2415225 0.2276054 0.2551612 1.3670597 1.2790872 0.2533749 0.1904822 0.0000010 0.2636149 0.2551612 0.1910639 0.1859272 0.2557852 0.2368322 0.0000000 1.3015110 0.2179560 0.1966399 1.2801229 1.3649880 0.2507542 1.3670597 1.3734344 1.3184707 0.2415225 1.4339084 0.2275107 0.1904822 0.1231172 1.2639931 1.3088896 0.2365211 1.4111338 0.2333047 0.1991504 0.1966399 0.1910639 0.2275107 1.3375348 1.3531782 0.2341513 1.4032368 1.3531782 0.2572160 0.2311806 0.2368322 0.2472943 0.2311806 0.2452959 0.2475334 0.2341513 1.2639931 0.2346854 0.2215485 0.2431733 0.1574369 1.4021606 1.3975213 1.3649880 1.2681495 1.4283408 0.2089273 0.2147379 1.2750959 1.3184707 0.1919729 0.2210574 0.2025663 0.2310058 1.2382468 0.2581785 0.1427485 0.2456954 0.2346854 0.1574369 1.4278867 1.2750959 0.2286484 0.2053177 1.3975213 0.2501154 1.2762747 0.2472943 1.3734344 0.2533749 0.2431733 
US5        0.5909197 0.4898549 1.3789731 1.2396952 1.3863594 1.3470562 1.2361622 1.2357805 0.5190240 0.4652033 1.3614723 1.2704631 1.3015110 1.3371586 1.2357805 1.3150140 1.2690694 1.3789731 1.3396262 1.3015110 0.0000000 1.1374495 1.2834231 0.4425507 0.5100991 1.3377637 0.5190240 0.5325476 0.5149832 1.3470562 0.5841352 1.3225742 1.2704631 1.2396952 0.4544844 0.5144083 1.2616113 0.5839837 1.3619565 1.2958728 1.2834231 1.3150140 1.3225742 0.4898549 0.4965919 1.3570319 0.5774242 0.4965919 1.3450918 1.3596425 1.3396262 1.4012605 1.3596425 1.3167908 1.3187652 1.3570319 0.4544844 1.3374804 1.1180764 1.3135881 1.2170541 0.5714063 0.5232873 0.5100991 0.0343269 0.5668528 1.3775009 1.1869734 0.5817470 0.5149832 1.3251932 1.2770379 1.3011891 1.2899649 0.4973235 1.3814759 1.2709547 1.2526339 1.3374804 1.2170541 0.5574686 0.5817470 1.2457726 1.1882616 0.5232873 1.3953443 0.5762663 1.4012605 0.5325476 1.3614723 1.3135881 
StsW00     1.2712786 1.1985619 0.2450922 0.1953115 0.2353088 0.2334022 0.1142929 0.1968585 1.1967021 1.1360949 0.2427751 0.1199268 0.2179560 0.2346801 0.1968585 0.2095188 0.1343032 0.2450922 0.2341406 0.2179560 1.1374495 0.0000000 0.1993766 1.2310641 1.2010646 0.2433386 1.1967021 1.2032219 1.1874725 0.2334022 1.2583062 0.2072027 0.1199268 0.1953115 1.1353362 1.1171431 0.1987354 1.2033097 0.2327280 0.2260808 0.1993766 0.2095188 0.2072027 1.1985619 1.2039057 0.2262850 1.2382841 1.2039057 0.2456796 0.2327280 0.2341406 0.2309462 0.2327280 0.2111788 0.2111788 0.2262850 1.1353362 0.2341406 0.0036576 0.2303529 0.1145021 1.2307806 1.2255951 1.2010646 1.1122504 1.2538801 0.2329239 0.1025612 1.1652303 1.1874725 0.2153574 0.2094112 0.1596761 0.2165584 1.0864310 0.2450922 0.1550322 0.1237976 0.2341406 0.1145021 1.2253485 1.1652303 0.1696953 0.0623744 1.2255951 0.2395820 1.1662581 0.2309462 1.2032219 0.2427751 0.2303529 
AmDeD9_2   1.4930686 1.3751480 0.1384684 0.1974614 0.0615288 0.0951603 0.2039143 0.2269144 1.3937437 1.2868255 0.1334943 0.1718806 0.1966399 0.1525072 0.2269144 0.0186054 0.1401491 0.1384684 0.1048399 0.1966399 1.2834231 0.1993766 0.0000000 1.3651631 1.3671158 0.1471836 1.3937437 1.4011754 1.3874178 0.0951603 1.4863502 0.1746995 0.1718806 0.1974614 1.2717732 1.3052189 0.2324114 1.4453864 0.0960318 0.0384676 0.0000010 0.0186054 0.1746995 1.3751480 1.3650264 0.0889639 1.4551913 1.3650264 0.1522654 0.0952637 0.1048399 0.1206897 0.0952637 0.1025918 0.1034104 0.0889639 1.2717732 0.1039972 0.2028872 0.0967318 0.1663928 1.4554704 1.3912246 1.3671158 1.2697092 1.4805100 0.2480485 0.2147469 1.3332230 1.3874178 0.0299295 0.1586580 0.1370642 0.1650591 1.3028244 0.1396078 0.1339642 0.2273654 0.1039972 0.1663928 1.4561685 1.3332230 0.2113554 0.1763846 1.3912246 0.1338170 1.3344806 0.1206897 1.4011754 0.1334943 0.0967318 
Sts1       0.4025102 0.1786358 1.3961560 1.2607332 1.4710292 1.4467816 1.2830853 1.3406309 0.3606721 0.4587959 1.4266138 1.3281652 1.2801229 1.4002482 1.3406309 1.3813904 1.3523963 1.3961560 1.4396296 1.2801229 0.4425507 1.2310641 1.3651631 0.0000000 0.2232089 1.4046127 0.3606721 0.3702904 0.2163724 1.4467816 0.4161024 1.3118379 1.3281652 1.2607332 0.4526922 0.1988040 1.3546175 0.3965244 1.4335409 1.4153575 1.3651631 1.3813904 1.3118379 0.1786358 0.2137576 1.4006960 0.4019066 0.2137576 1.4261754 1.4305882 1.4396296 1.4417298 1.4305882 1.3791642 1.3816766 1.4006960 0.4526922 1.4366155 1.2173856 1.4146255 1.2944596 0.4060742 0.3741575 0.2232089 0.4422557 0.4142361 1.3500355 1.3077493 0.2797252 0.2163724 1.3850192 1.3182373 1.3865870 1.3634097 0.3384155 1.3988284 1.3178147 1.3218564 1.4366155 1.2944596 0.2441279 0.2797252 1.3715628 1.2984231 0.3741575 1.4128726 0.2747328 1.4417298 0.3702904 1.4266138 1.4146255 
StVe_4     0.4324840 0.1908950 1.3843600 1.3599567 1.4758113 1.4430437 1.2783401 1.3093024 0.4149996 0.4848865 1.3758147 1.2925046 1.3649880 1.3522346 1.3093024 1.3944200 1.2776992 1.3843600 1.4588807 1.3649880 0.5100991 1.2010646 1.3671158 0.2232089 0.0000000 1.3544328 0.4149996 0.4118976 0.1686735 1.4430437 0.4150668 1.3464692 1.2925046 1.3599567 0.4855437 0.1468262 1.2710637 0.4101747 1.4332093 1.4202463 1.3671158 1.3944200 1.3464692 0.1908950 0.0429750 1.4103908 0.4088173 0.0429750 1.3565220 1.4302822 1.4588807 1.4530965 1.4302822 1.3686268 1.3710404 1.4103908 0.4855437 1.4557290 1.1802925 1.4456217 1.2667748 0.4038871 0.4157373 0.0000010 0.5084823 0.4132425 1.4390742 1.2344736 0.2633805 0.1686735 1.4011809 1.3731917 1.3363397 1.3649399 0.3505098 1.3869297 1.3278616 1.3323444 1.4557290 1.2667748 0.2164826 0.2633805 1.3004143 1.2575882 0.4157373 1.4009329 0.2586292 1.4530965 0.4118976 1.3758147 1.4456217 
AmsW97     1.4376123 1.3460284 0.0261637 0.2532764 0.1570187 0.1055810 0.2735753 0.2449660 1.3455483 1.2502790 0.0110154 0.2070384 0.2507542 0.0147443 0.2449660 0.1618401 0.1914869 0.0261637 0.1111493 0.2507542 1.3377637 0.2433386 0.1471836 1.4046127 1.3544328 0.0000000 1.3455483 1.3518379 1.4082750 0.1055810 1.4298886 0.1895570 0.2070384 0.2532764 1.2325553 1.3021727 0.2802242 1.4154434 0.1142346 0.1350326 0.1471836 0.1618401 0.1895570 1.3460284 1.3508745 0.1012657 1.3993287 1.3508745 0.0073114 0.1133331 0.1111493 0.1763617 0.1133331 0.1236528 0.1246553 0.1012657 1.2325553 0.1102652 0.2468922 0.1090402 0.2106498 1.3999984 1.3592306 1.3544328 1.3232619 1.4243559 0.2869047 0.2494135 1.3328475 1.4082750 0.1621205 0.2103497 0.1930635 0.2090231 1.2824813 0.0263538 0.1996859 0.2727223 0.1102652 0.2106498 1.3976809 1.3328475 0.2768598 0.2260843 1.3592306 0.0223495 1.3341104 0.1763617 1.3518379 0.0110154 0.1090402 
StsC09_1   0.0983520 0.4115776 1.3938444 1.2937385 1.4577667 1.4393982 1.2895880 1.2951791 0.0000010 0.5180025 1.3699907 1.2513822 1.3670597 1.3564072 1.2951791 1.4141076 1.2809180 1.3938444 1.4369793 1.3670597 0.5190240 1.1967021 1.3937437 0.3606721 0.4149996 1.3455483 0.0000000 0.0112490 0.4287954 1.4393982 0.0810576 1.3716199 1.2513822 1.2937385 0.5209335 0.4108629 1.2474039 0.0975594 1.4016121 1.3876052 1.3937437 1.4141076 1.3716199 0.4115776 0.3951304 1.4673570 0.0897859 0.3951304 1.3387758 1.4055246 1.4369793 1.4308878 1.4055246 1.3924697 1.3884723 1.4673570 0.5209335 1.4406887 1.1896339 1.4508442 1.2636975 0.0767530 0.0305330 0.4149996 0.5221321 0.0808033 1.3629036 1.2456955 0.4095454 0.4287954 1.4234157 1.3640238 1.3262555 1.4149748 0.4714014 1.3898249 1.3312852 1.3015946 1.4406887 1.2636975 0.4382710 0.4095454 1.2670475 1.2997204 0.0305330 1.4105772 0.4042892 1.4308878 0.0112490 1.3699907 1.4508442 
StsW38_2   0.0991519 0.4084559 1.4004115 1.3005925 1.4646501 1.4461867 1.2955259 1.3031805 0.0112490 0.5314997 1.3764043 1.2571124 1.3734344 1.3627523 1.3031805 1.4216593 1.2868079 1.4004115 1.4438076 1.3734344 0.5325476 1.2032219 1.4011754 0.3702904 0.4118976 1.3518379 0.0112490 0.0000000 0.4290004 1.4461867 0.0817299 1.3780847 1.2571124 1.3005925 0.5345055 0.4077889 1.2531335 0.0940912 1.4082171 1.3940669 1.4011754 1.4216593 1.3780847 0.4084559 0.3920131 1.4743176 0.0905244 0.3920131 1.3450211 1.4120982 1.4438076 1.4375563 1.4120982 1.3989798 1.3950130 1.4743176 0.5345055 1.4474827 1.1960605 1.4577010 1.2687940 0.0773922 0.0307951 0.4118976 0.5356702 0.0814716 1.3767563 1.2524705 0.4097236 0.4290004 1.4310179 1.3750514 1.3323941 1.4263605 0.4822439 1.3964233 1.3374308 1.3075883 1.4474827 1.2687940 0.4351165 0.4097236 1.2737858 1.3048486 0.0307951 1.4172448 0.4044606 1.4375563 0.0000010 1.3764043 1.4577010 
StsW52_1   0.4616859 0.1951654 1.4343101 1.3192134 1.4737466 1.4491582 1.2213402 1.2374931 0.4287954 0.4895767 1.4345276 1.2143478 1.3184707 1.4076934 1.2374931 1.3882529 1.2049666 1.4343101 1.4287916 1.3184707 0.5149832 1.1874725 1.3874178 0.2163724 0.1686735 1.4082750 0.4287954 0.4290004 0.0000000 1.4491582 0.4534726 1.3307783 1.2143478 1.3192134 0.4988675 0.1711235 1.2567255 0.4341560 1.4319717 1.4298445 1.3874178 1.3882529 1.3307783 0.1951654 0.1561729 1.4193558 0.4535925 0.1561729 1.3921975 1.4290543 1.4287916 1.4486694 1.4290543 1.3881287 1.3906867 1.4193558 0.4988675 1.4258946 1.1746975 1.4254507 1.1857680 0.4484061 0.4415245 0.1686735 0.5269571 0.4568965 1.3870739 1.2400080 0.2180340 0.0000010 1.4007363 1.3599369 1.2706127 1.4079023 0.3666038 1.4372992 1.2486321 1.2166618 1.4258946 1.1857680 0.1598277 0.2180340 1.2604744 1.2608203 0.4415245 1.4513822 0.2133003 1.4486694 0.4290004 1.4345276 1.4254507 
AmsMJ_4    1.5341938 1.4411610 0.1100397 0.2366024 0.1283120 0.0000010 0.2441100 0.2483533 1.4393982 1.2974068 0.1007802 0.1955254 0.2415225 0.1237278 0.2483533 0.1130991 0.1594473 0.1100397 0.0074051 0.2415225 1.3470562 0.2334022 0.0951603 1.4467816 1.4430437 0.1055810 1.4393982 1.4461867 1.4491582 0.0000000 1.5271872 0.2002869 0.1955254 0.2366024 1.2967473 1.3802332 0.2681761 1.4845978 0.0227653 0.1020836 0.0951603 0.1130991 0.2002869 1.4411610 1.4516206 0.0591160 1.4952888 1.4516206 0.1095308 0.0226000 0.0074051 0.1314696 0.0226000 0.0925755 0.0933062 0.0591160 1.2967473 0.0073527 0.2369142 0.0667599 0.1973902 1.4952855 1.4535416 1.4430437 1.3382503 1.5210661 0.2692622 0.2561385 1.3777122 1.4491582 0.1169232 0.1983144 0.1563713 0.2158345 1.3464393 0.1109197 0.1560432 0.2464459 0.0073527 0.1973902 1.4973400 1.3777122 0.2227486 0.2157018 1.4535416 0.1056001 1.3790358 0.1314696 1.4461867 0.1007802 0.0667599 
StsCY      0.0264258 0.4184003 1.4702053 1.4037426 1.5540586 1.5271872 1.3693737 1.3495396 0.0810576 0.5576019 1.4551459 1.3265663 1.4339084 1.4479130 1.3495396 1.5079959 1.3386302 1.4702053 1.5322872 1.4339084 0.5841352 1.2583062 1.4863502 0.4161024 0.4150668 1.4298886 0.0810576 0.0817299 0.4534726 1.5271872 0.0000000 1.4763363 1.3265663 1.4037426 0.5607853 0.4321069 1.2868743 0.1000310 1.4950750 1.4914448 1.4863502 1.5079959 1.4763363 0.4184003 0.4018450 1.5365637 0.0150082 0.4018450 1.4227465 1.4916278 1.5322872 1.4983053 1.4916278 1.4659961 1.4692241 1.5365637 0.5607853 1.5285086 1.2442948 1.5331091 1.3229720 0.0188714 0.0804724 0.4150668 0.5624938 0.0074331 1.4399585 1.3046232 0.4210701 0.4534726 1.5178345 1.4625253 1.4221212 1.5162116 0.4729300 1.4734983 1.4321226 1.3786945 1.5285086 1.3229720 0.4346688 0.4210701 1.3250933 1.3657926 0.0804724 1.4876223 0.4157746 1.4983053 0.0817299 1.4551459 1.5331091 
AmRg_6     1.4844877 1.2659456 0.1883641 0.1801804 0.1765139 0.2002869 0.2236736 0.1903030 1.3716199 1.2679969 0.1891394 0.1614471 0.2275107 0.1882652 0.1903030 0.1833355 0.1614310 0.1883641 0.1968529 0.2275107 1.3225742 0.2072027 0.1746995 1.3118379 1.3464692 0.1895570 1.3716199 1.3780847 1.3307783 0.2002869 1.4763363 0.0000000 0.1614471 0.1801804 1.2528712 1.2851090 0.2033757 1.4556480 0.2029800 0.1732728 0.1746995 0.1833355 0.0000010 1.2659456 1.3153839 0.1975822 1.4782379 1.3153839 0.1951697 0.2012038 0.1968529 0.2056178 0.2012038 0.1722549 0.1737108 0.1975822 1.2528712 0.1951437 0.2071619 0.2010189 0.1804384 1.4433415 1.4091727 1.3464692 1.3101794 1.4704486 0.2357984 0.2283405 1.2577675 1.3307783 0.1928697 0.0666391 0.1770934 0.0831962 1.2396268 0.1899958 0.1392823 0.2189375 0.1951437 0.1804384 1.3717122 1.2577675 0.2061963 0.1892393 1.4091727 0.1833167 1.2589311 0.2056178 1.3780847 0.1891394 0.2010189 
KbArN5     1.3400931 1.2844200 0.2071639 0.1658129 0.1932119 0.1955254 0.1635501 0.1717538 1.2513822 1.2093932 0.2008858 0.0000010 0.1904822 0.2016701 0.1717538 0.1633452 0.0414257 0.2071639 0.1911075 0.1904822 1.2704631 0.1199268 0.1718806 1.3281652 1.2925046 0.2070384 1.2513822 1.2571124 1.2143478 0.1955254 1.3265663 0.1614471 0.0000000 0.1658129 1.1949722 1.2016856 0.1701665 1.2904636 0.1874640 0.1826770 0.1718806 0.1633452 0.1614471 1.2844200 1.2753046 0.1814202 1.3359356 1.2753046 0.2176189 0.1858735 0.1911075 0.1677773 0.1858735 0.1797344 0.1812485 0.1814202 1.1949722 0.1894924 0.1235730 0.1843796 0.0533302 1.2973852 1.2860411 1.2925046 1.2567406 1.3216963 0.2101170 0.1469161 1.2452091 1.2143478 0.1636251 0.1634788 0.0658572 0.1719121 1.1493023 0.2090074 0.0814631 0.1689850 0.1894924 0.0533302 1.3524094 1.2452091 0.1414176 0.1204505 1.2860411 0.2019211 1.2463463 0.1677773 1.2571124 0.2008858 0.1843796 
AmBlFH     1.4179827 1.3355005 0.2553495 0.0000010 0.2249756 0.2366024 0.2139086 0.2071093 1.2937385 1.2419415 0.2529580 0.1658129 0.1231172 0.2553930 0.2071093 0.1980074 0.1816429 0.2553495 0.2332640 0.1231172 1.2396952 0.1953115 0.1974614 1.2607332 1.3599567 0.2532764 1.2937385 1.3005925 1.3192134 0.2366024 1.4037426 0.1801804 0.1658129 0.0000000 1.2271525 1.3242502 0.2159109 1.3432512 0.2295117 0.1984408 0.1974614 0.1980074 0.1801804 1.3355005 1.3321227 0.2267128 1.4134259 1.3321227 0.2596720 0.2274268 0.2332640 0.2328894 0.2274268 0.2350556 0.2371777 0.2267128 1.2271525 0.2311532 0.1989138 0.2302087 0.1634615 1.3724921 1.3227692 1.3599567 1.2235217 1.3983329 0.1807383 0.2098119 1.2923998 1.3192134 0.1989495 0.1566935 0.1981474 0.1767612 1.2529283 0.2577166 0.1572423 0.2297652 0.2311532 0.1634615 1.4027785 1.2923998 0.2047112 0.1801034 1.3227692 0.2497326 1.2841213 0.2328894 1.3005925 0.2529580 0.2302087 
StsTL_3    0.5681056 0.4693151 1.2932645 1.2271525 1.3381942 1.2967473 1.1462761 1.1728033 0.5209335 0.0229314 1.2564189 1.1949722 1.2639931 1.2305887 1.1728033 1.2886498 1.1857504 1.2932645 1.2998302 1.2639931 0.4544844 1.1353362 1.2717732 0.4526922 0.4855437 1.2325553 0.5209335 0.5345055 0.4988675 1.2967473 0.5607853 1.2528712 1.1949722 1.2271525 0.0000000 0.4680746 1.2219671 0.5600372 1.3275891 1.2889907 1.2717732 1.2886498 1.2528712 0.4693151 0.4703857 1.3321265 0.5483232 0.4703857 1.2395881 1.3255103 1.2998302 1.3495896 1.3255103 1.2572448 1.2587837 1.3321265 0.0000010 1.2979748 1.1232432 1.3025671 1.1579670 0.5483271 0.5389601 0.4855437 0.4752034 0.5581326 1.2785873 1.1315210 0.5031807 0.4988675 1.2943877 1.2495860 1.2412448 1.2886878 0.3552570 1.2950986 1.2533558 1.1670379 1.2979748 1.1579670 0.5145055 0.5031807 1.2449752 1.1122194 0.5389601 1.2796029 0.4977930 1.3495896 0.5345055 1.2564189 1.3025671 
StLtNB     0.4437557 0.1792757 1.3348447 1.3242502 1.4139490 1.3802332 1.1720487 1.1701847 0.4108629 0.4625270 1.3267068 1.2016856 1.3088896 1.2805314 1.1701847 1.3153292 1.1932962 1.3348447 1.3949015 1.3088896 0.5144083 1.1171431 1.3052189 0.1988040 0.1468262 1.3021727 0.4108629 0.4077889 0.1711235 1.3802332 0.4321069 1.2851090 1.2016856 1.3242502 0.4680746 0.0000000 1.2186931 0.4178343 1.3759202 1.3695250 1.3052189 1.3153292 1.2851090 0.1792757 0.1563460 1.3276608 0.4195962 0.1563460 1.3042192 1.3734790 1.3949015 1.3825177 1.3734790 1.3174082 1.3193943 1.3276608 0.4680746 1.3922960 1.1055653 1.3608718 1.1771465 0.4221150 0.4115840 0.1468262 0.4971940 0.4302117 1.3745008 1.1811896 0.2127668 0.1711235 1.3216376 1.3147157 1.2483207 1.3529361 0.3370067 1.3369893 1.2787598 1.2216344 1.3922960 1.1771465 0.1923870 0.2127668 1.2104775 1.1879038 0.4115840 1.3507840 0.2081997 1.3825177 0.4077889 1.3267068 1.3608718 
AmBr_2     1.3105649 1.2572441 0.2895078 0.2159109 0.2587484 0.2681761 0.2214663 0.2242911 1.2474039 1.2228642 0.2795697 0.1701665 0.2365211 0.2781178 0.2242911 0.2478212 0.1621052 0.2895078 0.2699700 0.2365211 1.2616113 0.1987354 0.2324114 1.3546175 1.2710637 0.2802242 1.2474039 1.2531335 1.2567255 0.2681761 1.2868743 0.2033757 0.1701665 0.2159109 1.2219671 1.2186931 0.0000000 1.2794807 0.2651782 0.2397702 0.2324114 0.2478212 0.2033757 1.2572441 1.2406428 0.2826024 1.2962082 1.2406428 0.2791216 0.2627879 0.2699700 0.2622903 0.2627879 0.2549493 0.2572671 0.2826024 1.2219671 0.2675352 0.1987128 0.2745110 0.1638649 1.2583680 1.2821070 1.2710637 1.2571528 1.2822159 0.2492677 0.2127882 1.1480459 1.2567255 0.2439544 0.2106348 0.1839129 0.2329482 1.1828947 0.2921727 0.1719759 0.2219178 0.2675352 0.1638649 1.3330313 1.1480459 0.1765972 0.1961253 1.2821070 0.2838238 1.1490690 0.2622903 1.2531335 0.2795697 0.2745110 
StsC3      0.1085493 0.4173152 1.4536983 1.3432512 1.5147286 1.4845978 1.3154930 1.3157612 0.0975594 0.5568845 1.4407446 1.2904636 1.4111338 1.4314112 1.3157612 1.4667039 1.2918191 1.4536983 1.4893596 1.4111338 0.5839837 1.2033097 1.4453864 0.3965244 0.4101747 1.4154434 0.0975594 0.0940912 0.4341560 1.4845978 0.1000310 1.4556480 1.2904636 1.3432512 0.5600372 0.4178343 1.2794807 0.0000000 1.4526865 1.4503010 1.4453864 1.4667039 1.4556480 0.4173152 0.3971969 1.4749804 0.1001187 0.3971969 1.4083145 1.4495653 1.4893596 1.4502108 1.4495653 1.4271090 1.4300400 1.4749804 0.5600372 1.4859150 1.1900148 1.4900485 1.2868009 0.0909131 0.1012084 0.4101747 0.5794319 0.0997180 1.3578975 1.2568196 0.4308699 0.4341560 1.4519269 1.4313809 1.3759163 1.4848201 0.4993334 1.4568765 1.3841091 1.3269722 1.4859150 1.2868009 0.4336879 0.4308699 1.2638051 1.3111583 0.1012084 1.4710949 0.4255794 1.4502108 0.0940912 1.4407446 1.4900485 
AmKeF      1.5018982 1.4390713 0.1187461 0.2295117 0.1292585 0.0227653 0.2478048 0.2504403 1.4016121 1.3464633 0.1093416 0.1874640 0.2333047 0.1326163 0.2504403 0.1052747 0.1606654 0.1187461 0.0305299 0.2333047 1.3619565 0.2327280 0.0960318 1.4335409 1.4332093 0.1142346 1.4016121 1.4082171 1.4319717 0.0227653 1.4950750 0.2029800 0.1874640 0.2295117 1.3275891 1.3759202 0.2651782 1.4526865 0.0000000 0.1028186 0.0960318 0.1052747 0.2029800 1.4390713 1.4207962 0.0672573 1.4635560 1.4207962 0.1138679 0.0000010 0.0305299 0.1291969 0.0000010 0.1010918 0.1010918 0.0672573 1.3275891 0.0305299 0.2383240 0.0749155 0.1896531 1.4637777 1.4222742 1.4332093 1.3530021 1.4891368 0.2722058 0.2588163 1.3804846 1.4319717 0.1089035 0.2003410 0.1575727 0.2180733 1.3636751 0.1187461 0.1575731 0.2501641 0.0305299 0.1896531 1.4904255 1.3804846 0.2242465 0.2199463 1.4222742 0.1142523 1.3818200 0.1291969 1.4082171 0.1093416 0.0749155 
AmOv       1.4982166 1.4314045 0.1263468 0.1984408 0.0539960 0.1020836 0.2229034 0.2272895 1.3876052 1.3042368 0.1214439 0.1826770 0.1991504 0.1491281 0.2272895 0.0545476 0.1415872 0.1263468 0.1120918 0.1991504 1.2958728 0.2260808 0.0384676 1.4153575 1.4202463 0.1350326 1.3876052 1.3940669 1.4298445 0.1020836 1.4914448 0.1732728 0.1826770 0.1984408 1.2889907 1.3695250 0.2397702 1.4503010 0.1028186 0.0000000 0.0384676 0.0545476 0.1732728 1.4314045 1.4200037 0.0963738 1.4601116 1.4200037 0.1444236 0.1019778 0.1120918 0.1052357 0.1019778 0.0967886 0.0975757 0.0963738 1.2889907 0.1111692 0.2295662 0.1043546 0.1796716 1.4603564 1.4220648 1.4202463 1.2819670 1.4855542 0.2517884 0.2407753 1.3819096 1.4298445 0.0506572 0.1564324 0.1384796 0.1601968 1.3322129 0.1273848 0.1414047 0.2371879 0.1111692 0.1796716 1.5171525 1.3819096 0.2257923 0.1976367 1.4220648 0.1217381 1.3832357 0.1052357 1.3940669 0.1214439 0.1043546 
AmDeD9_1   1.4930686 1.3751480 0.1384684 0.1974614 0.0615288 0.0951603 0.2039143 0.2269144 1.3937437 1.2868255 0.1334943 0.1718806 0.1966399 0.1525072 0.2269144 0.0186054 0.1401491 0.1384684 0.1048399 0.1966399 1.2834231 0.1993766 0.0000010 1.3651631 1.3671158 0.1471836 1.3937437 1.4011754 1.3874178 0.0951603 1.4863502 0.1746995 0.1718806 0.1974614 1.2717732 1.3052189 0.2324114 1.4453864 0.0960318 0.0384676 0.0000000 0.0186054 0.1746995 1.3751480 1.3650264 0.0889639 1.4551913 1.3650264 0.1522654 0.0952637 0.1048399 0.1206897 0.0952637 0.1025918 0.1034104 0.0889639 1.2717732 0.1039972 0.2028872 0.0967318 0.1663928 1.4554704 1.3912246 1.3671158 1.2697092 1.4805100 0.2480485 0.2147469 1.3332230 1.3874178 0.0299295 0.1586580 0.1370642 0.1650591 1.3028244 0.1396078 0.1339642 0.2273654 0.1039972 0.1663928 1.4561685 1.3332230 0.2113554 0.1763846 1.3912246 0.1338170 1.3344806 0.1206897 1.4011754 0.1334943 0.0967318 
AmOrH      1.5148730 1.4019773 0.1529957 0.1980074 0.0696857 0.1130991 0.2240323 0.2374955 1.4141076 1.3038544 0.1478806 0.1633452 0.1910639 0.1673363 0.2374955 0.0000010 0.1494019 0.1529957 0.1142971 0.1910639 1.3150140 0.2095188 0.0186054 1.3813904 1.3944200 0.1618401 1.4141076 1.4216593 1.3882529 0.1130991 1.5079959 0.1833355 0.1633452 0.1980074 1.2886498 1.3153292 0.2478212 1.4667039 0.1052747 0.0545476 0.0186054 0.0000000 0.1833355 1.4019773 1.3920360 0.1065058 1.4764226 1.3920360 0.1670647 0.1044253 0.1142971 0.1134377 0.1044253 0.1204450 0.1214184 0.1065058 1.2886498 0.1133696 0.2130201 0.1143298 0.1668044 1.4765534 1.4115317 1.3944200 1.3009840 1.5020028 0.2479806 0.2250947 1.3288851 1.3882529 0.0110391 0.1763736 0.1552803 0.1847345 1.2983070 0.1542709 0.1422606 0.2380305 0.1133696 0.1668044 1.4634493 1.3288851 0.2158889 0.1862696 1.4115317 0.1482412 1.3301380 0.1134377 1.4216593 0.1478806 0.1143298 
dec_1      1.4844877 1.2659456 0.1883641 0.1801804 0.1765139 0.2002869 0.2236736 0.1903030 1.3716199 1.2679969 0.1891394 0.1614471 0.2275107 0.1882652 0.1903030 0.1833355 0.1614310 0.1883641 0.1968529 0.2275107 1.3225742 0.2072027 0.1746995 1.3118379 1.3464692 0.1895570 1.3716199 1.3780847 1.3307783 0.2002869 1.4763363 0.0000010 0.1614471 0.1801804 1.2528712 1.2851090 0.2033757 1.4556480 0.2029800 0.1732728 0.1746995 0.1833355 0.0000000 1.2659456 1.3153839 0.1975822 1.4782379 1.3153839 0.1951697 0.2012038 0.1968529 0.2056178 0.2012038 0.1722549 0.1737108 0.1975822 1.2528712 0.1951437 0.2071619 0.2010189 0.1804384 1.4433415 1.4091727 1.3464692 1.3101794 1.4704486 0.2357984 0.2283405 1.2577675 1.3307783 0.1928697 0.0666391 0.1770934 0.0831962 1.2396268 0.1899958 0.1392823 0.2189375 0.1951437 0.1804384 1.3717122 1.2577675 0.2061963 0.1892393 1.4091727 0.1833167 1.2589311 0.2056178 1.3780847 0.1891394 0.2010189 
StFo_2     0.4145203 0.0000010 1.3426102 1.3355005 1.4860701 1.4411610 1.2220181 1.2852416 0.4115776 0.4542524 1.3707755 1.2844200 1.3375348 1.3238956 1.2852416 1.4019773 1.2894593 1.3426102 1.4605261 1.3375348 0.4898549 1.1985619 1.3751480 0.1786358 0.1908950 1.3460284 0.4115776 0.4084559 0.1951654 1.4411610 0.4184003 1.2659456 1.2844200 1.3355005 0.4693151 0.1792757 1.2572441 0.4173152 1.4390713 1.4314045 1.3751480 1.4019773 1.2659456 0.0000000 0.1957782 1.4211017 0.4155125 0.1957782 1.3532575 1.4361515 1.4605261 1.4723558 1.4361515 1.3773694 1.3797975 1.4211017 0.4693151 1.4574125 1.1781938 1.4326207 1.2340618 0.4086130 0.4123118 0.1908950 0.4728460 0.4165738 1.4333407 1.2541578 0.2404971 0.1951654 1.4126448 1.2824716 1.3471615 1.3182203 0.3735307 1.3447637 1.3384859 1.2358690 1.4574125 1.2340618 0.2260278 0.2404971 1.2616727 1.2138654 0.4123118 1.3582384 0.2356621 1.4723558 0.4084559 1.3707755 1.4326207 
StVe_3     0.4085516 0.1957782 1.3844893 1.3321227 1.4749706 1.4516206 1.2668021 1.3091032 0.3951304 0.4695336 1.3760312 1.2753046 1.3531782 1.3370661 1.3091032 1.3920360 1.2607842 1.3844893 1.4517111 1.3531782 0.4965919 1.2039057 1.3650264 0.2137576 0.0429750 1.3508745 0.3951304 0.3920131 0.1561729 1.4516206 0.4018450 1.3153839 1.2753046 1.3321227 0.4703857 0.1563460 1.2406428 0.3971969 1.4207962 1.4200037 1.3650264 1.3920360 1.3153839 0.1957782 0.0000000 1.4102512 0.3957523 0.0000010 1.3414730 1.4180041 1.4517111 1.4532199 1.4180041 1.3689141 1.3713052 1.4102512 0.4703857 1.4486529 1.1832743 1.4044580 1.2479174 0.3909007 0.3958247 0.0429750 0.4949761 0.4000930 1.4472007 1.2276898 0.2286919 0.1561729 1.4011369 1.3413591 1.3179136 1.3335092 0.3259314 1.3870342 1.3075585 1.3019378 1.4486529 1.2479174 0.2038211 0.2286919 1.2914831 1.2845423 0.3958247 1.4008910 0.2239705 1.4532199 0.3920131 1.3760312 1.4044580 
AmsW1_2    1.5449979 1.4211017 0.0929316 0.2267128 0.1256814 0.0591160 0.2414516 0.2331900 1.4673570 1.3510084 0.0883775 0.1814202 0.2341513 0.1060794 0.2331900 0.1065058 0.1670927 0.0929316 0.0678876 0.2341513 1.3570319 0.2262850 0.0889639 1.4006960 1.4103908 0.1012657 1.4673570 1.4743176 1.4193558 0.0591160 1.5365637 0.1975822 0.1814202 0.2267128 1.3321265 1.3276608 0.2826024 1.4749804 0.0672573 0.0963738 0.0889639 0.1065058 0.1975822 1.4211017 1.4102512 0.0000000 1.5059070 1.4102512 0.1101365 0.0667464 0.0678876 0.1343589 0.0667464 0.0922179 0.0929430 0.0000010 1.3321265 0.0673674 0.2298436 0.0224986 0.2024493 1.5043947 1.4757757 1.4103908 1.3589356 1.5303701 0.2617395 0.2466380 1.3649313 1.4193558 0.1066957 0.1901026 0.1640863 0.1874479 1.3574019 0.0936673 0.1689591 0.2538645 0.0673674 0.2024493 1.5006812 1.3649313 0.2402588 0.2092868 1.4757757 0.0885857 1.3662321 0.1343589 1.4743176 0.0883775 0.0224986 
StsC25     0.0187204 0.4155125 1.4389980 1.4134259 1.5216429 1.4952888 1.3475772 1.3360504 0.0897859 0.5451980 1.4242726 1.3359356 1.4032368 1.4170463 1.3360504 1.4764226 1.3174056 1.4389980 1.5001001 1.4032368 0.5774242 1.2382841 1.4551913 0.4019066 0.4088173 1.3993287 0.0897859 0.0905244 0.4535925 1.4952888 0.0150082 1.4782379 1.3359356 1.4134259 0.5483232 0.4195962 1.2962082 0.1001187 1.4635560 1.4601116 1.4551913 1.4764226 1.4782379 0.4155125 0.3957523 1.5059070 0.0000000 0.3957523 1.3923277 1.4603733 1.5001001 1.5002023 1.4603733 1.4351254 1.4380950 1.5059070 0.5483232 1.4965975 1.2246269 1.5025432 1.3020024 0.0188894 0.0891375 0.4088173 0.5559481 0.0149666 1.4165750 1.2838122 0.4084908 0.4535925 1.4860896 1.4643930 1.3996330 1.5181889 0.4689014 1.4420272 1.4016739 1.3568642 1.4965975 1.3020024 0.4349385 0.4084908 1.3039418 1.3440702 0.0891375 1.4561176 0.4032581 1.5002023 0.0905244 1.4242726 1.5025432 
StVe_5     0.4085516 0.1957782 1.3844893 1.3321227 1.4749706 1.4516206 1.2668021 1.3091032 0.3951304 0.4695336 1.3760312 1.2753046 1.3531782 1.3370661 1.3091032 1.3920360 1.2607842 1.3844893 1.4517111 1.3531782 0.4965919 1.2039057 1.3650264 0.2137576 0.0429750 1.3508745 0.3951304 0.3920131 0.1561729 1.4516206 0.4018450 1.3153839 1.2753046 1.3321227 0.4703857 0.1563460 1.2406428 0.3971969 1.4207962 1.4200037 1.3650264 1.3920360 1.3153839 0.1957782 0.0000010 1.4102512 0.3957523 0.0000000 1.3414730 1.4180041 1.4517111 1.4532199 1.4180041 1.3689141 1.3713052 1.4102512 0.4703857 1.4486529 1.1832743 1.4044580 1.2479174 0.3909007 0.3958247 0.0429750 0.4949761 0.4000930 1.4472007 1.2276898 0.2286919 0.1561729 1.4011369 1.3413591 1.3179136 1.3335092 0.3259314 1.3870342 1.3075585 1.3019378 1.4486529 1.2479174 0.2038211 0.2286919 1.2914831 1.2845423 0.3958247 1.4008910 0.2239705 1.4532199 0.3920131 1.3760312 1.4044580 
AmRo_1     1.4304095 1.3532575 0.0338803 0.2596720 0.1666258 0.1095308 0.2792051 0.2560805 1.3387758 1.2573771 0.0184893 0.2176189 0.2572160 0.0222744 0.2560805 0.1670647 0.2018574 0.0338803 0.1151468 0.2572160 1.3450918 0.2456796 0.1522654 1.4261754 1.3565220 0.0073114 1.3387758 1.3450211 1.3921975 0.1095308 1.4227465 0.1951697 0.2176189 0.2596720 1.2395881 1.3042192 0.2791216 1.4083145 0.1138679 0.1444236 0.1522654 0.1670647 0.1951697 1.3532575 1.3414730 0.1101365 1.3923277 1.3414730 0.0000000 0.1129725 0.1151468 0.1862355 0.1129725 0.1328377 0.1339231 0.1101365 1.2395881 0.1142317 0.2492001 0.1179456 0.2164806 1.3930448 1.3524056 1.3565220 1.3305334 1.4172645 0.2938246 0.2556136 1.3394729 1.3921975 0.1718207 0.2162162 0.2035203 0.2149431 1.2895856 0.0341285 0.2054566 0.2783609 0.1142317 0.2164806 1.3818103 1.3394729 0.2811919 0.2307864 1.3524056 0.0300127 1.3407439 0.1862355 1.3450211 0.0184893 0.1179456 
AmKen_2    1.4983823 1.4361515 0.1178055 0.2274268 0.1281918 0.0226000 0.2455222 0.2481853 1.4055246 1.3442311 0.1084857 0.1858735 0.2311806 0.1315519 0.2481853 0.1044253 0.1593123 0.1178055 0.0305299 0.2311806 1.3596425 0.2327280 0.0952637 1.4305882 1.4302822 0.1133331 1.4055246 1.4120982 1.4290543 0.0226000 1.4916278 0.2012038 0.1858735 0.2274268 1.3255103 1.3734790 0.2627879 1.4495653 0.0000010 0.1019778 0.0952637 0.1044253 0.2012038 1.4361515 1.4180041 0.0667464 1.4603733 1.4180041 0.1129725 0.0000000 0.0305299 0.1281288 0.0000010 0.1003012 0.1010918 0.0667464 1.3255103 0.0303067 0.2362348 0.0743474 0.1880239 1.4606165 1.4194310 1.4302822 1.3507643 1.4857507 0.2696531 0.2564952 1.3779695 1.4290543 0.1080280 0.1985833 0.1562364 0.2161329 1.3613436 0.1187461 0.1562414 0.2478649 0.0303067 0.1880239 1.4870276 1.3779695 0.2222182 0.2180009 1.4194310 0.1133508 1.3792924 0.1281288 1.4120982 0.1084857 0.0743474 
risA       1.5393749 1.4605261 0.1156887 0.2332640 0.1387725 0.0074051 0.2575253 0.2439253 1.4369793 1.3004828 0.1062393 0.1911075 0.2368322 0.1296392 0.2439253 0.1142971 0.1550570 0.1156887 0.0000010 0.2368322 1.3396262 0.2341406 0.1048399 1.4396296 1.4588807 0.1111493 1.4369793 1.4438076 1.4287916 0.0074051 1.5322872 0.1968529 0.1911075 0.2332640 1.2998302 1.3949015 0.2699700 1.4893596 0.0305299 0.1120918 0.1048399 0.1142971 0.1968529 1.4605261 1.4517111 0.0678876 1.5001001 1.4517111 0.1151468 0.0305299 0.0000000 0.1328973 0.0305299 0.1020349 0.1020349 0.0678876 1.2998302 0.0000010 0.2397800 0.0711275 0.1929264 1.5000621 1.4579865 1.4588807 1.3308024 1.5260929 0.2660429 0.2593189 1.3792276 1.4287916 0.1181618 0.2045425 0.1612016 0.2222961 1.3390182 0.1156887 0.1516435 0.2495633 0.0000010 0.1929264 1.4808854 1.3792276 0.2180888 0.2182869 1.4579865 0.1111678 1.3805622 0.1328973 1.4438076 0.1062393 0.0711275 
AmsBJ_3    1.5050523 1.4723558 0.1676361 0.2328894 0.1081228 0.1314696 0.2421168 0.2438196 1.4308878 1.3537964 0.1621545 0.1677773 0.2472943 0.1867957 0.2438196 0.1134377 0.1576248 0.1676361 0.1328973 0.2472943 1.4012605 0.2309462 0.1206897 1.4417298 1.4530965 0.1763617 1.4308878 1.4375563 1.4486694 0.1314696 1.4983053 0.2056178 0.1677773 0.2328894 1.3495896 1.3825177 0.2622903 1.4502108 0.1291969 0.1052357 0.1206897 0.1134377 0.2056178 1.4723558 1.4532199 0.1343589 1.5002023 1.4532199 0.1862355 0.1281288 0.1328973 0.0000000 0.1281288 0.1277807 0.1288160 0.1343589 1.3495896 0.1318006 0.2344786 0.1423172 0.1958965 1.4673718 1.4317036 1.4530965 1.3717861 1.4924302 0.2806054 0.2614443 1.4148914 1.4486694 0.1043371 0.2161518 0.1637155 0.2262484 1.3630894 0.1690502 0.1672236 0.2464160 0.1318006 0.1958965 1.5436404 1.4148914 0.2347940 0.2195398 1.4317036 0.1627806 1.4162551 0.0000010 1.4375563 0.1621545 0.1423172 
AmKe_3     1.4983823 1.4361515 0.1178055 0.2274268 0.1281918 0.0226000 0.2455222 0.2481853 1.4055246 1.3442311 0.1084857 0.1858735 0.2311806 0.1315519 0.2481853 0.1044253 0.1593123 0.1178055 0.0305299 0.2311806 1.3596425 0.2327280 0.0952637 1.4305882 1.4302822 0.1133331 1.4055246 1.4120982 1.4290543 0.0226000 1.4916278 0.2012038 0.1858735 0.2274268 1.3255103 1.3734790 0.2627879 1.4495653 0.0000010 0.1019778 0.0952637 0.1044253 0.2012038 1.4361515 1.4180041 0.0667464 1.4603733 1.4180041 0.1129725 0.0000010 0.0305299 0.1281288 0.0000000 0.1003012 0.1010918 0.0667464 1.3255103 0.0303067 0.2362348 0.0743474 0.1880239 1.4606165 1.4194310 1.4302822 1.3507643 1.4857507 0.2696531 0.2564952 1.3779695 1.4290543 0.1080280 0.1985833 0.1562364 0.2161329 1.3613436 0.1187461 0.1562414 0.2478649 0.0303067 0.1880239 1.4870276 1.3779695 0.2222182 0.2180009 1.4194310 0.1133508 1.3792924 0.1281288 1.4120982 0.1084857 0.0743474 
AmAzD3_3   1.4725863 1.3773694 0.1151174 0.2350556 0.1182999 0.0925755 0.2343204 0.2138843 1.3924697 1.2751213 0.1103528 0.1797344 0.2452959 0.1374432 0.2138843 0.1204450 0.1475688 0.1151174 0.1020349 0.2452959 1.3167908 0.2111788 0.1025918 1.3791642 1.3686268 0.1236528 1.3924697 1.3989798 1.3881287 0.0925755 1.4659961 0.1722549 0.1797344 0.2350556 1.2572448 1.3174082 0.2549493 1.4271090 0.1010918 0.0967886 0.1025918 0.1204450 0.1722549 1.3773694 1.3689141 0.0922179 1.4351254 1.3689141 0.1328377 0.1003012 0.1020349 0.1277807 0.1003012 0.0000000 0.0000010 0.0922179 1.2572448 0.1012301 0.2146895 0.0999430 0.1793737 1.4355436 1.4006722 1.3686268 1.3100857 1.4602803 0.2706712 0.2326058 1.3243953 1.3881287 0.1197153 0.1864100 0.1444777 0.1841931 1.2611774 0.1160479 0.1459797 0.2379778 0.1012301 0.1793737 1.4375913 1.3243953 0.2293900 0.1999737 1.4006722 0.1106165 1.3256346 0.1277807 1.3989798 0.1103528 0.0999430 
AmAzD3_5   1.4758805 1.3797975 0.1160479 0.2371777 0.1192691 0.0933062 0.2364314 0.2157661 1.3884723 1.2768002 0.1112390 0.1812485 0.2475334 0.1385704 0.2157661 0.1214184 0.1487928 0.1160479 0.1020349 0.2475334 1.3187652 0.2111788 0.1034104 1.3816766 1.3710404 0.1246553 1.3884723 1.3950130 1.3906867 0.0933062 1.4692241 0.1737108 0.1812485 0.2371777 1.2587837 1.3193943 0.2572671 1.4300400 0.1010918 0.0975757 0.1034104 0.1214184 0.1737108 1.3797975 1.3713052 0.0929430 1.4380950 1.3713052 0.1339231 0.1010918 0.1020349 0.1288160 0.1010918 0.0000010 0.0000000 0.0929430 1.2587837 0.1020349 0.2165471 0.1007280 0.1808874 1.4384952 1.4033631 1.3710404 1.3120079 1.4634491 0.2732294 0.2346606 1.3264538 1.3906867 0.1206785 0.1880194 0.1456845 0.1857963 1.2627132 0.1160479 0.1472008 0.2401286 0.1020349 0.1808874 1.4405498 1.3264538 0.2314939 0.2017136 1.4033631 0.1115070 1.3277042 0.1288160 1.3950130 0.1112390 0.1007280 
AmsW5_2    1.5449979 1.4211017 0.0929316 0.2267128 0.1256814 0.0591160 0.2414516 0.2331900 1.4673570 1.3510084 0.0883775 0.1814202 0.2341513 0.1060794 0.2331900 0.1065058 0.1670927 0.0929316 0.0678876 0.2341513 1.3570319 0.2262850 0.0889639 1.4006960 1.4103908 0.1012657 1.4673570 1.4743176 1.4193558 0.0591160 1.5365637 0.1975822 0.1814202 0.2267128 1.3321265 1.3276608 0.2826024 1.4749804 0.0672573 0.0963738 0.0889639 0.1065058 0.1975822 1.4211017 1.4102512 0.0000010 1.5059070 1.4102512 0.1101365 0.0667464 0.0678876 0.1343589 0.0667464 0.0922179 0.0929430 0.0000000 1.3321265 0.0673674 0.2298436 0.0224986 0.2024493 1.5043947 1.4757757 1.4103908 1.3589356 1.5303701 0.2617395 0.2466380 1.3649313 1.4193558 0.1066957 0.1901026 0.1640863 0.1874479 1.3574019 0.0936673 0.1689591 0.2538645 0.0673674 0.2024493 1.5006812 1.3649313 0.2402588 0.2092868 1.4757757 0.0885857 1.3662321 0.1343589 1.4743176 0.0883775 0.0224986 
StsTL_1    0.5681056 0.4693151 1.2932645 1.2271525 1.3381942 1.2967473 1.1462761 1.1728033 0.5209335 0.0229314 1.2564189 1.1949722 1.2639931 1.2305887 1.1728033 1.2886498 1.1857504 1.2932645 1.2998302 1.2639931 0.4544844 1.1353362 1.2717732 0.4526922 0.4855437 1.2325553 0.5209335 0.5345055 0.4988675 1.2967473 0.5607853 1.2528712 1.1949722 1.2271525 0.0000010 0.4680746 1.2219671 0.5600372 1.3275891 1.2889907 1.2717732 1.2886498 1.2528712 0.4693151 0.4703857 1.3321265 0.5483232 0.4703857 1.2395881 1.3255103 1.2998302 1.3495896 1.3255103 1.2572448 1.2587837 1.3321265 0.0000000 1.2979748 1.1232432 1.3025671 1.1579670 0.5483271 0.5389601 0.4855437 0.4752034 0.5581326 1.2785873 1.1315210 0.5031807 0.4988675 1.2943877 1.2495860 1.2412448 1.2886878 0.3552570 1.2950986 1.2533558 1.1670379 1.2979748 1.1579670 0.5145055 0.5031807 1.2449752 1.1122194 0.5389601 1.2796029 0.4977930 1.3495896 0.5345055 1.2564189 1.3025671 
AmJaD4     1.5355233 1.4574125 0.1147650 0.2311532 0.1376197 0.0073527 0.2551473 0.2417429 1.4406887 1.2986296 0.1054011 0.1894924 0.2346854 0.1285903 0.2417429 0.1133696 0.1537621 0.1147650 0.0000010 0.2346854 1.3374804 0.2341406 0.1039972 1.4366155 1.4557290 0.1102652 1.4406887 1.4474827 1.4258946 0.0073527 1.5285086 0.1951437 0.1894924 0.2311532 1.2979748 1.3922960 0.2675352 1.4859150 0.0305299 0.1111692 0.1039972 0.1133696 0.1951437 1.4574125 1.4486529 0.0673674 1.4965975 1.4486529 0.1142317 0.0303067 0.0000010 0.1318006 0.0303067 0.1012301 0.1020349 0.0673674 1.2979748 0.0000000 0.2376646 0.0705875 0.1912787 1.4965848 1.4548356 1.4557290 1.3287311 1.5223806 0.2635577 0.2569861 1.3767212 1.4258946 0.1172045 0.2027510 0.1598413 0.2203218 1.3368808 0.1156887 0.1503749 0.2472692 0.0000010 0.1912787 1.4775591 1.3767212 0.2161343 0.2163646 1.4548356 0.1102836 1.3780434 0.1318006 1.4474827 0.1054011 0.0705875 
US8        1.2570673 1.1781938 0.2486609 0.1989138 0.2388152 0.2369142 0.1137917 0.2004872 1.1896339 1.1239786 0.2463223 0.1235730 0.2215485 0.2382702 0.2004872 0.2130201 0.1379480 0.2486609 0.2397800 0.2215485 1.1180764 0.0036576 0.2028872 1.2173856 1.1802925 0.2468922 1.1896339 1.1960605 1.1746975 0.2369142 1.2442948 0.2071619 0.1235730 0.1989138 1.1232432 1.1055653 0.1987128 1.1900148 0.2383240 0.2295662 0.2028872 0.2130201 0.2071619 1.1781938 1.1832743 0.2298436 1.2246269 1.1832743 0.2492001 0.2362348 0.2397800 0.2344786 0.2362348 0.2146895 0.2165471 0.2298436 1.1232432 0.2376646 0.0000000 0.2338958 0.1182330 1.2172857 1.2119766 1.1802925 1.0934425 1.2399879 0.2366787 0.1062454 1.1637480 1.1746975 0.2188547 0.2129124 0.1633218 0.2200737 1.0854112 0.2509282 0.1585938 0.1238815 0.2376646 0.1182330 1.2120141 1.1637480 0.1629656 0.0660198 1.2119766 0.2431582 1.1647688 0.2344786 1.1960605 0.2463223 0.2338958 
AmsW6_1    1.5415229 1.4326207 0.1007057 0.2302087 0.1336248 0.0667599 0.2448869 0.2360027 1.4508442 1.3211346 0.0961169 0.1843796 0.2431733 0.1139013 0.2360027 0.1143298 0.1701216 0.1007057 0.0711275 0.2431733 1.3135881 0.2303529 0.0967318 1.4146255 1.4456217 0.1090402 1.4508442 1.4577010 1.4254507 0.0667599 1.5331091 0.2010189 0.1843796 0.2302087 1.3025671 1.3608718 0.2745110 1.4900485 0.0749155 0.1043546 0.0967318 0.1143298 0.2010189 1.4326207 1.4044580 0.0224986 1.5025432 1.4044580 0.1179456 0.0743474 0.0711275 0.1423172 0.0743474 0.0999430 0.1007280 0.0224986 1.3025671 0.0705875 0.2338958 0.0000000 0.2000028 1.5010485 1.4592109 1.4456217 1.3153889 1.5269445 0.2724708 0.2507298 1.3664755 1.4254507 0.1145313 0.1936277 0.1671563 0.1910126 1.3450106 0.1015020 0.1719902 0.2524957 0.0705875 0.2000028 1.5121242 1.3664755 0.2319309 0.2127137 1.4592109 0.0963425 1.3677830 0.1423172 1.4577010 0.0961169 0.0000010 
KbAr_3     1.3364132 1.2340618 0.2107776 0.1634615 0.1981339 0.1973902 0.1482710 0.1817492 1.2636975 1.1720452 0.2044734 0.0533302 0.1574369 0.2148065 0.1817492 0.1668044 0.0537055 0.2107776 0.1929264 0.1574369 1.2170541 0.1145021 0.1663928 1.2944596 1.2667748 0.2106498 1.2636975 1.2687940 1.1857680 0.1973902 1.3229720 0.1804384 0.0533302 0.1634615 1.1579670 1.1771465 0.1638649 1.2868009 0.1896531 0.1796716 0.1663928 0.1668044 0.1804384 1.2340618 1.2479174 0.2024493 1.3020024 1.2479174 0.2164806 0.1880239 0.1929264 0.1958965 0.1880239 0.1793737 0.1808874 0.2024493 1.1579670 0.1912787 0.1182330 0.2000028 0.0000000 1.2939962 1.3006490 1.2667748 1.2038238 1.3181454 0.2026180 0.1283946 1.2162835 1.1857680 0.1762556 0.1857827 0.0705727 0.1980460 1.1419721 0.2126518 0.0781461 0.1431204 0.1912787 0.0000010 1.3153770 1.2162835 0.1334991 0.1142534 1.3006490 0.2055277 1.2173867 0.1958965 1.2687940 0.2044734 0.2000028 
StsCT      0.0304082 0.4086130 1.4393924 1.3724921 1.5103763 1.4952855 1.3391505 1.3196713 0.0767530 0.5452234 1.4247684 1.2973852 1.4021606 1.4175937 1.3196713 1.4765534 1.3092672 1.4393924 1.5000621 1.4021606 0.5714063 1.2307806 1.4554704 0.4060742 0.4038871 1.3999984 0.0767530 0.0773922 0.4484061 1.4952855 0.0188714 1.4433415 1.2973852 1.3724921 0.5483271 0.4221150 1.2583680 0.0909131 1.4637777 1.4603564 1.4554704 1.4765534 1.4433415 0.4086130 0.3909007 1.5043947 0.0188894 0.3909007 1.3930448 1.4606165 1.5000621 1.4673718 1.4606165 1.4355436 1.4384952 1.5043947 0.5483271 1.4965848 1.2172857 1.5010485 1.2939962 0.0000000 0.0761991 0.4038871 0.5500236 0.0188186 1.4073672 1.2759081 0.4141797 0.4484061 1.4861524 1.4299601 1.3925193 1.4824191 0.4676105 1.4424036 1.4006162 1.3484022 1.4965848 1.2939962 0.4298151 0.4141797 1.2958629 1.3356807 0.0761991 1.4563921 0.4089054 1.4673718 0.0773922 1.4247684 1.5010485 
StsCM_2    0.0976438 0.4123118 1.3980863 1.3227692 1.4585466 1.4535416 1.3245992 1.3344913 0.0305330 0.5359385 1.3837826 1.2860411 1.3975213 1.3606040 1.3344913 1.4115317 1.3161725 1.3980863 1.4579865 1.3975213 0.5232873 1.2255951 1.3912246 0.3741575 0.4157373 1.3592306 0.0305330 0.0307951 0.4415245 1.4535416 0.0804724 1.4091727 1.2860411 1.3227692 0.5389601 0.4115840 1.2821070 0.1012084 1.4222742 1.4220648 1.3912246 1.4115317 1.4091727 0.4123118 0.3958247 1.4757757 0.0891375 0.3958247 1.3524056 1.4194310 1.4579865 1.4317036 1.4194310 1.4006722 1.4033631 1.4757757 0.5389601 1.4548356 1.2119766 1.4592109 1.3006490 0.0761991 0.0000000 0.4157373 0.5264119 0.0802218 1.4008401 1.2519299 0.4221839 0.4415245 1.4208161 1.3932045 1.3624363 1.4449634 0.4861952 1.4007778 1.3609917 1.3368384 1.4548356 1.3006490 0.4382794 0.4221839 1.2861276 1.3288409 0.0000010 1.4148398 0.4169232 1.4317036 0.0307951 1.3837826 1.4592109 
StVe_1     0.4324840 0.1908950 1.3843600 1.3599567 1.4758113 1.4430437 1.2783401 1.3093024 0.4149996 0.4848865 1.3758147 1.2925046 1.3649880 1.3522346 1.3093024 1.3944200 1.2776992 1.3843600 1.4588807 1.3649880 0.5100991 1.2010646 1.3671158 0.2232089 0.0000010 1.3544328 0.4149996 0.4118976 0.1686735 1.4430437 0.4150668 1.3464692 1.2925046 1.3599567 0.4855437 0.1468262 1.2710637 0.4101747 1.4332093 1.4202463 1.3671158 1.3944200 1.3464692 0.1908950 0.0429750 1.4103908 0.4088173 0.0429750 1.3565220 1.4302822 1.4588807 1.4530965 1.4302822 1.3686268 1.3710404 1.4103908 0.4855437 1.4557290 1.1802925 1.4456217 1.2667748 0.4038871 0.4157373 0.0000000 0.5084823 0.4132425 1.4390742 1.2344736 0.2633805 0.1686735 1.4011809 1.3731917 1.3363397 1.3649399 0.3505098 1.3869297 1.3278616 1.3323444 1.4557290 1.2667748 0.2164826 0.2633805 1.3004143 1.2575882 0.4157373 1.4009329 0.2586292 1.4530965 0.4118976 1.3758147 1.4456217 
StDa_1     0.5692550 0.4728460 1.3641110 1.2235217 1.3716199 1.3382503 1.2093747 1.2221557 0.5221321 0.4700011 1.3467887 1.2567406 1.2681495 1.3226949 1.2221557 1.3009840 1.2553205 1.3641110 1.3308024 1.2681495 0.0343269 1.1122504 1.2697092 0.4422557 0.5084823 1.3232619 0.5221321 0.5356702 0.5269571 1.3382503 0.5624938 1.3101794 1.2567406 1.2235217 0.4752034 0.4971940 1.2571528 0.5794319 1.3530021 1.2819670 1.2697092 1.3009840 1.3101794 0.4728460 0.4949761 1.3589356 0.5559481 0.4949761 1.3305334 1.3507643 1.3308024 1.3717861 1.3507643 1.3100857 1.3120079 1.3589356 0.4752034 1.3287311 1.0934425 1.3153889 1.2038238 0.5500236 0.5264119 0.5084823 0.0000000 0.5598351 1.3696844 1.1697518 0.5701773 0.5269571 1.3110713 1.2706345 1.2871856 1.2779723 0.4935885 1.3664906 1.2572479 1.2254828 1.3287311 1.2038238 0.5434413 0.5701773 1.2186121 1.1623264 0.5264119 1.3803258 0.5646959 1.3717861 0.5356702 1.3467887 1.3153889 
StsC8      0.0263514 0.4165738 1.4644126 1.3983329 1.5477447 1.5210661 1.3642221 1.3444977 0.0808033 0.5549720 1.4494675 1.3216963 1.4283408 1.4422609 1.3444977 1.5020028 1.3337001 1.4644126 1.5260929 1.4283408 0.5668528 1.2538801 1.4805100 0.4142361 0.4132425 1.4243559 0.0808033 0.0814716 0.4568965 1.5210661 0.0074331 1.4704486 1.3216963 1.3983329 0.5581326 0.4302117 1.2822159 0.0997180 1.4891368 1.4855542 1.4805100 1.5020028 1.4704486 0.4165738 0.4000930 1.5303701 0.0149666 0.4000930 1.4172645 1.4857507 1.5260929 1.4924302 1.4857507 1.4602803 1.4634491 1.5303701 0.5581326 1.5223806 1.2399879 1.5269445 1.3181454 0.0188186 0.0802218 0.4132425 0.5598351 0.0000000 1.4342288 1.2998853 0.4191875 0.4568965 1.5117749 1.4567463 1.4166587 1.5100885 0.4762961 1.4676449 1.4266017 1.3735097 1.5223806 1.3181454 0.4381704 0.4191875 1.3202186 1.3606694 0.0802218 1.4817131 0.4139128 1.4924302 0.0814716 1.4494675 1.5269445 
Kus        1.4546949 1.4333407 0.2884334 0.1807383 0.2685716 0.2692622 0.2938905 0.2543443 1.3629036 1.3006244 0.2861884 0.2101170 0.2089273 0.2835389 0.2543443 0.2479806 0.1970698 0.2884334 0.2660429 0.2089273 1.3775009 0.2329239 0.2480485 1.3500355 1.4390742 0.2869047 1.3629036 1.3767563 1.3870739 0.2692622 1.4399585 0.2357984 0.2101170 0.1807383 1.2785873 1.3745008 0.2492677 1.3578975 0.2722058 0.2517884 0.2480485 0.2479806 0.2357984 1.4333407 1.4472007 0.2617395 1.4165750 1.4472007 0.2938246 0.2696531 0.2660429 0.2806054 0.2696531 0.2706712 0.2732294 0.2617395 1.2785873 0.2635577 0.2366787 0.2724708 0.2026180 1.4073672 1.4008401 1.4390742 1.3696844 1.4342288 0.0000000 0.2362265 1.4058900 1.3870739 0.2492069 0.2331446 0.2147017 0.2485655 1.3671477 0.2912378 0.2076540 0.2989339 0.2635577 0.2026180 1.5236590 1.4058900 0.2587250 0.2477516 1.4008401 0.2824335 1.4072954 0.2806054 1.3767563 0.2861884 0.2724708 
Ue26       1.3159193 1.2541578 0.2637141 0.2098119 0.2502645 0.2561385 0.1272305 0.2147612 1.2456955 1.1453802 0.2529805 0.1469161 0.2147379 0.2378178 0.2147612 0.2250947 0.1473555 0.2637141 0.2593189 0.2147379 1.1869734 0.1025612 0.2147469 1.3077493 1.2344736 0.2494135 1.2456955 1.2524705 1.2400080 0.2561385 1.3046232 0.2283405 0.1469161 0.2098119 1.1315210 1.1811896 0.2127882 1.2568196 0.2588163 0.2407753 0.2147469 0.2250947 0.2283405 1.2541578 1.2276898 0.2466380 1.2838122 1.2276898 0.2556136 0.2564952 0.2593189 0.2614443 0.2564952 0.2326058 0.2346606 0.2466380 1.1315210 0.2569861 0.1062454 0.2507298 0.1283946 1.2759081 1.2519299 1.2344736 1.1697518 1.2998853 0.2362265 0.0000000 1.2367562 1.2400080 0.2350581 0.2347567 0.1730933 0.2373318 1.1284328 0.2661285 0.1745694 0.1467475 0.2569861 0.1283946 1.3208718 1.2367562 0.1764883 0.1122797 1.2519299 0.2581416 1.2378844 0.2614443 1.2524705 0.2529805 0.2507298 
StAfa_6    0.4219368 0.2404971 1.3664846 1.2923998 1.4230293 1.3777122 1.2133726 1.2430074 0.4095454 0.4965306 1.3580522 1.2452091 1.2750959 1.3310692 1.2430074 1.3288851 1.2179450 1.3664846 1.3792276 1.2750959 0.5817470 1.1652303 1.3332230 0.2797252 0.2633805 1.3328475 0.4095454 0.4097236 0.2180340 1.3777122 0.4210701 1.2577675 1.2452091 1.2923998 0.5031807 0.2127668 1.1480459 0.4308699 1.3804846 1.3819096 1.3332230 1.3288851 1.2577675 0.2404971 0.2286919 1.3649313 0.4084908 0.2286919 1.3394729 1.3779695 1.3792276 1.4148914 1.3779695 1.3243953 1.3264538 1.3649313 0.5031807 1.3767212 1.1637480 1.3664755 1.2162835 0.4141797 0.4221839 0.2633805 0.5701773 0.4191875 1.4058900 1.2367562 0.0000000 0.2180340 1.3394792 1.3314882 1.2745481 1.3757794 0.3692527 1.3689100 1.2704700 1.2304994 1.3767212 1.2162835 0.2561344 0.0000010 1.2750089 1.2295899 0.4221839 1.3828930 0.0037393 1.4148914 0.4097236 1.3580522 1.3664755 
StsW52_2   0.4616859 0.1951654 1.4343101 1.3192134 1.4737466 1.4491582 1.2213402 1.2374931 0.4287954 0.4895767 1.4345276 1.2143478 1.3184707 1.4076934 1.2374931 1.3882529 1.2049666 1.4343101 1.4287916 1.3184707 0.5149832 1.1874725 1.3874178 0.2163724 0.1686735 1.4082750 0.4287954 0.4290004 0.0000010 1.4491582 0.4534726 1.3307783 1.2143478 1.3192134 0.4988675 0.1711235 1.2567255 0.4341560 1.4319717 1.4298445 1.3874178 1.3882529 1.3307783 0.1951654 0.1561729 1.4193558 0.4535925 0.1561729 1.3921975 1.4290543 1.4287916 1.4486694 1.4290543 1.3881287 1.3906867 1.4193558 0.4988675 1.4258946 1.1746975 1.4254507 1.1857680 0.4484061 0.4415245 0.1686735 0.5269571 0.4568965 1.3870739 1.2400080 0.2180340 0.0000000 1.4007363 1.3599369 1.2706127 1.4079023 0.3666038 1.4372992 1.2486321 1.2166618 1.4258946 1.1857680 0.1598277 0.2180340 1.2604744 1.2608203 0.4415245 1.4513822 0.2133003 1.4486694 0.4290004 1.4345276 1.4254507 
AmsW69_1   1.5247788 1.4126448 0.1532630 0.1989495 0.0736502 0.1169232 0.2316069 0.2378978 1.4234157 1.3096475 0.1481390 0.1636251 0.1919729 0.1676266 0.2378978 0.0110391 0.1496598 0.1532630 0.1181618 0.1919729 1.3251932 0.2153574 0.0299295 1.3850192 1.4011809 0.1621205 1.4234157 1.4310179 1.4007363 0.1169232 1.5178345 0.1928697 0.1636251 0.1989495 1.2943877 1.3216376 0.2439544 1.4519269 0.1089035 0.0506572 0.0299295 0.0110391 0.1928697 1.4126448 1.4011369 0.1066957 1.4860896 1.4011369 0.1718207 0.1080280 0.1181618 0.1043371 0.1080280 0.1197153 0.1206785 0.1066957 1.2943877 0.1172045 0.2188547 0.1145313 0.1762556 1.4861524 1.4208161 1.4011809 1.3110713 1.5117749 0.2492069 0.2350581 1.3394792 1.4007363 0.0000000 0.1858899 0.1555492 0.1944355 1.3040389 0.1545423 0.1514137 0.2457554 0.1172045 0.1762556 1.4764184 1.3394792 0.2214719 0.1914057 1.4208161 0.1485008 1.3407463 0.1043371 1.4310179 0.1481390 0.1145313 
AmOrD0     1.4705465 1.2824716 0.1999129 0.1566935 0.1764295 0.1983144 0.2233937 0.1926307 1.3640238 1.2646246 0.2007697 0.1634788 0.2210574 0.2088631 0.1926307 0.1763736 0.1730504 0.1999129 0.2045425 0.2210574 1.2770379 0.2094112 0.1586580 1.3182373 1.3731917 0.2103497 1.3640238 1.3750514 1.3599369 0.1983144 1.4625253 0.0666391 0.1634788 0.1566935 1.2495860 1.3147157 0.2106348 1.4313809 0.2003410 0.1564324 0.1586580 0.1763736 0.0666391 1.2824716 1.3413591 0.1901026 1.4643930 1.3413591 0.2162162 0.1985833 0.2045425 0.2161518 0.1985833 0.1864100 0.1880194 0.1901026 1.2495860 0.2027510 0.2129124 0.1936277 0.1857827 1.4299601 1.3932045 1.3731917 1.2706345 1.4567463 0.2331446 0.2347567 1.3314882 1.3599369 0.1858899 0.0000000 0.1795925 0.0299666 1.2328499 0.2016877 0.1371966 0.2337821 0.2027510 0.1857827 1.4072313 1.3314882 0.2002143 0.1924199 1.3932045 0.1947036 1.3327461 0.2161518 1.3750514 0.2007697 0.1936277 
KbPh       1.4363298 1.3471615 0.1970284 0.1981474 0.1665914 0.1563713 0.1814064 0.1914088 1.3262555 1.2561098 0.1870446 0.0658572 0.2025663 0.1972585 0.1914088 0.1552803 0.0225884 0.1970284 0.1612016 0.2025663 1.3011891 0.1596761 0.1370642 1.3865870 1.3363397 0.1930635 1.3262555 1.3323941 1.2706127 0.1563713 1.4221212 0.1770934 0.0658572 0.1981474 1.2412448 1.2483207 0.1839129 1.3759163 0.1575727 0.1384796 0.1370642 0.1552803 0.1770934 1.3471615 1.3179136 0.1640863 1.3996330 1.3179136 0.2035203 0.1562364 0.1612016 0.1637155 0.1562364 0.1444777 0.1456845 0.1640863 1.2412448 0.1598413 0.1633218 0.1671563 0.0705727 1.3925193 1.3624363 1.3363397 1.2871856 1.4166587 0.2147017 0.1730933 1.2745481 1.2706127 0.1555492 0.1795925 0.0000000 0.1916408 1.2496626 0.1987707 0.0788529 0.1871667 0.1598413 0.0705727 1.4131912 1.2745481 0.1494886 0.1555148 1.3624363 0.1918497 1.2757320 0.1637155 1.3323941 0.1870446 0.1671563 
AmOr_2     1.5246306 1.3182203 0.1984860 0.1767612 0.1856003 0.2158345 0.2308774 0.2108364 1.4149748 1.3041229 0.1993443 0.1719121 0.2310058 0.2043009 0.2108364 0.1847345 0.1848681 0.1984860 0.2222961 0.2310058 1.2899649 0.2165584 0.1650591 1.3634097 1.3649399 0.2090231 1.4149748 1.4263605 1.4079023 0.2158345 1.5162116 0.0831962 0.1719121 0.1767612 1.2886878 1.3529361 0.2329482 1.4848201 0.2180733 0.1601968 0.1650591 0.1847345 0.0831962 1.3182203 1.3335092 0.1874479 1.5181889 1.3335092 0.2149431 0.2161329 0.2222961 0.2262484 0.2161329 0.1841931 0.1857963 0.1874479 1.2886878 0.2203218 0.2200737 0.1910126 0.1980460 1.4824191 1.4449634 1.3649399 1.2779723 1.5100885 0.2485655 0.2373318 1.3757794 1.4079023 0.1944355 0.0299666 0.1916408 0.0000000 1.2805617 0.2002672 0.1527453 0.2496623 0.2203218 0.1980460 1.4569197 1.3757794 0.2154159 0.1993767 1.4449634 0.1932259 1.3770983 0.2262484 1.4263605 0.1993443 0.1910126 
StFu       0.4843364 0.3735307 1.3170206 1.2529283 1.3891073 1.3464393 1.1347390 1.1602300 0.4714014 0.3726590 1.3067013 1.1493023 1.2382468 1.2668063 1.1602300 1.2983070 1.1849879 1.3170206 1.3390182 1.2382468 0.4973235 1.0864310 1.3028244 0.3384155 0.3505098 1.2824813 0.4714014 0.4822439 0.3666038 1.3464393 0.4729300 1.2396268 1.1493023 1.2529283 0.3552570 0.3370067 1.1828947 0.4993334 1.3636751 1.3322129 1.3028244 1.2983070 1.2396268 0.3735307 0.3259314 1.3574019 0.4689014 0.3259314 1.2895856 1.3613436 1.3390182 1.3630894 1.3613436 1.2611774 1.2627132 1.3574019 0.3552570 1.3368808 1.0854112 1.3450106 1.1419721 0.4676105 0.4861952 0.3505098 0.4935885 0.4762961 1.3671477 1.1284328 0.3692527 0.3666038 1.3040389 1.2328499 1.2496626 1.2805617 0.0000000 1.3190194 1.1988141 1.1578395 1.3368808 1.1419721 0.3814325 0.3692527 1.1882601 1.1254202 0.4861952 1.3327556 0.3642663 1.3630894 0.4822439 1.3067013 1.3450106 
AmLr_1     1.4816059 1.3447637 0.0000010 0.2577166 0.1496683 0.1109197 0.2821269 0.2528797 1.3898249 1.3137021 0.0149295 0.2090074 0.2581785 0.0341166 0.2528797 0.1542709 0.1971418 0.0000010 0.1156887 0.2581785 1.3814759 0.2450922 0.1396078 1.3988284 1.3869297 0.0263538 1.3898249 1.3964233 1.4372992 0.1109197 1.4734983 0.1899958 0.2090074 0.2577166 1.2950986 1.3369893 0.2921727 1.4568765 0.1187461 0.1273848 0.1396078 0.1542709 0.1899958 1.3447637 1.3870342 0.0936673 1.4420272 1.3870342 0.0341285 0.1187461 0.1156887 0.1690502 0.1187461 0.1160479 0.1160479 0.0936673 1.2950986 0.1156887 0.2509282 0.1015020 0.2126518 1.4424036 1.4007778 1.3869297 1.3664906 1.4676449 0.2912378 0.2661285 1.3689100 1.4372992 0.1545423 0.2016877 0.1987707 0.2002672 1.3190194 0.0000000 0.2022209 0.2812820 0.1156887 0.2126518 1.4673391 1.3689100 0.2902995 0.2298161 1.4007778 0.0036874 1.3702318 0.1690502 1.3964233 0.0149295 0.1015020 
Uc878      1.4385152 1.3384859 0.2004359 0.1572423 0.1631483 0.1560432 0.1764058 0.1903475 1.3312852 1.2682913 0.1935926 0.0814631 0.1427485 0.2038761 0.1903475 0.1422606 0.0659114 0.2004359 0.1516435 0.1427485 1.2709547 0.1550322 0.1339642 1.3178147 1.3278616 0.1996859 1.3312852 1.3374308 1.2486321 0.1560432 1.4321226 0.1392823 0.0814631 0.1572423 1.2533558 1.2787598 0.1719759 1.3841091 0.1575731 0.1414047 0.1339642 0.1422606 0.1392823 1.3384859 1.3075585 0.1689591 1.4016739 1.3075585 0.2054566 0.1562414 0.1516435 0.1672236 0.1562414 0.1459797 0.1472008 0.1689591 1.2533558 0.1503749 0.1585938 0.1719902 0.0781461 1.4006162 1.3609917 1.3278616 1.2572479 1.4266017 0.2076540 0.1745694 1.2704700 1.2486321 0.1514137 0.1371966 0.0788529 0.1527453 1.1988141 0.2022209 0.0000000 0.1822266 0.1503749 0.0781461 1.4015850 1.2704700 0.1312218 0.1381466 1.3609917 0.1952092 1.2716423 0.1672236 1.3374308 0.1935926 0.1719902 
StsAN      1.3925741 1.2358690 0.2786311 0.2297652 0.2503885 0.2464459 0.0578737 0.2564060 1.3015946 1.1540956 0.2720645 0.1689850 0.2456954 0.2706143 0.2564060 0.2380305 0.1603386 0.2786311 0.2495633 0.2456954 1.2526339 0.1237976 0.2273654 1.3218564 1.3323444 0.2727223 1.3015946 1.3075883 1.2166618 0.2464459 1.3786945 0.2189375 0.1689850 0.2297652 1.1670379 1.2216344 0.2219178 1.3269722 0.2501641 0.2371879 0.2273654 0.2380305 0.2189375 1.2358690 1.3019378 0.2538645 1.3568642 1.3019378 0.2783609 0.2478649 0.2495633 0.2464160 0.2478649 0.2379778 0.2401286 0.2538645 1.1670379 0.2472692 0.1238815 0.2524957 0.1431204 1.3484022 1.3368384 1.3323444 1.2254828 1.3735097 0.2989339 0.1467475 1.2304994 1.2166618 0.2457554 0.2337821 0.1871667 0.2496623 1.1578395 0.2812820 0.1822266 0.0000000 0.2472692 0.1431204 1.3251295 1.2304994 0.1992216 0.1021358 1.3368384 0.2727943 1.2316141 0.2464160 1.3075883 0.2720645 0.2524957 
AmsC0_2    1.5355233 1.4574125 0.1147650 0.2311532 0.1376197 0.0073527 0.2551473 0.2417429 1.4406887 1.2986296 0.1054011 0.1894924 0.2346854 0.1285903 0.2417429 0.1133696 0.1537621 0.1147650 0.0000010 0.2346854 1.3374804 0.2341406 0.1039972 1.4366155 1.4557290 0.1102652 1.4406887 1.4474827 1.4258946 0.0073527 1.5285086 0.1951437 0.1894924 0.2311532 1.2979748 1.3922960 0.2675352 1.4859150 0.0305299 0.1111692 0.1039972 0.1133696 0.1951437 1.4574125 1.4486529 0.0673674 1.4965975 1.4486529 0.1142317 0.0303067 0.0000010 0.1318006 0.0303067 0.1012301 0.1020349 0.0673674 1.2979748 0.0000010 0.2376646 0.0705875 0.1912787 1.4965848 1.4548356 1.4557290 1.3287311 1.5223806 0.2635577 0.2569861 1.3767212 1.4258946 0.1172045 0.2027510 0.1598413 0.2203218 1.3368808 0.1156887 0.1503749 0.2472692 0.0000000 0.1912787 1.4775591 1.3767212 0.2161343 0.2163646 1.4548356 0.1102836 1.3780434 0.1318006 1.4474827 0.1054011 0.0705875 
KbAr_1     1.3364132 1.2340618 0.2107776 0.1634615 0.1981339 0.1973902 0.1482710 0.1817492 1.2636975 1.1720452 0.2044734 0.0533302 0.1574369 0.2148065 0.1817492 0.1668044 0.0537055 0.2107776 0.1929264 0.1574369 1.2170541 0.1145021 0.1663928 1.2944596 1.2667748 0.2106498 1.2636975 1.2687940 1.1857680 0.1973902 1.3229720 0.1804384 0.0533302 0.1634615 1.1579670 1.1771465 0.1638649 1.2868009 0.1896531 0.1796716 0.1663928 0.1668044 0.1804384 1.2340618 1.2479174 0.2024493 1.3020024 1.2479174 0.2164806 0.1880239 0.1929264 0.1958965 0.1880239 0.1793737 0.1808874 0.2024493 1.1579670 0.1912787 0.1182330 0.2000028 0.0000010 1.2939962 1.3006490 1.2667748 1.2038238 1.3181454 0.2026180 0.1283946 1.2162835 1.1857680 0.1762556 0.1857827 0.0705727 0.1980460 1.1419721 0.2126518 0.0781461 0.1431204 0.1912787 0.0000000 1.3153770 1.2162835 0.1334991 0.1142534 1.3006490 0.2055277 1.2173867 0.1958965 1.2687940 0.2044734 0.2000028 
StAn_2     0.4536269 0.2260278 1.4641140 1.4027785 1.5681907 1.4973400 1.2996557 1.3552480 0.4382710 0.5135642 1.4235869 1.3524094 1.4278867 1.3874408 1.3552480 1.4634493 1.3452661 1.4641140 1.4808854 1.4278867 0.5574686 1.2253485 1.4561685 0.2441279 0.2164826 1.3976809 0.4382710 0.4351165 0.1598277 1.4973400 0.4346688 1.3717122 1.3524094 1.4027785 0.5145055 0.1923870 1.3330313 0.4336879 1.4904255 1.5171525 1.4561685 1.4634493 1.3717122 0.2260278 0.2038211 1.5006812 0.4349385 0.2038211 1.3818103 1.4870276 1.4808854 1.5436404 1.4870276 1.4375913 1.4405498 1.5006812 0.5145055 1.4775591 1.2120141 1.5121242 1.3153770 0.4298151 0.4382794 0.2164826 0.5434413 0.4381704 1.5236590 1.3208718 0.2561344 0.1598277 1.4764184 1.4072313 1.4131912 1.4569197 0.3814325 1.4673391 1.4015850 1.3251295 1.4775591 1.3153770 0.0000000 0.2561344 1.3555657 1.3235973 0.4382794 1.4493529 0.2512832 1.5436404 0.4351165 1.4235869 1.5121242 
StFr_3     0.4219368 0.2404971 1.3664846 1.2923998 1.4230293 1.3777122 1.2133726 1.2430074 0.4095454 0.4965306 1.3580522 1.2452091 1.2750959 1.3310692 1.2430074 1.3288851 1.2179450 1.3664846 1.3792276 1.2750959 0.5817470 1.1652303 1.3332230 0.2797252 0.2633805 1.3328475 0.4095454 0.4097236 0.2180340 1.3777122 0.4210701 1.2577675 1.2452091 1.2923998 0.5031807 0.2127668 1.1480459 0.4308699 1.3804846 1.3819096 1.3332230 1.3288851 1.2577675 0.2404971 0.2286919 1.3649313 0.4084908 0.2286919 1.3394729 1.3779695 1.3792276 1.4148914 1.3779695 1.3243953 1.3264538 1.3649313 0.5031807 1.3767212 1.1637480 1.3664755 1.2162835 0.4141797 0.4221839 0.2633805 0.5701773 0.4191875 1.4058900 1.2367562 0.0000010 0.2180340 1.3394792 1.3314882 1.2745481 1.3757794 0.3692527 1.3689100 1.2704700 1.2304994 1.3767212 1.2162835 0.2561344 0.0000000 1.2750089 1.2295899 0.4221839 1.3828930 0.0037393 1.4148914 0.4097236 1.3580522 1.3664755 
UME        1.3386485 1.2616727 0.2875503 0.2047112 0.2482756 0.2227486 0.1921887 0.2105560 1.2670475 1.2459108 0.2761893 0.1414176 0.2286484 0.2747065 0.2105560 0.2158889 0.1246148 0.2875503 0.2180888 0.2286484 1.2457726 0.1696953 0.2113554 1.3715628 1.3004143 0.2768598 1.2670475 1.2737858 1.2604744 0.2227486 1.3250933 0.2061963 0.1414176 0.2047112 1.2449752 1.2104775 0.1765972 1.2638051 0.2242465 0.2257923 0.2113554 0.2158889 0.2061963 1.2616727 1.2914831 0.2402588 1.3039418 1.2914831 0.2811919 0.2222182 0.2180888 0.2347940 0.2222182 0.2293900 0.2314939 0.2402588 1.2449752 0.2161343 0.1629656 0.2319309 0.1334991 1.2958629 1.2861276 1.3004143 1.2186121 1.3202186 0.2587250 0.1764883 1.2750089 1.2604744 0.2214719 0.2002143 0.1494886 0.2154159 1.1882601 0.2902995 0.1312218 0.1992216 0.2161343 0.1334991 1.3555657 1.2750089 0.0000000 0.1570076 1.2861276 0.2816549 1.2761883 0.2347940 1.2737858 0.2761893 0.2319309 
StsMC      1.3796291 1.2138654 0.2277333 0.1801034 0.2110326 0.2157018 0.0837821 0.2185137 1.2997204 1.1129428 0.2255618 0.1204505 0.2053177 0.2173923 0.2185137 0.1862696 0.1302387 0.2277333 0.2182869 0.2053177 1.1882616 0.0623744 0.1763846 1.2984231 1.2575882 0.2260843 1.2997204 1.3048486 1.2608203 0.2157018 1.3657926 0.1892393 0.1204505 0.1801034 1.1122194 1.1879038 0.1961253 1.3111583 0.2199463 0.1976367 0.1763846 0.1862696 0.1892393 1.2138654 1.2845423 0.2092868 1.3440702 1.2845423 0.2307864 0.2180009 0.2182869 0.2195398 0.2180009 0.1999737 0.2017136 0.2092868 1.1122194 0.2163646 0.0660198 0.2127137 0.1142534 1.3356807 1.3288409 1.2575882 1.1623264 1.3606694 0.2477516 0.1122797 1.2295899 1.2608203 0.1914057 0.1924199 0.1555148 0.1993767 1.1254202 0.2298161 0.1381466 0.1021358 0.2163646 0.1142534 1.3235973 1.2295899 0.1570076 0.0000000 1.3288409 0.2222799 1.2307015 0.2195398 1.3048486 0.2255618 0.2127137 
StsCM_1    0.0976438 0.4123118 1.3980863 1.3227692 1.4585466 1.4535416 1.3245992 1.3344913 0.0305330 0.5359385 1.3837826 1.2860411 1.3975213 1.3606040 1.3344913 1.4115317 1.3161725 1.3980863 1.4579865 1.3975213 0.5232873 1.2255951 1.3912246 0.3741575 0.4157373 1.3592306 0.0305330 0.0307951 0.4415245 1.4535416 0.0804724 1.4091727 1.2860411 1.3227692 0.5389601 0.4115840 1.2821070 0.1012084 1.4222742 1.4220648 1.3912246 1.4115317 1.4091727 0.4123118 0.3958247 1.4757757 0.0891375 0.3958247 1.3524056 1.4194310 1.4579865 1.4317036 1.4194310 1.4006722 1.4033631 1.4757757 0.5389601 1.4548356 1.2119766 1.4592109 1.3006490 0.0761991 0.0000010 0.4157373 0.5264119 0.0802218 1.4008401 1.2519299 0.4221839 0.4415245 1.4208161 1.3932045 1.3624363 1.4449634 0.4861952 1.4007778 1.3609917 1.3368384 1.4548356 1.3006490 0.4382794 0.4221839 1.2861276 1.3288409 0.0000000 1.4148398 0.4169232 1.4317036 0.0307951 1.3837826 1.4592109 
AmsTN      1.4957870 1.3582384 0.0036614 0.2497326 0.1437140 0.1056001 0.2736472 0.2450334 1.4105772 1.2979140 0.0110784 0.2019211 0.2501154 0.0300023 0.2450334 0.1482412 0.1902904 0.0036614 0.1111678 0.2501154 1.3953443 0.2395820 0.1338170 1.4128726 1.4009329 0.0223495 1.4105772 1.4172448 1.4513822 0.1056001 1.4876223 0.1833167 0.2019211 0.2497326 1.2796029 1.3507840 0.2838238 1.4710949 0.1142523 0.1217381 0.1338170 0.1482412 0.1833167 1.3582384 1.4008910 0.0885857 1.4561176 1.4008910 0.0300127 0.1133508 0.1111678 0.1627806 0.1133508 0.1106165 0.1115070 0.0885857 1.2796029 0.1102836 0.2431582 0.0963425 0.2055277 1.4563921 1.4148398 1.4009329 1.3803258 1.4817131 0.2824335 0.2581416 1.3828930 1.4513822 0.1485008 0.1947036 0.1918497 0.1932259 1.3327556 0.0036874 0.1952092 0.2727943 0.1102836 0.2055277 1.4493529 1.3828930 0.2816549 0.2222799 1.4148398 0.0000000 1.3842254 0.1627806 1.4172448 0.0110784 0.0963425 
StAfa_2    0.4166495 0.2356621 1.3677941 1.2841213 1.4244234 1.3790358 1.2144654 1.2349094 0.4042892 0.4911958 1.3593478 1.2463463 1.2762747 1.3323279 1.2349094 1.3301380 1.2190547 1.3677941 1.3805622 1.2762747 0.5762663 1.1662581 1.3344806 0.2747328 0.2586292 1.3341104 0.4042892 0.4044606 0.2133003 1.3790358 0.4157746 1.2589311 1.2463463 1.2841213 0.4977930 0.2081997 1.1490690 0.4255794 1.3818200 1.3832357 1.3344806 1.3301380 1.2589311 0.2356621 0.2239705 1.3662321 0.4032581 0.2239705 1.3407439 1.3792924 1.3805622 1.4162551 1.3792924 1.3256346 1.3277042 1.3662321 0.4977930 1.3780434 1.1647688 1.3677830 1.2173867 0.4089054 0.4169232 0.2586292 0.5646959 0.4139128 1.4072954 1.2378844 0.0037393 0.2133003 1.3407463 1.3327461 1.2757320 1.3770983 0.3642663 1.3702318 1.2716423 1.2316141 1.3780434 1.2173867 0.2512832 0.0037393 1.2761883 1.2307015 0.4169232 1.3842254 0.0000000 1.4162551 0.4044606 1.3593478 1.3677830 
AmsBJ_4    1.5050523 1.4723558 0.1676361 0.2328894 0.1081228 0.1314696 0.2421168 0.2438196 1.4308878 1.3537964 0.1621545 0.1677773 0.2472943 0.1867957 0.2438196 0.1134377 0.1576248 0.1676361 0.1328973 0.2472943 1.4012605 0.2309462 0.1206897 1.4417298 1.4530965 0.1763617 1.4308878 1.4375563 1.4486694 0.1314696 1.4983053 0.2056178 0.1677773 0.2328894 1.3495896 1.3825177 0.2622903 1.4502108 0.1291969 0.1052357 0.1206897 0.1134377 0.2056178 1.4723558 1.4532199 0.1343589 1.5002023 1.4532199 0.1862355 0.1281288 0.1328973 0.0000010 0.1281288 0.1277807 0.1288160 0.1343589 1.3495896 0.1318006 0.2344786 0.1423172 0.1958965 1.4673718 1.4317036 1.4530965 1.3717861 1.4924302 0.2806054 0.2614443 1.4148914 1.4486694 0.1043371 0.2161518 0.1637155 0.2262484 1.3630894 0.1690502 0.1672236 0.2464160 0.1318006 0.1958965 1.5436404 1.4148914 0.2347940 0.2195398 1.4317036 0.1627806 1.4162551 0.0000000 1.4375563 0.1621545 0.1423172 
StsW38_1   0.0991519 0.4084559 1.4004115 1.3005925 1.4646501 1.4461867 1.2955259 1.3031805 0.0112490 0.5314997 1.3764043 1.2571124 1.3734344 1.3627523 1.3031805 1.4216593 1.2868079 1.4004115 1.4438076 1.3734344 0.5325476 1.2032219 1.4011754 0.3702904 0.4118976 1.3518379 0.0112490 0.0000010 0.4290004 1.4461867 0.0817299 1.3780847 1.2571124 1.3005925 0.5345055 0.4077889 1.2531335 0.0940912 1.4082171 1.3940669 1.4011754 1.4216593 1.3780847 0.4084559 0.3920131 1.4743176 0.0905244 0.3920131 1.3450211 1.4120982 1.4438076 1.4375563 1.4120982 1.3989798 1.3950130 1.4743176 0.5345055 1.4474827 1.1960605 1.4577010 1.2687940 0.0773922 0.0307951 0.4118976 0.5356702 0.0814716 1.3767563 1.2524705 0.4097236 0.4290004 1.4310179 1.3750514 1.3323941 1.4263605 0.4822439 1.3964233 1.3374308 1.3075883 1.4474827 1.2687940 0.4351165 0.4097236 1.2737858 1.3048486 0.0307951 1.4172448 0.4044606 1.4375563 0.0000000 1.3764043 1.4577010 
AmsW8_2    1.4630358 1.3707755 0.0148229 0.2529580 0.1431601 0.1007802 0.2729168 0.2443954 1.3699907 1.2744097 0.0000010 0.2008858 0.2533749 0.0260982 0.2443954 0.1478806 0.1855244 0.0148229 0.1062393 0.2533749 1.3614723 0.2427751 0.1334943 1.4266138 1.3758147 0.0110154 1.3699907 1.3764043 1.4345276 0.1007802 1.4551459 0.1891394 0.2008858 0.2529580 1.2564189 1.3267068 0.2795697 1.4407446 0.1093416 0.1214439 0.1334943 0.1478806 0.1891394 1.3707755 1.3760312 0.0883775 1.4242726 1.3760312 0.0184893 0.1084857 0.1062393 0.1621545 0.1084857 0.1103528 0.1112390 0.0883775 1.2564189 0.1054011 0.2463223 0.0961169 0.2044734 1.4247684 1.3837826 1.3758147 1.3467887 1.4494675 0.2861884 0.2529805 1.3580522 1.4345276 0.1481390 0.2007697 0.1870446 0.1993443 1.3067013 0.0149295 0.1935926 0.2720645 0.1054011 0.2044734 1.4235869 1.3580522 0.2761893 0.2255618 1.3837826 0.0110784 1.3593478 0.1621545 1.3764043 0.0000000 0.0961169 
AmsW6_2    1.5415229 1.4326207 0.1007057 0.2302087 0.1336248 0.0667599 0.2448869 0.2360027 1.4508442 1.3211346 0.0961169 0.1843796 0.2431733 0.1139013 0.2360027 0.1143298 0.1701216 0.1007057 0.0711275 0.2431733 1.3135881 0.2303529 0.0967318 1.4146255 1.4456217 0.1090402 1.4508442 1.4577010 1.4254507 0.0667599 1.5331091 0.2010189 0.1843796 0.2302087 1.3025671 1.3608718 0.2745110 1.4900485 0.0749155 0.1043546 0.0967318 0.1143298 0.2010189 1.4326207 1.4044580 0.0224986 1.5025432 1.4044580 0.1179456 0.0743474 0.0711275 0.1423172 0.0743474 0.0999430 0.1007280 0.0224986 1.3025671 0.0705875 0.2338958 0.0000010 0.2000028 1.5010485 1.4592109 1.4456217 1.3153889 1.5269445 0.2724708 0.2507298 1.3664755 1.4254507 0.1145313 0.1936277 0.1671563 0.1910126 1.3450106 0.1015020 0.1719902 0.2524957 0.0705875 0.2000028 1.5121242 1.3664755 0.2319309 0.2127137 1.4592109 0.0963425 1.3677830 0.1423172 1.4577010 0.0961169 0.0000000 
```
