## Supplementary Data 7 for "Structural and evolutionary analyses support reclassification of glycopeptide antibiotics as xyclopeptides": OG_27_bhp_trimal_iqtree.treefile

```
(StAc:0.0157163191,((((((((StFo_1:0.0000009994,StFo_2:0.0000009994)100:0.0841804850,(((((StVe_4:0.0000009994,StVe_1:0.0000009994)100:0.0290393372,(StVe_3:0.0000009994,StVe_5:0.0000009994)100:0.0168929360)100:0.0698498562,StLtNB:0.0743207830)93:0.0182184564,((StsW52_1:0.0000009994,StsW52_2:0.0000009994)100:0.0730688418,StAn_2:0.1025163462)100:0.0311176033)91:0.0085992103,((StAfa_6:0.0000009994,StFr_3:0.0000009994)100:0.0039723349,StAfa_2:0.0000009994)100:0.1591857468)96:0.0336318411)80:0.0330923812,Sts1:0.1076884483)99:0.0641197681,((((((((((((((((((ris:0.0000000000,AmLr_2:0.0000000000):0.0000000000,AmLrN2_2:0.0000000000):0.0000009994,(AmLrN2_1:0.0000009994,AmLr_1:0.0000009994)16:0.0000009994)99:0.0037794670,AmsTN:0.0000009994)97:0.0053323730,(AmsW8_1:0.0000009994,(((AmRo_2:0.0152048355,AmRo_1:0.0075118547)50:0.0000009994,AmsW97:0.0000009994)95:0.0113257501,AmsW8_2:0.0000009994)25:0.0000009994)98:0.0063040862)100:0.0664310577,(((((((AmsMJ_2:0.0000000000,AmsMJ_3:0.0000000000):0.0000000000,AmsW9_1:0.0000000000):0.0000000000,AmsW9_2:0.0000000000):0.0000009994,AmsMJ_4:0.0000009994)47:0.0000009994,(((AmJa_1:0.0000009994,risA:0.0000009994)56:0.0000009994,(AmJaD4:0.0000000000,AmJa_2:0.0000000000):0.0000009994)26:0.0000009994,AmsC0_2:0.0000009994)99:0.0075958412)97:0.0062753175,(AmKeF:0.0000009994,((AmKen_2:0.0000000000,ker:0.0000000000):0.0000009994,AmKe_3:0.0000009994)50:0.0000009994)100:0.0175972291)100:0.0305684645,(((AmsW1_2:0.0000000000,AmsW1_1:0.0000000000):0.0000009994,AmsW5_2:0.0000009994)99:0.0077291760,(AmsW6_1:0.0000029887,AmsW6_2:0.0000027337)100:0.0153152960)100:0.0189309845)62:0.0041129218)94:0.0129508044,(AmAzD3_3:0.0000009994,AmAzD3_5:0.0000009994)100:0.0508663796)83:0.0167817266,(AmsBJ_3:0.0000024140,AmsBJ_4:0.0000025046)100:0.0712052477)76:0.0101476622,((AmAaD2_3:0.0457906135,AmOv:0.0128452466)85:0.0080816420,(((((van:0.0000000000,AmKe_2:0.0000000000):0.0000000000,AmKe_4:0.0000000000):0.0000009994,AmsW69_1:0.0113849253)33:0.0000009994,AmOrH:0.0000009994)100:0.0192489397,(((AmDeD9_2:0.0000000000,dec_2:0.0000000000):0.0000000000,AmDeD9_3:0.0000000000):0.0000009994,AmDeD9_1:0.0000009994)56:0.0000020922)98:0.0193616100)96:0.0255270605)100:0.0737739325,(((((((AmBlD4:0.0000000000,AmBlD59_2:0.0000000000):0.0000000000,AmBlD59_1:0.0000000000):0.0000000000,bal:0.0000000000):0.0000009994,AmBlFH:0.0000009994)100:0.0476074948,(AmVs_1:0.0000009994,AmVs_2:0.0000009994)100:0.0830278224)100:0.0342909252,Kus:0.1252579565)97:0.0362660581,(((((AmRg_6:0.0000000000,AmRg_4:0.0000000000):0.0000000000,AmRg_5:0.0000000000):0.0000000000,AmRgN0:0.0000000000):0.0000009994,dec_1:0.0000009994)100:0.0378723920,(AmOrD0:0.0074035749,AmOr_2:0.0236588368)100:0.0245707317)100:0.0494266288)70:0.0232495485)60:0.0118430136,Uc878:0.0327515424)38:0.0213979738,(((KbAr_2:0.0000009994,KbArN5:0.0000009994)100:0.0205441953,(KbAr_3:0.0000009994,KbAr_1:0.0000009994)100:0.0341495025)93:0.0073901288,(UsB:0.0000027852,KbPh:0.0230960480)100:0.0167255814)91:0.0155808303)33:0.0076436634,((AkAan_1:0.0000009994,AkAan_2:0.0000009994)100:0.1261599971,(AmBr_2:0.1166805255,UME:0.0821503529)65:0.0129495424)33:0.0108073385)61:0.0541352415,(((StsY_A:0.0229835331,StsAN:0.0417355293)100:0.0477311722,StsMC:0.0242666699)89:0.0204566419,(StsW00:0.0000009994,US8:0.0037215858)98:0.0266809710)94:0.0221633910)52:0.0164831068,Ue26:0.0423742561)100:0.9472448488,(StAq:0.0124191481,(StsTL_3:0.0000009994,StsTL_1:0.0000009994)99:0.0116688574)100:0.1388071525)89:0.0628472119,(US5:0.0143598875,StDa_1:0.0217133672)100:0.2453006683)81:0.0602522040,StFu:0.1897182912)95:0.0289083053)100:0.2351854846,(((StsC09_2:0.0000009994,StsC09_1:0.0000009994)100:0.0048996556,(StsW38_2:0.0000009994,StsW38_1:0.0000009994)100:0.0074196762)99:0.0111284945,(StsCM_2:0.0000009994,StsCM_1:0.0000009994)100:0.0161531912)99:0.0126325404)81:0.0196215128,StsC3:0.0596733700)100:0.0315670837,StsCT:0.0039198598)99:0.0077889917,(StsCY:0.0038839631,StsC8:0.0038746884)100:0.0038846979)100:0.0039341530,StsC25:0.0038577185);
```
