## Supplementary Data 7 for "Structural and evolutionary analyses support reclassification of glycopeptide antibiotics as xyclopeptides": OG_29_succinate_trimal_iqtree.bionj

```
(((StFo_1:5e-07,StFo_2:5e-07):0.13622612,(StAfa_6:5e-07,StFr_3:5e-07):0.065949969):0.014144789,((Sts1:0.036983974,StAn_2:0.020025449):0.064684726,StLtNB:0.10250474):0.011901665,((StVe_4:5e-07,StVe_1:5e-07):0.27192932,(StVe_3:5e-07,StVe_5:5e-07):0.044659808):0.0078371651);
```
