## Supplementary Data 7 for "Structural and evolutionary analyses support reclassification of glycopeptide antibiotics as xyclopeptides": OG_29_succinate_trimal_iqtree.ckp

```
--- # IQ-TREE Checkpoint ver >= 1.6
CandidateSet:
 00: -983.867079426 (0:0.0000010000,((((1:0.0120771069,9:0.0000010000):0.02052263028,3:0.0166015861):0.007883459611,((2:0.0000010000,7:0.0000010000):0.06206624453,(5:0.0000010000,6:0.0000010000):0.005471269499):0.002664080719):8.940962894e-05,(8:0.0000010000,10:0.0000010000):0.01621083756):0.0294414584,4:0.0000010000);
 01: -983.86957529 (0:0.0000029118,((((1:0.0120958067,9:0.0000029294):0.02054940658,3:0.0166243314):0.007892213224,(8:0.0000010000,10:0.0000010000):0.01629318779):2.323958049e-06,((2:0.0000021095,7:0.0000021101):0.06210019973,(5:0.0000010000,6:0.0000010000):0.005491796262):0.00263309977):0.029512836,4:0.0000028604);
 02: -984.123952693 (0:0.0000010000,(((((1:0.0121143553,9:0.0000026893):0.02056649028,3:0.0166716410):0.007899824546,(2:0.0000010000,7:0.0000010000):0.06306274431):2.214691656e-06,(5:0.0000010000,6:0.0000010000):0.008104956989):9.910031224e-05,(8:0.0000010000,10:0.0000010000):0.01623618403):0.02953860456,4:0.0000010000);
 03: -984.124024725 (0:0.0000010000,(((((1:0.0121114914,9:0.0000010000):0.02055869473,3:0.0166666301):0.007897239182,(8:0.0000010000,10:0.0000010000):0.01630516801):1e-06,(5:0.0000010000,6:0.0000010000):0.008103959129):2.972620254e-06,(2:0.0000010000,7:0.0000010000):0.06305271293):0.0295718509,4:0.0000010000);
 04: -984.124075806 (0:0.0000010000,((((1:0.0121086301,9:0.0000010000):0.02055962637,3:0.0166653687):0.007898429753,((5:0.0000010000,6:0.0000010000):0.008105395881,(8:0.0000010000,10:0.0000010000):0.01630791456):1e-06):2.972620254e-06,(2:0.0000010000,7:0.0000010000):0.06305502332):0.02957203101,4:0.0000010000);
 05: -984.124404166 (0:0.0000010000,((((1:0.0121071129,9:0.0000026893):0.02055747057,3:0.0166660822):0.007896544666,((2:0.0000010000,7:0.0000010000):0.06305442114,(8:0.0000010000,10:0.0000010000):0.0163036769):2.214691656e-06):2.532817379e-06,(5:0.0000010000,6:0.0000010000):0.008104956989):0.02957374968,4:0.0000010000);
 06: -984.238452608 (0:0.0000010000,(((((1:0.0082066845,9:0.0036920446):0.01764027933,(2:0.0000010000,7:0.0000010000):0.05879594512):0.002705278508,(8:0.0000010000,10:0.0000010000):0.01236609501):0.003742418085,(5:0.0000010000,6:0.0000010000):0.007901986416):1e-06,3:0.0243338914):0.02911727423,4:0.0000010000);
PhyloTree:
 newick: (0:0.0000010000,((((1:0.0120771069,9:0.0000010000)87:0.02052263028,3:0.0166015861)51:0.007883459611,((2:0.0000010000,7:0.0000010000)100:0.06206624453,(5:0.0000010000,6:0.0000010000)78:0.005471269499)33:0.002664080719)23:8.940962894e-05,(8:0.0000010000,10:0.0000010000)92:0.01621083756)100:0.0294414584,4:0.0000010000);
RateInvar:
 p_invar: 0.7875267311
StopRule:
 curIteration: 102
 start_real_time: 2357976.543
 time_vec: 1
UFBoot:
 000: 30 -969.0151978 -985.9115054 (0,((((1,9),3),(((2,7),5),6)),(8,10)),4);
 001: 1 -1000.506287 -994.7079045 (0,((((((1,9),3),(2,7)),(5,6)),10),8),4);
 002: 4 -995.3153076 -998.8252728 (0,((((1,9),3),(8,10)),(5,6)),((2,7),4));
 003: 1 -1011.002808 -986.777194 (0,(((((1,9),(2,7)),(8,10)),3),(5,6)),4);
 004: 33 -1001.167847 -984.1477983 (0,(((((1,9),3),(5,6)),(2,7)),(8,10)),4);
 005: 32 -914.7439575 -985.9205744 (0,((((1,9),3),(8,10)),(((2,7),5),6)),4);
 006: 14 -969.4320679 -984.2475339 (0,(((((1,9),(2,7)),(8,10)),3),(5,6)),4);
 007: 30 -948.18396 -986.9021585 (0,((((1,9),(8,10)),3),(((2,7),6),5)),4);
 008: 1 -959.0651855 -984.3506065 (0,((((1,9),3),((2,7),(5,6))),(8,10)),4);
 009: 45 -984.6564941 -983.8722863 (0,((((1,9),3),(8,10)),((2,7),(5,6))),4);
 010: 1 -1062.927734 -990.8657698 (0,(((((1,(2,7)),9),(8,10)),(5,6)),3),4);
 011: 7 -952.0808105 -998.7270993 (0,(((((1,9),3),8),10),((2,7),(5,6))),4);
 012: 42 -992.8330078 -983.8673619 (0,((((1,9),3),((2,7),(5,6))),(8,10)),4);
 013: 6 -956.9207764 -994.4230734 (0,((((((1,9),(2,7)),(8,10)),5),6),3),4);
 014: 1 -988.3809814 -986.6917255 (0,(((((1,9),3),(2,7)),(5,6)),(8,10)),4);
 015: 32 -960.8139038 -984.1254077 (0,(((((1,9),3),(5,6)),(8,10)),(2,7)),4);
 016: 25 -960.0308228 -994.4205304 (0,((((((1,9),(2,7)),(8,10)),5),6),3),4);
 017: 1 -958.7341919 -999.0070713 (0,((((1,9),3),(8,10)),(((2,7),5),6)),4);
 018: 2 -968.1430664 -994.3733699 (0,((((((1,9),(8,10)),5),6),(2,7)),3),4);
 019: 3 -968.4882812 -991.9898451 (0,(((((1,9),3),((2,7),(8,10))),6),5),4);
 020: 13 -948.4515381 -986.2507156 (0,(((1,9),(3,(8,10))),((2,7),(5,6))),4);
 021: 11 -1100.763794 -984.2397666 (0,(((((1,9),(2,7)),(8,10)),3),(5,6)),4);
 022: 25 -991.8668213 -985.9137351 (0,((((1,9),3),(((2,7),5),6)),(8,10)),4);
 023: 2 -919.3925171 -997.1712658 (0,((((1,9),6),5),((2,7),(3,(8,10)))),4);
 024: 22 -935.7399902 -984.5410381 (0,((((1,9),(8,10)),(2,7)),(3,(5,6))),4);
 025: 17 -927.1594238 -984.5394564 (0,(((((1,9),(8,10)),(2,7)),(5,6)),3),4);
 026: 15 -1032.786377 -986.0620479 (0,((((1,9),(2,7)),((5,6),(8,10))),3),4);
 027: 22 -964.8484497 -983.8679651 (0,((((1,9),3),((2,7),(5,6))),(8,10)),4);
 028: 2 -942.6668091 -1001.966473 (0,((((((1,(2,7)),9),8),10),(5,6)),3),4);
 029: 39 -935.0957031 -984.1241153 (0,((((1,9),3),((2,7),(8,10))),(5,6)),4);
 030: 1 -1006.973511 -990.4196786 (0,((((1,9),(5,6)),((2,7),3)),(8,10)),4);
 031: 6 -1002.796753 -986.227093 (0,((1,9),((((2,7),(5,6)),3),(8,10))),4);
 032: 3 -1101.01416 -984.9074653 (0,(((((1,9),3),(2,7)),(5,6)),(8,10)),4);
 033: 21 -943.1094971 -985.9105848 (0,((((1,9),3),(8,10)),(((2,7),5),6)),4);
 034: 2 -933.086853 -994.4813757 (0,((((((1,9),(2,7)),(8,10)),3),5),6),4);
 035: 1 -982.3909912 -984.3506065 (0,((((1,9),3),((2,7),(5,6))),(8,10)),4);
 036: 21 -1043.020508 -984.239917 (0,(((((1,9),(2,7)),(8,10)),3),(5,6)),4);
 037: 17 -1012.935303 -984.2509361 (0,(((((1,9),(2,7)),(8,10)),3),(5,6)),4);
 038: 13 -987.0661011 -984.6191064 (0,((((1,9),(2,7)),(8,10)),(3,(5,6))),4);
 039: 35 -941.5918579 -984.1250172 (0,(((((1,9),3),(8,10)),(2,7)),(5,6)),4);
 040: 1 -891.402832 -992.0218381 (0,(((((1,(2,7)),9),(8,10)),3),(5,6)),4);
 041: 13 -999.8706055 -993.8888009 (0,(((((1,9),3),((2,7),(5,6))),8),10),4);
 042: 2 -978.7444458 -1000.125008 (0,(((1,(3,9)),(2,7)),((5,6),(8,10))),4);
 043: 1 -975.8972168 -985.9040071 (0,(((((1,9),(2,7)),(8,10)),3),(5,6)),4);
 044: 8 -926.8280029 -992.1444539 (0,((((1,(2,7)),9),(3,(5,6))),(8,10)),4);
 045: 1 -984.362915 -992.6184318 (0,(((((1,(2,7)),9),3),(8,10)),(5,6)),4);
 046: 4 -986.7576904 -984.835976 (0,((((1,9),3),(5,6)),((2,7),(8,10))),4);
 047: 1 -1006.240845 -986.6917255 (0,(((((1,9),3),(2,7)),(5,6)),(8,10)),4);
 048: 35 -984.5493164 -983.8707875 (0,((((1,9),3),((2,7),(5,6))),(8,10)),4);
 049: 16 -1050.430176 -984.5565554 (0,((((1,9),(8,10)),(2,7)),(3,(5,6))),4);
 050: 3 -983.7029419 -998.6012522 (0,((((1,9),3),(5,6)),(((2,7),8),10)),4);
 051: 4 -1004.081909 -987.1199556 (0,((((1,9),(8,10)),(((2,7),6),5)),3),4);
 052: 22 -974.6712646 -984.2389087 (0,(((((1,9),(2,7)),(8,10)),(5,6)),3),4);
 053: 1 -1020.479492 -985.9040071 (0,(((((1,9),(2,7)),(8,10)),3),(5,6)),4);
 054: 1 -1057.299438 -986.6917255 (0,(((((1,9),3),(2,7)),(5,6)),(8,10)),4);
 055: 1 -1019.759766 -986.6917255 (0,(((((1,9),3),(2,7)),(5,6)),(8,10)),4);
 056: 3 -970.3143311 -990.4815717 (0,(((((1,(2,7)),9),(8,10)),(5,6)),3),4);
 057: 3 -916.6883545 -990.4838953 (0,(((((1,(2,7)),9),(8,10)),(5,6)),3),4);
 058: 1 -1100.05249 -990.8657698 (0,(((((1,(2,7)),9),(8,10)),(5,6)),3),4);
 059: 32 -927.0397339 -984.1243719 (0,(((((1,9),3),(2,7)),(8,10)),(5,6)),4);
 060: 1 -1049.382812 -984.2301124 (0,((((1,9),3),((2,7),(5,6))),(8,10)),4);
 061: 3 -1024.073853 -996.8155181 (0,((((((1,9),8),10),3),(5,6)),(2,7)),4);
 062: 1 -1010.654297 -990.8657698 (0,(((((1,(2,7)),9),(8,10)),(5,6)),3),4);
 063: 14 -1013.85907 -984.2396931 (0,(((((1,9),(2,7)),(8,10)),(5,6)),3),4);
 064: 15 -954.116333 -986.0651467 (0,(((((1,9),(2,7)),(5,6)),(8,10)),3),4);
 065: 2 -1054.765869 -995.7123041 (0,(((1,(3,9)),((2,7),(5,6))),(8,10)),4);
 066: 12 -1053.59729 -986.4591468 (0,(((((1,9),(8,10)),3),(5,6)),(2,7)),4);
 067: 1 -991.076355 -986.6917255 (0,(((((1,9),3),(2,7)),(5,6)),(8,10)),4);
 068: 3 -988.8388062 -991.9250671 (0,(((((1,9),3),((2,7),(8,10))),6),5),4);
 069: 32 -913.2677002 -985.9113668 (0,((((1,9),3),(((2,7),6),5)),(8,10)),4);
 070: 4 -968.9633789 -991.3567952 (0,(((((1,(2,7)),9),(8,10)),(5,6)),3),4);
 071: 1 -989.9593506 -1000.191329 (0,((((1,(3,9)),((2,7),(8,10))),6),5),4);
 072: 22 -921.7277222 -987.4114199 (0,((((1,9),((2,7),(5,6))),3),(8,10)),4);
 073: 2 -965.1773682 -997.5193867 (0,(((1,(3,9)),(8,10)),(((2,7),5),6)),4);
 074: 1 -936.2884521 -992.0218381 (0,(((((1,(2,7)),9),(8,10)),3),(5,6)),4);
 075: 12 -944.7802124 -984.2669218 (0,(((((1,9),3),(8,10)),(5,6)),(2,7)),4);
 076: 27 -890.9813843 -983.8680829 (0,(((1,9),3),(((2,7),(5,6)),(8,10))),4);
 077: 1 -925.2219849 -992.0218381 (0,(((((1,(2,7)),9),(8,10)),3),(5,6)),4);
 078: 1 -995.8760986 -984.3506065 (0,((((1,9),3),((2,7),(5,6))),(8,10)),4);
 079: 1 -953.3569946 -986.6917255 (0,(((((1,9),3),(2,7)),(5,6)),(8,10)),4);
 080: 1 -925.3342285 -1004.315776 (0,((((1,(2,7)),((8,10),9)),(5,6)),3),4);
 081: 1 -890.2436523 -994.7079045 (0,((((((1,9),3),(2,7)),(5,6)),10),8),4);
 082: 4 -1072.778198 -983.9446658 (0,(((1,9),3),(((2,7),(5,6)),(8,10))),4);
 083: 2 -958.3528442 -986.6084422 (0,(((((1,9),(8,10)),(5,6)),3),(2,7)),4);
 084: 13 -1012.269043 -994.4184737 (0,((((((1,9),(2,7)),(8,10)),6),5),3),4);
 085: 38 -975.666687 -984.1477983 (0,(((((1,9),3),(5,6)),(2,7)),(8,10)),4);
 086: 23 -919.8937988 -984.2391792 (0,(((((1,9),(2,7)),(8,10)),(5,6)),3),4);
 087: 3 -971.9727783 -987.678458 (0,((((1,9),(2,7)),3),((5,6),(8,10))),4);
 088: 3 -993.3153076 -990.6426087 (0,((((1,(2,7)),9),(8,10)),(3,(5,6))),4);
 089: 1 -958.0635376 -986.777194 (0,(((((1,9),(2,7)),(8,10)),3),(5,6)),4);
 090: 7 -1008.312988 -984.3870712 (0,((((1,9),3),(5,6)),((2,7),(8,10))),4);
 091: 38 -955.7711182 -983.8690383 (0,(((1,9),3),(((2,7),(5,6)),(8,10))),4);
 092: 38 -1002.248169 -984.2449844 (0,(((((1,9),(2,7)),(8,10)),(5,6)),3),4);
 093: 31 -1041.259644 -985.9089783 (0,((((1,9),3),(((2,7),5),6)),(8,10)),4);
 094: 16 -988.2737427 -984.250958 (0,((((1,9),(2,7)),(8,10)),(3,(5,6))),4);
 095: 24 -971.0755615 -984.2391335 (0,((((1,9),(2,7)),(8,10)),(3,(5,6))),4);
 096: 1 -956.230835 -984.1992613 (0,((((1,9),3),(5,6)),((2,7),(8,10))),4);
 097: 44 -957.4050293 -983.8680729 (0,(((1,9),3),(((2,7),(5,6)),(8,10))),4);
 098: 9 -963.3971558 -986.2020437 (0,((((1,9),(8,10)),3),((2,7),(5,6))),4);
 099: 2 -979.2634277 -984.507803 (0,(((((1,9),(2,7)),(8,10)),(5,6)),3),4);
 100: 2 -1011.403442 -984.6533334 (0,((((1,9),3),(8,10)),((2,7),(5,6))),4);
 101: 35 -1012.428345 -984.124527 (0,(((((1,9),3),(8,10)),(5,6)),(2,7)),4);
 102: 39 -1016.056458 -984.1247176 (0,(((((1,9),3),(8,10)),(5,6)),(2,7)),4);
 103: 4 -952.7478027 -1002.595838 (0,((((((1,9),3),8),10),(5,6)),(2,7)),4);
 104: 2 -970.380188 -984.4128759 (0,((((1,9),3),(8,10)),((2,7),(5,6))),4);
 105: 31 -956.8597412 -984.124527 (0,(((((1,9),3),(8,10)),(5,6)),(2,7)),4);
 106: 13 -1004.013062 -993.89699 (0,(((((1,9),3),((2,7),(5,6))),8),10),4);
 107: 3 -1069.696777 -995.7123041 (0,(((1,(3,9)),((2,7),(5,6))),(8,10)),4);
 108: 1 -1033.060913 -988.2240369 (0,((((1,9),(8,10)),3),(((2,7),5),6)),4);
 109: 41 -973.0300293 -983.867961 (0,((((1,9),3),(8,10)),((2,7),(5,6))),4);
 110: 26 -967.1775513 -984.2394067 (0,((((1,9),(2,7)),(8,10)),(3,(5,6))),4);
 111: 15 -1034.796021 -986.0614705 (0,(((((1,9),(2,7)),(5,6)),(8,10)),3),4);
 112: 4 -986.1269531 -987.7991372 (0,((((1,9),((5,6),(8,10))),3),(2,7)),4);
 113: 37 -992.9702148 -984.1243719 (0,(((((1,9),3),(2,7)),(8,10)),(5,6)),4);
 114: 1 -1060.143066 -990.8657698 (0,(((((1,(2,7)),9),(8,10)),(5,6)),3),4);
 115: 4 -1000.642944 -986.3281477 (0,((((1,9),3),(((2,7),5),6)),(8,10)),4);
 116: 8 -972.7163086 -983.904778 (0,(((1,9),3),(((2,7),(5,6)),(8,10))),4);
 117: 1 -1083.099243 -1004.315776 (0,((((1,(2,7)),((8,10),9)),(5,6)),3),4);
 118: 16 -950.7139893 -994.6535302 (0,((((((1,9),(8,10)),(2,7)),5),6),3),4);
 119: 7 -1016.702026 -990.7915522 (0,((((1,(2,7)),9),(8,10)),(3,(5,6))),4);
 120: 21 -1031.638916 -985.9112722 (0,((((1,9),3),(8,10)),(((2,7),5),6)),4);
 121: 50 -956.6112061 -984.1267047 (0,(((((1,9),3),(2,7)),(5,6)),(8,10)),4);
 122: 29 -889.178833 -984.1266205 (0,(((((1,9),3),(2,7)),(8,10)),(5,6)),4);
 123: 19 -960.276062 -984.5565554 (0,((((1,9),(8,10)),(2,7)),(3,(5,6))),4);
 124: 1 -936.2375488 -986.5218128 (0,((((1,9),((2,7),(5,6))),3),(8,10)),4);
 125: 5 -960.9443359 -992.1719314 (0,((((((1,9),3),(2,7)),(8,10)),5),6),4);
 126: 17 -966.0939331 -984.2475636 (0,((((1,9),(2,7)),(8,10)),(3,(5,6))),4);
 127: 30 -946.9916382 -984.30526 (0,(((((1,9),3),(8,10)),(2,7)),(5,6)),4);
 128: 19 -973.0761719 -985.9129599 (0,((((1,9),3),(8,10)),(((2,7),6),5)),4);
 129: 15 -1037.310547 -998.9642482 (0,((((((1,9),(2,7)),8),10),(5,6)),3),4);
 130: 4 -974.6444702 -994.860487 (0,(((((1,9),(2,7)),(3,(8,10))),6),5),4);
 131: 14 -966.3632202 -984.2507143 (0,(((((1,9),(2,7)),(8,10)),(5,6)),3),4);
 132: 3 -1004.069031 -985.9714989 (0,((((1,9),3),(8,10)),(((2,7),6),5)),4);
 133: 17 -972.762146 -984.2449844 (0,(((((1,9),(2,7)),(8,10)),(5,6)),3),4);
 134: 3 -1016.655273 -986.1921569 (0,((((1,9),3),((2,7),(8,10))),(5,6)),4);
 135: 29 -954.7849121 -983.8680729 (0,(((1,9),3),(((2,7),(5,6)),(8,10))),4);
 136: 25 -959.588501 -983.8673619 (0,((((1,9),3),((2,7),(5,6))),(8,10)),4);
 137: 40 -965.0374756 -983.8680829 (0,(((1,9),3),(((2,7),(5,6)),(8,10))),4);
 138: 26 -1040.884399 -983.8820309 (0,((((1,9),3),(8,10)),((2,7),(5,6))),4);
 139: 17 -1005.338501 -984.2509361 (0,(((((1,9),(2,7)),(8,10)),3),(5,6)),4);
 140: 35 -929.7857666 -983.8722863 (0,((((1,9),3),(8,10)),((2,7),(5,6))),4);
 141: 7 -1028.251953 -984.5917341 (0,(((1,9),3),(((2,7),(5,6)),(8,10))),4);
 142: 27 -976.1329956 -983.8706485 (0,(((1,9),3),(((2,7),(5,6)),(8,10))),4);
 143: 7 -1013.500244 -984.2572534 (0,((((1,9),3),(2,7)),((5,6),(8,10))),4);
 144: 5 -965.576416 -994.4824886 (0,((((((1,9),3),6),(2,7)),5),(8,10)),4);
 145: 2 -967.4241943 -999.2720567 (0,((((((1,9),3),5),(8,10)),6),(2,7)),4);
 146: 1 -934.1248169 -999.0070713 (0,((((1,9),3),(8,10)),(((2,7),5),6)),4);
 147: 16 -1009.3974 -984.2394462 (0,(((((1,9),(2,7)),(8,10)),3),(5,6)),4);
 148: 21 -929.3588867 -984.2449844 (0,(((((1,9),(2,7)),(8,10)),(5,6)),3),4);
 149: 1 -941.8832397 -986.6917255 (0,(((((1,9),3),(2,7)),(5,6)),(8,10)),4);
 150: 36 -955.4707031 -983.870288 (0,((((1,9),3),(8,10)),((2,7),(5,6))),4);
 151: 22 -925.6199341 -986.5908549 (0,(((1,9),(((2,7),(8,10)),3)),(5,6)),4);
 152: 37 -995.1417236 -984.1271054 (0,((((1,9),3),(2,7)),((5,6),(8,10))),4);
 153: 25 -979.0310059 -983.8687076 (0,((((1,9),3),(8,10)),((2,7),(5,6))),4);
 154: 1 -1026.653076 -986.777194 (0,(((((1,9),(2,7)),(8,10)),3),(5,6)),4);
 155: 1 -927.8614502 -995.7593405 (0,(((((1,9),3),((2,7),(5,6))),10),8),4);
 156: 18 -993.1420898 -995.4739855 (0,(((1,(3,9)),(2,7)),((5,6),(8,10))),4);
 157: 16 -939.1539917 -984.2392807 (0,(((((1,9),(2,7)),(8,10)),3),(5,6)),4);
 158: 6 -1039.51709 -984.4128759 (0,((((1,9),3),(8,10)),((2,7),(5,6))),4);
 159: 31 -985.1485596 -984.12553 (0,(((((1,9),3),(8,10)),(2,7)),(5,6)),4);
 160: 29 -998.8668823 -985.9160638 (0,((((1,9),3),(((2,7),6),5)),(8,10)),4);
 161: 28 -1010.215759 -983.9625142 (0,((((1,9),3),(8,10)),((2,7),(5,6))),4);
 162: 3 -967.8808594 -991.7987369 (0,(((((1,(2,7)),9),3),(5,6)),(8,10)),4);
 163: 10 -997.9537354 -995.4534911 (0,((((1,(3,9)),(8,10)),(5,6)),(2,7)),4);
 164: 2 -1015.639893 -986.7661753 (0,((((1,9),3),(((2,7),5),6)),(8,10)),4);
 165: 5 -939.0673828 -986.0831135 (0,((((1,9),(2,7)),(8,10)),(3,(5,6))),4);
 166: 10 -910.6552734 -986.0570825 (0,((((1,9),(2,7)),(3,(5,6))),(8,10)),4);
 167: 1 -935.1374512 -986.777194 (0,(((((1,9),(2,7)),(8,10)),3),(5,6)),4);
 168: 2 -940.5965576 -999.0070713 (0,((((1,9),3),(8,10)),(((2,7),5),6)),4);
 169: 4 -992.8093262 -994.4901649 (0,(((((1,9),3),5),((2,7),6)),(8,10)),4);
 170: 2 -1007.999756 -986.7661753 (0,((((1,9),3),(((2,7),5),6)),(8,10)),4);
 171: 1 -998.585144 -986.5756344 (0,(((((1,9),3),(2,7)),(5,6)),(8,10)),4);
 172: 34 -946.6953125 -983.8687985 (0,(((1,9),3),(((2,7),(5,6)),(8,10))),4);
 173: 22 -1017.290161 -984.2394067 (0,((((1,9),(2,7)),(8,10)),(3,(5,6))),4);
 174: 5 -983.9802246 -998.952133 (0,((((((1,9),8),10),3),(5,6)),(2,7)),4);
 175: 1 -970.5211182 -999.0070713 (0,((((1,9),3),(8,10)),(((2,7),5),6)),4);
 176: 16 -945.8146362 -986.0609889 (0,(((((1,9),(2,7)),(5,6)),(8,10)),3),4);
 177: 43 -948.0053711 -983.9565191 (0,(((1,9),3),(((2,7),(5,6)),(8,10))),4);
 178: 6 -975.878479 -983.9534524 (0,((((1,9),3),(8,10)),((2,7),(5,6))),4);
 179: 1 -1018.236389 -988.2158703 (0,(((((1,9),3),(2,7)),(5,6)),(8,10)),4);
 180: 18 -921.5791016 -986.0396266 (0,(((1,9),3),((((2,7),5),6),(8,10))),4);
 181: 4 -924.5892334 -986.8997512 (0,((((1,9),(8,10)),3),(((2,7),5),6)),4);
 182: 2 -1041.14978 -991.7987369 (0,(((((1,(2,7)),9),3),(5,6)),(8,10)),4);
 183: 6 -1040.805176 -984.3377102 (0,(((((1,9),3),(2,7)),(8,10)),(5,6)),4);
 184: 4 -973.4686279 -999.0070713 (0,((((1,9),3),(8,10)),(((2,7),5),6)),4);
 185: 1 -1052.046631 -986.777194 (0,(((((1,9),(2,7)),(8,10)),3),(5,6)),4);
 186: 4 -929.8364868 -992.1719314 (0,((((((1,9),3),(2,7)),(8,10)),5),6),4);
 187: 3 -956.8841553 -992.1719314 (0,((((((1,9),3),(2,7)),(8,10)),5),6),4);
 188: 37 -950.2769165 -984.1251646 (0,(((((1,9),3),(5,6)),(2,7)),(8,10)),4);
 189: 4 -984.5570068 -1000.727705 (0,(((((1,9),(8,10)),(3,5)),6),(2,7)),4);
 190: 24 -1001.8927 -984.2449844 (0,(((((1,9),(2,7)),(8,10)),(5,6)),3),4);
 191: 10 -999.6792603 -995.4723285 (0,((((1,(3,9)),(2,7)),(8,10)),(5,6)),4);
 192: 20 -949.6766357 -985.9107384 (0,((((1,9),3),(((2,7),5),6)),(8,10)),4);
 193: 37 -949.3060303 -983.8683431 (0,((((1,9),3),(8,10)),((2,7),(5,6))),4);
 194: 4 -1068.590942 -987.4078396 (0,(((((1,9),(2,7)),3),(5,6)),(8,10)),4);
 195: 22 -970.3795166 -984.5494849 (0,(((((1,9),(8,10)),(2,7)),3),(5,6)),4);
 196: 28 -1005.674805 -985.9089783 (0,((((1,9),3),(((2,7),5),6)),(8,10)),4);
 197: 46 -1015.846985 -984.1260558 (0,(((((1,9),3),(5,6)),(2,7)),(8,10)),4);
 198: 3 -1020.539917 -986.0831135 (0,((((1,9),(2,7)),(8,10)),(3,(5,6))),4);
 199: 4 -927.1912842 -996.2006343 (0,((((((1,9),(2,7)),3),6),5),(8,10)),4);
 200: 1 -1082.977539 -984.9990384 (0,(((((1,9),(2,7)),(8,10)),3),(5,6)),4);
 201: 44 -966.7910156 -984.1250089 (0,(((((1,9),3),(5,6)),(2,7)),(8,10)),4);
 202: 15 -937.8025513 -984.2391313 (0,(((((1,9),(2,7)),(8,10)),3),(5,6)),4);
 203: 18 -992.2913818 -985.9088864 (0,((((1,9),3),(((2,7),5),6)),(8,10)),4);
 204: 26 -909.9328613 -984.5565527 (0,(((((1,9),(8,10)),(2,7)),3),(5,6)),4);
 205: 4 -942.2263184 -991.9705519 (0,(((((1,(2,7)),9),(5,6)),(8,10)),3),4);
 206: 39 -1006.708496 -984.2572534 (0,((((1,9),3),(2,7)),((5,6),(8,10))),4);
 207: 24 -981.8146362 -985.9289863 (0,((((1,9),3),(((2,7),6),5)),(8,10)),4);
 208: 2 -1050.515869 -984.507803 (0,(((((1,9),(2,7)),(8,10)),(5,6)),3),4);
 209: 5 -989.2097168 -986.6084422 (0,(((((1,9),(8,10)),(5,6)),3),(2,7)),4);
 210: 6 -983.3915405 -986.8997512 (0,((((1,9),(8,10)),3),(((2,7),5),6)),4);
 211: 7 -1018.18457 -984.4155883 (0,(((((1,9),3),(5,6)),(8,10)),(2,7)),4);
 212: 2 -1042.585449 -997.5193867 (0,(((1,(3,9)),(8,10)),(((2,7),5),6)),4);
 213: 22 -917.9533691 -984.6143855 (0,(((((1,9),(8,10)),(2,7)),(5,6)),3),4);
 214: 20 -949.8383789 -985.9088667 (0,((((1,9),3),(((2,7),6),5)),(8,10)),4);
 215: 5 -959.414917 -992.0057612 (0,((((((1,9),(2,7)),(8,10)),3),5),6),4);
 216: 2 -920.7295532 -996.568219 (0,(((((1,9),8),10),((2,7),3)),(5,6)),4);
 217: 6 -1073.589355 -984.2449844 (0,(((((1,9),(2,7)),(8,10)),(5,6)),3),4);
 218: 25 -976.515686 -984.2403253 (0,((((1,9),(2,7)),(8,10)),(3,(5,6))),4);
 219: 26 -962.4932861 -985.9087474 (0,((((1,9),3),(8,10)),(((2,7),5),6)),4);
 220: 40 -942.4448853 -983.9046144 (0,((((1,9),3),(8,10)),((2,7),(5,6))),4);
 221: 20 -998.5495605 -984.250958 (0,((((1,9),(2,7)),(8,10)),(3,(5,6))),4);
 222: 5 -954.6898804 -992.1719314 (0,((((((1,9),3),(2,7)),(8,10)),5),6),4);
 223: 1 -1046.020508 -985.0711126 (0,(((((1,9),(2,7)),(8,10)),3),(5,6)),4);
 224: 2 -926.5279541 -997.1693922 (0,((((((1,9),(2,7)),3),(5,6)),10),8),4);
 225: 18 -969.5527344 -993.880384 (0,(((((1,9),3),((2,7),(5,6))),10),8),4);
 226: 2 -983.9265137 -984.507803 (0,(((((1,9),(2,7)),(8,10)),(5,6)),3),4);
 227: 38 -931.9228516 -985.9116653 (0,((((1,9),3),(((2,7),6),5)),(8,10)),4);
 228: 23 -1032.379761 -987.1175921 (0,((((1,9),(8,10)),(((2,7),5),6)),3),4);
 229: 34 -1015.505371 -984.12553 (0,(((((1,9),3),(8,10)),(2,7)),(5,6)),4);
 230: 20 -1023.847168 -985.9134436 (0,(((1,9),3),((((2,7),6),5),(8,10))),4);
 231: 25 -1041.241089 -983.8851918 (0,((((1,9),3),((2,7),(5,6))),(8,10)),4);
 232: 38 -993.1420898 -984.1245895 (0,(((((1,9),3),(2,7)),(8,10)),(5,6)),4);
 233: 2 -992.7714844 -986.2801806 (0,((((1,9),((2,7),(8,10))),3),(5,6)),4);
 234: 11 -896.2789307 -986.901276 (0,((((1,9),(8,10)),(((2,7),5),6)),3),4);
 235: 18 -972.4185791 -984.5407637 (0,((((1,9),((2,7),(8,10))),(5,6)),3),4);
 236: 11 -988.5518188 -984.2397687 (0,((((1,9),(2,7)),(8,10)),(3,(5,6))),4);
 237: 1 -999.6256104 -992.0218381 (0,(((((1,(2,7)),9),(8,10)),3),(5,6)),4);
 238: 5 -921.5214844 -988.6123061 (0,(((1,9),(3,(8,10))),(((2,7),5),6)),4);
 239: 2 -974.0146484 -992.0218381 (0,(((((1,(2,7)),9),(8,10)),3),(5,6)),4);
 240: 2 -953.8339233 -1001.96461 (0,((1,(3,9)),(((2,7),(5,6)),(8,10))),4);
 241: 1 -973.8536377 -986.0830587 (0,(((((1,9),(2,7)),(8,10)),(5,6)),3),4);
 242: 1 -1013.781006 -986.6917255 (0,(((((1,9),3),(2,7)),(5,6)),(8,10)),4);
 243: 3 -977.9536133 -985.9040071 (0,(((((1,9),(2,7)),(8,10)),3),(5,6)),4);
 244: 11 -987.8416748 -984.7703921 (0,(((((1,9),3),(8,10)),(2,7)),(5,6)),4);
 245: 1 -920.6964111 -994.860487 (0,(((((1,9),(2,7)),(3,(8,10))),6),5),4);
 246: 18 -912.328125 -983.8728437 (0,(((1,9),3),(((2,7),(5,6)),(8,10))),4);
 247: 1 -983.5516968 -999.0070713 (0,((((1,9),3),(8,10)),(((2,7),5),6)),4);
 248: 33 -947.8410034 -984.1273234 (0,(((((1,9),3),(2,7)),(8,10)),(5,6)),4);
 249: 2 -952.3880005 -986.2789688 (0,(((((1,9),(8,10)),(2,7)),3),(5,6)),4);
 250: 2 -1043.466919 -984.8676537 (0,(((1,9),(8,10)),(((2,7),(5,6)),3)),4);
 251: 5 -1021.857178 -993.7982301 (0,(((((1,9),3),((2,7),(5,6))),10),8),4);
 252: 25 -945.7460938 -985.911182 (0,((((1,9),3),(8,10)),(((2,7),6),5)),4);
 253: 12 -945.3276367 -984.2399192 (0,((((1,9),(2,7)),(8,10)),(3,(5,6))),4);
 254: 4 -1049.033691 -998.9430569 (0,((((1,9),3),(((2,7),(8,10)),6)),5),4);
 255: 1 -963.7818604 -995.9628072 (0,((((1,9),(2,7)),3),(5,(6,(8,10)))),4);
 256: 15 -997.5500488 -984.2391313 (0,(((((1,9),(2,7)),(8,10)),3),(5,6)),4);
 257: 18 -958.8121338 -993.8909685 (0,(((((1,9),3),((2,7),(5,6))),8),10),4);
 258: 1 -1014.42749 -999.2774041 (0,(((((1,9),3),(5,(8,10))),6),(2,7)),4);
 259: 22 -946.3116455 -985.9112694 (0,((((1,9),3),(((2,7),5),6)),(8,10)),4);
 260: 15 -1017.759766 -984.30087 (0,((((1,9),(2,7)),(8,10)),(3,(5,6))),4);
 261: 1 -1036.400391 -986.5477302 (0,(((((1,9),(2,7)),(5,6)),(8,10)),3),4);
 262: 4 -938.605835 -988.0128211 (0,(((((1,9),(5,6)),3),(8,10)),(2,7)),4);
 263: 3 -859.7854004 -1002.473859 (0,((((((1,9),3),8),10),(5,6)),(2,7)),4);
 264: 2 -995.7755737 -988.0354342 (0,(((((1,9),(2,7)),3),(8,10)),(5,6)),4);
 265: 3 -921.8013916 -987.6774392 (0,(((((1,9),(2,7)),3),(5,6)),(8,10)),4);
 266: 37 -975.8079834 -983.8697103 (0,(((1,9),3),(((2,7),(5,6)),(8,10))),4);
 267: 19 -964.8400269 -985.325996 (0,(((((1,9),(8,10)),3),(2,7)),(5,6)),4);
 268: 37 -987.2445679 -983.8684589 (0,(((1,9),3),(((2,7),(5,6)),(8,10))),4);
 269: 10 -1003.821777 -986.4349296 (0,((((1,9),((5,6),(8,10))),(2,7)),3),4);
 270: 1 -1031.131348 -984.3506065 (0,((((1,9),3),((2,7),(5,6))),(8,10)),4);
 271: 2 -970.0661621 -1000.18446 (0,((((1,(3,9)),((2,7),(8,10))),6),5),4);
 272: 3 -979.7305298 -984.5122666 (0,(((((1,9),(2,7)),(8,10)),(5,6)),3),4);
 273: 2 -936.7340088 -984.2611508 (0,(((((1,9),3),(8,10)),(5,6)),(2,7)),4);
 274: 12 -987.9101562 -984.2404253 (0,((((1,9),(2,7)),(8,10)),(3,(5,6))),4);
 275: 14 -974.0015869 -986.0558313 (0,(((1,9),(2,7)),((3,(5,6)),(8,10))),4);
 276: 19 -971.9263916 -983.9712993 (0,(((1,9),3),(((2,7),(5,6)),(8,10))),4);
 277: 3 -972.3442383 -1004.315776 (0,((((1,(2,7)),((8,10),9)),(5,6)),3),4);
 278: 32 -973.4556885 -983.9531842 (0,((((1,9),3),((2,7),(5,6))),(8,10)),4);
 279: 19 -889.835083 -984.2391335 (0,((((1,9),(2,7)),(8,10)),(3,(5,6))),4);
 280: 11 -944.7290039 -984.2509361 (0,(((((1,9),(2,7)),(8,10)),3),(5,6)),4);
 281: 19 -972.0511475 -984.2507143 (0,(((((1,9),(2,7)),(8,10)),(5,6)),3),4);
 282: 1 -948.935791 -995.9628072 (0,((((1,9),(2,7)),3),(5,(6,(8,10)))),4);
 283: 2 -944.5038452 -1001.975138 (0,((1,(3,9)),(((2,7),(5,6)),(8,10))),4);
 284: 2 -1000.907715 -997.4870594 (0,(((1,(3,9)),(8,10)),(((2,7),5),6)),4);
 285: 2 -1001.436707 -985.9093013 (0,((((1,9),3),(((2,7),6),5)),(8,10)),4);
 286: 17 -928.4415283 -984.2449844 (0,(((((1,9),(2,7)),(8,10)),(5,6)),3),4);
 287: 3 -959.0853271 -993.7982301 (0,(((((1,9),3),((2,7),(5,6))),10),8),4);
 288: 26 -940.3526611 -985.926211 (0,((((1,9),3),(((2,7),5),6)),(8,10)),4);
 289: 3 -1023.390198 -986.7661753 (0,((((1,9),3),(((2,7),5),6)),(8,10)),4);
 290: 14 -966.5703125 -984.2404655 (0,(((((1,9),(2,7)),(8,10)),(5,6)),3),4);
 291: 25 -998.8555908 -985.9102421 (0,((((1,9),3),(8,10)),(((2,7),6),5)),4);
 292: 6 -974.0742188 -990.796174 (0,(((((1,(2,7)),9),(8,10)),(5,6)),3),4);
 293: 2 -974.4380493 -998.5831251 (0,((((((1,9),3),(2,7)),5),(8,10)),6),4);
 294: 43 -951.5263062 -984.1477983 (0,(((((1,9),3),(5,6)),(2,7)),(8,10)),4);
 295: 20 -980.6890259 -984.2389087 (0,(((((1,9),(2,7)),(8,10)),(5,6)),3),4);
 296: 19 -969.8140869 -986.8315276 (0,((((1,9),((5,6),(8,10))),3),(2,7)),4);
 297: 2 -933.682373 -986.2801806 (0,((((1,9),((2,7),(8,10))),3),(5,6)),4);
 298: 1 -1054.342041 -985.9040071 (0,(((((1,9),(2,7)),(8,10)),3),(5,6)),4);
 299: 4 -1005.720093 -999.0070713 (0,((((1,9),3),(8,10)),(((2,7),5),6)),4);
 300: 3 -863.3756104 -993.9952924 (0,(((((1,9),3),((2,7),(5,6))),10),8),4);
 301: 18 -935.4839478 -986.2020437 (0,((((1,9),(8,10)),3),((2,7),(5,6))),4);
 302: 4 -1056.357666 -986.901276 (0,((((1,9),(8,10)),(((2,7),5),6)),3),4);
 303: 27 -999.7092896 -983.8680452 (0,((((1,9),3),((2,7),(5,6))),(8,10)),4);
 304: 6 -962.8729858 -990.6426087 (0,((((1,(2,7)),9),(8,10)),(3,(5,6))),4);
 305: 1 -928.3731689 -1000.125008 (0,(((1,(3,9)),(2,7)),((5,6),(8,10))),4);
 306: 13 -953.0424805 -998.9642482 (0,((((((1,9),(2,7)),8),10),(5,6)),3),4);
 307: 21 -943.6551514 -985.9716156 (0,((((1,9),3),(8,10)),(((2,7),5),6)),4);
 308: 3 -902.5056152 -1009.741512 (0,(((((1,9),3),(8,10)),(5,6)),4),(2,7));
 309: 9 -964.8273926 -986.8315276 (0,((((1,9),((5,6),(8,10))),3),(2,7)),4);
 310: 3 -986.0095825 -999.5741705 (0,(((((1,9),3),10),8),(((2,7),5),6)),4);
 311: 1 -984.1929932 -994.6748875 (0,(((((1,9),3),((2,7),5)),6),(8,10)),4);
 312: 1 -997.2280884 -986.6917255 (0,(((((1,9),3),(2,7)),(5,6)),(8,10)),4);
 313: 29 -937.6513062 -983.8727156 (0,((((1,9),3),(8,10)),((2,7),(5,6))),4);
 314: 2 -1031.561035 -984.3514107 (0,(((((1,9),3),(8,10)),(5,6)),(2,7)),4);
 315: 47 -1000.723633 -983.904778 (0,(((1,9),3),(((2,7),(5,6)),(8,10))),4);
 316: 11 -973.9440918 -990.7965191 (0,(((((1,(2,7)),9),(8,10)),(5,6)),3),4);
 317: 3 -1058.89502 -985.2489995 (0,(((((1,9),(8,10)),(2,7)),3),(5,6)),4);
 318: 27 -988.5003662 -984.1260019 (0,(((((1,9),3),(8,10)),(5,6)),(2,7)),4);
 319: 1 -948.8886108 -986.777194 (0,(((((1,9),(2,7)),(8,10)),3),(5,6)),4);
 320: 1 -965.1350098 -994.7079045 (0,((((((1,9),3),(2,7)),(5,6)),10),8),4);
 321: 1 -1001.816467 -986.5218128 (0,((((1,9),((2,7),(5,6))),3),(8,10)),4);
 322: 4 -1020.265198 -985.9612192 (0,((((1,9),(8,10)),((2,7),(5,6))),3),4);
 323: 4 -933.5563354 -986.6084422 (0,(((((1,9),(8,10)),(5,6)),3),(2,7)),4);
 324: 28 -901.2585449 -983.8707983 (0,((((1,9),3),(8,10)),((2,7),(5,6))),4);
 325: 16 -937.7042236 -984.2394067 (0,((((1,9),(2,7)),(8,10)),(3,(5,6))),4);
 326: 44 -936.848999 -984.1256981 (0,(((((1,9),3),(5,6)),(8,10)),(2,7)),4);
 327: 22 -931.4632568 -984.5392923 (0,(((((1,9),(8,10)),(2,7)),3),(5,6)),4);
 328: 8 -929.5292969 -997.0911369 (0,((((((1,9),8),10),(2,7)),(5,6)),3),4);
 329: 38 -998.5610352 -984.1464875 (0,(((((1,9),3),(8,10)),(5,6)),(2,7)),4);
 330: 21 -946.0950928 -984.5410381 (0,((((1,9),(8,10)),(2,7)),(3,(5,6))),4);
 331: 22 -920.7086182 -984.2391313 (0,(((((1,9),(2,7)),(8,10)),3),(5,6)),4);
 332: 2 -958.5564575 -997.1712658 (0,((((1,9),6),5),((2,7),(3,(8,10)))),4);
 333: 10 -936.0178833 -996.5429925 (0,((((((1,9),8),10),(5,6)),(2,7)),3),4);
 334: 4 -995.4961548 -991.9705519 (0,(((((1,(2,7)),9),(5,6)),(8,10)),3),4);
 335: 2 -993.7472534 -984.3100206 (0,(((((1,9),3),(2,7)),(5,6)),(8,10)),4);
 336: 12 -1018.908752 -984.3247397 (0,((((1,9),3),((5,6),(8,10))),(2,7)),4);
 337: 2 -953.75354 -988.0354342 (0,(((((1,9),(2,7)),3),(8,10)),(5,6)),4);
 338: 1 -922.3927002 -986.777194 (0,(((((1,9),(2,7)),(8,10)),3),(5,6)),4);
 339: 2 -946.3723145 -998.6012522 (0,((((1,9),3),(5,6)),(((2,7),8),10)),4);
 340: 3 -1049.513672 -991.7987369 (0,(((((1,(2,7)),9),3),(5,6)),(8,10)),4);
 341: 31 -911.6876831 -986.4893893 (0,((((1,9),(3,(8,10))),(2,7)),(5,6)),4);
 342: 3 -868.7160645 -1000.847757 (0,((((((1,9),(2,7)),10),8),3),(5,6)),4);
 343: 3 -986.2950439 -996.01846 (0,(((((1,9),3),(((2,7),6),5)),8),10),4);
 344: 21 -943.6436157 -985.9126235 (0,((((1,9),3),(8,10)),(((2,7),5),6)),4);
 345: 1 -978.0426636 -994.4746551 (0,((((((1,9),3),5),(2,7)),6),(8,10)),4);
 346: 1 -1037.296021 -987.9240794 (0,((((1,9),(8,10)),3),(((2,7),5),6)),4);
 347: 40 -1012.387085 -984.1269892 (0,(((((1,9),3),(2,7)),(5,6)),(8,10)),4);
 348: 2 -1022.6922 -984.3506065 (0,((((1,9),3),((2,7),(5,6))),(8,10)),4);
 349: 1 -990.7750854 -991.9432221 (0,((((((1,9),3),(8,10)),(2,7)),5),6),4);
 350: 1 -964.2196045 -986.777194 (0,(((((1,9),(2,7)),(8,10)),3),(5,6)),4);
 351: 36 -933.2801514 -984.5403537 (0,((((1,9),((2,7),(8,10))),(5,6)),3),4);
 352: 5 -956.0714111 -984.8662418 (0,((((1,9),(8,10)),((2,7),(5,6))),3),4);
 353: 22 -995.8405762 -995.4514809 (0,((1,(3,9)),(((2,7),(8,10)),(5,6))),4);
 354: 4 -999.0531616 -986.3305493 (0,((((1,9),3),(((2,7),6),5)),(8,10)),4);
 355: 47 -924.0377197 -984.1241153 (0,((((1,9),3),((2,7),(8,10))),(5,6)),4);
 356: 34 -977.8615723 -985.9086375 (0,((((1,9),3),(8,10)),(((2,7),6),5)),4);
 357: 3 -974.1815186 -990.659935 (0,(((((1,(2,7)),9),(8,10)),(5,6)),3),4);
 358: 11 -1017.468262 -986.0532728 (0,((((1,9),(2,7)),(3,(5,6))),(8,10)),4);
 359: 4 -980.4591064 -986.4364544 (0,(((((1,9),(5,6)),(8,10)),(2,7)),3),4);
 360: 3 -925.4136963 -1002.130072 (0,((1,(3,9)),((2,7),((5,6),(8,10)))),4);
 361: 6 -949.296875 -984.1263081 (0,(((((1,9),3),(2,7)),(5,6)),(8,10)),4);
 362: 1 -893.6375732 -986.777194 (0,(((((1,9),(2,7)),(8,10)),3),(5,6)),4);
 363: 13 -999.3892822 -986.0542027 (0,(((((1,9),(2,7)),(5,6)),(8,10)),3),4);
 364: 1 -1034.05188 -992.0218381 (0,(((((1,(2,7)),9),(8,10)),3),(5,6)),4);
 365: 19 -999.1400146 -985.9132837 (0,((((1,9),3),(((2,7),6),5)),(8,10)),4);
 366: 3 -1046.750854 -984.5915843 (0,((((1,9),3),(8,10)),((2,7),(5,6))),4);
 367: 1 -1024.762695 -986.6917255 (0,(((((1,9),3),(2,7)),(5,6)),(8,10)),4);
 368: 44 -901.9447021 -983.8680729 (0,(((1,9),3),(((2,7),(5,6)),(8,10))),4);
 369: 38 -1022.228394 -983.8692255 (0,((((1,9),3),((2,7),(5,6))),(8,10)),4);
 370: 5 -1023.782593 -984.4591063 (0,(((((1,9),(2,7)),(8,10)),(5,6)),3),4);
 371: 3 -1076.765259 -986.0830587 (0,(((((1,9),(2,7)),(8,10)),(5,6)),3),4);
 372: 38 -967.8303223 -984.1259866 (0,(((((1,9),3),(2,7)),(5,6)),(8,10)),4);
 373: 18 -942.3637695 -993.8820166 (0,(((((1,9),3),((2,7),(5,6))),10),8),4);
 374: 2 -1030.813477 -984.6547339 (0,(((((1,9),(2,7)),(8,10)),(5,6)),3),4);
 375: 4 -988.3688354 -984.2164861 (0,(((((1,9),3),(5,6)),(2,7)),(8,10)),4);
 376: 3 -1039.084229 -984.7607343 (0,(((((1,9),(8,10)),(2,7)),3),(5,6)),4);
 377: 34 -932.4906006 -983.8820309 (0,((((1,9),3),(8,10)),((2,7),(5,6))),4);
 378: 6 -977.4208984 -990.7914697 (0,(((((1,(2,7)),9),(8,10)),(5,6)),3),4);
 379: 42 -934.8155518 -984.1250172 (0,(((((1,9),3),(8,10)),(2,7)),(5,6)),4);
 380: 2 -931.0870361 -988.0354342 (0,(((((1,9),(2,7)),3),(8,10)),(5,6)),4);
 381: 4 -939.6286011 -999.0070713 (0,((((1,9),3),(8,10)),(((2,7),5),6)),4);
 382: 1 -1008.909119 -990.5629839 (0,(((((1,(2,7)),9),(8,10)),3),(5,6)),4);
 383: 1 -1018.830444 -986.777194 (0,(((((1,9),(2,7)),(8,10)),3),(5,6)),4);
 384: 2 -980.8887329 -997.9157249 (0,((((1,9),3),(((2,7),8),10)),(5,6)),4);
 385: 1 -957.272522 -999.0070713 (0,((((1,9),3),(8,10)),(((2,7),5),6)),4);
 386: 13 -1010.025452 -984.2572534 (0,((((1,9),3),(2,7)),((5,6),(8,10))),4);
 387: 1 -1021.693726 -987.0626621 (0,((((1,9),3),(((2,7),6),5)),(8,10)),4);
 388: 34 -921.7860107 -984.1276637 (0,((((1,9),3),(2,7)),((5,6),(8,10))),4);
 389: 19 -939.7269287 -984.5621065 (0,(((((1,9),(8,10)),(2,7)),(5,6)),3),4);
 390: 17 -972.9367065 -984.2396931 (0,(((((1,9),(2,7)),(8,10)),(5,6)),3),4);
 391: 1 -1009.027222 -994.3733699 (0,((((((1,9),(8,10)),5),6),(2,7)),3),4);
 392: 1 -1063.139771 -986.6917255 (0,(((((1,9),3),(2,7)),(5,6)),(8,10)),4);
 393: 4 -1013.256531 -998.9430569 (0,((((1,9),3),(((2,7),(8,10)),6)),5),4);
 394: 16 -971.0203247 -995.4486709 (0,((((1,(3,9)),(5,6)),(8,10)),(2,7)),4);
 395: 1 -989.5994873 -990.8657698 (0,(((((1,(2,7)),9),(8,10)),(5,6)),3),4);
 396: 33 -982.3059082 -984.1260558 (0,(((((1,9),3),(5,6)),(2,7)),(8,10)),4);
 397: 6 -974.850708 -991.8224139 (0,((((((1,9),3),(8,10)),(2,7)),5),6),4);
 398: 4 -1033.691772 -985.0711126 (0,(((((1,9),(2,7)),(8,10)),3),(5,6)),4);
 399: 23 -992.8997803 -984.5405903 (0,(((1,9),((2,7),(8,10))),(3,(5,6))),4);
 400: 1 -1016.454407 -999.0070713 (0,((((1,9),3),(8,10)),(((2,7),5),6)),4);
 401: 30 -1033.422241 -983.8679682 (0,((((1,9),3),(8,10)),((2,7),(5,6))),4);
 402: 1 -1027.707153 -986.6917255 (0,(((((1,9),3),(2,7)),(5,6)),(8,10)),4);
 403: 16 -949.4466553 -986.0678329 (0,(((((1,9),(2,7)),(5,6)),(8,10)),3),4);
 404: 18 -994.1619873 -993.8900623 (0,(((((1,9),3),((2,7),(5,6))),8),10),4);
 405: 31 -956.8775635 -983.8717402 (0,((((1,9),3),((2,7),(5,6))),(8,10)),4);
 406: 2 -941.9147949 -986.2801806 (0,((((1,9),((2,7),(8,10))),3),(5,6)),4);
 407: 7 -1001.138184 -990.659935 (0,(((((1,(2,7)),9),(8,10)),(5,6)),3),4);
 408: 42 -958.2481079 -984.1257185 (0,(((((1,9),3),(8,10)),(5,6)),(2,7)),4);
 409: 15 -1001.960022 -984.2860603 (0,(((((1,9),(2,7)),(8,10)),(5,6)),3),4);
 410: 17 -1031.802002 -985.9088667 (0,((((1,9),3),(((2,7),6),5)),(8,10)),4);
 411: 7 -989.0776367 -994.4863607 (0,(((((1,9),3),((2,7),6)),5),(8,10)),4);
 412: 1 -967.3476562 -996.4547268 (0,((((((1,9),3),(2,7)),(5,6)),10),8),4);
 413: 22 -929.7380981 -985.9105848 (0,((((1,9),3),(8,10)),(((2,7),5),6)),4);
 414: 1 -1030.914795 -984.4590382 (0,(((((1,9),(2,7)),(8,10)),3),(5,6)),4);
 415: 4 -976.09021 -987.2912309 (0,((((1,9),(8,10)),3),(((2,7),5),6)),4);
 416: 9 -973.4414062 -996.5311124 (0,((((1,3),9),((2,7),(5,6))),(8,10)),4);
 417: 29 -969.6379395 -984.1258885 (0,(((((1,9),3),(2,7)),(5,6)),(8,10)),4);
 418: 14 -948.3022461 -986.0691422 (0,((((1,9),(2,7)),((5,6),(8,10))),3),4);
 419: 15 -956.2403564 -984.2394045 (0,(((((1,9),(2,7)),(8,10)),3),(5,6)),4);
 420: 15 -1046.460693 -984.5410381 (0,((((1,9),(8,10)),(2,7)),(3,(5,6))),4);
 421: 32 -965.1669312 -985.9140581 (0,((((1,9),3),(8,10)),(((2,7),5),6)),4);
 422: 4 -967.2980957 -990.4838953 (0,(((((1,(2,7)),9),(8,10)),(5,6)),3),4);
 423: 36 -943.9120483 -984.124527 (0,(((((1,9),3),(8,10)),(5,6)),(2,7)),4);
 424: 2 -944.5531006 -987.678458 (0,((((1,9),(2,7)),3),((5,6),(8,10))),4);
 425: 45 -948.6746826 -984.1260145 (0,(((((1,9),3),(8,10)),(2,7)),(5,6)),4);
 426: 15 -975.8809204 -984.2507143 (0,(((((1,9),(2,7)),(8,10)),(5,6)),3),4);
 427: 2 -994.8035889 -988.2240369 (0,((((1,9),(8,10)),3),(((2,7),5),6)),4);
 428: 1 -917.3857422 -992.0218381 (0,(((((1,(2,7)),9),(8,10)),3),(5,6)),4);
 429: 3 -961.2432861 -991.9705519 (0,(((((1,(2,7)),9),(5,6)),(8,10)),3),4);
 430: 4 -1029.48938 -987.6774392 (0,(((((1,9),(2,7)),3),(5,6)),(8,10)),4);
 431: 25 -910.0328369 -984.5403537 (0,((((1,9),((2,7),(8,10))),(5,6)),3),4);
 432: 4 -863.7342529 -999.0070713 (0,((((1,9),3),(8,10)),(((2,7),5),6)),4);
 433: 3 -932.581665 -1000.796927 (0,(((((1,(8,10)),9),(2,7)),(5,6)),3),4);
 434: 43 -974.9480591 -984.1247915 (0,((((1,9),3),(2,7)),((5,6),(8,10))),4);
 435: 18 -1023.120544 -984.5403537 (0,((((1,9),((2,7),(8,10))),(5,6)),3),4);
 436: 10 -1042.586304 -994.423969 (0,((((((1,9),(2,7)),(8,10)),6),5),3),4);
 437: 1 -961.8345947 -995.1054652 (0,((((((1,9),(2,7)),5),6),3),(8,10)),4);
 438: 1 -959.2880859 -986.6917255 (0,(((((1,9),3),(2,7)),(5,6)),(8,10)),4);
 439: 4 -884.2745972 -1001.94461 (0,((((((1,9),3),8),10),(2,7)),(5,6)),4);
 440: 4 -997.0847168 -986.9009416 (0,(((1,9),(8,10)),((((2,7),5),6),3)),4);
 441: 38 -950.4420776 -984.1257783 (0,(((((1,9),3),(8,10)),(2,7)),(5,6)),4);
 442: 4 -1060.94165 -984.5231863 (0,(((1,9),3),(((2,7),(5,6)),(8,10))),4);
 443: 2 -1044.13208 -984.4128759 (0,((((1,9),3),(8,10)),((2,7),(5,6))),4);
 444: 3 -1018.435669 -991.3392072 (0,(((((1,(2,7)),9),(8,10)),3),(5,6)),4);
 445: 5 -997.1514893 -986.6232073 (0,((((1,9),3),(((2,7),5),6)),(8,10)),4);
 446: 26 -959.7572632 -983.8687985 (0,(((1,9),3),(((2,7),(5,6)),(8,10))),4);
 447: 14 -961.1872559 -984.2461951 (0,((((1,9),(2,7)),(8,10)),(3,(5,6))),4);
 448: 2 -930.7994385 -988.0354342 (0,(((((1,9),(2,7)),3),(8,10)),(5,6)),4);
 449: 11 -964.6868896 -984.2403238 (0,(((((1,9),(2,7)),(8,10)),3),(5,6)),4);
 450: 18 -916.2304688 -984.240167 (0,(((((1,9),(2,7)),(8,10)),(5,6)),3),4);
 451: 11 -952.0462036 -990.4815717 (0,(((((1,(2,7)),9),(8,10)),(5,6)),3),4);
 452: 18 -1012.943848 -991.9713353 (0,((((1,(2,7)),9),((5,6),(8,10))),3),4);
 453: 24 -982.3681641 -984.556343 (0,(((((1,9),(8,10)),(2,7)),(5,6)),3),4);
 454: 1 -982.3371582 -998.952133 (0,((((((1,9),8),10),3),(5,6)),(2,7)),4);
 455: 20 -956.0644531 -985.9107384 (0,((((1,9),3),(((2,7),5),6)),(8,10)),4);
 456: 37 -1003.692627 -983.8679651 (0,((((1,9),3),((2,7),(5,6))),(8,10)),4);
 457: 12 -939.3045044 -984.2475339 (0,(((((1,9),(2,7)),(8,10)),3),(5,6)),4);
 458: 2 -995.1605225 -987.678458 (0,((((1,9),(2,7)),3),((5,6),(8,10))),4);
 459: 33 -1004.384399 -984.1259187 (0,(((((1,9),3),(8,10)),(2,7)),(5,6)),4);
 460: 47 -964.8096313 -983.8688581 (0,(((1,9),3),(((2,7),(5,6)),(8,10))),4);
 461: 3 -988.550415 -992.0218381 (0,(((((1,(2,7)),9),(8,10)),3),(5,6)),4);
 462: 2 -1127.589722 -984.9990197 (0,((((1,9),(2,7)),(8,10)),(3,(5,6))),4);
 463: 16 -1017.959045 -990.7962439 (0,(((((1,(2,7)),9),(8,10)),(5,6)),3),4);
 464: 2 -922.3105469 -986.2801806 (0,((((1,9),((2,7),(8,10))),3),(5,6)),4);
 465: 13 -945.7130127 -994.4233055 (0,((((((1,9),(2,7)),(8,10)),5),6),3),4);
 466: 5 -957.0654297 -990.7456137 (0,(((((1,(2,7)),9),(8,10)),(5,6)),3),4);
 467: 16 -951.1589355 -984.2394067 (0,((((1,9),(2,7)),(8,10)),(3,(5,6))),4);
 468: 4 -1015.220459 -984.4128759 (0,((((1,9),3),(8,10)),((2,7),(5,6))),4);
 469: 3 -1033.446899 -986.0830587 (0,(((((1,9),(2,7)),(8,10)),(5,6)),3),4);
 470: 16 -981.0324707 -984.2397666 (0,(((((1,9),(2,7)),(8,10)),3),(5,6)),4);
 471: 16 -937.8973389 -986.0609889 (0,(((((1,9),(2,7)),(5,6)),(8,10)),3),4);
 472: 1 -1047.520264 -987.9240794 (0,((((1,9),(8,10)),3),(((2,7),5),6)),4);
 473: 1 -963.4334717 -999.0070713 (0,((((1,9),3),(8,10)),(((2,7),5),6)),4);
 474: 4 -1065.839722 -985.5088953 (0,((((1,9),(8,10)),3),((2,7),(5,6))),4);
 475: 1 -1019.06781 -992.0218381 (0,(((((1,(2,7)),9),(8,10)),3),(5,6)),4);
 476: 1 -1032.144043 -988.2158703 (0,(((((1,9),3),(2,7)),(5,6)),(8,10)),4);
 477: 1 -922.4379883 -999.0070713 (0,((((1,9),3),(8,10)),(((2,7),5),6)),4);
 478: 12 -1004.137695 -984.2401385 (0,(((((1,9),(2,7)),(8,10)),(5,6)),3),4);
 479: 27 -982.1419678 -984.1295158 (0,(((((1,9),3),(2,7)),(5,6)),(8,10)),4);
 480: 2 -1000.604736 -1001.975138 (0,((1,(3,9)),(((2,7),(5,6)),(8,10))),4);
 481: 12 -1022.236938 -984.32468 (0,(((((1,9),3),(8,10)),(5,6)),(2,7)),4);
 482: 1 -1058.122437 -1000.125008 (0,(((1,(3,9)),(2,7)),((5,6),(8,10))),4);
 483: 16 -969.612915 -984.5424783 (0,(((1,9),((2,7),(8,10))),(3,(5,6))),4);
 484: 6 -885.2525024 -984.6142044 (0,(((((1,9),(8,10)),(2,7)),(5,6)),3),4);
 485: 26 -979.3590088 -983.8675618 (0,((((1,9),3),((2,7),(5,6))),(8,10)),4);
 486: 6 -1027.363892 -986.901276 (0,((((1,9),(8,10)),(((2,7),5),6)),3),4);
 487: 6 -991.6364136 -984.6191064 (0,((((1,9),(2,7)),(8,10)),(3,(5,6))),4);
 488: 30 -913.5552979 -983.8679651 (0,((((1,9),3),((2,7),(5,6))),(8,10)),4);
 489: 2 -982.0514526 -990.4726955 (0,((((1,(2,7)),9),(8,10)),(3,(5,6))),4);
 490: 3 -1032.072754 -985.9040071 (0,(((((1,9),(2,7)),(8,10)),3),(5,6)),4);
 491: 4 -1026.266479 -987.2912309 (0,((((1,9),(8,10)),3),(((2,7),5),6)),4);
 492: 3 -1079.892334 -984.5917341 (0,(((1,9),3),(((2,7),(5,6)),(8,10))),4);
 493: 2 -965.4770508 -986.2801806 (0,((((1,9),((2,7),(8,10))),3),(5,6)),4);
 494: 1 -965.2747192 -995.5899171 (0,(((((1,9),3),((2,7),(5,6))),10),8),4);
 495: 1 -913.9764404 -999.0070713 (0,((((1,9),3),(8,10)),(((2,7),5),6)),4);
 496: 3 -1119.581421 -984.835976 (0,((((1,9),3),(5,6)),((2,7),(8,10))),4);
 497: 15 -918.3786621 -984.2397227 (0,(((((1,9),(2,7)),(8,10)),(5,6)),3),4);
 498: 1 -896.0459595 -984.1992613 (0,((((1,9),3),(5,6)),((2,7),(8,10))),4);
 499: 12 -962.9711304 -995.3322035 (0,(((1,(3,9)),((2,7),(5,6))),(8,10)),4);
 500: 45 -917.276001 -983.8688581 (0,(((1,9),3),(((2,7),(5,6)),(8,10))),4);
 501: 20 -1023.456116 -984.2394067 (0,((((1,9),(2,7)),(8,10)),(3,(5,6))),4);
 502: 2 -957.2261353 -1001.96461 (0,((1,(3,9)),(((2,7),(5,6)),(8,10))),4);
 503: 6 -964.8288574 -992.1719314 (0,((((((1,9),3),(2,7)),(8,10)),5),6),4);
 504: 1 -925.406189 -999.0070713 (0,((((1,9),3),(8,10)),(((2,7),5),6)),4);
 505: 13 -999.8773193 -984.2394045 (0,(((((1,9),(2,7)),(8,10)),3),(5,6)),4);
 506: 17 -986.0310059 -984.2396931 (0,(((((1,9),(2,7)),(8,10)),(5,6)),3),4);
 507: 13 -931.9271851 -984.239917 (0,(((((1,9),(2,7)),(8,10)),3),(5,6)),4);
 508: 2 -994.7302246 -984.4128759 (0,((((1,9),3),(8,10)),((2,7),(5,6))),4);
 509: 1 -959.1175537 -1001.96461 (0,((1,(3,9)),(((2,7),(5,6)),(8,10))),4);
 510: 2 -1043.999634 -984.4128759 (0,((((1,9),3),(8,10)),((2,7),(5,6))),4);
 511: 1 -964.7572632 -997.5136105 (0,(((((1,9),(5,6)),((2,7),3)),10),8),4);
 512: 45 -976.6958008 -983.8722863 (0,((((1,9),3),(8,10)),((2,7),(5,6))),4);
 513: 37 -948.3094482 -983.9531842 (0,((((1,9),3),((2,7),(5,6))),(8,10)),4);
 514: 23 -961.473877 -983.9716539 (0,((((1,9),3),(8,10)),((2,7),(5,6))),4);
 515: 32 -980.7514648 -984.1477983 (0,(((((1,9),3),(5,6)),(2,7)),(8,10)),4);
 516: 2 -1006.58728 -984.0577426 (0,((((1,9),3),(8,10)),((2,7),(5,6))),4);
 517: 15 -936.6638794 -984.2397666 (0,(((((1,9),(2,7)),(8,10)),3),(5,6)),4);
 518: 13 -1060.092529 -984.282183 (0,(((((1,9),3),(8,10)),(5,6)),(2,7)),4);
 519: 3 -978.8179321 -994.3698863 (0,((((((1,9),(8,10)),6),5),(2,7)),3),4);
 520: 34 -955.4354858 -985.9129599 (0,((((1,9),3),(8,10)),(((2,7),6),5)),4);
 521: 30 -933.633667 -984.1327029 (0,((((1,9),3),(5,6)),((2,7),(8,10))),4);
 522: 13 -1051.896973 -984.2250015 (0,(((((1,9),3),(5,6)),(2,7)),(8,10)),4);
 523: 38 -933.7227783 -983.8679976 (0,((((1,9),3),(8,10)),((2,7),(5,6))),4);
 524: 38 -979.9239502 -984.1239183 (0,(((((1,9),3),(2,7)),(5,6)),(8,10)),4);
 525: 8 -954.5201416 -998.9685814 (0,(((((1,9),3),6),((2,7),(8,10))),5),4);
 526: 31 -927.4889526 -983.8680729 (0,(((1,9),3),(((2,7),(5,6)),(8,10))),4);
 527: 44 -948.894165 -984.1257185 (0,(((((1,9),3),(8,10)),(5,6)),(2,7)),4);
 528: 5 -928.4630737 -987.2912309 (0,((((1,9),(8,10)),3),(((2,7),5),6)),4);
 529: 16 -1010.998047 -992.8371962 (0,((((1,((2,7),9)),(8,10)),(5,6)),3),4);
 530: 36 -1050.590454 -984.0654172 (0,(((1,9),3),(((2,7),(5,6)),(8,10))),4);
 531: 4 -1003.842773 -986.3281477 (0,((((1,9),3),(((2,7),5),6)),(8,10)),4);
 532: 2 -947.9211426 -996.01846 (0,(((((1,9),3),(((2,7),6),5)),8),10),4);
 533: 1 -949.3549805 -984.1992613 (0,((((1,9),3),(5,6)),((2,7),(8,10))),4);
 534: 2 -937.1466064 -1005.026456 (0,((((1,9),3),(2,7)),(((5,6),10),8)),4);
 535: 4 -1072.978516 -987.9240794 (0,((((1,9),(8,10)),3),(((2,7),5),6)),4);
 536: 17 -952.7136841 -986.0637503 (0,(((((1,9),(2,7)),(5,6)),(8,10)),3),4);
 537: 18 -986.9556274 -984.2403253 (0,((((1,9),(2,7)),(8,10)),(3,(5,6))),4);
 538: 25 -928.772583 -984.5421034 (0,((((1,9),((2,7),(8,10))),(5,6)),3),4);
 539: 3 -929.5372314 -994.4813757 (0,((((((1,9),(2,7)),(8,10)),3),5),6),4);
 540: 8 -1019.048096 -984.3870712 (0,((((1,9),3),(5,6)),((2,7),(8,10))),4);
 541: 7 -1059.740479 -986.777194 (0,(((((1,9),(2,7)),(8,10)),3),(5,6)),4);
 542: 4 -1039.819336 -984.3865242 (0,(((((1,9),3),(5,6)),(2,7)),(8,10)),4);
 543: 2 -905.1323853 -1004.315776 (0,((((1,(2,7)),((8,10),9)),(5,6)),3),4);
 544: 20 -959.8264771 -985.9103788 (0,((((1,9),3),(((2,7),5),6)),(8,10)),4);
 545: 33 -983.0031738 -983.8706485 (0,(((1,9),3),(((2,7),(5,6)),(8,10))),4);
 546: 4 -974.0915527 -1009.261794 (0,(((((1,9),3),(5,6)),(8,10)),4),(2,7));
 547: 13 -1057.682129 -984.2396931 (0,(((((1,9),(2,7)),(8,10)),(5,6)),3),4);
 548: 4 -986.3696289 -984.290568 (0,(((((1,9),(2,7)),(8,10)),(5,6)),3),4);
 549: 16 -1027.453125 -984.2403238 (0,(((((1,9),(2,7)),(8,10)),3),(5,6)),4);
 550: 4 -949.8666382 -1002.595838 (0,((((((1,9),3),8),10),(5,6)),(2,7)),4);
 551: 2 -1040.091675 -984.30087 (0,((((1,9),(2,7)),(8,10)),(3,(5,6))),4);
 552: 23 -997.2780762 -985.9113668 (0,((((1,9),3),(((2,7),6),5)),(8,10)),4);
 553: 10 -870.15979 -992.1719314 (0,((((((1,9),3),(2,7)),(8,10)),5),6),4);
 554: 2 -876.7973633 -986.2789688 (0,(((((1,9),(8,10)),(2,7)),3),(5,6)),4);
 555: 11 -1014.827637 -984.2403238 (0,(((((1,9),(2,7)),(8,10)),3),(5,6)),4);
 556: 3 -930.5454712 -984.1566073 (0,(((((1,9),3),(5,6)),(2,7)),(8,10)),4);
 557: 15 -953.2704468 -984.5405903 (0,(((1,9),((2,7),(8,10))),(3,(5,6))),4);
 558: 21 -939.4574585 -994.421924 (0,((((((1,9),(2,7)),(8,10)),5),6),3),4);
 559: 2 -1004.372681 -995.2267832 (0,((((((1,9),(2,7)),5),6),(8,10)),3),4);
 560: 1 -937.9354858 -1002.130072 (0,((1,(3,9)),((2,7),((5,6),(8,10)))),4);
 561: 14 -1012.355469 -986.0532728 (0,((((1,9),(2,7)),(3,(5,6))),(8,10)),4);
 562: 1 -1027.008301 -986.777194 (0,(((((1,9),(2,7)),(8,10)),3),(5,6)),4);
 563: 1 -924.8222656 -996.0257795 (0,(((((1,9),3),(((2,7),6),5)),10),8),4);
 564: 23 -981.3007812 -984.2391313 (0,(((((1,9),(2,7)),(8,10)),3),(5,6)),4);
 565: 1 -962.6885986 -994.3733699 (0,((((((1,9),(8,10)),5),6),(2,7)),3),4);
 566: 16 -973.5510254 -984.2449844 (0,(((((1,9),(2,7)),(8,10)),(5,6)),3),4);
 567: 13 -987.5343018 -987.428076 (0,(((1,9),(3,(8,10))),((2,7),(5,6))),4);
 568: 15 -976.4871826 -986.0542027 (0,(((((1,9),(2,7)),(5,6)),(8,10)),3),4);
 569: 15 -982.3085327 -998.9661991 (0,(((((1,9),(2,7)),10),8),(3,(5,6))),4);
 570: 41 -952.5385742 -983.8673619 (0,((((1,9),3),((2,7),(5,6))),(8,10)),4);
 571: 3 -1062.560303 -984.8170091 (0,(((((1,9),3),(5,6)),(2,7)),(8,10)),4);
 572: 1 -982.6138916 -1002.747569 (0,((((1,(3,9)),((2,7),(5,6))),10),8),4);
 573: 1 -941.0731201 -999.0070713 (0,((((1,9),3),(8,10)),(((2,7),5),6)),4);
 574: 2 -923.1367798 -986.2801806 (0,((((1,9),((2,7),(8,10))),3),(5,6)),4);
 575: 3 -978.3033447 -992.6184318 (0,(((((1,(2,7)),9),3),(8,10)),(5,6)),4);
 576: 2 -957.3242188 -986.0830587 (0,(((((1,9),(2,7)),(8,10)),(5,6)),3),4);
 577: 6 -999.3851929 -986.8997512 (0,((((1,9),(8,10)),3),(((2,7),5),6)),4);
 578: 3 -977.7786865 -1001.96461 (0,((1,(3,9)),(((2,7),(5,6)),(8,10))),4);
 579: 1 -1009.015625 -985.2489995 (0,(((((1,9),(8,10)),(2,7)),3),(5,6)),4);
 580: 3 -1005.631348 -999.0070713 (0,((((1,9),3),(8,10)),(((2,7),5),6)),4);
 581: 21 -973.8251953 -984.2403485 (0,((((1,9),(2,7)),(8,10)),(3,(5,6))),4);
 582: 17 -1018.365784 -984.2396931 (0,(((((1,9),(2,7)),(8,10)),(5,6)),3),4);
 583: 1 -1010.018433 -984.3506065 (0,((((1,9),3),((2,7),(5,6))),(8,10)),4);
 584: 4 -1088.374268 -997.5136105 (0,(((((1,9),(5,6)),((2,7),3)),10),8),4);
 585: 20 -990.8516846 -984.2394067 (0,((((1,9),(2,7)),(8,10)),(3,(5,6))),4);
 586: 34 -971.0187988 -983.8687076 (0,((((1,9),3),(8,10)),((2,7),(5,6))),4);
 587: 1 -916.0586548 -986.2801806 (0,((((1,9),((2,7),(8,10))),3),(5,6)),4);
 588: 1 -920.5151978 -986.777194 (0,(((((1,9),(2,7)),(8,10)),3),(5,6)),4);
 589: 30 -973.3436279 -984.157296 (0,((((1,9),3),(5,6)),((2,7),(8,10))),4);
 590: 1 -957.5549316 -986.0830587 (0,(((((1,9),(2,7)),(8,10)),(5,6)),3),4);
 591: 4 -966.2545776 -986.0831135 (0,((((1,9),(2,7)),(8,10)),(3,(5,6))),4);
 592: 27 -988.34198 -983.8675618 (0,((((1,9),3),((2,7),(5,6))),(8,10)),4);
 593: 7 -915.1358643 -990.659935 (0,(((((1,(2,7)),9),(8,10)),(5,6)),3),4);
 594: 19 -986.2159424 -984.6191064 (0,((((1,9),(2,7)),(8,10)),(3,(5,6))),4);
 595: 37 -979.5479736 -983.870288 (0,((((1,9),3),(8,10)),((2,7),(5,6))),4);
 596: 4 -1098.281616 -987.9240794 (0,((((1,9),(8,10)),3),(((2,7),5),6)),4);
 597: 20 -971.0601807 -995.4498014 (0,(((1,(3,9)),((5,6),(8,10))),(2,7)),4);
 598: 3 -1037.220215 -985.9969166 (0,((((1,9),((2,7),(8,10))),3),(5,6)),4);
 599: 7 -1045.118896 -984.3870712 (0,((((1,9),3),(5,6)),((2,7),(8,10))),4);
 600: 20 -1011.432617 -984.2394067 (0,((((1,9),(2,7)),(8,10)),(3,(5,6))),4);
 601: 27 -961.4243164 -984.1486515 (0,((((1,9),3),((5,6),(8,10))),(2,7)),4);
 602: 2 -928.8206787 -996.4547268 (0,((((((1,9),3),(2,7)),(5,6)),10),8),4);
 603: 3 -924.9388428 -991.8224139 (0,((((((1,9),3),(8,10)),(2,7)),5),6),4);
 604: 1 -1023.22522 -986.777194 (0,(((((1,9),(2,7)),(8,10)),3),(5,6)),4);
 605: 14 -950.0072632 -984.239887 (0,(((((1,9),(2,7)),(8,10)),3),(5,6)),4);
 606: 43 -956.3113403 -984.1251039 (0,(((((1,9),3),(5,6)),(2,7)),(8,10)),4);
 607: 4 -954.3847656 -1002.131247 (0,((1,(3,9)),(((2,7),(8,10)),(5,6))),4);
 608: 6 -933.2492676 -992.0288313 (0,((((((1,9),(2,7)),(8,10)),3),5),6),4);
 609: 10 -946.4134521 -984.8635775 (0,((((1,9),(8,10)),((2,7),(5,6))),3),4);
 610: 1 -959.3278809 -1001.213759 (0,((((1,(2,7)),(8,10)),(3,9)),(5,6)),4);
 611: 1 -1043.746704 -986.0161664 (0,((((1,9),3),(((2,7),6),5)),(8,10)),4);
 612: 17 -987.3505859 -984.5390796 (0,(((((1,9),(8,10)),(2,7)),(5,6)),3),4);
 613: 9 -1040.5177 -984.6510045 (0,(((((1,9),(8,10)),(2,7)),3),(5,6)),4);
 614: 2 -951.7720947 -997.4870594 (0,(((1,(3,9)),(8,10)),(((2,7),5),6)),4);
 615: 13 -966.6675415 -994.6500598 (0,((((((1,9),(8,10)),(2,7)),6),5),3),4);
 616: 4 -967.6544189 -986.777194 (0,(((((1,9),(2,7)),(8,10)),3),(5,6)),4);
 617: 31 -958.305481 -984.12553 (0,(((((1,9),3),(8,10)),(2,7)),(5,6)),4);
 618: 20 -924.0829468 -987.6650912 (0,((1,9),((((2,7),(8,10)),(5,6)),3)),4);
 619: 1 -1007.238037 -999.8229216 (0,((((1,(2,7)),(8,10)),(3,9)),(5,6)),4);
 620: 35 -911.1733398 -984.1306435 (0,(((((1,9),3),(5,6)),(2,7)),(8,10)),4);
 621: 4 -1023.171021 -990.4823901 (0,(((((1,(2,7)),9),(8,10)),(5,6)),3),4);
 622: 2 -919.1297607 -986.2801806 (0,((((1,9),((2,7),(8,10))),3),(5,6)),4);
 623: 3 -958.3378906 -985.9040071 (0,(((((1,9),(2,7)),(8,10)),3),(5,6)),4);
 624: 1 -989.8873291 -984.4591063 (0,(((((1,9),(2,7)),(8,10)),(5,6)),3),4);
 625: 2 -1002.374023 -1004.315776 (0,((((1,(2,7)),((8,10),9)),(5,6)),3),4);
 626: 5 -942.9505615 -995.4404318 (0,((((1,(3,9)),(8,10)),(5,6)),(2,7)),4);
 627: 2 -1045.846924 -995.7123041 (0,(((1,(3,9)),((2,7),(5,6))),(8,10)),4);
 628: 1 -1011.192627 -999.8229216 (0,((((1,(2,7)),(8,10)),(3,9)),(5,6)),4);
 629: 21 -1020.440674 -985.2094843 (0,(((((1,9),(8,10)),(5,6)),3),(2,7)),4);
 630: 15 -957.5956421 -984.5392949 (0,((((1,9),(8,10)),(2,7)),(3,(5,6))),4);
 631: 11 -996.8210449 -984.5393087 (0,((((1,9),(8,10)),(2,7)),(3,(5,6))),4);
 632: 1 -1049.196533 -990.5629839 (0,(((((1,(2,7)),9),(8,10)),3),(5,6)),4);
 633: 2 -993.3709106 -986.6917255 (0,(((((1,9),3),(2,7)),(5,6)),(8,10)),4);
 634: 25 -1010.693115 -984.1325164 (0,((((1,9),3),((2,7),(8,10))),(5,6)),4);
 635: 1 -894.1525879 -999.0070713 (0,((((1,9),3),(8,10)),(((2,7),5),6)),4);
 636: 1 -985.0553589 -986.777194 (0,(((((1,9),(2,7)),(8,10)),3),(5,6)),4);
 637: 5 -1018.975891 -984.1536476 (0,(((((1,9),3),(5,6)),(2,7)),(8,10)),4);
 638: 1 -1023.922913 -986.777194 (0,(((((1,9),(2,7)),(8,10)),3),(5,6)),4);
 639: 3 -956.5039062 -986.9001957 (0,((((1,9),(8,10)),(((2,7),5),6)),3),4);
 640: 3 -978.6657715 -986.0831135 (0,((((1,9),(2,7)),(8,10)),(3,(5,6))),4);
 641: 23 -1004.376648 -985.9105848 (0,((((1,9),3),(8,10)),(((2,7),5),6)),4);
 642: 1 -1062.697266 -990.8657698 (0,(((((1,(2,7)),9),(8,10)),(5,6)),3),4);
 643: 3 -1088.558838 -990.4196786 (0,((((1,9),(5,6)),((2,7),3)),(8,10)),4);
 644: 2 -934.2716064 -986.2789688 (0,(((((1,9),(8,10)),(2,7)),3),(5,6)),4);
 645: 3 -999.8199463 -985.9969166 (0,((((1,9),((2,7),(8,10))),3),(5,6)),4);
 646: 3 -1060.290649 -984.6547339 (0,(((((1,9),(2,7)),(8,10)),(5,6)),3),4);
 647: 2 -1041.068481 -984.3014796 (0,(((((1,9),(2,7)),(8,10)),3),(5,6)),4);
 648: 9 -951.368042 -998.969828 (0,((((((1,9),(2,7)),10),8),(5,6)),3),4);
 649: 3 -992.1953125 -984.5231863 (0,(((1,9),3),(((2,7),(5,6)),(8,10))),4);
 650: 2 -989.7288818 -986.0830587 (0,(((((1,9),(2,7)),(8,10)),(5,6)),3),4);
 651: 13 -982.2341919 -984.2406187 (0,(((((1,9),(2,7)),(8,10)),3),(5,6)),4);
 652: 7 -1075.965454 -994.4198429 (0,((((((1,9),(2,7)),(8,10)),6),5),3),4);
 653: 2 -986.7125244 -994.3698863 (0,((((((1,9),(8,10)),6),5),(2,7)),3),4);
 654: 2 -1019.765503 -984.4128759 (0,((((1,9),3),(8,10)),((2,7),(5,6))),4);
 655: 3 -955.6981201 -993.937029 (0,((((((1,9),3),5),6),(8,10)),(2,7)),4);
 656: 2 -963.2479248 -997.9157249 (0,((((1,9),3),(((2,7),8),10)),(5,6)),4);
 657: 30 -1009.611206 -983.8689397 (0,((((1,9),3),(8,10)),((2,7),(5,6))),4);
 658: 47 -964.4873657 -984.1250172 (0,(((((1,9),3),(8,10)),(2,7)),(5,6)),4);
 659: 2 -947.1055908 -986.2789688 (0,(((((1,9),(8,10)),(2,7)),3),(5,6)),4);
 660: 3 -916.9127197 -1002.473859 (0,((((((1,9),3),8),10),(5,6)),(2,7)),4);
 661: 2 -996.7718506 -997.5193867 (0,(((1,(3,9)),(8,10)),(((2,7),5),6)),4);
 662: 15 -936.6633301 -984.2394067 (0,((((1,9),(2,7)),(8,10)),(3,(5,6))),4);
 663: 20 -898.6343994 -993.880384 (0,(((((1,9),3),((2,7),(5,6))),10),8),4);
 664: 14 -930.0233154 -986.1996179 (0,((((1,9),(8,10)),3),((2,7),(5,6))),4);
 665: 4 -954.803833 -990.5629839 (0,(((((1,(2,7)),9),(8,10)),3),(5,6)),4);
 666: 18 -963.2180176 -995.2897674 (0,(((1,(3,9)),((2,7),(5,6))),(8,10)),4);
 667: 3 -1023.755127 -985.5046273 (0,(((((1,9),(8,10)),(5,6)),3),(2,7)),4);
 668: 3 -985.9287109 -990.4838953 (0,(((((1,(2,7)),9),(8,10)),(5,6)),3),4);
 669: 20 -994.7792358 -984.2461951 (0,((((1,9),(2,7)),(8,10)),(3,(5,6))),4);
 670: 41 -1018.843628 -983.8680836 (0,((((1,9),3),((2,7),(5,6))),(8,10)),4);
 671: 1 -1072.63501 -984.3506065 (0,((((1,9),3),((2,7),(5,6))),(8,10)),4);
 672: 29 -968.7192993 -985.91343 (0,((((1,9),3),(8,10)),(((2,7),6),5)),4);
 673: 8 -969.8828125 -986.2749742 (0,(((1,9),(3,(8,10))),((2,7),(5,6))),4);
 674: 9 -935.168457 -986.2001983 (0,((((1,9),(8,10)),3),((2,7),(5,6))),4);
 675: 32 -1031.38916 -984.1477983 (0,(((((1,9),3),(5,6)),(2,7)),(8,10)),4);
 676: 14 -934.3623047 -984.5397446 (0,((((1,9),((2,7),(8,10))),(5,6)),3),4);
 677: 2 -905.5667114 -999.0070713 (0,((((1,9),3),(8,10)),(((2,7),5),6)),4);
 678: 3 -1000.053467 -984.5393631 (0,(((((1,9),(8,10)),(2,7)),(5,6)),3),4);
 679: 1 -997.4708252 -990.7436177 (0,(((1,9),(((2,7),3),(5,6))),(8,10)),4);
 680: 19 -976.0245361 -985.9102421 (0,((((1,9),3),(8,10)),(((2,7),6),5)),4);
 681: 2 -995.0727539 -986.2801806 (0,((((1,9),((2,7),(8,10))),3),(5,6)),4);
 682: 3 -1032.899658 -987.9240794 (0,((((1,9),(8,10)),3),(((2,7),5),6)),4);
 683: 37 -1007.765747 -984.1247915 (0,((((1,9),3),(2,7)),((5,6),(8,10))),4);
 684: 40 -1011.857788 -984.1248098 (0,((((1,9),3),(2,7)),((5,6),(8,10))),4);
 685: 1 -980.0445557 -990.5629839 (0,(((((1,(2,7)),9),(8,10)),3),(5,6)),4);
 686: 17 -988.6087646 -986.0614705 (0,(((((1,9),(2,7)),(5,6)),(8,10)),3),4);
 687: 13 -998.7623291 -983.8729582 (0,((((1,9),3),(8,10)),((2,7),(5,6))),4);
 688: 2 -1067.723755 -990.642461 (0,(((((1,(2,7)),9),(8,10)),(5,6)),3),4);
 689: 26 -902.4544678 -985.9088667 (0,((((1,9),3),(((2,7),6),5)),(8,10)),4);
 690: 1 -943.1879883 -1008.111433 (0,((((1,9),3),10),(((2,7),(5,6)),8)),4);
 691: 1 -1001.388672 -988.0354342 (0,(((((1,9),(2,7)),3),(8,10)),(5,6)),4);
 692: 3 -914.2432251 -987.7835306 (0,(((((1,9),(2,7)),3),(8,10)),(5,6)),4);
 693: 12 -925.4113159 -984.2473776 (0,(((((1,9),(2,7)),(8,10)),(5,6)),3),4);
 694: 14 -933.1818848 -984.5397446 (0,((((1,9),((2,7),(8,10))),(5,6)),3),4);
 695: 23 -992.9660645 -984.2389087 (0,(((((1,9),(2,7)),(8,10)),(5,6)),3),4);
 696: 1 -959.9453125 -984.1992613 (0,((((1,9),3),(5,6)),((2,7),(8,10))),4);
 697: 4 -937.3189697 -986.9336112 (0,((((1,9),((2,7),3)),(5,6)),(8,10)),4);
 698: 1 -1019.456787 -988.0354342 (0,(((((1,9),(2,7)),3),(8,10)),(5,6)),4);
 699: 2 -1080.247803 -990.4159942 (0,(((1,9),(((2,7),3),(5,6))),(8,10)),4);
 700: 1 -1067.125366 -1000.513302 (0,((((1,(3,9)),(8,10)),(5,6)),(2,7)),4);
 701: 8 -915.0487061 -998.9663832 (0,((((((1,9),(2,7)),8),10),(5,6)),3),4);
 702: 6 -1021.725525 -999.6610392 (0,((((1,9),3),((2,7),6)),(5,(8,10))),4);
 703: 1 -937.6702881 -986.777194 (0,(((((1,9),(2,7)),(8,10)),3),(5,6)),4);
 704: 47 -1038.943848 -983.870288 (0,((((1,9),3),(8,10)),((2,7),(5,6))),4);
 705: 4 -1047.154053 -984.4128759 (0,((((1,9),3),(8,10)),((2,7),(5,6))),4);
 706: 26 -982.6783447 -983.8681158 (0,(((1,9),3),(((2,7),(5,6)),(8,10))),4);
 707: 3 -1034.254272 -984.5915843 (0,((((1,9),3),(8,10)),((2,7),(5,6))),4);
 708: 30 -903.3460693 -983.8695984 (0,((((1,9),3),(8,10)),((2,7),(5,6))),4);
 709: 2 -938.1989746 -996.4547268 (0,((((((1,9),3),(2,7)),(5,6)),10),8),4);
 710: 18 -994.4912109 -984.2391792 (0,(((((1,9),(2,7)),(8,10)),(5,6)),3),4);
 711: 1 -1021.428711 -984.9407595 (0,((((1,9),3),((2,7),(5,6))),(8,10)),4);
 712: 3 -1035.088623 -985.048368 (0,((((1,9),3),(8,10)),((2,7),(5,6))),4);
 713: 47 -952.3223877 -983.8680729 (0,(((1,9),3),(((2,7),(5,6)),(8,10))),4);
 714: 19 -925.3047485 -984.2389087 (0,(((((1,9),(2,7)),(8,10)),(5,6)),3),4);
 715: 1 -944.0467529 -999.3712059 (0,(((1,(3,9)),((2,7),(8,10))),(5,6)),4);
 716: 8 -923.3725586 -990.7972035 (0,(((((1,(2,7)),9),(8,10)),(5,6)),3),4);
 717: 6 -947.4555664 -984.4128759 (0,((((1,9),3),(8,10)),((2,7),(5,6))),4);
 718: 2 -1045.391602 -998.466761 (0,((((1,9),3),(5,6)),(8,10)),((2,7),4));
 719: 17 -898.956543 -987.4114912 (0,(((1,9),(((2,7),(5,6)),3)),(8,10)),4);
 720: 3 -1021.867798 -986.6917255 (0,(((((1,9),3),(2,7)),(5,6)),(8,10)),4);
 721: 36 -997.2001343 -984.0240584 (0,((((1,9),3),(8,10)),((2,7),(5,6))),4);
 722: 7 -966.3129883 -994.4205304 (0,((((((1,9),(2,7)),(8,10)),5),6),3),4);
 723: 2 -1007.960083 -986.7661753 (0,((((1,9),3),(((2,7),5),6)),(8,10)),4);
 724: 3 -978.0548096 -995.2267832 (0,((((((1,9),(2,7)),5),6),(8,10)),3),4);
 725: 13 -977.0461426 -984.5492715 (0,((((1,9),((2,7),(8,10))),3),(5,6)),4);
 726: 2 -950.0326538 -999.0070713 (0,((((1,9),3),(8,10)),(((2,7),5),6)),4);
 727: 19 -974.2316895 -984.2396931 (0,(((((1,9),(2,7)),(8,10)),(5,6)),3),4);
 728: 2 -1021.932495 -986.0411411 (0,((((1,9),3),(8,10)),(((2,7),5),6)),4);
 729: 3 -940.8092041 -992.1719314 (0,((((((1,9),3),(2,7)),(8,10)),5),6),4);
 730: 1 -1111.976074 -985.2489995 (0,(((((1,9),(8,10)),(2,7)),3),(5,6)),4);
 731: 33 -972.1035767 -984.1260145 (0,(((((1,9),3),(8,10)),(2,7)),(5,6)),4);
 732: 19 -975.2130127 -988.2549475 (0,((1,9),(((((2,7),6),5),(8,10)),3)),4);
 733: 14 -992.8766479 -984.2449844 (0,(((((1,9),(2,7)),(8,10)),(5,6)),3),4);
 734: 1 -970.3692627 -992.0218381 (0,(((((1,(2,7)),9),(8,10)),3),(5,6)),4);
 735: 19 -954.3665161 -993.8802119 (0,(((((1,9),3),((2,7),(5,6))),8),10),4);
 736: 35 -1033.916748 -984.1241153 (0,((((1,9),3),((2,7),(8,10))),(5,6)),4);
 737: 42 -980.0336914 -984.1247915 (0,((((1,9),3),(2,7)),((5,6),(8,10))),4);
 738: 1 -974.3758545 -986.6917255 (0,(((((1,9),3),(2,7)),(5,6)),(8,10)),4);
 739: 28 -958.5554199 -983.904778 (0,(((1,9),3),(((2,7),(5,6)),(8,10))),4);
 740: 38 -915.3939209 -983.8723322 (0,((((1,9),3),(8,10)),((2,7),(5,6))),4);
 741: 20 -949.4790039 -985.9214718 (0,((((1,9),3),(((2,7),6),5)),(8,10)),4);
 742: 5 -958.8321533 -1003.864662 (0,(((1,9),3),((2,7),(((5,6),8),10))),4);
 743: 15 -963.522583 -986.0691422 (0,((((1,9),(2,7)),((5,6),(8,10))),3),4);
 744: 19 -889.3247681 -993.8687598 (0,(((((1,9),3),((2,7),(5,6))),8),10),4);
 745: 4 -1017.51416 -998.1912663 (0,(((1,9),3),((((2,7),8),10),(5,6))),4);
 746: 14 -917.9562988 -984.2507143 (0,(((((1,9),(2,7)),(8,10)),(5,6)),3),4);
 747: 1 -1045.81665 -986.1921569 (0,((((1,9),3),((2,7),(8,10))),(5,6)),4);
 748: 2 -1006.503784 -985.2221436 (0,(((((1,9),(8,10)),(5,6)),(2,7)),3),4);
 749: 13 -879.2365723 -983.9532601 (0,((((1,9),3),((2,7),(5,6))),(8,10)),4);
 750: 3 -997.1533203 -990.4823901 (0,(((((1,(2,7)),9),(8,10)),(5,6)),3),4);
 751: 8 -948.7664795 -985.2221436 (0,(((((1,9),(8,10)),(5,6)),(2,7)),3),4);
 752: 1 -1017.781616 -986.4885288 (0,(((((1,9),(5,6)),(8,10)),3),(2,7)),4);
 753: 3 -994.1099854 -986.6108927 (0,((((1,9),3),(((2,7),6),5)),(8,10)),4);
 754: 9 -973.2613525 -989.4295685 (0,(((1,9),(3,(8,10))),(((2,7),5),6)),4);
 755: 24 -940.3430786 -986.0411411 (0,((((1,9),3),(8,10)),(((2,7),5),6)),4);
 756: 18 -976.9008789 -984.5565554 (0,((((1,9),(8,10)),(2,7)),(3,(5,6))),4);
 757: 7 -986.9718018 -984.2921595 (0,(((((1,9),(2,7)),(8,10)),3),(5,6)),4);
 758: 18 -883.5587158 -984.5393087 (0,((((1,9),(8,10)),(2,7)),(3,(5,6))),4);
 759: 45 -943.7211304 -984.1267047 (0,(((((1,9),3),(2,7)),(5,6)),(8,10)),4);
 760: 21 -993.5155029 -987.2912309 (0,((((1,9),(8,10)),3),(((2,7),5),6)),4);
 761: 22 -998.564209 -986.041101 (0,((((1,9),3),(8,10)),(((2,7),6),5)),4);
 762: 3 -1011.863403 -990.4823901 (0,(((((1,(2,7)),9),(8,10)),(5,6)),3),4);
 763: 3 -1003.47998 -985.9786898 (0,((((1,9),3),(8,10)),(((2,7),5),6)),4);
 764: 7 -1001.92334 -1002.473859 (0,((((((1,9),3),8),10),(5,6)),(2,7)),4);
 765: 2 -919.7803345 -988.0354342 (0,(((((1,9),(2,7)),3),(8,10)),(5,6)),4);
 766: 13 -990.4729004 -994.4198429 (0,((((((1,9),(2,7)),(8,10)),6),5),3),4);
 767: 43 -952.7595215 -984.1247915 (0,((((1,9),3),(2,7)),((5,6),(8,10))),4);
 768: 1 -1073.018555 -1000.513302 (0,((((1,(3,9)),(8,10)),(5,6)),(2,7)),4);
 769: 1 -994.1478882 -1008.111433 (0,((((1,9),3),10),(((2,7),(5,6)),8)),4);
 770: 22 -1011.952332 -985.9086375 (0,((((1,9),3),(8,10)),(((2,7),6),5)),4);
 771: 2 -910.357666 -995.1418859 (0,(((((1,9),(3,(8,10))),(2,7)),5),6),4);
 772: 26 -959.4822388 -984.1264632 (0,(((((1,9),3),(2,7)),(5,6)),(8,10)),4);
 773: 30 -967.1034546 -984.1272328 (0,((((1,9),3),((5,6),(8,10))),(2,7)),4);
 774: 41 -980.7147827 -984.1239867 (0,(((((1,9),3),(2,7)),(5,6)),(8,10)),4);
 775: 16 -982.4064941 -995.2977938 (0,(((1,(3,9)),((2,7),(5,6))),(8,10)),4);
 776: 41 -1002.697388 -984.1256981 (0,(((((1,9),3),(5,6)),(8,10)),(2,7)),4);
 777: 18 -922.7163086 -984.2389087 (0,(((((1,9),(2,7)),(8,10)),(5,6)),3),4);
 778: 9 -951.7938232 -985.190095 (0,(((((1,9),(8,10)),(5,6)),(2,7)),3),4);
 779: 21 -1005.17981 -985.926211 (0,((((1,9),3),(((2,7),5),6)),(8,10)),4);
 780: 12 -955.5154419 -984.30526 (0,(((((1,9),3),(8,10)),(2,7)),(5,6)),4);
 781: 18 -997.5460815 -984.5407637 (0,((((1,9),((2,7),(8,10))),(5,6)),3),4);
 782: 23 -881.8695068 -984.1254078 (0,((((1,9),3),((5,6),(8,10))),(2,7)),4);
 783: 2 -1024.180176 -984.4128759 (0,((((1,9),3),(8,10)),((2,7),(5,6))),4);
 784: 1 -972.1338501 -986.777194 (0,(((((1,9),(2,7)),(8,10)),3),(5,6)),4);
 785: 1 -1017.992432 -999.0070713 (0,((((1,9),3),(8,10)),(((2,7),5),6)),4);
 786: 15 -979.7532959 -986.1995365 (0,((((1,9),(8,10)),3),((2,7),(5,6))),4);
 787: 40 -988.3442383 -984.12553 (0,(((((1,9),3),(8,10)),(2,7)),(5,6)),4);
 788: 1 -942.9985962 -999.0070713 (0,((((1,9),3),(8,10)),(((2,7),5),6)),4);
 789: 1 -973.7459717 -984.3506065 (0,((((1,9),3),((2,7),(5,6))),(8,10)),4);
 790: 1 -1009.608948 -985.9040071 (0,(((((1,9),(2,7)),(8,10)),3),(5,6)),4);
 791: 22 -971.9780273 -985.1309152 (0,((((1,9),(8,10)),(5,6)),((2,7),3)),4);
 792: 16 -984.9414062 -984.2391313 (0,(((((1,9),(2,7)),(8,10)),3),(5,6)),4);
 793: 3 -1021.789001 -999.8243789 (0,((((((1,9),3),6),(8,10)),(2,7)),5),4);
 794: 25 -942.5024414 -984.2403238 (0,(((((1,9),(2,7)),(8,10)),3),(5,6)),4);
 795: 6 -1031.481445 -984.2572534 (0,((((1,9),3),(2,7)),((5,6),(8,10))),4);
 796: 3 -1012.541992 -990.4726955 (0,((((1,(2,7)),9),(8,10)),(3,(5,6))),4);
 797: 1 -991.8377686 -998.952133 (0,((((((1,9),8),10),3),(5,6)),(2,7)),4);
 798: 21 -938.2570801 -985.9088667 (0,((((1,9),3),(((2,7),6),5)),(8,10)),4);
 799: 23 -924.9733276 -985.9289863 (0,((((1,9),3),(((2,7),6),5)),(8,10)),4);
 800: 8 -1000.721191 -983.9630199 (0,((((1,9),3),(8,10)),((2,7),(5,6))),4);
 801: 3 -1017.061523 -986.5039512 (0,(((1,9),((2,7),(5,6))),(3,(8,10))),4);
 802: 36 -949.6357422 -984.1473949 (0,(((((1,9),3),(2,7)),(5,6)),(8,10)),4);
 803: 38 -959.1312256 -983.873026 (0,((((1,9),3),((2,7),(5,6))),(8,10)),4);
 804: 1 -991.5674438 -986.2801806 (0,((((1,9),((2,7),(8,10))),3),(5,6)),4);
 805: 10 -890.7512817 -994.4198429 (0,((((((1,9),(2,7)),(8,10)),6),5),3),4);
 806: 41 -1026.824341 -984.3318653 (0,((((1,9),3),((5,6),(8,10))),(2,7)),4);
 807: 30 -1027.755615 -984.1247915 (0,((((1,9),3),(2,7)),((5,6),(8,10))),4);
 808: 16 -961.9644165 -993.8909144 (0,(((((1,9),3),((2,7),(5,6))),8),10),4);
 809: 39 -981.9338379 -983.8680729 (0,(((1,9),3),(((2,7),(5,6)),(8,10))),4);
 810: 1 -1002.607666 -986.6917255 (0,(((((1,9),3),(2,7)),(5,6)),(8,10)),4);
 811: 22 -964.8295898 -985.9111851 (0,((((1,9),3),(8,10)),(((2,7),5),6)),4);
 812: 4 -934.940918 -986.901276 (0,((((1,9),(8,10)),(((2,7),5),6)),3),4);
 813: 4 -909.1762085 -986.9036701 (0,((((1,9),(8,10)),(((2,7),6),5)),3),4);
 814: 15 -1028.892334 -986.0650261 (0,((((1,9),(2,7)),((5,6),(8,10))),3),4);
 815: 17 -948.8184814 -984.2449844 (0,(((((1,9),(2,7)),(8,10)),(5,6)),3),4);
 816: 2 -976.4251099 -986.2789688 (0,(((((1,9),(8,10)),(2,7)),3),(5,6)),4);
 817: 32 -919.9963379 -983.8722863 (0,((((1,9),3),(8,10)),((2,7),(5,6))),4);
 818: 14 -943.1105347 -984.2473776 (0,(((((1,9),(2,7)),(8,10)),(5,6)),3),4);
 819: 1 -1029.536011 -984.4128759 (0,((((1,9),3),(8,10)),((2,7),(5,6))),4);
 820: 3 -1024.189819 -983.9668157 (0,((((1,9),3),(8,10)),((2,7),(5,6))),4);
 821: 1 -964.0628662 -984.1992613 (0,((((1,9),3),(5,6)),((2,7),(8,10))),4);
 822: 2 -1047.839355 -984.9077419 (0,(((((1,9),3),(5,6)),(2,7)),(8,10)),4);
 823: 5 -966.6731567 -986.8997512 (0,((((1,9),(8,10)),3),(((2,7),5),6)),4);
 824: 26 -951.9854126 -983.8724093 (0,(((1,9),3),(((2,7),(5,6)),(8,10))),4);
 825: 2 -914.687439 -986.6084422 (0,(((((1,9),(8,10)),(5,6)),3),(2,7)),4);
 826: 40 -953.0040283 -984.1256981 (0,(((((1,9),3),(5,6)),(8,10)),(2,7)),4);
 827: 4 -1001.91626 -990.6426087 (0,((((1,(2,7)),9),(8,10)),(3,(5,6))),4);
 828: 6 -1014.197876 -991.9250671 (0,(((((1,9),3),((2,7),(8,10))),6),5),4);
 829: 3 -1006.175659 -994.4901649 (0,(((((1,9),3),5),((2,7),6)),(8,10)),4);
 830: 6 -935.2866821 -986.0185612 (0,((((1,9),3),(8,10)),(((2,7),5),6)),4);
 831: 21 -958.15802 -985.9102622 (0,((((1,9),3),(((2,7),5),6)),(8,10)),4);
 832: 9 -930.2867432 -999.0070713 (0,((((1,9),3),(8,10)),(((2,7),5),6)),4);
 833: 35 -989.9621582 -984.1286317 (0,(((((1,9),3),(2,7)),(5,6)),(8,10)),4);
 834: 23 -894.6833496 -984.2396931 (0,(((((1,9),(2,7)),(8,10)),(5,6)),3),4);
 835: 18 -1013.046631 -985.9114597 (0,((((1,9),3),(((2,7),6),5)),(8,10)),4);
 836: 1 -1006.710266 -999.3712059 (0,(((1,(3,9)),((2,7),(8,10))),(5,6)),4);
 837: 2 -966.3521729 -995.0894726 (0,((((((1,9),(2,7)),5),6),3),(8,10)),4);
 838: 1 -986.255249 -990.4196786 (0,((((1,9),(5,6)),((2,7),3)),(8,10)),4);
 839: 26 -923.1567383 -988.2158703 (0,(((((1,9),3),(2,7)),(5,6)),(8,10)),4);
 840: 2 -1026.590698 -988.5110122 (0,(((1,9),((((2,7),5),6),3)),(8,10)),4);
 841: 1 -1022.676025 -986.5477302 (0,(((((1,9),(2,7)),(5,6)),(8,10)),3),4);
 842: 26 -964.4898071 -985.9137351 (0,((((1,9),3),(((2,7),5),6)),(8,10)),4);
 843: 7 -1012.58844 -990.7915522 (0,((((1,(2,7)),9),(8,10)),(3,(5,6))),4);
 844: 7 -945.9432983 -991.9705519 (0,(((((1,(2,7)),9),(5,6)),(8,10)),3),4);
 845: 27 -1005.760193 -984.1253939 (0,(((((1,9),3),(8,10)),(5,6)),(2,7)),4);
 846: 16 -958.4315796 -984.2403238 (0,(((((1,9),(2,7)),(8,10)),3),(5,6)),4);
 847: 28 -1037.640015 -984.1327029 (0,((((1,9),3),(5,6)),((2,7),(8,10))),4);
 848: 2 -985.0276489 -986.6232073 (0,((((1,9),3),(((2,7),5),6)),(8,10)),4);
 849: 3 -969.0419312 -995.7593405 (0,(((((1,9),3),((2,7),(5,6))),10),8),4);
 850: 16 -985.0864258 -984.250958 (0,((((1,9),(2,7)),(8,10)),(3,(5,6))),4);
 851: 37 -967.7028809 -984.1267047 (0,(((((1,9),3),(2,7)),(5,6)),(8,10)),4);
 852: 16 -982.5500488 -984.5421034 (0,((((1,9),((2,7),(8,10))),(5,6)),3),4);
 853: 35 -912.8490601 -984.1304473 (0,(((((1,9),3),(8,10)),(2,7)),(5,6)),4);
 854: 2 -1011.238953 -986.4885288 (0,(((((1,9),(5,6)),(8,10)),3),(2,7)),4);
 855: 3 -1043.027588 -993.7982301 (0,(((((1,9),3),((2,7),(5,6))),10),8),4);
 856: 21 -907.7178955 -985.9136001 (0,((((1,9),3),(8,10)),(((2,7),6),5)),4);
 857: 4 -963.0012207 -990.6425483 (0,(((((1,(2,7)),9),(8,10)),3),(5,6)),4);
 858: 27 -954.7705078 -985.9092848 (0,((((1,9),3),(((2,7),5),6)),(8,10)),4);
 859: 19 -940.5201416 -986.5844873 (0,((((1,9),(5,6)),((2,7),(8,10))),3),4);
 860: 2 -1045.484253 -986.4349296 (0,((((1,9),((5,6),(8,10))),(2,7)),3),4);
 861: 2 -1001.592102 -987.5691141 (0,((((1,9),((2,7),3)),(5,6)),(8,10)),4);
 862: 1 -892.8034668 -986.777194 (0,(((((1,9),(2,7)),(8,10)),3),(5,6)),4);
 863: 21 -983.2386475 -985.911182 (0,((((1,9),3),(8,10)),(((2,7),6),5)),4);
 864: 1 -934.1367798 -986.777194 (0,(((((1,9),(2,7)),(8,10)),3),(5,6)),4);
 865: 4 -1025.618652 -984.4155883 (0,(((((1,9),3),(5,6)),(8,10)),(2,7)),4);
 866: 2 -954.0170898 -984.4128759 (0,((((1,9),3),(8,10)),((2,7),(5,6))),4);
 867: 34 -906.1268921 -983.8716101 (0,((((1,9),3),((2,7),(5,6))),(8,10)),4);
 868: 2 -957.0164185 -996.4547268 (0,((((((1,9),3),(2,7)),(5,6)),10),8),4);
 869: 27 -950.8552246 -984.1247176 (0,(((((1,9),3),(8,10)),(5,6)),(2,7)),4);
 870: 12 -1018.170471 -995.4749891 (0,((((1,(3,9)),(2,7)),(8,10)),(5,6)),4);
 871: 2 -1121.968506 -984.6533334 (0,((((1,9),3),(8,10)),((2,7),(5,6))),4);
 872: 1 -968.8361206 -998.6445863 (0,((((1,9),3),(8,10)),(5,6)),((2,7),4));
 873: 16 -954.5327759 -986.0387343 (0,((((1,9),3),(((2,7),5),6)),(8,10)),4);
 874: 12 -979.5449219 -984.2391335 (0,((((1,9),(2,7)),(8,10)),(3,(5,6))),4);
 875: 1 -916.5053711 -999.0070713 (0,((((1,9),3),(8,10)),(((2,7),5),6)),4);
 876: 2 -983.6938477 -984.4128759 (0,((((1,9),3),(8,10)),((2,7),(5,6))),4);
 877: 11 -954.7268066 -988.0354342 (0,(((((1,9),(2,7)),3),(8,10)),(5,6)),4);
 878: 1 -971.6968384 -985.9040071 (0,(((((1,9),(2,7)),(8,10)),3),(5,6)),4);
 879: 1 -968.9052734 -986.777194 (0,(((((1,9),(2,7)),(8,10)),3),(5,6)),4);
 880: 25 -916.6246338 -984.2475339 (0,(((((1,9),(2,7)),(8,10)),3),(5,6)),4);
 881: 9 -942.7036133 -990.4838953 (0,(((((1,(2,7)),9),(8,10)),(5,6)),3),4);
 882: 4 -1004.011108 -986.3785026 (0,(((1,9),(((2,7),3),(5,6))),(8,10)),4);
 883: 3 -956.7390137 -984.3506065 (0,((((1,9),3),((2,7),(5,6))),(8,10)),4);
 884: 16 -1027.741943 -995.4534911 (0,((((1,(3,9)),(8,10)),(5,6)),(2,7)),4);
 885: 1 -993.6538086 -999.0070713 (0,((((1,9),3),(8,10)),(((2,7),5),6)),4);
 886: 38 -960.3122559 -984.1245895 (0,(((((1,9),3),(2,7)),(8,10)),(5,6)),4);
 887: 2 -974.3502197 -999.2720567 (0,((((((1,9),3),5),(8,10)),6),(2,7)),4);
 888: 15 -956.4819946 -986.0606542 (0,((((1,9),(2,7)),((5,6),(8,10))),3),4);
 889: 12 -855.9733887 -986.0637697 (0,((((1,9),(2,7)),((5,6),(8,10))),3),4);
 890: 16 -988.4639282 -984.5396122 (0,((((1,9),((2,7),(8,10))),(5,6)),3),4);
 891: 1 -987.6098633 -985.9040071 (0,(((((1,9),(2,7)),(8,10)),3),(5,6)),4);
 892: 6 -946.8531494 -984.2210191 (0,((((1,9),3),((2,7),(8,10))),(5,6)),4);
 893: 3 -988.2578735 -986.5478376 (0,(((1,9),((5,6),(8,10))),((2,7),3)),4);
 894: 3 -931.762207 -990.4823901 (0,(((((1,(2,7)),9),(8,10)),(5,6)),3),4);
 895: 21 -1037.469238 -985.912665 (0,((((1,9),3),(((2,7),6),5)),(8,10)),4);
 896: 10 -1061.05127 -984.4155883 (0,(((((1,9),3),(5,6)),(8,10)),(2,7)),4);
 897: 17 -983.3598633 -985.9289863 (0,((((1,9),3),(((2,7),6),5)),(8,10)),4);
 898: 2 -977.6726685 -1004.315776 (0,((((1,(2,7)),((8,10),9)),(5,6)),3),4);
 899: 2 -1022.256226 -986.2789688 (0,(((((1,9),(8,10)),(2,7)),3),(5,6)),4);
 900: 6 -1022.935791 -984.4128759 (0,((((1,9),3),(8,10)),((2,7),(5,6))),4);
 901: 2 -1002.359619 -986.3867105 (0,((((1,9),3),(8,10)),(((2,7),5),6)),4);
 902: 15 -939.5510864 -984.2394045 (0,(((((1,9),(2,7)),(8,10)),3),(5,6)),4);
 903: 1 -958.9909668 -995.7593405 (0,(((((1,9),3),((2,7),(5,6))),10),8),4);
 904: 1 -937.2938232 -986.2801806 (0,((((1,9),((2,7),(8,10))),3),(5,6)),4);
 905: 5 -953.9900513 -992.1444539 (0,((((1,(2,7)),9),(3,(5,6))),(8,10)),4);
 906: 21 -914.6523438 -984.2399192 (0,((((1,9),(2,7)),(8,10)),(3,(5,6))),4);
 907: 6 -960.0907593 -991.9987495 (0,((((((1,9),(2,7)),(8,10)),3),5),6),4);
 908: 1 -953.1625977 -990.5629839 (0,(((((1,(2,7)),9),(8,10)),3),(5,6)),4);
 909: 27 -948.7646484 -993.8897306 (0,(((((1,9),3),((2,7),(5,6))),10),8),4);
 910: 4 -1035.597534 -999.8243789 (0,((((((1,9),3),6),(8,10)),(2,7)),5),4);
 911: 16 -1032.656738 -984.8814152 (0,((((1,9),3),((2,7),(8,10))),(5,6)),4);
 912: 29 -972.053894 -983.8699649 (0,((((1,9),3),((2,7),(5,6))),(8,10)),4);
 913: 10 -933.7099609 -998.9623527 (0,((((((1,9),(2,7)),8),10),(5,6)),3),4);
 914: 6 -995.6613159 -992.285747 (0,((((((1,9),(8,10)),(2,7)),3),5),6),4);
 915: 14 -933.4942627 -984.300661 (0,(((((1,9),(2,7)),(8,10)),(5,6)),3),4);
 916: 2 -966.9578857 -997.1693922 (0,((((((1,9),(2,7)),3),(5,6)),10),8),4);
 917: 1 -1030.968628 -986.777194 (0,(((((1,9),(2,7)),(8,10)),3),(5,6)),4);
 918: 7 -1016.835632 -986.3867105 (0,((((1,9),3),(8,10)),(((2,7),5),6)),4);
 919: 3 -981.7608032 -1002.367765 (0,((1,(3,9)),((2,7),((5,6),(8,10)))),4);
 920: 22 -972.626709 -985.9160638 (0,((((1,9),3),(((2,7),6),5)),(8,10)),4);
 921: 1 -1006.711365 -996.4899416 (0,((((1,9),(((2,7),(5,6)),3)),10),8),4);
 922: 10 -1017.352966 -990.7956327 (0,(((((1,(2,7)),9),(8,10)),(5,6)),3),4);
 923: 34 -972.2614746 -984.1247752 (0,(((((1,9),3),(8,10)),(5,6)),(2,7)),4);
 924: 1 -1053.320557 -984.9407595 (0,((((1,9),3),((2,7),(5,6))),(8,10)),4);
 925: 13 -883.9993286 -984.2403238 (0,(((((1,9),(2,7)),(8,10)),3),(5,6)),4);
 926: 1 -996.309082 -1001.975138 (0,((1,(3,9)),(((2,7),(5,6)),(8,10))),4);
 927: 2 -1050.515381 -984.5122666 (0,(((((1,9),(2,7)),(8,10)),(5,6)),3),4);
 928: 1 -953.8917236 -997.7366541 (0,(((1,9),3),((((2,7),10),8),(5,6))),4);
 929: 1 -971.2354126 -996.0257795 (0,(((((1,9),3),(((2,7),6),5)),10),8),4);
 930: 2 -1063.865723 -984.53215 (0,(((((1,9),3),(5,6)),(2,7)),(8,10)),4);
 931: 1 -989.6727295 -992.0218381 (0,(((((1,(2,7)),9),(8,10)),3),(5,6)),4);
 932: 27 -934.3833008 -984.1247915 (0,((((1,9),3),(2,7)),((5,6),(8,10))),4);
 933: 1 -1054.387451 -999.3712059 (0,(((1,(3,9)),((2,7),(8,10))),(5,6)),4);
 934: 20 -894.256958 -984.5492715 (0,((((1,9),((2,7),(8,10))),3),(5,6)),4);
 935: 33 -922.114502 -984.1266205 (0,(((((1,9),3),(2,7)),(8,10)),(5,6)),4);
 936: 1 -979.5314331 -988.0962021 (0,((((1,9),3),(8,10)),((2,7),(5,6))),4);
 937: 2 -949.3291626 -986.2789688 (0,(((((1,9),(8,10)),(2,7)),3),(5,6)),4);
 938: 1 -988.8491211 -986.777194 (0,(((((1,9),(2,7)),(8,10)),3),(5,6)),4);
 939: 2 -1073.990723 -990.4815717 (0,(((((1,(2,7)),9),(8,10)),(5,6)),3),4);
 940: 5 -958.9256592 -998.1912663 (0,(((1,9),3),((((2,7),8),10),(5,6))),4);
 941: 2 -936.3916016 -995.7593405 (0,(((((1,9),3),((2,7),(5,6))),10),8),4);
 942: 3 -971.6898193 -986.9021585 (0,((((1,9),(8,10)),3),(((2,7),6),5)),4);
 943: 27 -941.9397583 -984.1250172 (0,(((((1,9),3),(8,10)),(2,7)),(5,6)),4);
 944: 2 -984.4649658 -986.7661753 (0,((((1,9),3),(((2,7),5),6)),(8,10)),4);
 945: 1 -989.4849854 -986.6917255 (0,(((((1,9),3),(2,7)),(5,6)),(8,10)),4);
 946: 8 -965.1967163 -994.3698863 (0,((((((1,9),(8,10)),6),5),(2,7)),3),4);
 947: 34 -943.6588135 -984.1254343 (0,(((((1,9),3),(5,6)),(2,7)),(8,10)),4);
 948: 17 -990.9859009 -984.300661 (0,(((((1,9),(2,7)),(8,10)),(5,6)),3),4);
 949: 2 -1038.689209 -984.4128759 (0,((((1,9),3),(8,10)),((2,7),(5,6))),4);
 950: 46 -926.8789673 -984.1257783 (0,(((((1,9),3),(8,10)),(2,7)),(5,6)),4);
 951: 5 -1030.668213 -983.977664 (0,((((1,9),3),((2,7),(5,6))),(8,10)),4);
 952: 1 -998.1672363 -990.5629839 (0,(((((1,(2,7)),9),(8,10)),3),(5,6)),4);
 953: 18 -1029.30835 -987.1199556 (0,((((1,9),(8,10)),(((2,7),6),5)),3),4);
 954: 17 -982.9050293 -984.5404757 (0,((((1,9),((2,7),(8,10))),(5,6)),3),4);
 955: 7 -1037.470947 -984.8621711 (0,((((1,9),(8,10)),3),((2,7),(5,6))),4);
 956: 2 -886.5230713 -1006.066635 (0,(((((1,3),9),(2,7)),(8,10)),(5,6)),4);
 957: 2 -1084.209717 -995.6358409 (0,(((1,(3,9)),((2,7),(5,6))),(8,10)),4);
 958: 24 -969.0028076 -983.875345 (0,((((1,9),3),((2,7),(5,6))),(8,10)),4);
 959: 1 -915.1791382 -994.7079045 (0,((((((1,9),3),(2,7)),(5,6)),10),8),4);
 960: 26 -950.3260498 -985.9238573 (0,((((1,9),3),(((2,7),5),6)),(8,10)),4);
 961: 29 -978.3015747 -983.8820309 (0,((((1,9),3),(8,10)),((2,7),(5,6))),4);
 962: 1 -976.798645 -988.2240369 (0,((((1,9),(8,10)),3),(((2,7),5),6)),4);
 963: 1 -959.7821655 -1004.348218 (0,(((((1,(2,7)),(8,10)),9),(5,6)),3),4);
 964: 31 -918.7338257 -983.8722863 (0,((((1,9),3),(8,10)),((2,7),(5,6))),4);
 965: 1 -908.3137207 -1009.564885 (0,((((((1,9),(5,6)),10),8),3),(2,7)),4);
 966: 13 -986.861145 -984.2391313 (0,(((((1,9),(2,7)),(8,10)),3),(5,6)),4);
 967: 6 -1011.098694 -984.4128759 (0,((((1,9),3),(8,10)),((2,7),(5,6))),4);
 968: 18 -1056.664551 -984.2443364 (0,(((((1,9),(2,7)),(8,10)),(5,6)),3),4);
 969: 34 -963.295105 -984.124298 (0,(((((1,9),3),(8,10)),(2,7)),(5,6)),4);
 970: 21 -954.6184692 -984.5410381 (0,((((1,9),(8,10)),(2,7)),(3,(5,6))),4);
 971: 41 -964.7016602 -984.1247176 (0,(((((1,9),3),(8,10)),(5,6)),(2,7)),4);
 972: 1 -954.6175537 -994.7079045 (0,((((((1,9),3),(2,7)),(5,6)),10),8),4);
 973: 2 -928.364502 -1001.96461 (0,((1,(3,9)),(((2,7),(5,6)),(8,10))),4);
 974: 3 -1034.886719 -993.9506429 (0,((((((1,9),3),(5,6)),(2,7)),10),8),4);
 975: 43 -949.7561035 -983.8679651 (0,((((1,9),3),((2,7),(5,6))),(8,10)),4);
 976: 1 -1030.246094 -984.4128759 (0,((((1,9),3),(8,10)),((2,7),(5,6))),4);
 977: 6 -909.326416 -990.4815717 (0,(((((1,(2,7)),9),(8,10)),(5,6)),3),4);
 978: 3 -1013.86084 -984.6959337 (0,((((1,9),((2,7),(8,10))),(5,6)),3),4);
 979: 2 -1003.292786 -984.4128759 (0,((((1,9),3),(8,10)),((2,7),(5,6))),4);
 980: 36 -972.4755859 -984.1252192 (0,(((((1,9),3),(8,10)),(2,7)),(5,6)),4);
 981: 13 -912.2889404 -984.5390796 (0,(((((1,9),(8,10)),(2,7)),(5,6)),3),4);
 982: 18 -1017.042542 -997.0389333 (0,(((((1,9),((2,7),(5,6))),3),10),8),4);
 983: 4 -1031.815186 -985.1309152 (0,((((1,9),(8,10)),(5,6)),((2,7),3)),4);
 984: 27 -958.8413086 -993.8784077 (0,(((((1,9),3),((2,7),(5,6))),10),8),4);
 985: 14 -886.8768311 -984.2397687 (0,((((1,9),(2,7)),(8,10)),(3,(5,6))),4);
 986: 6 -978.4354248 -990.7965191 (0,(((((1,(2,7)),9),(8,10)),(5,6)),3),4);
 987: 2 -974.7789307 -993.8734121 (0,((((((1,9),3),5),6),(2,7)),(8,10)),4);
 988: 7 -1010.35022 -990.7914697 (0,(((((1,(2,7)),9),(8,10)),(5,6)),3),4);
 989: 9 -897.7901611 -994.4901649 (0,(((((1,9),3),5),((2,7),6)),(8,10)),4);
 990: 12 -930.6904907 -984.2475339 (0,(((((1,9),(2,7)),(8,10)),3),(5,6)),4);
 991: 2 -1046.177856 -984.2860603 (0,(((((1,9),(2,7)),(8,10)),(5,6)),3),4);
 992: 16 -1001.234009 -995.2725102 (0,(((1,(3,9)),((2,7),(5,6))),(8,10)),4);
 993: 4 -1008.845215 -991.8224139 (0,((((((1,9),3),(8,10)),(2,7)),5),6),4);
 994: 23 -971.822876 -985.9133907 (0,((((1,9),3),(8,10)),(((2,7),5),6)),4);
 995: 1 -928.8258057 -996.4547268 (0,((((((1,9),3),(2,7)),(5,6)),10),8),4);
 996: 20 -942.984436 -984.5403537 (0,((((1,9),((2,7),(8,10))),(5,6)),3),4);
 997: 7 -896.4017944 -998.1912663 (0,(((1,9),3),((((2,7),8),10),(5,6))),4);
 998: 2 -981.5996094 -1000.448865 (0,(((1,(3,9)),((5,6),(8,10))),(2,7)),4);
 999: 7 -974.7266846 -984.8635775 (0,((((1,9),(8,10)),((2,7),(5,6))),3),4);
 boot_splits_size: 2
 logl_cutoff: -1009.741512
UFBootSplit0:
 00: 1 1 2 7 8 10
 01: 1 2 7 8 9 10
 02: 872 1 9
 03: 1 2 3 7 9
 04: 496 1 3 9
 05: 1 5 6 8
 06: 2 2 7 9
 07: 1000 2 7
 08: 2 5 6 10
 09: 60 2 5 7
 10: 3 1 3
 11: 332 2 5 6 7
 12: 268 0 4 8 10
 13: 8 0 2 3 4 7
 14: 1 2 6 7 8 10
 15: 931 8 10
 16: 995 0 4
 17: 1 1 9 10
 18: 2 0 2 7
 19: 813 5 6
 20: 21 0 4 8
 21: 144 1 3 8 9 10
 22: 51 0 2 4 7
 23: 3 2 4 7
 24: 109 2 7 8 10
 25: 340 0 3 4 5 6
 26: 215 0 3 4
 27: 203 0 4 5 6
 28: 13 3 8 10
 29: 314 1 2 7 9
 30: 45 2 6 7
 31: 49 0 1 3 4 9
 32: 73 1 2 7
 33: 2 1 3 8 9
 34: 8 0 3 4 6
 35: 91 1 2 3 7 9
 36: 103 1 8 9 10
 37: 64 3 5 6
 38: 6 0 4 6
 39: 27 0 4 5
 40: 74 1 3 5 6 9
 41: 2 1 6 9
 42: 7 1 5 6 9
 43: 4 2 3 7 8 10
 44: 19 2 3 7
 45: 27 2 3 5 6 7
 46: 27 0 3 4 8 10
 47: 43 3 9
 48: 8 2 7 8
 49: 5 1 8 9
 50: 4 0 3 4 5
 51: 27 5 6 8 10
 52: 6 1 3 9 10
 53: 4 1 8 10
 54: 4 1 2 7 8 9
 55: 5 0 4 6 8 10
 56: 12 1 3 5 9
 57: 10 0 2 4 6 7
 58: 4 2 7 10
 59: 7 1 2 5 7 9
 60: 2 0 4 5 8 10
 61: 12 0 4 10
 62: 2 0 1 4 9
 63: 4 5 8 10
 64: 5 6 8 10
 65: 2 1 3 6 9
 66: 3 1 2 7 9 10
 nsplits: 67
 ntax: 11
UFBootSplit1:
 00: 1 1 5 6 9 10
 01: 1 2 7 10
 02: 868 1 9
 03: 2 0 2 4 5 7
 04: 507 1 3 9
 05: 1 5 6 8
 06: 2 2 5 6 7 8
 07: 1000 2 7
 08: 4 1 2 7 8 10
 09: 105 2 5 7
 10: 1 5 6 10
 11: 337 2 5 6 7
 12: 212 0 4 8 10
 13: 1 2 7 9
 14: 3 1 6 8 9 10
 15: 922 8 10
 16: 995 0 4
 17: 4 1 2 5 7 9
 18: 1 1 8 10
 19: 783 5 6
 20: 27 0 4 8
 21: 216 1 3 8 9 10
 22: 80 0 2 4 7
 23: 3 2 4 7
 24: 303 1 2 7 9
 25: 322 0 3 4 5 6
 26: 202 0 4 5 6
 27: 83 1 2 3 7 9
 28: 105 1 8 9 10
 29: 48 2 6 7
 30: 82 1 2 7
 31: 187 0 3 4
 32: 7 1 3 8 9
 33: 6 0 3 4 6
 34: 51 1 3 5 6 9
 35: 3 1 5 8 9 10
 36: 29 0 2 3 4 7
 37: 81 2 7 8 10
 38: 15 0 4 5
 39: 13 3 8 10
 40: 2 1 6 9
 41: 13 1 5 6 9
 42: 3 2 3 7 8 10
 43: 62 3 5 6
 44: 53 5 6 8 10
 45: 5 1 2 7 8 9
 46: 53 0 1 3 4 9
 47: 14 2 3 7
 48: 9 2 3 5 6 7
 49: 3 0 1 4 9
 50: 13 0 4 6
 51: 14 0 4 10
 52: 49 3 9
 53: 8 2 7 8
 54: 7 1 8 9
 55: 24 0 3 4 8 10
 56: 6 8 9 10
 57: 6 0 3 4 5
 58: 3 6 8 10
 59: 4 1 3 6 9
 60: 4 0 4 5 8 10
 61: 8 1 3 5 9
 62: 5 0 2 4 6 7
 63: 1 3 5
 64: 2 2 6 7 8 10
 65: 2 5 8 10
 66: 1 3 5 6 8 10
 67: 3 0 4 6 8 10
 68: 2 0 2 7
 69: 3 1 3 9 10
 70: 3 1 2 7 9 10
 71: 2 1 3
 nsplits: 72
 ntax: 11
boot_consense_logl: -983.8713221
contree: (0:0.0000029726,((((1:0.0120768865,9:0.0000029726)87:0.02052369092,3:0.0166031460)51:0.007882455897,((2:0.0000029726,7:0.0000029726)100:0.06206871342,(5:0.0000029726,6:0.0000029726)78:0.005472621148)33:0.002661011954)23:8.707884738e-05,((8:0.0000000000,11:0.0000000000):2.972620254e-06,10:0.0000029726)92:0.01621303997)100:0.02944350794,4:0.0000029726);
contree_rfdist: 0
finished: true
finishedCandidateSet: true
finishedModelFinal: true
finishedModelInit: true
initTree: (0:0.0000010000,(((((1:0.0081335616,9:0.0040494459):0.01640759931,(2:0.0000010000,7:0.0000010000):0.05098389982):0.004049445865,(8:0.0000010000,10:0.0000010000):0.0122527945):0.004049445865,3:0.0248257840):1e-06,(5:0.0000010000,6:0.0000010000):0.008133561644):0.02909011374,4:0.0000010000);
iqtree:
 command:  -nt AUTO -s /media/hdd_2tb/GPA_reclassification_clean/A_dataset_creation/5_basic_phylogenetics/2_trimmed_complete_basic_phylogeny/2_OGs_with_domains_phylogeny/2_trimal_MSAs/OG_29_succinate_trimalMSA.faa -m WAG+I -pre /media/hdd_2tb/GPA_reclassification_clean/A_dataset_creation/5_basic_phylogenetics/2_trimmed_complete_basic_phylogeny/2_OGs_with_domains_phylogeny/5_trimal_iqtree_ML_trees/OG_29_succinate_trimal_iqtree -redo -bb 1000
 seed: 143755
 start_time: 1708021073
 version: 2.2.5
```
