## Supplementary Data 7 for "Structural and evolutionary analyses support reclassification of glycopeptide antibiotics as xyclopeptides": OG_29_succinate_trimal_iqtree.contree

```
(StFo_1:0.0000029726,((((Sts1:0.0120768865,StAn_2:0.0000029726)87:0.0205236909,StLtNB:0.0166031460)51:0.0078824559,((StVe_4:0.0000029726,StVe_1:0.0000029726)100:0.0620687134,(StVe_3:0.0000029726,StVe_5:0.0000029726)78:0.0054726211)33:0.0026610120)23:0.0000870788,((StAfa_6:0.0000000000,StAfa_2:0.0000000000):0.0000029726,StFr_3:0.0000029726)92:0.0162130400)100:0.0294435079,StFo_2:0.0000029726);
```
