## Supplementary Data 7 for "Structural and evolutionary analyses support reclassification of glycopeptide antibiotics as xyclopeptides": OG_29_succinate_trimal_iqtree.log

```
IQ-TREE multicore version 2.2.5 COVID-edition for Linux 64-bit built Sep 15 2023
Developed by Bui Quang Minh, James Barbetti, Nguyen Lam Tung,
Olga Chernomor, Heiko Schmidt, Dominik Schrempf, Michael Woodhams, Ly Trong Nhan.

Host:    athina-desktop (AVX2, FMA3, 62 GB RAM)
Command: /home/athina/anaconda3/envs/iqtree2/bin/iqtree2 -nt AUTO -s /media/hdd_2tb/GPA_reclassification_clean/A_dataset_creation/5_basic_phylogenetics/2_trimmed_complete_basic_phylogeny/2_OGs_with_domains_phylogeny/2_trimal_MSAs/OG_29_succinate_trimalMSA.faa -m WAG+I -pre /media/hdd_2tb/GPA_reclassification_clean/A_dataset_creation/5_basic_phylogenetics/2_trimmed_complete_basic_phylogeny/2_OGs_with_domains_phylogeny/5_trimal_iqtree_ML_trees/OG_29_succinate_trimal_iqtree -redo -bb 1000
Seed:    143755 (Using SPRNG - Scalable Parallel Random Number Generator)
Time:    Thu Feb 15 19:17:53 2024
Kernel:  AVX+FMA - auto-detect threads (32 CPU cores detected)

Reading alignment file /media/hdd_2tb/GPA_reclassification_clean/A_dataset_creation/5_basic_phylogenetics/2_trimmed_complete_basic_phylogeny/2_OGs_with_domains_phylogeny/2_trimal_MSAs/OG_29_succinate_trimalMSA.faa ... Fasta format detected
Reading fasta file: done in 0.00014825 secs
Alignment most likely contains protein sequences
Constructing alignment: done in 0.000428831 secs
Alignment has 12 sequences with 248 columns, 48 distinct patterns
27 parsimony-informative, 1 singleton sites, 220 constant sites
         Gap/Ambiguity  Composition  p-value
Analyzing sequences: done in 0.00120377 secs using 725.2% CPU
   1  StFo_1     0.00%    passed    100.00%
   2  Sts1       0.00%    passed    100.00%
   3  StVe_4     0.00%    passed    100.00%
   4  StLtNB     0.00%    passed    100.00%
   5  StFo_2     0.00%    passed    100.00%
   6  StVe_3     0.00%    passed    100.00%
   7  StVe_5     0.00%    passed    100.00%
   8  StVe_1     0.00%    passed    100.00%
   9  StAfa_6    0.00%    passed    100.00%
  10  StAn_2     0.00%    passed    100.00%
  11  StFr_3     0.00%    passed    100.00%
  12  StAfa_2    0.00%    passed    100.00%
****  TOTAL      0.00%  0 sequences failed composition chi2 test (p-value<5%; df=19)
NOTE: StFo_2 is identical to StFo_1 but kept for subsequent analysis
NOTE: StVe_1 is identical to StVe_4 but kept for subsequent analysis
NOTE: StVe_5 is identical to StVe_3 but kept for subsequent analysis
NOTE: StFr_3 is identical to StAfa_6 but kept for subsequent analysis
Checking for duplicate sequences: done in 0.00103436 secs using 1092% CPU
Identifying sites to remove: done in 0.000130256 secs using 99.04% CPU
NOTE: 1 identical sequences (see below) will be ignored for subsequent analysis
NOTE: StAfa_2 (identical to StAfa_6) is ignored but added at the end
Alignment was printed to /media/hdd_2tb/GPA_reclassification_clean/A_dataset_creation/5_basic_phylogenetics/2_trimmed_complete_basic_phylogeny/2_OGs_with_domains_phylogeny/5_trimal_iqtree_ML_trees/OG_29_succinate_trimal_iqtree.uniqueseq.phy

For your convenience alignment with unique sequences printed to /media/hdd_2tb/GPA_reclassification_clean/A_dataset_creation/5_basic_phylogenetics/2_trimmed_complete_basic_phylogeny/2_OGs_with_domains_phylogeny/5_trimal_iqtree_ML_trees/OG_29_succinate_trimal_iqtree.uniqueseq.phy

Create initial parsimony tree by phylogenetic likelihood library (PLL)... 0.000 seconds
Generating 1000 samples for ultrafast bootstrap (seed: 143755)...

NOTE: 0 MB RAM (0 GB) is required!
Measuring multi-threading efficiency up to 32 CPU cores
Increase to 10 rounds for branch lengths
17671 trees examined
Threads: 1 / Time: 32.002 sec / Speedup: 1.000 / Efficiency: 100% / LogL: -1173
Threads: 2 / Time: 49.270 sec / Speedup: 0.650 / Efficiency: 32% / LogL: -1173
Determining AUTO threadcount: done in 81.272 secs using 157.4% CPU
BEST NUMBER OF THREADS: 1

Estimate model parameters (epsilon = 0.100)
1. Initial log-likelihood: -989.026
2. Current log-likelihood: -984.296
Optimal log-likelihood: -984.231
Proportion of invariable sites: 0.781
Parameters optimization took 2 rounds (0.005 sec)
Wrote distance file to... 
Computing ML distances based on estimated model parameters...
Calculating distance matrix: done in 0.00356212 secs using 98.96% CPU
Computing ML distances took 0.003598 sec (of wall-clock time) 0.003564 sec (of CPU time)
Setting up auxiliary I and S matrices: done in 4.09177e-05 secs using 100.2% CPU
Constructing RapidNJ tree: done in 4.4283e-05 secs using 99.36% CPU
Computing RapidNJ tree took 0.000153 sec (of wall-clock time) 0.000153 sec (of CPU time)
Log-likelihood of RapidNJ tree: -983.877
--------------------------------------------------------------------
|             INITIALIZING CANDIDATE TREE SET                      |
--------------------------------------------------------------------
Generating 98 parsimony trees... 0.031 second
Computing log-likelihood of 97 initial trees ... 0.051 seconds
Current best score: -983.877

Do NNI search on 20 best initial trees
Optimizing NNI: done in 0.00218038 secs using 99.94% CPU
Estimate model parameters (epsilon = 0.100)
BETTER TREE FOUND at iteration 1: -983.867
Optimizing NNI: done in 0.00546788 secs using 99.98% CPU
Optimizing NNI: done in 0.00455949 secs using 99.92% CPU
UPDATE BEST LOG-LIKELIHOOD: -983.867
Optimizing NNI: done in 0.00757698 secs using 99.99% CPU
Optimizing NNI: done in 0.00705178 secs using 99.85% CPU
UPDATE BEST LOG-LIKELIHOOD: -983.867
Optimizing NNI: done in 0.0138056 secs using 100% CPU
Optimizing NNI: done in 0.00485025 secs using 99.99% CPU
Optimizing NNI: done in 0.00785433 secs using 100% CPU
Optimizing NNI: done in 0.00447132 secs using 99.99% CPU
Optimizing NNI: done in 0.00533107 secs using 99.98% CPU
Iteration 10 / LogL: -983.869 / Time: 0h:1m:21s
Optimizing NNI: done in 0.00666732 secs using 100% CPU
Optimizing NNI: done in 0.00796776 secs using 99.97% CPU
Optimizing NNI: done in 0.00243701 secs using 100% CPU
Optimizing NNI: done in 0.00431706 secs using 99.98% CPU
Optimizing NNI: done in 0.00391943 secs using 99.96% CPU
Optimizing NNI: done in 0.0109119 secs using 100% CPU
Optimizing NNI: done in 0.0139104 secs using 99.99% CPU
Optimizing NNI: done in 0.0139425 secs using 100% CPU
Optimizing NNI: done in 0.0158482 secs using 100% CPU
Optimizing NNI: done in 0.0105628 secs using 99.99% CPU
Iteration 20 / LogL: -984.239 / Time: 0h:1m:21s
Finish initializing candidate tree set (3)
Current best tree score: -983.867 / CPU time: 0.245
Number of iterations: 20
--------------------------------------------------------------------
|               OPTIMIZING CANDIDATE TREE SET                      |
--------------------------------------------------------------------
Optimizing NNI: done in 0.010273 secs using 99.99% CPU
Optimizing NNI: done in 0.00946861 secs using 57.76% CPU
Optimizing NNI: done in 0.00993899 secs using 99.99% CPU
Optimizing NNI: done in 0.0112937 secs using 99.99% CPU
Optimizing NNI: done in 0.0130672 secs using 99.98% CPU
Optimizing NNI: done in 0.00866181 secs using 99.99% CPU
Optimizing NNI: done in 0.0132788 secs using 99.99% CPU
Optimizing NNI: done in 0.00895773 secs using 99.99% CPU
Optimizing NNI: done in 0.00455806 secs
Optimizing NNI: done in 0.00900794 secs using 97.8% CPU
Iteration 30 / LogL: -984.124 / Time: 0h:1m:21s (0h:3m:19s left)
Optimizing NNI: done in 0.0125345 secs using 99.98% CPU
Optimizing NNI: done in 0.0138949 secs using 100% CPU
Optimizing NNI: done in 0.00871605 secs using 100% CPU
Optimizing NNI: done in 0.00877859 secs using 99.99% CPU
Optimizing NNI: done in 0.0108844 secs using 99.99% CPU
Optimizing NNI: done in 0.0113705 secs using 82.51% CPU
Optimizing NNI: done in 0.0136463 secs using 99.51% CPU
Optimizing NNI: done in 0.0134917 secs using 99.99% CPU
Optimizing NNI: done in 0.0163526 secs using 99.87% CPU
Optimizing NNI: done in 0.0103469 secs using 99.99% CPU
Iteration 40 / LogL: -984.240 / Time: 0h:1m:21s (0h:2m:7s left)
Optimizing NNI: done in 0.00781385 secs using 99.99% CPU
Optimizing NNI: done in 0.0111859 secs using 99.99% CPU
Optimizing NNI: done in 0.0164359 secs using 99.99% CPU
Optimizing NNI: done in 0.00679818 secs using 100% CPU
Optimizing NNI: done in 0.0141202 secs using 100% CPU
Optimizing NNI: done in 0.00389504 secs using 99.97% CPU
Optimizing NNI: done in 0.0101359 secs using 100% CPU
Optimizing NNI: done in 0.0231996 secs using 99.99% CPU
WARNING: NNI search needs unusual large number of steps (11) to converge!
Optimizing NNI: done in 0.00810077 secs using 99.99% CPU
Optimizing NNI: done in 0.0133873 secs using 100% CPU
Iteration 50 / LogL: -984.239 / Time: 0h:1m:21s (0h:1m:25s left)
Log-likelihood cutoff on original alignment: -1009.742
Optimizing NNI: done in 0.0129583 secs using 99.99% CPU
Optimizing NNI: done in 0.023122 secs using 100% CPU
Optimizing NNI: done in 0.0160039 secs using 99.99% CPU
Optimizing NNI: done in 0.0105515 secs using 99.99% CPU
Optimizing NNI: done in 0.0114452 secs using 65.05% CPU
Optimizing NNI: done in 0.00763329 secs using 99.98% CPU
Optimizing NNI: done in 0.0110236 secs using 99.99% CPU
Optimizing NNI: done in 0.0233323 secs using 99.99% CPU
Optimizing NNI: done in 0.0089892 secs using 99.99% CPU
Optimizing NNI: done in 0.018886 secs using 100% CPU
Iteration 60 / LogL: -983.869 / Time: 0h:1m:22s (0h:0m:57s left)
Optimizing NNI: done in 0.0174201 secs using 99.99% CPU
Optimizing NNI: done in 0.0154972 secs using 100% CPU
Optimizing NNI: done in 0.0065495 secs using 99.99% CPU
Optimizing NNI: done in 0.00500903 secs using 99.98% CPU
Optimizing NNI: done in 0.0113042 secs using 99.99% CPU
Optimizing NNI: done in 0.013765 secs using 99.99% CPU
Optimizing NNI: done in 0.0102368 secs using 99.99% CPU
Optimizing NNI: done in 0.0154774 secs using 99.99% CPU
Optimizing NNI: done in 0.0111656 secs using 99.99% CPU
Optimizing NNI: done in 0.0128148 secs using 100% CPU
Iteration 70 / LogL: -983.868 / Time: 0h:1m:22s (0h:0m:36s left)
Optimizing NNI: done in 0.00467698 secs using 99.98% CPU
UPDATE BEST LOG-LIKELIHOOD: -983.867
Optimizing NNI: done in 0.00958897 secs using 99.99% CPU
Optimizing NNI: done in 0.0112536 secs using 99.99% CPU
Optimizing NNI: done in 0.0141875 secs using 100% CPU
Optimizing NNI: done in 0.0126945 secs using 99.99% CPU
Optimizing NNI: done in 0.004709 secs using 99.98% CPU
Optimizing NNI: done in 0.0136159 secs using 99.99% CPU
Optimizing NNI: done in 0.0162305 secs using 75.36% CPU
Optimizing NNI: done in 0.00403614 secs using 1.511% CPU
Optimizing NNI: done in 0.010476 secs using 99.75% CPU
Iteration 80 / LogL: -984.240 / Time: 0h:1m:22s (0h:0m:21s left)
Optimizing NNI: done in 0.0127947 secs using 68.74% CPU
Optimizing NNI: done in 0.017736 secs using 86.63% CPU
Optimizing NNI: done in 0.0113352 secs using 99.87% CPU
Optimizing NNI: done in 0.0133731 secs using 99.9% CPU
Optimizing NNI: done in 0.00942031 secs using 99.99% CPU
Optimizing NNI: done in 0.0102111 secs using 99.58% CPU
Optimizing NNI: done in 0.0137751 secs using 99.99% CPU
Optimizing NNI: done in 0.0127902 secs using 100% CPU
Optimizing NNI: done in 0.00232937 secs using 99.98% CPU
Optimizing NNI: done in 0.0135712 secs using 100% CPU
Iteration 90 / LogL: -983.867 / Time: 0h:1m:22s (0h:0m:10s left)
Optimizing NNI: done in 0.00898896 secs using 76.77% CPU
Optimizing NNI: done in 0.0107444 secs using 99.91% CPU
Optimizing NNI: done in 0.0135316 secs using 99.98% CPU
Optimizing NNI: done in 0.0164328 secs using 100% CPU
Optimizing NNI: done in 0.0140121 secs using 100% CPU
Optimizing NNI: done in 0.0102765 secs using 99.99% CPU
Optimizing NNI: done in 0.00882727 secs using 100% CPU
Optimizing NNI: done in 0.0140567 secs using 100% CPU
Optimizing NNI: done in 0.0156387 secs using 100% CPU
Optimizing NNI: done in 0.0134219 secs using 99.99% CPU
Iteration 100 / LogL: -983.868 / Time: 0h:1m:22s (0h:0m:0s left)
Log-likelihood cutoff on original alignment: -1009.742
NOTE: Bootstrap correlation coefficient of split occurrence frequencies: 0.998
Optimizing NNI: done in 0.0138524 secs using 99.99% CPU
Optimizing NNI: done in 0.0023369 secs using 99.96% CPU
TREE SEARCH COMPLETED AFTER 102 ITERATIONS / Time: 0h:1m:22s

--------------------------------------------------------------------
|                    FINALIZING TREE SEARCH                        |
--------------------------------------------------------------------
Performs final model parameters optimization
Estimate model parameters (epsilon = 0.010)
1. Initial log-likelihood: -983.867
Optimal log-likelihood: -983.867
Proportion of invariable sites: 0.788
Parameters optimization took 1 rounds (0.002 sec)
BEST SCORE FOUND : -983.867
Creating bootstrap support values...
Split supports printed to NEXUS file /media/hdd_2tb/GPA_reclassification_clean/A_dataset_creation/5_basic_phylogenetics/2_trimmed_complete_basic_phylogeny/2_OGs_with_domains_phylogeny/5_trimal_iqtree_ML_trees/OG_29_succinate_trimal_iqtree.splits.nex
Total tree length: 0.173

Total number of iterations: 102
CPU time used for tree search: 1.421 sec (0h:0m:1s)
Wall-clock time used for tree search: 1.457 sec (0h:0m:1s)
Total CPU time used: 129.440 sec (0h:2m:9s)
Total wall-clock time used: 82.781 sec (0h:1m:22s)

Computing bootstrap consensus tree...
Reading input file /media/hdd_2tb/GPA_reclassification_clean/A_dataset_creation/5_basic_phylogenetics/2_trimmed_complete_basic_phylogeny/2_OGs_with_domains_phylogeny/5_trimal_iqtree_ML_trees/OG_29_succinate_trimal_iqtree.splits.nex...
11 taxa and 83 splits.
Consensus tree written to /media/hdd_2tb/GPA_reclassification_clean/A_dataset_creation/5_basic_phylogenetics/2_trimmed_complete_basic_phylogeny/2_OGs_with_domains_phylogeny/5_trimal_iqtree_ML_trees/OG_29_succinate_trimal_iqtree.contree
Reading input trees file /media/hdd_2tb/GPA_reclassification_clean/A_dataset_creation/5_basic_phylogenetics/2_trimmed_complete_basic_phylogeny/2_OGs_with_domains_phylogeny/5_trimal_iqtree_ML_trees/OG_29_succinate_trimal_iqtree.contree
Log-likelihood of consensus tree: -983.871

Analysis results written to: 
  IQ-TREE report:                /media/hdd_2tb/GPA_reclassification_clean/A_dataset_creation/5_basic_phylogenetics/2_trimmed_complete_basic_phylogeny/2_OGs_with_domains_phylogeny/5_trimal_iqtree_ML_trees/OG_29_succinate_trimal_iqtree.iqtree
  Maximum-likelihood tree:       /media/hdd_2tb/GPA_reclassification_clean/A_dataset_creation/5_basic_phylogenetics/2_trimmed_complete_basic_phylogeny/2_OGs_with_domains_phylogeny/5_trimal_iqtree_ML_trees/OG_29_succinate_trimal_iqtree.treefile
  Likelihood distances:          /media/hdd_2tb/GPA_reclassification_clean/A_dataset_creation/5_basic_phylogenetics/2_trimmed_complete_basic_phylogeny/2_OGs_with_domains_phylogeny/5_trimal_iqtree_ML_trees/OG_29_succinate_trimal_iqtree.mldist

Ultrafast bootstrap approximation results written to:
  Split support values:          /media/hdd_2tb/GPA_reclassification_clean/A_dataset_creation/5_basic_phylogenetics/2_trimmed_complete_basic_phylogeny/2_OGs_with_domains_phylogeny/5_trimal_iqtree_ML_trees/OG_29_succinate_trimal_iqtree.splits.nex
  Consensus tree:                /media/hdd_2tb/GPA_reclassification_clean/A_dataset_creation/5_basic_phylogenetics/2_trimmed_complete_basic_phylogeny/2_OGs_with_domains_phylogeny/5_trimal_iqtree_ML_trees/OG_29_succinate_trimal_iqtree.contree
  Screen log file:               /media/hdd_2tb/GPA_reclassification_clean/A_dataset_creation/5_basic_phylogenetics/2_trimmed_complete_basic_phylogeny/2_OGs_with_domains_phylogeny/5_trimal_iqtree_ML_trees/OG_29_succinate_trimal_iqtree.log

Date and Time: Thu Feb 15 19:19:15 2024
```
