## Supplementary Data 7 for "Structural and evolutionary analyses support reclassification of glycopeptide antibiotics as xyclopeptides": OG_29_succinate_trimal_iqtree.mldist

```
11
StFo_1     0.0000000 0.2903570 0.4444340 0.2430365 0.0000010 0.1800837 0.1800837 0.4444340 0.2021771 0.2810300 0.2021771 
Sts1       0.2903570 0.0000000 0.3623292 0.2175333 0.2903570 0.1981446 0.1981446 0.3623292 0.2031000 0.0570094 0.2031000 
StVe_4     0.4444340 0.3623292 0.0000000 0.3837955 0.4444340 0.3165902 0.3165902 0.0000010 0.3823228 0.3913864 0.3823228 
StLtNB     0.2430365 0.2175333 0.3837955 0.0000000 0.2430365 0.1563829 0.1563829 0.3837955 0.1801321 0.1738551 0.1801321 
StFo_2     0.0000010 0.2903570 0.4444340 0.2430365 0.0000000 0.1800837 0.1800837 0.4444340 0.2021771 0.2810300 0.2021771 
StVe_3     0.1800837 0.1981446 0.3165902 0.1563829 0.1800837 0.0000000 0.0000010 0.3165902 0.1186219 0.1748309 0.1186219 
StVe_5     0.1800837 0.1981446 0.3165902 0.1563829 0.1800837 0.0000010 0.0000000 0.3165902 0.1186219 0.1748309 0.1186219 
StVe_1     0.4444340 0.3623292 0.0000010 0.3837955 0.4444340 0.3165902 0.3165902 0.0000000 0.3823228 0.3913864 0.3823228 
StAfa_6    0.2021771 0.2031000 0.3823228 0.1801321 0.2021771 0.1186219 0.1186219 0.3823228 0.0000000 0.1790325 0.0000010 
StAn_2     0.2810300 0.0570094 0.3913864 0.1738551 0.2810300 0.1748309 0.1748309 0.3913864 0.1790325 0.0000000 0.1790325 
StFr_3     0.2021771 0.2031000 0.3823228 0.1801321 0.2021771 0.1186219 0.1186219 0.3823228 0.0000010 0.1790325 0.0000000 
```
