## Supplementary Data 7 for "Structural and evolutionary analyses support reclassification of glycopeptide antibiotics as xyclopeptides": OG_29_succinate_trimal_iqtree.treefile

```
(StFo_1:0.0000010000,((((Sts1:0.0120771069,StAn_2:0.0000010000)87:0.0205226303,StLtNB:0.0166015861)51:0.0078834596,((StVe_4:0.0000010000,StVe_1:0.0000010000)100:0.0620662445,(StVe_3:0.0000010000,StVe_5:0.0000010000)78:0.0054712695)33:0.0026640807)23:0.0000894096,((StAfa_6:0.0000000000,StAfa_2:0.0000000000):0.0000010000,StFr_3:0.0000010000)92:0.0162108376)100:0.0294414584,StFo_2:0.0000010000);
```
