## Supplementary Data 7 for "Structural and evolutionary analyses support reclassification of glycopeptide antibiotics as xyclopeptides": OG_30_cytochrome_trimal_iqtree.bionj

```
(((Sts1:0.022971043,StAn_2:0.029639343):-0.0099696442,(StsW52_1:5e-07,StsW52_2:5e-07):0.044969298):0.04432302,(((StVe_4:5e-07,StVe_1:5e-07):0.012379325,(StVe_3:5e-07,StVe_5:5e-07):0.015895523):0.27950907,StLtNB:0.066250287):0.02492271,(StFr_3:5e-07,StAfa_6:5e-07):0.07515198);
```
