## Supplementary Data 7 for "Structural and evolutionary analyses support reclassification of glycopeptide antibiotics as xyclopeptides": OG_30_cytochrome_trimal_iqtree.ckp

```
--- # IQ-TREE Checkpoint ver >= 1.6
CandidateSet:
 00: -2046.8634909 (0:0.0171035612,((((1:0.0000010000,6:0.0000010000):0.01425888316,(4:0.0000010000,5:0.0000010000):0.01365795618):0.3034458299,3:0.0614493552):0.02911830447,(7:0.0000010000,10:0.0000010000):0.07116755005):0.06131056361,((2:0.0000010000,8:0.0000010000):0.03814361896,9:0.0291435136):0.00688212902);
 01: -2049.94019029 (0:0.0176288103,(((((1:0.0000010000,6:0.0000010000):0.0288589558,5:0.0000010000):2.663481187e-06,4:0.0000010000):0.3339058271,3:0.0682012032):0.02742209781,(7:0.0000010000,10:0.0000010000):0.07278443186):0.06277854889,((2:0.0000010000,8:0.0000010000):0.0389394886,9:0.0297941313):0.006937532098);
 02: -2049.9744881 (0:0.0173663302,(((((1:0.0000010000,6:0.0000010000):0.02863461094,4:0.0000010000):2.663481187e-06,5:0.0000010000):0.3361697629,3:0.0697348010):0.02704891906,(7:0.0000010000,10:0.0000010000):0.07335942898):0.06288198271,((2:0.0000010000,8:0.0000010000):0.03904202195,9:0.0298493632):0.006986779424);
 03: -2050.871726 (0:0.0181587543,(((1:0.0000010000,((4:0.0000010000,5:0.0000010000):0.03012571556,6:0.0000010000):2.740787013e-06):0.3631304229,3:0.0722031491):0.02762218277,(7:0.0000010000,10:0.0000010000):0.07440690499):0.06390564985,((2:0.0000010000,8:0.0000010000):0.03979849131,9:0.0304657544):0.007059979219);
 04: -2059.96531073 (0:0.0180048361,(((1:0.0000010000,6:0.0000010000):0.00957644009,(4:0.0000010000,5:0.0000010000):0.01921604002):0.3840331238,((2:0.0000026170,8:0.0000010000):0.0395028106,9:0.0301271581):2.124474933e-06):0.006553153112,(3:0.0938233650,(7:0.0000010000,10:0.0000010000):0.07141939355):0.06411049085);
 05: -2072.7258816 (0:0.0196317324,(((((1:0.0000010000,6:0.0000010000):0.01441238407,(4:0.0000010000,5:0.0000010000):0.01440568558):0.3102002884,3:0.0701415571):0.07743835058,(2:0.0000010000,8:0.0000010000):0.03217242539):0.009827362316,9:0.0322124273):0.003474812882,(7:0.0000010000,10:0.0000010000):0.1303627584);
PhyloTree:
 newick: (0:0.0171035612,((((1:0.0000010000,6:0.0000010000)89:0.01425888316,(4:0.0000010000,5:0.0000010000)89:0.01365795618)100:0.3034458299,3:0.0614493552)77:0.02911830447,(7:0.0000010000,10:0.0000010000)100:0.07116755005)99:0.06131056361,((2:0.0000010000,8:0.0000010000)100:0.03814361896,9:0.0291435136)65:0.00688212902);
RateGamma:
 gamma_shape: 0.3807893538
StopRule:
 curIteration: 102
 start_real_time: 2358059.348
 time_vec: 1
UFBoot:
 000: 13 -2090.709961 -2046.886753 (0,((((1,6),(4,5)),3),(7,10)),((2,8),9));
 001: 1 -1923.774658 -2046.97697 (0,((((1,6),(4,5)),3),(7,10)),((2,8),9));
 002: 17 -2112.92041 -2047.956161 (0,(((((1,6),(4,5)),3),(7,10)),(2,8)),9);
 003: 13 -2126.665527 -2049.385222 (0,(((1,6),(4,5)),(3,(7,10))),((2,8),9));
 004: 7 -2114.200195 -2053.129805 (0,((((1,(4,5)),6),(7,10)),3),((2,8),9));
 005: 16 -2107.339111 -2046.88976 (0,((((1,6),(4,5)),3),(7,10)),((2,8),9));
 006: 3 -1979.048096 -2051.866239 (0,((((1,((4,5),6)),3),(7,10)),(2,8)),9);
 007: 16 -2020.296875 -2046.937076 (0,((((1,6),(4,5)),3),(7,10)),((2,8),9));
 008: 12 -1974.034912 -2048.005607 (0,(((((1,6),(4,5)),3),(7,10)),(2,8)),9);
 009: 4 -2070.632324 -2046.873723 (0,((((1,6),(4,5)),3),(7,10)),((2,8),9));
 010: 3 -2172.016113 -2046.903444 (0,((((1,6),(4,5)),3),(7,10)),((2,8),9));
 011: 13 -2037.802612 -2047.277059 (0,((((1,6),(4,5)),3),(7,10)),((2,8),9));
 012: 14 -2057.859375 -2047.989797 (0,(((((1,6),(4,5)),3),(7,10)),(2,8)),9);
 013: 6 -2013.666138 -2047.959606 (0,(((((1,6),(4,5)),3),(7,10)),(2,8)),9);
 014: 2 -2085.632812 -2048.611244 (0,((((1,6),(4,5)),3),(7,10)),((2,8),9));
 015: 5 -1974.584839 -2047.453949 (0,((((1,6),(4,5)),3),(7,10)),((2,8),9));
 016: 2 -2255.289795 -2053.101509 (0,(((1,6),(4,5)),(3,(7,10))),((2,8),9));
 017: 3 -2151.998047 -2048.819636 (0,(((((1,6),(4,5)),3),(7,10)),9),(2,8));
 018: 3 -2301.529297 -2050.963372 (0,((((((1,6),5),4),3),(7,10)),(2,8)),9);
 019: 8 -2067.765381 -2049.387234 (0,(((1,6),(4,5)),(3,(7,10))),((2,8),9));
 020: 10 -1953.489502 -2046.937076 (0,((((1,6),(4,5)),3),(7,10)),((2,8),9));
 021: 9 -1998.619141 -2049.38963 (0,(((1,6),(4,5)),(3,(7,10))),((2,8),9));
 022: 3 -1895.740967 -2047.977855 (0,(((((1,6),(4,5)),3),(7,10)),(2,8)),9);
 023: 11 -2085.561768 -2047.431049 (0,((((1,6),(4,5)),3),(7,10)),((2,8),9));
 024: 1 -2107.430176 -2054.66024 (0,((((1,6),(4,5)),3),(7,10)),((2,8),9));
 025: 1 -1929.517578 -2052.055375 (0,(((1,6),(4,5)),(3,(7,10))),((2,8),9));
 026: 5 -2096.037598 -2047.520305 (0,((((1,6),(4,5)),3),(7,10)),((2,8),9));
 027: 3 -1947.378418 -2049.404087 (0,(((1,6),(4,5)),(3,(7,10))),((2,8),9));
 028: 5 -2093.439453 -2047.742017 (0,((((1,6),(4,5)),3),(7,10)),((2,8),9));
 029: 3 -2063.13623 -2051.89315 (0,(((1,6),(4,5)),(3,(7,10))),((2,8),9));
 030: 3 -2051.64502 -2048.09143 (0,(((((1,6),(4,5)),3),(7,10)),(2,8)),9);
 031: 5 -2047.621582 -2047.977855 (0,(((((1,6),(4,5)),3),(7,10)),(2,8)),9);
 032: 10 -1982.947998 -2046.899894 (0,((((1,6),(4,5)),3),(7,10)),((2,8),9));
 033: 16 -2089.312988 -2048.049175 (0,(((((1,6),(4,5)),3),(7,10)),(2,8)),9);
 034: 3 -1969.114868 -2050.605619 (0,((((1,(4,5)),6),3),(7,10)),((2,8),9));
 035: 3 -2089.606201 -2047.00211 (0,((((1,6),(4,5)),3),(7,10)),((2,8),9));
 036: 5 -2075.631836 -2048.30053 (0,(((((1,6),(4,5)),3),(7,10)),(2,8)),9);
 037: 12 -1979.181152 -2049.557316 (0,((((1,6),(4,5)),(7,10)),3),((2,8),9));
 038: 13 -2125.234375 -2049.259948 (0,(((1,6),(4,5)),(3,(7,10))),((2,8),9));
 039: 3 -2033.496216 -2051.553984 (0,((((((1,6),4),5),3),(7,10)),(2,8)),9);
 040: 2 -2036.010742 -2048.730871 (0,(((((1,6),(4,5)),3),(7,10)),(2,8)),9);
 041: 1 -2077.955078 -2048.323752 (0,(((((1,6),(4,5)),3),(7,10)),(2,8)),9);
 042: 7 -1953.738037 -2047.520305 (0,((((1,6),(4,5)),3),(7,10)),((2,8),9));
 043: 2 -1948.670898 -2062.448621 (0,(((1,((4,5),6)),(2,8)),9),(3,(7,10)));
 044: 3 -2082.876953 -2049.995702 (0,(((((1,6),4),5),3),(7,10)),((2,8),9));
 045: 1 -2189.883301 -2051.89315 (0,(((1,6),(4,5)),(3,(7,10))),((2,8),9));
 046: 2 -2068.186768 -2047.740643 (0,((((1,6),(4,5)),3),(7,10)),((2,8),9));
 047: 1 -2015.030518 -2058.80173 (0,((((1,6),(4,5)),3),(7,10)),((2,8),9));
 048: 2 -2167.453857 -2050.691736 (0,((((1,(4,5)),6),3),(7,10)),((2,8),9));
 049: 11 -2059.210938 -2046.931981 (0,((((1,6),(4,5)),3),(7,10)),((2,8),9));
 050: 15 -1923.546143 -2047.975851 (0,(((((1,6),(4,5)),3),(7,10)),(2,8)),9);
 051: 8 -1970.345215 -2047.145466 (0,((((1,6),(4,5)),3),(7,10)),((2,8),9));
 052: 5 -2239.024902 -2050.700313 (0,(((1,((4,5),6)),3),(7,10)),((2,8),9));
 053: 1 -2052.193359 -2048.246163 (0,(((((1,6),(4,5)),3),(7,10)),(2,8)),9);
 054: 3 -2014.280151 -2049.591643 (0,(((1,6),(4,5)),(3,(7,10))),((2,8),9));
 055: 3 -2199.692871 -2048.556122 (0,(((((1,6),(4,5)),3),(7,10)),(2,8)),9);
 056: 5 -1990.411377 -2049.932018 (0,(((((1,6),5),4),3),(7,10)),((2,8),9));
 057: 4 -2119.565674 -2050.55771 (0,((((1,6),(4,5)),(7,10)),3),((2,8),9));
 058: 2 -2212.749268 -2052.619111 (0,((((1,6),(4,5)),3),(7,10)),((2,8),9));
 059: 1 -1966.653931 -2051.866239 (0,((((1,((4,5),6)),3),(7,10)),(2,8)),9);
 060: 16 -2028.402466 -2046.894459 (0,((((1,6),(4,5)),3),(7,10)),((2,8),9));
 061: 3 -1964.593994 -2048.09143 (0,(((((1,6),(4,5)),3),(7,10)),(2,8)),9);
 062: 1 -2108.084961 -2048.068245 (0,((((1,6),(4,5)),3),(7,10)),((2,8),9));
 063: 15 -1967.137939 -2049.890626 (0,(((((1,6),5),4),3),(7,10)),((2,8),9));
 064: 1 -1840.153931 -2052.055375 (0,(((1,6),(4,5)),(3,(7,10))),((2,8),9));
 065: 13 -2024.415283 -2047.00754 (0,((((1,6),(4,5)),3),(7,10)),((2,8),9));
 066: 4 -2039.454102 -2050.546624 (0,((((1,6),(4,5)),(3,(7,10))),(2,8)),9);
 067: 5 -1858.490967 -2047.00754 (0,((((1,6),(4,5)),3),(7,10)),((2,8),9));
 068: 4 -2047.419189 -2046.977853 (0,((((1,6),(4,5)),3),(7,10)),((2,8),9));
 069: 9 -2031.312744 -2048.005607 (0,(((((1,6),(4,5)),3),(7,10)),(2,8)),9);
 070: 2 -2117.63916 -2052.273358 (0,((((1,6),5),4),(3,(7,10))),((2,8),9));
 071: 12 -2049.731445 -2048.005607 (0,(((((1,6),(4,5)),3),(7,10)),(2,8)),9);
 072: 5 -1968.753174 -2047.155824 (0,((((1,6),(4,5)),3),(7,10)),((2,8),9));
 073: 1 -2147.331055 -2050.600602 (0,(((1,6),(4,5)),(3,(7,10))),((2,8),9));
 074: 6 -1950.61377 -2050.911737 (0,((((((1,6),5),4),3),(7,10)),(2,8)),9);
 075: 14 -2114.15332 -2049.327297 (0,(((1,6),(4,5)),(3,(7,10))),((2,8),9));
 076: 3 -1995.053467 -2051.543293 (0,((((((1,6),5),4),3),(7,10)),(2,8)),9);
 077: 14 -2164.262939 -2046.964666 (0,((((1,6),(4,5)),3),(7,10)),((2,8),9));
 078: 3 -2040.687378 -2056.4743 (0,((((1,(4,5)),6),3),(7,10)),((2,8),9));
 079: 5 -2129.395508 -2052.239716 (0,((((1,6),4),5),(3,(7,10))),((2,8),9));
 080: 1 -2061.234375 -2054.426375 (0,((((1,6),(4,5)),(3,(7,10))),(2,8)),9);
 081: 1 -2141.793945 -2049.237734 (0,(((((1,6),(4,5)),3),(7,10)),(2,8)),9);
 082: 4 -2062.077637 -2048.08561 (0,((((1,6),(4,5)),3),(7,10)),((2,8),9));
 083: 9 -2001.623413 -2048.30053 (0,(((((1,6),(4,5)),3),(7,10)),(2,8)),9);
 084: 2 -1820.57373 -2050.455349 (0,(((1,6),(4,5)),(3,(7,10))),((2,8),9));
 085: 1 -2074.774414 -2049.237734 (0,(((((1,6),(4,5)),3),(7,10)),(2,8)),9);
 086: 3 -2095.12085 -2049.439214 (0,(((1,6),(4,5)),(3,(7,10))),((2,8),9));
 087: 12 -2010.931641 -2047.977855 (0,(((((1,6),(4,5)),3),(7,10)),(2,8)),9);
 088: 3 -2049.585449 -2050.232101 (0,((((1,6),(4,5)),(3,(7,10))),(2,8)),9);
 089: 2 -2009.181519 -2051.263659 (0,((((((1,6),5),4),3),(7,10)),(2,8)),9);
 090: 13 -2063.566406 -2048.166636 (0,(((((1,6),(4,5)),3),(7,10)),(2,8)),9);
 091: 1 -2129.116211 -2047.288679 (0,((((1,6),(4,5)),3),(7,10)),((2,8),9));
 092: 3 -2068.916504 -2049.814243 (0,(((((1,6),(4,5)),3),(7,10)),(2,8)),9);
 093: 13 -1944.433838 -2046.884083 (0,((((1,6),(4,5)),3),(7,10)),((2,8),9));
 094: 2 -2159.884766 -2056.608515 (0,((((1,6),(4,5)),(3,(7,10))),9),(2,8));
 095: 13 -2031.39209 -2048.37646 (0,(((((1,6),(4,5)),3),(7,10)),9),(2,8));
 096: 17 -1997.134399 -2047.96399 (0,(((((1,6),(4,5)),3),(7,10)),(2,8)),9);
 097: 17 -2037.523926 -2049.395384 (0,(((1,6),(4,5)),(3,(7,10))),((2,8),9));
 098: 5 -2034.669189 -2051.665762 (0,(((((1,(4,5)),6),3),(7,10)),(2,8)),9);
 099: 1 -1950.984375 -2053.035184 (0,(((((1,6),5),4),(3,(7,10))),(2,8)),9);
 100: 5 -2112.345703 -2050.148233 (0,(((((1,6),5),4),3),(7,10)),((2,8),9));
 101: 10 -1939.471313 -2060.857343 (0,((((1,(4,5)),6),(2,8)),9),(3,(7,10)));
 102: 20 -2063.914307 -2048.359405 (0,(((((1,6),(4,5)),3),(7,10)),9),(2,8));
 103: 1 -2048.916748 -2047.090965 (0,((((1,6),(4,5)),3),(7,10)),((2,8),9));
 104: 15 -2024.73999 -2050.796318 (0,(((1,((4,5),6)),3),(7,10)),((2,8),9));
 105: 13 -2123.381348 -2047.97723 (0,(((((1,6),(4,5)),3),(7,10)),(2,8)),9);
 106: 13 -2021.621582 -2047.033097 (0,((((1,6),(4,5)),3),(7,10)),((2,8),9));
 107: 11 -1996.877441 -2047.145466 (0,((((1,6),(4,5)),3),(7,10)),((2,8),9));
 108: 12 -2031.376343 -2047.145466 (0,((((1,6),(4,5)),3),(7,10)),((2,8),9));
 109: 3 -2148.825439 -2048.611244 (0,((((1,6),(4,5)),3),(7,10)),((2,8),9));
 110: 3 -2213.988281 -2053.727268 (0,((((1,(4,5)),6),(3,(7,10))),9),(2,8));
 111: 21 -1957.626709 -2049.468689 (0,(((1,6),(4,5)),(3,(7,10))),((2,8),9));
 112: 14 -2001.268188 -2048.351407 (0,(((((1,6),(4,5)),3),(7,10)),9),(2,8));
 113: 5 -2182.652832 -2050.159261 (0,(((((1,6),4),5),3),(7,10)),((2,8),9));
 114: 17 -2098.047852 -2049.932997 (0,(((((1,6),4),5),3),(7,10)),((2,8),9));
 115: 16 -2050.262451 -2049.395384 (0,(((1,6),(4,5)),(3,(7,10))),((2,8),9));
 116: 2 -1941.511597 -2047.090965 (0,((((1,6),(4,5)),3),(7,10)),((2,8),9));
 117: 5 -1988.433105 -2048.30053 (0,(((((1,6),(4,5)),3),(7,10)),(2,8)),9);
 118: 4 -2012.840576 -2050.22337 (0,((((1,6),(4,5)),(3,(7,10))),(2,8)),9);
 119: 3 -2036.069336 -2048.30053 (0,(((((1,6),(4,5)),3),(7,10)),(2,8)),9);
 120: 13 -1997.042969 -2048.129487 (0,(((((1,6),(4,5)),3),(7,10)),(2,8)),9);
 121: 16 -2079.884766 -2049.932997 (0,(((((1,6),4),5),3),(7,10)),((2,8),9));
 122: 12 -1964.779907 -2046.899894 (0,((((1,6),(4,5)),3),(7,10)),((2,8),9));
 123: 8 -1993.197632 -2048.061862 (0,(((((1,6),(4,5)),3),(7,10)),(2,8)),9);
 124: 7 -2040.688354 -2052.381779 (0,((1,((4,5),6)),(3,(7,10))),((2,8),9));
 125: 1 -2096.623535 -2048.060546 (0,((((1,6),(4,5)),3),(7,10)),((2,8),9));
 126: 14 -1994.108154 -2049.871797 (0,(((((1,6),5),4),3),(7,10)),((2,8),9));
 127: 4 -1972.702393 -2047.001993 (0,((((1,6),(4,5)),3),(7,10)),((2,8),9));
 128: 5 -2017.652466 -2046.867379 (0,((((1,6),(4,5)),3),(7,10)),((2,8),9));
 129: 22 -2100.387207 -2046.899894 (0,((((1,6),(4,5)),3),(7,10)),((2,8),9));
 130: 12 -1996.228516 -2048.36728 (0,(((((1,6),(4,5)),3),(7,10)),9),(2,8));
 131: 1 -2016.287231 -2047.422828 (0,((((1,6),(4,5)),3),(7,10)),((2,8),9));
 132: 18 -2078.565918 -2047.277059 (0,((((1,6),(4,5)),3),(7,10)),((2,8),9));
 133: 15 -2013.224487 -2050.515668 (0,((((1,(4,5)),6),3),(7,10)),((2,8),9));
 134: 20 -2081.248047 -2050.551504 (0,(((1,((4,5),6)),3),(7,10)),((2,8),9));
 135: 1 -2014.992065 -2048.08561 (0,((((1,6),(4,5)),3),(7,10)),((2,8),9));
 136: 4 -2134.311035 -2054.5484 (0,((((1,6),(4,5)),(3,(7,10))),(2,8)),9);
 137: 6 -2047.94812 -2048.30053 (0,(((((1,6),(4,5)),3),(7,10)),(2,8)),9);
 138: 10 -2072.421875 -2047.145466 (0,((((1,6),(4,5)),3),(7,10)),((2,8),9));
 139: 5 -2066.416504 -2053.101509 (0,(((1,6),(4,5)),(3,(7,10))),((2,8),9));
 140: 2 -2088.810791 -2050.543299 (0,(((((1,6),4),5),3),(7,10)),((2,8),9));
 141: 1 -2116.443359 -2052.055375 (0,(((1,6),(4,5)),(3,(7,10))),((2,8),9));
 142: 5 -1993.098877 -2052.165829 (0,((((1,((4,5),6)),3),(7,10)),9),(2,8));
 143: 1 -2006.049683 -2051.580663 (0,(((((1,6),4),5),3),(7,10)),((2,8),9));
 144: 11 -1977.239746 -2046.866666 (0,((((1,6),(4,5)),3),(7,10)),((2,8),9));
 145: 4 -1987.777832 -2047.145466 (0,((((1,6),(4,5)),3),(7,10)),((2,8),9));
 146: 3 -2223.327637 -2047.145466 (0,((((1,6),(4,5)),3),(7,10)),((2,8),9));
 147: 14 -2023.244385 -2048.359405 (0,(((((1,6),(4,5)),3),(7,10)),9),(2,8));
 148: 1 -2164.311035 -2048.131802 (0,((((1,6),(4,5)),3),(7,10)),((2,8),9));
 149: 8 -2130.822266 -2048.131802 (0,((((1,6),(4,5)),3),(7,10)),((2,8),9));
 150: 6 -2086.596191 -2047.173485 (0,((((1,6),(4,5)),3),(7,10)),((2,8),9));
 151: 3 -2100.03418 -2050.354795 (0,((((1,6),(4,5)),(7,10)),3),((2,8),9));
 152: 2 -2132.590576 -2050.193158 (0,((((1,6),(4,5)),(3,(7,10))),(2,8)),9);
 153: 2 -2162.129395 -2048.263716 (0,(((((1,6),(4,5)),3),(7,10)),(2,8)),9);
 154: 1 -2152.598877 -2052.055375 (0,(((1,6),(4,5)),(3,(7,10))),((2,8),9));
 155: 4 -2002.951294 -2050.553853 (0,(((((1,6),5),4),3),(7,10)),((2,8),9));
 156: 12 -1942.360596 -2047.033097 (0,((((1,6),(4,5)),3),(7,10)),((2,8),9));
 157: 5 -2150.728516 -2053.390789 (0,(((1,6),(4,5)),(3,(7,10))),((2,8),9));
 158: 9 -1954.969727 -2049.925283 (0,(((((1,6),4),5),3),(7,10)),((2,8),9));
 159: 3 -2094.49585 -2050.157551 (0,(((((1,6),(4,5)),3),(7,10)),9),(2,8));
 160: 5 -2048.568359 -2047.011177 (0,((((1,6),(4,5)),3),(7,10)),((2,8),9));
 161: 4 -2152.760986 -2047.223939 (0,((((1,6),(4,5)),3),(7,10)),((2,8),9));
 162: 24 -2119.17334 -2047.00754 (0,((((1,6),(4,5)),3),(7,10)),((2,8),9));
 163: 2 -2053.877197 -2050.55771 (0,((((1,6),(4,5)),(7,10)),3),((2,8),9));
 164: 1 -2137.70459 -2051.184468 (0,(((((1,6),(4,5)),(7,10)),3),(2,8)),9);
 165: 12 -1976.132568 -2049.244952 (0,(((1,6),(4,5)),(3,(7,10))),((2,8),9));
 166: 6 -1953.989258 -2050.911737 (0,((((((1,6),5),4),3),(7,10)),(2,8)),9);
 167: 5 -2145.895996 -2048.611244 (0,((((1,6),(4,5)),3),(7,10)),((2,8),9));
 168: 20 -2070.262695 -2049.553823 (0,((((1,6),(4,5)),(7,10)),3),((2,8),9));
 169: 14 -1947.175293 -2049.382898 (0,(((1,6),(4,5)),(3,(7,10))),((2,8),9));
 170: 3 -1981.313843 -2048.611244 (0,((((1,6),(4,5)),3),(7,10)),((2,8),9));
 171: 12 -2108.435303 -2048.177324 (0,(((((1,6),(4,5)),3),(7,10)),(2,8)),9);
 172: 8 -2100.666992 -2052.220948 (0,((((1,6),4),5),(3,(7,10))),((2,8),9));
 173: 23 -2143.879639 -2049.387234 (0,(((1,6),(4,5)),(3,(7,10))),((2,8),9));
 174: 9 -2027.561523 -2046.884083 (0,((((1,6),(4,5)),3),(7,10)),((2,8),9));
 175: 2 -2030.281738 -2048.556122 (0,(((((1,6),(4,5)),3),(7,10)),(2,8)),9);
 176: 7 -2104.896729 -2050.987234 (0,((((((1,6),4),5),3),(7,10)),(2,8)),9);
 177: 4 -2037.124023 -2052.318735 (0,(((((1,(4,5)),6),3),(7,10)),(2,8)),9);
 178: 5 -2161.064453 -2048.495386 (0,(((((1,6),(4,5)),3),(7,10)),(2,8)),9);
 179: 4 -2149.178955 -2048.611244 (0,((((1,6),(4,5)),3),(7,10)),((2,8),9));
 180: 2 -1968.613037 -2047.881422 (0,((((1,6),(4,5)),3),(7,10)),((2,8),9));
 181: 1 -2024.545532 -2048.323752 (0,(((((1,6),(4,5)),3),(7,10)),(2,8)),9);
 182: 3 -2057.945557 -2061.025763 (0,(((1,(4,5)),6),((2,8),9)),(3,(7,10)));
 183: 22 -1989.460205 -2049.872574 (0,(((((1,6),4),5),3),(7,10)),((2,8),9));
 184: 11 -2093.811523 -2046.884083 (0,((((1,6),(4,5)),3),(7,10)),((2,8),9));
 185: 1 -1926.612183 -2052.055375 (0,(((1,6),(4,5)),(3,(7,10))),((2,8),9));
 186: 8 -1982.372437 -2048.133957 (0,(((((1,6),(4,5)),3),(7,10)),(2,8)),9);
 187: 2 -2005.713379 -2048.129487 (0,(((((1,6),(4,5)),3),(7,10)),(2,8)),9);
 188: 16 -2070.963379 -2049.540729 (0,((((1,6),(4,5)),(7,10)),3),((2,8),9));
 189: 13 -2087.888916 -2046.890563 (0,((((1,6),(4,5)),3),(7,10)),((2,8),9));
 190: 10 -1955.904053 -2047.145466 (0,((((1,6),(4,5)),3),(7,10)),((2,8),9));
 191: 12 -2051.32666 -2048.374651 (0,(((((1,6),(4,5)),3),(7,10)),9),(2,8));
 192: 15 -1971.529541 -2046.991097 (0,((((1,6),(4,5)),3),(7,10)),((2,8),9));
 193: 5 -2010.237549 -2048.363432 (0,(((((1,6),(4,5)),3),(7,10)),9),(2,8));
 194: 7 -1929.14502 -2050.451094 (0,(((((1,6),(4,5)),(7,10)),3),(2,8)),9);
 195: 6 -2050.858154 -2049.814243 (0,(((((1,6),(4,5)),3),(7,10)),(2,8)),9);
 196: 15 -1987.05896 -2046.927288 (0,((((1,6),(4,5)),3),(7,10)),((2,8),9));
 197: 6 -1995.916016 -2050.282495 (0,((((1,6),(4,5)),(3,(7,10))),(2,8)),9);
 198: 10 -2053.564453 -2046.885386 (0,((((1,6),(4,5)),3),(7,10)),((2,8),9));
 199: 14 -2121.946777 -2048.425231 (0,(((((1,6),(4,5)),3),(7,10)),9),(2,8));
 200: 15 -2108.920898 -2048.323752 (0,(((((1,6),(4,5)),3),(7,10)),(2,8)),9);
 201: 1 -1978.449219 -2053.284321 (0,((((1,6),(4,5)),3),(7,10)),((2,8),9));
 202: 4 -2134.866455 -2048.48262 (0,((((1,6),(4,5)),3),(7,10)),((2,8),9));
 203: 1 -2210.738281 -2048.131802 (0,((((1,6),(4,5)),3),(7,10)),((2,8),9));
 204: 13 -2102.321289 -2047.145466 (0,((((1,6),(4,5)),3),(7,10)),((2,8),9));
 205: 8 -2090.188721 -2048.568912 (0,(((((1,6),(4,5)),3),(7,10)),9),(2,8));
 206: 9 -1947.335205 -2046.896332 (0,((((1,6),(4,5)),3),(7,10)),((2,8),9));
 207: 9 -1995.38855 -2052.395405 (0,(((((1,6),4),5),(7,10)),3),((2,8),9));
 208: 2 -2077.056641 -2048.068245 (0,((((1,6),(4,5)),3),(7,10)),((2,8),9));
 209: 5 -2043.71582 -2047.959606 (0,(((((1,6),(4,5)),3),(7,10)),(2,8)),9);
 210: 4 -1966.046143 -2048.30053 (0,(((((1,6),(4,5)),3),(7,10)),(2,8)),9);
 211: 4 -2157.636475 -2048.129487 (0,(((((1,6),(4,5)),3),(7,10)),(2,8)),9);
 212: 8 -2106.745361 -2047.285735 (0,((((1,6),(4,5)),3),(7,10)),((2,8),9));
 213: 3 -2082.698242 -2048.556122 (0,(((((1,6),(4,5)),3),(7,10)),(2,8)),9);
 214: 1 -2162.273438 -2048.08561 (0,((((1,6),(4,5)),3),(7,10)),((2,8),9));
 215: 2 -2141.01416 -2047.442635 (0,((((1,6),(4,5)),3),(7,10)),((2,8),9));
 216: 2 -1972.351562 -2052.082706 (0,((((1,((4,5),6)),3),(7,10)),(2,8)),9);
 217: 13 -1996.442627 -2046.866666 (0,((((1,6),(4,5)),3),(7,10)),((2,8),9));
 218: 9 -2041.026733 -2048.391077 (0,(((((1,6),(4,5)),3),(7,10)),9),(2,8));
 219: 17 -1952.136108 -2050.529178 (0,(((1,((4,5),6)),3),(7,10)),((2,8),9));
 220: 1 -2031.618164 -2052.082706 (0,((((1,((4,5),6)),3),(7,10)),(2,8)),9);
 221: 6 -2179.525146 -2048.134686 (0,(((((1,6),(4,5)),3),(7,10)),(2,8)),9);
 222: 14 -2078.513428 -2048.3659 (0,(((((1,6),(4,5)),3),(7,10)),9),(2,8));
 223: 1 -2023.830322 -2047.867174 (0,((((1,6),(4,5)),3),(7,10)),((2,8),9));
 224: 19 -2057.881836 -2050.506371 (0,(((1,((4,5),6)),3),(7,10)),((2,8),9));
 225: 3 -2165.792969 -2053.97778 (0,(((1,((4,5),6)),(7,10)),3),((2,8),9));
 226: 3 -2025.493652 -2047.881422 (0,((((1,6),(4,5)),3),(7,10)),((2,8),9));
 227: 3 -2032.174072 -2049.405243 (0,(((1,6),(4,5)),(3,(7,10))),((2,8),9));
 228: 11 -2073.305908 -2046.899894 (0,((((1,6),(4,5)),3),(7,10)),((2,8),9));
 229: 3 -2072.224854 -2047.285008 (0,((((1,6),(4,5)),3),(7,10)),((2,8),9));
 230: 1 -1954.715942 -2052.055375 (0,(((1,6),(4,5)),(3,(7,10))),((2,8),9));
 231: 4 -2110.476807 -2049.94019 (0,(((((1,6),5),4),3),(7,10)),((2,8),9));
 232: 1 -1864.071045 -2052.055375 (0,(((1,6),(4,5)),(3,(7,10))),((2,8),9));
 233: 14 -1961.143311 -2046.964666 (0,((((1,6),(4,5)),3),(7,10)),((2,8),9));
 234: 1 -2088.804932 -2047.001993 (0,((((1,6),(4,5)),3),(7,10)),((2,8),9));
 235: 3 -2061.14209 -2048.09143 (0,(((((1,6),(4,5)),3),(7,10)),(2,8)),9);
 236: 7 -2117.799316 -2052.405322 (0,(((((1,6),5),4),(7,10)),3),((2,8),9));
 237: 3 -2047.715576 -2048.556122 (0,(((((1,6),(4,5)),3),(7,10)),(2,8)),9);
 238: 25 -2016.633789 -2052.92044 (0,((((1,(4,5)),6),(7,10)),3),((2,8),9));
 239: 6 -2073.320557 -2053.129805 (0,((((1,(4,5)),6),(7,10)),3),((2,8),9));
 240: 12 -2024.967529 -2046.964666 (0,((((1,6),(4,5)),3),(7,10)),((2,8),9));
 241: 16 -2023.658203 -2047.00754 (0,((((1,6),(4,5)),3),(7,10)),((2,8),9));
 242: 1 -1939.561401 -2049.237734 (0,(((((1,6),(4,5)),3),(7,10)),(2,8)),9);
 243: 7 -1952.581787 -2046.866666 (0,((((1,6),(4,5)),3),(7,10)),((2,8),9));
 244: 12 -1987.041504 -2048.09143 (0,(((((1,6),(4,5)),3),(7,10)),(2,8)),9);
 245: 11 -1946.99585 -2050.506371 (0,(((1,((4,5),6)),3),(7,10)),((2,8),9));
 246: 3 -2023.289185 -2054.037792 (0,((((1,6),5),4),(3,(7,10))),((2,8),9));
 247: 3 -2181.158936 -2050.543299 (0,(((((1,6),4),5),3),(7,10)),((2,8),9));
 248: 20 -2069.644043 -2050.915753 (0,(((((1,6),(4,5)),(7,10)),3),9),(2,8));
 249: 17 -1951.890503 -2050.515481 (0,(((1,((4,5),6)),3),(7,10)),((2,8),9));
 250: 2 -2008.071167 -2050.307784 (0,(((((1,6),5),4),3),(7,10)),((2,8),9));
 251: 5 -2090.110596 -2049.814243 (0,(((((1,6),(4,5)),3),(7,10)),(2,8)),9);
 252: 2 -2101.129395 -2048.30053 (0,(((((1,6),(4,5)),3),(7,10)),(2,8)),9);
 253: 10 -2039.855835 -2050.518637 (0,(((1,((4,5),6)),3),(7,10)),((2,8),9));
 254: 6 -2182.118164 -2047.815324 (0,((((1,6),(4,5)),3),(7,10)),((2,8),9));
 255: 7 -1961.423462 -2046.937076 (0,((((1,6),(4,5)),3),(7,10)),((2,8),9));
 256: 1 -2110.838379 -2048.522835 (0,(((((1,6),(4,5)),3),(7,10)),9),(2,8));
 257: 11 -2066.131836 -2048.035756 (0,(((((1,6),(4,5)),3),(7,10)),(2,8)),9);
 258: 7 -2123.347168 -2048.131802 (0,((((1,6),(4,5)),3),(7,10)),((2,8),9));
 259: 6 -2103.917725 -2053.880935 (0,(((((1,(4,5)),6),(7,10)),3),(2,8)),9);
 260: 15 -1945.134766 -2048.500635 (0,(((((1,6),(4,5)),3),(7,10)),9),(2,8));
 261: 4 -1903.778809 -2048.37646 (0,(((((1,6),(4,5)),3),(7,10)),9),(2,8));
 262: 8 -1974.406738 -2048.30053 (0,(((((1,6),(4,5)),3),(7,10)),(2,8)),9);
 263: 3 -1957.619385 -2050.233622 (0,((((1,6),(4,5)),(3,(7,10))),(2,8)),9);
 264: 13 -2028.349243 -2046.937076 (0,((((1,6),(4,5)),3),(7,10)),((2,8),9));
 265: 3 -2051.865723 -2048.09143 (0,(((((1,6),(4,5)),3),(7,10)),(2,8)),9);
 266: 7 -1868.322266 -2050.610216 (0,(((((1,6),(4,5)),(7,10)),3),(2,8)),9);
 267: 1 -2100.796875 -2052.055375 (0,(((1,6),(4,5)),(3,(7,10))),((2,8),9));
 268: 2 -2005.806396 -2050.543299 (0,(((((1,6),4),5),3),(7,10)),((2,8),9));
 269: 5 -2105.525879 -2047.453949 (0,((((1,6),(4,5)),3),(7,10)),((2,8),9));
 270: 5 -1945.641968 -2050.834571 (0,(((1,((4,5),6)),3),(7,10)),((2,8),9));
 271: 1 -1978.681885 -2049.591643 (0,(((1,6),(4,5)),(3,(7,10))),((2,8),9));
 272: 16 -2163.900879 -2049.862008 (0,(((((1,6),5),4),3),(7,10)),((2,8),9));
 273: 5 -1986.27124 -2050.911737 (0,((((((1,6),5),4),3),(7,10)),(2,8)),9);
 274: 12 -2063.320801 -2047.0025 (0,((((1,6),(4,5)),3),(7,10)),((2,8),9));
 275: 1 -2001.775513 -2051.866239 (0,((((1,((4,5),6)),3),(7,10)),(2,8)),9);
 276: 4 -2149.710938 -2048.08561 (0,((((1,6),(4,5)),3),(7,10)),((2,8),9));
 277: 12 -1923.299316 -2047.977855 (0,(((((1,6),(4,5)),3),(7,10)),(2,8)),9);
 278: 2 -2199.820801 -2047.881422 (0,((((1,6),(4,5)),3),(7,10)),((2,8),9));
 279: 5 -2101.350586 -2048.323752 (0,(((((1,6),(4,5)),3),(7,10)),(2,8)),9);
 280: 13 -2003.943237 -2046.886753 (0,((((1,6),(4,5)),3),(7,10)),((2,8),9));
 281: 3 -2007.844482 -2047.956161 (0,(((((1,6),(4,5)),3),(7,10)),(2,8)),9);
 282: 2 -1979.855103 -2048.30053 (0,(((((1,6),(4,5)),3),(7,10)),(2,8)),9);
 283: 10 -2099.961182 -2050.452124 (0,(((((1,6),(4,5)),(7,10)),3),(2,8)),9);
 284: 13 -2082.833252 -2046.977853 (0,((((1,6),(4,5)),3),(7,10)),((2,8),9));
 285: 1 -1986.962891 -2052.055375 (0,(((1,6),(4,5)),(3,(7,10))),((2,8),9));
 286: 2 -2048.488281 -2050.700313 (0,(((1,((4,5),6)),3),(7,10)),((2,8),9));
 287: 11 -1965.020508 -2046.885386 (0,((((1,6),(4,5)),3),(7,10)),((2,8),9));
 288: 16 -2172.481689 -2047.034308 (0,((((1,6),(4,5)),3),(7,10)),((2,8),9));
 289: 14 -2115.118408 -2046.91673 (0,((((1,6),(4,5)),3),(7,10)),((2,8),9));
 290: 10 -1875.82251 -2048.510105 (0,(((((1,6),(4,5)),3),(7,10)),9),(2,8));
 291: 5 -1972.684082 -2056.288867 (0,(((((1,6),5),4),3),(7,10)),((2,8),9));
 292: 9 -2036.970825 -2046.885386 (0,((((1,6),(4,5)),3),(7,10)),((2,8),9));
 293: 17 -2078.974121 -2049.278931 (0,(((1,6),(4,5)),(3,(7,10))),((2,8),9));
 294: 3 -2098.349854 -2048.611244 (0,((((1,6),(4,5)),3),(7,10)),((2,8),9));
 295: 9 -2101.31958 -2050.55151 (0,(((((1,6),(4,5)),(7,10)),3),(2,8)),9);
 296: 2 -2198.302734 -2050.666224 (0,(((((1,6),5),4),3),(7,10)),((2,8),9));
 297: 6 -1970.69458 -2051.553984 (0,((((((1,6),4),5),3),(7,10)),(2,8)),9);
 298: 19 -2060.648682 -2050.599243 (0,((((1,(4,5)),6),3),(7,10)),((2,8),9));
 299: 4 -2139.977295 -2047.453949 (0,((((1,6),(4,5)),3),(7,10)),((2,8),9));
 300: 12 -2081.658936 -2046.966887 (0,((((1,6),(4,5)),3),(7,10)),((2,8),9));
 301: 5 -2147.689209 -2050.369144 (0,((((1,6),(4,5)),(7,10)),3),((2,8),9));
 302: 5 -1921.707886 -2047.145466 (0,((((1,6),(4,5)),3),(7,10)),((2,8),9));
 303: 1 -2117.964844 -2048.08561 (0,((((1,6),(4,5)),3),(7,10)),((2,8),9));
 304: 2 -1991.492188 -2054.000887 (0,(((1,(4,5)),6),(3,(7,10))),((2,8),9));
 305: 16 -2043.453247 -2048.351407 (0,(((((1,6),(4,5)),3),(7,10)),9),(2,8));
 306: 1 -2126.53418 -2048.246163 (0,(((((1,6),(4,5)),3),(7,10)),(2,8)),9);
 307: 10 -1997.395752 -2047.97781 (0,(((((1,6),(4,5)),3),(7,10)),(2,8)),9);
 308: 18 -2153.492676 -2049.467883 (0,(((1,6),(4,5)),(3,(7,10))),((2,8),9));
 309: 7 -2119.246582 -2050.600602 (0,(((1,6),(4,5)),(3,(7,10))),((2,8),9));
 310: 1 -1997.641357 -2054.426375 (0,((((1,6),(4,5)),(3,(7,10))),(2,8)),9);
 311: 3 -1962.894531 -2047.001676 (0,((((1,6),(4,5)),3),(7,10)),((2,8),9));
 312: 2 -2097.860352 -2048.068245 (0,((((1,6),(4,5)),3),(7,10)),((2,8),9));
 313: 21 -2121.277832 -2049.923789 (0,(((((1,6),5),4),3),(7,10)),((2,8),9));
 314: 2 -2100.545898 -2048.131802 (0,((((1,6),(4,5)),3),(7,10)),((2,8),9));
 315: 12 -2149.149414 -2047.985924 (0,(((((1,6),(4,5)),3),(7,10)),(2,8)),9);
 316: 20 -1905.969116 -2049.647633 (0,((((1,6),(4,5)),(7,10)),3),((2,8),9));
 317: 6 -2192.294434 -2047.090965 (0,((((1,6),(4,5)),3),(7,10)),((2,8),9));
 318: 16 -2112.770508 -2046.964666 (0,((((1,6),(4,5)),3),(7,10)),((2,8),9));
 319: 8 -2054.151855 -2047.034308 (0,((((1,6),(4,5)),3),(7,10)),((2,8),9));
 320: 3 -2051.664307 -2050.55151 (0,(((((1,6),(4,5)),(7,10)),3),(2,8)),9);
 321: 3 -2078.511963 -2050.386386 (0,(((1,6),(4,5)),(3,(7,10))),((2,8),9));
 322: 20 -2181.961914 -2046.922391 (0,((((1,6),(4,5)),3),(7,10)),((2,8),9));
 323: 2 -2023.04248 -2049.354023 (0,(((1,6),(4,5)),(3,(7,10))),((2,8),9));
 324: 2 -1966.810059 -2047.881422 (0,((((1,6),(4,5)),3),(7,10)),((2,8),9));
 325: 1 -1927.69519 -2051.811388 (0,(((((1,(4,5)),6),3),(7,10)),(2,8)),9);
 326: 11 -1984.729248 -2047.987984 (0,(((((1,6),(4,5)),3),(7,10)),(2,8)),9);
 327: 14 -1956.526245 -2049.395384 (0,(((1,6),(4,5)),(3,(7,10))),((2,8),9));
 328: 11 -2069.830322 -2046.937076 (0,((((1,6),(4,5)),3),(7,10)),((2,8),9));
 329: 15 -1949.843262 -2046.886753 (0,((((1,6),(4,5)),3),(7,10)),((2,8),9));
 330: 1 -2096.566162 -2048.323752 (0,(((((1,6),(4,5)),3),(7,10)),(2,8)),9);
 331: 20 -2048.893555 -2047.105712 (0,((((1,6),(4,5)),3),(7,10)),((2,8),9));
 332: 22 -2049.819824 -2049.901526 (0,(((((1,6),4),5),3),(7,10)),((2,8),9));
 333: 4 -2147.27417 -2047.05395 (0,((((1,6),(4,5)),3),(7,10)),((2,8),9));
 334: 2 -2055.655762 -2047.881422 (0,((((1,6),(4,5)),3),(7,10)),((2,8),9));
 335: 14 -2032.082764 -2048.129487 (0,(((((1,6),(4,5)),3),(7,10)),(2,8)),9);
 336: 10 -2074.204102 -2047.033097 (0,((((1,6),(4,5)),3),(7,10)),((2,8),9));
 337: 5 -1998.028809 -2048.129487 (0,(((((1,6),(4,5)),3),(7,10)),(2,8)),9);
 338: 16 -1867.738525 -2046.937076 (0,((((1,6),(4,5)),3),(7,10)),((2,8),9));
 339: 1 -1940.506592 -2052.055375 (0,(((1,6),(4,5)),(3,(7,10))),((2,8),9));
 340: 1 -2093.517578 -2052.055375 (0,(((1,6),(4,5)),(3,(7,10))),((2,8),9));
 341: 24 -1991.568604 -2050.511264 (0,((((1,(4,5)),6),3),(7,10)),((2,8),9));
 342: 12 -1962.282593 -2048.09143 (0,(((((1,6),(4,5)),3),(7,10)),(2,8)),9);
 343: 2 -1974.932861 -2048.246163 (0,(((((1,6),(4,5)),3),(7,10)),(2,8)),9);
 344: 4 -2148.914062 -2050.508627 (0,(((1,6),(4,5)),(3,(7,10))),((2,8),9));
 345: 3 -2032.596191 -2048.131802 (0,((((1,6),(4,5)),3),(7,10)),((2,8),9));
 346: 3 -1978.320068 -2050.455349 (0,(((1,6),(4,5)),(3,(7,10))),((2,8),9));
 347: 5 -1943.928711 -2051.667355 (0,(((((1,(4,5)),6),3),(7,10)),(2,8)),9);
 348: 3 -2217.670898 -2047.442635 (0,((((1,6),(4,5)),3),(7,10)),((2,8),9));
 349: 4 -1956.47998 -2047.09544 (0,((((1,6),(4,5)),3),(7,10)),((2,8),9));
 350: 5 -2030.059326 -2047.453949 (0,((((1,6),(4,5)),3),(7,10)),((2,8),9));
 351: 15 -1998.092896 -2046.88976 (0,((((1,6),(4,5)),3),(7,10)),((2,8),9));
 352: 4 -2090.446289 -2047.740643 (0,((((1,6),(4,5)),3),(7,10)),((2,8),9));
 353: 3 -1965.954102 -2050.22337 (0,((((1,6),(4,5)),(3,(7,10))),(2,8)),9);
 354: 13 -2096.988281 -2048.425231 (0,(((((1,6),(4,5)),3),(7,10)),9),(2,8));
 355: 15 -2178.271484 -2047.991195 (0,(((((1,6),(4,5)),3),(7,10)),(2,8)),9);
 356: 6 -1976.403687 -2047.145466 (0,((((1,6),(4,5)),3),(7,10)),((2,8),9));
 357: 14 -1963.916992 -2046.927288 (0,((((1,6),(4,5)),3),(7,10)),((2,8),9));
 358: 1 -2064.42041 -2047.001993 (0,((((1,6),(4,5)),3),(7,10)),((2,8),9));
 359: 1 -1968.614746 -2050.455349 (0,(((1,6),(4,5)),(3,(7,10))),((2,8),9));
 360: 14 -2020.81897 -2047.96399 (0,(((((1,6),(4,5)),3),(7,10)),(2,8)),9);
 361: 14 -2082.63916 -2046.964666 (0,((((1,6),(4,5)),3),(7,10)),((2,8),9));
 362: 11 -1897.424316 -2046.899894 (0,((((1,6),(4,5)),3),(7,10)),((2,8),9));
 363: 6 -2010.642212 -2047.277059 (0,((((1,6),(4,5)),3),(7,10)),((2,8),9));
 364: 3 -2154.643799 -2050.354795 (0,((((1,6),(4,5)),(7,10)),3),((2,8),9));
 365: 16 -2065.450684 -2048.495386 (0,(((((1,6),(4,5)),3),(7,10)),(2,8)),9);
 366: 1 -2032.464355 -2053.284321 (0,((((1,6),(4,5)),3),(7,10)),((2,8),9));
 367: 8 -2101.97876 -2047.145466 (0,((((1,6),(4,5)),3),(7,10)),((2,8),9));
 368: 2 -2229.000732 -2050.909335 (0,(((((1,6),(4,5)),(7,10)),3),9),(2,8));
 369: 11 -2121.057617 -2047.010347 (0,((((1,6),(4,5)),3),(7,10)),((2,8),9));
 370: 2 -2051.653809 -2049.580017 (0,(((1,6),(4,5)),(3,(7,10))),((2,8),9));
 371: 1 -2050.392578 -2051.585036 (0,(((((1,6),(4,5)),(7,10)),3),9),(2,8));
 372: 2 -2107.32373 -2047.881422 (0,((((1,6),(4,5)),3),(7,10)),((2,8),9));
 373: 11 -2033.446167 -2048.09143 (0,(((((1,6),(4,5)),3),(7,10)),(2,8)),9);
 374: 14 -2007.035645 -2050.148233 (0,(((((1,6),5),4),3),(7,10)),((2,8),9));
 375: 13 -2005.416016 -2047.033097 (0,((((1,6),(4,5)),3),(7,10)),((2,8),9));
 376: 15 -1948.775635 -2047.034308 (0,((((1,6),(4,5)),3),(7,10)),((2,8),9));
 377: 2 -1958.311646 -2049.58958 (0,(((1,6),(4,5)),(3,(7,10))),((2,8),9));
 378: 4 -2140.047852 -2047.815324 (0,((((1,6),(4,5)),3),(7,10)),((2,8),9));
 379: 20 -2083.834961 -2046.866666 (0,((((1,6),(4,5)),3),(7,10)),((2,8),9));
 380: 1 -2043.722046 -2049.237734 (0,(((((1,6),(4,5)),3),(7,10)),(2,8)),9);
 381: 7 -2027.851929 -2047.145466 (0,((((1,6),(4,5)),3),(7,10)),((2,8),9));
 382: 7 -1971.700317 -2051.665762 (0,(((((1,(4,5)),6),3),(7,10)),(2,8)),9);
 383: 18 -2056.506104 -2049.385222 (0,(((1,6),(4,5)),(3,(7,10))),((2,8),9));
 384: 4 -2057.876953 -2048.556122 (0,(((((1,6),(4,5)),3),(7,10)),(2,8)),9);
 385: 7 -2047.947998 -2049.84384 (0,((((1,6),(4,5)),(7,10)),3),((2,8),9));
 386: 10 -2033.173706 -2047.740643 (0,((((1,6),(4,5)),3),(7,10)),((2,8),9));
 387: 4 -2042.589478 -2054.037792 (0,((((1,6),5),4),(3,(7,10))),((2,8),9));
 388: 5 -2129.259766 -2048.413798 (0,(((((1,6),(4,5)),3),(7,10)),9),(2,8));
 389: 2 -2014.037476 -2050.416952 (0,((((1,6),(4,5)),(7,10)),3),((2,8),9));
 390: 17 -2124.128418 -2046.877414 (0,((((1,6),(4,5)),3),(7,10)),((2,8),9));
 391: 2 -2076.795898 -2051.220118 (0,(((1,6),(4,5)),(3,(7,10))),((2,8),9));
 392: 5 -2096.022217 -2051.553984 (0,((((((1,6),4),5),3),(7,10)),(2,8)),9);
 393: 2 -2133.182129 -2053.458491 (0,((((1,6),5),4),(3,(7,10))),((2,8),9));
 394: 3 -2001.476807 -2048.30053 (0,(((((1,6),(4,5)),3),(7,10)),(2,8)),9);
 395: 8 -2125.114258 -2048.049175 (0,(((((1,6),(4,5)),3),(7,10)),(2,8)),9);
 396: 13 -2067.37207 -2047.010347 (0,((((1,6),(4,5)),3),(7,10)),((2,8),9));
 397: 12 -2106.121094 -2046.885386 (0,((((1,6),(4,5)),3),(7,10)),((2,8),9));
 398: 11 -1890.94397 -2049.395384 (0,(((1,6),(4,5)),(3,(7,10))),((2,8),9));
 399: 18 -2025.362549 -2046.886753 (0,((((1,6),(4,5)),3),(7,10)),((2,8),9));
 400: 15 -1991.454346 -2046.88976 (0,((((1,6),(4,5)),3),(7,10)),((2,8),9));
 401: 20 -2077.795898 -2050.523645 (0,(((1,((4,5),6)),3),(7,10)),((2,8),9));
 402: 14 -2069.205322 -2046.91673 (0,((((1,6),(4,5)),3),(7,10)),((2,8),9));
 403: 5 -1951.434814 -2047.955936 (0,(((((1,6),(4,5)),3),(7,10)),(2,8)),9);
 404: 10 -2005.162598 -2047.063823 (0,((((1,6),(4,5)),3),(7,10)),((2,8),9));
 405: 1 -1989.010742 -2049.237734 (0,(((((1,6),(4,5)),3),(7,10)),(2,8)),9);
 406: 2 -2070.513184 -2056.497757 (0,((((1,(4,5)),6),(3,(7,10))),9),(2,8));
 407: 16 -2000.747314 -2049.252774 (0,(((1,6),(4,5)),(3,(7,10))),((2,8),9));
 408: 19 -2060.832275 -2046.964666 (0,((((1,6),(4,5)),3),(7,10)),((2,8),9));
 409: 17 -2036.968506 -2046.873723 (0,((((1,6),(4,5)),3),(7,10)),((2,8),9));
 410: 6 -2098.040527 -2048.043015 (0,(((((1,6),(4,5)),3),(7,10)),(2,8)),9);
 411: 6 -2127.207031 -2050.599243 (0,((((1,(4,5)),6),3),(7,10)),((2,8),9));
 412: 16 -1981.220947 -2046.886495 (0,((((1,6),(4,5)),3),(7,10)),((2,8),9));
 413: 13 -2123.096191 -2049.395384 (0,(((1,6),(4,5)),(3,(7,10))),((2,8),9));
 414: 14 -1996.417114 -2046.899894 (0,((((1,6),(4,5)),3),(7,10)),((2,8),9));
 415: 6 -2056.647461 -2047.285008 (0,((((1,6),(4,5)),3),(7,10)),((2,8),9));
 416: 7 -1955.077271 -2047.431049 (0,((((1,6),(4,5)),3),(7,10)),((2,8),9));
 417: 1 -2021.624512 -2048.30053 (0,(((((1,6),(4,5)),3),(7,10)),(2,8)),9);
 418: 1 -2001.415527 -2049.237734 (0,(((((1,6),(4,5)),3),(7,10)),(2,8)),9);
 419: 2 -2191.316895 -2047.633345 (0,((((1,6),(4,5)),3),(7,10)),((2,8),9));
 420: 1 -1924.410278 -2050.455349 (0,(((1,6),(4,5)),(3,(7,10))),((2,8),9));
 421: 1 -1915.502319 -2051.064197 (0,((((((1,6),4),5),3),(7,10)),(2,8)),9);
 422: 17 -2057.222656 -2046.873723 (0,((((1,6),(4,5)),3),(7,10)),((2,8),9));
 423: 5 -1937.188477 -2049.37946 (0,(((1,6),(4,5)),(3,(7,10))),((2,8),9));
 424: 8 -1982.816284 -2048.351407 (0,(((((1,6),(4,5)),3),(7,10)),9),(2,8));
 425: 9 -2029.49353 -2047.960388 (0,(((((1,6),(4,5)),3),(7,10)),(2,8)),9);
 426: 15 -1986.505981 -2049.395384 (0,(((1,6),(4,5)),(3,(7,10))),((2,8),9));
 427: 17 -1987.696777 -2046.89999 (0,((((1,6),(4,5)),3),(7,10)),((2,8),9));
 428: 2 -1955.128052 -2048.30053 (0,(((((1,6),(4,5)),3),(7,10)),(2,8)),9);
 429: 5 -2036.90332 -2056.437535 (0,(((((1,6),4),5),3),(7,10)),((2,8),9));
 430: 21 -2029.481812 -2050.159261 (0,(((((1,6),4),5),3),(7,10)),((2,8),9));
 431: 8 -2042.732788 -2050.508683 (0,((((1,(4,5)),6),3),(7,10)),((2,8),9));
 432: 11 -2034.703369 -2048.129487 (0,(((((1,6),(4,5)),3),(7,10)),(2,8)),9);
 433: 2 -2112.736816 -2048.138173 (0,(((((1,6),(4,5)),3),(7,10)),(2,8)),9);
 434: 2 -2015.439697 -2048.068245 (0,((((1,6),(4,5)),3),(7,10)),((2,8),9));
 435: 1 -2124.72998 -2051.580663 (0,(((((1,6),4),5),3),(7,10)),((2,8),9));
 436: 13 -2095.366211 -2047.145466 (0,((((1,6),(4,5)),3),(7,10)),((2,8),9));
 437: 6 -2152.72876 -2048.556122 (0,(((((1,6),(4,5)),3),(7,10)),(2,8)),9);
 438: 16 -2129.547852 -2047.96399 (0,(((((1,6),(4,5)),3),(7,10)),(2,8)),9);
 439: 1 -2221.77002 -2048.611244 (0,((((1,6),(4,5)),3),(7,10)),((2,8),9));
 440: 2 -2071.110352 -2048.30053 (0,(((((1,6),(4,5)),3),(7,10)),(2,8)),9);
 441: 8 -2082.57373 -2048.323752 (0,(((((1,6),(4,5)),3),(7,10)),(2,8)),9);
 442: 13 -2045.494141 -2046.964666 (0,((((1,6),(4,5)),3),(7,10)),((2,8),9));
 443: 2 -1958.411133 -2048.30053 (0,(((((1,6),(4,5)),3),(7,10)),(2,8)),9);
 444: 3 -2034.425415 -2047.128492 (0,((((1,6),(4,5)),3),(7,10)),((2,8),9));
 445: 14 -2115.664551 -2046.922391 (0,((((1,6),(4,5)),3),(7,10)),((2,8),9));
 446: 8 -2001.618652 -2050.232101 (0,((((1,6),(4,5)),(3,(7,10))),(2,8)),9);
 447: 1 -2096.845459 -2049.854266 (0,((((1,6),(4,5)),(7,10)),3),((2,8),9));
 448: 2 -2038.685791 -2048.068245 (0,((((1,6),(4,5)),3),(7,10)),((2,8),9));
 449: 15 -2091.423828 -2047.977855 (0,(((((1,6),(4,5)),3),(7,10)),(2,8)),9);
 450: 2 -2008.920654 -2048.611244 (0,((((1,6),(4,5)),3),(7,10)),((2,8),9));
 451: 12 -2027.108521 -2049.282196 (0,(((1,6),(4,5)),(3,(7,10))),((2,8),9));
 452: 5 -2012.399048 -2048.611244 (0,((((1,6),(4,5)),3),(7,10)),((2,8),9));
 453: 8 -2026.38623 -2051.629313 (0,((((1,((4,5),6)),3),(7,10)),(2,8)),9);
 454: 1 -1965.216797 -2053.631526 (0,(((1,6),(4,5)),(3,(7,10))),((2,8),9));
 455: 4 -1970.562622 -2048.611244 (0,((((1,6),(4,5)),3),(7,10)),((2,8),9));
 456: 6 -2110.799805 -2052.249779 (0,((((1,6),5),4),(3,(7,10))),((2,8),9));
 457: 6 -2152.433105 -2049.37946 (0,(((1,6),(4,5)),(3,(7,10))),((2,8),9));
 458: 3 -1968.745239 -2047.00211 (0,((((1,6),(4,5)),3),(7,10)),((2,8),9));
 459: 9 -2007.630249 -2046.97697 (0,((((1,6),(4,5)),3),(7,10)),((2,8),9));
 460: 22 -2087.769531 -2046.866666 (0,((((1,6),(4,5)),3),(7,10)),((2,8),9));
 461: 2 -2046.923096 -2056.051807 (0,((((1,6),(4,5)),3),(7,10)),((2,8),9));
 462: 14 -1873.319946 -2050.612658 (0,(((1,((4,5),6)),3),(7,10)),((2,8),9));
 463: 12 -2075.738037 -2046.937076 (0,((((1,6),(4,5)),3),(7,10)),((2,8),9));
 464: 6 -2052.218018 -2049.849046 (0,(((1,6),(4,5)),(3,(7,10))),((2,8),9));
 465: 3 -2069.339355 -2049.814243 (0,(((((1,6),(4,5)),3),(7,10)),(2,8)),9);
 466: 10 -2047.571411 -2047.277059 (0,((((1,6),(4,5)),3),(7,10)),((2,8),9));
 467: 4 -2030.11499 -2051.654973 (0,((((1,((4,5),6)),3),(7,10)),(2,8)),9);
 468: 1 -2080.744385 -2051.312611 (0,(((1,6),(4,5)),(3,(7,10))),((2,8),9));
 469: 13 -2029.966675 -2047.989797 (0,(((((1,6),(4,5)),3),(7,10)),(2,8)),9);
 470: 9 -2205.649902 -2048.035756 (0,(((((1,6),(4,5)),3),(7,10)),(2,8)),9);
 471: 4 -2077.43457 -2048.611244 (0,((((1,6),(4,5)),3),(7,10)),((2,8),9));
 472: 12 -2121.012695 -2046.884083 (0,((((1,6),(4,5)),3),(7,10)),((2,8),9));
 473: 2 -2085.008057 -2050.546624 (0,((((1,6),(4,5)),(3,(7,10))),(2,8)),9);
 474: 15 -2135.694824 -2046.884083 (0,((((1,6),(4,5)),3),(7,10)),((2,8),9));
 475: 2 -1920.182617 -2073.029739 (0,((((1,6),(4,5)),3),(2,8)),((7,10),9));
 476: 4 -2118.481445 -2048.131802 (0,((((1,6),(4,5)),3),(7,10)),((2,8),9));
 477: 6 -2061.086914 -2048.060546 (0,((((1,6),(4,5)),3),(7,10)),((2,8),9));
 478: 4 -2071.165771 -2047.223939 (0,((((1,6),(4,5)),3),(7,10)),((2,8),9));
 479: 1 -2032.750488 -2053.741767 (0,((((1,(4,5)),6),(7,10)),3),((2,8),9));
 480: 3 -2009.499268 -2047.001676 (0,((((1,6),(4,5)),3),(7,10)),((2,8),9));
 481: 3 -2029.765381 -2051.060584 (0,((((((1,6),5),4),3),(7,10)),(2,8)),9);
 482: 11 -1852.920654 -2047.0025 (0,((((1,6),(4,5)),3),(7,10)),((2,8),9));
 483: 5 -2156.381836 -2047.063818 (0,((((1,6),(4,5)),3),(7,10)),((2,8),9));
 484: 17 -2016.271118 -2050.504821 (0,((((1,(4,5)),6),3),(7,10)),((2,8),9));
 485: 13 -2073.462402 -2046.899894 (0,((((1,6),(4,5)),3),(7,10)),((2,8),9));
 486: 14 -1996.206299 -2046.866666 (0,((((1,6),(4,5)),3),(7,10)),((2,8),9));
 487: 15 -1979.987305 -2046.877414 (0,((((1,6),(4,5)),3),(7,10)),((2,8),9));
 488: 8 -2049.446777 -2052.413129 (0,(((1,(4,5)),6),(3,(7,10))),((2,8),9));
 489: 14 -1996.667725 -2049.885629 (0,(((((1,6),4),5),3),(7,10)),((2,8),9));
 490: 4 -2121.263184 -2047.293311 (0,((((1,6),(4,5)),3),(7,10)),((2,8),9));
 491: 3 -1989.093018 -2048.043015 (0,(((((1,6),(4,5)),3),(7,10)),(2,8)),9);
 492: 16 -2130.439941 -2048.359405 (0,(((((1,6),(4,5)),3),(7,10)),9),(2,8));
 493: 5 -1998.516724 -2048.30053 (0,(((((1,6),(4,5)),3),(7,10)),(2,8)),9);
 494: 4 -2063.091309 -2047.145466 (0,((((1,6),(4,5)),3),(7,10)),((2,8),9));
 495: 2 -2126.890869 -2050.600602 (0,(((1,6),(4,5)),(3,(7,10))),((2,8),9));
 496: 7 -2046.08374 -2049.814243 (0,(((((1,6),(4,5)),3),(7,10)),(2,8)),9);
 497: 1 -1959.579834 -2048.246163 (0,(((((1,6),(4,5)),3),(7,10)),(2,8)),9);
 498: 13 -2077.032471 -2048.358716 (0,(((((1,6),(4,5)),3),(7,10)),9),(2,8));
 499: 2 -1954.280518 -2050.807229 (0,(((1,6),(4,5)),(3,(7,10))),((2,8),9));
 500: 2 -2047.607422 -2050.159261 (0,(((((1,6),4),5),3),(7,10)),((2,8),9));
 501: 4 -2034.222534 -2050.019882 (0,((((1,6),(4,5)),(7,10)),3),((2,8),9));
 502: 1 -1980.322998 -2048.30053 (0,(((((1,6),(4,5)),3),(7,10)),(2,8)),9);
 503: 1 -2013.998779 -2048.246163 (0,(((((1,6),(4,5)),3),(7,10)),(2,8)),9);
 504: 4 -2112.768799 -2052.082706 (0,((((1,((4,5),6)),3),(7,10)),(2,8)),9);
 505: 5 -2026.58374 -2066.84954 (0,((((((1,6),(4,5)),3),(7,10)),2),8),9);
 506: 1 -2127.775391 -2052.835714 (0,(((((1,6),4),5),3),(7,10)),((2,8),9));
 507: 17 -2013.268555 -2048.099408 (0,(((((1,6),(4,5)),3),(7,10)),(2,8)),9);
 508: 18 -2106.773926 -2049.885355 (0,(((((1,6),4),5),3),(7,10)),((2,8),9));
 509: 10 -2005.654541 -2046.977853 (0,((((1,6),(4,5)),3),(7,10)),((2,8),9));
 510: 7 -1938.703369 -2046.999794 (0,((((1,6),(4,5)),3),(7,10)),((2,8),9));
 511: 8 -2030.110596 -2047.983686 (0,(((((1,6),(4,5)),3),(7,10)),(2,8)),9);
 512: 2 -2080.997559 -2047.815324 (0,((((1,6),(4,5)),3),(7,10)),((2,8),9));
 513: 9 -2044.680054 -2047.633345 (0,((((1,6),(4,5)),3),(7,10)),((2,8),9));
 514: 8 -2097.551025 -2049.444541 (0,(((1,6),(4,5)),(3,(7,10))),((2,8),9));
 515: 12 -2029.397461 -2048.980288 (0,(((((1,6),(4,5)),3),(7,10)),9),(2,8));
 516: 1 -2021.225952 -2049.237734 (0,(((((1,6),(4,5)),3),(7,10)),(2,8)),9);
 517: 7 -1948.891724 -2047.011177 (0,((((1,6),(4,5)),3),(7,10)),((2,8),9));
 518: 2 -2211.256348 -2052.619111 (0,((((1,6),(4,5)),3),(7,10)),((2,8),9));
 519: 3 -2004.906494 -2049.756992 (0,((((1,6),(4,5)),(7,10)),3),((2,8),9));
 520: 14 -2111.918457 -2046.927288 (0,((((1,6),(4,5)),3),(7,10)),((2,8),9));
 521: 12 -1955.526978 -2047.977855 (0,(((((1,6),(4,5)),3),(7,10)),(2,8)),9);
 522: 4 -1996.599487 -2050.906144 (0,((((((1,6),5),4),3),(7,10)),(2,8)),9);
 523: 16 -2091.94458 -2049.889525 (0,(((((1,6),5),4),3),(7,10)),((2,8),9));
 524: 13 -2051.396729 -2046.899894 (0,((((1,6),(4,5)),3),(7,10)),((2,8),9));
 525: 11 -1984.984009 -2049.292635 (0,(((1,6),(4,5)),(3,(7,10))),((2,8),9));
 526: 15 -2063.283691 -2046.964666 (0,((((1,6),(4,5)),3),(7,10)),((2,8),9));
 527: 14 -2082.655762 -2046.877414 (0,((((1,6),(4,5)),3),(7,10)),((2,8),9));
 528: 1 -2181.82373 -2052.619111 (0,((((1,6),(4,5)),3),(7,10)),((2,8),9));
 529: 23 -2057.346436 -2053.968468 (0,(((1,(4,5)),6),(3,(7,10))),((2,8),9));
 530: 15 -2074.098633 -2048.388917 (0,(((((1,6),(4,5)),3),(7,10)),9),(2,8));
 531: 8 -1993.531006 -2049.932018 (0,(((((1,6),5),4),3),(7,10)),((2,8),9));
 532: 5 -2100.803955 -2050.157551 (0,(((((1,6),(4,5)),3),(7,10)),9),(2,8));
 533: 8 -2027.303345 -2050.508683 (0,((((1,(4,5)),6),3),(7,10)),((2,8),9));
 534: 20 -2078.73291 -2048.323752 (0,(((((1,6),(4,5)),3),(7,10)),(2,8)),9);
 535: 2 -2024.056274 -2048.30053 (0,(((((1,6),(4,5)),3),(7,10)),(2,8)),9);
 536: 8 -1998.417969 -2046.910865 (0,((((1,6),(4,5)),3),(7,10)),((2,8),9));
 537: 1 -2031.245361 -2054.66024 (0,((((1,6),(4,5)),3),(7,10)),((2,8),9));
 538: 2 -2184.327148 -2050.197357 (0,(((1,6),(4,5)),(3,(7,10))),((2,8),9));
 539: 4 -2023.12085 -2048.129487 (0,(((((1,6),(4,5)),3),(7,10)),(2,8)),9);
 540: 4 -1838.472534 -2048.510105 (0,(((((1,6),(4,5)),3),(7,10)),9),(2,8));
 541: 18 -1949.868652 -2046.999794 (0,((((1,6),(4,5)),3),(7,10)),((2,8),9));
 542: 7 -1854.611694 -2046.884083 (0,((((1,6),(4,5)),3),(7,10)),((2,8),9));
 543: 7 -1934.551636 -2046.999794 (0,((((1,6),(4,5)),3),(7,10)),((2,8),9));
 544: 12 -2023.979004 -2048.078719 (0,(((((1,6),(4,5)),3),(7,10)),(2,8)),9);
 545: 5 -2156.845703 -2056.288867 (0,(((((1,6),5),4),3),(7,10)),((2,8),9));
 546: 10 -2025.052124 -2048.058963 (0,(((((1,6),(4,5)),3),(7,10)),(2,8)),9);
 547: 10 -2037.034668 -2048.564774 (0,(((((1,6),(4,5)),3),(7,10)),9),(2,8));
 548: 6 -2100.624023 -2052.381779 (0,((1,((4,5),6)),(3,(7,10))),((2,8),9));
 549: 14 -2061.483398 -2048.129487 (0,(((((1,6),(4,5)),3),(7,10)),(2,8)),9);
 550: 3 -2013.877441 -2048.246163 (0,(((((1,6),(4,5)),3),(7,10)),(2,8)),9);
 551: 9 -1964.243652 -2047.00754 (0,((((1,6),(4,5)),3),(7,10)),((2,8),9));
 552: 4 -1953.156006 -2050.232101 (0,((((1,6),(4,5)),(3,(7,10))),(2,8)),9);
 553: 1 -1973.147949 -2048.210294 (0,(((((1,6),(4,5)),3),(7,10)),(2,8)),9);
 554: 2 -2085.661865 -2047.128492 (0,((((1,6),(4,5)),3),(7,10)),((2,8),9));
 555: 8 -1949.273682 -2060.857343 (0,((((1,(4,5)),6),(2,8)),9),(3,(7,10)));
 556: 3 -2074.946289 -2050.600602 (0,(((1,6),(4,5)),(3,(7,10))),((2,8),9));
 557: 5 -2044.850952 -2048.980288 (0,(((((1,6),(4,5)),3),(7,10)),9),(2,8));
 558: 2 -2056.602539 -2048.148491 (0,(((((1,6),(4,5)),3),(7,10)),(2,8)),9);
 559: 7 -2043.080566 -2046.871496 (0,((((1,6),(4,5)),3),(7,10)),((2,8),9));
 560: 6 -2018.732422 -2047.714566 (0,((((1,6),(4,5)),3),(7,10)),((2,8),9));
 561: 12 -1998.285156 -2048.148491 (0,(((((1,6),(4,5)),3),(7,10)),(2,8)),9);
 562: 7 -2094.834229 -2050.10871 (0,((((1,6),(4,5)),(3,(7,10))),(2,8)),9);
 563: 4 -1920.764648 -2047.453949 (0,((((1,6),(4,5)),3),(7,10)),((2,8),9));
 564: 2 -2221.584229 -2048.099408 (0,(((((1,6),(4,5)),3),(7,10)),(2,8)),9);
 565: 2 -2071.655029 -2047.431049 (0,((((1,6),(4,5)),3),(7,10)),((2,8),9));
 566: 12 -2052.436035 -2049.37946 (0,(((1,6),(4,5)),(3,(7,10))),((2,8),9));
 567: 2 -1969.198608 -2049.787785 (0,((((1,6),(4,5)),(7,10)),3),((2,8),9));
 568: 8 -2119.114258 -2050.700313 (0,(((1,((4,5),6)),3),(7,10)),((2,8),9));
 569: 10 -1921.136719 -2046.894459 (0,((((1,6),(4,5)),3),(7,10)),((2,8),9));
 570: 15 -2153.507324 -2047.975851 (0,(((((1,6),(4,5)),3),(7,10)),(2,8)),9);
 571: 13 -2074.365723 -2046.899894 (0,((((1,6),(4,5)),3),(7,10)),((2,8),9));
 572: 8 -2195.129883 -2048.3702 (0,(((((1,6),(4,5)),3),(7,10)),9),(2,8));
 573: 2 -2089.782227 -2051.276073 (0,((((1,(4,5)),6),3),(7,10)),((2,8),9));
 574: 1 -2114.081299 -2054.000887 (0,(((1,(4,5)),6),(3,(7,10))),((2,8),9));
 575: 11 -2056.594238 -2046.88976 (0,((((1,6),(4,5)),3),(7,10)),((2,8),9));
 576: 14 -2097.22168 -2049.39208 (0,(((1,6),(4,5)),(3,(7,10))),((2,8),9));
 577: 9 -1969.246826 -2060.865128 (0,(((1,((4,5),6)),(2,8)),9),(3,(7,10)));
 578: 8 -1998.630615 -2052.165829 (0,((((1,((4,5),6)),3),(7,10)),9),(2,8));
 579: 6 -1986.714355 -2048.500635 (0,(((((1,6),(4,5)),3),(7,10)),9),(2,8));
 580: 11 -2211.907471 -2048.08561 (0,((((1,6),(4,5)),3),(7,10)),((2,8),9));
 581: 2 -1992.610962 -2047.881422 (0,((((1,6),(4,5)),3),(7,10)),((2,8),9));
 582: 4 -2108.489258 -2048.062093 (0,(((((1,6),(4,5)),3),(7,10)),(2,8)),9);
 583: 18 -2042.696411 -2049.250737 (0,(((1,6),(4,5)),(3,(7,10))),((2,8),9));
 584: 4 -1988.162109 -2050.796318 (0,(((1,((4,5),6)),3),(7,10)),((2,8),9));
 585: 1 -2136.532227 -2052.055375 (0,(((1,6),(4,5)),(3,(7,10))),((2,8),9));
 586: 17 -2037.927734 -2046.877414 (0,((((1,6),(4,5)),3),(7,10)),((2,8),9));
 587: 1 -2218.064941 -2054.707612 (0,((((1,6),(4,5)),3),(7,10)),((2,8),9));
 588: 1 -2106.484619 -2049.58958 (0,(((1,6),(4,5)),(3,(7,10))),((2,8),9));
 589: 6 -2129.107422 -2046.927288 (0,((((1,6),(4,5)),3),(7,10)),((2,8),9));
 590: 5 -2038.816162 -2051.654973 (0,((((1,((4,5),6)),3),(7,10)),(2,8)),9);
 591: 5 -1990.572266 -2050.807229 (0,(((1,6),(4,5)),(3,(7,10))),((2,8),9));
 592: 7 -1967.394043 -2050.952215 (0,((((((1,6),4),5),3),(7,10)),(2,8)),9);
 593: 3 -2037.493896 -2048.30053 (0,(((((1,6),(4,5)),3),(7,10)),(2,8)),9);
 594: 19 -2020.978638 -2047.959606 (0,(((((1,6),(4,5)),3),(7,10)),(2,8)),9);
 595: 1 -2151.633057 -2052.008138 (0,((((1,((4,5),6)),3),(7,10)),(2,8)),9);
 596: 6 -2111.12915 -2047.145466 (0,((((1,6),(4,5)),3),(7,10)),((2,8),9));
 597: 6 -1971.836182 -2047.056201 (0,((((1,6),(4,5)),3),(7,10)),((2,8),9));
 598: 3 -2159.785156 -2056.585183 (0,((((1,6),(4,5)),3),(7,10)),((2,8),9));
 599: 3 -2129.491943 -2048.30053 (0,(((((1,6),(4,5)),3),(7,10)),(2,8)),9);
 600: 8 -2112.145752 -2050.673685 (0,((((1,6),(4,5)),(3,(7,10))),9),(2,8));
 601: 6 -1977.014893 -2046.87985 (0,((((1,6),(4,5)),3),(7,10)),((2,8),9));
 602: 14 -2043.99585 -2046.899894 (0,((((1,6),(4,5)),3),(7,10)),((2,8),9));
 603: 11 -1894.332397 -2046.97697 (0,((((1,6),(4,5)),3),(7,10)),((2,8),9));
 604: 3 -1961.023438 -2048.177324 (0,(((((1,6),(4,5)),3),(7,10)),(2,8)),9);
 605: 10 -2033.9823 -2049.656735 (0,((((1,6),(4,5)),(7,10)),3),((2,8),9));
 606: 12 -1967.747925 -2049.849046 (0,(((1,6),(4,5)),(3,(7,10))),((2,8),9));
 607: 3 -2049.96875 -2048.323752 (0,(((((1,6),(4,5)),3),(7,10)),(2,8)),9);
 608: 1 -1950.085327 -2049.591643 (0,(((1,6),(4,5)),(3,(7,10))),((2,8),9));
 609: 5 -2045.061768 -2047.977855 (0,(((((1,6),(4,5)),3),(7,10)),(2,8)),9);
 610: 18 -2006.845703 -2048.460315 (0,(((((1,6),(4,5)),3),(7,10)),9),(2,8));
 611: 15 -2050.004639 -2050.599243 (0,((((1,(4,5)),6),3),(7,10)),((2,8),9));
 612: 11 -2000.239258 -2046.88976 (0,((((1,6),(4,5)),3),(7,10)),((2,8),9));
 613: 1 -2235.950195 -2052.619111 (0,((((1,6),(4,5)),3),(7,10)),((2,8),9));
 614: 3 -2097.32373 -2047.633345 (0,((((1,6),(4,5)),3),(7,10)),((2,8),9));
 615: 3 -1987.627075 -2050.500126 (0,(((((1,6),(4,5)),(7,10)),3),(2,8)),9);
 616: 7 -2054.100098 -2046.884083 (0,((((1,6),(4,5)),3),(7,10)),((2,8),9));
 617: 13 -2118.917725 -2047.033097 (0,((((1,6),(4,5)),3),(7,10)),((2,8),9));
 618: 3 -2037.841553 -2048.323752 (0,(((((1,6),(4,5)),3),(7,10)),(2,8)),9);
 619: 19 -2029.731689 -2048.370437 (0,(((((1,6),(4,5)),3),(7,10)),9),(2,8));
 620: 17 -2051.11499 -2047.00754 (0,((((1,6),(4,5)),3),(7,10)),((2,8),9));
 621: 10 -2035.635986 -2048.061862 (0,(((((1,6),(4,5)),3),(7,10)),(2,8)),9);
 622: 3 -1921.804932 -2053.384756 (0,((((1,(4,5)),6),(3,(7,10))),(2,8)),9);
 623: 2 -2170.958984 -2047.867174 (0,((((1,6),(4,5)),3),(7,10)),((2,8),9));
 624: 7 -1995.970093 -2050.987234 (0,((((((1,6),4),5),3),(7,10)),(2,8)),9);
 625: 11 -2005.390259 -2046.977853 (0,((((1,6),(4,5)),3),(7,10)),((2,8),9));
 626: 11 -1846.667236 -2046.873723 (0,((((1,6),(4,5)),3),(7,10)),((2,8),9));
 627: 10 -1930.699463 -2046.886753 (0,((((1,6),(4,5)),3),(7,10)),((2,8),9));
 628: 5 -1997.715698 -2048.070751 (0,(((((1,6),(4,5)),3),(7,10)),(2,8)),9);
 629: 9 -1927.092773 -2046.9432 (0,((((1,6),(4,5)),3),(7,10)),((2,8),9));
 630: 4 -2085.788574 -2049.974469 (0,(((((1,6),4),5),3),(7,10)),((2,8),9));
 631: 3 -2033.258423 -2053.347164 (0,((((1,((4,5),6)),3),(7,10)),9),(2,8));
 632: 6 -2022.911011 -2046.88976 (0,((((1,6),(4,5)),3),(7,10)),((2,8),9));
 633: 5 -2174.833496 -2048.611244 (0,((((1,6),(4,5)),3),(7,10)),((2,8),9));
 634: 2 -2015.185059 -2047.321805 (0,((((1,6),(4,5)),3),(7,10)),((2,8),9));
 635: 3 -1991.974609 -2051.263659 (0,((((((1,6),5),4),3),(7,10)),(2,8)),9);
 636: 8 -2044.039795 -2050.148233 (0,(((((1,6),5),4),3),(7,10)),((2,8),9));
 637: 11 -2037.47583 -2046.927288 (0,((((1,6),(4,5)),3),(7,10)),((2,8),9));
 638: 6 -2020.473999 -2050.553853 (0,(((((1,6),5),4),3),(7,10)),((2,8),9));
 639: 2 -2076.640381 -2049.74227 (0,((((1,6),(4,5)),(7,10)),3),((2,8),9));
 640: 1 -1972.739136 -2050.416952 (0,((((1,6),(4,5)),(7,10)),3),((2,8),9));
 641: 9 -2008.075684 -2048.30053 (0,(((((1,6),(4,5)),3),(7,10)),(2,8)),9);
 642: 14 -1989.657471 -2046.937076 (0,((((1,6),(4,5)),3),(7,10)),((2,8),9));
 643: 8 -2010.286377 -2047.011177 (0,((((1,6),(4,5)),3),(7,10)),((2,8),9));
 644: 4 -2087.670166 -2048.035756 (0,(((((1,6),(4,5)),3),(7,10)),(2,8)),9);
 645: 2 -2179.021729 -2048.148491 (0,(((((1,6),(4,5)),3),(7,10)),(2,8)),9);
 646: 13 -1995.806885 -2046.88976 (0,((((1,6),(4,5)),3),(7,10)),((2,8),9));
 647: 1 -2206.359863 -2047.815324 (0,((((1,6),(4,5)),3),(7,10)),((2,8),9));
 648: 5 -2104.634766 -2050.386386 (0,(((1,6),(4,5)),(3,(7,10))),((2,8),9));
 649: 3 -1981.052856 -2047.742017 (0,((((1,6),(4,5)),3),(7,10)),((2,8),9));
 650: 13 -2089.608398 -2046.890563 (0,((((1,6),(4,5)),3),(7,10)),((2,8),9));
 651: 11 -1987.80249 -2046.873723 (0,((((1,6),(4,5)),3),(7,10)),((2,8),9));
 652: 14 -2199.462402 -2047.983278 (0,(((((1,6),(4,5)),3),(7,10)),(2,8)),9);
 653: 11 -1957.133911 -2048.351407 (0,(((((1,6),(4,5)),3),(7,10)),9),(2,8));
 654: 17 -1954.19458 -2048.358716 (0,(((((1,6),(4,5)),3),(7,10)),9),(2,8));
 655: 4 -2036.10498 -2047.145466 (0,((((1,6),(4,5)),3),(7,10)),((2,8),9));
 656: 15 -2139.766602 -2046.877414 (0,((((1,6),(4,5)),3),(7,10)),((2,8),9));
 657: 1 -2005.830566 -2048.323752 (0,(((((1,6),(4,5)),3),(7,10)),(2,8)),9);
 658: 10 -2121.352783 -2047.977855 (0,(((((1,6),(4,5)),3),(7,10)),(2,8)),9);
 659: 13 -2015.566406 -2051.664286 (0,((((1,((4,5),6)),3),(7,10)),(2,8)),9);
 660: 14 -1933.337524 -2046.937076 (0,((((1,6),(4,5)),3),(7,10)),((2,8),9));
 661: 17 -2073.980957 -2048.30053 (0,(((((1,6),(4,5)),3),(7,10)),(2,8)),9);
 662: 4 -2060.277832 -2047.274214 (0,((((1,6),(4,5)),3),(7,10)),((2,8),9));
 663: 13 -1952.801025 -2050.616015 (0,(((1,((4,5),6)),3),(7,10)),((2,8),9));
 664: 1 -2037.6698 -2051.263659 (0,((((((1,6),5),4),3),(7,10)),(2,8)),9);
 665: 2 -2046.676636 -2051.197164 (0,(((1,((4,5),6)),3),(7,10)),((2,8),9));
 666: 4 -1964.871704 -2065.555788 (0,((((((1,6),(4,5)),3),(7,10)),8),2),9);
 667: 10 -2043.158203 -2047.97781 (0,(((((1,6),(4,5)),3),(7,10)),(2,8)),9);
 668: 16 -1867.544434 -2049.872574 (0,(((((1,6),4),5),3),(7,10)),((2,8),9));
 669: 2 -2225.555176 -2051.207192 (0,((((1,(4,5)),6),3),(7,10)),((2,8),9));
 670: 1 -2126.088867 -2047.001993 (0,((((1,6),(4,5)),3),(7,10)),((2,8),9));
 671: 21 -2011.06311 -2050.232101 (0,((((1,6),(4,5)),(3,(7,10))),(2,8)),9);
 672: 6 -2070.962646 -2050.3975 (0,((((1,6),(4,5)),(3,(7,10))),(2,8)),9);
 673: 1 -2075.249512 -2049.58958 (0,(((1,6),(4,5)),(3,(7,10))),((2,8),9));
 674: 3 -2084.115723 -2048.30053 (0,(((((1,6),(4,5)),3),(7,10)),(2,8)),9);
 675: 1 -2215.755615 -2049.237734 (0,(((((1,6),(4,5)),3),(7,10)),(2,8)),9);
 676: 7 -2023.621582 -2050.182127 (0,(((1,6),(4,5)),(3,(7,10))),((2,8),9));
 677: 12 -1986.578491 -2046.866666 (0,((((1,6),(4,5)),3),(7,10)),((2,8),9));
 678: 3 -2009.993896 -2048.500635 (0,(((((1,6),(4,5)),3),(7,10)),9),(2,8));
 679: 15 -2069.302246 -2048.370437 (0,(((((1,6),(4,5)),3),(7,10)),9),(2,8));
 680: 19 -2016.556885 -2049.278931 (0,(((1,6),(4,5)),(3,(7,10))),((2,8),9));
 681: 11 -1938.53125 -2047.977855 (0,(((((1,6),(4,5)),3),(7,10)),(2,8)),9);
 682: 7 -1942.671997 -2047.431049 (0,((((1,6),(4,5)),3),(7,10)),((2,8),9));
 683: 2 -2049.054443 -2047.977855 (0,(((((1,6),(4,5)),3),(7,10)),(2,8)),9);
 684: 3 -2092.664551 -2048.611244 (0,((((1,6),(4,5)),3),(7,10)),((2,8),9));
 685: 15 -1990.616699 -2049.546764 (0,((((1,6),(4,5)),(7,10)),3),((2,8),9));
 686: 1 -2171.799561 -2051.263659 (0,((((((1,6),5),4),3),(7,10)),(2,8)),9);
 687: 2 -2158.952148 -2050.527839 (0,(((((1,6),5),4),3),(7,10)),((2,8),9));
 688: 1 -2130.876221 -2048.131802 (0,((((1,6),(4,5)),3),(7,10)),((2,8),9));
 689: 1 -2233.260742 -2052.619111 (0,((((1,6),(4,5)),3),(7,10)),((2,8),9));
 690: 2 -2164.320801 -2047.978765 (0,(((((1,6),(4,5)),3),(7,10)),(2,8)),9);
 691: 7 -2054.024902 -2047.001676 (0,((((1,6),(4,5)),3),(7,10)),((2,8),9));
 692: 10 -2170.133789 -2047.011177 (0,((((1,6),(4,5)),3),(7,10)),((2,8),9));
 693: 18 -1907.479248 -2050.506371 (0,(((1,((4,5),6)),3),(7,10)),((2,8),9));
 694: 13 -1944.686768 -2046.88976 (0,((((1,6),(4,5)),3),(7,10)),((2,8),9));
 695: 2 -2176.436768 -2050.006861 (0,(((((1,6),5),4),3),(7,10)),((2,8),9));
 696: 4 -2086.853027 -2047.034308 (0,((((1,6),(4,5)),3),(7,10)),((2,8),9));
 697: 11 -1962.389282 -2048.37646 (0,(((((1,6),(4,5)),3),(7,10)),9),(2,8));
 698: 8 -2042.587402 -2049.398862 (0,(((1,6),(4,5)),(3,(7,10))),((2,8),9));
 699: 3 -2138.459717 -2046.977853 (0,((((1,6),(4,5)),3),(7,10)),((2,8),9));
 700: 2 -2145.950195 -2052.619111 (0,((((1,6),(4,5)),3),(7,10)),((2,8),9));
 701: 6 -2074.260742 -2047.011177 (0,((((1,6),(4,5)),3),(7,10)),((2,8),9));
 702: 19 -1994.823486 -2046.88976 (0,((((1,6),(4,5)),3),(7,10)),((2,8),9));
 703: 19 -1975.941895 -2048.36728 (0,(((((1,6),(4,5)),3),(7,10)),9),(2,8));
 704: 2 -2168.131836 -2048.48262 (0,((((1,6),(4,5)),3),(7,10)),((2,8),9));
 705: 3 -2169.339111 -2047.881422 (0,((((1,6),(4,5)),3),(7,10)),((2,8),9));
 706: 2 -2043.464355 -2048.078719 (0,(((((1,6),(4,5)),3),(7,10)),(2,8)),9);
 707: 15 -1925.207642 -2048.363432 (0,(((((1,6),(4,5)),3),(7,10)),9),(2,8));
 708: 13 -2019.795776 -2046.866666 (0,((((1,6),(4,5)),3),(7,10)),((2,8),9));
 709: 21 -2034.581055 -2047.011177 (0,((((1,6),(4,5)),3),(7,10)),((2,8),9));
 710: 2 -2025.672852 -2047.881422 (0,((((1,6),(4,5)),3),(7,10)),((2,8),9));
 711: 1 -2012.617676 -2051.312611 (0,(((1,6),(4,5)),(3,(7,10))),((2,8),9));
 712: 12 -2039.968872 -2047.145466 (0,((((1,6),(4,5)),3),(7,10)),((2,8),9));
 713: 20 -2042.104492 -2049.862008 (0,(((((1,6),5),4),3),(7,10)),((2,8),9));
 714: 1 -1989.344482 -2052.055375 (0,(((1,6),(4,5)),(3,(7,10))),((2,8),9));
 715: 14 -1986.783569 -2048.387487 (0,(((((1,6),(4,5)),3),(7,10)),9),(2,8));
 716: 7 -2044.671997 -2049.787785 (0,((((1,6),(4,5)),(7,10)),3),((2,8),9));
 717: 1 -2036.150391 -2050.807229 (0,(((1,6),(4,5)),(3,(7,10))),((2,8),9));
 718: 1 -1917.388672 -2048.30053 (0,(((((1,6),(4,5)),3),(7,10)),(2,8)),9);
 719: 12 -1997.834229 -2050.599243 (0,((((1,(4,5)),6),3),(7,10)),((2,8),9));
 720: 11 -2044.190796 -2046.931981 (0,((((1,6),(4,5)),3),(7,10)),((2,8),9));
 721: 2 -2277.730713 -2048.565271 (0,(((((1,6),(4,5)),3),(7,10)),(2,8)),9);
 722: 6 -2158.214844 -2048.053248 (0,(((((1,6),(4,5)),3),(7,10)),(2,8)),9);
 723: 10 -1933.190796 -2048.3659 (0,(((((1,6),(4,5)),3),(7,10)),9),(2,8));
 724: 3 -2041.311157 -2052.318735 (0,(((((1,(4,5)),6),3),(7,10)),(2,8)),9);
 725: 16 -2032.742065 -2049.880272 (0,(((((1,6),4),5),3),(7,10)),((2,8),9));
 726: 2 -1988.728394 -2048.323752 (0,(((((1,6),(4,5)),3),(7,10)),(2,8)),9);
 727: 4 -2168.814697 -2048.162028 (0,(((((1,6),(4,5)),3),(7,10)),(2,8)),9);
 728: 2 -2085.567627 -2048.068245 (0,((((1,6),(4,5)),3),(7,10)),((2,8),9));
 729: 1 -2076.118164 -2048.08561 (0,((((1,6),(4,5)),3),(7,10)),((2,8),9));
 730: 6 -1963.819824 -2049.468689 (0,(((1,6),(4,5)),(3,(7,10))),((2,8),9));
 731: 7 -2152.983887 -2048.058963 (0,(((((1,6),(4,5)),3),(7,10)),(2,8)),9);
 732: 16 -2002.742432 -2049.885355 (0,(((((1,6),4),5),3),(7,10)),((2,8),9));
 733: 10 -2016.401123 -2049.547442 (0,((((1,6),(4,5)),(7,10)),3),((2,8),9));
 734: 19 -2115.432617 -2046.866666 (0,((((1,6),(4,5)),3),(7,10)),((2,8),9));
 735: 4 -2088.91748 -2056.4743 (0,((((1,(4,5)),6),3),(7,10)),((2,8),9));
 736: 4 -1989.650879 -2050.416952 (0,((((1,6),(4,5)),(7,10)),3),((2,8),9));
 737: 6 -2074.459229 -2052.289404 (0,((((1,6),4),5),(3,(7,10))),((2,8),9));
 738: 3 -2120.717773 -2050.527839 (0,(((((1,6),5),4),3),(7,10)),((2,8),9));
 739: 16 -1963.195923 -2049.84384 (0,((((1,6),(4,5)),(7,10)),3),((2,8),9));
 740: 6 -2073.717529 -2046.88976 (0,((((1,6),(4,5)),3),(7,10)),((2,8),9));
 741: 5 -2065.920654 -2048.30053 (0,(((((1,6),(4,5)),3),(7,10)),(2,8)),9);
 742: 3 -1957.285645 -2048.323752 (0,(((((1,6),(4,5)),3),(7,10)),(2,8)),9);
 743: 6 -2138.618896 -2046.977239 (0,((((1,6),(4,5)),3),(7,10)),((2,8),9));
 744: 2 -2161.572021 -2050.702653 (0,((((1,6),(4,5)),(3,(7,10))),(2,8)),9);
 745: 12 -1996.039185 -2046.937076 (0,((((1,6),(4,5)),3),(7,10)),((2,8),9));
 746: 2 -1987.949951 -2050.807229 (0,(((1,6),(4,5)),(3,(7,10))),((2,8),9));
 747: 3 -2143.029297 -2047.453949 (0,((((1,6),(4,5)),3),(7,10)),((2,8),9));
 748: 2 -1923.343628 -2048.500635 (0,(((((1,6),(4,5)),3),(7,10)),9),(2,8));
 749: 16 -2122.212646 -2046.885386 (0,((((1,6),(4,5)),3),(7,10)),((2,8),9));
 750: 4 -2053.272949 -2047.815324 (0,((((1,6),(4,5)),3),(7,10)),((2,8),9));
 751: 13 -2091.504639 -2047.010347 (0,((((1,6),(4,5)),3),(7,10)),((2,8),9));
 752: 8 -2056.208984 -2050.227342 (0,((((1,6),(4,5)),(3,(7,10))),(2,8)),9);
 753: 2 -1943.645508 -2048.48262 (0,((((1,6),(4,5)),3),(7,10)),((2,8),9));
 754: 2 -1911.791748 -2048.30053 (0,(((((1,6),(4,5)),3),(7,10)),(2,8)),9);
 755: 4 -2162.60791 -2048.611244 (0,((((1,6),(4,5)),3),(7,10)),((2,8),9));
 756: 9 -1973.7771 -2046.885386 (0,((((1,6),(4,5)),3),(7,10)),((2,8),9));
 757: 10 -2060.475586 -2047.97781 (0,(((((1,6),(4,5)),3),(7,10)),(2,8)),9);
 758: 10 -2088.311279 -2048.145032 (0,(((((1,6),(4,5)),3),(7,10)),(2,8)),9);
 759: 13 -1956.912842 -2047.09544 (0,((((1,6),(4,5)),3),(7,10)),((2,8),9));
 760: 1 -2112.819824 -2048.08561 (0,((((1,6),(4,5)),3),(7,10)),((2,8),9));
 761: 4 -1980.190796 -2049.363698 (0,(((1,6),(4,5)),(3,(7,10))),((2,8),9));
 762: 4 -2170.976562 -2048.08561 (0,((((1,6),(4,5)),3),(7,10)),((2,8),9));
 763: 3 -2257.847168 -2047.740643 (0,((((1,6),(4,5)),3),(7,10)),((2,8),9));
 764: 11 -2015.707764 -2048.351407 (0,(((((1,6),(4,5)),3),(7,10)),9),(2,8));
 765: 4 -2019.157227 -2047.145466 (0,((((1,6),(4,5)),3),(7,10)),((2,8),9));
 766: 1 -2129.426514 -2047.815324 (0,((((1,6),(4,5)),3),(7,10)),((2,8),9));
 767: 11 -2003.076416 -2048.370437 (0,(((((1,6),(4,5)),3),(7,10)),9),(2,8));
 768: 2 -2173.120117 -2051.220118 (0,(((1,6),(4,5)),(3,(7,10))),((2,8),9));
 769: 5 -1965.896606 -2059.969398 (0,((((1,6),(4,5)),(2,8)),9),(3,(7,10)));
 770: 1 -2008.05249 -2052.055375 (0,(((1,6),(4,5)),(3,(7,10))),((2,8),9));
 771: 8 -2101.465088 -2052.333982 (0,((((1,6),5),4),(3,(7,10))),((2,8),9));
 772: 2 -1961.790894 -2054.000887 (0,(((1,(4,5)),6),(3,(7,10))),((2,8),9));
 773: 5 -2010.393677 -2052.011599 (0,((((1,((4,5),6)),3),(7,10)),9),(2,8));
 774: 4 -2054.163818 -2048.361651 (0,(((((1,6),(4,5)),3),(7,10)),9),(2,8));
 775: 1 -2195.385254 -2059.11973 (0,(((((1,6),5),4),3),(7,10)),((2,8),9));
 776: 5 -1895.677002 -2049.814243 (0,(((((1,6),(4,5)),3),(7,10)),(2,8)),9);
 777: 15 -1976.283203 -2049.862008 (0,(((((1,6),5),4),3),(7,10)),((2,8),9));
 778: 1 -2112.180664 -2048.131802 (0,((((1,6),(4,5)),3),(7,10)),((2,8),9));
 779: 13 -1846.071777 -2048.510105 (0,(((((1,6),(4,5)),3),(7,10)),9),(2,8));
 780: 1 -2093.17627 -2051.263659 (0,((((((1,6),5),4),3),(7,10)),(2,8)),9);
 781: 7 -2056.359375 -2052.333982 (0,((((1,6),5),4),(3,(7,10))),((2,8),9));
 782: 12 -1960.079834 -2047.97723 (0,(((((1,6),(4,5)),3),(7,10)),(2,8)),9);
 783: 3 -1963.90625 -2050.233622 (0,((((1,6),(4,5)),(3,(7,10))),(2,8)),9);
 784: 3 -2042.95813 -2047.815324 (0,((((1,6),(4,5)),3),(7,10)),((2,8),9));
 785: 1 -2114.759521 -2053.378881 (0,(((1,((4,5),6)),(3,(7,10))),(2,8)),9);
 786: 19 -2117.863037 -2050.522479 (0,(((1,((4,5),6)),3),(7,10)),((2,8),9));
 787: 11 -2059.240479 -2046.877414 (0,((((1,6),(4,5)),3),(7,10)),((2,8),9));
 788: 1 -2199.76416 -2054.66024 (0,((((1,6),(4,5)),3),(7,10)),((2,8),9));
 789: 1 -2025.38147 -2047.867174 (0,((((1,6),(4,5)),3),(7,10)),((2,8),9));
 790: 13 -2059.978516 -2046.88976 (0,((((1,6),(4,5)),3),(7,10)),((2,8),9));
 791: 10 -2031.659668 -2048.129487 (0,(((((1,6),(4,5)),3),(7,10)),(2,8)),9);
 792: 13 -1935.582764 -2048.370437 (0,(((((1,6),(4,5)),3),(7,10)),9),(2,8));
 793: 10 -2134.458252 -2046.977853 (0,((((1,6),(4,5)),3),(7,10)),((2,8),9));
 794: 14 -2028.267944 -2046.886753 (0,((((1,6),(4,5)),3),(7,10)),((2,8),9));
 795: 9 -2053.611328 -2047.145466 (0,((((1,6),(4,5)),3),(7,10)),((2,8),9));
 796: 10 -2103.36084 -2048.400216 (0,(((((1,6),(4,5)),3),(7,10)),9),(2,8));
 797: 5 -2167.951416 -2048.131802 (0,((((1,6),(4,5)),3),(7,10)),((2,8),9));
 798: 1 -1960.901001 -2053.026223 (0,(((((1,6),4),5),(3,(7,10))),(2,8)),9);
 799: 1 -2100.300781 -2052.055375 (0,(((1,6),(4,5)),(3,(7,10))),((2,8),9));
 800: 2 -1979.664795 -2050.909977 (0,((((((1,6),5),4),3),(7,10)),(2,8)),9);
 801: 4 -2033.450928 -2048.611244 (0,((((1,6),(4,5)),3),(7,10)),((2,8),9));
 802: 3 -2021.004761 -2054.037792 (0,((((1,6),5),4),(3,(7,10))),((2,8),9));
 803: 2 -2114.86499 -2053.033478 (0,(((((1,6),5),4),(3,(7,10))),(2,8)),9);
 804: 5 -2133.206299 -2050.119271 (0,((((1,6),(4,5)),(3,(7,10))),(2,8)),9);
 805: 13 -2109.22998 -2048.08561 (0,((((1,6),(4,5)),3),(7,10)),((2,8),9));
 806: 16 -2063.614502 -2046.88976 (0,((((1,6),(4,5)),3),(7,10)),((2,8),9));
 807: 14 -2048.881836 -2047.145466 (0,((((1,6),(4,5)),3),(7,10)),((2,8),9));
 808: 12 -2085.810791 -2048.611244 (0,((((1,6),(4,5)),3),(7,10)),((2,8),9));
 809: 5 -2093.609619 -2051.82251 (0,((((1,((4,5),6)),3),(7,10)),(2,8)),9);
 810: 5 -2125.97876 -2050.55151 (0,(((((1,6),(4,5)),(7,10)),3),(2,8)),9);
 811: 19 -1926.150879 -2051.689506 (0,((((1,((4,5),6)),3),(7,10)),(2,8)),9);
 812: 3 -1988.877441 -2050.749377 (0,((((1,(4,5)),6),3),(7,10)),((2,8),9));
 813: 1 -2020.437256 -2052.008138 (0,((((1,((4,5),6)),3),(7,10)),(2,8)),9);
 814: 15 -2005.905151 -2048.376737 (0,(((((1,6),(4,5)),3),(7,10)),9),(2,8));
 815: 6 -1975.578491 -2050.714345 (0,((((1,6),(4,5)),(3,(7,10))),9),(2,8));
 816: 17 -2105.588867 -2050.504894 (0,((((1,(4,5)),6),3),(7,10)),((2,8),9));
 817: 13 -2101.775146 -2047.145466 (0,((((1,6),(4,5)),3),(7,10)),((2,8),9));
 818: 5 -2153.531738 -2048.495386 (0,(((((1,6),(4,5)),3),(7,10)),(2,8)),9);
 819: 9 -2076.043945 -2049.586362 (0,(((1,6),(4,5)),(3,(7,10))),((2,8),9));
 820: 2 -1982.603027 -2048.30053 (0,(((((1,6),(4,5)),3),(7,10)),(2,8)),9);
 821: 5 -2133.569336 -2050.656349 (0,(((((1,6),4),5),3),(7,10)),((2,8),9));
 822: 13 -2078.162354 -2048.495386 (0,(((((1,6),(4,5)),3),(7,10)),(2,8)),9);
 823: 2 -2183.546875 -2050.70001 (0,(((((1,6),4),5),3),(7,10)),((2,8),9));
 824: 13 -2007.365356 -2049.90275 (0,(((((1,6),4),5),3),(7,10)),((2,8),9));
 825: 7 -1967.05957 -2049.74227 (0,((((1,6),(4,5)),(7,10)),3),((2,8),9));
 826: 11 -2064.608887 -2048.162028 (0,(((((1,6),(4,5)),3),(7,10)),(2,8)),9);
 827: 2 -2031.550537 -2050.8015 (0,((((1,6),(4,5)),(3,(7,10))),(2,8)),9);
 828: 1 -2057.997314 -2046.926288 (0,((((1,6),(4,5)),3),(7,10)),((2,8),9));
 829: 5 -2009.511353 -2050.846175 (0,((((1,(4,5)),6),3),(7,10)),((2,8),9));
 830: 1 -1892.354248 -2048.246163 (0,(((((1,6),(4,5)),3),(7,10)),(2,8)),9);
 831: 13 -1957.199341 -2046.866666 (0,((((1,6),(4,5)),3),(7,10)),((2,8),9));
 832: 15 -2103.186523 -2048.373848 (0,(((((1,6),(4,5)),3),(7,10)),9),(2,8));
 833: 1 -1978.288574 -2052.055375 (0,(((1,6),(4,5)),(3,(7,10))),((2,8),9));
 834: 10 -2005.016113 -2047.960388 (0,(((((1,6),(4,5)),3),(7,10)),(2,8)),9);
 835: 9 -2162.153076 -2052.347489 (0,((((1,6),4),5),(3,(7,10))),((2,8),9));
 836: 4 -2107.533691 -2047.313523 (0,((((1,6),(4,5)),3),(7,10)),((2,8),9));
 837: 6 -2085.030273 -2049.544986 (0,(((1,6),(4,5)),(3,(7,10))),((2,8),9));
 838: 8 -2131.75708 -2048.00457 (0,(((((1,6),(4,5)),3),(7,10)),(2,8)),9);
 839: 5 -2110.491455 -2050.543299 (0,(((((1,6),4),5),3),(7,10)),((2,8),9));
 840: 10 -2017.240723 -2046.884083 (0,((((1,6),(4,5)),3),(7,10)),((2,8),9));
 841: 20 -1889.680298 -2049.932018 (0,(((((1,6),5),4),3),(7,10)),((2,8),9));
 842: 1 -2077.203369 -2052.008138 (0,((((1,((4,5),6)),3),(7,10)),(2,8)),9);
 843: 4 -2085.224121 -2049.938562 (0,((((1,6),(4,5)),(7,10)),3),((2,8),9));
 844: 13 -2122.854492 -2050.997261 (0,((((((1,6),5),4),3),(7,10)),(2,8)),9);
 845: 4 -2208.948975 -2052.619111 (0,((((1,6),(4,5)),3),(7,10)),((2,8),9));
 846: 2 -2041.208252 -2047.740643 (0,((((1,6),(4,5)),3),(7,10)),((2,8),9));
 847: 24 -2068.058105 -2049.385222 (0,(((1,6),(4,5)),(3,(7,10))),((2,8),9));
 848: 5 -2112.643555 -2055.649656 (0,(((((1,6),5),4),3),(7,10)),((2,8),9));
 849: 5 -1989.837402 -2047.277059 (0,((((1,6),(4,5)),3),(7,10)),((2,8),9));
 850: 9 -1979.910645 -2046.877414 (0,((((1,6),(4,5)),3),(7,10)),((2,8),9));
 851: 12 -1953.485352 -2047.956161 (0,(((((1,6),(4,5)),3),(7,10)),(2,8)),9);
 852: 5 -2083.8396 -2047.867174 (0,((((1,6),(4,5)),3),(7,10)),((2,8),9));
 853: 1 -2130.952148 -2047.977855 (0,(((((1,6),(4,5)),3),(7,10)),(2,8)),9);
 854: 10 -2020.822754 -2046.88976 (0,((((1,6),(4,5)),3),(7,10)),((2,8),9));
 855: 2 -2111.456543 -2047.223939 (0,((((1,6),(4,5)),3),(7,10)),((2,8),9));
 856: 13 -2072.866455 -2050.510251 (0,((((1,(4,5)),6),3),(7,10)),((2,8),9));
 857: 2 -2335.145996 -2052.814664 (0,(((((1,6),(4,5)),3),(7,10)),9),(2,8));
 858: 12 -1983.542358 -2046.888772 (0,((((1,6),(4,5)),3),(7,10)),((2,8),9));
 859: 13 -1995.071777 -2047.97723 (0,(((((1,6),(4,5)),3),(7,10)),(2,8)),9);
 860: 18 -2038.601074 -2049.870307 (0,(((((1,6),4),5),3),(7,10)),((2,8),9));
 861: 4 -2076.58374 -2047.453949 (0,((((1,6),(4,5)),3),(7,10)),((2,8),9));
 862: 11 -1994.619507 -2046.886753 (0,((((1,6),(4,5)),3),(7,10)),((2,8),9));
 863: 4 -2101.436768 -2047.063823 (0,((((1,6),(4,5)),3),(7,10)),((2,8),9));
 864: 6 -2029.163818 -2050.193158 (0,((((1,6),(4,5)),(3,(7,10))),(2,8)),9);
 865: 26 -1993.319336 -2049.872574 (0,(((((1,6),4),5),3),(7,10)),((2,8),9));
 866: 20 -1906.041016 -2049.872574 (0,(((((1,6),4),5),3),(7,10)),((2,8),9));
 867: 1 -2071.537598 -2052.055375 (0,(((1,6),(4,5)),(3,(7,10))),((2,8),9));
 868: 9 -1990.50061 -2049.586362 (0,(((1,6),(4,5)),(3,(7,10))),((2,8),9));
 869: 2 -2125.986328 -2051.82251 (0,((((1,((4,5),6)),3),(7,10)),(2,8)),9);
 870: 11 -2009.664062 -2049.849046 (0,(((1,6),(4,5)),(3,(7,10))),((2,8),9));
 871: 16 -1911.673584 -2051.629313 (0,((((1,((4,5),6)),3),(7,10)),(2,8)),9);
 872: 16 -1978.937744 -2049.923789 (0,(((((1,6),5),4),3),(7,10)),((2,8),9));
 873: 19 -1991.508179 -2049.885629 (0,(((((1,6),4),5),3),(7,10)),((2,8),9));
 874: 4 -2030.220947 -2050.723807 (0,((((1,6),(4,5)),(3,(7,10))),9),(2,8));
 875: 3 -2080.342285 -2049.995702 (0,(((((1,6),4),5),3),(7,10)),((2,8),9));
 876: 7 -2131.087158 -2049.37946 (0,(((1,6),(4,5)),(3,(7,10))),((2,8),9));
 877: 12 -2051.163818 -2047.956161 (0,(((((1,6),(4,5)),3),(7,10)),(2,8)),9);
 878: 1 -2049.918945 -2046.926288 (0,((((1,6),(4,5)),3),(7,10)),((2,8),9));
 879: 11 -1973.826782 -2046.894459 (0,((((1,6),(4,5)),3),(7,10)),((2,8),9));
 880: 10 -2087.067383 -2047.431049 (0,((((1,6),(4,5)),3),(7,10)),((2,8),9));
 881: 13 -2063.835938 -2050.515668 (0,((((1,(4,5)),6),3),(7,10)),((2,8),9));
 882: 1 -2252.313965 -2064.849152 (0,((((1,((4,5),6)),3),(7,10)),(2,8)),9);
 883: 15 -2043.608765 -2046.97697 (0,((((1,6),(4,5)),3),(7,10)),((2,8),9));
 884: 5 -2047.69043 -2052.273358 (0,((((1,6),5),4),(3,(7,10))),((2,8),9));
 885: 11 -2080.696289 -2046.964666 (0,((((1,6),(4,5)),3),(7,10)),((2,8),9));
 886: 10 -2086.627197 -2049.393956 (0,(((1,6),(4,5)),(3,(7,10))),((2,8),9));
 887: 1 -2158.550781 -2048.131802 (0,((((1,6),(4,5)),3),(7,10)),((2,8),9));
 888: 15 -2013.978394 -2053.433877 (0,(((1,((4,5),6)),(7,10)),3),((2,8),9));
 889: 8 -2042.127441 -2050.646943 (0,((((1,6),(4,5)),(3,(7,10))),9),(2,8));
 890: 2 -2006.374023 -2047.881422 (0,((((1,6),(4,5)),3),(7,10)),((2,8),9));
 891: 15 -2061.219238 -2047.00754 (0,((((1,6),(4,5)),3),(7,10)),((2,8),9));
 892: 2 -2068.784668 -2046.999794 (0,((((1,6),(4,5)),3),(7,10)),((2,8),9));
 893: 20 -1991.325928 -2047.740643 (0,((((1,6),(4,5)),3),(7,10)),((2,8),9));
 894: 15 -2030.969727 -2047.97723 (0,(((((1,6),(4,5)),3),(7,10)),(2,8)),9);
 895: 1 -2131.344238 -2052.008138 (0,((((1,((4,5),6)),3),(7,10)),(2,8)),9);
 896: 1 -1965.089111 -2048.246163 (0,(((((1,6),(4,5)),3),(7,10)),(2,8)),9);
 897: 8 -2091.420898 -2049.455621 (0,(((1,6),(4,5)),(3,(7,10))),((2,8),9));
 898: 5 -2061.388184 -2049.938562 (0,((((1,6),(4,5)),(7,10)),3),((2,8),9));
 899: 1 -2032.005127 -2047.001993 (0,((((1,6),(4,5)),3),(7,10)),((2,8),9));
 900: 1 -1974.290771 -2048.246163 (0,(((((1,6),(4,5)),3),(7,10)),(2,8)),9);
 901: 20 -2006.078125 -2046.964666 (0,((((1,6),(4,5)),3),(7,10)),((2,8),9));
 902: 17 -1994.140747 -2047.967394 (0,(((((1,6),(4,5)),3),(7,10)),(2,8)),9);
 903: 10 -2066.638672 -2046.937076 (0,((((1,6),(4,5)),3),(7,10)),((2,8),9));
 904: 12 -2055.064941 -2047.97723 (0,(((((1,6),(4,5)),3),(7,10)),(2,8)),9);
 905: 18 -1983.671143 -2046.922391 (0,((((1,6),(4,5)),3),(7,10)),((2,8),9));
 906: 3 -2012.677124 -2053.26285 (0,((((1,(4,5)),6),(3,(7,10))),(2,8)),9);
 907: 9 -2001.971924 -2047.985924 (0,(((((1,6),(4,5)),3),(7,10)),(2,8)),9);
 908: 17 -2020.160889 -2050.511264 (0,((((1,(4,5)),6),3),(7,10)),((2,8),9));
 909: 18 -2170.418457 -2046.886495 (0,((((1,6),(4,5)),3),(7,10)),((2,8),9));
 910: 15 -1995.272705 -2053.129805 (0,((((1,(4,5)),6),(7,10)),3),((2,8),9));
 911: 2 -1971.233276 -2053.602012 (0,(((1,6),(4,5)),(3,(7,10))),((2,8),9));
 912: 4 -2075.344727 -2048.730871 (0,(((((1,6),(4,5)),3),(7,10)),(2,8)),9);
 913: 13 -2012.701782 -2047.010347 (0,((((1,6),(4,5)),3),(7,10)),((2,8),9));
 914: 3 -2123.34375 -2050.807229 (0,(((1,6),(4,5)),(3,(7,10))),((2,8),9));
 915: 2 -2075.69165 -2050.907186 (0,((((1,(4,5)),6),3),(7,10)),((2,8),9));
 916: 1 -1964.11438 -2047.223939 (0,((((1,6),(4,5)),3),(7,10)),((2,8),9));
 917: 18 -1994.125854 -2049.253644 (0,(((1,6),(4,5)),(3,(7,10))),((2,8),9));
 918: 3 -2102.079346 -2073.029739 (0,((((1,6),(4,5)),3),(2,8)),((7,10),9));
 919: 7 -1986.915283 -2048.068245 (0,((((1,6),(4,5)),3),(7,10)),((2,8),9));
 920: 14 -2014.967285 -2048.351407 (0,(((((1,6),(4,5)),3),(7,10)),9),(2,8));
 921: 2 -1925.81958 -2050.232101 (0,((((1,6),(4,5)),(3,(7,10))),(2,8)),9);
 922: 4 -2149.381836 -2053.602012 (0,(((1,6),(4,5)),(3,(7,10))),((2,8),9));
 923: 2 -1990.986938 -2047.881422 (0,((((1,6),(4,5)),3),(7,10)),((2,8),9));
 924: 9 -1962.778809 -2053.602012 (0,(((1,6),(4,5)),(3,(7,10))),((2,8),9));
 925: 2 -2164.76001 -2048.622192 (0,(((((1,6),(4,5)),3),(7,10)),(2,8)),9);
 926: 5 -1947.822388 -2049.930069 (0,(((((1,6),5),4),3),(7,10)),((2,8),9));
 927: 10 -1998.94751 -2050.605619 (0,((((1,(4,5)),6),3),(7,10)),((2,8),9));
 928: 3 -2076.894287 -2047.033097 (0,((((1,6),(4,5)),3),(7,10)),((2,8),9));
 929: 13 -2065.306641 -2047.313523 (0,((((1,6),(4,5)),3),(7,10)),((2,8),9));
 930: 5 -2153.822266 -2052.619111 (0,((((1,6),(4,5)),3),(7,10)),((2,8),9));
 931: 14 -2069.838867 -2048.131802 (0,((((1,6),(4,5)),3),(7,10)),((2,8),9));
 932: 7 -2036.474609 -2050.44729 (0,(((((1,6),(4,5)),(7,10)),3),(2,8)),9);
 933: 13 -2048.09668 -2049.647633 (0,((((1,6),(4,5)),(7,10)),3),((2,8),9));
 934: 1 -2173.182617 -2053.488999 (0,((((1,6),4),5),(3,(7,10))),((2,8),9));
 935: 15 -2085.453613 -2047.011177 (0,((((1,6),(4,5)),3),(7,10)),((2,8),9));
 936: 14 -1991.965332 -2052.971235 (0,(((((1,6),4),5),(7,10)),3),((2,8),9));
 937: 7 -2030.871704 -2051.629313 (0,((((1,((4,5),6)),3),(7,10)),(2,8)),9);
 938: 9 -1946.192383 -2048.3702 (0,(((((1,6),(4,5)),3),(7,10)),9),(2,8));
 939: 6 -2059.505127 -2051.263659 (0,((((((1,6),5),4),3),(7,10)),(2,8)),9);
 940: 6 -2139.756836 -2047.011177 (0,((((1,6),(4,5)),3),(7,10)),((2,8),9));
 941: 11 -2021.602539 -2049.812637 (0,((((1,6),(4,5)),(7,10)),3),((2,8),9));
 942: 5 -1906.668213 -2051.460432 (0,((((((1,6),4),5),3),(7,10)),9),(2,8));
 943: 7 -2085.218506 -2052.413129 (0,(((1,(4,5)),6),(3,(7,10))),((2,8),9));
 944: 4 -2055.547852 -2048.30053 (0,(((((1,6),(4,5)),3),(7,10)),(2,8)),9);
 945: 5 -2026.29126 -2051.543293 (0,((((((1,6),5),4),3),(7,10)),(2,8)),9);
 946: 8 -2001.224609 -2047.011177 (0,((((1,6),(4,5)),3),(7,10)),((2,8),9));
 947: 7 -2092.945068 -2050.834571 (0,(((1,((4,5),6)),3),(7,10)),((2,8),9));
 948: 6 -2148.313477 -2050.508749 (0,(((1,((4,5),6)),3),(7,10)),((2,8),9));
 949: 6 -2110.155762 -2048.323752 (0,(((((1,6),(4,5)),3),(7,10)),(2,8)),9);
 950: 6 -2002.630127 -2047.077572 (0,((((1,6),(4,5)),3),(7,10)),((2,8),9));
 951: 5 -2049.17627 -2047.815324 (0,((((1,6),(4,5)),3),(7,10)),((2,8),9));
 952: 4 -1988.999878 -2047.313523 (0,((((1,6),(4,5)),3),(7,10)),((2,8),9));
 953: 14 -2078.863281 -2048.131802 (0,((((1,6),(4,5)),3),(7,10)),((2,8),9));
 954: 4 -2025.155273 -2048.068245 (0,((((1,6),(4,5)),3),(7,10)),((2,8),9));
 955: 2 -1943.13623 -2048.30053 (0,(((((1,6),(4,5)),3),(7,10)),(2,8)),9);
 956: 1 -1970.932617 -2050.224388 (0,((((1,6),(4,5)),(3,(7,10))),(2,8)),9);
 957: 7 -1942.775635 -2050.227598 (0,((((1,6),(4,5)),(3,(7,10))),(2,8)),9);
 958: 18 -2037.584717 -2050.513324 (0,((((1,(4,5)),6),3),(7,10)),((2,8),9));
 959: 9 -2064.262695 -2047.989797 (0,(((((1,6),(4,5)),3),(7,10)),(2,8)),9);
 960: 12 -2199.630615 -2047.633345 (0,((((1,6),(4,5)),3),(7,10)),((2,8),9));
 961: 9 -2094.962402 -2047.956161 (0,(((((1,6),(4,5)),3),(7,10)),(2,8)),9);
 962: 2 -2030.500977 -2050.918027 (0,(((1,((4,5),6)),3),(7,10)),((2,8),9));
 963: 16 -1994.664062 -2049.578029 (0,((((1,6),(4,5)),(7,10)),3),((2,8),9));
 964: 12 -2088.33667 -2049.293929 (0,(((1,6),(4,5)),(3,(7,10))),((2,8),9));
 965: 1 -2001.954834 -2052.055375 (0,(((1,6),(4,5)),(3,(7,10))),((2,8),9));
 966: 2 -2061.933105 -2047.09544 (0,((((1,6),(4,5)),3),(7,10)),((2,8),9));
 967: 4 -2027.560425 -2047.740643 (0,((((1,6),(4,5)),3),(7,10)),((2,8),9));
 968: 13 -1933.404541 -2048.040903 (0,(((((1,6),(4,5)),3),(7,10)),(2,8)),9);
 969: 2 -2024.622437 -2052.082706 (0,((((1,((4,5),6)),3),(7,10)),(2,8)),9);
 970: 2 -2012.989746 -2048.556122 (0,(((((1,6),(4,5)),3),(7,10)),(2,8)),9);
 971: 1 -2020.487793 -2049.237734 (0,(((((1,6),(4,5)),3),(7,10)),(2,8)),9);
 972: 3 -1844.416992 -2051.799809 (0,((((1,((4,5),6)),3),(7,10)),(2,8)),9);
 973: 14 -2100.155273 -2049.596858 (0,((((1,6),(4,5)),(7,10)),3),((2,8),9));
 974: 2 -2022.518311 -2046.97697 (0,((((1,6),(4,5)),3),(7,10)),((2,8),9));
 975: 16 -2003.607788 -2049.94019 (0,(((((1,6),5),4),3),(7,10)),((2,8),9));
 976: 15 -2038.633057 -2049.88178 (0,(((((1,6),5),4),3),(7,10)),((2,8),9));
 977: 5 -2221.86084 -2048.131802 (0,((((1,6),(4,5)),3),(7,10)),((2,8),9));
 978: 7 -2061.880859 -2048.162028 (0,(((((1,6),(4,5)),3),(7,10)),(2,8)),9);
 979: 5 -2041.350098 -2046.927288 (0,((((1,6),(4,5)),3),(7,10)),((2,8),9));
 980: 9 -2064.62207 -2050.600602 (0,(((1,6),(4,5)),(3,(7,10))),((2,8),9));
 981: 3 -2083.240967 -2048.611244 (0,((((1,6),(4,5)),3),(7,10)),((2,8),9));
 982: 1 -1952.397949 -2051.263659 (0,((((((1,6),5),4),3),(7,10)),(2,8)),9);
 983: 9 -2093.335449 -2054.000887 (0,(((1,(4,5)),6),(3,(7,10))),((2,8),9));
 984: 14 -2138.719727 -2048.061862 (0,(((((1,6),(4,5)),3),(7,10)),(2,8)),9);
 985: 5 -1955.018311 -2047.453949 (0,((((1,6),(4,5)),3),(7,10)),((2,8),9));
 986: 8 -2139.512451 -2050.386386 (0,(((1,6),(4,5)),(3,(7,10))),((2,8),9));
 987: 7 -1947.255737 -2050.505332 (0,((((1,(4,5)),6),3),(7,10)),((2,8),9));
 988: 4 -2024.610352 -2047.453949 (0,((((1,6),(4,5)),3),(7,10)),((2,8),9));
 989: 1 -1963.169678 -2049.591643 (0,(((1,6),(4,5)),(3,(7,10))),((2,8),9));
 990: 9 -2022.573853 -2050.553853 (0,(((((1,6),5),4),3),(7,10)),((2,8),9));
 991: 2 -1939.87854 -2048.09143 (0,(((((1,6),(4,5)),3),(7,10)),(2,8)),9);
 992: 6 -2144.285889 -2046.964666 (0,((((1,6),(4,5)),3),(7,10)),((2,8),9));
 993: 1 -2084.470459 -2050.455349 (0,(((1,6),(4,5)),(3,(7,10))),((2,8),9));
 994: 8 -1946.775879 -2047.977855 (0,(((((1,6),(4,5)),3),(7,10)),(2,8)),9);
 995: 2 -2032.427124 -2062.441855 (0,((((1,(4,5)),6),(2,8)),9),(3,(7,10)));
 996: 4 -2036.008301 -2047.001676 (0,((((1,6),(4,5)),3),(7,10)),((2,8),9));
 997: 2 -2076.170898 -2048.611244 (0,((((1,6),(4,5)),3),(7,10)),((2,8),9));
 998: 31 -1989.79126 -2050.508749 (0,(((1,((4,5),6)),3),(7,10)),((2,8),9));
 999: 22 -2019.733887 -2046.977853 (0,((((1,6),(4,5)),3),(7,10)),((2,8),9));
 boot_splits_size: 2
 logl_cutoff: -2073.029739
UFBootSplit0:
 00: 1 0 2 9
 01: 2 0 8 9
 02: 895 1 6
 03: 2 7 9 10
 04: 2 0 7 9 10
 05: 885 4 5
 06: 1000 1 4 5 6
 07: 3 1 4 5 6 9
 08: 772 1 3 4 5 6
 09: 10 0 3 7 10
 10: 5 0 3 7 9 10
 11: 1000 7 10
 12: 988 0 2 8 9
 13: 58 1 4 6
 14: 57 1 5 6
 15: 997 2 8
 16: 270 0 9
 17: 651 2 8 9
 18: 69 0 2 8
 19: 178 3 7 10
 20: 54 4 5 6
 21: 50 0 2 3 8 9
 22: 51 1 4 5
 nsplits: 23
 ntax: 11
UFBootSplit1:
 00: 1 0 2 9
 01: 2 0 8 9
 02: 891 1 6
 03: 2 7 9 10
 04: 2 0 7 9 10
 05: 893 4 5
 06: 1000 1 4 5 6
 07: 7 0 3 7 10
 08: 769 1 3 4 5 6
 09: 6 0 3 7 9 10
 10: 47 1 4 6
 11: 1000 7 10
 12: 991 0 2 8 9
 13: 60 1 5 6
 14: 67 0 2 8
 15: 997 2 8
 16: 55 4 5 6
 17: 650 2 8 9
 18: 57 0 2 3 8 9
 19: 275 0 9
 20: 174 3 7 10
 21: 54 1 4 5
 nsplits: 22
 ntax: 11
boot_consense_logl: -2046.867476
contree: (0:0.0171030816,((((1:0.0000023261,6:0.0000023261)89:0.01426983473,(4:0.0000023261,5:0.0000023261)89:0.01360653526)100:0.3033401005,3:0.0614022198)77:0.02912988146,((7:0.0000000000,11:0.0000000000):2.326086723e-06,10:0.0000023261)100:0.07115618193)99:0.06130213873,((2:0.0000023261,8:0.0000023261)100:0.03813857347,9:0.0291398637)65:0.006881151767);
contree_rfdist: 0
finished: true
finishedCandidateSet: true
finishedModelFinal: true
finishedModelInit: true
initTree: (0:0.0249635036,(((((1:0.0000010000,6:0.0000010000):0.01649782923,(4:0.0000010000,5:0.0000010000):0.0109352518):0.219614711,3:0.0573152338):0.03940740741,(7:0.0000010000,10:0.0000010000):0.06342943854):0.06036308623,(2:0.0000010000,8:0.0000010000):0.02496350365):0.01930333817,9:0.0278184480);
iqtree:
 command:  -nt AUTO -s /media/hdd_2tb/GPA_reclassification_clean/A_dataset_creation/5_basic_phylogenetics/2_trimmed_complete_basic_phylogeny/2_OGs_with_domains_phylogeny/2_trimal_MSAs/OG_30_cytochrome_trimalMSA.faa -m JTT+G4 -pre /media/hdd_2tb/GPA_reclassification_clean/A_dataset_creation/5_basic_phylogenetics/2_trimmed_complete_basic_phylogeny/2_OGs_with_domains_phylogeny/5_trimal_iqtree_ML_trees/OG_30_cytochrome_trimal_iqtree -redo -bb 1000
 seed: 952441
 start_time: 1708021155
 version: 2.2.5
```
