## Supplementary Data 7 for "Structural and evolutionary analyses support reclassification of glycopeptide antibiotics as xyclopeptides": OG_30_cytochrome_trimal_iqtree.contree

```
(Sts1:0.0171030816,((((StVe_4:0.0000023261,StVe_1:0.0000023261)89:0.0142698347,(StVe_3:0.0000023261,StVe_5:0.0000023261)89:0.0136065353)100:0.3033401005,StLtNB:0.0614022198)77:0.0291298815,((StAfa_6:0.0000000000,StAfa_2:0.0000000000):0.0000023261,StFr_3:0.0000023261)100:0.0711561819)99:0.0613021387,((StsW52_1:0.0000023261,StsW52_2:0.0000023261)100:0.0381385735,StAn_2:0.0291398637)65:0.0068811518);
```
