## Supplementary Data 7 for "Structural and evolutionary analyses support reclassification of glycopeptide antibiotics as xyclopeptides": OG_30_cytochrome_trimal_iqtree.log

```
IQ-TREE multicore version 2.2.5 COVID-edition for Linux 64-bit built Sep 15 2023
Developed by Bui Quang Minh, James Barbetti, Nguyen Lam Tung,
Olga Chernomor, Heiko Schmidt, Dominik Schrempf, Michael Woodhams, Ly Trong Nhan.

Host:    athina-desktop (AVX2, FMA3, 62 GB RAM)
Command: /home/athina/anaconda3/envs/iqtree2/bin/iqtree2 -nt AUTO -s /media/hdd_2tb/GPA_reclassification_clean/A_dataset_creation/5_basic_phylogenetics/2_trimmed_complete_basic_phylogeny/2_OGs_with_domains_phylogeny/2_trimal_MSAs/OG_30_cytochrome_trimalMSA.faa -m JTT+G4 -pre /media/hdd_2tb/GPA_reclassification_clean/A_dataset_creation/5_basic_phylogenetics/2_trimmed_complete_basic_phylogeny/2_OGs_with_domains_phylogeny/5_trimal_iqtree_ML_trees/OG_30_cytochrome_trimal_iqtree -redo -bb 1000
Seed:    952441 (Using SPRNG - Scalable Parallel Random Number Generator)
Time:    Thu Feb 15 19:19:15 2024
Kernel:  AVX+FMA - auto-detect threads (32 CPU cores detected)

Reading alignment file /media/hdd_2tb/GPA_reclassification_clean/A_dataset_creation/5_basic_phylogenetics/2_trimmed_complete_basic_phylogeny/2_OGs_with_domains_phylogeny/2_trimal_MSAs/OG_30_cytochrome_trimalMSA.faa ... Fasta format detected
Reading fasta file: done in 0.000203925 secs using 99.06% CPU
Alignment most likely contains protein sequences
Constructing alignment: done in 0.000711875 secs using 4921% CPU
Alignment has 12 sequences with 370 columns, 128 distinct patterns
109 parsimony-informative, 9 singleton sites, 252 constant sites
          Gap/Ambiguity  Composition  p-value
Analyzing sequences: done in 0.00117088 secs using 911% CPU
   1  Sts1        0.00%    passed    100.00%
   2  StVe_4      0.00%    passed    100.00%
   3  StsW52_1    0.00%    passed    100.00%
   4  StLtNB      0.00%    passed    100.00%
   5  StVe_3      0.00%    passed    100.00%
   6  StVe_5      0.00%    passed    100.00%
   7  StVe_1      0.00%    passed    100.00%
   8  StAfa_6     0.00%    passed    100.00%
   9  StsW52_2    0.00%    passed    100.00%
  10  StAn_2      0.00%    passed    100.00%
  11  StFr_3      0.00%    passed    100.00%
  12  StAfa_2     0.00%    passed    100.00%
****  TOTAL       0.00%  0 sequences failed composition chi2 test (p-value<5%; df=19)
NOTE: StVe_1 is identical to StVe_4 but kept for subsequent analysis
NOTE: StsW52_2 is identical to StsW52_1 but kept for subsequent analysis
NOTE: StVe_5 is identical to StVe_3 but kept for subsequent analysis
NOTE: StFr_3 is identical to StAfa_6 but kept for subsequent analysis
Checking for duplicate sequences: done in 0.000294868 secs using 370% CPU
Identifying sites to remove: done in 0.0002116 secs using 459.8% CPU
NOTE: 1 identical sequences (see below) will be ignored for subsequent analysis
NOTE: StAfa_2 (identical to StAfa_6) is ignored but added at the end
Alignment was printed to /media/hdd_2tb/GPA_reclassification_clean/A_dataset_creation/5_basic_phylogenetics/2_trimmed_complete_basic_phylogeny/2_OGs_with_domains_phylogeny/5_trimal_iqtree_ML_trees/OG_30_cytochrome_trimal_iqtree.uniqueseq.phy

For your convenience alignment with unique sequences printed to /media/hdd_2tb/GPA_reclassification_clean/A_dataset_creation/5_basic_phylogenetics/2_trimmed_complete_basic_phylogeny/2_OGs_with_domains_phylogeny/5_trimal_iqtree_ML_trees/OG_30_cytochrome_trimal_iqtree.uniqueseq.phy

Create initial parsimony tree by phylogenetic likelihood library (PLL)... 0.000 seconds
Generating 1000 samples for ultrafast bootstrap (seed: 952441)...

NOTE: 1 MB RAM (0 GB) is required!
Measuring multi-threading efficiency up to 32 CPU cores
Increase to 10 rounds for branch lengths
1567 trees examined
Threads: 1 / Time: 32.001 sec / Speedup: 1.000 / Efficiency: 100% / LogL: -2934
Threads: 2 / Time: 24.778 sec / Speedup: 1.291 / Efficiency: 65% / LogL: -2934
Threads: 3 / Time: 22.232 sec / Speedup: 1.439 / Efficiency: 48% / LogL: -2934
Determining AUTO threadcount: done in 79.0119 secs using 186.8% CPU
BEST NUMBER OF THREADS: 2

Estimate model parameters (epsilon = 0.100)
1. Initial log-likelihood: -2058.233
2. Current log-likelihood: -2048.249
3. Current log-likelihood: -2047.943
Optimal log-likelihood: -2047.942
Gamma shape alpha: 0.381
Parameters optimization took 3 rounds (0.043 sec)
Wrote distance file to... 
Computing ML distances based on estimated model parameters...
Calculating distance matrix: done in 0.00883518 secs using 197.5% CPU
Computing ML distances took 0.008894 sec (of wall-clock time) 0.017513 sec (of CPU time)
Setting up auxiliary I and S matrices: done in 0.000140706 secs using 134.3% CPU
Constructing RapidNJ tree: done in 0.00101356 secs using 211.4% CPU
Computing RapidNJ tree took 0.001225 sec (of wall-clock time) 0.002478 sec (of CPU time)
Log-likelihood of RapidNJ tree: -2047.942
--------------------------------------------------------------------
|             INITIALIZING CANDIDATE TREE SET                      |
--------------------------------------------------------------------
Generating 99 parsimony trees... 0.038 second
Computing log-likelihood of 99 initial trees ... 0.337 seconds
Current best score: -2046.939

Do NNI search on 20 best initial trees
Optimizing NNI: done in 0.014767 secs using 208% CPU
Estimate model parameters (epsilon = 0.100)
BETTER TREE FOUND at iteration 1: -2046.864
Optimizing NNI: done in 0.0263618 secs using 206.2% CPU
Optimizing NNI: done in 0.0316142 secs using 201.2% CPU
Optimizing NNI: done in 0.03182 secs using 200.6% CPU
Optimizing NNI: done in 0.0317141 secs using 188.3% CPU
Optimizing NNI: done in 0.0319077 secs using 200.3% CPU
Optimizing NNI: done in 0.0307872 secs using 191% CPU
Optimizing NNI: done in 0.0307479 secs using 190.9% CPU
Optimizing NNI: done in 0.0309542 secs using 190.5% CPU
Optimizing NNI: done in 0.0471292 secs using 184.9% CPU
Iteration 10 / LogL: -2046.916 / Time: 0h:1m:19s
Optimizing NNI: done in 0.043807 secs using 200.4% CPU
Optimizing NNI: done in 0.0283806 secs using 198.7% CPU
Optimizing NNI: done in 0.0444084 secs using 190.1% CPU
Optimizing NNI: done in 0.0433257 secs using 173.9% CPU
Optimizing NNI: done in 0.0445984 secs using 189.7% CPU
Optimizing NNI: done in 0.0479686 secs using 200.1% CPU
Optimizing NNI: done in 0.047876 secs using 200.3% CPU
Optimizing NNI: done in 0.0306105 secs using 204.5% CPU
Optimizing NNI: done in 0.0459275 secs using 204.5% CPU
Optimizing NNI: done in 0.0317266 secs using 200.9% CPU
Iteration 20 / LogL: -2047.557 / Time: 0h:1m:20s
Finish initializing candidate tree set (2)
Current best tree score: -2046.864 / CPU time: 1.126
Number of iterations: 20
--------------------------------------------------------------------
|               OPTIMIZING CANDIDATE TREE SET                      |
--------------------------------------------------------------------
Optimizing NNI: done in 0.113076 secs using 198.3% CPU
Optimizing NNI: done in 0.0434707 secs using 197.9% CPU
Optimizing NNI: done in 0.0316505 secs using 199.9% CPU
Optimizing NNI: done in 0.0432312 secs using 192.5% CPU
Optimizing NNI: done in 0.0592556 secs using 197.9% CPU
Optimizing NNI: done in 0.0942015 secs using 196.8% CPU
Optimizing NNI: done in 0.077996 secs using 199.1% CPU
Optimizing NNI: done in 0.0493101 secs using 197.2% CPU
Optimizing NNI: done in 0.0720556 secs using 198.7% CPU
Optimizing NNI: done in 0.0477524 secs using 199.6% CPU
Iteration 30 / LogL: -2046.933 / Time: 0h:1m:20s (0h:3m:18s left)
Optimizing NNI: done in 0.0828356 secs using 182.1% CPU
Optimizing NNI: done in 0.0423563 secs using 198.6% CPU
Optimizing NNI: done in 0.0415304 secs using 196% CPU
Optimizing NNI: done in 0.0675829 secs using 199.1% CPU
Optimizing NNI: done in 0.0425397 secs using 192.9% CPU
Optimizing NNI: done in 0.0624736 secs using 198.5% CPU
Optimizing NNI: done in 0.0442816 secs using 198.3% CPU
Optimizing NNI: done in 0.0632509 secs using 200.9% CPU
Optimizing NNI: done in 0.0646158 secs using 200.9% CPU
Optimizing NNI: done in 0.0750783 secs using 190.6% CPU
Iteration 40 / LogL: -2046.895 / Time: 0h:1m:21s (0h:2m:7s left)
Optimizing NNI: done in 0.0601622 secs using 196% CPU
Optimizing NNI: done in 0.0302914 secs using 199.8% CPU
Optimizing NNI: done in 0.0412858 secs using 196.3% CPU
Optimizing NNI: done in 0.0483028 secs using 195.1% CPU
Optimizing NNI: done in 0.112881 secs using 195.4% CPU
Optimizing NNI: done in 0.0779517 secs using 192.2% CPU
Optimizing NNI: done in 0.0921959 secs using 193.8% CPU
Optimizing NNI: done in 0.0885823 secs using 194.1% CPU
Optimizing NNI: done in 0.0416741 secs using 187.9% CPU
Optimizing NNI: done in 0.0767891 secs using 197.2% CPU
Iteration 50 / LogL: -2046.911 / Time: 0h:1m:22s (0h:1m:25s left)
Log-likelihood cutoff on original alignment: -2073.225
Optimizing NNI: done in 0.0453214 secs using 195.1% CPU
Optimizing NNI: done in 0.0404953 secs using 198% CPU
Optimizing NNI: done in 0.0599992 secs using 199.8% CPU
Optimizing NNI: done in 0.0274288 secs using 187.5% CPU
Optimizing NNI: done in 0.0786639 secs using 193.5% CPU
Optimizing NNI: done in 0.0476576 secs using 199.8% CPU
Optimizing NNI: done in 0.0818182 secs using 197.8% CPU
Optimizing NNI: done in 0.0294774 secs using 192.6% CPU
Optimizing NNI: done in 0.0292686 secs using 190.4% CPU
Optimizing NNI: done in 0.0293967 secs using 201.5% CPU
Iteration 60 / LogL: -2047.056 / Time: 0h:1m:22s (0h:0m:57s left)
Optimizing NNI: done in 0.0714442 secs using 196.7% CPU
Optimizing NNI: done in 0.0424076 secs using 199.8% CPU
Optimizing NNI: done in 0.0400606 secs using 199.9% CPU
Optimizing NNI: done in 0.0468281 secs using 194% CPU
Optimizing NNI: done in 0.0421746 secs using 200.9% CPU
Optimizing NNI: done in 0.0466767 secs using 196% CPU
Optimizing NNI: done in 0.0510269 secs using 197.3% CPU
Optimizing NNI: done in 0.0895225 secs using 196.8% CPU
Optimizing NNI: done in 0.0395414 secs using 195.7% CPU
Optimizing NNI: done in 0.0442959 secs using 196.8% CPU
Iteration 70 / LogL: -2046.943 / Time: 0h:1m:23s (0h:0m:37s left)
Optimizing NNI: done in 0.0744566 secs using 190.3% CPU
Optimizing NNI: done in 0.0362411 secs using 192.1% CPU
Optimizing NNI: done in 0.0951615 secs using 194.5% CPU
Optimizing NNI: done in 0.0257756 secs using 191% CPU
Optimizing NNI: done in 0.0266473 secs using 199.7% CPU
Optimizing NNI: done in 0.065412 secs using 191.8% CPU
Optimizing NNI: done in 0.0494557 secs using 197.1% CPU
Optimizing NNI: done in 0.0886017 secs using 198.5% CPU
Optimizing NNI: done in 0.0679271 secs using 193.6% CPU
Optimizing NNI: done in 0.0986008 secs using 197.4% CPU
Iteration 80 / LogL: -2046.991 / Time: 0h:1m:23s (0h:0m:22s left)
Optimizing NNI: done in 0.0385869 secs using 199.9% CPU
Optimizing NNI: done in 0.0646077 secs using 200.3% CPU
Optimizing NNI: done in 0.0902156 secs using 198.6% CPU
Optimizing NNI: done in 0.0275565 secs using 199.9% CPU
Optimizing NNI: done in 0.0544906 secs using 196.8% CPU
Optimizing NNI: done in 0.0530631 secs using 188.6% CPU
Optimizing NNI: done in 0.0282964 secs using 192.8% CPU
Optimizing NNI: done in 0.0412252 secs using 184.3% CPU
Optimizing NNI: done in 0.0541492 secs using 200.3% CPU
Optimizing NNI: done in 0.0694606 secs using 199.2% CPU
Iteration 90 / LogL: -2072.948 / Time: 0h:1m:24s (0h:0m:10s left)
Optimizing NNI: done in 0.0544224 secs using 195.5% CPU
Optimizing NNI: done in 0.040388 secs using 195.5% CPU
Optimizing NNI: done in 0.0356843 secs using 197.8% CPU
Optimizing NNI: done in 0.0420253 secs using 195.2% CPU
Optimizing NNI: done in 0.0259828 secs using 187.6% CPU
Optimizing NNI: done in 0.0401704 secs using 183.6% CPU
Optimizing NNI: done in 0.0400371 secs using 195.3% CPU
Optimizing NNI: done in 0.0879509 secs using 198.9% CPU
Optimizing NNI: done in 0.0367717 secs using 197% CPU
Optimizing NNI: done in 0.033665 secs using 194% CPU
Iteration 100 / LogL: -2046.877 / Time: 0h:1m:24s (0h:0m:0s left)
Log-likelihood cutoff on original alignment: -2073.030
NOTE: Bootstrap correlation coefficient of split occurrence frequencies: 1.000
Optimizing NNI: done in 0.0706553 secs using 195.3% CPU
Optimizing NNI: done in 0.0486196 secs using 194.8% CPU
TREE SEARCH COMPLETED AFTER 102 ITERATIONS / Time: 0h:1m:25s

--------------------------------------------------------------------
|                    FINALIZING TREE SEARCH                        |
--------------------------------------------------------------------
Performs final model parameters optimization
Estimate model parameters (epsilon = 0.010)
1. Initial log-likelihood: -2046.864
Optimal log-likelihood: -2046.863
Gamma shape alpha: 0.381
Parameters optimization took 1 rounds (0.009 sec)
BEST SCORE FOUND : -2046.863
Creating bootstrap support values...
Split supports printed to NEXUS file /media/hdd_2tb/GPA_reclassification_clean/A_dataset_creation/5_basic_phylogenetics/2_trimmed_complete_basic_phylogeny/2_OGs_with_domains_phylogeny/5_trimal_iqtree_ML_trees/OG_30_cytochrome_trimal_iqtree.splits.nex
Total tree length: 0.646

Total number of iterations: 102
CPU time used for tree search: 11.663 sec (0h:0m:11s)
Wall-clock time used for tree search: 6.019 sec (0h:0m:6s)
Total CPU time used: 159.522 sec (0h:2m:39s)
Total wall-clock time used: 85.149 sec (0h:1m:25s)

Computing bootstrap consensus tree...
Reading input file /media/hdd_2tb/GPA_reclassification_clean/A_dataset_creation/5_basic_phylogenetics/2_trimmed_complete_basic_phylogeny/2_OGs_with_domains_phylogeny/5_trimal_iqtree_ML_trees/OG_30_cytochrome_trimal_iqtree.splits.nex...
11 taxa and 33 splits.
Consensus tree written to /media/hdd_2tb/GPA_reclassification_clean/A_dataset_creation/5_basic_phylogenetics/2_trimmed_complete_basic_phylogeny/2_OGs_with_domains_phylogeny/5_trimal_iqtree_ML_trees/OG_30_cytochrome_trimal_iqtree.contree
Reading input trees file /media/hdd_2tb/GPA_reclassification_clean/A_dataset_creation/5_basic_phylogenetics/2_trimmed_complete_basic_phylogeny/2_OGs_with_domains_phylogeny/5_trimal_iqtree_ML_trees/OG_30_cytochrome_trimal_iqtree.contree
Log-likelihood of consensus tree: -2046.867

Analysis results written to: 
  IQ-TREE report:                /media/hdd_2tb/GPA_reclassification_clean/A_dataset_creation/5_basic_phylogenetics/2_trimmed_complete_basic_phylogeny/2_OGs_with_domains_phylogeny/5_trimal_iqtree_ML_trees/OG_30_cytochrome_trimal_iqtree.iqtree
  Maximum-likelihood tree:       /media/hdd_2tb/GPA_reclassification_clean/A_dataset_creation/5_basic_phylogenetics/2_trimmed_complete_basic_phylogeny/2_OGs_with_domains_phylogeny/5_trimal_iqtree_ML_trees/OG_30_cytochrome_trimal_iqtree.treefile
  Likelihood distances:          /media/hdd_2tb/GPA_reclassification_clean/A_dataset_creation/5_basic_phylogenetics/2_trimmed_complete_basic_phylogeny/2_OGs_with_domains_phylogeny/5_trimal_iqtree_ML_trees/OG_30_cytochrome_trimal_iqtree.mldist

Ultrafast bootstrap approximation results written to:
  Split support values:          /media/hdd_2tb/GPA_reclassification_clean/A_dataset_creation/5_basic_phylogenetics/2_trimmed_complete_basic_phylogeny/2_OGs_with_domains_phylogeny/5_trimal_iqtree_ML_trees/OG_30_cytochrome_trimal_iqtree.splits.nex
  Consensus tree:                /media/hdd_2tb/GPA_reclassification_clean/A_dataset_creation/5_basic_phylogenetics/2_trimmed_complete_basic_phylogeny/2_OGs_with_domains_phylogeny/5_trimal_iqtree_ML_trees/OG_30_cytochrome_trimal_iqtree.contree
  Screen log file:               /media/hdd_2tb/GPA_reclassification_clean/A_dataset_creation/5_basic_phylogenetics/2_trimmed_complete_basic_phylogeny/2_OGs_with_domains_phylogeny/5_trimal_iqtree_ML_trees/OG_30_cytochrome_trimal_iqtree.log

Date and Time: Thu Feb 15 19:20:41 2024
```
