## Supplementary Data 7 for "Structural and evolutionary analyses support reclassification of glycopeptide antibiotics as xyclopeptides": OG_30_cytochrome_trimal_iqtree.mldist

```
11
Sts1       0.0000000 0.3847759 0.0582766 0.1605414 0.3924319 0.3924319 0.3847759 0.1460993 0.0582766 0.0526104 0.1460993 
StVe_4     0.3847759 0.0000000 0.3955906 0.3594741 0.0282758 0.0282758 0.0000010 0.4082621 0.3955906 0.3856822 0.4082621 
StsW52_1   0.0582766 0.3955906 0.0000000 0.1612249 0.3993384 0.3993384 0.3955906 0.1529601 0.0000010 0.0643341 0.1529601 
StLtNB     0.1605414 0.3594741 0.1612249 0.0000000 0.3603205 0.3603205 0.3594741 0.1520419 0.1612249 0.1817498 0.1520419 
StVe_3     0.3924319 0.0282758 0.3993384 0.3603205 0.0000000 0.0000010 0.0282758 0.4077494 0.3993384 0.3953228 0.4077494 
StVe_5     0.3924319 0.0282758 0.3993384 0.3603205 0.0000010 0.0000000 0.0282758 0.4077494 0.3993384 0.3953228 0.4077494 
StVe_1     0.3847759 0.0000010 0.3955906 0.3594741 0.0282758 0.0282758 0.0000000 0.4082621 0.3955906 0.3856822 0.4082621 
StAfa_6    0.1460993 0.4082621 0.1529601 0.1520419 0.4077494 0.4077494 0.4082621 0.0000000 0.1529601 0.1484932 0.0000010 
StsW52_2   0.0582766 0.3955906 0.0000010 0.1612249 0.3993384 0.3993384 0.3955906 0.1529601 0.0000000 0.0643341 0.1529601 
StAn_2     0.0526104 0.3856822 0.0643341 0.1817498 0.3953228 0.3953228 0.3856822 0.1484932 0.0643341 0.0000000 0.1484932 
StFr_3     0.1460993 0.4082621 0.1529601 0.1520419 0.4077494 0.4077494 0.4082621 0.0000010 0.1529601 0.1484932 0.0000000 
```
