## Supplementary Data 7 for "Structural and evolutionary analyses support reclassification of glycopeptide antibiotics as xyclopeptides": OG_30_cytochrome_trimal_iqtree.treefile

```
(Sts1:0.0171035612,((((StVe_4:0.0000010000,StVe_1:0.0000010000)89:0.0142588832,(StVe_3:0.0000010000,StVe_5:0.0000010000)89:0.0136579562)100:0.3034458299,StLtNB:0.0614493552)77:0.0291183045,((StAfa_6:0.0000000000,StAfa_2:0.0000000000):0.0000010000,StFr_3:0.0000010000)100:0.0711675501)99:0.0613105636,((StsW52_1:0.0000010000,StsW52_2:0.0000010000)100:0.0381436190,StAn_2:0.0291435136)65:0.0068821290);
```
