## Supplementary Data 7 for "Structural and evolutionary analyses support reclassification of glycopeptide antibiotics as xyclopeptides": OG_31_acyl-CoA_s_trimal_iqtree.bionj

```
((StFo_1:5e-07,StFo_2:5e-07):0.10257156,(StVe_4:5e-07,StVe_1:5e-07):0.088134542,StLtNB:0.069970988);
```
