## Supplementary Data 7 for "Structural and evolutionary analyses support reclassification of glycopeptide antibiotics as xyclopeptides": OG_31_acyl-CoA_s_trimal_iqtree.ckp

```
--- # IQ-TREE Checkpoint ver >= 1.6
CandidateSet:
 00: -1981.17778044 (0:0.0000010000,((1:0.0000010000,4:0.0000010000):0.07996556298,2:0.0678248640):0.09477620691,3:0.0000010000);
 01: -2033.76964785 (0:0.0000010000,(1:0.0000010000,(2:0.1547901332,4:0.0000010000):1e-06):0.1881526997,3:0.0000010000);
 02: -2033.76964785 (0:0.0000010000,((1:0.0000010000,2:0.1547901332):1e-06,4:0.0000010000):0.1881526997,3:0.0000010000);
 03: -2049.86499759 (0:0.0000021160,((1:0.0000010000,4:0.0000010000):0.1544858557,3:0.0000021160):1e-06,2:0.1682223681);
 04: -2050.03031631 (0:0.0000021160,(1:0.0000010000,4:0.0000010000):0.1544858557,(2:0.1822507556,3:0.0000021160):1e-06);
PhyloTree:
 newick: (0:0.0000010000,((1:0.0000010000,4:0.0000010000)100:0.07996556298,2:0.0678248640)100:0.09477620691,3:0.0000010000);
RateGamma:
 gamma_shape: 0.4808470373
StopRule:
 curIteration: 101
 start_real_time: 2358144.525
 time_vec: 
UFBoot:
 000: 12 -2024.593262 -1981.240187 (0,((1,4),2),3);
 001: 19 -2031.812012 -1981.179307 (0,((1,4),2),3);
 002: 16 -1969.571167 -1981.17923 (0,((1,4),2),3);
 003: 14 -1926.579712 -1981.240187 (0,((1,4),2),3);
 004: 3 -1971.804077 -1981.261341 (0,((1,4),2),3);
 005: 12 -1956.884033 -1981.179307 (0,((1,4),2),3);
 006: 15 -1998.39563 -1981.179307 (0,((1,4),2),3);
 007: 17 -2029.427124 -1981.240187 (0,((1,4),2),3);
 008: 17 -2041.094482 -1981.261341 (0,((1,4),2),3);
 009: 15 -1995.763916 -1981.329508 (0,((1,4),2),3);
 010: 10 -2049.474121 -1981.321569 (0,((1,4),2),3);
 011: 13 -1938.58374 -1981.238473 (0,((1,4),2),3);
 012: 12 -2062.585205 -1981.238495 (0,((1,4),2),3);
 013: 17 -1926.338501 -1981.240187 (0,((1,4),2),3);
 014: 11 -1897.813354 -1981.177794 (0,((1,4),2),3);
 015: 16 -1999.317749 -1981.238495 (0,((1,4),2),3);
 016: 10 -1993.288086 -1981.329508 (0,((1,4),2),3);
 017: 14 -2049.46875 -1981.261341 (0,((1,4),2),3);
 018: 17 -1951.679199 -1981.238473 (0,((1,4),2),3);
 019: 11 -2035.006592 -1981.238495 (0,((1,4),2),3);
 020: 16 -1978.716553 -1981.179307 (0,((1,4),2),3);
 021: 15 -1975.445801 -1981.179427 (0,((1,4),2),3);
 022: 20 -1988.304932 -1981.273995 (0,((1,4),2),3);
 023: 11 -2049.4646 -1981.240187 (0,((1,4),2),3);
 024: 17 -1984.694946 -1981.261341 (0,((1,4),2),3);
 025: 16 -1894.377319 -1981.179307 (0,((1,4),2),3);
 026: 13 -1922.244263 -1981.261341 (0,((1,4),2),3);
 027: 9 -2018.758423 -1981.261341 (0,((1,4),2),3);
 028: 16 -1965.054688 -1981.2745 (0,((1,4),2),3);
 029: 9 -2071.314941 -1981.240187 (0,((1,4),2),3);
 030: 16 -2012.952515 -1981.2745 (0,((1,4),2),3);
 031: 15 -2038.652344 -1981.238047 (0,((1,4),2),3);
 032: 16 -1994.983643 -1981.179427 (0,((1,4),2),3);
 033: 16 -1994.650146 -1981.261341 (0,((1,4),2),3);
 034: 14 -2026.6073 -1981.238495 (0,((1,4),2),3);
 035: 8 -2003.832642 -1981.329508 (0,((1,4),2),3);
 036: 15 -1970.10144 -1981.178171 (0,((1,4),2),3);
 037: 17 -2033.183594 -1981.2745 (0,((1,4),2),3);
 038: 14 -1901.22583 -1981.179427 (0,((1,4),2),3);
 039: 16 -1999.481445 -1981.23232 (0,((1,4),2),3);
 040: 18 -2068.219727 -1981.240187 (0,((1,4),2),3);
 041: 16 -1980.930054 -1981.261341 (0,((1,4),2),3);
 042: 12 -1906.203979 -1981.238495 (0,((1,4),2),3);
 043: 19 -1909.390869 -1981.240187 (0,((1,4),2),3);
 044: 14 -1968.400513 -1981.329508 (0,((1,4),2),3);
 045: 19 -1992.249878 -1981.179427 (0,((1,4),2),3);
 046: 16 -1928.543457 -1981.238495 (0,((1,4),2),3);
 047: 20 -2039.451294 -1981.238473 (0,((1,4),2),3);
 048: 16 -1961.256348 -1981.238495 (0,((1,4),2),3);
 049: 16 -1941.189941 -1981.240187 (0,((1,4),2),3);
 050: 16 -1917.436768 -1981.238473 (0,((1,4),2),3);
 051: 15 -1943.12085 -1981.177794 (0,((1,4),2),3);
 052: 15 -1951.820679 -1981.240187 (0,((1,4),2),3);
 053: 7 -1984.44104 -1981.2745 (0,((1,4),2),3);
 054: 15 -1986.616211 -1981.178169 (0,((1,4),2),3);
 055: 14 -1983.827637 -1981.178169 (0,((1,4),2),3);
 056: 19 -1962.668823 -1981.261341 (0,((1,4),2),3);
 057: 19 -1952.249023 -1981.179307 (0,((1,4),2),3);
 058: 11 -1934.544434 -1981.273995 (0,((1,4),2),3);
 059: 12 -2023.810547 -1981.179307 (0,((1,4),2),3);
 060: 8 -2012.870605 -1981.329508 (0,((1,4),2),3);
 061: 20 -1998.983521 -1981.238495 (0,((1,4),2),3);
 062: 16 -1972.604248 -1981.179427 (0,((1,4),2),3);
 063: 11 -1917.287598 -1981.23232 (0,((1,4),2),3);
 064: 14 -2031.052612 -1981.178171 (0,((1,4),2),3);
 065: 11 -1989.646118 -1981.238495 (0,((1,4),2),3);
 066: 17 -1968.065796 -1981.179427 (0,((1,4),2),3);
 067: 18 -1982.827881 -1981.178169 (0,((1,4),2),3);
 068: 16 -1986.867188 -1981.2745 (0,((1,4),2),3);
 069: 7 -2024.570801 -1981.273995 (0,((1,4),2),3);
 070: 14 -1973.527832 -1981.179307 (0,((1,4),2),3);
 071: 20 -1989.50708 -1981.177794 (0,((1,4),2),3);
 072: 11 -1893.512695 -1981.179307 (0,((1,4),2),3);
 073: 17 -1948.282715 -1981.179427 (0,((1,4),2),3);
 074: 11 -2006.317871 -1981.240187 (0,((1,4),2),3);
 075: 14 -1975.641357 -1981.238495 (0,((1,4),2),3);
 076: 14 -1978.688843 -1981.17923 (0,((1,4),2),3);
 077: 13 -2013.051025 -1981.273995 (0,((1,4),2),3);
 078: 20 -2012.335449 -1981.238495 (0,((1,4),2),3);
 079: 12 -2029.448242 -1981.238495 (0,((1,4),2),3);
 080: 13 -2015.831177 -1981.240187 (0,((1,4),2),3);
 081: 13 -1945.885742 -1981.238473 (0,((1,4),2),3);
 082: 17 -1979.323486 -1981.238473 (0,((1,4),2),3);
 083: 5 -1940.92749 -1981.261341 (0,((1,4),2),3);
 084: 17 -1989.596558 -1981.261341 (0,((1,4),2),3);
 085: 17 -1974.378662 -1981.17923 (0,((1,4),2),3);
 086: 17 -1937.446533 -1981.178169 (0,((1,4),2),3);
 087: 18 -2031.572021 -1981.238495 (0,((1,4),2),3);
 088: 10 -2007.039185 -1981.238515 (0,((1,4),2),3);
 089: 18 -1958.018311 -1981.179307 (0,((1,4),2),3);
 090: 19 -1926.361572 -1981.178169 (0,((1,4),2),3);
 091: 15 -2017.70813 -1981.238473 (0,((1,4),2),3);
 092: 13 -1922.355347 -1981.2745 (0,((1,4),2),3);
 093: 16 -1878.872314 -1981.238464 (0,((1,4),2),3);
 094: 18 -1990.046875 -1981.17923 (0,((1,4),2),3);
 095: 16 -1991.172607 -1981.238515 (0,((1,4),2),3);
 096: 9 -1838.243164 -1981.179307 (0,((1,4),2),3);
 097: 15 -1984.392944 -1981.178169 (0,((1,4),2),3);
 098: 16 -1979.239014 -1981.329508 (0,((1,4),2),3);
 099: 12 -2005.591919 -1981.238473 (0,((1,4),2),3);
 100: 14 -1963.168701 -1981.179307 (0,((1,4),2),3);
 101: 13 -2059.296875 -1981.238495 (0,((1,4),2),3);
 102: 16 -1907.188721 -1981.239747 (0,((1,4),2),3);
 103: 12 -1989.720215 -1981.178169 (0,((1,4),2),3);
 104: 12 -1849.683716 -1981.177794 (0,((1,4),2),3);
 105: 18 -1966.758789 -1981.238495 (0,((1,4),2),3);
 106: 16 -1992.233154 -1981.238495 (0,((1,4),2),3);
 107: 20 -2010.108521 -1981.238473 (0,((1,4),2),3);
 108: 16 -2005.98877 -1981.329508 (0,((1,4),2),3);
 109: 17 -1978.60083 -1981.261341 (0,((1,4),2),3);
 110: 18 -2044.930054 -1981.273995 (0,((1,4),2),3);
 111: 8 -1988.669678 -1981.23232 (0,((1,4),2),3);
 112: 14 -1941.931396 -1981.238473 (0,((1,4),2),3);
 113: 7 -2077.463623 -1981.261341 (0,((1,4),2),3);
 114: 8 -1992.3396 -1981.23232 (0,((1,4),2),3);
 115: 13 -1994.915039 -1981.238464 (0,((1,4),2),3);
 116: 16 -1934.122314 -1981.240058 (0,((1,4),2),3);
 117: 16 -1974.448242 -1981.238495 (0,((1,4),2),3);
 118: 12 -1892.089844 -1981.273995 (0,((1,4),2),3);
 119: 11 -1978.568726 -1981.178171 (0,((1,4),2),3);
 120: 15 -1979.774048 -1981.17923 (0,((1,4),2),3);
 121: 16 -2018.428345 -1981.17923 (0,((1,4),2),3);
 122: 11 -1942.738037 -1981.179307 (0,((1,4),2),3);
 123: 14 -1937.125732 -1981.178171 (0,((1,4),2),3);
 124: 17 -2055.74585 -1981.238473 (0,((1,4),2),3);
 125: 16 -2019.30835 -1981.178171 (0,((1,4),2),3);
 126: 20 -1908.154053 -1981.238495 (0,((1,4),2),3);
 127: 15 -1950.768188 -1981.273995 (0,((1,4),2),3);
 128: 12 -2070.754883 -1981.178169 (0,((1,4),2),3);
 129: 12 -1917.129395 -1981.238473 (0,((1,4),2),3);
 130: 6 -2003.466797 -1981.329508 (0,((1,4),2),3);
 131: 13 -2012.698364 -1981.2745 (0,((1,4),2),3);
 132: 11 -1908.8396 -1981.17923 (0,((1,4),2),3);
 133: 11 -1909.370605 -1981.17923 (0,((1,4),2),3);
 134: 14 -1897.300537 -1981.179307 (0,((1,4),2),3);
 135: 17 -2018.685303 -1981.238473 (0,((1,4),2),3);
 136: 14 -1951.173462 -1981.273995 (0,((1,4),2),3);
 137: 17 -2011.45166 -1981.17923 (0,((1,4),2),3);
 138: 18 -1953.279541 -1981.273995 (0,((1,4),2),3);
 139: 18 -2004.057373 -1981.179307 (0,((1,4),2),3);
 140: 7 -2019.572754 -1981.261341 (0,((1,4),2),3);
 141: 21 -1968.51416 -1981.329508 (0,((1,4),2),3);
 142: 15 -2009.31604 -1981.273995 (0,((1,4),2),3);
 143: 13 -1960.888428 -1981.178169 (0,((1,4),2),3);
 144: 15 -1979.988892 -1981.17923 (0,((1,4),2),3);
 145: 13 -2051.283447 -1981.2745 (0,((1,4),2),3);
 146: 6 -2083.987061 -1981.273995 (0,((1,4),2),3);
 147: 17 -1989.16394 -1981.238473 (0,((1,4),2),3);
 148: 15 -1982.101196 -1981.179427 (0,((1,4),2),3);
 149: 15 -2001.17627 -1981.179427 (0,((1,4),2),3);
 150: 14 -2039.600342 -1981.329508 (0,((1,4),2),3);
 151: 13 -1949.773682 -1981.179307 (0,((1,4),2),3);
 152: 5 -2046.644409 -1981.261341 (0,((1,4),2),3);
 153: 13 -1913.372803 -1981.179307 (0,((1,4),2),3);
 154: 18 -1942.06665 -1981.179307 (0,((1,4),2),3);
 155: 7 -1981.346313 -1981.2745 (0,((1,4),2),3);
 156: 15 -2024.793823 -1981.23232 (0,((1,4),2),3);
 157: 15 -1970.499756 -1981.177794 (0,((1,4),2),3);
 158: 14 -1976.631104 -1981.178169 (0,((1,4),2),3);
 159: 14 -2026.508301 -1981.2745 (0,((1,4),2),3);
 160: 12 -1916.596558 -1981.240187 (0,((1,4),2),3);
 161: 17 -1965.563843 -1981.238495 (0,((1,4),2),3);
 162: 14 -1943.721802 -1981.178171 (0,((1,4),2),3);
 163: 12 -1974.387695 -1981.17934 (0,((1,4),2),3);
 164: 11 -1944.217285 -1981.177794 (0,((1,4),2),3);
 165: 13 -1986.810913 -1981.238473 (0,((1,4),2),3);
 166: 9 -2128.257812 -1981.321569 (0,((1,4),2),3);
 167: 12 -2055.721436 -1981.240058 (0,((1,4),2),3);
 168: 16 -1982.334961 -1981.178169 (0,((1,4),2),3);
 169: 13 -2003.641235 -1981.179427 (0,((1,4),2),3);
 170: 18 -2009.698975 -1981.17923 (0,((1,4),2),3);
 171: 17 -1944.855225 -1981.178169 (0,((1,4),2),3);
 172: 13 -2046.57605 -1981.240058 (0,((1,4),2),3);
 173: 13 -1901.392212 -1981.238473 (0,((1,4),2),3);
 174: 6 -2036.197388 -1981.261341 (0,((1,4),2),3);
 175: 14 -1998.421265 -1981.17923 (0,((1,4),2),3);
 176: 15 -1997.605957 -1981.240187 (0,((1,4),2),3);
 177: 17 -1951.706055 -1981.261341 (0,((1,4),2),3);
 178: 13 -2012.554688 -1981.238495 (0,((1,4),2),3);
 179: 15 -2004.641846 -1981.17934 (0,((1,4),2),3);
 180: 15 -1993.198364 -1981.179427 (0,((1,4),2),3);
 181: 8 -2034.229492 -1981.329508 (0,((1,4),2),3);
 182: 14 -2010.61377 -1981.17923 (0,((1,4),2),3);
 183: 14 -2067.96875 -1981.238495 (0,((1,4),2),3);
 184: 18 -2008.763672 -1981.238473 (0,((1,4),2),3);
 185: 16 -2072.024902 -1981.240187 (0,((1,4),2),3);
 186: 15 -2011.962891 -1981.177794 (0,((1,4),2),3);
 187: 20 -2065.536133 -1981.179307 (0,((1,4),2),3);
 188: 14 -1911.622559 -1981.238473 (0,((1,4),2),3);
 189: 10 -1998.407349 -1981.240058 (0,((1,4),2),3);
 190: 22 -1992.008423 -1981.238473 (0,((1,4),2),3);
 191: 14 -1948.13501 -1981.238495 (0,((1,4),2),3);
 192: 14 -1930.498657 -1981.179427 (0,((1,4),2),3);
 193: 15 -1949.346924 -1981.261341 (0,((1,4),2),3);
 194: 15 -1994.237793 -1981.179307 (0,((1,4),2),3);
 195: 14 -1976.567383 -1981.273995 (0,((1,4),2),3);
 196: 5 -2037.227295 -1981.273995 (0,((1,4),2),3);
 197: 12 -1963.528809 -1981.179307 (0,((1,4),2),3);
 198: 16 -2028.981201 -1981.179307 (0,((1,4),2),3);
 199: 17 -1971.347778 -1981.17923 (0,((1,4),2),3);
 200: 16 -1981.156738 -1981.238515 (0,((1,4),2),3);
 201: 21 -2036.388916 -1981.179307 (0,((1,4),2),3);
 202: 9 -1905.885742 -1981.179307 (0,((1,4),2),3);
 203: 19 -1997.57959 -1981.178169 (0,((1,4),2),3);
 204: 17 -1953.007812 -1981.178169 (0,((1,4),2),3);
 205: 18 -2008.931396 -1981.273995 (0,((1,4),2),3);
 206: 16 -1972.914062 -1981.240187 (0,((1,4),2),3);
 207: 16 -1990.391846 -1981.273995 (0,((1,4),2),3);
 208: 14 -1971.369141 -1981.179427 (0,((1,4),2),3);
 209: 11 -1995.84375 -1981.238473 (0,((1,4),2),3);
 210: 12 -1928.369751 -1981.238495 (0,((1,4),2),3);
 211: 14 -2012.791748 -1981.238464 (0,((1,4),2),3);
 212: 14 -1960.445312 -1981.238473 (0,((1,4),2),3);
 213: 25 -1975.127808 -1981.179427 (0,((1,4),2),3);
 214: 15 -1968.243286 -1981.261341 (0,((1,4),2),3);
 215: 20 -2037.162354 -1981.240187 (0,((1,4),2),3);
 216: 15 -2000.407471 -1981.238495 (0,((1,4),2),3);
 217: 19 -1976.087158 -1981.238473 (0,((1,4),2),3);
 218: 12 -2012.098389 -1981.178169 (0,((1,4),2),3);
 219: 17 -1951.028809 -1981.2745 (0,((1,4),2),3);
 220: 18 -2069.255127 -1981.178169 (0,((1,4),2),3);
 221: 12 -1891.992188 -1981.179307 (0,((1,4),2),3);
 222: 19 -1939.314453 -1981.178171 (0,((1,4),2),3);
 223: 20 -1994.052979 -1981.238495 (0,((1,4),2),3);
 224: 11 -2030.165894 -1981.238473 (0,((1,4),2),3);
 225: 18 -1962.224731 -1981.179427 (0,((1,4),2),3);
 226: 21 -1983.205322 -1981.238495 (0,((1,4),2),3);
 227: 9 -2023.326294 -1981.273995 (0,((1,4),2),3);
 228: 16 -1984.099365 -1981.238047 (0,((1,4),2),3);
 229: 19 -1924.36792 -1981.240187 (0,((1,4),2),3);
 230: 11 -2066.465332 -1981.238473 (0,((1,4),2),3);
 231: 14 -1992.442383 -1981.238473 (0,((1,4),2),3);
 232: 4 -2024.065308 -1981.2745 (0,((1,4),2),3);
 233: 11 -1983.249634 -1981.238047 (0,((1,4),2),3);
 234: 15 -1976.529297 -1981.329508 (0,((1,4),2),3);
 235: 19 -1989.646973 -1981.179307 (0,((1,4),2),3);
 236: 19 -2044.685059 -1981.238495 (0,((1,4),2),3);
 237: 18 -1964.006348 -1981.329508 (0,((1,4),2),3);
 238: 17 -2030.081543 -1981.238464 (0,((1,4),2),3);
 239: 15 -2016.190552 -1981.238464 (0,((1,4),2),3);
 240: 10 -2075.479492 -1981.238495 (0,((1,4),2),3);
 241: 14 -1914.411377 -1981.179307 (0,((1,4),2),3);
 242: 14 -2005.626953 -1981.240058 (0,((1,4),2),3);
 243: 20 -1986.952759 -1981.238495 (0,((1,4),2),3);
 244: 15 -2038.287842 -1981.329508 (0,((1,4),2),3);
 245: 14 -1986.61792 -1981.240187 (0,((1,4),2),3);
 246: 12 -1935.079346 -1981.179427 (0,((1,4),2),3);
 247: 16 -2012.147583 -1981.329508 (0,((1,4),2),3);
 248: 14 -1997.878174 -1981.179307 (0,((1,4),2),3);
 249: 13 -1998.986084 -1981.238495 (0,((1,4),2),3);
 250: 17 -1996.66626 -1981.261341 (0,((1,4),2),3);
 251: 14 -1980.046143 -1981.329508 (0,((1,4),2),3);
 252: 18 -1963.790527 -1981.238495 (0,((1,4),2),3);
 253: 16 -1973.516113 -1981.238047 (0,((1,4),2),3);
 254: 4 -2011.832764 -1981.240058 (0,((1,4),2),3);
 255: 9 -2047.035156 -1981.329508 (0,((1,4),2),3);
 256: 14 -1870.731445 -1981.238473 (0,((1,4),2),3);
 257: 15 -1964.859619 -1981.240187 (0,((1,4),2),3);
 258: 12 -2030.989624 -1981.329508 (0,((1,4),2),3);
 259: 12 -2068.80127 -1981.329508 (0,((1,4),2),3);
 260: 19 -2018.040527 -1981.179307 (0,((1,4),2),3);
 261: 16 -1959.541016 -1981.240187 (0,((1,4),2),3);
 262: 13 -1990.213745 -1981.238464 (0,((1,4),2),3);
 263: 14 -2015.933594 -1981.23232 (0,((1,4),2),3);
 264: 13 -1993.151733 -1981.273995 (0,((1,4),2),3);
 265: 4 -2025.431396 -1981.273995 (0,((1,4),2),3);
 266: 15 -1981.546875 -1981.179307 (0,((1,4),2),3);
 267: 9 -1944.635742 -1981.178171 (0,((1,4),2),3);
 268: 15 -2009.753174 -1981.240187 (0,((1,4),2),3);
 269: 13 -1936.703247 -1981.179427 (0,((1,4),2),3);
 270: 21 -1986.798706 -1981.238495 (0,((1,4),2),3);
 271: 7 -2013.160278 -1981.238473 (0,((1,4),2),3);
 272: 8 -2040.798096 -1981.261341 (0,((1,4),2),3);
 273: 19 -1969.162842 -1981.238047 (0,((1,4),2),3);
 274: 20 -2049.238037 -1981.179307 (0,((1,4),2),3);
 275: 14 -2019.365356 -1981.238495 (0,((1,4),2),3);
 276: 4 -1968.876953 -1981.273995 (0,((1,4),2),3);
 277: 16 -1947.026611 -1981.238495 (0,((1,4),2),3);
 278: 17 -1964.240234 -1981.17923 (0,((1,4),2),3);
 279: 12 -1947.421997 -1981.178169 (0,((1,4),2),3);
 280: 9 -1956.765137 -1981.179307 (0,((1,4),2),3);
 281: 14 -2075.604736 -1981.238515 (0,((1,4),2),3);
 282: 16 -1997.605103 -1981.179307 (0,((1,4),2),3);
 283: 15 -2002.957031 -1981.238495 (0,((1,4),2),3);
 284: 7 -1964.113892 -1981.2745 (0,((1,4),2),3);
 285: 18 -1985.940063 -1981.238047 (0,((1,4),2),3);
 286: 11 -2039.797729 -1981.329508 (0,((1,4),2),3);
 287: 15 -1899.870117 -1981.238495 (0,((1,4),2),3);
 288: 17 -2053.372559 -1981.238495 (0,((1,4),2),3);
 289: 11 -1945.988037 -1981.178171 (0,((1,4),2),3);
 290: 15 -1865.179688 -1981.179307 (0,((1,4),2),3);
 291: 18 -1961.983154 -1981.238495 (0,((1,4),2),3);
 292: 16 -1910.688232 -1981.239747 (0,((1,4),2),3);
 293: 16 -1962.208252 -1981.261341 (0,((1,4),2),3);
 294: 21 -1921.072021 -1981.238473 (0,((1,4),2),3);
 295: 15 -1936.921509 -1981.178169 (0,((1,4),2),3);
 296: 17 -1928.658691 -1981.261341 (0,((1,4),2),3);
 297: 16 -1968.902466 -1981.179427 (0,((1,4),2),3);
 298: 15 -1940.963379 -1981.238473 (0,((1,4),2),3);
 299: 18 -1969.692017 -1981.329508 (0,((1,4),2),3);
 300: 16 -2032.433472 -1981.179307 (0,((1,4),2),3);
 301: 12 -2004.608887 -1981.239747 (0,((1,4),2),3);
 302: 14 -1962.596436 -1981.178169 (0,((1,4),2),3);
 303: 16 -1983.404297 -1981.238495 (0,((1,4),2),3);
 304: 17 -2043.985107 -1981.238047 (0,((1,4),2),3);
 305: 19 -2010.639404 -1981.238495 (0,((1,4),2),3);
 306: 15 -2003.612915 -1981.239747 (0,((1,4),2),3);
 307: 14 -1944.932861 -1981.238464 (0,((1,4),2),3);
 308: 11 -1928.856323 -1981.179427 (0,((1,4),2),3);
 309: 14 -1985.756348 -1981.329508 (0,((1,4),2),3);
 310: 13 -1962.057617 -1981.179307 (0,((1,4),2),3);
 311: 13 -1975.740601 -1981.178169 (0,((1,4),2),3);
 312: 15 -1985.69458 -1981.329508 (0,((1,4),2),3);
 313: 19 -1968.366211 -1981.2745 (0,((1,4),2),3);
 314: 16 -2024.557129 -1981.179307 (0,((1,4),2),3);
 315: 17 -1918.811523 -1981.178171 (0,((1,4),2),3);
 316: 17 -1926.482666 -1981.238495 (0,((1,4),2),3);
 317: 15 -1985.735352 -1981.179427 (0,((1,4),2),3);
 318: 15 -1953.769043 -1981.179427 (0,((1,4),2),3);
 319: 15 -1975.746216 -1981.179307 (0,((1,4),2),3);
 320: 18 -1934.827026 -1981.261341 (0,((1,4),2),3);
 321: 15 -2041.971924 -1981.238473 (0,((1,4),2),3);
 322: 15 -1951.313232 -1981.178169 (0,((1,4),2),3);
 323: 12 -1943.21167 -1981.179307 (0,((1,4),2),3);
 324: 15 -1990.654785 -1981.238495 (0,((1,4),2),3);
 325: 17 -1909.015625 -1981.273995 (0,((1,4),2),3);
 326: 14 -2032.638916 -1981.239747 (0,((1,4),2),3);
 327: 11 -1987.006714 -1981.17923 (0,((1,4),2),3);
 328: 16 -1940.903564 -1981.240187 (0,((1,4),2),3);
 329: 16 -2010.110107 -1981.17923 (0,((1,4),2),3);
 330: 16 -2042.302124 -1981.2745 (0,((1,4),2),3);
 331: 10 -2026.194336 -1981.273995 (0,((1,4),2),3);
 332: 17 -1961.179077 -1981.238495 (0,((1,4),2),3);
 333: 19 -1937.627808 -1981.238473 (0,((1,4),2),3);
 334: 17 -1971.976318 -1981.2745 (0,((1,4),2),3);
 335: 17 -2063.460938 -1981.329508 (0,((1,4),2),3);
 336: 12 -1970.906494 -1981.2745 (0,((1,4),2),3);
 337: 16 -2017.356934 -1981.178169 (0,((1,4),2),3);
 338: 19 -1997.006104 -1981.273995 (0,((1,4),2),3);
 339: 19 -1958.846436 -1981.238495 (0,((1,4),2),3);
 340: 15 -1967.217651 -1981.238047 (0,((1,4),2),3);
 341: 16 -1884.361084 -1981.238473 (0,((1,4),2),3);
 342: 17 -1997.08252 -1981.238047 (0,((1,4),2),3);
 343: 13 -1889.796875 -1981.238473 (0,((1,4),2),3);
 344: 19 -2006.979614 -1981.261341 (0,((1,4),2),3);
 345: 14 -1970.828247 -1981.17923 (0,((1,4),2),3);
 346: 19 -1965.363647 -1981.238515 (0,((1,4),2),3);
 347: 16 -1948.10498 -1981.238495 (0,((1,4),2),3);
 348: 6 -2046.171875 -1981.273995 (0,((1,4),2),3);
 349: 15 -1925.434448 -1981.179307 (0,((1,4),2),3);
 350: 20 -1936.705566 -1981.238495 (0,((1,4),2),3);
 351: 14 -1964.487671 -1981.240058 (0,((1,4),2),3);
 352: 19 -1977.800781 -1981.178169 (0,((1,4),2),3);
 353: 11 -1979.189087 -1981.329508 (0,((1,4),2),3);
 354: 13 -2001.024536 -1981.238047 (0,((1,4),2),3);
 355: 17 -1972.058228 -1981.179427 (0,((1,4),2),3);
 356: 14 -1976.597168 -1981.179307 (0,((1,4),2),3);
 357: 18 -1929.235352 -1981.273995 (0,((1,4),2),3);
 358: 19 -1940.763428 -1981.273995 (0,((1,4),2),3);
 359: 18 -1957.847534 -1981.239747 (0,((1,4),2),3);
 360: 20 -1902.949219 -1981.178169 (0,((1,4),2),3);
 361: 8 -2047.151611 -1981.2745 (0,((1,4),2),3);
 362: 16 -1969.691162 -1981.273995 (0,((1,4),2),3);
 363: 14 -1907.359985 -1981.179307 (0,((1,4),2),3);
 364: 16 -1947.874023 -1981.238047 (0,((1,4),2),3);
 365: 17 -1947.730957 -1981.23232 (0,((1,4),2),3);
 366: 9 -2077.42627 -1981.329508 (0,((1,4),2),3);
 367: 21 -2008.034058 -1981.17923 (0,((1,4),2),3);
 368: 18 -1999.284912 -1981.238495 (0,((1,4),2),3);
 369: 18 -2018.83374 -1981.17923 (0,((1,4),2),3);
 370: 19 -1998.900757 -1981.238495 (0,((1,4),2),3);
 371: 16 -1984.352539 -1981.240187 (0,((1,4),2),3);
 372: 16 -2019.005859 -1981.238464 (0,((1,4),2),3);
 373: 19 -2020.662354 -1981.178169 (0,((1,4),2),3);
 374: 13 -1987.440186 -1981.179307 (0,((1,4),2),3);
 375: 12 -2045.766602 -1981.261341 (0,((1,4),2),3);
 376: 17 -1947.927368 -1981.238495 (0,((1,4),2),3);
 377: 19 -1988.396973 -1981.238495 (0,((1,4),2),3);
 378: 15 -1946.727661 -1981.238473 (0,((1,4),2),3);
 379: 13 -2071.933105 -1981.261341 (0,((1,4),2),3);
 380: 21 -1953.800049 -1981.238473 (0,((1,4),2),3);
 381: 16 -1961.999146 -1981.238473 (0,((1,4),2),3);
 382: 18 -1972.041016 -1981.179307 (0,((1,4),2),3);
 383: 22 -2003.236572 -1981.273995 (0,((1,4),2),3);
 384: 17 -1921.632202 -1981.17923 (0,((1,4),2),3);
 385: 11 -1868.329346 -1981.238495 (0,((1,4),2),3);
 386: 15 -2027.098755 -1981.179307 (0,((1,4),2),3);
 387: 14 -1977.901855 -1981.240058 (0,((1,4),2),3);
 388: 17 -2007.651123 -1981.240187 (0,((1,4),2),3);
 389: 7 -2035.470703 -1981.240187 (0,((1,4),2),3);
 390: 18 -1962.363647 -1981.261341 (0,((1,4),2),3);
 391: 20 -1976.821899 -1981.238495 (0,((1,4),2),3);
 392: 18 -1978.740112 -1981.179427 (0,((1,4),2),3);
 393: 12 -1932.776855 -1981.238495 (0,((1,4),2),3);
 394: 14 -1940.909302 -1981.240187 (0,((1,4),2),3);
 395: 9 -1901.963867 -1981.17923 (0,((1,4),2),3);
 396: 14 -1938.351807 -1981.179307 (0,((1,4),2),3);
 397: 18 -1960.48877 -1981.238473 (0,((1,4),2),3);
 398: 17 -1943.716675 -1981.239747 (0,((1,4),2),3);
 399: 16 -1997.072266 -1981.240187 (0,((1,4),2),3);
 400: 13 -2002.337891 -1981.238473 (0,((1,4),2),3);
 401: 14 -1952.575195 -1981.178169 (0,((1,4),2),3);
 402: 8 -2008.554443 -1981.273995 (0,((1,4),2),3);
 403: 7 -2044.302734 -1981.261341 (0,((1,4),2),3);
 404: 11 -1941.074463 -1981.17934 (0,((1,4),2),3);
 405: 16 -2002.521362 -1981.179307 (0,((1,4),2),3);
 406: 15 -1976.902344 -1981.179307 (0,((1,4),2),3);
 407: 13 -1981.047485 -1981.329508 (0,((1,4),2),3);
 408: 11 -1947.846313 -1981.179427 (0,((1,4),2),3);
 409: 11 -1944.49353 -1981.238495 (0,((1,4),2),3);
 410: 13 -1933.146851 -1981.329508 (0,((1,4),2),3);
 411: 17 -1989.67981 -1981.179307 (0,((1,4),2),3);
 412: 18 -1979.068726 -1981.273995 (0,((1,4),2),3);
 413: 17 -1987.062012 -1981.17923 (0,((1,4),2),3);
 414: 13 -2048.015625 -1981.238464 (0,((1,4),2),3);
 415: 9 -2010.206421 -1981.238047 (0,((1,4),2),3);
 416: 13 -1951.960693 -1981.179307 (0,((1,4),2),3);
 417: 14 -1891.745117 -1981.179307 (0,((1,4),2),3);
 418: 15 -1924.043335 -1981.238473 (0,((1,4),2),3);
 419: 14 -1961.210205 -1981.17923 (0,((1,4),2),3);
 420: 15 -1936.123291 -1981.238473 (0,((1,4),2),3);
 421: 18 -1947.546143 -1981.238495 (0,((1,4),2),3);
 422: 5 -1978.85437 -1981.273995 (0,((1,4),2),3);
 423: 17 -1980.890625 -1981.179307 (0,((1,4),2),3);
 424: 15 -2003.564575 -1981.238495 (0,((1,4),2),3);
 425: 13 -1973.328613 -1981.178169 (0,((1,4),2),3);
 426: 15 -1987.600586 -1981.239747 (0,((1,4),2),3);
 427: 16 -1945.887451 -1981.179307 (0,((1,4),2),3);
 428: 10 -2005.601318 -1981.177794 (0,((1,4),2),3);
 429: 11 -1926.324463 -1981.178171 (0,((1,4),2),3);
 430: 22 -2005.198364 -1981.179307 (0,((1,4),2),3);
 431: 10 -2041.069214 -1981.240187 (0,((1,4),2),3);
 432: 21 -2009.380493 -1981.273995 (0,((1,4),2),3);
 433: 19 -1900.397705 -1981.179307 (0,((1,4),2),3);
 434: 15 -2029.710327 -1981.238495 (0,((1,4),2),3);
 435: 13 -1967.650391 -1981.179427 (0,((1,4),2),3);
 436: 14 -1973.206787 -1981.2745 (0,((1,4),2),3);
 437: 14 -1978.025391 -1981.238515 (0,((1,4),2),3);
 438: 16 -1979.910645 -1981.238495 (0,((1,4),2),3);
 439: 13 -1933.023315 -1981.17923 (0,((1,4),2),3);
 440: 16 -2028.069824 -1981.238515 (0,((1,4),2),3);
 441: 7 -2006.43042 -1981.240187 (0,((1,4),2),3);
 442: 18 -1944.910522 -1981.178169 (0,((1,4),2),3);
 443: 14 -1987.57251 -1981.2745 (0,((1,4),2),3);
 444: 13 -2009.732178 -1981.17923 (0,((1,4),2),3);
 445: 17 -1905.211792 -1981.239747 (0,((1,4),2),3);
 446: 15 -2025.171387 -1981.261341 (0,((1,4),2),3);
 447: 12 -1919.351562 -1981.179307 (0,((1,4),2),3);
 448: 8 -2040.343018 -1981.261341 (0,((1,4),2),3);
 449: 16 -2045.931763 -1981.238495 (0,((1,4),2),3);
 450: 18 -2052.489746 -1981.239747 (0,((1,4),2),3);
 451: 18 -1987.369751 -1981.179427 (0,((1,4),2),3);
 452: 13 -1999.03064 -1981.177794 (0,((1,4),2),3);
 453: 7 -2032.957642 -1981.273995 (0,((1,4),2),3);
 454: 13 -1973.316406 -1981.17923 (0,((1,4),2),3);
 455: 15 -1956.567871 -1981.179427 (0,((1,4),2),3);
 456: 15 -1974.598511 -1981.329508 (0,((1,4),2),3);
 457: 16 -1939.882812 -1981.238495 (0,((1,4),2),3);
 458: 19 -1999.170532 -1981.17923 (0,((1,4),2),3);
 459: 18 -1996.393799 -1981.178169 (0,((1,4),2),3);
 460: 14 -1989.139771 -1981.238047 (0,((1,4),2),3);
 461: 16 -1990.526855 -1981.2745 (0,((1,4),2),3);
 462: 10 -1864.602905 -1981.178169 (0,((1,4),2),3);
 463: 18 -1983.479004 -1981.239747 (0,((1,4),2),3);
 464: 19 -1885.961792 -1981.238495 (0,((1,4),2),3);
 465: 23 -1980.907349 -1981.240187 (0,((1,4),2),3);
 466: 12 -1864.651367 -1981.179307 (0,((1,4),2),3);
 467: 17 -1953.390381 -1981.239747 (0,((1,4),2),3);
 468: 11 -2042.426025 -1981.238495 (0,((1,4),2),3);
 469: 20 -1963.637329 -1981.17923 (0,((1,4),2),3);
 470: 15 -1963.664307 -1981.178171 (0,((1,4),2),3);
 471: 18 -1967.381592 -1981.178171 (0,((1,4),2),3);
 472: 13 -1940.441406 -1981.238495 (0,((1,4),2),3);
 473: 19 -1994.925659 -1981.178169 (0,((1,4),2),3);
 474: 16 -1929.967163 -1981.179427 (0,((1,4),2),3);
 475: 16 -2008.578613 -1981.178169 (0,((1,4),2),3);
 476: 13 -1958.683105 -1981.238473 (0,((1,4),2),3);
 477: 16 -2040.224976 -1981.240187 (0,((1,4),2),3);
 478: 13 -1968.009521 -1981.179307 (0,((1,4),2),3);
 479: 13 -2059.900635 -1981.329508 (0,((1,4),2),3);
 480: 11 -1962.253784 -1981.273995 (0,((1,4),2),3);
 481: 16 -1963.89856 -1981.238047 (0,((1,4),2),3);
 482: 8 -2008.419067 -1981.23232 (0,((1,4),2),3);
 483: 13 -1987.440186 -1981.238473 (0,((1,4),2),3);
 484: 19 -1958.153809 -1981.238047 (0,((1,4),2),3);
 485: 17 -1977.878418 -1981.178169 (0,((1,4),2),3);
 486: 8 -2015.544189 -1981.2745 (0,((1,4),2),3);
 487: 20 -1999.99939 -1981.178171 (0,((1,4),2),3);
 488: 15 -1933.891846 -1981.238464 (0,((1,4),2),3);
 489: 16 -1945.76123 -1981.261341 (0,((1,4),2),3);
 490: 11 -1960.544189 -1981.238473 (0,((1,4),2),3);
 491: 13 -1967.576416 -1981.179307 (0,((1,4),2),3);
 492: 13 -2029.847412 -1981.2745 (0,((1,4),2),3);
 493: 16 -1992.474976 -1981.179307 (0,((1,4),2),3);
 494: 17 -1992.677002 -1981.179427 (0,((1,4),2),3);
 495: 11 -2085.918213 -1981.329508 (0,((1,4),2),3);
 496: 18 -1977.598511 -1981.179307 (0,((1,4),2),3);
 497: 19 -2017.696533 -1981.17923 (0,((1,4),2),3);
 498: 13 -1962.659912 -1981.238495 (0,((1,4),2),3);
 499: 17 -1969.291504 -1981.17923 (0,((1,4),2),3);
 500: 19 -1993.805664 -1981.273995 (0,((1,4),2),3);
 501: 10 -1912.631104 -1981.179307 (0,((1,4),2),3);
 502: 11 -1887.215088 -1981.179307 (0,((1,4),2),3);
 503: 14 -1944.141968 -1981.179427 (0,((1,4),2),3);
 504: 14 -1969.368164 -1981.238495 (0,((1,4),2),3);
 505: 18 -1959.978027 -1981.238047 (0,((1,4),2),3);
 506: 15 -2044.584473 -1981.238495 (0,((1,4),2),3);
 507: 15 -2022.855225 -1981.178171 (0,((1,4),2),3);
 508: 17 -2014.314819 -1981.261341 (0,((1,4),2),3);
 509: 20 -2012.464355 -1981.261341 (0,((1,4),2),3);
 510: 14 -1932.634766 -1981.238495 (0,((1,4),2),3);
 511: 9 -2047.074707 -1981.273995 (0,((1,4),2),3);
 512: 14 -2058.07666 -1981.329508 (0,((1,4),2),3);
 513: 14 -2005.293213 -1981.238495 (0,((1,4),2),3);
 514: 15 -1938.745361 -1981.238464 (0,((1,4),2),3);
 515: 11 -1994.602295 -1981.273995 (0,((1,4),2),3);
 516: 16 -1938.684326 -1981.17923 (0,((1,4),2),3);
 517: 8 -2043.576904 -1981.261341 (0,((1,4),2),3);
 518: 18 -2001.573975 -1981.178171 (0,((1,4),2),3);
 519: 14 -2030.24353 -1981.238495 (0,((1,4),2),3);
 520: 12 -1967.232056 -1981.329508 (0,((1,4),2),3);
 521: 18 -1994.307861 -1981.240058 (0,((1,4),2),3);
 522: 16 -2033.113647 -1981.177794 (0,((1,4),2),3);
 523: 8 -1863.460083 -1981.177794 (0,((1,4),2),3);
 524: 11 -2005.790283 -1981.238047 (0,((1,4),2),3);
 525: 17 -2016.656372 -1981.239747 (0,((1,4),2),3);
 526: 11 -1913.762695 -1981.240187 (0,((1,4),2),3);
 527: 14 -1989.683472 -1981.23232 (0,((1,4),2),3);
 528: 13 -1914.27417 -1981.240187 (0,((1,4),2),3);
 529: 20 -1944.057861 -1981.178169 (0,((1,4),2),3);
 530: 11 -1936.611816 -1981.178171 (0,((1,4),2),3);
 531: 17 -1916.124268 -1981.261341 (0,((1,4),2),3);
 532: 15 -1966.932251 -1981.23232 (0,((1,4),2),3);
 533: 14 -1979.814209 -1981.238515 (0,((1,4),2),3);
 534: 14 -1996.610107 -1981.179307 (0,((1,4),2),3);
 535: 9 -2024.414551 -1981.238047 (0,((1,4),2),3);
 536: 14 -2000.963013 -1981.177794 (0,((1,4),2),3);
 537: 12 -2011.297729 -1981.261341 (0,((1,4),2),3);
 538: 16 -2014.552734 -1981.261341 (0,((1,4),2),3);
 539: 14 -1957.71582 -1981.179427 (0,((1,4),2),3);
 540: 19 -1964.096924 -1981.179427 (0,((1,4),2),3);
 541: 16 -1949.699707 -1981.238473 (0,((1,4),2),3);
 542: 10 -1983.029297 -1981.329508 (0,((1,4),2),3);
 543: 6 -2062.645264 -1981.273995 (0,((1,4),2),3);
 544: 16 -1970.380859 -1981.329508 (0,((1,4),2),3);
 545: 15 -1972.663086 -1981.179307 (0,((1,4),2),3);
 546: 10 -1954.153809 -1981.177786 (0,((1,4),2),3);
 547: 12 -1908.935791 -1981.240187 (0,((1,4),2),3);
 548: 14 -1949.683228 -1981.179307 (0,((1,4),2),3);
 549: 17 -2008.755249 -1981.238473 (0,((1,4),2),3);
 550: 8 -2006.614136 -1981.239747 (0,((1,4),2),3);
 551: 16 -2008.775757 -1981.179427 (0,((1,4),2),3);
 552: 11 -1966.012573 -1981.179307 (0,((1,4),2),3);
 553: 12 -1893.479492 -1981.261341 (0,((1,4),2),3);
 554: 17 -1954.446777 -1981.238047 (0,((1,4),2),3);
 555: 17 -1950.341797 -1981.179427 (0,((1,4),2),3);
 556: 15 -1973.575806 -1981.239747 (0,((1,4),2),3);
 557: 15 -1964.82312 -1981.178171 (0,((1,4),2),3);
 558: 13 -1927.242554 -1981.179427 (0,((1,4),2),3);
 559: 15 -1950.235352 -1981.238464 (0,((1,4),2),3);
 560: 12 -1930.185913 -1981.17923 (0,((1,4),2),3);
 561: 15 -2028.813843 -1981.17923 (0,((1,4),2),3);
 562: 12 -2042.583374 -1981.240187 (0,((1,4),2),3);
 563: 17 -1962.086914 -1981.238464 (0,((1,4),2),3);
 564: 11 -2009.404785 -1981.329508 (0,((1,4),2),3);
 565: 14 -2031.909668 -1981.17923 (0,((1,4),2),3);
 566: 5 -2056.213379 -1981.261341 (0,((1,4),2),3);
 567: 14 -1964.233276 -1981.238495 (0,((1,4),2),3);
 568: 20 -1995.719482 -1981.178169 (0,((1,4),2),3);
 569: 16 -1960.630371 -1981.179307 (0,((1,4),2),3);
 570: 16 -2019.104248 -1981.261341 (0,((1,4),2),3);
 571: 13 -1940.97937 -1981.273995 (0,((1,4),2),3);
 572: 14 -2074.544922 -1981.329508 (0,((1,4),2),3);
 573: 18 -2036.502197 -1981.238495 (0,((1,4),2),3);
 574: 16 -1990.376099 -1981.238473 (0,((1,4),2),3);
 575: 18 -1977.629517 -1981.329508 (0,((1,4),2),3);
 576: 7 -2018.442017 -1981.329508 (0,((1,4),2),3);
 577: 14 -2042.484619 -1981.238495 (0,((1,4),2),3);
 578: 15 -1956.046387 -1981.238473 (0,((1,4),2),3);
 579: 15 -1931.545654 -1981.240187 (0,((1,4),2),3);
 580: 18 -1961.658325 -1981.178169 (0,((1,4),2),3);
 581: 17 -1963.674072 -1981.179307 (0,((1,4),2),3);
 582: 15 -1958.965454 -1981.238464 (0,((1,4),2),3);
 583: 19 -2007.342529 -1981.273995 (0,((1,4),2),3);
 584: 18 -1963.755127 -1981.261341 (0,((1,4),2),3);
 585: 13 -1979.929443 -1981.238464 (0,((1,4),2),3);
 586: 15 -1963.588135 -1981.179307 (0,((1,4),2),3);
 587: 19 -2042.592041 -1981.179427 (0,((1,4),2),3);
 588: 14 -1931.571655 -1981.178171 (0,((1,4),2),3);
 589: 17 -1990.287354 -1981.179307 (0,((1,4),2),3);
 590: 15 -1944.517334 -1981.238473 (0,((1,4),2),3);
 591: 16 -1936.418701 -1981.238495 (0,((1,4),2),3);
 592: 5 -1992.69873 -1981.261341 (0,((1,4),2),3);
 593: 17 -1914.706787 -1981.240187 (0,((1,4),2),3);
 594: 14 -1894.974365 -1981.179427 (0,((1,4),2),3);
 595: 17 -2017.790527 -1981.238464 (0,((1,4),2),3);
 596: 18 -2004.657227 -1981.239747 (0,((1,4),2),3);
 597: 17 -1939.757324 -1981.179427 (0,((1,4),2),3);
 598: 18 -1953.761719 -1981.179307 (0,((1,4),2),3);
 599: 22 -2013.198364 -1981.238047 (0,((1,4),2),3);
 600: 13 -1917.233765 -1981.239747 (0,((1,4),2),3);
 601: 16 -1946.830566 -1981.179427 (0,((1,4),2),3);
 602: 14 -1966.269775 -1981.261341 (0,((1,4),2),3);
 603: 9 -1929.009033 -1981.261341 (0,((1,4),2),3);
 604: 9 -2072.959229 -1981.23771 (0,((1,4),2),3);
 605: 20 -1984.089111 -1981.329508 (0,((1,4),2),3);
 606: 13 -1980.213501 -1981.178169 (0,((1,4),2),3);
 607: 13 -1923.993896 -1981.329508 (0,((1,4),2),3);
 608: 5 -2082.181641 -1981.329508 (0,((1,4),2),3);
 609: 17 -2008.118286 -1981.329508 (0,((1,4),2),3);
 610: 15 -2018.5979 -1981.17923 (0,((1,4),2),3);
 611: 19 -1939.480347 -1981.261341 (0,((1,4),2),3);
 612: 9 -2034.875977 -1981.238473 (0,((1,4),2),3);
 613: 12 -1968.306152 -1981.240187 (0,((1,4),2),3);
 614: 17 -1955.441895 -1981.329508 (0,((1,4),2),3);
 615: 19 -2007.39209 -1981.261341 (0,((1,4),2),3);
 616: 16 -1937.249512 -1981.179427 (0,((1,4),2),3);
 617: 7 -2006.731567 -1981.329508 (0,((1,4),2),3);
 618: 18 -2001.155029 -1981.329508 (0,((1,4),2),3);
 619: 12 -1970.379028 -1981.17923 (0,((1,4),2),3);
 620: 17 -1978.742554 -1981.238495 (0,((1,4),2),3);
 621: 19 -1987.545166 -1981.261341 (0,((1,4),2),3);
 622: 16 -2016.144043 -1981.179307 (0,((1,4),2),3);
 623: 17 -2033.680542 -1981.240187 (0,((1,4),2),3);
 624: 16 -1929.414062 -1981.179427 (0,((1,4),2),3);
 625: 15 -1977.153076 -1981.179307 (0,((1,4),2),3);
 626: 16 -1978.265259 -1981.261341 (0,((1,4),2),3);
 627: 16 -1968.692383 -1981.179427 (0,((1,4),2),3);
 628: 10 -1927.501709 -1981.179427 (0,((1,4),2),3);
 629: 11 -1920.636353 -1981.179427 (0,((1,4),2),3);
 630: 15 -2013.181396 -1981.329508 (0,((1,4),2),3);
 631: 11 -1962.296875 -1981.179307 (0,((1,4),2),3);
 632: 15 -1948.463867 -1981.238473 (0,((1,4),2),3);
 633: 21 -1920.976318 -1981.273995 (0,((1,4),2),3);
 634: 14 -1901.005371 -1981.261341 (0,((1,4),2),3);
 635: 14 -2035.301758 -1981.238473 (0,((1,4),2),3);
 636: 17 -1956.49707 -1981.238464 (0,((1,4),2),3);
 637: 9 -2003.327393 -1981.238047 (0,((1,4),2),3);
 638: 14 -1997.996094 -1981.329508 (0,((1,4),2),3);
 639: 17 -1986.218994 -1981.239747 (0,((1,4),2),3);
 640: 7 -1976.830444 -1981.273995 (0,((1,4),2),3);
 641: 12 -1914.959961 -1981.240187 (0,((1,4),2),3);
 642: 11 -1876.027588 -1981.179307 (0,((1,4),2),3);
 643: 16 -1986.549561 -1981.329508 (0,((1,4),2),3);
 644: 14 -1974.266602 -1981.273995 (0,((1,4),2),3);
 645: 15 -2015.243408 -1981.179307 (0,((1,4),2),3);
 646: 14 -1909.77832 -1981.2745 (0,((1,4),2),3);
 647: 11 -1963.237793 -1981.240187 (0,((1,4),2),3);
 648: 13 -1978.346313 -1981.238495 (0,((1,4),2),3);
 649: 11 -2087.73877 -1981.238495 (0,((1,4),2),3);
 650: 19 -1976.57959 -1981.179427 (0,((1,4),2),3);
 651: 13 -1981.497803 -1981.179307 (0,((1,4),2),3);
 652: 11 -2028.313965 -1981.261341 (0,((1,4),2),3);
 653: 14 -1959.59375 -1981.238473 (0,((1,4),2),3);
 654: 6 -2065.550049 -1981.273995 (0,((1,4),2),3);
 655: 17 -1969.677002 -1981.238047 (0,((1,4),2),3);
 656: 10 -1961.937256 -1981.238495 (0,((1,4),2),3);
 657: 12 -2037.639404 -1981.17923 (0,((1,4),2),3);
 658: 13 -1978.046143 -1981.179307 (0,((1,4),2),3);
 659: 12 -1910.615112 -1981.178171 (0,((1,4),2),3);
 660: 13 -2026.306641 -1981.238495 (0,((1,4),2),3);
 661: 13 -2030.09314 -1981.238464 (0,((1,4),2),3);
 662: 14 -1909.094238 -1981.179307 (0,((1,4),2),3);
 663: 14 -1920.314697 -1981.23232 (0,((1,4),2),3);
 664: 15 -1973.00354 -1981.238464 (0,((1,4),2),3);
 665: 13 -2001.667969 -1981.17923 (0,((1,4),2),3);
 666: 13 -2021.263916 -1981.321569 (0,((1,4),2),3);
 667: 11 -1925.646973 -1981.179307 (0,((1,4),2),3);
 668: 17 -1972.262817 -1981.179307 (0,((1,4),2),3);
 669: 14 -1964.854004 -1981.238495 (0,((1,4),2),3);
 670: 17 -2013.537354 -1981.238495 (0,((1,4),2),3);
 671: 15 -1990.779175 -1981.238473 (0,((1,4),2),3);
 672: 11 -1932.32959 -1981.17923 (0,((1,4),2),3);
 673: 11 -1888.435059 -1981.179427 (0,((1,4),2),3);
 674: 14 -1869.284668 -1981.238047 (0,((1,4),2),3);
 675: 16 -1979.1521 -1981.179427 (0,((1,4),2),3);
 676: 16 -1925.763428 -1981.17923 (0,((1,4),2),3);
 677: 15 -1952.965332 -1981.238473 (0,((1,4),2),3);
 678: 12 -1985.817505 -1981.179427 (0,((1,4),2),3);
 679: 13 -1992.742065 -1981.178171 (0,((1,4),2),3);
 680: 6 -2091.355469 -1981.329508 (0,((1,4),2),3);
 681: 17 -1990.454956 -1981.17923 (0,((1,4),2),3);
 682: 15 -1921.128906 -1981.178169 (0,((1,4),2),3);
 683: 14 -1958.028564 -1981.179427 (0,((1,4),2),3);
 684: 12 -2037.17041 -1981.238047 (0,((1,4),2),3);
 685: 13 -1895.285034 -1981.273995 (0,((1,4),2),3);
 686: 13 -1919.556274 -1981.23232 (0,((1,4),2),3);
 687: 13 -1955.473877 -1981.329508 (0,((1,4),2),3);
 688: 18 -1975.967163 -1981.17923 (0,((1,4),2),3);
 689: 16 -1984.89624 -1981.329508 (0,((1,4),2),3);
 690: 14 -1916.648193 -1981.179427 (0,((1,4),2),3);
 691: 14 -2046.464355 -1981.17923 (0,((1,4),2),3);
 692: 9 -2017.222412 -1981.238464 (0,((1,4),2),3);
 693: 18 -1975.481567 -1981.238515 (0,((1,4),2),3);
 694: 14 -2006.776733 -1981.238495 (0,((1,4),2),3);
 695: 17 -1948.737305 -1981.178169 (0,((1,4),2),3);
 696: 9 -1892.72583 -1981.178171 (0,((1,4),2),3);
 697: 13 -1911.812988 -1981.179307 (0,((1,4),2),3);
 698: 17 -1940.005615 -1981.177794 (0,((1,4),2),3);
 699: 9 -2027.389771 -1981.273995 (0,((1,4),2),3);
 700: 15 -1931.752441 -1981.240187 (0,((1,4),2),3);
 701: 14 -1966.348022 -1981.238495 (0,((1,4),2),3);
 702: 17 -2031.351318 -1981.273995 (0,((1,4),2),3);
 703: 12 -1948.943848 -1981.179427 (0,((1,4),2),3);
 704: 10 -2007.853271 -1981.2745 (0,((1,4),2),3);
 705: 14 -1920.030762 -1981.238495 (0,((1,4),2),3);
 706: 17 -1975.204224 -1981.329508 (0,((1,4),2),3);
 707: 11 -1926.458496 -1981.179307 (0,((1,4),2),3);
 708: 8 -2051.222656 -1981.329508 (0,((1,4),2),3);
 709: 18 -2007.266602 -1981.17923 (0,((1,4),2),3);
 710: 14 -1973.871704 -1981.179427 (0,((1,4),2),3);
 711: 7 -2021.26416 -1981.329508 (0,((1,4),2),3);
 712: 13 -1952.304321 -1981.178169 (0,((1,4),2),3);
 713: 11 -1922.363159 -1981.17923 (0,((1,4),2),3);
 714: 12 -1930.456421 -1981.273995 (0,((1,4),2),3);
 715: 11 -1984.475098 -1981.179307 (0,((1,4),2),3);
 716: 14 -1981.123657 -1981.2745 (0,((1,4),2),3);
 717: 15 -1961.623291 -1981.177794 (0,((1,4),2),3);
 718: 15 -1927.997192 -1981.179307 (0,((1,4),2),3);
 719: 6 -1990.788696 -1981.329508 (0,((1,4),2),3);
 720: 16 -1969.432617 -1981.179307 (0,((1,4),2),3);
 721: 19 -1982.147949 -1981.240187 (0,((1,4),2),3);
 722: 10 -2040.879395 -1981.238495 (0,((1,4),2),3);
 723: 19 -1999.994141 -1981.240187 (0,((1,4),2),3);
 724: 17 -2054.849609 -1981.261341 (0,((1,4),2),3);
 725: 19 -1947.856445 -1981.240058 (0,((1,4),2),3);
 726: 18 -2000.345703 -1981.261341 (0,((1,4),2),3);
 727: 10 -2040.250122 -1981.238047 (0,((1,4),2),3);
 728: 13 -1963.63501 -1981.178171 (0,((1,4),2),3);
 729: 23 -1965.049072 -1981.273995 (0,((1,4),2),3);
 730: 15 -1943.153442 -1981.240187 (0,((1,4),2),3);
 731: 17 -2017.950073 -1981.178169 (0,((1,4),2),3);
 732: 14 -2041.47876 -1981.329508 (0,((1,4),2),3);
 733: 12 -2055.977539 -1981.261341 (0,((1,4),2),3);
 734: 15 -1954.161743 -1981.329508 (0,((1,4),2),3);
 735: 17 -2000.459473 -1981.240187 (0,((1,4),2),3);
 736: 15 -1894.361694 -1981.238047 (0,((1,4),2),3);
 737: 14 -1938.750977 -1981.179307 (0,((1,4),2),3);
 738: 8 -2016.58606 -1981.261341 (0,((1,4),2),3);
 739: 11 -1961.217529 -1981.17923 (0,((1,4),2),3);
 740: 17 -2001.855469 -1981.177794 (0,((1,4),2),3);
 741: 17 -1982.640625 -1981.179307 (0,((1,4),2),3);
 742: 16 -1958.455078 -1981.179307 (0,((1,4),2),3);
 743: 19 -2049.380859 -1981.261341 (0,((1,4),2),3);
 744: 21 -1980.522949 -1981.179427 (0,((1,4),2),3);
 745: 18 -2004.676025 -1981.179427 (0,((1,4),2),3);
 746: 13 -2042.686401 -1981.238495 (0,((1,4),2),3);
 747: 21 -2046.662231 -1981.240187 (0,((1,4),2),3);
 748: 14 -2031.509766 -1981.273995 (0,((1,4),2),3);
 749: 15 -1998.99939 -1981.238495 (0,((1,4),2),3);
 750: 16 -2009.49585 -1981.261341 (0,((1,4),2),3);
 751: 19 -2044.511475 -1981.240187 (0,((1,4),2),3);
 752: 15 -2020.502441 -1981.329508 (0,((1,4),2),3);
 753: 17 -1987.19043 -1981.179427 (0,((1,4),2),3);
 754: 18 -1952.391846 -1981.2745 (0,((1,4),2),3);
 755: 20 -2042.33313 -1981.179307 (0,((1,4),2),3);
 756: 17 -2022.830688 -1981.179307 (0,((1,4),2),3);
 757: 15 -2030.165771 -1981.261341 (0,((1,4),2),3);
 758: 18 -1946.891602 -1981.179307 (0,((1,4),2),3);
 759: 20 -2011.015137 -1981.238495 (0,((1,4),2),3);
 760: 19 -1943.624634 -1981.238495 (0,((1,4),2),3);
 761: 18 -1930.159668 -1981.179307 (0,((1,4),2),3);
 762: 19 -2011.49585 -1981.178171 (0,((1,4),2),3);
 763: 16 -1972.329468 -1981.179427 (0,((1,4),2),3);
 764: 13 -1900.201416 -1981.178169 (0,((1,4),2),3);
 765: 15 -1967.132446 -1981.17923 (0,((1,4),2),3);
 766: 3 -2008.4021 -1981.261341 (0,((1,4),2),3);
 767: 13 -1961.19812 -1981.179427 (0,((1,4),2),3);
 768: 16 -1935.838623 -1981.179427 (0,((1,4),2),3);
 769: 17 -2012.99646 -1981.238473 (0,((1,4),2),3);
 770: 11 -2060.812012 -1981.239747 (0,((1,4),2),3);
 771: 13 -1924.241455 -1981.238495 (0,((1,4),2),3);
 772: 17 -2036.127686 -1981.238464 (0,((1,4),2),3);
 773: 15 -2000.035034 -1981.238495 (0,((1,4),2),3);
 774: 13 -2017.020264 -1981.239747 (0,((1,4),2),3);
 775: 15 -1922.993408 -1981.179427 (0,((1,4),2),3);
 776: 16 -1953.354004 -1981.238495 (0,((1,4),2),3);
 777: 19 -2011.113037 -1981.329508 (0,((1,4),2),3);
 778: 23 -1984.832275 -1981.238495 (0,((1,4),2),3);
 779: 17 -2002.360352 -1981.179427 (0,((1,4),2),3);
 780: 16 -1959.956543 -1981.178169 (0,((1,4),2),3);
 781: 15 -1982.897217 -1981.261341 (0,((1,4),2),3);
 782: 19 -2003.790283 -1981.329508 (0,((1,4),2),3);
 783: 17 -2003.279297 -1981.179307 (0,((1,4),2),3);
 784: 15 -2040.194824 -1981.238473 (0,((1,4),2),3);
 785: 16 -1976.240723 -1981.17923 (0,((1,4),2),3);
 786: 11 -1944.583862 -1981.17923 (0,((1,4),2),3);
 787: 13 -1990.800293 -1981.240187 (0,((1,4),2),3);
 788: 9 -1919.315186 -1981.179307 (0,((1,4),2),3);
 789: 18 -2005.969971 -1981.179307 (0,((1,4),2),3);
 790: 13 -2011.308228 -1981.329508 (0,((1,4),2),3);
 791: 16 -2005.356567 -1981.179307 (0,((1,4),2),3);
 792: 12 -1913.119507 -1981.179307 (0,((1,4),2),3);
 793: 14 -1964.698242 -1981.179427 (0,((1,4),2),3);
 794: 9 -1855.537598 -1981.17923 (0,((1,4),2),3);
 795: 11 -1920.523071 -1981.179307 (0,((1,4),2),3);
 796: 16 -1928.437866 -1981.240187 (0,((1,4),2),3);
 797: 14 -1954.602783 -1981.17923 (0,((1,4),2),3);
 798: 17 -1991.624512 -1981.273995 (0,((1,4),2),3);
 799: 11 -1998.147583 -1981.273995 (0,((1,4),2),3);
 800: 20 -1989.615723 -1981.178171 (0,((1,4),2),3);
 801: 16 -1894.904297 -1981.238473 (0,((1,4),2),3);
 802: 15 -2021.623047 -1981.178171 (0,((1,4),2),3);
 803: 19 -1928.004883 -1981.240187 (0,((1,4),2),3);
 804: 16 -1924.545654 -1981.273995 (0,((1,4),2),3);
 805: 17 -2000.788574 -1981.178169 (0,((1,4),2),3);
 806: 14 -1886.239014 -1981.179427 (0,((1,4),2),3);
 807: 11 -1898.706787 -1981.238464 (0,((1,4),2),3);
 808: 14 -1976.101318 -1981.238495 (0,((1,4),2),3);
 809: 20 -2067.138184 -1981.261341 (0,((1,4),2),3);
 810: 13 -1972.772705 -1981.179307 (0,((1,4),2),3);
 811: 20 -1990.457031 -1981.238495 (0,((1,4),2),3);
 812: 20 -1944.485107 -1981.179307 (0,((1,4),2),3);
 813: 14 -1948.874634 -1981.238464 (0,((1,4),2),3);
 814: 17 -1948.246338 -1981.179307 (0,((1,4),2),3);
 815: 14 -2014.690063 -1981.17934 (0,((1,4),2),3);
 816: 13 -1972.315674 -1981.240058 (0,((1,4),2),3);
 817: 7 -1988.907349 -1981.273995 (0,((1,4),2),3);
 818: 13 -1928.313477 -1981.238495 (0,((1,4),2),3);
 819: 16 -1946.466553 -1981.178169 (0,((1,4),2),3);
 820: 14 -1972.209473 -1981.238047 (0,((1,4),2),3);
 821: 14 -1986.76001 -1981.179307 (0,((1,4),2),3);
 822: 17 -2008.33667 -1981.240187 (0,((1,4),2),3);
 823: 12 -1936.07312 -1981.179307 (0,((1,4),2),3);
 824: 9 -1867.449585 -1981.17934 (0,((1,4),2),3);
 825: 17 -2007.438721 -1981.2745 (0,((1,4),2),3);
 826: 15 -1913.063477 -1981.179427 (0,((1,4),2),3);
 827: 17 -2020.232178 -1981.238515 (0,((1,4),2),3);
 828: 13 -1942.272705 -1981.178171 (0,((1,4),2),3);
 829: 17 -2001.325073 -1981.238495 (0,((1,4),2),3);
 830: 16 -1886.897339 -1981.179307 (0,((1,4),2),3);
 831: 15 -2015.217407 -1981.238495 (0,((1,4),2),3);
 832: 19 -1979.151123 -1981.273995 (0,((1,4),2),3);
 833: 12 -1893.644409 -1981.179307 (0,((1,4),2),3);
 834: 19 -1991.934326 -1981.177794 (0,((1,4),2),3);
 835: 18 -2022.408813 -1981.261341 (0,((1,4),2),3);
 836: 9 -1992.418213 -1981.273995 (0,((1,4),2),3);
 837: 14 -1944.025146 -1981.238495 (0,((1,4),2),3);
 838: 19 -1990.84082 -1981.179307 (0,((1,4),2),3);
 839: 14 -1974.601807 -1981.179307 (0,((1,4),2),3);
 840: 13 -1945.988037 -1981.261341 (0,((1,4),2),3);
 841: 6 -2045.682251 -1981.261341 (0,((1,4),2),3);
 842: 14 -1908.42749 -1981.178169 (0,((1,4),2),3);
 843: 6 -2014.999756 -1981.329508 (0,((1,4),2),3);
 844: 12 -2087.355713 -1981.240187 (0,((1,4),2),3);
 845: 17 -1955.857666 -1981.329508 (0,((1,4),2),3);
 846: 12 -1948.528076 -1981.329508 (0,((1,4),2),3);
 847: 10 -1926.974609 -1981.179307 (0,((1,4),2),3);
 848: 14 -1943.656738 -1981.17923 (0,((1,4),2),3);
 849: 17 -2038.79541 -1981.239747 (0,((1,4),2),3);
 850: 10 -1888.443237 -1981.179307 (0,((1,4),2),3);
 851: 16 -1958.269531 -1981.273995 (0,((1,4),2),3);
 852: 11 -1922.763916 -1981.17934 (0,((1,4),2),3);
 853: 17 -2025.617065 -1981.179307 (0,((1,4),2),3);
 854: 6 -2011.110352 -1981.329508 (0,((1,4),2),3);
 855: 11 -2034.237793 -1981.238495 (0,((1,4),2),3);
 856: 14 -2041.199951 -1981.178169 (0,((1,4),2),3);
 857: 7 -2041.424805 -1981.329508 (0,((1,4),2),3);
 858: 14 -1946.285889 -1981.238464 (0,((1,4),2),3);
 859: 14 -1937.711304 -1981.179307 (0,((1,4),2),3);
 860: 17 -1937.994873 -1981.179427 (0,((1,4),2),3);
 861: 5 -1988.597412 -1981.23232 (0,((1,4),2),3);
 862: 16 -1970.740967 -1981.17923 (0,((1,4),2),3);
 863: 13 -1894.075562 -1981.179427 (0,((1,4),2),3);
 864: 14 -1968.241577 -1981.179427 (0,((1,4),2),3);
 865: 9 -1890.942383 -1981.179307 (0,((1,4),2),3);
 866: 9 -2016.021484 -1981.238464 (0,((1,4),2),3);
 867: 18 -1956.579224 -1981.238495 (0,((1,4),2),3);
 868: 10 -2067.408936 -1981.238473 (0,((1,4),2),3);
 869: 16 -1974.099609 -1981.178169 (0,((1,4),2),3);
 870: 14 -1917.475098 -1981.17923 (0,((1,4),2),3);
 871: 13 -1943.065308 -1981.273995 (0,((1,4),2),3);
 872: 6 -2062.715332 -1981.273995 (0,((1,4),2),3);
 873: 17 -2035.666992 -1981.177794 (0,((1,4),2),3);
 874: 14 -1998.732056 -1981.238495 (0,((1,4),2),3);
 875: 16 -1982.267822 -1981.238473 (0,((1,4),2),3);
 876: 18 -1992.165039 -1981.238495 (0,((1,4),2),3);
 877: 5 -1974.547363 -1981.238047 (0,((1,4),2),3);
 878: 15 -1971.956543 -1981.240058 (0,((1,4),2),3);
 879: 12 -1998.389526 -1981.178171 (0,((1,4),2),3);
 880: 11 -1930.112427 -1981.179307 (0,((1,4),2),3);
 881: 13 -1903.781738 -1981.17923 (0,((1,4),2),3);
 882: 16 -1892.825684 -1981.238495 (0,((1,4),2),3);
 883: 17 -2005.805176 -1981.179427 (0,((1,4),2),3);
 884: 15 -2006.607666 -1981.238047 (0,((1,4),2),3);
 885: 20 -1993.722656 -1981.179427 (0,((1,4),2),3);
 886: 14 -1943.238525 -1981.273995 (0,((1,4),2),3);
 887: 13 -1974.351318 -1981.238473 (0,((1,4),2),3);
 888: 12 -2062.544434 -1981.178171 (0,((1,4),2),3);
 889: 13 -1973.700928 -1981.17923 (0,((1,4),2),3);
 890: 14 -2072.149658 -1981.329508 (0,((1,4),2),3);
 891: 13 -1870.747314 -1981.179427 (0,((1,4),2),3);
 892: 13 -1979.637207 -1981.17923 (0,((1,4),2),3);
 893: 15 -2014.198242 -1981.179307 (0,((1,4),2),3);
 894: 3 -2042.869873 -1981.261341 (0,((1,4),2),3);
 895: 6 -2099.387695 -1981.329508 (0,((1,4),2),3);
 896: 17 -1982.304077 -1981.329508 (0,((1,4),2),3);
 897: 15 -1941.162842 -1981.238047 (0,((1,4),2),3);
 898: 13 -1993.081055 -1981.17923 (0,((1,4),2),3);
 899: 14 -1966.257202 -1981.329508 (0,((1,4),2),3);
 900: 15 -1939.153687 -1981.261341 (0,((1,4),2),3);
 901: 17 -1931.735474 -1981.179427 (0,((1,4),2),3);
 902: 18 -1960.50708 -1981.329508 (0,((1,4),2),3);
 903: 17 -2027.614746 -1981.17923 (0,((1,4),2),3);
 904: 19 -1984.338867 -1981.179307 (0,((1,4),2),3);
 905: 8 -2046.877686 -1981.329508 (0,((1,4),2),3);
 906: 11 -2005.337891 -1981.239747 (0,((1,4),2),3);
 907: 7 -2016.451294 -1981.329508 (0,((1,4),2),3);
 908: 14 -1908.461914 -1981.2745 (0,((1,4),2),3);
 909: 8 -2057.568604 -1981.329508 (0,((1,4),2),3);
 910: 13 -2032.864014 -1981.329508 (0,((1,4),2),3);
 911: 11 -1941.868286 -1981.2745 (0,((1,4),2),3);
 912: 18 -2030.062378 -1981.273995 (0,((1,4),2),3);
 913: 14 -1938.250488 -1981.240187 (0,((1,4),2),3);
 914: 14 -2028.237549 -1981.261341 (0,((1,4),2),3);
 915: 16 -2050.891602 -1981.179427 (0,((1,4),2),3);
 916: 15 -2014.477051 -1981.17923 (0,((1,4),2),3);
 917: 17 -1989.251953 -1981.179427 (0,((1,4),2),3);
 918: 9 -2061.923584 -1981.240187 (0,((1,4),2),3);
 919: 15 -1961.913818 -1981.261341 (0,((1,4),2),3);
 920: 18 -1907.903809 -1981.178169 (0,((1,4),2),3);
 921: 17 -1969.554688 -1981.17923 (0,((1,4),2),3);
 922: 11 -1909.704102 -1981.178169 (0,((1,4),2),3);
 923: 10 -2004.555786 -1981.238047 (0,((1,4),2),3);
 924: 19 -1981.867676 -1981.179427 (0,((1,4),2),3);
 925: 17 -1989.706299 -1981.329508 (0,((1,4),2),3);
 926: 15 -1955.330933 -1981.178169 (0,((1,4),2),3);
 927: 8 -1907.461548 -1981.177794 (0,((1,4),2),3);
 928: 12 -2037.024658 -1981.238495 (0,((1,4),2),3);
 929: 13 -1999.415894 -1981.261341 (0,((1,4),2),3);
 930: 17 -2010.262451 -1981.23232 (0,((1,4),2),3);
 931: 5 -2037.921997 -1981.273995 (0,((1,4),2),3);
 932: 15 -1898.836914 -1981.240187 (0,((1,4),2),3);
 933: 11 -1970.049683 -1981.178171 (0,((1,4),2),3);
 934: 5 -2044.264771 -1981.261341 (0,((1,4),2),3);
 935: 11 -1914.468262 -1981.179427 (0,((1,4),2),3);
 936: 11 -1971.493652 -1981.238047 (0,((1,4),2),3);
 937: 17 -1930.743286 -1981.238495 (0,((1,4),2),3);
 938: 15 -1954.921753 -1981.177794 (0,((1,4),2),3);
 939: 16 -1928.437134 -1981.178169 (0,((1,4),2),3);
 940: 16 -2013.12146 -1981.239747 (0,((1,4),2),3);
 941: 19 -1935.502319 -1981.179307 (0,((1,4),2),3);
 942: 17 -1934.390625 -1981.238495 (0,((1,4),2),3);
 943: 16 -1995.539795 -1981.238495 (0,((1,4),2),3);
 944: 10 -2068.577637 -1981.261341 (0,((1,4),2),3);
 945: 8 -1996.148926 -1981.329508 (0,((1,4),2),3);
 946: 21 -1945.662598 -1981.240187 (0,((1,4),2),3);
 947: 10 -2010.378662 -1981.329508 (0,((1,4),2),3);
 948: 18 -1921.837402 -1981.179307 (0,((1,4),2),3);
 949: 14 -2002.69165 -1981.2745 (0,((1,4),2),3);
 950: 15 -1971.866943 -1981.17923 (0,((1,4),2),3);
 951: 18 -2017.371338 -1981.238495 (0,((1,4),2),3);
 952: 13 -1999.34021 -1981.17923 (0,((1,4),2),3);
 953: 16 -1970.907959 -1981.329508 (0,((1,4),2),3);
 954: 18 -2035.731567 -1981.238495 (0,((1,4),2),3);
 955: 17 -1979.845459 -1981.179307 (0,((1,4),2),3);
 956: 17 -1987.860718 -1981.179307 (0,((1,4),2),3);
 957: 14 -1935.313843 -1981.329508 (0,((1,4),2),3);
 958: 12 -1986.712402 -1981.240187 (0,((1,4),2),3);
 959: 16 -1960.849609 -1981.329508 (0,((1,4),2),3);
 960: 14 -1984.47229 -1981.179427 (0,((1,4),2),3);
 961: 14 -1991.353271 -1981.238473 (0,((1,4),2),3);
 962: 14 -1955.130127 -1981.179307 (0,((1,4),2),3);
 963: 16 -1933.177002 -1981.240187 (0,((1,4),2),3);
 964: 11 -2049.231445 -1981.179307 (0,((1,4),2),3);
 965: 18 -1999.250977 -1981.238515 (0,((1,4),2),3);
 966: 14 -1948.315552 -1981.179307 (0,((1,4),2),3);
 967: 14 -1987.218994 -1981.329508 (0,((1,4),2),3);
 968: 15 -1935.072998 -1981.238473 (0,((1,4),2),3);
 969: 20 -1955.066895 -1981.238495 (0,((1,4),2),3);
 970: 13 -1969.666382 -1981.2745 (0,((1,4),2),3);
 971: 14 -2081.825928 -1981.238495 (0,((1,4),2),3);
 972: 14 -1965.194702 -1981.179427 (0,((1,4),2),3);
 973: 19 -1993.779907 -1981.17923 (0,((1,4),2),3);
 974: 14 -1915.967163 -1981.179307 (0,((1,4),2),3);
 975: 15 -1924.874512 -1981.238495 (0,((1,4),2),3);
 976: 14 -1915.350952 -1981.178169 (0,((1,4),2),3);
 977: 14 -2064.07373 -1981.238047 (0,((1,4),2),3);
 978: 18 -1993.448486 -1981.179307 (0,((1,4),2),3);
 979: 8 -1998.209229 -1981.261341 (0,((1,4),2),3);
 980: 14 -2050.199463 -1981.329508 (0,((1,4),2),3);
 981: 13 -1937.773071 -1981.238473 (0,((1,4),2),3);
 982: 14 -1951.344482 -1981.238495 (0,((1,4),2),3);
 983: 17 -1981.956543 -1981.179307 (0,((1,4),2),3);
 984: 16 -1975.492188 -1981.23771 (0,((1,4),2),3);
 985: 15 -1988.251221 -1981.178171 (0,((1,4),2),3);
 986: 21 -1954.215454 -1981.178171 (0,((1,4),2),3);
 987: 17 -1953.130127 -1981.178171 (0,((1,4),2),3);
 988: 17 -1916.879883 -1981.179307 (0,((1,4),2),3);
 989: 13 -1988.328491 -1981.179307 (0,((1,4),2),3);
 990: 13 -1938.210693 -1981.178169 (0,((1,4),2),3);
 991: 12 -1876.136475 -1981.178169 (0,((1,4),2),3);
 992: 12 -1988.833252 -1981.238473 (0,((1,4),2),3);
 993: 13 -1929.623169 -1981.178169 (0,((1,4),2),3);
 994: 14 -2036.288086 -1981.238473 (0,((1,4),2),3);
 995: 17 -1954.816772 -1981.179307 (0,((1,4),2),3);
 996: 17 -1948.824219 -1981.179307 (0,((1,4),2),3);
 997: 19 -1972.129883 -1981.273995 (0,((1,4),2),3);
 998: 14 -1978.273682 -1981.178171 (0,((1,4),2),3);
 999: 12 -1922.470459 -1981.17923 (0,((1,4),2),3);
 boot_splits_size: 2
 logl_cutoff: -1981.329508
UFBootSplit0:
 0: 1000 0 3
 1: 1000 1 4
 nsplits: 2
 ntax: 5
UFBootSplit1:
 0: 1000 0 3
 1: 1000 1 4
 nsplits: 2
 ntax: 5
boot_consense_logl: -1981.181466
contree: (0:0.0000029429,((1:0.0000029429,4:0.0000029429)100:0.07999855532,2:0.0678356336)100:0.09477967396,3:0.0000029429);
contree_rfdist: 0
finished: true
finishedCandidateSet: true
finishedModelFinal: true
finishedModelInit: true
initTree: (0:0.0000010000,((1:0.0000010000,4:0.0000010000):0.05900621118,2:0.0612494442):0.0889675651,3:0.0000010000);
iqtree:
 command:  -nt AUTO -s /media/hdd_2tb/GPA_reclassification_clean/A_dataset_creation/5_basic_phylogenetics/2_trimmed_complete_basic_phylogeny/2_OGs_with_domains_phylogeny/2_trimal_MSAs/OG_31_acyl-CoA_s_trimalMSA.faa -m LG4M -pre /media/hdd_2tb/GPA_reclassification_clean/A_dataset_creation/5_basic_phylogenetics/2_trimmed_complete_basic_phylogeny/2_OGs_with_domains_phylogeny/5_trimal_iqtree_ML_trees/OG_31_acyl-CoA_s_trimal_iqtree -redo -bb 1000
 seed: 134240
 start_time: 1708021241
 version: 2.2.5
```
