## Supplementary Data 7 for "Structural and evolutionary analyses support reclassification of glycopeptide antibiotics as xyclopeptides": OG_31_acyl-CoA_s_trimal_iqtree.contree

```
(StFo_1:0.0000029429,((StVe_4:0.0000029429,StVe_1:0.0000029429)100:0.0799985553,StLtNB:0.0678356336)100:0.0947796740,StFo_2:0.0000029429);
```
