## Supplementary Data 7 for "Structural and evolutionary analyses support reclassification of glycopeptide antibiotics as xyclopeptides": OG_31_acyl-CoA_s_trimal_iqtree.iqtree

```
IQ-TREE 2.2.5 COVID-edition built Sep 15 2023

Input file name: /media/hdd_2tb/GPA_reclassification_clean/A_dataset_creation/5_basic_phylogenetics/2_trimmed_complete_basic_phylogeny/2_OGs_with_domains_phylogeny/2_trimal_MSAs/OG_31_acyl-CoA_s_trimalMSA.faa
Type of analysis: tree reconstruction + ultrafast bootstrap (1000 replicates)
Random seed number: 134240

REFERENCES
----------

To cite IQ-TREE please use:

Bui Quang Minh, Heiko A. Schmidt, Olga Chernomor, Dominik Schrempf,
Michael D. Woodhams, Arndt von Haeseler, and Robert Lanfear (2020)
IQ-TREE 2: New models and efficient methods for phylogenetic inference
in the genomic era. Mol. Biol. Evol., in press.
https://doi.org/10.1093/molbev/msaa015

Since you used ultrafast bootstrap (UFBoot) please also cite: 

Diep Thi Hoang, Olga Chernomor, Arndt von Haeseler, Bui Quang Minh,
and Le Sy Vinh (2018) UFBoot2: Improving the ultrafast bootstrap
approximation. Mol. Biol. Evol., 35:518–522.
https://doi.org/10.1093/molbev/msx281

SEQUENCE ALIGNMENT
------------------

Input data: 5 sequences with 504 amino-acid sites
Number of constant sites: 414 (= 82.1429% of all sites)
Number of invariant (constant or ambiguous constant) sites: 414 (= 82.1429% of all sites)
Number of parsimony informative sites: 67
Number of distinct site patterns: 95

SUBSTITUTION PROCESS
--------------------

Mixture model of substitution: LG4M*G4

  No  Component      Rate    Weight   Parameters
   1  LG4M1         1.0000   1.0000   LG4M1
   2  LG4M2         1.0000   1.0000   LG4M2
   3  LG4M3         1.0000   1.0000   LG4M3
   4  LG4M4         1.0000   1.0000   LG4M4

Model of rate heterogeneity: Gamma with 4 categories
Gamma shape alpha: 0.4804

 Category  Relative_rate  Proportion
  1         0.0298         0.2500
  2         0.2389         0.2500
  3         0.8054         0.2500
  4         2.9258         0.2500
Relative rates are computed as MEAN of the portion of the Gamma distribution falling in the category.

MAXIMUM LIKELIHOOD TREE
-----------------------

Log-likelihood of the tree: -1981.1778 (s.e. 45.5445)
Unconstrained log-likelihood (without tree): -1768.9353
Number of free parameters (#branches + #model parameters): 8
Akaike information criterion (AIC) score: 3978.3556
Corrected Akaike information criterion (AICc) score: 3978.6465
Bayesian information criterion (BIC) score: 4012.1362

Total tree length (sum of branch lengths): 0.2426
Sum of internal branch lengths: 0.0948 (39.0716% of tree length)

NOTE: Tree is UNROOTED although outgroup taxon 'StFo_1' is drawn at root
Numbers in parentheses are  ultrafast bootstrap support (%)

+**StFo_1
|
|                                                          +**StVe_4
|                               +--------------------------| (100)
|                               |                          +**StVe_1
+-------------------------------| (100)
|                               +----------------------StLtNB
|
+**StFo_2

Tree in newick format:

(StFo_1:0.0000010000,((StVe_4:0.0000010000,StVe_1:0.0000010000)100:0.0799655630,StLtNB:0.0678248640)100:0.0947762069,StFo_2:0.0000010000);

CONSENSUS TREE
--------------

Consensus tree is constructed from 1000 bootstrap trees
Log-likelihood of consensus tree: -1981.181466
Robinson-Foulds distance between ML tree and consensus tree: 0

Branches with support >0.000000% are kept (extended consensus)
Branch lengths are optimized by maximum likelihood on original alignment
Numbers in parentheses are bootstrap supports (%)

+--StFo_1
|
|                                                          +--StVe_4
|                               +--------------------------| (100)
|                               |                          +--StVe_1
+-------------------------------| (100)
|                               +----------------------StLtNB
|
+--StFo_2


Consensus tree in newick format: 

(StFo_1:0.0000029429,((StVe_4:0.0000029429,StVe_1:0.0000029429)100:0.0799985553,StLtNB:0.0678356336)100:0.0947796740,StFo_2:0.0000029429);

ALISIM COMMAND
--------------
Currently, we only support exporting AliSim commands automatically from the analysis for common models of DNA, Protein, Binary, and Morphological data. To simulate data from other models (mixture, lie-markov, etc), please refer to the User Manual of AliSim. Thanks!

For more information on using AliSim, please visit: www.iqtree.org/doc/AliSim

TIME STAMP
----------

Date and time: Thu Feb 15 19:22:11 2024
Total CPU time used: 173.251022 seconds (0h:2m:53s)
Total wall-clock time used: 89.96624151 seconds (0h:1m:29s)
```
