## Supplementary Data 7 for "Structural and evolutionary analyses support reclassification of glycopeptide antibiotics as xyclopeptides": OG_31_acyl-CoA_s_trimal_iqtree.log

```
IQ-TREE multicore version 2.2.5 COVID-edition for Linux 64-bit built Sep 15 2023
Developed by Bui Quang Minh, James Barbetti, Nguyen Lam Tung,
Olga Chernomor, Heiko Schmidt, Dominik Schrempf, Michael Woodhams, Ly Trong Nhan.

Host:    athina-desktop (AVX2, FMA3, 62 GB RAM)
Command: /home/athina/anaconda3/envs/iqtree2/bin/iqtree2 -nt AUTO -s /media/hdd_2tb/GPA_reclassification_clean/A_dataset_creation/5_basic_phylogenetics/2_trimmed_complete_basic_phylogeny/2_OGs_with_domains_phylogeny/2_trimal_MSAs/OG_31_acyl-CoA_s_trimalMSA.faa -m LG4M -pre /media/hdd_2tb/GPA_reclassification_clean/A_dataset_creation/5_basic_phylogenetics/2_trimmed_complete_basic_phylogeny/2_OGs_with_domains_phylogeny/5_trimal_iqtree_ML_trees/OG_31_acyl-CoA_s_trimal_iqtree -redo -bb 1000
Seed:    134240 (Using SPRNG - Scalable Parallel Random Number Generator)
Time:    Thu Feb 15 19:20:41 2024
Kernel:  AVX+FMA - auto-detect threads (32 CPU cores detected)

Reading alignment file /media/hdd_2tb/GPA_reclassification_clean/A_dataset_creation/5_basic_phylogenetics/2_trimmed_complete_basic_phylogeny/2_OGs_with_domains_phylogeny/2_trimal_MSAs/OG_31_acyl-CoA_s_trimalMSA.faa ... Fasta format detected
Reading fasta file: done in 0.000121179 secs using 99.03% CPU
Alignment most likely contains protein sequences
Constructing alignment: done in 0.000812655 secs using 1127% CPU
Alignment has 5 sequences with 504 columns, 95 distinct patterns
67 parsimony-informative, 23 singleton sites, 414 constant sites
        Gap/Ambiguity  Composition  p-value
Analyzing sequences: done in 2.9535e-05 secs using 941.3% CPU
   1  StFo_1    0.00%    passed    100.00%
   2  StVe_4    0.00%    passed    100.00%
   3  StLtNB    0.00%    passed    100.00%
   4  StFo_2    0.00%    passed    100.00%
   5  StVe_1    0.00%    passed    100.00%
****  TOTAL     0.00%  0 sequences failed composition chi2 test (p-value<5%; df=19)
NOTE: StFo_2 is identical to StFo_1 but kept for subsequent analysis
NOTE: StVe_1 is identical to StVe_4 but kept for subsequent analysis
Checking for duplicate sequences: done in 7.12052e-05 secs using 198% CPU

Create initial parsimony tree by phylogenetic likelihood library (PLL)... 0.000 seconds
Generating 1000 samples for ultrafast bootstrap (seed: 134240)...
Model LG4M is alias for MIX{LG4M1,LG4M2,LG4M3,LG4M4}*G4

NOTE: 0 MB RAM (0 GB) is required!
Measuring multi-threading efficiency up to 32 CPU cores
Increase to 10 rounds for branch lengths
11325 trees examined
Threads: 1 / Time: 32.001 sec / Speedup: 1.000 / Efficiency: 100% / LogL: -2326
Threads: 2 / Time: 30.211 sec / Speedup: 1.059 / Efficiency: 53% / LogL: -2326
Threads: 3 / Time: 26.561 sec / Speedup: 1.205 / Efficiency: 40% / LogL: -2326
Determining AUTO threadcount: done in 88.773 secs using 192.7% CPU
BEST NUMBER OF THREADS: 2

Estimate model parameters (epsilon = 0.100)
1. Initial log-likelihood: -1983.757
2. Current log-likelihood: -1981.225
Optimal log-likelihood: -1981.178
Gamma shape alpha: 0.481
Parameters optimization took 2 rounds (0.011 sec)
Wrote distance file to... 
Computing ML distances based on estimated model parameters...
Calculating distance matrix: done in 0.00181229 secs using 192.6% CPU
Computing ML distances took 0.001876 sec (of wall-clock time) 0.003559 sec (of CPU time)
Setting up auxiliary I and S matrices: done in 0.000219845 secs using 406.2% CPU
Constructing RapidNJ tree: done in 0.000325776 secs using 151% CPU
Computing RapidNJ tree took 0.000610 sec (of wall-clock time) 0.001539 sec (of CPU time)
Log-likelihood of RapidNJ tree: -1981.178
--------------------------------------------------------------------
|             INITIALIZING CANDIDATE TREE SET                      |
--------------------------------------------------------------------
Generating 99 parsimony trees... 0.011 second
Computing log-likelihood of 4 initial trees ... 0.005 seconds
Current best score: -1981.178

Do NNI search on 5 best initial trees
Optimizing NNI: done in 0.00286778 secs using 99.97% CPU
Optimizing NNI: done in 0.00697509 secs using 157.3% CPU
Optimizing NNI: done in 0.0068022 secs using 217.6% CPU
Optimizing NNI: done in 0.00634759 secs using 226% CPU
Optimizing NNI: done in 0.00610365 secs using 165.4% CPU
Finish initializing candidate tree set (5)
Current best tree score: -1981.178 / CPU time: 0.050
Number of iterations: 5
--------------------------------------------------------------------
|               OPTIMIZING CANDIDATE TREE SET                      |
--------------------------------------------------------------------
Optimizing NNI: done in 0.00579507 secs using 135.2% CPU
Optimizing NNI: done in 0.00572162 secs using 198.2% CPU
UPDATE BEST LOG-LIKELIHOOD: -1981.178
Optimizing NNI: done in 0.00660017 secs using 119.8% CPU
Optimizing NNI: done in 0.0116123 secs using 202.1% CPU
Optimizing NNI: done in 0.0114553 secs using 147.6% CPU
Iteration 10 / LogL: -1981.241 / Time: 0h:1m:28s
Optimizing NNI: done in 0.0106693 secs using 167.2% CPU
Optimizing NNI: done in 0.00673856 secs using 185.4% CPU
Optimizing NNI: done in 0.0103905 secs using 177% CPU
Optimizing NNI: done in 0.0116449 secs using 160.5% CPU
Optimizing NNI: done in 0.00686534 secs using 166.4% CPU
Optimizing NNI: done in 0.0115729 secs using 193.9% CPU
Optimizing NNI: done in 0.00694499 secs using 165% CPU
Optimizing NNI: done in 0.0106479 secs using 201.1% CPU
Optimizing NNI: done in 0.00603956 secs using 191.1% CPU
Optimizing NNI: done in 0.00603233 secs using 180.9% CPU
Iteration 20 / LogL: -1981.179 / Time: 0h:1m:29s
Optimizing NNI: done in 0.00589296 secs using 172.2% CPU
Optimizing NNI: done in 0.00590679 secs using 163.4% CPU
Optimizing NNI: done in 0.0103246 secs using 168.3% CPU
Optimizing NNI: done in 0.00676856 secs using 187.1% CPU
Optimizing NNI: done in 0.0101737 secs using 181.8% CPU
Optimizing NNI: done in 0.0103267 secs using 170.8% CPU
Optimizing NNI: done in 0.00699329 secs using 188.2% CPU
Optimizing NNI: done in 0.0106145 secs using 179% CPU
Optimizing NNI: done in 0.0103246 secs using 167.2% CPU
Optimizing NNI: done in 0.00657759 secs using 187.7% CPU
Iteration 30 / LogL: -1981.179 / Time: 0h:1m:29s (0h:3m:35s left)
Optimizing NNI: done in 0.00937509 secs using 191.3% CPU
Optimizing NNI: done in 0.00578253 secs using 179% CPU
Optimizing NNI: done in 0.00588999 secs using 167.9% CPU
Optimizing NNI: done in 0.00682007 secs using 151% CPU
Optimizing NNI: done in 0.00699165 secs using 182.9% CPU
Optimizing NNI: done in 0.00698715 secs using 156.8% CPU
Optimizing NNI: done in 0.0107421 secs using 194.6% CPU
Optimizing NNI: done in 0.0108724 secs using 178.7% CPU
Optimizing NNI: done in 0.00664978 secs using 203.4% CPU
Optimizing NNI: done in 0.00897142 secs using 160.1% CPU
Iteration 40 / LogL: -1981.238 / Time: 0h:1m:29s (0h:2m:17s left)
Optimizing NNI: done in 0.00559602 secs using 203.1% CPU
Optimizing NNI: done in 0.00924846 secs using 160.2% CPU
Optimizing NNI: done in 0.0116669 secs using 181.5% CPU
Optimizing NNI: done in 0.00663587 secs using 145.6% CPU
Optimizing NNI: done in 0.00702662 secs using 179.4% CPU
Optimizing NNI: done in 0.0104119 secs using 173.9% CPU
Optimizing NNI: done in 0.0104039 secs using 200.3% CPU
Optimizing NNI: done in 0.00675127 secs using 176.5% CPU
Optimizing NNI: done in 0.00929157 secs using 182.1% CPU
Optimizing NNI: done in 0.0090318 secs using 185.3% CPU
Iteration 50 / LogL: -1981.179 / Time: 0h:1m:29s (0h:1m:31s left)
Log-likelihood cutoff on original alignment: -1981.330
Optimizing NNI: done in 0.00971074 secs using 164.4% CPU
Optimizing NNI: done in 0.0103361 secs using 195.7% CPU
Optimizing NNI: done in 0.00643664 secs using 173.3% CPU
Optimizing NNI: done in 0.010797 secs using 132% CPU
Optimizing NNI: done in 0.00994624 secs using 158.1% CPU
Optimizing NNI: done in 0.00985283 secs using 191.1% CPU
Optimizing NNI: done in 0.00501889 secs using 187.9% CPU
Optimizing NNI: done in 0.00582974 secs using 181.9% CPU
Optimizing NNI: done in 0.00540007 secs using 179.6% CPU
Optimizing NNI: done in 0.0066143 secs using 164.6% CPU
Iteration 60 / LogL: -1981.238 / Time: 0h:1m:29s (0h:1m:0s left)
Optimizing NNI: done in 0.00664514 secs using 202.9% CPU
Optimizing NNI: done in 0.0103276 secs using 190.2% CPU
Optimizing NNI: done in 0.00644115 secs using 162.1% CPU
Optimizing NNI: done in 0.0115414 secs using 193.7% CPU
Optimizing NNI: done in 0.0103685 secs using 181% CPU
Optimizing NNI: done in 0.00931649 secs using 177.1% CPU
Optimizing NNI: done in 0.00519748 secs using 160.6% CPU
Optimizing NNI: done in 0.00623759 secs using 153.2% CPU
Optimizing NNI: done in 0.00631448 secs using 199.4% CPU
Optimizing NNI: done in 0.00666503 secs using 176.7% CPU
Iteration 70 / LogL: -1981.238 / Time: 0h:1m:29s (0h:0m:38s left)
Optimizing NNI: done in 0.00630245 secs using 156.4% CPU
Optimizing NNI: done in 0.0101808 secs using 201.9% CPU
Optimizing NNI: done in 0.00626239 secs using 185.2% CPU
Optimizing NNI: done in 0.00685233 secs using 157.7% CPU
Optimizing NNI: done in 0.00663911 secs using 198.4% CPU
Optimizing NNI: done in 0.00954174 secs using 194.7% CPU
Optimizing NNI: done in 0.00531128 secs using 190.4% CPU
Optimizing NNI: done in 0.00934431 secs using 194.9% CPU
Optimizing NNI: done in 0.00955234 secs using 193% CPU
Optimizing NNI: done in 0.010134 secs using 184.2% CPU
Iteration 80 / LogL: -1981.178 / Time: 0h:1m:29s (0h:0m:22s left)
Optimizing NNI: done in 0.0108578 secs using 169% CPU
Optimizing NNI: done in 0.00697648 secs using 183.1% CPU
Optimizing NNI: done in 0.00961244 secs using 182.6% CPU
Optimizing NNI: done in 0.00701929 secs using 148.9% CPU
Optimizing NNI: done in 0.00846029 secs using 166% CPU
Optimizing NNI: done in 0.00937711 secs using 168.6% CPU
Optimizing NNI: done in 0.00533233 secs using 145% CPU
Optimizing NNI: done in 0.00661123 secs using 195.9% CPU
Optimizing NNI: done in 0.00964212 secs using 192.2% CPU
Optimizing NNI: done in 0.0105954 secs using 179.2% CPU
Iteration 90 / LogL: -1981.238 / Time: 0h:1m:29s (0h:0m:10s left)
Optimizing NNI: done in 0.0101113 secs using 168.3% CPU
Optimizing NNI: done in 0.010315 secs using 196.4% CPU
Optimizing NNI: done in 0.00631422 secs using 174.7% CPU
Optimizing NNI: done in 0.00606695 secs using 160% CPU
Optimizing NNI: done in 0.00807934 secs using 185.3% CPU
Optimizing NNI: done in 0.0103639 secs using 177.2% CPU
Optimizing NNI: done in 0.00994655 secs using 170.6% CPU
Optimizing NNI: done in 0.00700026 secs using 188.3% CPU
Optimizing NNI: done in 0.00655883 secs using 166% CPU
Optimizing NNI: done in 0.0067488 secs using 202.6% CPU
Iteration 100 / LogL: -1981.178 / Time: 0h:1m:29s (0h:0m:0s left)
Log-likelihood cutoff on original alignment: -1981.330
NOTE: Bootstrap correlation coefficient of split occurrence frequencies: 1.000
Optimizing NNI: done in 0.0101029 secs using 170.6% CPU
TREE SEARCH COMPLETED AFTER 101 ITERATIONS / Time: 0h:1m:29s

--------------------------------------------------------------------
|                    FINALIZING TREE SEARCH                        |
--------------------------------------------------------------------
Performs final model parameters optimization
Estimate model parameters (epsilon = 0.010)
1. Initial log-likelihood: -1981.178
Optimal log-likelihood: -1981.178
Gamma shape alpha: 0.480
Parameters optimization took 1 rounds (0.004 sec)
BEST SCORE FOUND : -1981.178
Creating bootstrap support values...
Split supports printed to NEXUS file /media/hdd_2tb/GPA_reclassification_clean/A_dataset_creation/5_basic_phylogenetics/2_trimmed_complete_basic_phylogeny/2_OGs_with_domains_phylogeny/5_trimal_iqtree_ML_trees/OG_31_acyl-CoA_s_trimal_iqtree.splits.nex
Total tree length: 0.243

Total number of iterations: 101
CPU time used for tree search: 1.980 sec (0h:0m:1s)
Wall-clock time used for tree search: 1.121 sec (0h:0m:1s)
Total CPU time used: 173.251 sec (0h:2m:53s)
Total wall-clock time used: 89.961 sec (0h:1m:29s)

Computing bootstrap consensus tree...
Reading input file /media/hdd_2tb/GPA_reclassification_clean/A_dataset_creation/5_basic_phylogenetics/2_trimmed_complete_basic_phylogeny/2_OGs_with_domains_phylogeny/5_trimal_iqtree_ML_trees/OG_31_acyl-CoA_s_trimal_iqtree.splits.nex...
5 taxa and 7 splits.
Consensus tree written to /media/hdd_2tb/GPA_reclassification_clean/A_dataset_creation/5_basic_phylogenetics/2_trimmed_complete_basic_phylogeny/2_OGs_with_domains_phylogeny/5_trimal_iqtree_ML_trees/OG_31_acyl-CoA_s_trimal_iqtree.contree
Reading input trees file /media/hdd_2tb/GPA_reclassification_clean/A_dataset_creation/5_basic_phylogenetics/2_trimmed_complete_basic_phylogeny/2_OGs_with_domains_phylogeny/5_trimal_iqtree_ML_trees/OG_31_acyl-CoA_s_trimal_iqtree.contree
Log-likelihood of consensus tree: -1981.181

Analysis results written to: 
  IQ-TREE report:                /media/hdd_2tb/GPA_reclassification_clean/A_dataset_creation/5_basic_phylogenetics/2_trimmed_complete_basic_phylogeny/2_OGs_with_domains_phylogeny/5_trimal_iqtree_ML_trees/OG_31_acyl-CoA_s_trimal_iqtree.iqtree
  Maximum-likelihood tree:       /media/hdd_2tb/GPA_reclassification_clean/A_dataset_creation/5_basic_phylogenetics/2_trimmed_complete_basic_phylogeny/2_OGs_with_domains_phylogeny/5_trimal_iqtree_ML_trees/OG_31_acyl-CoA_s_trimal_iqtree.treefile
  Likelihood distances:          /media/hdd_2tb/GPA_reclassification_clean/A_dataset_creation/5_basic_phylogenetics/2_trimmed_complete_basic_phylogeny/2_OGs_with_domains_phylogeny/5_trimal_iqtree_ML_trees/OG_31_acyl-CoA_s_trimal_iqtree.mldist

Ultrafast bootstrap approximation results written to:
  Split support values:          /media/hdd_2tb/GPA_reclassification_clean/A_dataset_creation/5_basic_phylogenetics/2_trimmed_complete_basic_phylogeny/2_OGs_with_domains_phylogeny/5_trimal_iqtree_ML_trees/OG_31_acyl-CoA_s_trimal_iqtree.splits.nex
  Consensus tree:                /media/hdd_2tb/GPA_reclassification_clean/A_dataset_creation/5_basic_phylogenetics/2_trimmed_complete_basic_phylogeny/2_OGs_with_domains_phylogeny/5_trimal_iqtree_ML_trees/OG_31_acyl-CoA_s_trimal_iqtree.contree
  Screen log file:               /media/hdd_2tb/GPA_reclassification_clean/A_dataset_creation/5_basic_phylogenetics/2_trimmed_complete_basic_phylogeny/2_OGs_with_domains_phylogeny/5_trimal_iqtree_ML_trees/OG_31_acyl-CoA_s_trimal_iqtree.log

Date and Time: Thu Feb 15 19:22:11 2024
```
