## Supplementary Data 7 for "Structural and evolutionary analyses support reclassification of glycopeptide antibiotics as xyclopeptides": OG_32_ABC_transp_trimal_iqtree.bionj

```
((((StFo_1:5.0662271e-07,StFo_2:4.9337729e-07):0.051953509,StLtNB:0.050960377):-0.017088879,((StVe_4:5e-07,StVe_1:5e-07):0.029903982,(StVe_3:5e-07,StVe_5:5e-07):0.019936822):0.028578918):0.017527854,(Sts1:0.03631568,((StAfa_6:5e-07,StFr_3:5e-07):0.0018091283,StAfa_2:-0.00052435027):0.071496747):-0.0035267267,((StsW52_1:4.8807908e-07,StsW52_2:5.1192092e-07):0.04053152,StAn_2:0.027500343):0.01583734);
```
