## Supplementary Data 7 for "Structural and evolutionary analyses support reclassification of glycopeptide antibiotics as xyclopeptides": OG_32_ABC_transp_trimal_iqtree.ckp

```
--- # IQ-TREE Checkpoint ver >= 1.6
CandidateSet:
 00: -3719.42733995 (0:0.0000010209,((((1:0.0353832061,((3:0.0000010209,10:0.0000010209):0.04057821856,11:0.0290573442):0.01697912656):0.00685339433,((9:0.0000010209,12:0.0000010209):0.001254117992,13:0.0000010209):0.07531216328):0.01340817872,4:0.0485587315):0.01143136276,((2:0.0000010209,8:0.0000010209):0.0315960853,(6:0.0000010209,7:0.0000010209):0.0198522254):0.01506486008):0.05570323666,5:0.0000010209);
 01: -3729.39358378 (0:0.0000010141,(((((1:0.0340733837,((3:0.0000010141,10:0.0000010141):0.03984144916,11:0.0288601959):0.01694552473):0.007276325354,((9:0.0000010141,12:0.0000010141):0.001237720793,13:0.0000010141):0.0742435851):0.01549813226,4:0.0461681912):0.01641047432,(2:0.0000010141,8:0.0000010141):0.03480533393):0.003142558725,(6:0.0000010141,7:0.0000010141):0.02320645364):0.06118148073,5:0.0000010141);
 02: -3730.35439622 (0:0.0000010141,(((((1:0.0337620775,((3:0.0000010141,10:0.0000010141):0.039965945,11:0.0284012193):0.01687224666):0.007374539677,((9:0.0000010141,12:0.0000010141):0.00123467631,13:0.0000022029):0.0739591232):0.01539626872,4:0.0460260632):0.01692462338,(6:0.0000010141,7:0.0000010141):0.02529918158):2.533964221e-06,(2:0.0000010141,8:0.0000010141):0.03592864698):0.06254217934,5:0.0000010141);
PhyloTree:
 newick: (0:0.0000010209,((((1:0.0353832061,((3:0.0000010209,10:0.0000010209)100:0.04057821856,11:0.0290573442)85:0.01697912656)56:0.00685339433,((9:0.0000010209,12:0.0000010209)87:0.001254117992,13:0.0000010209)100:0.07531216328)83:0.01340817872,4:0.0485587315)62:0.01143136276,((2:0.0000010209,8:0.0000010209)100:0.0315960853,(6:0.0000010209,7:0.0000010209)100:0.0198522254)89:0.01506486008)100:0.05570323666,5:0.0000010209);
RateFree2:
 prop: 0.8702021273, 0.1297978727
 rates: 0.2422307784, 6.08030197
StopRule:
 curIteration: 102
 start_real_time: 2358234.507
 time_vec: 1
UFBoot:
 000: 1 -3706.183105 -3724.255571 (0,((1,(((3,10),11),((9,12),13))),(((2,8),(6,7)),4)),5);
 001: 3 -3748.175049 -3730.863375 (0,((((1,(((3,10),11),((9,12),13))),4),(2,8)),(6,7)),5);
 002: 1 -3577.789795 -3723.652632 (0,((((1,((9,12),13)),((3,10),11)),4),((2,8),(6,7))),5);
 003: 1 -3877.551025 -3731.232257 (0,((((1,(((3,10),11),((9,12),13))),4),(2,8)),(6,7)),5);
 004: 2 -3811.621338 -3729.442331 (0,((((1,((3,10),11)),(9,(12,13))),4),((2,8),(6,7))),5);
 005: 2 -3556.155273 -3719.524758 (0,((((1,((3,10),11)),((9,12),13)),4),((2,8),(6,7))),5);
 006: 1 -3563.511475 -3728.51276 (0,(((((1,11),(3,10)),((9,12),13)),4),((2,8),(6,7))),5);
 007: 2 -3928.629395 -3724.088915 (0,((1,(((3,10),11),((9,12),13))),(((2,8),(6,7)),4)),5);
 008: 2 -3554.600586 -3738.742229 (0,(((1,(((3,10),11),((9,12),13))),((2,8),4)),(6,7)),5);
 009: 3 -3824.513184 -3720.655938 (0,((((1,((3,10),11)),((9,12),13)),4),((2,8),(6,7))),5);
 010: 1 -3729.447266 -3738.943559 (0,((((1,11),(3,10)),((9,12),13)),(((2,8),4),(6,7))),5);
 011: 4 -3637.944824 -3727.487823 (0,(((1,(((3,10),11),((9,12),13))),((2,8),(6,7))),4),5);
 012: 2 -3689.171143 -3725.503714 (0,(((1,(((3,10),11),(9,(12,13)))),4),((2,8),(6,7))),5);
 013: 6 -3679.289551 -3730.505419 (0,((((1,((3,10),11)),4),(9,(12,13))),((2,8),(6,7))),5);
 014: 1 -3603.991211 -3731.501715 (0,((1,((((3,10),11),((9,12),13)),4)),((2,8),(6,7))),5);
 015: 15 -3851.017578 -3726.916962 (0,(((1,((3,10),11)),(4,((9,12),13))),((2,8),(6,7))),5);
 016: 1 -3566.118408 -3719.772894 (0,((((1,((3,10),11)),((9,12),13)),4),((2,8),(6,7))),5);
 017: 5 -3604.822021 -3723.824425 (0,((1,(((3,10),11),((9,12),13))),(((2,8),(6,7)),4)),5);
 018: 1 -3915.233398 -3723.349244 (0,(((1,((3,10),11)),((9,12),13)),(((2,8),(6,7)),4)),5);
 019: 4 -3670.476074 -3720.86281 (0,(((1,(((3,10),11),((9,12),13))),4),((2,8),(6,7))),5);
 020: 13 -3726.764648 -3720.921991 (0,(((1,(((3,10),11),((9,12),13))),4),((2,8),(6,7))),5);
 021: 2 -3550.101562 -3719.76472 (0,((((1,((3,10),11)),((9,12),13)),4),((2,8),(6,7))),5);
 022: 5 -3785.49585 -3723.840591 (0,((1,(((3,10),11),((9,12),13))),(((2,8),(6,7)),4)),5);
 023: 1 -3791.778076 -3747.067081 (0,(((1,11),((((2,8),(6,7)),4),(3,10))),((9,12),13)),5);
 024: 8 -3708.746582 -3728.355608 (0,(((((1,11),(3,10)),((9,12),13)),4),((2,8),(6,7))),5);
 025: 2 -3709.052246 -3747.81935 (0,(((((1,((3,10),11)),4),(6,7)),(2,8)),((9,12),13)),5);
 026: 12 -3811.859863 -3720.857499 (0,(((1,(((3,10),11),((9,12),13))),4),((2,8),(6,7))),5);
 027: 3 -3666.770508 -3732.228489 (0,((((1,11),((3,10),((9,12),13))),4),((2,8),(6,7))),5);
 028: 11 -3797.242188 -3720.876426 (0,(((1,(((3,10),11),((9,12),13))),4),((2,8),(6,7))),5);
 029: 7 -3712.949219 -3724.363838 (0,((1,(((3,10),11),((9,12),13))),(((2,8),(6,7)),4)),5);
 030: 17 -3606.879395 -3719.436597 (0,((((1,((3,10),11)),((9,12),13)),4),((2,8),(6,7))),5);
 031: 2 -3589.806641 -3731.975403 (0,(((1,((3,10),11)),(((2,8),(6,7)),4)),(9,(12,13))),5);
 032: 3 -3790.956055 -3733.249186 (0,(((1,((9,12),13)),((3,10),11)),(((2,8),4),(6,7))),5);
 033: 1 -3571.371826 -3728.51276 (0,(((((1,11),(3,10)),((9,12),13)),4),((2,8),(6,7))),5);
 034: 1 -3544.087402 -3734.943813 (0,(((1,((3,10),11)),(9,(12,13))),(((2,8),4),(6,7))),5);
 035: 2 -3740.23877 -3722.310842 (0,(((1,(((3,10),11),((9,12),13))),4),((2,8),(6,7))),5);
 036: 19 -3803.792725 -3726.864502 (0,((((1,((3,10),11)),4),((9,12),13)),((2,8),(6,7))),5);
 037: 12 -3711.757812 -3720.855113 (0,(((1,(((3,10),11),((9,12),13))),4),((2,8),(6,7))),5);
 038: 5 -3532.417725 -3722.971111 (0,(((1,((3,10),11)),((9,12),13)),(((2,8),(6,7)),4)),5);
 039: 4 -3685.540039 -3729.367328 (0,((((1,((3,10),11)),((9,13),12)),4),((2,8),(6,7))),5);
 040: 1 -3560.900391 -3731.501715 (0,((1,((((3,10),11),((9,12),13)),4)),((2,8),(6,7))),5);
 041: 10 -3661.466797 -3720.864941 (0,(((1,(((3,10),11),((9,12),13))),4),((2,8),(6,7))),5);
 042: 2 -3935.854492 -3720.655938 (0,((((1,((3,10),11)),((9,12),13)),4),((2,8),(6,7))),5);
 043: 13 -3703.870361 -3722.635857 (0,((((1,((9,12),13)),((3,10),11)),4),((2,8),(6,7))),5);
 044: 2 -3653.084717 -3732.872957 (0,(((1,((3,10),11)),((9,13),12)),(((2,8),(6,7)),4)),5);
 045: 3 -3536.349609 -3727.268225 (0,(((1,((3,10),11)),(4,((9,12),13))),((2,8),(6,7))),5);
 046: 6 -3486.388672 -3720.921991 (0,(((1,(((3,10),11),((9,12),13))),4),((2,8),(6,7))),5);
 047: 8 -3631.201172 -3723.703176 (0,((((1,((3,10),11)),(9,(12,13))),4),((2,8),(6,7))),5);
 048: 2 -3871.454346 -3721.651743 (0,(((1,(((3,10),11),((9,12),13))),4),((2,8),(6,7))),5);
 049: 3 -3630.121582 -3722.647777 (0,((((1,((9,12),13)),((3,10),11)),4),((2,8),(6,7))),5);
 050: 13 -3730.18042 -3722.985555 (0,(((1,((3,10),11)),((9,12),13)),(((2,8),(6,7)),4)),5);
 051: 1 -3609.370361 -3727.323641 (0,((((1,((3,10),11)),4),((9,12),13)),((2,8),(6,7))),5);
 052: 1 -3863.38208 -3730.090871 (0,(((((1,((3,10),11)),((9,12),13)),4),(2,8)),(6,7)),5);
 053: 4 -3901.101562 -3739.127759 (0,((((1,11),(3,10)),(((2,8),(6,7)),4)),((9,12),13)),5);
 054: 6 -3452.324707 -3730.906312 (0,((1,((3,10),11)),((((2,8),(6,7)),4),((9,12),13))),5);
 055: 13 -3672.993164 -3728.302268 (0,(((((1,11),(3,10)),((9,12),13)),4),((2,8),(6,7))),5);
 056: 1 -3754.581299 -3731.832867 (0,((((1,(((3,10),11),((9,12),13))),4),(2,8)),(6,7)),5);
 057: 11 -3616.900879 -3720.878725 (0,(((1,(((3,10),11),((9,12),13))),4),((2,8),(6,7))),5);
 058: 8 -3675.093994 -3720.872785 (0,(((1,(((3,10),11),((9,12),13))),4),((2,8),(6,7))),5);
 059: 5 -3612.553223 -3719.611481 (0,((((1,((3,10),11)),((9,12),13)),4),((2,8),(6,7))),5);
 060: 11 -3699.737793 -3722.626572 (0,((((1,((9,12),13)),((3,10),11)),4),((2,8),(6,7))),5);
 061: 9 -3734.393555 -3728.288887 (0,(((((1,11),(3,10)),((9,12),13)),4),((2,8),(6,7))),5);
 062: 2 -3654.509766 -3730.793544 (0,((((1,11),(3,10)),((9,12),13)),(((2,8),(6,7)),4)),5);
 063: 13 -3665.009766 -3722.622595 (0,((((1,((9,12),13)),((3,10),11)),4),((2,8),(6,7))),5);
 064: 1 -3736.521973 -3720.260841 (0,((((1,((3,10),11)),((9,12),13)),4),((2,8),(6,7))),5);
 065: 7 -3748.611816 -3732.854447 (0,(((1,((3,10),11)),((9,13),12)),(((2,8),(6,7)),4)),5);
 066: 3 -3744.014893 -3720.847435 (0,(((1,(((3,10),11),((9,12),13))),4),((2,8),(6,7))),5);
 067: 9 -3724.878906 -3722.622595 (0,((((1,((9,12),13)),((3,10),11)),4),((2,8),(6,7))),5);
 068: 1 -3697.648926 -3725.187207 (0,(((1,(((3,10),11),(9,(12,13)))),4),((2,8),(6,7))),5);
 069: 2 -3869.893311 -3725.869056 (0,(((1,((9,12),13)),((3,10),11)),(((2,8),(6,7)),4)),5);
 070: 8 -3777.134277 -3719.52276 (0,((((1,((3,10),11)),((9,12),13)),4),((2,8),(6,7))),5);
 071: 3 -3885.215332 -3732.961442 (0,(((1,((3,10),11)),(((2,8),(6,7)),4)),((9,13),12)),5);
 072: 1 -3831.417725 -3719.911313 (0,((((1,((3,10),11)),((9,12),13)),4),((2,8),(6,7))),5);
 073: 4 -3706.850586 -3724.120075 (0,((1,(((3,10),11),((9,12),13))),(((2,8),(6,7)),4)),5);
 074: 1 -3684.793945 -3733.741303 (0,(((((1,((3,10),11)),(9,(12,13))),4),(2,8)),(6,7)),5);
 075: 4 -3764.180664 -3728.333091 (0,(((1,((3,10),11)),(((2,8),(6,7)),4)),((9,12),13)),5);
 076: 1 -3688.664062 -3721.119398 (0,(((1,(((3,10),11),((9,12),13))),4),((2,8),(6,7))),5);
 077: 3 -3836.452637 -3719.698549 (0,((((1,((3,10),11)),((9,12),13)),4),((2,8),(6,7))),5);
 078: 2 -3702.357666 -3723.703176 (0,((((1,((3,10),11)),(9,(12,13))),4),((2,8),(6,7))),5);
 079: 3 -3707.677246 -3723.479074 (0,(((1,((3,10),11)),((9,12),13)),(((2,8),(6,7)),4)),5);
 080: 2 -3507.433594 -3732.228489 (0,((((1,11),((3,10),((9,12),13))),4),((2,8),(6,7))),5);
 081: 1 -3554.406494 -3724.672736 (0,((1,(((3,10),11),((9,12),13))),(((2,8),(6,7)),4)),5);
 082: 3 -3696.668457 -3725.187207 (0,(((1,(((3,10),11),(9,(12,13)))),4),((2,8),(6,7))),5);
 083: 7 -3577.806396 -3728.447846 (0,(((1,((3,10),11)),(((2,8),(6,7)),4)),((9,12),13)),5);
 084: 6 -3519.455078 -3719.579 (0,((((1,((3,10),11)),((9,12),13)),4),((2,8),(6,7))),5);
 085: 10 -3752.566162 -3720.851917 (0,(((1,(((3,10),11),((9,12),13))),4),((2,8),(6,7))),5);
 086: 6 -3848.583496 -3724.088915 (0,((1,(((3,10),11),((9,12),13))),(((2,8),(6,7)),4)),5);
 087: 1 -3730.593994 -3729.034922 (0,(((1,((3,10),11)),(((2,8),(6,7)),4)),((9,12),13)),5);
 088: 1 -3881.354004 -3722.310842 (0,(((1,(((3,10),11),((9,12),13))),4),((2,8),(6,7))),5);
 089: 1 -3710.29834 -3720.314116 (0,((((1,((3,10),11)),((9,12),13)),4),((2,8),(6,7))),5);
 090: 9 -3574.141113 -3719.865903 (0,((((1,((3,10),11)),((9,12),13)),4),((2,8),(6,7))),5);
 091: 1 -3745.809814 -3728.201249 (0,(((1,((3,10),11)),(((2,8),(6,7)),4)),((9,12),13)),5);
 092: 4 -3522.09668 -3727.420555 (0,(((1,(((3,10),11),((9,12),13))),((2,8),(6,7))),4),5);
 093: 6 -3725.371338 -3723.799265 (0,((1,(((3,10),11),((9,12),13))),(((2,8),(6,7)),4)),5);
 094: 4 -3676.48877 -3728.333091 (0,(((1,((3,10),11)),(((2,8),(6,7)),4)),((9,12),13)),5);
 095: 1 -3699.825195 -3731.074612 (0,(((1,((3,10),11)),((9,12),13)),(((2,8),4),(6,7))),5);
 096: 3 -3680.264648 -3721.696077 (0,(((1,(((3,10),11),((9,12),13))),4),((2,8),(6,7))),5);
 097: 1 -3677.043945 -3736.920275 (0,(((1,(((2,8),(6,7)),4)),((3,10),11)),((9,12),13)),5);
 098: 2 -3552.803467 -3731.501715 (0,((1,((((3,10),11),((9,12),13)),4)),((2,8),(6,7))),5);
 099: 4 -3911.086426 -3729.442331 (0,((((1,((3,10),11)),(9,(12,13))),4),((2,8),(6,7))),5);
 100: 3 -3664.924316 -3730.950303 (0,((((1,11),(3,10)),((9,12),13)),(((2,8),(6,7)),4)),5);
 101: 4 -3630.499268 -3723.827651 (0,((1,(((3,10),11),((9,12),13))),(((2,8),(6,7)),4)),5);
 102: 1 -3773.659912 -3729.034922 (0,(((1,((3,10),11)),(((2,8),(6,7)),4)),((9,12),13)),5);
 103: 1 -3791.94458 -3733.261974 (0,(((1,((3,10),11)),(9,(12,13))),(((2,8),(6,7)),4)),5);
 104: 1 -3834.070801 -3726.377773 (0,(((1,((9,12),13)),((3,10),11)),(((2,8),(6,7)),4)),5);
 105: 7 -3545.877197 -3719.435518 (0,((((1,((3,10),11)),((9,12),13)),4),((2,8),(6,7))),5);
 106: 15 -3710.024658 -3724.088915 (0,((1,(((3,10),11),((9,12),13))),(((2,8),(6,7)),4)),5);
 107: 3 -3762.799316 -3731.501715 (0,((1,((((3,10),11),((9,12),13)),4)),((2,8),(6,7))),5);
 108: 1 -3560.865479 -3725.123404 (0,(((1,((3,10),11)),((9,12),13)),(((2,8),(6,7)),4)),5);
 109: 9 -3596.195312 -3720.857499 (0,(((1,(((3,10),11),((9,12),13))),4),((2,8),(6,7))),5);
 110: 7 -3460.100098 -3720.878725 (0,(((1,(((3,10),11),((9,12),13))),4),((2,8),(6,7))),5);
 111: 18 -3779.154053 -3719.435143 (0,((((1,((3,10),11)),((9,12),13)),4),((2,8),(6,7))),5);
 112: 14 -3767.390869 -3723.015072 (0,(((1,((3,10),11)),((9,12),13)),(((2,8),(6,7)),4)),5);
 113: 1 -3720.249512 -3739.567627 (0,((1,(((3,10),((9,12),13)),11)),(((2,8),4),(6,7))),5);
 114: 3 -3593.291016 -3719.772894 (0,((((1,((3,10),11)),((9,12),13)),4),((2,8),(6,7))),5);
 115: 3 -3689.561035 -3732.844497 (0,(((1,((3,10),11)),(9,(12,13))),(((2,8),(6,7)),4)),5);
 116: 1 -3793.351074 -3725.187207 (0,(((1,(((3,10),11),(9,(12,13)))),4),((2,8),(6,7))),5);
 117: 12 -3913.515869 -3722.629017 (0,((((1,((9,12),13)),((3,10),11)),4),((2,8),(6,7))),5);
 118: 1 -3851.327393 -3738.943559 (0,((((1,11),(3,10)),((9,12),13)),(((2,8),4),(6,7))),5);
 119: 1 -3824.887451 -3724.529311 (0,((1,(((3,10),11),((9,12),13))),(((2,8),(6,7)),4)),5);
 120: 1 -3868.487305 -3727.577239 (0,(((1,(((3,10),11),((9,12),13))),((2,8),(6,7))),4),5);
 121: 2 -3768.944824 -3728.122605 (0,(((((1,11),(3,10)),((9,12),13)),4),((2,8),(6,7))),5);
 122: 2 -3796.300049 -3732.228489 (0,((((1,11),((3,10),((9,12),13))),4),((2,8),(6,7))),5);
 123: 2 -3679.091797 -3719.76472 (0,((((1,((3,10),11)),((9,12),13)),4),((2,8),(6,7))),5);
 124: 1 -3864.489746 -3720.655938 (0,((((1,((3,10),11)),((9,12),13)),4),((2,8),(6,7))),5);
 125: 2 -3920.525391 -3732.399504 (0,(((((1,11),(3,10)),(9,(12,13))),4),((2,8),(6,7))),5);
 126: 1 -3838.404785 -3725.187207 (0,(((1,(((3,10),11),(9,(12,13)))),4),((2,8),(6,7))),5);
 127: 1 -3842.641113 -3728.201249 (0,(((1,((3,10),11)),(((2,8),(6,7)),4)),((9,12),13)),5);
 128: 6 -3731.389648 -3727.641962 (0,(((1,((3,10),11)),((9,13),12)),(((2,8),(6,7)),4)),5);
 129: 3 -3546.588379 -3722.867314 (0,((((1,((9,12),13)),((3,10),11)),4),((2,8),(6,7))),5);
 130: 1 -3627.638184 -3727.004524 (0,(((1,((9,12),13)),((3,10),11)),(((2,8),(6,7)),4)),5);
 131: 4 -3715.356445 -3730.863375 (0,((((1,(((3,10),11),((9,12),13))),4),(2,8)),(6,7)),5);
 132: 3 -3589.27002 -3741.194791 (0,(((1,((3,10),11)),((2,8),(4,(6,7)))),((9,12),13)),5);
 133: 2 -3642.66748 -3719.865903 (0,((((1,((3,10),11)),((9,12),13)),4),((2,8),(6,7))),5);
 134: 7 -3630.638672 -3723.900446 (0,(((1,((3,10),11)),((9,12),13)),(((2,8),(6,7)),4)),5);
 135: 1 -3696.259033 -3738.943559 (0,((((1,11),(3,10)),((9,12),13)),(((2,8),4),(6,7))),5);
 136: 1 -3592.18335 -3731.723695 (0,(((1,4),(((3,10),11),((9,12),13))),((2,8),(6,7))),5);
 137: 1 -3578.523438 -3731.232891 (0,(((1,(9,(12,13))),((3,10),11)),(((2,8),(6,7)),4)),5);
 138: 1 -3825.625 -3720.647951 (0,((((1,((3,10),11)),((9,12),13)),4),((2,8),(6,7))),5);
 139: 5 -3663.245117 -3720.933848 (0,(((1,(((3,10),11),((9,12),13))),4),((2,8),(6,7))),5);
 140: 3 -3652.860352 -3730.933561 (0,(((1,((3,10),11)),((9,12),13)),(((2,8),4),(6,7))),5);
 141: 3 -3786.893066 -3732.337916 (0,(((((1,11),((9,12),13)),(3,10)),4),((2,8),(6,7))),5);
 142: 1 -4017.902344 -3732.961442 (0,(((1,((3,10),11)),(((2,8),(6,7)),4)),((9,13),12)),5);
 143: 5 -3675.640625 -3723.081363 (0,(((1,((3,10),11)),((9,12),13)),(((2,8),(6,7)),4)),5);
 144: 10 -3696.014648 -3720.860641 (0,(((1,(((3,10),11),((9,12),13))),4),((2,8),(6,7))),5);
 145: 1 -3734.986816 -3747.067081 (0,(((1,11),((((2,8),(6,7)),4),(3,10))),((9,12),13)),5);
 146: 3 -3675.638428 -3747.127515 (0,((((1,11),(((2,8),(6,7)),4)),(3,10)),((9,12),13)),5);
 147: 13 -3655.894531 -3720.857499 (0,(((1,(((3,10),11),((9,12),13))),4),((2,8),(6,7))),5);
 148: 1 -3775.975098 -3719.911313 (0,((((1,((3,10),11)),((9,12),13)),4),((2,8),(6,7))),5);
 149: 1 -3562.941895 -3727.004524 (0,(((1,((9,12),13)),((3,10),11)),(((2,8),(6,7)),4)),5);
 150: 3 -3669.498047 -3723.436374 (0,((((1,((3,10),11)),((9,13),12)),4),((2,8),(6,7))),5);
 151: 3 -3798.285156 -3719.76472 (0,((((1,((3,10),11)),((9,12),13)),4),((2,8),(6,7))),5);
 152: 8 -3760.459473 -3723.669778 (0,((((1,((3,10),11)),(9,(12,13))),4),((2,8),(6,7))),5);
 153: 2 -3688.149658 -3735.534344 (0,((1,(((2,8),(6,7)),4)),(((3,10),11),((9,12),13))),5);
 154: 9 -3671.011475 -3720.848666 (0,(((1,(((3,10),11),((9,12),13))),4),((2,8),(6,7))),5);
 155: 11 -3731.896973 -3719.440962 (0,((((1,((3,10),11)),((9,12),13)),4),((2,8),(6,7))),5);
 156: 4 -3785.341797 -3730.861015 (0,((((1,(((3,10),11),((9,12),13))),4),(2,8)),(6,7)),5);
 157: 7 -3799.795898 -3719.591541 (0,((((1,((3,10),11)),((9,12),13)),4),((2,8),(6,7))),5);
 158: 1 -3677.220947 -3731.232891 (0,(((1,(9,(12,13))),((3,10),11)),(((2,8),(6,7)),4)),5);
 159: 3 -3756.484131 -3729.442331 (0,((((1,((3,10),11)),(9,(12,13))),4),((2,8),(6,7))),5);
 160: 12 -3616.187744 -3722.647777 (0,((((1,((9,12),13)),((3,10),11)),4),((2,8),(6,7))),5);
 161: 17 -3632.208984 -3719.555294 (0,((((1,((3,10),11)),((9,12),13)),4),((2,8),(6,7))),5);
 162: 12 -3674.976807 -3720.849435 (0,(((1,(((3,10),11),((9,12),13))),4),((2,8),(6,7))),5);
 163: 2 -3660.600098 -3726.377773 (0,(((1,((9,12),13)),((3,10),11)),(((2,8),(6,7)),4)),5);
 164: 5 -3692.782227 -3728.447846 (0,(((1,((3,10),11)),(((2,8),(6,7)),4)),((9,12),13)),5);
 165: 15 -3708.961914 -3719.448687 (0,((((1,((3,10),11)),((9,12),13)),4),((2,8),(6,7))),5);
 166: 3 -3889.006836 -3719.651896 (0,((((1,((3,10),11)),((9,12),13)),4),((2,8),(6,7))),5);
 167: 5 -3724.432617 -3723.688057 (0,((((1,((3,10),11)),(9,(12,13))),4),((2,8),(6,7))),5);
 168: 2 -3656.732178 -3731.074612 (0,(((1,((3,10),11)),((9,12),13)),(((2,8),4),(6,7))),5);
 169: 3 -3745.029297 -3731.979545 (0,(((((1,11),(3,10)),((9,13),12)),4),((2,8),(6,7))),5);
 170: 4 -3675.248047 -3725.187207 (0,(((1,(((3,10),11),(9,(12,13)))),4),((2,8),(6,7))),5);
 171: 10 -3713.672363 -3722.633761 (0,((((1,((9,12),13)),((3,10),11)),4),((2,8),(6,7))),5);
 172: 6 -3832.059326 -3720.153562 (0,((((1,((3,10),11)),((9,12),13)),4),((2,8),(6,7))),5);
 173: 12 -3554.467285 -3738.908423 (0,((((((1,11),(3,10)),((9,12),13)),4),(2,8)),(6,7)),5);
 174: 16 -3640.780029 -3719.436597 (0,((((1,((3,10),11)),((9,12),13)),4),((2,8),(6,7))),5);
 175: 1 -3910.072266 -3756.647848 (0,((((((1,((3,10),11)),(9,(12,13))),4),(2,8)),7),6),5);
 176: 5 -3806.188477 -3723.821959 (0,((1,(((3,10),11),((9,12),13))),(((2,8),(6,7)),4)),5);
 177: 1 -3815.352051 -3751.475695 (0,((((1,(((2,8),(6,7)),4)),(3,10)),11),((9,12),13)),5);
 178: 10 -3730.689697 -3722.96823 (0,(((1,((3,10),11)),((9,12),13)),(((2,8),(6,7)),4)),5);
 179: 6 -3701.326172 -3723.941816 (0,((1,(((3,10),11),((9,12),13))),(((2,8),(6,7)),4)),5);
 180: 4 -3717.500488 -3723.387416 (0,((((1,((3,10),11)),(9,(12,13))),4),((2,8),(6,7))),5);
 181: 1 -3822.217285 -3728.626472 (0,(((1,((3,10),11)),(((2,8),(6,7)),4)),((9,12),13)),5);
 182: 1 -3817.225586 -3732.229484 (0,((((1,((3,10),11)),4),(9,(12,13))),((2,8),(6,7))),5);
 183: 3 -3718.088623 -3732.228489 (0,((((1,11),((3,10),((9,12),13))),4),((2,8),(6,7))),5);
 184: 2 -3623.333984 -3729.83511 (0,(((1,((3,10),(((9,12),13),11))),4),((2,8),(6,7))),5);
 185: 12 -3775.0354 -3720.857499 (0,(((1,(((3,10),11),((9,12),13))),4),((2,8),(6,7))),5);
 186: 5 -3631.773926 -3729.466834 (0,(((((1,((3,10),11)),((9,12),13)),4),(2,8)),(6,7)),5);
 187: 4 -3430.272461 -3738.523013 (0,(((1,((3,10),11)),(((2,8),4),(6,7))),((9,12),13)),5);
 188: 11 -3846.463623 -3729.818442 (0,(((((1,((3,10),11)),((9,12),13)),4),(2,8)),(6,7)),5);
 189: 12 -3603.795166 -3720.842938 (0,(((1,(((3,10),11),((9,12),13))),4),((2,8),(6,7))),5);
 190: 5 -3533.921875 -3728.378519 (0,(((1,((3,10),11)),(((2,8),(6,7)),4)),((9,12),13)),5);
 191: 15 -3709.899414 -3720.853653 (0,(((1,(((3,10),11),((9,12),13))),4),((2,8),(6,7))),5);
 192: 1 -3648.771729 -3728.020145 (0,((((1,((3,10),11)),((9,12),13)),((2,8),(6,7))),4),5);
 193: 4 -3823.675781 -3731.152305 (0,((((1,11),(3,10)),((9,12),13)),(((2,8),(6,7)),4)),5);
 194: 6 -3679.292236 -3723.824425 (0,((1,(((3,10),11),((9,12),13))),(((2,8),(6,7)),4)),5);
 195: 1 -3824.570801 -3727.323641 (0,((((1,((3,10),11)),4),((9,12),13)),((2,8),(6,7))),5);
 196: 7 -3833.803223 -3723.840591 (0,((1,(((3,10),11),((9,12),13))),(((2,8),(6,7)),4)),5);
 197: 12 -3558.160156 -3720.849435 (0,(((1,(((3,10),11),((9,12),13))),4),((2,8),(6,7))),5);
 198: 2 -3678.50293 -3720.647951 (0,((((1,((3,10),11)),((9,12),13)),4),((2,8),(6,7))),5);
 199: 5 -3759.274902 -3723.689081 (0,((((1,((3,10),11)),(9,(12,13))),4),((2,8),(6,7))),5);
 200: 6 -3669.84668 -3730.861238 (0,((((1,(((3,10),11),((9,12),13))),4),(2,8)),(6,7)),5);
 201: 1 -3595.940674 -3724.255571 (0,((1,(((3,10),11),((9,12),13))),(((2,8),(6,7)),4)),5);
 202: 2 -3543.374268 -3735.534344 (0,((1,(((2,8),(6,7)),4)),(((3,10),11),((9,12),13))),5);
 203: 2 -3906.899902 -3727.402995 (0,(((1,(((3,10),11),((9,12),13))),((2,8),(6,7))),4),5);
 204: 5 -3650.206299 -3723.824425 (0,((1,(((3,10),11),((9,12),13))),(((2,8),(6,7)),4)),5);
 205: 9 -3792.243164 -3722.975662 (0,(((1,((3,10),11)),((9,12),13)),(((2,8),(6,7)),4)),5);
 206: 7 -3667.332275 -3728.001779 (0,(((1,((3,10),11)),(((2,8),(6,7)),4)),((9,12),13)),5);
 207: 1 -3740.803711 -3731.723695 (0,(((1,4),(((3,10),11),((9,12),13))),((2,8),(6,7))),5);
 208: 8 -3644.266602 -3720.857499 (0,(((1,(((3,10),11),((9,12),13))),4),((2,8),(6,7))),5);
 209: 4 -3667.522461 -3719.630676 (0,((((1,((3,10),11)),((9,12),13)),4),((2,8),(6,7))),5);
 210: 6 -3691.258789 -3723.967708 (0,((1,(((3,10),11),((9,12),13))),(((2,8),(6,7)),4)),5);
 211: 13 -3795.744141 -3722.626572 (0,((((1,((9,12),13)),((3,10),11)),4),((2,8),(6,7))),5);
 212: 1 -3515.081543 -3721.696077 (0,(((1,(((3,10),11),((9,12),13))),4),((2,8),(6,7))),5);
 213: 4 -3700.354736 -3731.501715 (0,((1,((((3,10),11),((9,12),13)),4)),((2,8),(6,7))),5);
 214: 18 -3628.818848 -3720.857499 (0,(((1,(((3,10),11),((9,12),13))),4),((2,8),(6,7))),5);
 215: 1 -3653.705322 -3728.681922 (0,(((((1,11),(3,10)),((9,12),13)),4),((2,8),(6,7))),5);
 216: 6 -3635.938232 -3729.818442 (0,(((((1,((3,10),11)),((9,12),13)),4),(2,8)),(6,7)),5);
 217: 3 -3907.82959 -3719.911313 (0,((((1,((3,10),11)),((9,12),13)),4),((2,8),(6,7))),5);
 218: 1 -3692.132324 -3731.232891 (0,(((1,(9,(12,13))),((3,10),11)),(((2,8),(6,7)),4)),5);
 219: 1 -3709.701904 -3727.004524 (0,(((1,((9,12),13)),((3,10),11)),(((2,8),(6,7)),4)),5);
 220: 10 -3753.825195 -3722.983699 (0,(((1,((3,10),11)),((9,12),13)),(((2,8),(6,7)),4)),5);
 221: 4 -3536.811035 -3723.799265 (0,((1,(((3,10),11),((9,12),13))),(((2,8),(6,7)),4)),5);
 222: 2 -3611.107422 -3731.327661 (0,((1,(((3,10),11),((9,12),13))),(((2,8),4),(6,7))),5);
 223: 1 -3992.827148 -3732.266768 (0,((((1,11),((3,10),((9,12),13))),4),((2,8),(6,7))),5);
 224: 3 -3506.208984 -3719.791609 (0,((((1,((3,10),11)),((9,12),13)),4),((2,8),(6,7))),5);
 225: 1 -3702.250977 -3728.640691 (0,(((1,((3,10),11)),(4,((9,12),13))),((2,8),(6,7))),5);
 226: 1 -3680.336426 -3743.94192 (0,(((1,((((3,10),11),((9,12),13)),4)),(2,8)),(6,7)),5);
 227: 1 -3874.809082 -3723.652632 (0,((((1,((9,12),13)),((3,10),11)),4),((2,8),(6,7))),5);
 228: 4 -3537.561523 -3723.290973 (0,(((1,((3,10),11)),((9,12),13)),(((2,8),(6,7)),4)),5);
 229: 12 -3628.841064 -3720.832793 (0,(((1,(((3,10),11),((9,12),13))),4),((2,8),(6,7))),5);
 230: 2 -3718.814209 -3720.655938 (0,((((1,((3,10),11)),((9,12),13)),4),((2,8),(6,7))),5);
 231: 5 -3766.153809 -3723.941816 (0,((1,(((3,10),11),((9,12),13))),(((2,8),(6,7)),4)),5);
 232: 2 -3634.94165 -3719.703591 (0,((((1,((3,10),11)),((9,12),13)),4),((2,8),(6,7))),5);
 233: 4 -4030.644043 -3720.208101 (0,((((1,((3,10),11)),((9,12),13)),4),((2,8),(6,7))),5);
 234: 7 -3412.938721 -3730.869175 (0,((((1,11),(3,10)),((9,12),13)),(((2,8),(6,7)),4)),5);
 235: 1 -3648.90918 -3725.187207 (0,(((1,(((3,10),11),(9,(12,13)))),4),((2,8),(6,7))),5);
 236: 10 -3591.34375 -3720.842427 (0,(((1,(((3,10),11),((9,12),13))),4),((2,8),(6,7))),5);
 237: 2 -3632.821777 -3731.024345 (0,((1,((3,10),11)),((((2,8),(6,7)),4),((9,12),13))),5);
 238: 2 -3717.037109 -3738.171099 (0,(((1,((3,10),11)),(((2,8),4),(6,7))),((9,12),13)),5);
 239: 7 -3692.748535 -3730.653174 (0,(((1,((3,10),11)),((9,12),13)),(((2,8),4),(6,7))),5);
 240: 2 -3697.51416 -3720.921991 (0,(((1,(((3,10),11),((9,12),13))),4),((2,8),(6,7))),5);
 241: 2 -3565.292969 -3721.233439 (0,(((1,(((3,10),11),((9,12),13))),4),((2,8),(6,7))),5);
 242: 16 -3667.87085 -3719.448319 (0,((((1,((3,10),11)),((9,12),13)),4),((2,8),(6,7))),5);
 243: 4 -3613.712158 -3729.442331 (0,((((1,((3,10),11)),(9,(12,13))),4),((2,8),(6,7))),5);
 244: 1 -3746.208008 -3725.187207 (0,(((1,(((3,10),11),(9,(12,13)))),4),((2,8),(6,7))),5);
 245: 4 -3719.055664 -3719.555294 (0,((((1,((3,10),11)),((9,12),13)),4),((2,8),(6,7))),5);
 246: 2 -3594.256836 -3727.498553 (0,(((1,(((3,10),11),((9,12),13))),((2,8),(6,7))),4),5);
 247: 1 -3651.492188 -3746.620747 (0,((((1,((2,8),(6,7))),4),((3,10),11)),((9,12),13)),5);
 248: 5 -3741.862549 -3730.763982 (0,((1,((3,10),11)),((((2,8),(6,7)),4),((9,12),13))),5);
 249: 2 -3605.07373 -3719.577842 (0,((((1,((3,10),11)),((9,12),13)),4),((2,8),(6,7))),5);
 250: 3 -3677.421875 -3728.442393 (0,(((((1,11),(3,10)),((9,12),13)),4),((2,8),(6,7))),5);
 251: 1 -3886.850586 -3724.120075 (0,((1,(((3,10),11),((9,12),13))),(((2,8),(6,7)),4)),5);
 252: 2 -3697.876709 -3733.249186 (0,(((1,((9,12),13)),((3,10),11)),(((2,8),4),(6,7))),5);
 253: 12 -3738.526367 -3732.99705 (0,(((((1,(3,10)),11),((9,12),13)),4),((2,8),(6,7))),5);
 254: 3 -3741.149414 -3731.596306 (0,((1,(((3,10),11),((9,12),13))),(((2,8),4),(6,7))),5);
 255: 2 -3727.238037 -3724.672736 (0,((1,(((3,10),11),((9,12),13))),(((2,8),(6,7)),4)),5);
 256: 3 -3739.064453 -3736.129125 (0,((((1,((3,10),11)),((2,8),(6,7))),4),((9,12),13)),5);
 257: 2 -3692.604492 -3734.487716 (0,(((((1,11),(3,10)),((9,12),13)),((2,8),(6,7))),4),5);
 258: 1 -3763.183838 -3731.232891 (0,(((1,(9,(12,13))),((3,10),11)),(((2,8),(6,7)),4)),5);
 259: 9 -3675.77124 -3719.911313 (0,((((1,((3,10),11)),((9,12),13)),4),((2,8),(6,7))),5);
 260: 4 -3704.516602 -3723.941816 (0,((1,(((3,10),11),((9,12),13))),(((2,8),(6,7)),4)),5);
 261: 10 -3686.584473 -3720.860641 (0,(((1,(((3,10),11),((9,12),13))),4),((2,8),(6,7))),5);
 262: 14 -3950.695801 -3726.866777 (0,(((1,((3,10),11)),(4,((9,12),13))),((2,8),(6,7))),5);
 263: 1 -3594.312012 -3729.580318 (0,((((1,((3,10),11)),(9,(12,13))),4),((2,8),(6,7))),5);
 264: 4 -3796.606445 -3730.706726 (0,(((1,((3,10),11)),((9,12),13)),(((2,8),4),(6,7))),5);
 265: 5 -3637.899902 -3728.766939 (0,(((1,((3,10),11)),(((2,8),(6,7)),4)),((9,12),13)),5);
 266: 1 -3636.119629 -3735.158888 (0,((1,(((3,10),11),(4,((9,12),13)))),((2,8),(6,7))),5);
 267: 8 -3716.044434 -3723.941816 (0,((1,(((3,10),11),((9,12),13))),(((2,8),(6,7)),4)),5);
 268: 2 -3835.143066 -3724.672736 (0,((1,(((3,10),11),((9,12),13))),(((2,8),(6,7)),4)),5);
 269: 4 -3792.932373 -3732.228489 (0,((((1,11),((3,10),((9,12),13))),4),((2,8),(6,7))),5);
 270: 2 -3719.615723 -3720.373911 (0,((((1,((3,10),11)),((9,12),13)),4),((2,8),(6,7))),5);
 271: 3 -3679.228516 -3720.837625 (0,(((1,(((3,10),11),((9,12),13))),4),((2,8),(6,7))),5);
 272: 1 -3631.80127 -3721.696077 (0,(((1,(((3,10),11),((9,12),13))),4),((2,8),(6,7))),5);
 273: 4 -3517.535156 -3732.228489 (0,((((1,11),((3,10),((9,12),13))),4),((2,8),(6,7))),5);
 274: 2 -3714.159912 -3722.310842 (0,(((1,(((3,10),11),((9,12),13))),4),((2,8),(6,7))),5);
 275: 2 -3846.834229 -3720.618435 (0,((((1,((3,10),11)),((9,12),13)),4),((2,8),(6,7))),5);
 276: 3 -3370.55127 -3739.360359 (0,((((1,(((3,10),((9,12),13)),11)),4),(2,8)),(6,7)),5);
 277: 6 -3787.702148 -3719.442822 (0,((((1,((3,10),11)),((9,12),13)),4),((2,8),(6,7))),5);
 278: 2 -3783.724609 -3720.24035 (0,((((1,((3,10),11)),((9,12),13)),4),((2,8),(6,7))),5);
 279: 2 -3528.37207 -3721.651743 (0,(((1,(((3,10),11),((9,12),13))),4),((2,8),(6,7))),5);
 280: 1 -3557.058594 -3731.232891 (0,(((1,(9,(12,13))),((3,10),11)),(((2,8),(6,7)),4)),5);
 281: 6 -3538.171143 -3729.506433 (0,(((((1,((3,10),11)),((9,12),13)),4),(2,8)),(6,7)),5);
 282: 1 -3692.124756 -3721.696077 (0,(((1,(((3,10),11),((9,12),13))),4),((2,8),(6,7))),5);
 283: 2 -3835.093018 -3721.233439 (0,(((1,(((3,10),11),((9,12),13))),4),((2,8),(6,7))),5);
 284: 6 -3732.88623 -3728.333091 (0,(((1,((3,10),11)),(((2,8),(6,7)),4)),((9,12),13)),5);
 285: 1 -3511.990723 -3733.665846 (0,(((((1,((9,12),13)),((3,10),11)),4),(2,8)),(6,7)),5);
 286: 2 -3755.01709 -3720.260841 (0,((((1,((3,10),11)),((9,12),13)),4),((2,8),(6,7))),5);
 287: 2 -3859.415527 -3730.869175 (0,((((1,11),(3,10)),((9,12),13)),(((2,8),(6,7)),4)),5);
 288: 2 -3826.810547 -3728.681922 (0,(((((1,11),(3,10)),((9,12),13)),4),((2,8),(6,7))),5);
 289: 3 -3546.24707 -3719.503069 (0,((((1,((3,10),11)),((9,12),13)),4),((2,8),(6,7))),5);
 290: 3 -3745.194824 -3730.739591 (0,((1,((3,10),11)),((((2,8),(6,7)),4),((9,12),13))),5);
 291: 2 -3713.020752 -3731.975403 (0,(((1,((3,10),11)),(((2,8),(6,7)),4)),(9,(12,13))),5);
 292: 8 -3498.609863 -3722.632957 (0,((((1,((9,12),13)),((3,10),11)),4),((2,8),(6,7))),5);
 293: 5 -3725.883789 -3730.905394 (0,((((1,(((3,10),11),((9,12),13))),4),(2,8)),(6,7)),5);
 294: 1 -3569.50415 -3728.51276 (0,(((((1,11),(3,10)),((9,12),13)),4),((2,8),(6,7))),5);
 295: 10 -3679.297852 -3722.971184 (0,(((1,((3,10),11)),((9,12),13)),(((2,8),(6,7)),4)),5);
 296: 1 -3720.302246 -3734.957509 (0,((((1,((9,12),13)),4),((3,10),11)),((2,8),(6,7))),5);
 297: 1 -3860.715332 -3721.233439 (0,(((1,(((3,10),11),((9,12),13))),4),((2,8),(6,7))),5);
 298: 1 -3808.715088 -3728.51276 (0,(((((1,11),(3,10)),((9,12),13)),4),((2,8),(6,7))),5);
 299: 9 -3697.283203 -3720.84666 (0,(((1,(((3,10),11),((9,12),13))),4),((2,8),(6,7))),5);
 300: 17 -3763.657227 -3723.290973 (0,(((1,((3,10),11)),((9,12),13)),(((2,8),(6,7)),4)),5);
 301: 8 -3581.547363 -3720.84423 (0,(((1,(((3,10),11),((9,12),13))),4),((2,8),(6,7))),5);
 302: 1 -3647.449707 -3720.109792 (0,((((1,((3,10),11)),((9,12),13)),4),((2,8),(6,7))),5);
 303: 22 -3521.406006 -3722.647777 (0,((((1,((9,12),13)),((3,10),11)),4),((2,8),(6,7))),5);
 304: 1 -3844.895508 -3738.943559 (0,((((1,11),(3,10)),((9,12),13)),(((2,8),4),(6,7))),5);
 305: 2 -3748.710938 -3728.201249 (0,(((1,((3,10),11)),(((2,8),(6,7)),4)),((9,12),13)),5);
 306: 2 -3685.945312 -3723.416545 (0,(((1,((3,10),11)),((9,12),13)),(((2,8),(6,7)),4)),5);
 307: 2 -3801.762695 -3722.843876 (0,((((1,((9,12),13)),((3,10),11)),4),((2,8),(6,7))),5);
 308: 2 -3760.125244 -3740.280025 (0,(((1,11),(3,10)),((((2,8),(6,7)),4),((9,12),13))),5);
 309: 1 -3701.831543 -3737.519368 (0,((((1,((3,10),11)),((9,12),13)),((2,8),4)),(6,7)),5);
 310: 10 -3775.535645 -3720.872785 (0,(((1,(((3,10),11),((9,12),13))),4),((2,8),(6,7))),5);
 311: 7 -3508.903076 -3720.847435 (0,(((1,(((3,10),11),((9,12),13))),4),((2,8),(6,7))),5);
 312: 4 -3718.432129 -3723.967708 (0,((1,(((3,10),11),((9,12),13))),(((2,8),(6,7)),4)),5);
 313: 4 -3691.941406 -3732.843755 (0,(((1,((3,10),11)),(9,(12,13))),(((2,8),(6,7)),4)),5);
 314: 4 -3695.062256 -3723.840591 (0,((1,(((3,10),11),((9,12),13))),(((2,8),(6,7)),4)),5);
 315: 1 -3684.748535 -3722.843876 (0,((((1,((9,12),13)),((3,10),11)),4),((2,8),(6,7))),5);
 316: 1 -3690.644043 -3726.453437 (0,((((1,((3,10),11)),((9,12),13)),((2,8),(6,7))),4),5);
 317: 9 -3811.614258 -3722.647108 (0,((((1,((9,12),13)),((3,10),11)),4),((2,8),(6,7))),5);
 318: 5 -3554.968262 -3728.201249 (0,(((1,((3,10),11)),(((2,8),(6,7)),4)),((9,12),13)),5);
 319: 1 -3574.016846 -3749.974839 (0,((((1,11),(3,10)),(((2,8),4),(6,7))),((9,12),13)),5);
 320: 1 -3878.150879 -3724.255571 (0,((1,(((3,10),11),((9,12),13))),(((2,8),(6,7)),4)),5);
 321: 1 -3575.263184 -3720.88666 (0,(((1,(((3,10),11),((9,12),13))),4),((2,8),(6,7))),5);
 322: 1 -3686.97168 -3720.442639 (0,((((1,((3,10),11)),((9,12),13)),4),((2,8),(6,7))),5);
 323: 2 -3729.75293 -3728.442393 (0,(((((1,11),(3,10)),((9,12),13)),4),((2,8),(6,7))),5);
 324: 19 -3609.153809 -3719.46454 (0,((((1,((3,10),11)),((9,12),13)),4),((2,8),(6,7))),5);
 325: 13 -3703.654053 -3719.647872 (0,((((1,((3,10),11)),((9,12),13)),4),((2,8),(6,7))),5);
 326: 9 -3634.668945 -3723.665046 (0,((((1,((3,10),11)),(9,(12,13))),4),((2,8),(6,7))),5);
 327: 13 -3709.846436 -3720.921991 (0,(((1,(((3,10),11),((9,12),13))),4),((2,8),(6,7))),5);
 328: 9 -3669.477539 -3722.712664 (0,((((1,((9,12),13)),((3,10),11)),4),((2,8),(6,7))),5);
 329: 2 -3811.588867 -3732.228489 (0,((((1,11),((3,10),((9,12),13))),4),((2,8),(6,7))),5);
 330: 1 -3566.081543 -3728.626472 (0,(((1,((3,10),11)),(((2,8),(6,7)),4)),((9,12),13)),5);
 331: 4 -3732.968506 -3720.24035 (0,((((1,((3,10),11)),((9,12),13)),4),((2,8),(6,7))),5);
 332: 8 -3610.467041 -3729.724083 (0,(((1,(((3,10),((9,12),13)),11)),4),((2,8),(6,7))),5);
 333: 3 -3782.545898 -3738.874833 (0,((((((1,11),(3,10)),((9,12),13)),4),(2,8)),(6,7)),5);
 334: 16 -3602.92041 -3719.724562 (0,((((1,((3,10),11)),((9,12),13)),4),((2,8),(6,7))),5);
 335: 2 -3711.389648 -3720.865336 (0,(((1,(((3,10),11),((9,12),13))),4),((2,8),(6,7))),5);
 336: 9 -3721.383545 -3724.120075 (0,((1,(((3,10),11),((9,12),13))),(((2,8),(6,7)),4)),5);
 337: 4 -3960.649902 -3722.310842 (0,(((1,(((3,10),11),((9,12),13))),4),((2,8),(6,7))),5);
 338: 16 -3665.004883 -3723.015072 (0,(((1,((3,10),11)),((9,12),13)),(((2,8),(6,7)),4)),5);
 339: 1 -3770.897949 -3731.300998 (0,((((1,11),(3,10)),((9,12),13)),(((2,8),(6,7)),4)),5);
 340: 1 -3583.557861 -3728.51276 (0,(((((1,11),(3,10)),((9,12),13)),4),((2,8),(6,7))),5);
 341: 4 -3868.890381 -3720.655938 (0,((((1,((3,10),11)),((9,12),13)),4),((2,8),(6,7))),5);
 342: 4 -3713.017578 -3720.373911 (0,((((1,((3,10),11)),((9,12),13)),4),((2,8),(6,7))),5);
 343: 1 -3680.418945 -3729.724083 (0,(((1,(((3,10),((9,12),13)),11)),4),((2,8),(6,7))),5);
 344: 5 -3758.973145 -3719.62951 (0,((((1,((3,10),11)),((9,12),13)),4),((2,8),(6,7))),5);
 345: 1 -3717.300049 -3730.710323 (0,(((((1,((3,10),11)),((9,12),13)),4),(2,8)),(6,7)),5);
 346: 2 -3794.563477 -3720.847435 (0,(((1,(((3,10),11),((9,12),13))),4),((2,8),(6,7))),5);
 347: 3 -3620.31543 -3723.873795 (0,((1,(((3,10),11),((9,12),13))),(((2,8),(6,7)),4)),5);
 348: 19 -3690.156006 -3723.006733 (0,(((1,((3,10),11)),((9,12),13)),(((2,8),(6,7)),4)),5);
 349: 8 -3822.776855 -3728.371657 (0,(((1,((3,10),11)),(((2,8),(6,7)),4)),((9,12),13)),5);
 350: 14 -3667.305176 -3723.006733 (0,(((1,((3,10),11)),((9,12),13)),(((2,8),(6,7)),4)),5);
 351: 6 -3822.322998 -3723.688057 (0,((((1,((3,10),11)),(9,(12,13))),4),((2,8),(6,7))),5);
 352: 2 -3642.009277 -3728.288887 (0,(((((1,11),(3,10)),((9,12),13)),4),((2,8),(6,7))),5);
 353: 1 -3815.44165 -3720.109792 (0,((((1,((3,10),11)),((9,12),13)),4),((2,8),(6,7))),5);
 354: 11 -3641.736328 -3720.857499 (0,(((1,(((3,10),11),((9,12),13))),4),((2,8),(6,7))),5);
 355: 9 -3461.584229 -3719.440962 (0,((((1,((3,10),11)),((9,12),13)),4),((2,8),(6,7))),5);
 356: 5 -3658.388672 -3724.363838 (0,((1,(((3,10),11),((9,12),13))),(((2,8),(6,7)),4)),5);
 357: 4 -3796.86084 -3730.536939 (0,((((1,((3,10),11)),4),(9,(12,13))),((2,8),(6,7))),5);
 358: 1 -3763.226562 -3719.665887 (0,((((1,((3,10),11)),((9,12),13)),4),((2,8),(6,7))),5);
 359: 1 -3903.533936 -3728.626472 (0,(((1,((3,10),11)),(((2,8),(6,7)),4)),((9,12),13)),5);
 360: 2 -3807.2771 -3732.348922 (0,(((((1,11),((9,12),13)),(3,10)),4),((2,8),(6,7))),5);
 361: 2 -3531.527832 -3729.724083 (0,(((1,(((3,10),((9,12),13)),11)),4),((2,8),(6,7))),5);
 362: 2 -3529.17334 -3719.469257 (0,((((1,((3,10),11)),((9,12),13)),4),((2,8),(6,7))),5);
 363: 3 -3867.667725 -3719.62951 (0,((((1,((3,10),11)),((9,12),13)),4),((2,8),(6,7))),5);
 364: 1 -3768.760254 -3738.619833 (0,(((1,((3,10),11)),(((2,8),4),(6,7))),((9,12),13)),5);
 365: 2 -3882.542725 -3720.618435 (0,((((1,((3,10),11)),((9,12),13)),4),((2,8),(6,7))),5);
 366: 10 -3581.361816 -3720.84423 (0,(((1,(((3,10),11),((9,12),13))),4),((2,8),(6,7))),5);
 367: 3 -3780.424561 -3730.905394 (0,((((1,(((3,10),11),((9,12),13))),4),(2,8)),(6,7)),5);
 368: 10 -3709.568848 -3722.655318 (0,((((1,((9,12),13)),((3,10),11)),4),((2,8),(6,7))),5);
 369: 2 -3593.051758 -3734.994027 (0,((((1,(((3,10),11),((9,13),12))),4),(2,8)),(6,7)),5);
 370: 2 -3892.789307 -3722.633761 (0,((((1,((9,12),13)),((3,10),11)),4),((2,8),(6,7))),5);
 371: 2 -3640.062012 -3720.902044 (0,(((1,(((3,10),11),((9,12),13))),4),((2,8),(6,7))),5);
 372: 2 -3804.755127 -3728.663826 (0,(((1,((3,10),11)),(((2,8),(6,7)),4)),((9,12),13)),5);
 373: 2 -3556.648438 -3731.327661 (0,((1,(((3,10),11),((9,12),13))),(((2,8),4),(6,7))),5);
 374: 5 -3844.206787 -3720.208101 (0,((((1,((3,10),11)),((9,12),13)),4),((2,8),(6,7))),5);
 375: 11 -3497.194092 -3723.029354 (0,(((1,((3,10),11)),((9,12),13)),(((2,8),(6,7)),4)),5);
 376: 9 -3834.425293 -3728.781551 (0,(((1,((3,10),11)),(((2,8),(6,7)),4)),((9,12),13)),5);
 377: 2 -3529.811035 -3736.282916 (0,((1,((((2,8),(6,7)),4),((3,10),11))),((9,12),13)),5);
 378: 1 -3799.847168 -3721.696077 (0,(((1,(((3,10),11),((9,12),13))),4),((2,8),(6,7))),5);
 379: 2 -3655.137207 -3719.524758 (0,((((1,((3,10),11)),((9,12),13)),4),((2,8),(6,7))),5);
 380: 19 -3831.321777 -3719.516109 (0,((((1,((3,10),11)),((9,12),13)),4),((2,8),(6,7))),5);
 381: 20 -3680.748047 -3723.463277 (0,((((1,((9,12),13)),((3,10),11)),4),((2,8),(6,7))),5);
 382: 13 -3715.396484 -3719.486987 (0,((((1,((3,10),11)),((9,12),13)),4),((2,8),(6,7))),5);
 383: 12 -3695.633789 -3726.223816 (0,((((1,((3,10),11)),((9,12),13)),((2,8),(6,7))),4),5);
 384: 2 -3527.077148 -3738.943559 (0,((((1,11),(3,10)),((9,12),13)),(((2,8),4),(6,7))),5);
 385: 2 -3587.575195 -3719.703591 (0,((((1,((3,10),11)),((9,12),13)),4),((2,8),(6,7))),5);
 386: 2 -3548.169922 -3722.665202 (0,((((1,((9,12),13)),((3,10),11)),4),((2,8),(6,7))),5);
 387: 1 -3561.653809 -3731.35 (0,((1,(((3,10),11),((9,12),13))),(((2,8),4),(6,7))),5);
 388: 1 -3623.552979 -3719.771156 (0,((((1,((3,10),11)),((9,12),13)),4),((2,8),(6,7))),5);
 389: 11 -3590.157471 -3720.84666 (0,(((1,(((3,10),11),((9,12),13))),4),((2,8),(6,7))),5);
 390: 3 -3681.714111 -3726.245544 (0,((((1,((3,10),11)),((9,12),13)),((2,8),(6,7))),4),5);
 391: 1 -3753.914551 -3728.201249 (0,(((1,((3,10),11)),(((2,8),(6,7)),4)),((9,12),13)),5);
 392: 13 -3791.77832 -3720.845198 (0,(((1,(((3,10),11),((9,12),13))),4),((2,8),(6,7))),5);
 393: 2 -3677.624512 -3732.85551 (0,(((1,((3,10),11)),(9,(12,13))),(((2,8),(6,7)),4)),5);
 394: 9 -3725.338623 -3728.421828 (0,(((((1,11),(3,10)),((9,12),13)),4),((2,8),(6,7))),5);
 395: 7 -3754.031982 -3719.516109 (0,((((1,((3,10),11)),((9,12),13)),4),((2,8),(6,7))),5);
 396: 1 -3754.922363 -3747.127515 (0,((((1,11),(((2,8),(6,7)),4)),(3,10)),((9,12),13)),5);
 397: 1 -3598.68457 -3721.696077 (0,(((1,(((3,10),11),((9,12),13))),4),((2,8),(6,7))),5);
 398: 4 -3753.276855 -3729.231101 (0,(((1,((3,10),11)),(((2,8),(6,7)),4)),((9,12),13)),5);
 399: 1 -3780.375 -3731.778293 (0,((((1,(((3,10),11),((9,12),13))),4),(2,8)),(6,7)),5);
 400: 6 -3805.689209 -3730.724447 (0,(((1,((3,10),11)),((9,12),13)),(((2,8),4),(6,7))),5);
 401: 2 -3708.913086 -3732.228489 (0,((((1,11),((3,10),((9,12),13))),4),((2,8),(6,7))),5);
 402: 6 -3807.033691 -3720.856013 (0,(((1,(((3,10),11),((9,12),13))),4),((2,8),(6,7))),5);
 403: 1 -3779.263184 -3723.652632 (0,((((1,((9,12),13)),((3,10),11)),4),((2,8),(6,7))),5);
 404: 14 -3765.541016 -3720.845198 (0,(((1,(((3,10),11),((9,12),13))),4),((2,8),(6,7))),5);
 405: 3 -3544.9375 -3727.420555 (0,(((1,(((3,10),11),((9,12),13))),((2,8),(6,7))),4),5);
 406: 6 -3729.34668 -3723.824425 (0,((1,(((3,10),11),((9,12),13))),(((2,8),(6,7)),4)),5);
 407: 4 -3697.489746 -3723.884905 (0,((1,(((3,10),11),((9,12),13))),(((2,8),(6,7)),4)),5);
 408: 1 -3711.431641 -3728.681922 (0,(((((1,11),(3,10)),((9,12),13)),4),((2,8),(6,7))),5);
 409: 1 -3843.480469 -3725.187207 (0,(((1,(((3,10),11),(9,(12,13)))),4),((2,8),(6,7))),5);
 410: 3 -3763.472656 -3719.554469 (0,((((1,((3,10),11)),((9,12),13)),4),((2,8),(6,7))),5);
 411: 9 -3570.218506 -3722.975662 (0,(((1,((3,10),11)),((9,12),13)),(((2,8),(6,7)),4)),5);
 412: 1 -3636.713867 -3720.442639 (0,((((1,((3,10),11)),((9,12),13)),4),((2,8),(6,7))),5);
 413: 1 -3829.914062 -3720.655938 (0,((((1,((3,10),11)),((9,12),13)),4),((2,8),(6,7))),5);
 414: 1 -3680.404785 -3731.074612 (0,(((1,((3,10),11)),((9,12),13)),(((2,8),4),(6,7))),5);
 415: 3 -3521.936035 -3729.198442 (0,((((1,((9,12),13)),((3,10),11)),((2,8),(6,7))),4),5);
 416: 1 -3745.285156 -3739.155894 (0,((((1,11),(3,10)),((9,12),13)),(((2,8),4),(6,7))),5);
 417: 4 -3604.324219 -3727.60594 (0,(((1,(((3,10),11),((9,12),13))),((2,8),(6,7))),4),5);
 418: 3 -3563.900879 -3719.76472 (0,((((1,((3,10),11)),((9,12),13)),4),((2,8),(6,7))),5);
 419: 5 -3730.875977 -3725.425095 (0,(((1,(((3,10),11),((9,13),12))),4),((2,8),(6,7))),5);
 420: 1 -3676.165039 -3749.309044 (0,((((1,((3,10),11)),((2,8),4)),(6,7)),((9,12),13)),5);
 421: 14 -3744.003906 -3722.635857 (0,((((1,((9,12),13)),((3,10),11)),4),((2,8),(6,7))),5);
 422: 3 -3459.212402 -3731.596306 (0,((1,(((3,10),11),((9,12),13))),(((2,8),4),(6,7))),5);
 423: 7 -3433.676025 -3725.592752 (0,(((1,((9,12),13)),((3,10),11)),(((2,8),(6,7)),4)),5);
 424: 10 -3872.201172 -3720.853653 (0,(((1,(((3,10),11),((9,12),13))),4),((2,8),(6,7))),5);
 425: 1 -3996.69873 -3722.310842 (0,(((1,(((3,10),11),((9,12),13))),4),((2,8),(6,7))),5);
 426: 3 -3641.482422 -3730.411721 (0,((1,((3,10),11)),((((2,8),(6,7)),4),((9,12),13))),5);
 427: 4 -3709.702637 -3731.009833 (0,((((1,11),(3,10)),((9,12),13)),(((2,8),(6,7)),4)),5);
 428: 1 -3737.966309 -3721.696077 (0,(((1,(((3,10),11),((9,12),13))),4),((2,8),(6,7))),5);
 429: 1 -3938.476074 -3722.310842 (0,(((1,(((3,10),11),((9,12),13))),4),((2,8),(6,7))),5);
 430: 2 -3871.099609 -3732.228489 (0,((((1,11),((3,10),((9,12),13))),4),((2,8),(6,7))),5);
 431: 8 -3738.463379 -3732.843755 (0,(((1,((3,10),11)),(9,(12,13))),(((2,8),(6,7)),4)),5);
 432: 8 -3752.179199 -3723.290973 (0,(((1,((3,10),11)),((9,12),13)),(((2,8),(6,7)),4)),5);
 433: 1 -3918.519287 -3739.127759 (0,((((1,11),(3,10)),(((2,8),(6,7)),4)),((9,12),13)),5);
 434: 1 -3884.165283 -3734.146128 (0,((((1,((3,10),11)),4),((2,8),(6,7))),((9,12),13)),5);
 435: 1 -3847.678467 -3727.342952 (0,(((1,((3,10),11)),(4,((9,12),13))),((2,8),(6,7))),5);
 436: 4 -3851.253418 -3743.182953 (0,((((((1,11),(3,10)),(9,(12,13))),4),(2,8)),(6,7)),5);
 437: 5 -3623.694336 -3720.847435 (0,(((1,(((3,10),11),((9,12),13))),4),((2,8),(6,7))),5);
 438: 6 -3626.436523 -3720.208101 (0,((((1,((3,10),11)),((9,12),13)),4),((2,8),(6,7))),5);
 439: 2 -3754.847168 -3737.806293 (0,((((1,((3,10),11)),((9,12),13)),((2,8),4)),(6,7)),5);
 440: 2 -3996.206543 -3729.034922 (0,(((1,((3,10),11)),(((2,8),(6,7)),4)),((9,12),13)),5);
 441: 1 -3575.532227 -3731.35 (0,((1,(((3,10),11),((9,12),13))),(((2,8),4),(6,7))),5);
 442: 1 -3729.567627 -3719.665887 (0,((((1,((3,10),11)),((9,12),13)),4),((2,8),(6,7))),5);
 443: 1 -3799.466309 -3735.800368 (0,((1,(((2,8),(6,7)),4)),(((3,10),11),((9,12),13))),5);
 444: 6 -3791.216797 -3723.091386 (0,(((1,((3,10),11)),((9,12),13)),(((2,8),(6,7)),4)),5);
 445: 4 -3673.060791 -3720.847435 (0,(((1,(((3,10),11),((9,12),13))),4),((2,8),(6,7))),5);
 446: 1 -3741.587891 -3730.549185 (0,(((1,((3,10),11)),((9,12),13)),(((2,8),4),(6,7))),5);
 447: 13 -3665.514648 -3726.916962 (0,(((1,((3,10),11)),(4,((9,12),13))),((2,8),(6,7))),5);
 448: 2 -3594.51416 -3729.442331 (0,((((1,((3,10),11)),(9,(12,13))),4),((2,8),(6,7))),5);
 449: 1 -3729.584961 -3720.109792 (0,((((1,((3,10),11)),((9,12),13)),4),((2,8),(6,7))),5);
 450: 3 -3529.859375 -3723.824425 (0,((1,(((3,10),11),((9,12),13))),(((2,8),(6,7)),4)),5);
 451: 7 -3530.401855 -3723.688057 (0,((((1,((3,10),11)),(9,(12,13))),4),((2,8),(6,7))),5);
 452: 3 -3852.423584 -3720.109792 (0,((((1,((3,10),11)),((9,12),13)),4),((2,8),(6,7))),5);
 453: 9 -3730.390381 -3722.843876 (0,((((1,((9,12),13)),((3,10),11)),4),((2,8),(6,7))),5);
 454: 1 -3750.2854 -3728.626472 (0,(((1,((3,10),11)),(((2,8),(6,7)),4)),((9,12),13)),5);
 455: 5 -3650.530273 -3723.669778 (0,((((1,((3,10),11)),(9,(12,13))),4),((2,8),(6,7))),5);
 456: 13 -3658.005859 -3723.669851 (0,((((1,((3,10),11)),(9,(12,13))),4),((2,8),(6,7))),5);
 457: 1 -3707.513672 -3734.957509 (0,((((1,((9,12),13)),4),((3,10),11)),((2,8),(6,7))),5);
 458: 5 -3717.237305 -3723.661025 (0,((((1,((3,10),11)),(9,(12,13))),4),((2,8),(6,7))),5);
 459: 3 -3505.297852 -3719.629534 (0,((((1,((3,10),11)),((9,12),13)),4),((2,8),(6,7))),5);
 460: 11 -3730.571289 -3720.849435 (0,(((1,(((3,10),11),((9,12),13))),4),((2,8),(6,7))),5);
 461: 11 -3735.82373 -3728.282416 (0,(((((1,11),(3,10)),((9,12),13)),4),((2,8),(6,7))),5);
 462: 11 -3605.539551 -3719.440647 (0,((((1,((3,10),11)),((9,12),13)),4),((2,8),(6,7))),5);
 463: 2 -3740.575684 -3731.975403 (0,(((1,((3,10),11)),(((2,8),(6,7)),4)),(9,(12,13))),5);
 464: 5 -3771.724609 -3719.676171 (0,((((1,((3,10),11)),((9,12),13)),4),((2,8),(6,7))),5);
 465: 3 -3568.178711 -3719.724562 (0,((((1,((3,10),11)),((9,12),13)),4),((2,8),(6,7))),5);
 466: 4 -3641.758057 -3724.421449 (0,((1,(((3,10),11),((9,12),13))),(((2,8),(6,7)),4)),5);
 467: 1 -3819.273438 -3730.710323 (0,(((((1,((3,10),11)),((9,12),13)),4),(2,8)),(6,7)),5);
 468: 2 -3666.381348 -3723.416545 (0,(((1,((3,10),11)),((9,12),13)),(((2,8),(6,7)),4)),5);
 469: 6 -3515.408691 -3730.876741 (0,((((1,(((3,10),11),((9,12),13))),4),(2,8)),(6,7)),5);
 470: 6 -3550.530273 -3730.869175 (0,((((1,11),(3,10)),((9,12),13)),(((2,8),(6,7)),4)),5);
 471: 4 -3655.570801 -3720.847435 (0,(((1,(((3,10),11),((9,12),13))),4),((2,8),(6,7))),5);
 472: 5 -3822.488037 -3731.123009 (0,((((1,11),(3,10)),((9,12),13)),(((2,8),(6,7)),4)),5);
 473: 8 -3734.177246 -3730.668918 (0,(((1,((3,10),11)),((9,12),13)),(((2,8),4),(6,7))),5);
 474: 11 -3705.92334 -3720.857499 (0,(((1,(((3,10),11),((9,12),13))),4),((2,8),(6,7))),5);
 475: 3 -3819.72876 -3728.004937 (0,(((1,((3,10),11)),(((2,8),(6,7)),4)),((9,12),13)),5);
 476: 3 -3803.355469 -3727.60594 (0,(((1,(((3,10),11),((9,12),13))),((2,8),(6,7))),4),5);
 477: 3 -3773.593018 -3735.847923 (0,(((1,(((2,8),(6,7)),4)),((3,10),11)),((9,12),13)),5);
 478: 6 -3582.645508 -3722.971111 (0,(((1,((3,10),11)),((9,12),13)),(((2,8),(6,7)),4)),5);
 479: 1 -3828.562988 -3735.552098 (0,((1,(((3,10),11),(9,(12,13)))),(((2,8),4),(6,7))),5);
 480: 1 -3695.82373 -3736.067335 (0,(((1,(((2,8),(6,7)),4)),((3,10),11)),((9,12),13)),5);
 481: 1 -3711.949463 -3724.120075 (0,((1,(((3,10),11),((9,12),13))),(((2,8),(6,7)),4)),5);
 482: 1 -3749.481934 -3731.074612 (0,(((1,((3,10),11)),((9,12),13)),(((2,8),4),(6,7))),5);
 483: 1 -3594.307129 -3719.772894 (0,((((1,((3,10),11)),((9,12),13)),4),((2,8),(6,7))),5);
 484: 5 -3837.988281 -3731.015465 (0,((((1,11),(3,10)),((9,12),13)),(((2,8),(6,7)),4)),5);
 485: 6 -3813.188965 -3719.62951 (0,((((1,((3,10),11)),((9,12),13)),4),((2,8),(6,7))),5);
 486: 1 -3755.84668 -3733.692077 (0,(((1,((9,12),13)),((3,10),11)),(((2,8),4),(6,7))),5);
 487: 4 -3871.184082 -3720.028122 (0,((((1,((3,10),11)),((9,12),13)),4),((2,8),(6,7))),5);
 488: 2 -3633.22583 -3730.549185 (0,(((1,((3,10),11)),((9,12),13)),(((2,8),4),(6,7))),5);
 489: 1 -3958.939941 -3731.232891 (0,(((1,(9,(12,13))),((3,10),11)),(((2,8),(6,7)),4)),5);
 490: 1 -3902.191895 -3733.261974 (0,(((1,((3,10),11)),(9,(12,13))),(((2,8),(6,7)),4)),5);
 491: 3 -3591.519287 -3727.641962 (0,(((1,((3,10),11)),((9,13),12)),(((2,8),(6,7)),4)),5);
 492: 3 -3761.949707 -3720.340421 (0,((((1,((3,10),11)),((9,12),13)),4),((2,8),(6,7))),5);
 493: 11 -3829.058105 -3728.327121 (0,(((((1,11),(3,10)),((9,12),13)),4),((2,8),(6,7))),5);
 494: 17 -3573.13623 -3719.448319 (0,((((1,((3,10),11)),((9,12),13)),4),((2,8),(6,7))),5);
 495: 11 -3739.275879 -3729.542653 (0,(((((1,((3,10),11)),((9,12),13)),4),(2,8)),(6,7)),5);
 496: 16 -3482.941895 -3726.835369 (0,((((1,((3,10),11)),4),((9,12),13)),((2,8),(6,7))),5);
 497: 4 -3638.459961 -3719.772894 (0,((((1,((3,10),11)),((9,12),13)),4),((2,8),(6,7))),5);
 498: 1 -3754.350586 -3722.867314 (0,((((1,((9,12),13)),((3,10),11)),4),((2,8),(6,7))),5);
 499: 1 -3801.759277 -3729.454598 (0,(((1,(((3,10),((9,12),13)),11)),4),((2,8),(6,7))),5);
 500: 4 -3678.376709 -3719.772894 (0,((((1,((3,10),11)),((9,12),13)),4),((2,8),(6,7))),5);
 501: 2 -3965.12085 -3729.034922 (0,(((1,((3,10),11)),(((2,8),(6,7)),4)),((9,12),13)),5);
 502: 10 -3681.069824 -3722.627276 (0,((((1,((9,12),13)),((3,10),11)),4),((2,8),(6,7))),5);
 503: 9 -3642.112305 -3720.84666 (0,(((1,(((3,10),11),((9,12),13))),4),((2,8),(6,7))),5);
 504: 2 -3574.866699 -3733.46071 (0,(((((1,((3,10),11)),(9,(12,13))),4),(2,8)),(6,7)),5);
 505: 2 -3712.416016 -3732.228489 (0,((((1,11),((3,10),((9,12),13))),4),((2,8),(6,7))),5);
 506: 12 -3719.254883 -3720.8568 (0,(((1,(((3,10),11),((9,12),13))),4),((2,8),(6,7))),5);
 507: 2 -3864.583008 -3720.618435 (0,((((1,((3,10),11)),((9,12),13)),4),((2,8),(6,7))),5);
 508: 1 -3581.32959 -3726.270388 (0,((((1,((3,10),11)),((9,12),13)),((2,8),(6,7))),4),5);
 509: 1 -3679.092773 -3728.51276 (0,(((((1,11),(3,10)),((9,12),13)),4),((2,8),(6,7))),5);
 510: 5 -3871.805176 -3723.874064 (0,((1,(((3,10),11),((9,12),13))),(((2,8),(6,7)),4)),5);
 511: 2 -3896.187012 -3720.655938 (0,((((1,((3,10),11)),((9,12),13)),4),((2,8),(6,7))),5);
 512: 1 -3523.242188 -3733.665846 (0,(((((1,((9,12),13)),((3,10),11)),4),(2,8)),(6,7)),5);
 513: 3 -3514.241943 -3729.442331 (0,((((1,((3,10),11)),(9,(12,13))),4),((2,8),(6,7))),5);
 514: 8 -3744.234131 -3723.703176 (0,((((1,((3,10),11)),(9,(12,13))),4),((2,8),(6,7))),5);
 515: 3 -3446.039551 -3719.772894 (0,((((1,((3,10),11)),((9,12),13)),4),((2,8),(6,7))),5);
 516: 2 -3851.563232 -3720.618435 (0,((((1,((3,10),11)),((9,12),13)),4),((2,8),(6,7))),5);
 517: 16 -3688.11499 -3720.855113 (0,(((1,(((3,10),11),((9,12),13))),4),((2,8),(6,7))),5);
 518: 2 -3651.186523 -3725.425095 (0,(((1,(((3,10),11),((9,13),12))),4),((2,8),(6,7))),5);
 519: 1 -3909.276855 -3746.154642 (0,(((1,((9,13),12)),((3,10),11)),(((2,8),4),(6,7))),5);
 520: 6 -3610.161377 -3728.333091 (0,(((1,((3,10),11)),(((2,8),(6,7)),4)),((9,12),13)),5);
 521: 5 -3736.022461 -3725.645232 (0,(((1,((9,12),13)),((3,10),11)),(((2,8),(6,7)),4)),5);
 522: 2 -3492.67627 -3738.34155 (0,(((1,((3,10),11)),(((2,8),(6,7)),((9,12),13))),4),5);
 523: 4 -3653.982666 -3726.650208 (0,(((1,((3,10),11)),(4,((9,12),13))),((2,8),(6,7))),5);
 524: 5 -3796.007568 -3728.499843 (0,(((1,((3,10),11)),(((2,8),(6,7)),4)),((9,12),13)),5);
 525: 8 -3622.475342 -3731.286685 (0,((1,((3,10),11)),((((2,8),(6,7)),4),((9,12),13))),5);
 526: 1 -3713.458008 -3728.626472 (0,(((1,((3,10),11)),(((2,8),(6,7)),4)),((9,12),13)),5);
 527: 8 -3742.043945 -3725.869056 (0,(((1,((9,12),13)),((3,10),11)),(((2,8),(6,7)),4)),5);
 528: 7 -3564.292236 -3723.824425 (0,((1,(((3,10),11),((9,12),13))),(((2,8),(6,7)),4)),5);
 529: 2 -3619.864746 -3734.86765 (0,(((((1,11),(3,10)),((9,12),13)),((2,8),(6,7))),4),5);
 530: 1 -3733.705078 -3736.126993 (0,(((((1,((3,10),11)),((9,12),13)),4),(2,8)),(6,7)),5);
 531: 8 -3812.827148 -3722.988575 (0,(((1,((3,10),11)),((9,12),13)),(((2,8),(6,7)),4)),5);
 532: 3 -3625.620117 -3728.51276 (0,(((((1,11),(3,10)),((9,12),13)),4),((2,8),(6,7))),5);
 533: 1 -3910.725586 -3725.187207 (0,(((1,(((3,10),11),(9,(12,13)))),4),((2,8),(6,7))),5);
 534: 4 -3854.129883 -3719.577058 (0,((((1,((3,10),11)),((9,12),13)),4),((2,8),(6,7))),5);
 535: 16 -3889.162354 -3719.524758 (0,((((1,((3,10),11)),((9,12),13)),4),((2,8),(6,7))),5);
 536: 2 -3751.309082 -3738.208465 (0,((((1,11),(3,10)),(((2,8),(6,7)),4)),((9,12),13)),5);
 537: 12 -3683.598877 -3720.855113 (0,(((1,(((3,10),11),((9,12),13))),4),((2,8),(6,7))),5);
 538: 3 -3558.395264 -3728.044867 (0,(((1,((3,10),11)),(((2,8),(6,7)),4)),((9,12),13)),5);
 539: 15 -3743.056641 -3722.626339 (0,((((1,((9,12),13)),((3,10),11)),4),((2,8),(6,7))),5);
 540: 14 -3787.161621 -3726.844204 (0,((((1,((3,10),11)),4),((9,12),13)),((2,8),(6,7))),5);
 541: 1 -3667.888672 -3732.266768 (0,((((1,11),((3,10),((9,12),13))),4),((2,8),(6,7))),5);
 542: 1 -3587.904297 -3741.102729 (0,((((((1,11),(3,10)),((9,12),13)),4),(6,7)),(2,8)),5);
 543: 6 -3646.585693 -3728.421323 (0,(((1,((3,10),11)),(((2,8),(6,7)),4)),((9,12),13)),5);
 544: 9 -3718.354736 -3723.824425 (0,((1,(((3,10),11),((9,12),13))),(((2,8),(6,7)),4)),5);
 545: 2 -3485.845703 -3751.923228 (0,((((1,((3,10),11)),((2,8),(6,7))),4),((9,13),12)),5);
 546: 4 -3661.874512 -3722.998671 (0,(((1,((3,10),11)),((9,12),13)),(((2,8),(6,7)),4)),5);
 547: 2 -3666.651123 -3723.290973 (0,(((1,((3,10),11)),((9,12),13)),(((2,8),(6,7)),4)),5);
 548: 1 -3548.044922 -3719.772894 (0,((((1,((3,10),11)),((9,12),13)),4),((2,8),(6,7))),5);
 549: 1 -3693.879395 -3733.007907 (0,((((1,(((3,10),11),((9,12),13))),4),(2,8)),(6,7)),5);
 550: 13 -3755.845703 -3722.622389 (0,((((1,((9,12),13)),((3,10),11)),4),((2,8),(6,7))),5);
 551: 10 -3629.791992 -3720.8568 (0,(((1,(((3,10),11),((9,12),13))),4),((2,8),(6,7))),5);
 552: 2 -3754.282227 -3731.501715 (0,((1,((((3,10),11),((9,12),13)),4)),((2,8),(6,7))),5);
 553: 2 -3741.368164 -3725.503714 (0,(((1,(((3,10),11),(9,(12,13)))),4),((2,8),(6,7))),5);
 554: 2 -3674.938477 -3728.51276 (0,(((((1,11),(3,10)),((9,12),13)),4),((2,8),(6,7))),5);
 555: 8 -3733.375977 -3720.842427 (0,(((1,(((3,10),11),((9,12),13))),4),((2,8),(6,7))),5);
 556: 5 -3645.492676 -3722.962898 (0,(((1,((3,10),11)),((9,12),13)),(((2,8),(6,7)),4)),5);
 557: 2 -3813.313477 -3720.847435 (0,(((1,(((3,10),11),((9,12),13))),4),((2,8),(6,7))),5);
 558: 1 -3449.230469 -3735.534344 (0,((1,(((2,8),(6,7)),4)),(((3,10),11),((9,12),13))),5);
 559: 1 -3852.360596 -3723.290973 (0,(((1,((3,10),11)),((9,12),13)),(((2,8),(6,7)),4)),5);
 560: 4 -3478.864258 -3732.854447 (0,(((1,((3,10),11)),((9,13),12)),(((2,8),(6,7)),4)),5);
 561: 16 -3707.87207 -3719.698549 (0,((((1,((3,10),11)),((9,12),13)),4),((2,8),(6,7))),5);
 562: 1 -3523.603027 -3731.338617 (0,((1,(((3,10),11),((9,12),13))),(((2,8),4),(6,7))),5);
 563: 1 -3968.538086 -3721.010547 (0,(((1,(((3,10),11),((9,12),13))),4),((2,8),(6,7))),5);
 564: 5 -3674.981689 -3730.835319 (0,((1,((3,10),11)),((((2,8),(6,7)),4),((9,12),13))),5);
 565: 7 -3763.731201 -3723.665046 (0,((((1,((3,10),11)),(9,(12,13))),4),((2,8),(6,7))),5);
 566: 4 -3721.075684 -3734.648661 (0,(((((1,11),(3,10)),((9,12),13)),((2,8),(6,7))),4),5);
 567: 2 -3798.557861 -3732.348922 (0,(((((1,11),((9,12),13)),(3,10)),4),((2,8),(6,7))),5);
 568: 14 -3679.018066 -3723.029354 (0,(((1,((3,10),11)),((9,12),13)),(((2,8),(6,7)),4)),5);
 569: 1 -3511.125244 -3732.788776 (0,((1,((((3,10),11),((9,12),13)),4)),((2,8),(6,7))),5);
 570: 3 -3587.865967 -3728.001779 (0,(((1,((3,10),11)),(((2,8),(6,7)),4)),((9,12),13)),5);
 571: 1 -3716.642578 -3731.723695 (0,(((1,4),(((3,10),11),((9,12),13))),((2,8),(6,7))),5);
 572: 3 -3670.475098 -3721.233439 (0,(((1,(((3,10),11),((9,12),13))),4),((2,8),(6,7))),5);
 573: 9 -3622.559082 -3728.355608 (0,(((((1,11),(3,10)),((9,12),13)),4),((2,8),(6,7))),5);
 574: 4 -3656.754883 -3730.881827 (0,((((1,11),(3,10)),((9,12),13)),(((2,8),(6,7)),4)),5);
 575: 1 -3577.812988 -3731.723695 (0,(((1,4),(((3,10),11),((9,12),13))),((2,8),(6,7))),5);
 576: 1 -3743.661133 -3719.665887 (0,((((1,((3,10),11)),((9,12),13)),4),((2,8),(6,7))),5);
 577: 1 -3700.952637 -3724.672736 (0,((1,(((3,10),11),((9,12),13))),(((2,8),(6,7)),4)),5);
 578: 21 -3681.275146 -3720.855113 (0,(((1,(((3,10),11),((9,12),13))),4),((2,8),(6,7))),5);
 579: 8 -3901.633301 -3722.922196 (0,(((1,((3,10),11)),((9,12),13)),(((2,8),(6,7)),4)),5);
 580: 7 -3702.206299 -3725.595903 (0,(((1,((9,12),13)),((3,10),11)),(((2,8),(6,7)),4)),5);
 581: 4 -3527.82373 -3737.583789 (0,((((1,11),(3,10)),(4,((9,12),13))),((2,8),(6,7))),5);
 582: 1 -3456.145996 -3721.119398 (0,(((1,(((3,10),11),((9,12),13))),4),((2,8),(6,7))),5);
 583: 5 -3782.023438 -3728.344929 (0,(((((1,11),(3,10)),((9,12),13)),4),((2,8),(6,7))),5);
 584: 2 -3608.413574 -3730.497483 (0,((((1,((3,10),11)),(9,(12,13))),((2,8),(6,7))),4),5);
 585: 6 -3895.716309 -3719.554469 (0,((((1,((3,10),11)),((9,12),13)),4),((2,8),(6,7))),5);
 586: 2 -3687.864502 -3719.865903 (0,((((1,((3,10),11)),((9,12),13)),4),((2,8),(6,7))),5);
 587: 5 -3539.037598 -3723.884905 (0,((1,(((3,10),11),((9,12),13))),(((2,8),(6,7)),4)),5);
 588: 6 -3830.856445 -3719.611481 (0,((((1,((3,10),11)),((9,12),13)),4),((2,8),(6,7))),5);
 589: 12 -3746.208984 -3719.455865 (0,((((1,((3,10),11)),((9,12),13)),4),((2,8),(6,7))),5);
 590: 1 -3671.823975 -3721.651743 (0,(((1,(((3,10),11),((9,12),13))),4),((2,8),(6,7))),5);
 591: 2 -3733.003906 -3722.730427 (0,((((1,((9,12),13)),((3,10),11)),4),((2,8),(6,7))),5);
 592: 5 -3832.963379 -3723.824425 (0,((1,(((3,10),11),((9,12),13))),(((2,8),(6,7)),4)),5);
 593: 2 -3775.809082 -3749.779235 (0,(((1,(((2,8),4),(6,7))),((3,10),11)),((9,12),13)),5);
 594: 6 -3785.174805 -3725.683182 (0,(((1,((9,12),13)),((3,10),11)),(((2,8),(6,7)),4)),5);
 595: 2 -3733.418701 -3720.340421 (0,((((1,((3,10),11)),((9,12),13)),4),((2,8),(6,7))),5);
 596: 2 -3572.367676 -3746.618207 (0,((((1,((2,8),(6,7))),4),((3,10),11)),((9,12),13)),5);
 597: 8 -3769.628906 -3730.668918 (0,(((1,((3,10),11)),((9,12),13)),(((2,8),4),(6,7))),5);
 598: 2 -3603.529785 -3732.857405 (0,(((1,((3,10),11)),((9,13),12)),(((2,8),(6,7)),4)),5);
 599: 3 -3663.458984 -3728.201249 (0,(((1,((3,10),11)),(((2,8),(6,7)),4)),((9,12),13)),5);
 600: 1 -3859.306152 -3722.310842 (0,(((1,(((3,10),11),((9,12),13))),4),((2,8),(6,7))),5);
 601: 11 -3737.919922 -3722.65082 (0,((((1,((9,12),13)),((3,10),11)),4),((2,8),(6,7))),5);
 602: 2 -3667.324951 -3729.441274 (0,((((1,((3,10),11)),((9,13),12)),4),((2,8),(6,7))),5);
 603: 1 -3808.928223 -3732.229484 (0,((((1,((3,10),11)),4),(9,(12,13))),((2,8),(6,7))),5);
 604: 9 -3480.346924 -3720.856013 (0,(((1,(((3,10),11),((9,12),13))),4),((2,8),(6,7))),5);
 605: 1 -3712.411621 -3734.125672 (0,((((1,((9,13),12)),((3,10),11)),4),((2,8),(6,7))),5);
 606: 1 -3645.507812 -3721.696077 (0,(((1,(((3,10),11),((9,12),13))),4),((2,8),(6,7))),5);
 607: 2 -3864.523926 -3728.201249 (0,(((1,((3,10),11)),(((2,8),(6,7)),4)),((9,12),13)),5);
 608: 7 -3524.49585 -3719.437272 (0,((((1,((3,10),11)),((9,12),13)),4),((2,8),(6,7))),5);
 609: 6 -3612.061035 -3728.39171 (0,(((((1,11),(3,10)),((9,12),13)),4),((2,8),(6,7))),5);
 610: 1 -3588.622803 -3723.619434 (0,(((1,((3,10),11)),((9,12),13)),(((2,8),(6,7)),4)),5);
 611: 2 -3797.909668 -3720.314116 (0,((((1,((3,10),11)),((9,12),13)),4),((2,8),(6,7))),5);
 612: 4 -3600.459473 -3720.153562 (0,((((1,((3,10),11)),((9,12),13)),4),((2,8),(6,7))),5);
 613: 4 -3642.363281 -3720.340421 (0,((((1,((3,10),11)),((9,12),13)),4),((2,8),(6,7))),5);
 614: 1 -3610.983398 -3734.125672 (0,((((1,((9,13),12)),((3,10),11)),4),((2,8),(6,7))),5);
 615: 2 -3790.463867 -3720.153562 (0,((((1,((3,10),11)),((9,12),13)),4),((2,8),(6,7))),5);
 616: 1 -3920.833252 -3728.626472 (0,(((1,((3,10),11)),(((2,8),(6,7)),4)),((9,12),13)),5);
 617: 3 -3582.882812 -3728.626472 (0,(((1,((3,10),11)),(((2,8),(6,7)),4)),((9,12),13)),5);
 618: 6 -3826.861328 -3731.107145 (0,((((1,11),(3,10)),((9,12),13)),(((2,8),(6,7)),4)),5);
 619: 1 -3804.953125 -3731.300998 (0,((((1,11),(3,10)),((9,12),13)),(((2,8),(6,7)),4)),5);
 620: 12 -3614.451416 -3722.956131 (0,(((1,((3,10),11)),((9,12),13)),(((2,8),(6,7)),4)),5);
 621: 14 -3835.276611 -3719.473209 (0,((((1,((3,10),11)),((9,12),13)),4),((2,8),(6,7))),5);
 622: 1 -3887.622559 -3721.651743 (0,(((1,(((3,10),11),((9,12),13))),4),((2,8),(6,7))),5);
 623: 5 -3540.626953 -3723.416545 (0,(((1,((3,10),11)),((9,12),13)),(((2,8),(6,7)),4)),5);
 624: 2 -3617.34668 -3734.910207 (0,((1,(((3,10),11),((9,13),12))),(((2,8),(6,7)),4)),5);
 625: 12 -3616.771484 -3722.626651 (0,((((1,((9,12),13)),((3,10),11)),4),((2,8),(6,7))),5);
 626: 2 -3536.980225 -3720.366569 (0,((((1,((3,10),11)),((9,12),13)),4),((2,8),(6,7))),5);
 627: 4 -3745.580566 -3723.004768 (0,(((1,((3,10),11)),((9,12),13)),(((2,8),(6,7)),4)),5);
 628: 2 -3944.633789 -3720.992189 (0,(((1,(((3,10),11),((9,12),13))),4),((2,8),(6,7))),5);
 629: 1 -3460.407471 -3723.652632 (0,((((1,((9,12),13)),((3,10),11)),4),((2,8),(6,7))),5);
 630: 1 -3782.042969 -3724.255571 (0,((1,(((3,10),11),((9,12),13))),(((2,8),(6,7)),4)),5);
 631: 5 -3720.355225 -3729.034922 (0,(((1,((3,10),11)),(((2,8),(6,7)),4)),((9,12),13)),5);
 632: 6 -3728.385986 -3723.097453 (0,(((1,((3,10),11)),((9,12),13)),(((2,8),(6,7)),4)),5);
 633: 3 -3675.682617 -3738.523013 (0,(((1,((3,10),11)),(((2,8),4),(6,7))),((9,12),13)),5);
 634: 1 -3698.341553 -3728.51276 (0,(((((1,11),(3,10)),((9,12),13)),4),((2,8),(6,7))),5);
 635: 2 -4024.459961 -3723.333364 (0,(((1,((3,10),11)),((9,12),13)),(((2,8),(6,7)),4)),5);
 636: 3 -3746.893799 -3735.55878 (0,(((1,(((2,8),(6,7)),4)),((3,10),11)),((9,12),13)),5);
 637: 1 -3471.029297 -3719.772894 (0,((((1,((3,10),11)),((9,12),13)),4),((2,8),(6,7))),5);
 638: 4 -3797.06958 -3731.327661 (0,((1,(((3,10),11),((9,12),13))),(((2,8),4),(6,7))),5);
 639: 3 -3726.98291 -3721.696077 (0,(((1,(((3,10),11),((9,12),13))),4),((2,8),(6,7))),5);
 640: 1 -3907.126465 -3719.911313 (0,((((1,((3,10),11)),((9,12),13)),4),((2,8),(6,7))),5);
 641: 2 -3790.151611 -3727.420555 (0,(((1,(((3,10),11),((9,12),13))),((2,8),(6,7))),4),5);
 642: 1 -3807.168945 -3724.105605 (0,(((1,((3,10),11)),((9,12),13)),(((2,8),(6,7)),4)),5);
 643: 9 -3725.346191 -3720.843331 (0,(((1,(((3,10),11),((9,12),13))),4),((2,8),(6,7))),5);
 644: 3 -3714.041504 -3725.187207 (0,(((1,(((3,10),11),(9,(12,13)))),4),((2,8),(6,7))),5);
 645: 5 -3818.328857 -3723.932117 (0,((1,(((3,10),11),((9,12),13))),(((2,8),(6,7)),4)),5);
 646: 6 -3803.504395 -3728.299827 (0,(((((1,11),(3,10)),((9,12),13)),4),((2,8),(6,7))),5);
 647: 16 -3731.721924 -3723.243465 (0,((((1,((3,10),11)),((9,13),12)),4),((2,8),(6,7))),5);
 648: 7 -3567.683838 -3723.688057 (0,((((1,((3,10),11)),(9,(12,13))),4),((2,8),(6,7))),5);
 649: 11 -3752.856934 -3720.864941 (0,(((1,(((3,10),11),((9,12),13))),4),((2,8),(6,7))),5);
 650: 1 -3818.371582 -3725.187207 (0,(((1,(((3,10),11),(9,(12,13)))),4),((2,8),(6,7))),5);
 651: 1 -3802.396484 -3724.101873 (0,((1,(((3,10),11),((9,12),13))),(((2,8),(6,7)),4)),5);
 652: 1 -3429.605713 -3728.51276 (0,(((((1,11),(3,10)),((9,12),13)),4),((2,8),(6,7))),5);
 653: 2 -3787.286377 -3729.675006 (0,(((1,((3,10),(((9,12),13),11))),4),((2,8),(6,7))),5);
 654: 1 -3773.169922 -3724.105605 (0,(((1,((3,10),11)),((9,12),13)),(((2,8),(6,7)),4)),5);
 655: 10 -3611.500488 -3719.436662 (0,((((1,((3,10),11)),((9,12),13)),4),((2,8),(6,7))),5);
 656: 3 -3638.516602 -3729.198442 (0,((((1,((9,12),13)),((3,10),11)),((2,8),(6,7))),4),5);
 657: 10 -3815.52124 -3722.645058 (0,((((1,((9,12),13)),((3,10),11)),4),((2,8),(6,7))),5);
 658: 1 -3807.302246 -3728.593875 (0,(((((1,11),(3,10)),((9,12),13)),4),((2,8),(6,7))),5);
 659: 5 -3566.84082 -3719.516734 (0,((((1,((3,10),11)),((9,12),13)),4),((2,8),(6,7))),5);
 660: 2 -3755.995117 -3728.442393 (0,(((((1,11),(3,10)),((9,12),13)),4),((2,8),(6,7))),5);
 661: 2 -3656.182129 -3728.463145 (0,(((((1,11),(3,10)),((9,12),13)),4),((2,8),(6,7))),5);
 662: 1 -3724.347168 -3721.651743 (0,(((1,(((3,10),11),((9,12),13))),4),((2,8),(6,7))),5);
 663: 13 -3716.420898 -3726.767223 (0,((((1,((3,10),11)),4),((9,12),13)),((2,8),(6,7))),5);
 664: 7 -3724.950439 -3719.52276 (0,((((1,((3,10),11)),((9,12),13)),4),((2,8),(6,7))),5);
 665: 1 -4046.67627 -3722.310842 (0,(((1,(((3,10),11),((9,12),13))),4),((2,8),(6,7))),5);
 666: 1 -3609.483887 -3719.772894 (0,((((1,((3,10),11)),((9,12),13)),4),((2,8),(6,7))),5);
 667: 1 -3675.836914 -3732.266768 (0,((((1,11),((3,10),((9,12),13))),4),((2,8),(6,7))),5);
 668: 8 -3757.818848 -3728.355608 (0,(((((1,11),(3,10)),((9,12),13)),4),((2,8),(6,7))),5);
 669: 1 -3720.08667 -3720.655938 (0,((((1,((3,10),11)),((9,12),13)),4),((2,8),(6,7))),5);
 670: 6 -3523.067871 -3724.421449 (0,((1,(((3,10),11),((9,12),13))),(((2,8),(6,7)),4)),5);
 671: 8 -3753.153564 -3719.647872 (0,((((1,((3,10),11)),((9,12),13)),4),((2,8),(6,7))),5);
 672: 2 -3741.988525 -3721.233439 (0,(((1,(((3,10),11),((9,12),13))),4),((2,8),(6,7))),5);
 673: 8 -3867.177734 -3728.368628 (0,(((1,((3,10),11)),(((2,8),(6,7)),4)),((9,12),13)),5);
 674: 8 -3647.397461 -3722.633515 (0,((((1,((9,12),13)),((3,10),11)),4),((2,8),(6,7))),5);
 675: 10 -3628.646729 -3719.448319 (0,((((1,((3,10),11)),((9,12),13)),4),((2,8),(6,7))),5);
 676: 2 -3885.110352 -3734.665161 (0,(((((1,11),(3,10)),((9,12),13)),((2,8),(6,7))),4),5);
 677: 2 -3602.920898 -3723.827651 (0,((1,(((3,10),11),((9,12),13))),(((2,8),(6,7)),4)),5);
 678: 2 -3506.353271 -3726.852163 (0,((((1,((3,10),11)),4),((9,12),13)),((2,8),(6,7))),5);
 679: 1 -3843.382812 -3731.327661 (0,((1,(((3,10),11),((9,12),13))),(((2,8),4),(6,7))),5);
 680: 5 -3727.531738 -3724.255571 (0,((1,(((3,10),11),((9,12),13))),(((2,8),(6,7)),4)),5);
 681: 1 -3697.407715 -3733.665846 (0,(((((1,((9,12),13)),((3,10),11)),4),(2,8)),(6,7)),5);
 682: 2 -3742.087158 -3720.902044 (0,(((1,(((3,10),11),((9,12),13))),4),((2,8),(6,7))),5);
 683: 4 -3643.417236 -3730.905695 (0,((((1,11),(3,10)),((9,12),13)),(((2,8),(6,7)),4)),5);
 684: 4 -3816.831055 -3720.373911 (0,((((1,((3,10),11)),((9,12),13)),4),((2,8),(6,7))),5);
 685: 1 -3674.618652 -3729.580318 (0,((((1,((3,10),11)),(9,(12,13))),4),((2,8),(6,7))),5);
 686: 11 -3660.521973 -3722.621075 (0,((((1,((9,12),13)),((3,10),11)),4),((2,8),(6,7))),5);
 687: 16 -3794.080566 -3726.815149 (0,((((1,((3,10),11)),4),((9,12),13)),((2,8),(6,7))),5);
 688: 1 -3913.010742 -3724.101873 (0,((1,(((3,10),11),((9,12),13))),(((2,8),(6,7)),4)),5);
 689: 2 -3660.448242 -3719.76472 (0,((((1,((3,10),11)),((9,12),13)),4),((2,8),(6,7))),5);
 690: 5 -3868.696289 -3730.793544 (0,((((1,11),(3,10)),((9,12),13)),(((2,8),(6,7)),4)),5);
 691: 2 -3644.615479 -3738.245753 (0,((((1,11),(3,10)),(((2,8),(6,7)),4)),((9,12),13)),5);
 692: 11 -3695.139648 -3720.842427 (0,(((1,(((3,10),11),((9,12),13))),4),((2,8),(6,7))),5);
 693: 2 -3558.362305 -3757.651698 (0,(((1,((3,10),11)),((9,12),13)),((((2,8),4),6),7)),5);
 694: 12 -3652.555176 -3733.051213 (0,(((((1,(3,10)),11),((9,12),13)),4),((2,8),(6,7))),5);
 695: 11 -3574.97583 -3722.626572 (0,((((1,((9,12),13)),((3,10),11)),4),((2,8),(6,7))),5);
 696: 11 -3602.099609 -3720.8568 (0,(((1,(((3,10),11),((9,12),13))),4),((2,8),(6,7))),5);
 697: 1 -3697.997559 -3745.562378 (0,(((1,(((2,8),(6,7)),4)),((3,10),11)),(9,(12,13))),5);
 698: 17 -3627.820068 -3722.640693 (0,((((1,((9,12),13)),((3,10),11)),4),((2,8),(6,7))),5);
 699: 1 -3763.612793 -3731.232891 (0,(((1,(9,(12,13))),((3,10),11)),(((2,8),(6,7)),4)),5);
 700: 1 -3723.342773 -3731.074612 (0,(((1,((3,10),11)),((9,12),13)),(((2,8),4),(6,7))),5);
 701: 3 -4004.413086 -3739.289137 (0,((((((1,11),(3,10)),((9,12),13)),4),(2,8)),(6,7)),5);
 702: 1 -3590.283203 -3725.123404 (0,(((1,((3,10),11)),((9,12),13)),(((2,8),(6,7)),4)),5);
 703: 2 -3662.282227 -3729.579348 (0,((((1,((3,10),11)),((9,13),12)),4),((2,8),(6,7))),5);
 704: 3 -3712.153564 -3726.258253 (0,((((1,((3,10),11)),((9,12),13)),((2,8),(6,7))),4),5);
 705: 1 -3658.248047 -3727.268225 (0,(((1,((3,10),11)),(4,((9,12),13))),((2,8),(6,7))),5);
 706: 5 -3784.596191 -3724.120075 (0,((1,(((3,10),11),((9,12),13))),(((2,8),(6,7)),4)),5);
 707: 2 -3515.162109 -3720.366569 (0,((((1,((3,10),11)),((9,12),13)),4),((2,8),(6,7))),5);
 708: 5 -3744.884521 -3723.824425 (0,((1,(((3,10),11),((9,12),13))),(((2,8),(6,7)),4)),5);
 709: 6 -3650.475098 -3725.635758 (0,(((1,((9,12),13)),((3,10),11)),(((2,8),(6,7)),4)),5);
 710: 1 -3941.768066 -3728.626472 (0,(((1,((3,10),11)),(((2,8),(6,7)),4)),((9,12),13)),5);
 711: 3 -3823.368408 -3731.354777 (0,(((1,((3,10),11)),((9,12),13)),(((2,8),4),(6,7))),5);
 712: 1 -3738.699707 -3719.807552 (0,((((1,((3,10),11)),((9,12),13)),4),((2,8),(6,7))),5);
 713: 2 -3595.424316 -3722.647777 (0,((((1,((9,12),13)),((3,10),11)),4),((2,8),(6,7))),5);
 714: 2 -3908.07666 -3720.109792 (0,((((1,((3,10),11)),((9,12),13)),4),((2,8),(6,7))),5);
 715: 9 -3651.471191 -3719.772894 (0,((((1,((3,10),11)),((9,12),13)),4),((2,8),(6,7))),5);
 716: 9 -3844.420654 -3719.724562 (0,((((1,((3,10),11)),((9,12),13)),4),((2,8),(6,7))),5);
 717: 3 -3697.960449 -3719.563808 (0,((((1,((3,10),11)),((9,12),13)),4),((2,8),(6,7))),5);
 718: 1 -3712.249512 -3721.651743 (0,(((1,(((3,10),11),((9,12),13))),4),((2,8),(6,7))),5);
 719: 3 -3655.875977 -3720.340421 (0,((((1,((3,10),11)),((9,12),13)),4),((2,8),(6,7))),5);
 720: 4 -3643.097168 -3723.387416 (0,((((1,((3,10),11)),(9,(12,13))),4),((2,8),(6,7))),5);
 721: 2 -3596.866943 -3728.51276 (0,(((((1,11),(3,10)),((9,12),13)),4),((2,8),(6,7))),5);
 722: 1 -3673.915527 -3725.187207 (0,(((1,(((3,10),11),(9,(12,13)))),4),((2,8),(6,7))),5);
 723: 1 -3784.751465 -3724.255571 (0,((1,(((3,10),11),((9,12),13))),(((2,8),(6,7)),4)),5);
 724: 2 -3770.014648 -3732.399504 (0,(((((1,11),(3,10)),(9,(12,13))),4),((2,8),(6,7))),5);
 725: 1 -3628.304688 -3732.788776 (0,((1,((((3,10),11),((9,12),13)),4)),((2,8),(6,7))),5);
 726: 1 -3885.169678 -3729.034922 (0,(((1,((3,10),11)),(((2,8),(6,7)),4)),((9,12),13)),5);
 727: 1 -3672.260742 -3741.102729 (0,((((((1,11),(3,10)),((9,12),13)),4),(6,7)),(2,8)),5);
 728: 2 -3750.386719 -3720.373911 (0,((((1,((3,10),11)),((9,12),13)),4),((2,8),(6,7))),5);
 729: 4 -3666.162109 -3724.255571 (0,((1,(((3,10),11),((9,12),13))),(((2,8),(6,7)),4)),5);
 730: 6 -3757.526855 -3719.772894 (0,((((1,((3,10),11)),((9,12),13)),4),((2,8),(6,7))),5);
 731: 5 -3498.911621 -3719.865903 (0,((((1,((3,10),11)),((9,12),13)),4),((2,8),(6,7))),5);
 732: 11 -3562.04834 -3720.872785 (0,(((1,(((3,10),11),((9,12),13))),4),((2,8),(6,7))),5);
 733: 1 -3700.230957 -3720.942183 (0,(((1,(((3,10),11),((9,12),13))),4),((2,8),(6,7))),5);
 734: 1 -3737.022461 -3727.004524 (0,(((1,((9,12),13)),((3,10),11)),(((2,8),(6,7)),4)),5);
 735: 1 -3640.704346 -3721.696077 (0,(((1,(((3,10),11),((9,12),13))),4),((2,8),(6,7))),5);
 736: 3 -3709.612549 -3720.942183 (0,(((1,(((3,10),11),((9,12),13))),4),((2,8),(6,7))),5);
 737: 9 -3781.619629 -3723.319882 (0,((((1,((3,10),11)),(9,(12,13))),4),((2,8),(6,7))),5);
 738: 1 -3754.285645 -3729.724083 (0,(((1,(((3,10),((9,12),13)),11)),4),((2,8),(6,7))),5);
 739: 2 -3679.335449 -3720.366569 (0,((((1,((3,10),11)),((9,12),13)),4),((2,8),(6,7))),5);
 740: 1 -3672.375 -3727.004524 (0,(((1,((9,12),13)),((3,10),11)),(((2,8),(6,7)),4)),5);
 741: 8 -3813.808594 -3723.091386 (0,(((1,((3,10),11)),((9,12),13)),(((2,8),(6,7)),4)),5);
 742: 2 -4035.635254 -3720.124186 (0,((((1,((3,10),11)),((9,12),13)),4),((2,8),(6,7))),5);
 743: 10 -3631.953613 -3719.435143 (0,((((1,((3,10),11)),((9,12),13)),4),((2,8),(6,7))),5);
 744: 5 -3719.195801 -3730.835319 (0,((1,((3,10),11)),((((2,8),(6,7)),4),((9,12),13))),5);
 745: 2 -3620.785156 -3723.703176 (0,((((1,((3,10),11)),(9,(12,13))),4),((2,8),(6,7))),5);
 746: 1 -3775.854736 -3728.626472 (0,(((1,((3,10),11)),(((2,8),(6,7)),4)),((9,12),13)),5);
 747: 6 -3460.407227 -3726.683918 (0,(((1,((3,10),11)),(4,((9,12),13))),((2,8),(6,7))),5);
 748: 14 -3642.649414 -3719.772894 (0,((((1,((3,10),11)),((9,12),13)),4),((2,8),(6,7))),5);
 749: 7 -3606.287109 -3722.924099 (0,(((1,((3,10),11)),((9,12),13)),(((2,8),(6,7)),4)),5);
 750: 2 -3751.956787 -3719.629534 (0,((((1,((3,10),11)),((9,12),13)),4),((2,8),(6,7))),5);
 751: 18 -3644.825684 -3719.436597 (0,((((1,((3,10),11)),((9,12),13)),4),((2,8),(6,7))),5);
 752: 1 -3748.383301 -3724.529311 (0,((1,(((3,10),11),((9,12),13))),(((2,8),(6,7)),4)),5);
 753: 1 -3799.791016 -3729.034922 (0,(((1,((3,10),11)),(((2,8),(6,7)),4)),((9,12),13)),5);
 754: 8 -3710.671387 -3728.418972 (0,(((((1,11),(3,10)),((9,12),13)),4),((2,8),(6,7))),5);
 755: 1 -3742.987793 -3728.195444 (0,(((1,(((3,10),11),((9,12),13))),((2,8),(6,7))),4),5);
 756: 1 -3533.981445 -3728.51276 (0,(((((1,11),(3,10)),((9,12),13)),4),((2,8),(6,7))),5);
 757: 12 -3487.907227 -3719.443113 (0,((((1,((3,10),11)),((9,12),13)),4),((2,8),(6,7))),5);
 758: 1 -3750.223633 -3739.567627 (0,((1,(((3,10),((9,12),13)),11)),(((2,8),4),(6,7))),5);
 759: 1 -3612.259766 -3728.51276 (0,(((((1,11),(3,10)),((9,12),13)),4),((2,8),(6,7))),5);
 760: 1 -3606.303223 -3729.580318 (0,((((1,((3,10),11)),(9,(12,13))),4),((2,8),(6,7))),5);
 761: 9 -3788.544922 -3720.845198 (0,(((1,(((3,10),11),((9,12),13))),4),((2,8),(6,7))),5);
 762: 4 -3748.080078 -3723.091386 (0,(((1,((3,10),11)),((9,12),13)),(((2,8),(6,7)),4)),5);
 763: 6 -3916.354004 -3719.632711 (0,((((1,((3,10),11)),((9,12),13)),4),((2,8),(6,7))),5);
 764: 2 -3723.736816 -3729.579348 (0,((((1,((3,10),11)),((9,13),12)),4),((2,8),(6,7))),5);
 765: 1 -3757.848877 -3731.074612 (0,(((1,((3,10),11)),((9,12),13)),(((2,8),4),(6,7))),5);
 766: 9 -3828.928711 -3722.663872 (0,((((1,((9,12),13)),((3,10),11)),4),((2,8),(6,7))),5);
 767: 3 -3741.895996 -3728.000109 (0,(((1,((3,10),11)),(((2,8),(6,7)),4)),((9,12),13)),5);
 768: 1 -3508.465332 -3727.783365 (0,((1,(((3,10),11),((9,13),12))),(((2,8),(6,7)),4)),5);
 769: 10 -3552.175537 -3720.842938 (0,(((1,(((3,10),11),((9,12),13))),4),((2,8),(6,7))),5);
 770: 1 -3503.175781 -3736.073213 (0,(((1,(((2,8),(6,7)),4)),((3,10),11)),((9,12),13)),5);
 771: 15 -3747.15625 -3730.634943 (0,(((((1,((3,10),11)),((9,12),13)),4),(2,8)),(6,7)),5);
 772: 2 -3708.939941 -3720.618435 (0,((((1,((3,10),11)),((9,12),13)),4),((2,8),(6,7))),5);
 773: 10 -3699.760254 -3719.466875 (0,((((1,((3,10),11)),((9,12),13)),4),((2,8),(6,7))),5);
 774: 10 -3705.292236 -3720.842427 (0,(((1,(((3,10),11),((9,12),13))),4),((2,8),(6,7))),5);
 775: 1 -3716.837402 -3728.51276 (0,(((((1,11),(3,10)),((9,12),13)),4),((2,8),(6,7))),5);
 776: 5 -3932.559814 -3730.912181 (0,((((1,11),(3,10)),((9,12),13)),(((2,8),(6,7)),4)),5);
 777: 1 -3674.498535 -3731.287276 (0,(((((1,((3,10),11)),((9,12),13)),4),(2,8)),(6,7)),5);
 778: 11 -3829.660645 -3720.849435 (0,(((1,(((3,10),11),((9,12),13))),4),((2,8),(6,7))),5);
 779: 13 -3632.190186 -3722.692991 (0,((((1,((9,12),13)),((3,10),11)),4),((2,8),(6,7))),5);
 780: 2 -3628.692383 -3732.228489 (0,((((1,11),((3,10),((9,12),13))),4),((2,8),(6,7))),5);
 781: 1 -3985.266602 -3720.655938 (0,((((1,((3,10),11)),((9,12),13)),4),((2,8),(6,7))),5);
 782: 3 -3671.43042 -3729.367328 (0,((((1,((3,10),11)),((9,13),12)),4),((2,8),(6,7))),5);
 783: 10 -3504.45752 -3720.864941 (0,(((1,(((3,10),11),((9,12),13))),4),((2,8),(6,7))),5);
 784: 5 -3691.528564 -3719.724562 (0,((((1,((3,10),11)),((9,12),13)),4),((2,8),(6,7))),5);
 785: 2 -3516.608643 -3728.463145 (0,(((((1,11),(3,10)),((9,12),13)),4),((2,8),(6,7))),5);
 786: 5 -3744.262207 -3724.421449 (0,((1,(((3,10),11),((9,12),13))),(((2,8),(6,7)),4)),5);
 787: 5 -3664.645264 -3732.843755 (0,(((1,((3,10),11)),(9,(12,13))),(((2,8),(6,7)),4)),5);
 788: 16 -3629.527832 -3719.441972 (0,((((1,((3,10),11)),((9,12),13)),4),((2,8),(6,7))),5);
 789: 5 -3629.115723 -3719.772894 (0,((((1,((3,10),11)),((9,12),13)),4),((2,8),(6,7))),5);
 790: 3 -3617.537109 -3728.442109 (0,(((1,((3,10),11)),(((2,8),(6,7)),4)),((9,12),13)),5);
 791: 1 -3765.650391 -3740.346632 (0,(((1,11),(3,10)),((((2,8),(6,7)),4),((9,12),13))),5);
 792: 1 -3365.208008 -3742.312686 (0,((((1,((3,10),11)),(4,(9,(12,13)))),(2,8)),(6,7)),5);
 793: 5 -3774.452637 -3723.932117 (0,((1,(((3,10),11),((9,12),13))),(((2,8),(6,7)),4)),5);
 794: 5 -3660.926758 -3720.109792 (0,((((1,((3,10),11)),((9,12),13)),4),((2,8),(6,7))),5);
 795: 4 -3735.302246 -3728.457136 (0,(((1,((3,10),11)),(((2,8),(6,7)),4)),((9,12),13)),5);
 796: 10 -3608.196289 -3720.864941 (0,(((1,(((3,10),11),((9,12),13))),4),((2,8),(6,7))),5);
 797: 2 -3692.495117 -3720.847435 (0,(((1,(((3,10),11),((9,12),13))),4),((2,8),(6,7))),5);
 798: 4 -3570.792236 -3723.690853 (0,((((1,((3,10),11)),(9,(12,13))),4),((2,8),(6,7))),5);
 799: 1 -3677.78125 -3734.125672 (0,((((1,((9,13),12)),((3,10),11)),4),((2,8),(6,7))),5);
 800: 1 -3699.208496 -3731.300998 (0,((((1,11),(3,10)),((9,12),13)),(((2,8),(6,7)),4)),5);
 801: 14 -3721.099609 -3720.842427 (0,(((1,(((3,10),11),((9,12),13))),4),((2,8),(6,7))),5);
 802: 10 -3854.299316 -3728.282416 (0,(((((1,11),(3,10)),((9,12),13)),4),((2,8),(6,7))),5);
 803: 1 -3549.271484 -3736.870206 (0,(((((1,11),((9,13),12)),(3,10)),4),((2,8),(6,7))),5);
 804: 6 -3654.049316 -3720.373911 (0,((((1,((3,10),11)),((9,12),13)),4),((2,8),(6,7))),5);
 805: 3 -3511.378174 -3720.902044 (0,(((1,(((3,10),11),((9,12),13))),4),((2,8),(6,7))),5);
 806: 5 -3551.312988 -3720.847435 (0,(((1,(((3,10),11),((9,12),13))),4),((2,8),(6,7))),5);
 807: 6 -3694.92334 -3723.827651 (0,((1,(((3,10),11),((9,12),13))),(((2,8),(6,7)),4)),5);
 808: 1 -3551.515137 -3734.146128 (0,((((1,((3,10),11)),4),((2,8),(6,7))),((9,12),13)),5);
 809: 4 -3804.524414 -3727.001988 (0,(((1,((3,10),11)),(4,((9,12),13))),((2,8),(6,7))),5);
 810: 6 -3793.901855 -3728.302268 (0,(((((1,11),(3,10)),((9,12),13)),4),((2,8),(6,7))),5);
 811: 2 -3742.530762 -3732.228489 (0,((((1,11),((3,10),((9,12),13))),4),((2,8),(6,7))),5);
 812: 2 -3796.85498 -3720.655938 (0,((((1,((3,10),11)),((9,12),13)),4),((2,8),(6,7))),5);
 813: 1 -3654.889404 -3735.552098 (0,((1,(((3,10),11),(9,(12,13)))),(((2,8),4),(6,7))),5);
 814: 1 -3535.514404 -3729.580318 (0,((((1,((3,10),11)),(9,(12,13))),4),((2,8),(6,7))),5);
 815: 5 -3578.206055 -3730.905695 (0,((((1,11),(3,10)),((9,12),13)),(((2,8),(6,7)),4)),5);
 816: 12 -3658.808594 -3720.84666 (0,(((1,(((3,10),11),((9,12),13))),4),((2,8),(6,7))),5);
 817: 9 -3688.93457 -3720.837625 (0,(((1,(((3,10),11),((9,12),13))),4),((2,8),(6,7))),5);
 818: 3 -3867.556152 -3720.340421 (0,((((1,((3,10),11)),((9,12),13)),4),((2,8),(6,7))),5);
 819: 1 -3769.158691 -3728.51276 (0,(((((1,11),(3,10)),((9,12),13)),4),((2,8),(6,7))),5);
 820: 1 -3862.474854 -3725.503714 (0,(((1,(((3,10),11),(9,(12,13)))),4),((2,8),(6,7))),5);
 821: 1 -3563.768555 -3727.004524 (0,(((1,((9,12),13)),((3,10),11)),(((2,8),(6,7)),4)),5);
 822: 1 -3923.604492 -3724.105605 (0,(((1,((3,10),11)),((9,12),13)),(((2,8),(6,7)),4)),5);
 823: 5 -3630.35791 -3723.799265 (0,((1,(((3,10),11),((9,12),13))),(((2,8),(6,7)),4)),5);
 824: 1 -3736.139648 -3719.807552 (0,((((1,((3,10),11)),((9,12),13)),4),((2,8),(6,7))),5);
 825: 6 -3529.749268 -3731.232257 (0,((((1,(((3,10),11),((9,12),13))),4),(2,8)),(6,7)),5);
 826: 1 -3827.44043 -3728.125459 (0,((((1,((3,10),11)),4),((9,12),13)),((2,8),(6,7))),5);
 827: 4 -3641.096191 -3729.241397 (0,((((1,((9,12),13)),((3,10),11)),((2,8),(6,7))),4),5);
 828: 1 -3835.233154 -3731.396355 (0,(((1,((3,10),11)),((9,12),13)),(((2,8),4),(6,7))),5);
 829: 2 -3724.780273 -3735.071862 (0,((((1,(((3,10),11),(9,(12,13)))),4),(2,8)),(6,7)),5);
 830: 9 -3604.351562 -3728.299827 (0,(((((1,11),(3,10)),((9,12),13)),4),((2,8),(6,7))),5);
 831: 1 -3704.966797 -3725.187207 (0,(((1,(((3,10),11),(9,(12,13)))),4),((2,8),(6,7))),5);
 832: 2 -3773.052246 -3720.340421 (0,((((1,((3,10),11)),((9,12),13)),4),((2,8),(6,7))),5);
 833: 1 -3667.7854 -3727.577239 (0,(((1,(((3,10),11),((9,12),13))),((2,8),(6,7))),4),5);
 834: 4 -3781.576172 -3724.529311 (0,((1,(((3,10),11),((9,12),13))),(((2,8),(6,7)),4)),5);
 835: 4 -3613.639648 -3723.006733 (0,(((1,((3,10),11)),((9,12),13)),(((2,8),(6,7)),4)),5);
 836: 2 -3821.814697 -3720.373911 (0,((((1,((3,10),11)),((9,12),13)),4),((2,8),(6,7))),5);
 837: 1 -3870.798584 -3728.626472 (0,(((1,((3,10),11)),(((2,8),(6,7)),4)),((9,12),13)),5);
 838: 1 -3756.746582 -3733.306745 (0,(((1,((9,12),13)),((3,10),11)),(((2,8),4),(6,7))),5);
 839: 6 -3874.096191 -3720.124186 (0,((((1,((3,10),11)),((9,12),13)),4),((2,8),(6,7))),5);
 840: 4 -3653.76123 -3728.449332 (0,(((1,((3,10),11)),(((2,8),(6,7)),4)),((9,12),13)),5);
 841: 3 -3765.814941 -3728.766939 (0,(((1,((3,10),11)),(((2,8),(6,7)),4)),((9,12),13)),5);
 842: 1 -3803.03418 -3723.652632 (0,((((1,((9,12),13)),((3,10),11)),4),((2,8),(6,7))),5);
 843: 17 -3582.283203 -3720.849435 (0,(((1,(((3,10),11),((9,12),13))),4),((2,8),(6,7))),5);
 844: 1 -3829.877686 -3723.652632 (0,((((1,((9,12),13)),((3,10),11)),4),((2,8),(6,7))),5);
 845: 1 -3531.901611 -3728.51276 (0,(((((1,11),(3,10)),((9,12),13)),4),((2,8),(6,7))),5);
 846: 7 -3458.988281 -3722.65082 (0,((((1,((9,12),13)),((3,10),11)),4),((2,8),(6,7))),5);
 847: 2 -3712.292969 -3720.11757 (0,((((1,((3,10),11)),((9,12),13)),4),((2,8),(6,7))),5);
 848: 2 -3530.973145 -3735.91437 (0,(((1,(((2,8),(6,7)),4)),((3,10),11)),((9,12),13)),5);
 849: 9 -3727.398438 -3724.421449 (0,((1,(((3,10),11),((9,12),13))),(((2,8),(6,7)),4)),5);
 850: 4 -3852.971924 -3727.577239 (0,(((1,(((3,10),11),((9,12),13))),((2,8),(6,7))),4),5);
 851: 2 -3731.759033 -3729.454598 (0,(((1,(((3,10),((9,12),13)),11)),4),((2,8),(6,7))),5);
 852: 9 -3675.429443 -3721.696077 (0,(((1,(((3,10),11),((9,12),13))),4),((2,8),(6,7))),5);
 853: 1 -3631.010742 -3723.290973 (0,(((1,((3,10),11)),((9,12),13)),(((2,8),(6,7)),4)),5);
 854: 9 -3915.661621 -3723.703176 (0,((((1,((3,10),11)),(9,(12,13))),4),((2,8),(6,7))),5);
 855: 10 -3724.678223 -3720.84666 (0,(((1,(((3,10),11),((9,12),13))),4),((2,8),(6,7))),5);
 856: 1 -3578.955811 -3728.51276 (0,(((((1,11),(3,10)),((9,12),13)),4),((2,8),(6,7))),5);
 857: 17 -3632.777344 -3719.458074 (0,((((1,((3,10),11)),((9,12),13)),4),((2,8),(6,7))),5);
 858: 14 -3521.267578 -3720.842938 (0,(((1,(((3,10),11),((9,12),13))),4),((2,8),(6,7))),5);
 859: 15 -3740.600586 -3722.990436 (0,(((1,((3,10),11)),((9,12),13)),(((2,8),(6,7)),4)),5);
 860: 19 -3804.091797 -3726.881715 (0,(((1,((3,10),11)),(4,((9,12),13))),((2,8),(6,7))),5);
 861: 1 -3529.548584 -3728.201249 (0,(((1,((3,10),11)),(((2,8),(6,7)),4)),((9,12),13)),5);
 862: 3 -3585.151367 -3738.806202 (0,(((1,((3,10),11)),(((2,8),4),(6,7))),((9,12),13)),5);
 863: 2 -3738.132812 -3720.153562 (0,((((1,((3,10),11)),((9,12),13)),4),((2,8),(6,7))),5);
 864: 1 -3817.783691 -3731.287276 (0,(((((1,((3,10),11)),((9,12),13)),4),(2,8)),(6,7)),5);
 865: 1 -3810.394531 -3729.034922 (0,(((1,((3,10),11)),(((2,8),(6,7)),4)),((9,12),13)),5);
 866: 13 -3634.648438 -3720.847936 (0,(((1,(((3,10),11),((9,12),13))),4),((2,8),(6,7))),5);
 867: 17 -3615.950195 -3719.492677 (0,((((1,((3,10),11)),((9,12),13)),4),((2,8),(6,7))),5);
 868: 1 -3906.565918 -3728.51276 (0,(((((1,11),(3,10)),((9,12),13)),4),((2,8),(6,7))),5);
 869: 5 -3578.383301 -3723.799265 (0,((1,(((3,10),11),((9,12),13))),(((2,8),(6,7)),4)),5);
 870: 3 -3777.741699 -3725.187207 (0,(((1,(((3,10),11),(9,(12,13)))),4),((2,8),(6,7))),5);
 871: 3 -3774.200195 -3725.503714 (0,(((1,(((3,10),11),(9,(12,13)))),4),((2,8),(6,7))),5);
 872: 2 -3566.384521 -3720.864407 (0,(((1,(((3,10),11),((9,12),13))),4),((2,8),(6,7))),5);
 873: 6 -3898.441406 -3720.837772 (0,(((1,(((3,10),11),((9,12),13))),4),((2,8),(6,7))),5);
 874: 3 -3584.004883 -3726.26677 (0,((((1,((3,10),11)),((9,12),13)),((2,8),(6,7))),4),5);
 875: 1 -3761.025635 -3721.651743 (0,(((1,(((3,10),11),((9,12),13))),4),((2,8),(6,7))),5);
 876: 11 -3791.313232 -3723.003219 (0,(((1,((3,10),11)),((9,12),13)),(((2,8),(6,7)),4)),5);
 877: 1 -3794.710938 -3732.101381 (0,(((((1,11),(3,10)),(9,(12,13))),4),((2,8),(6,7))),5);
 878: 1 -3743.05957 -3728.51276 (0,(((((1,11),(3,10)),((9,12),13)),4),((2,8),(6,7))),5);
 879: 3 -3707.038574 -3723.40382 (0,((((1,((3,10),11)),((9,13),12)),4),((2,8),(6,7))),5);
 880: 6 -3802.667725 -3723.827651 (0,((1,(((3,10),11),((9,12),13))),(((2,8),(6,7)),4)),5);
 881: 4 -3569.570312 -3719.441972 (0,((((1,((3,10),11)),((9,12),13)),4),((2,8),(6,7))),5);
 882: 7 -3806.543701 -3720.864941 (0,(((1,(((3,10),11),((9,12),13))),4),((2,8),(6,7))),5);
 883: 8 -3882.019775 -3723.717387 (0,((((1,((3,10),11)),(9,(12,13))),4),((2,8),(6,7))),5);
 884: 3 -3756.354248 -3728.51276 (0,(((((1,11),(3,10)),((9,12),13)),4),((2,8),(6,7))),5);
 885: 1 -3788.831543 -3729.724083 (0,(((1,(((3,10),((9,12),13)),11)),4),((2,8),(6,7))),5);
 886: 2 -3775.802246 -3723.022238 (0,(((1,((3,10),11)),((9,12),13)),(((2,8),(6,7)),4)),5);
 887: 7 -3816.659668 -3726.735294 (0,(((1,((3,10),11)),(4,((9,12),13))),((2,8),(6,7))),5);
 888: 2 -3726.187012 -3719.772894 (0,((((1,((3,10),11)),((9,12),13)),4),((2,8),(6,7))),5);
 889: 8 -3466.192383 -3722.635857 (0,((((1,((9,12),13)),((3,10),11)),4),((2,8),(6,7))),5);
 890: 5 -3785.115234 -3731.107145 (0,((((1,11),(3,10)),((9,12),13)),(((2,8),(6,7)),4)),5);
 891: 4 -3609.54541 -3729.034922 (0,(((1,((3,10),11)),(((2,8),(6,7)),4)),((9,12),13)),5);
 892: 1 -3764.679199 -3721.651743 (0,(((1,(((3,10),11),((9,12),13))),4),((2,8),(6,7))),5);
 893: 1 -3868.769531 -3724.672736 (0,((1,(((3,10),11),((9,12),13))),(((2,8),(6,7)),4)),5);
 894: 2 -3582.096436 -3731.596306 (0,((1,(((3,10),11),((9,12),13))),(((2,8),4),(6,7))),5);
 895: 3 -3673.575439 -3725.503714 (0,(((1,(((3,10),11),(9,(12,13)))),4),((2,8),(6,7))),5);
 896: 2 -3812.914551 -3731.975403 (0,(((1,((3,10),11)),(((2,8),(6,7)),4)),(9,(12,13))),5);
 897: 1 -3606.962891 -3721.119398 (0,(((1,(((3,10),11),((9,12),13))),4),((2,8),(6,7))),5);
 898: 7 -3756.937988 -3722.626651 (0,((((1,((9,12),13)),((3,10),11)),4),((2,8),(6,7))),5);
 899: 5 -3631.86377 -3723.799265 (0,((1,(((3,10),11),((9,12),13))),(((2,8),(6,7)),4)),5);
 900: 1 -3819.476074 -3732.399504 (0,(((((1,11),(3,10)),(9,(12,13))),4),((2,8),(6,7))),5);
 901: 2 -3733.289062 -3720.864407 (0,(((1,(((3,10),11),((9,12),13))),4),((2,8),(6,7))),5);
 902: 1 -3648.874023 -3719.772894 (0,((((1,((3,10),11)),((9,12),13)),4),((2,8),(6,7))),5);
 903: 1 -3825.254395 -3725.123404 (0,(((1,((3,10),11)),((9,12),13)),(((2,8),(6,7)),4)),5);
 904: 3 -3629.628418 -3729.368391 (0,((((1,((3,10),11)),(9,(12,13))),4),((2,8),(6,7))),5);
 905: 4 -3539.772461 -3720.864407 (0,(((1,(((3,10),11),((9,12),13))),4),((2,8),(6,7))),5);
 906: 1 -3899.414307 -3728.626472 (0,(((1,((3,10),11)),(((2,8),(6,7)),4)),((9,12),13)),5);
 907: 2 -3516.354004 -3739.567627 (0,((1,(((3,10),((9,12),13)),11)),(((2,8),4),(6,7))),5);
 908: 3 -3682.23291 -3726.079193 (0,(((1,((9,12),13)),((3,10),11)),(((2,8),(6,7)),4)),5);
 909: 1 -3474.148926 -3726.453437 (0,((((1,((3,10),11)),((9,12),13)),((2,8),(6,7))),4),5);
 910: 1 -3828.318115 -3719.772894 (0,((((1,((3,10),11)),((9,12),13)),4),((2,8),(6,7))),5);
 911: 1 -3719.908936 -3728.51276 (0,(((((1,11),(3,10)),((9,12),13)),4),((2,8),(6,7))),5);
 912: 2 -3704.665039 -3728.442393 (0,(((((1,11),(3,10)),((9,12),13)),4),((2,8),(6,7))),5);
 913: 2 -3756.374023 -3739.360359 (0,((((1,(((3,10),((9,12),13)),11)),4),(2,8)),(6,7)),5);
 914: 4 -3763.447754 -3720.88666 (0,(((1,(((3,10),11),((9,12),13))),4),((2,8),(6,7))),5);
 915: 1 -3811.883301 -3723.290973 (0,(((1,((3,10),11)),((9,12),13)),(((2,8),(6,7)),4)),5);
 916: 20 -3807.835693 -3719.435143 (0,((((1,((3,10),11)),((9,12),13)),4),((2,8),(6,7))),5);
 917: 1 -3703.82959 -3738.943559 (0,((((1,11),(3,10)),((9,12),13)),(((2,8),4),(6,7))),5);
 918: 9 -3489.647949 -3722.964475 (0,(((1,((3,10),11)),((9,12),13)),(((2,8),(6,7)),4)),5);
 919: 1 -3871.582031 -3728.626472 (0,(((1,((3,10),11)),(((2,8),(6,7)),4)),((9,12),13)),5);
 920: 2 -3723.404053 -3720.855238 (0,(((1,(((3,10),11),((9,12),13))),4),((2,8),(6,7))),5);
 921: 6 -3710.624023 -3722.712664 (0,((((1,((9,12),13)),((3,10),11)),4),((2,8),(6,7))),5);
 922: 1 -3397.591797 -3721.119398 (0,(((1,(((3,10),11),((9,12),13))),4),((2,8),(6,7))),5);
 923: 1 -3642.556641 -3730.630274 (0,(((1,((3,10),11)),((9,12),13)),(((2,8),4),(6,7))),5);
 924: 2 -3588.611816 -3728.463145 (0,(((((1,11),(3,10)),((9,12),13)),4),((2,8),(6,7))),5);
 925: 2 -3533.969971 -3722.703738 (0,((((1,((9,12),13)),((3,10),11)),4),((2,8),(6,7))),5);
 926: 5 -3827.228516 -3719.698549 (0,((((1,((3,10),11)),((9,12),13)),4),((2,8),(6,7))),5);
 927: 6 -3674.725342 -3728.363899 (0,(((((1,11),(3,10)),((9,12),13)),4),((2,8),(6,7))),5);
 928: 4 -3476.649902 -3719.807552 (0,((((1,((3,10),11)),((9,12),13)),4),((2,8),(6,7))),5);
 929: 3 -3722.643555 -3729.83511 (0,(((1,((3,10),(((9,12),13),11))),4),((2,8),(6,7))),5);
 930: 4 -3720.444336 -3720.921991 (0,(((1,(((3,10),11),((9,12),13))),4),((2,8),(6,7))),5);
 931: 20 -3621.366211 -3726.849422 (0,(((1,((3,10),11)),(4,((9,12),13))),((2,8),(6,7))),5);
 932: 3 -3625.05957 -3728.378519 (0,(((1,((3,10),11)),(((2,8),(6,7)),4)),((9,12),13)),5);
 933: 13 -3791.516113 -3719.521285 (0,((((1,((3,10),11)),((9,12),13)),4),((2,8),(6,7))),5);
 934: 6 -3581.54541 -3723.932117 (0,((1,(((3,10),11),((9,12),13))),(((2,8),(6,7)),4)),5);
 935: 1 -3574.065918 -3728.51276 (0,(((((1,11),(3,10)),((9,12),13)),4),((2,8),(6,7))),5);
 936: 1 -3593.266113 -3730.411721 (0,((1,((3,10),11)),((((2,8),(6,7)),4),((9,12),13))),5);
 937: 2 -3757.277832 -3729.579348 (0,((((1,((3,10),11)),((9,13),12)),4),((2,8),(6,7))),5);
 938: 1 -3776.254395 -3728.226125 (0,((((1,((3,10),11)),4),((9,12),13)),((2,8),(6,7))),5);
 939: 3 -3616.09375 -3720.942521 (0,(((1,(((3,10),11),((9,12),13))),4),((2,8),(6,7))),5);
 940: 16 -3639.552002 -3719.524758 (0,((((1,((3,10),11)),((9,12),13)),4),((2,8),(6,7))),5);
 941: 2 -3777.599121 -3720.208101 (0,((((1,((3,10),11)),((9,12),13)),4),((2,8),(6,7))),5);
 942: 4 -3615.441895 -3720.340421 (0,((((1,((3,10),11)),((9,12),13)),4),((2,8),(6,7))),5);
 943: 1 -3708.259766 -3732.279725 (0,(((1,((3,10),11)),((9,12),13)),(((2,8),4),(6,7))),5);
 944: 5 -3799.311523 -3719.698549 (0,((((1,((3,10),11)),((9,12),13)),4),((2,8),(6,7))),5);
 945: 6 -3693.456055 -3728.72257 (0,(((1,((3,10),11)),(((2,8),(6,7)),4)),((9,12),13)),5);
 946: 6 -3468.213867 -3725.592752 (0,(((1,((9,12),13)),((3,10),11)),(((2,8),(6,7)),4)),5);
 947: 17 -3636.632812 -3719.46454 (0,((((1,((3,10),11)),((9,12),13)),4),((2,8),(6,7))),5);
 948: 4 -4026.971924 -3719.911313 (0,((((1,((3,10),11)),((9,12),13)),4),((2,8),(6,7))),5);
 949: 6 -3506.375488 -3722.649139 (0,((((1,((9,12),13)),((3,10),11)),4),((2,8),(6,7))),5);
 950: 1 -3723.771973 -3731.232891 (0,(((1,(9,(12,13))),((3,10),11)),(((2,8),(6,7)),4)),5);
 951: 3 -3728.302979 -3738.922205 (0,((((((1,11),(3,10)),((9,12),13)),4),(2,8)),(6,7)),5);
 952: 8 -3624.182861 -3734.910207 (0,((1,(((3,10),11),((9,13),12))),(((2,8),(6,7)),4)),5);
 953: 3 -3549.111816 -3738.908283 (0,((((((1,11),(3,10)),((9,12),13)),4),(2,8)),(6,7)),5);
 954: 9 -3597.241699 -3728.318498 (0,(((((1,11),(3,10)),((9,12),13)),4),((2,8),(6,7))),5);
 955: 6 -3665.459473 -3732.800909 (0,(((((1,((9,12),13)),((3,10),11)),4),(2,8)),(6,7)),5);
 956: 1 -3733.231201 -3719.807552 (0,((((1,((3,10),11)),((9,12),13)),4),((2,8),(6,7))),5);
 957: 5 -3845.034424 -3743.180736 (0,((((((1,11),((9,12),13)),(3,10)),4),(2,8)),(6,7)),5);
 958: 13 -3749.760254 -3720.655938 (0,((((1,((3,10),11)),((9,12),13)),4),((2,8),(6,7))),5);
 959: 7 -3761.181152 -3720.855113 (0,(((1,(((3,10),11),((9,12),13))),4),((2,8),(6,7))),5);
 960: 1 -3786.11084 -3738.73074 (0,((((1,11),(3,10)),(4,((9,12),13))),((2,8),(6,7))),5);
 961: 2 -3702.226318 -3731.501715 (0,((1,((((3,10),11),((9,12),13)),4)),((2,8),(6,7))),5);
 962: 2 -3844.558105 -3729.034922 (0,(((1,((3,10),11)),(((2,8),(6,7)),4)),((9,12),13)),5);
 963: 7 -3529.322266 -3728.355608 (0,(((((1,11),(3,10)),((9,12),13)),4),((2,8),(6,7))),5);
 964: 1 -3874.957031 -3725.187207 (0,(((1,(((3,10),11),(9,(12,13)))),4),((2,8),(6,7))),5);
 965: 4 -3541.571289 -3720.933848 (0,(((1,(((3,10),11),((9,12),13))),4),((2,8),(6,7))),5);
 966: 7 -3756.878906 -3728.449332 (0,(((1,((3,10),11)),(((2,8),(6,7)),4)),((9,12),13)),5);
 967: 11 -3697.03125 -3720.860641 (0,(((1,(((3,10),11),((9,12),13))),4),((2,8),(6,7))),5);
 968: 1 -3692.049072 -3730.724447 (0,(((1,((3,10),11)),((9,12),13)),(((2,8),4),(6,7))),5);
 969: 7 -3576.35498 -3723.703176 (0,((((1,((3,10),11)),(9,(12,13))),4),((2,8),(6,7))),5);
 970: 18 -3698.740234 -3722.626339 (0,((((1,((9,12),13)),((3,10),11)),4),((2,8),(6,7))),5);
 971: 5 -3766.749023 -3731.286685 (0,((1,((3,10),11)),((((2,8),(6,7)),4),((9,12),13))),5);
 972: 4 -3906.447266 -3731.152305 (0,((((1,11),(3,10)),((9,12),13)),(((2,8),(6,7)),4)),5);
 973: 1 -3674.730957 -3729.724083 (0,(((1,(((3,10),((9,12),13)),11)),4),((2,8),(6,7))),5);
 974: 4 -3401.375488 -3729.367328 (0,((((1,((3,10),11)),((9,13),12)),4),((2,8),(6,7))),5);
 975: 3 -3794.584473 -3719.630676 (0,((((1,((3,10),11)),((9,12),13)),4),((2,8),(6,7))),5);
 976: 4 -3772.687012 -3733.721344 (0,((((1,((3,10),11)),4),((2,8),(6,7))),((9,12),13)),5);
 977: 14 -3670.811523 -3720.849435 (0,(((1,(((3,10),11),((9,12),13))),4),((2,8),(6,7))),5);
 978: 3 -3813.133301 -3724.120075 (0,((1,(((3,10),11),((9,12),13))),(((2,8),(6,7)),4)),5);
 979: 1 -3725.107178 -3731.232891 (0,(((1,(9,(12,13))),((3,10),11)),(((2,8),(6,7)),4)),5);
 980: 2 -3718.069336 -3725.425095 (0,(((1,(((3,10),11),((9,13),12))),4),((2,8),(6,7))),5);
 981: 7 -3526.713379 -3720.876426 (0,(((1,(((3,10),11),((9,12),13))),4),((2,8),(6,7))),5);
 982: 1 -3862.136475 -3734.943813 (0,(((1,((3,10),11)),(9,(12,13))),(((2,8),4),(6,7))),5);
 983: 14 -3673.310547 -3719.441904 (0,((((1,((3,10),11)),((9,12),13)),4),((2,8),(6,7))),5);
 984: 14 -3637.828857 -3720.844675 (0,(((1,(((3,10),11),((9,12),13))),4),((2,8),(6,7))),5);
 985: 2 -3709.651611 -3731.327661 (0,((1,(((3,10),11),((9,12),13))),(((2,8),4),(6,7))),5);
 986: 2 -3973.834961 -3733.260858 (0,(((1,((3,10),11)),((9,13),12)),(((2,8),(6,7)),4)),5);
 987: 2 -3811.522949 -3720.373911 (0,((((1,((3,10),11)),((9,12),13)),4),((2,8),(6,7))),5);
 988: 1 -3666.209229 -3719.772894 (0,((((1,((3,10),11)),((9,12),13)),4),((2,8),(6,7))),5);
 989: 3 -3825.574463 -3735.55878 (0,(((1,(((2,8),(6,7)),4)),((3,10),11)),((9,12),13)),5);
 990: 1 -3654.342285 -3746.154642 (0,(((1,((9,13),12)),((3,10),11)),(((2,8),4),(6,7))),5);
 991: 1 -3770.489502 -3728.104818 (0,((((1,((3,10),11)),4),((9,12),13)),((2,8),(6,7))),5);
 992: 3 -3672.625 -3736.062376 (0,(((1,(4,((9,12),13))),((3,10),11)),((2,8),(6,7))),5);
 993: 15 -3810.942871 -3723.015385 (0,(((1,((3,10),11)),((9,12),13)),(((2,8),(6,7)),4)),5);
 994: 3 -3830.013184 -3728.442109 (0,(((1,((3,10),11)),(((2,8),(6,7)),4)),((9,12),13)),5);
 995: 16 -3676.868896 -3720.847435 (0,(((1,(((3,10),11),((9,12),13))),4),((2,8),(6,7))),5);
 996: 2 -3805.172363 -3731.975403 (0,(((1,((3,10),11)),(((2,8),(6,7)),4)),(9,(12,13))),5);
 997: 1 -3535.249512 -3735.534344 (0,((1,(((2,8),(6,7)),4)),(((3,10),11),((9,12),13))),5);
 998: 17 -3615.653809 -3719.455865 (0,((((1,((3,10),11)),((9,12),13)),4),((2,8),(6,7))),5);
 999: 4 -3664.436035 -3730.411721 (0,((1,((3,10),11)),((((2,8),(6,7)),4),((9,12),13))),5);
 boot_splits_size: 2
 logl_cutoff: -3757.651698
UFBootSplit0:
 00: 1 2 6 8
 01: 1 0 5 7
 02: 1 0 1 3 4 5 10 11
 03: 1000 3 10
 04: 1 0 5 6 7 9 12 13
 05: 864 3 10 11
 06: 1 0 1 5 9 12 13
 07: 3 1 4 9 12 13
 08: 858 9 12
 09: 2 0 1 2 5 6 7 8
 10: 1000 9 12 13
 11: 287 3 9 10 11 12 13
 12: 844 0 2 4 5 6 7 8
 13: 2 0 4 5 9 12 13
 14: 1 1 3 10
 15: 1000 2 8
 16: 3 1 2 6 7 8
 17: 3 0 2 5 8
 18: 998 6 7
 19: 894 2 6 7 8
 20: 1 0 5 9 11 12 13
 21: 344 2 4 6 7 8
 22: 1000 0 5
 23: 2 0 3 5 9 10 12 13
 24: 6 1 9 11 12 13
 25: 98 12 13
 26: 611 0 2 5 6 7 8
 27: 42 0 5 6 7
 28: 94 1 9 12 13
 29: 575 1 3 10 11
 30: 64 2 4 8
 31: 130 1 11
 32: 30 0 4 5
 33: 44 9 13
 34: 21 4 9 12 13
 35: 2 0 1 5 9 11 12 13
 36: 101 0 5 9 12 13
 37: 16 1 3 4 10 11
 38: 1 0 2 5 8 9 12 13
 39: 20 3 9 10 12 13
 40: 13 0 1 3 5 10 11
 41: 20 1 2 4 6 7 8
 42: 1 4 6 7
 nsplits: 43
 ntax: 14
UFBootSplit1:
 00: 1 2 4 6 8
 01: 3 0 2 5 8
 02: 1 0 1 3 4 5 10 11
 03: 1000 3 10
 04: 1 0 5 6 7 9 12 13
 05: 851 3 10 11
 06: 1 0 1 5 9 12 13
 07: 3 1 4 9 12 13
 08: 864 9 12
 09: 2 0 4 5 9 12 13
 10: 1000 9 12 13
 11: 306 3 9 10 11 12 13
 12: 831 0 2 4 5 6 7 8
 13: 2 1 3 10
 14: 2 1 2 6 7 8
 15: 1000 2 8
 16: 3 9 11 12 13
 17: 1 0 5 9 11 12 13
 18: 998 6 7
 19: 888 2 6 7 8
 20: 1 0 5 6
 21: 344 2 4 6 7 8
 22: 1000 0 5
 23: 2 0 3 5 9 10 12 13
 24: 5 1 9 11 12 13
 25: 615 0 2 5 6 7 8
 26: 47 0 5 6 7
 27: 94 1 9 12 13
 28: 561 1 3 10 11
 29: 101 12 13
 30: 130 1 11
 31: 63 2 4 8
 32: 29 0 4 5
 33: 19 1 3 4 10 11
 34: 12 0 1 2 5 6 7 8
 35: 18 4 9 12 13
 36: 2 0 1 5 9 11 12 13
 37: 100 0 5 9 12 13
 38: 1 0 2 5 8 9 12 13
 39: 28 3 9 10 12 13
 40: 35 9 13
 41: 13 0 1 3 5 10 11
 42: 17 1 2 4 6 7 8
 43: 1 4 6 7
 44: 4 1 4
 nsplits: 45
 ntax: 14
boot_consense_logl: -3719.437785
contree: (0:0.0000022496,((((1:0.0353305396,((3:0.0000022496,10:0.0000022496)100:0.04048909536,11:0.0290022457)85:0.01695340636)56:0.006857267686,((9:0.0000022496,12:0.0000022496)87:0.001252167444,13:0.0000022496)100:0.07516824305)83:0.0134003527,4:0.0484905772)62:0.01142757906,((2:0.0000022496,8:0.0000022496)100:0.03158474608,(6:0.0000022496,7:0.0000022496)100:0.01983803597)89:0.01505938492)100:0.05565619608,5:0.0000022496);
contree_rfdist: 0
finished: true
finishedCandidateSet: true
finishedModelFinal: true
finishedModelInit: true
initTree: (0:0.0000010000,(((1:0.0235894606,((3:0.0000010000,10:0.0000010000):0.03720800112,11:0.0222482436):0.01559720892):0.02091071674,(((2:0.0000010000,8:0.0000010000):0.02358946062,(6:0.0000010000,7:0.0000010000):0.02091071674):0.01957686495,4:0.0344538987):0.01559720892):0.01165008857,((9:0.0000010000,12:0.0000010000):0.001280496024,13:0.0000010000):0.05121293801):0.05549223536,5:0.0000010000);
iqtree:
 command:  -nt AUTO -s /media/hdd_2tb/GPA_reclassification_clean/A_dataset_creation/5_basic_phylogenetics/2_trimmed_complete_basic_phylogeny/2_OGs_with_domains_phylogeny/2_trimal_MSAs/OG_32_ABC_transp_trimalMSA.faa -m JTT+F+R2 -pre /media/hdd_2tb/GPA_reclassification_clean/A_dataset_creation/5_basic_phylogenetics/2_trimmed_complete_basic_phylogeny/2_OGs_with_domains_phylogeny/5_trimal_iqtree_ML_trees/OG_32_ABC_transp_trimal_iqtree -redo -bb 1000
 seed: 112941
 start_time: 1708021331
 version: 2.2.5
```
