## Supplementary Data 7 for "Structural and evolutionary analyses support reclassification of glycopeptide antibiotics as xyclopeptides": OG_32_ABC_transp_trimal_iqtree.contree

```
(StFo_1:0.0000022496,((((Sts1:0.0353305396,((StsW52_1:0.0000022496,StsW52_2:0.0000022496)100:0.0404890954,StAn_2:0.0290022457)85:0.0169534064)56:0.0068572677,((StAfa_6:0.0000022496,StFr_3:0.0000022496)87:0.0012521674,StAfa_2:0.0000022496)100:0.0751682431)83:0.0134003527,StLtNB:0.0484905772)62:0.0114275791,((StVe_4:0.0000022496,StVe_1:0.0000022496)100:0.0315847461,(StVe_3:0.0000022496,StVe_5:0.0000022496)100:0.0198380360)89:0.0150593849)100:0.0556561961,StFo_2:0.0000022496);
```
