## Supplementary Data 7 for "Structural and evolutionary analyses support reclassification of glycopeptide antibiotics as xyclopeptides": OG_32_ABC_transp_trimal_iqtree.log

```
IQ-TREE multicore version 2.2.5 COVID-edition for Linux 64-bit built Sep 15 2023
Developed by Bui Quang Minh, James Barbetti, Nguyen Lam Tung,
Olga Chernomor, Heiko Schmidt, Dominik Schrempf, Michael Woodhams, Ly Trong Nhan.

Host:    athina-desktop (AVX2, FMA3, 62 GB RAM)
Command: /home/athina/anaconda3/envs/iqtree2/bin/iqtree2 -nt AUTO -s /media/hdd_2tb/GPA_reclassification_clean/A_dataset_creation/5_basic_phylogenetics/2_trimmed_complete_basic_phylogeny/2_OGs_with_domains_phylogeny/2_trimal_MSAs/OG_32_ABC_transp_trimalMSA.faa -m JTT+F+R2 -pre /media/hdd_2tb/GPA_reclassification_clean/A_dataset_creation/5_basic_phylogenetics/2_trimmed_complete_basic_phylogeny/2_OGs_with_domains_phylogeny/5_trimal_iqtree_ML_trees/OG_32_ABC_transp_trimal_iqtree -redo -bb 1000
Seed:    112941 (Using SPRNG - Scalable Parallel Random Number Generator)
Time:    Thu Feb 15 19:22:11 2024
Kernel:  AVX+FMA - auto-detect threads (32 CPU cores detected)

Reading alignment file /media/hdd_2tb/GPA_reclassification_clean/A_dataset_creation/5_basic_phylogenetics/2_trimmed_complete_basic_phylogeny/2_OGs_with_domains_phylogeny/2_trimal_MSAs/OG_32_ABC_transp_trimalMSA.faa ... Fasta format detected
Reading fasta file: done in 0.000363226 secs
Alignment most likely contains protein sequences
Constructing alignment: done in 0.00128578 secs using 2414% CPU
Alignment has 14 sequences with 782 columns, 165 distinct patterns
123 parsimony-informative, 27 singleton sites, 632 constant sites
          Gap/Ambiguity  Composition  p-value
Analyzing sequences: done in 3.1109e-05 secs using 93.22% CPU
   1  StFo_1      0.00%    passed    100.00%
   2  Sts1        0.38%    passed    100.00%
   3  StVe_4      0.00%    passed    100.00%
   4  StsW52_1    0.00%    passed    100.00%
   5  StLtNB      0.00%    passed    100.00%
   6  StFo_2      0.00%    passed    100.00%
   7  StVe_3      0.00%    passed    100.00%
   8  StVe_5      0.00%    passed    100.00%
   9  StVe_1      0.00%    passed    100.00%
  10  StAfa_6     0.00%    passed    100.00%
  11  StsW52_2    0.00%    passed    100.00%
  12  StAn_2      0.38%    passed    100.00%
  13  StFr_3      0.00%    passed    100.00%
  14  StAfa_2     0.00%    passed    100.00%
****  TOTAL       0.05%  0 sequences failed composition chi2 test (p-value<5%; df=19)
NOTE: StFo_2 is identical to StFo_1 but kept for subsequent analysis
NOTE: StVe_1 is identical to StVe_4 but kept for subsequent analysis
NOTE: StsW52_2 is identical to StsW52_1 but kept for subsequent analysis
NOTE: StVe_5 is identical to StVe_3 but kept for subsequent analysis
NOTE: StFr_3 is identical to StAfa_6 but kept for subsequent analysis
Checking for duplicate sequences: done in 0.000271022 secs using 872.3% CPU

Create initial parsimony tree by phylogenetic likelihood library (PLL)... 0.001 seconds
Generating 1000 samples for ultrafast bootstrap (seed: 112941)...

NOTE: 1 MB RAM (0 GB) is required!
Measuring multi-threading efficiency up to 32 CPU cores
Increase to 10 rounds for branch lengths
1797 trees examined
Threads: 1 / Time: 32.010 sec / Speedup: 1.000 / Efficiency: 100% / LogL: -5157
Threads: 2 / Time: 28.895 sec / Speedup: 1.108 / Efficiency: 55% / LogL: -5157
Threads: 3 / Time: 25.442 sec / Speedup: 1.258 / Efficiency: 42% / LogL: -5157
Determining AUTO threadcount: done in 86.3481 secs using 191.3% CPU
BEST NUMBER OF THREADS: 2

Estimate model parameters (epsilon = 0.100)
1. Initial log-likelihood: -3803.415
2. Current log-likelihood: -3787.107
3. Current log-likelihood: -3771.806
4. Current log-likelihood: -3755.594
5. Current log-likelihood: -3741.884
6. Current log-likelihood: -3733.509
7. Current log-likelihood: -3729.899
8. Current log-likelihood: -3728.687
9. Current log-likelihood: -3728.298
10. Current log-likelihood: -3728.143
Optimal log-likelihood: -3728.033
Site proportion and rates:  (0.869,0.246) (0.131,6.021)
Parameters optimization took 10 rounds (0.197 sec)
Wrote distance file to... 
Computing ML distances based on estimated model parameters...
Calculating distance matrix: done in 0.00814032 secs using 199.5% CPU
Computing ML distances took 0.008213 sec (of wall-clock time) 0.016313 sec (of CPU time)
Setting up auxiliary I and S matrices: done in 0.000147379 secs using 136.4% CPU
Constructing RapidNJ tree: done in 0.00142492 secs using 210.6% CPU
Computing RapidNJ tree took 0.001651 sec (of wall-clock time) 0.003363 sec (of CPU time)
Log-likelihood of RapidNJ tree: -3729.176
--------------------------------------------------------------------
|             INITIALIZING CANDIDATE TREE SET                      |
--------------------------------------------------------------------
Generating 98 parsimony trees... 0.072 second
Computing log-likelihood of 98 initial trees ... 0.329 seconds
Current best score: -3719.666

Do NNI search on 20 best initial trees
Optimizing NNI: done in 0.0137248 secs using 187.4% CPU
Estimate model parameters (epsilon = 0.100)
BETTER TREE FOUND at iteration 1: -3719.434
Optimizing NNI: done in 0.0399793 secs using 200% CPU
Optimizing NNI: done in 0.0315623 secs using 188.7% CPU
Optimizing NNI: done in 0.0296268 secs using 194.5% CPU
Optimizing NNI: done in 0.0316986 secs using 201% CPU
Optimizing NNI: done in 0.0393099 secs using 201.8% CPU
Optimizing NNI: done in 0.0321656 secs using 211.9% CPU
Optimizing NNI: done in 0.0308782 secs using 177.7% CPU
Optimizing NNI: done in 0.066517 secs using 196.2% CPU
Optimizing NNI: done in 0.0544205 secs using 188.2% CPU
Iteration 10 / LogL: -3719.434 / Time: 0h:1m:27s
Optimizing NNI: done in 0.0423548 secs using 203.9% CPU
Optimizing NNI: done in 0.0701626 secs using 202.6% CPU
Optimizing NNI: done in 0.0404436 secs using 198.9% CPU
Optimizing NNI: done in 0.0449125 secs using 198% CPU
Optimizing NNI: done in 0.026231 secs using 176.2% CPU
Optimizing NNI: done in 0.0253092 secs using 194.8% CPU
Optimizing NNI: done in 0.0597846 secs using 200.4% CPU
Optimizing NNI: done in 0.0731925 secs using 203.8% CPU
Optimizing NNI: done in 0.05481 secs using 194.9% CPU
Optimizing NNI: done in 0.0553096 secs using 186.8% CPU
Iteration 20 / LogL: -3719.439 / Time: 0h:1m:27s
Finish initializing candidate tree set (1)
Current best tree score: -3719.434 / CPU time: 1.324
Number of iterations: 20
--------------------------------------------------------------------
|               OPTIMIZING CANDIDATE TREE SET                      |
--------------------------------------------------------------------
Optimizing NNI: done in 0.0517586 secs using 200.5% CPU
Optimizing NNI: done in 0.0604602 secs using 194.7% CPU
Optimizing NNI: done in 0.0728316 secs using 200.7% CPU
Optimizing NNI: done in 0.0460992 secs using 197.7% CPU
Optimizing NNI: done in 0.0663949 secs using 195.8% CPU
Optimizing NNI: done in 0.0661226 secs using 199.3% CPU
Optimizing NNI: done in 0.0422699 secs using 194.6% CPU
Optimizing NNI: done in 0.0867821 secs using 199.5% CPU
Optimizing NNI: done in 0.0547851 secs using 194.9% CPU
Optimizing NNI: done in 0.0606645 secs using 195.6% CPU
Iteration 30 / LogL: -3719.434 / Time: 0h:1m:28s (0h:3m:36s left)
Optimizing NNI: done in 0.0275529 secs using 193.9% CPU
Optimizing NNI: done in 0.0419916 secs using 192.6% CPU
Optimizing NNI: done in 0.0453712 secs using 200.2% CPU
Optimizing NNI: done in 0.0367979 secs using 197.8% CPU
Optimizing NNI: done in 0.0593922 secs using 194.3% CPU
Optimizing NNI: done in 0.0586699 secs using 191.6% CPU
Optimizing NNI: done in 0.0405606 secs using 197.7% CPU
Optimizing NNI: done in 0.0305715 secs using 190.5% CPU
Optimizing NNI: done in 0.0302464 secs using 198.8% CPU
Optimizing NNI: done in 0.0622563 secs using 190% CPU
Iteration 40 / LogL: -3719.443 / Time: 0h:1m:29s (0h:2m:19s left)
Optimizing NNI: done in 0.0443301 secs using 177.7% CPU
Optimizing NNI: done in 0.0641751 secs using 185.1% CPU
Optimizing NNI: done in 0.0623429 secs using 187.6% CPU
Optimizing NNI: done in 0.094657 secs using 194% CPU
Optimizing NNI: done in 0.0540115 secs using 194.3% CPU
Optimizing NNI: done in 0.0708463 secs using 198.2% CPU
Optimizing NNI: done in 0.0496012 secs using 195.2% CPU
Optimizing NNI: done in 0.0491418 secs using 186.1% CPU
Optimizing NNI: done in 0.0178932 secs using 155.6% CPU
Optimizing NNI: done in 0.0326601 secs using 201.1% CPU
Iteration 50 / LogL: -3719.458 / Time: 0h:1m:29s (0h:1m:33s left)
Log-likelihood cutoff on original alignment: -3756.593
Optimizing NNI: done in 0.0350788 secs using 193.6% CPU
Optimizing NNI: done in 0.0577351 secs using 195.5% CPU
Optimizing NNI: done in 0.0384425 secs using 198.9% CPU
Optimizing NNI: done in 0.0616757 secs using 184.4% CPU
Optimizing NNI: done in 0.0618907 secs using 189.5% CPU
Optimizing NNI: done in 0.0395817 secs using 196.6% CPU
Optimizing NNI: done in 0.0543775 secs using 194.7% CPU
Optimizing NNI: done in 0.0354472 secs using 196% CPU
Optimizing NNI: done in 0.0777762 secs using 197% CPU
Optimizing NNI: done in 0.0523076 secs using 195.9% CPU
Iteration 60 / LogL: -3719.499 / Time: 0h:1m:30s (0h:1m:2s left)
Optimizing NNI: done in 0.0465533 secs using 199.9% CPU
Optimizing NNI: done in 0.0387342 secs using 192.9% CPU
Optimizing NNI: done in 0.0453942 secs using 193.9% CPU
Optimizing NNI: done in 0.0431785 secs using 197.5% CPU
Optimizing NNI: done in 0.0475179 secs using 199.9% CPU
Optimizing NNI: done in 0.0836092 secs using 195.7% CPU
Optimizing NNI: done in 0.0305276 secs using 197.6% CPU
Optimizing NNI: done in 0.032924 secs using 196.3% CPU
Optimizing NNI: done in 0.0487253 secs using 197.8% CPU
Optimizing NNI: done in 0.0341966 secs using 193.2% CPU
Iteration 70 / LogL: -3719.436 / Time: 0h:1m:30s (0h:0m:40s left)
Optimizing NNI: done in 0.0728354 secs using 196.8% CPU
Optimizing NNI: done in 0.0445546 secs using 195.5% CPU
Optimizing NNI: done in 0.0242867 secs using 194% CPU
Optimizing NNI: done in 0.0458225 secs using 185.8% CPU
Optimizing NNI: done in 0.022028 secs using 183.5% CPU
Optimizing NNI: done in 0.0345664 secs using 196.2% CPU
Optimizing NNI: done in 0.0435878 secs using 199.6% CPU
Optimizing NNI: done in 0.0384573 secs using 183.3% CPU
Optimizing NNI: done in 0.058597 secs using 200.6% CPU
Optimizing NNI: done in 0.0460142 secs using 198% CPU
Iteration 80 / LogL: -3719.461 / Time: 0h:1m:31s (0h:0m:24s left)
Optimizing NNI: done in 0.057562 secs using 196.6% CPU
Optimizing NNI: done in 0.0667483 secs using 194.1% CPU
Optimizing NNI: done in 0.052318 secs using 200.8% CPU
Optimizing NNI: done in 0.0628866 secs using 197.2% CPU
Optimizing NNI: done in 0.0539617 secs using 194.4% CPU
Optimizing NNI: done in 0.0422064 secs using 198.8% CPU
Optimizing NNI: done in 0.051741 secs using 200.5% CPU
Optimizing NNI: done in 0.0253971 secs using 199.2% CPU
Optimizing NNI: done in 0.055435 secs using 193.8% CPU
Optimizing NNI: done in 0.0601755 secs using 195.8% CPU
Iteration 90 / LogL: -3719.458 / Time: 0h:1m:31s (0h:0m:11s left)
Optimizing NNI: done in 0.0630145 secs using 198.7% CPU
Optimizing NNI: done in 0.0476549 secs using 200.5% CPU
Optimizing NNI: done in 0.0582341 secs using 197.9% CPU
Optimizing NNI: done in 0.0485102 secs using 198.2% CPU
Optimizing NNI: done in 0.0381127 secs using 194.4% CPU
Optimizing NNI: done in 0.0476132 secs using 189.7% CPU
Optimizing NNI: done in 0.0655549 secs using 197.4% CPU
Optimizing NNI: done in 0.0383439 secs using 191.7% CPU
Optimizing NNI: done in 0.0579158 secs using 192.8% CPU
Optimizing NNI: done in 0.0365545 secs using 189.4% CPU
Iteration 100 / LogL: -3719.474 / Time: 0h:1m:32s (0h:0m:0s left)
Log-likelihood cutoff on original alignment: -3757.652
NOTE: Bootstrap correlation coefficient of split occurrence frequencies: 1.000
Optimizing NNI: done in 0.0530453 secs using 197.2% CPU
Optimizing NNI: done in 0.0383853 secs using 193.3% CPU
TREE SEARCH COMPLETED AFTER 102 ITERATIONS / Time: 0h:1m:32s

--------------------------------------------------------------------
|                    FINALIZING TREE SEARCH                        |
--------------------------------------------------------------------
Performs final model parameters optimization
Estimate model parameters (epsilon = 0.010)
1. Initial log-likelihood: -3719.434
Optimal log-likelihood: -3719.427
Site proportion and rates:  (0.870,0.241) (0.130,6.082)
Parameters optimization took 1 rounds (0.015 sec)
BEST SCORE FOUND : -3719.427
Creating bootstrap support values...
Split supports printed to NEXUS file /media/hdd_2tb/GPA_reclassification_clean/A_dataset_creation/5_basic_phylogenetics/2_trimmed_complete_basic_phylogeny/2_OGs_with_domains_phylogeny/5_trimal_iqtree_ML_trees/OG_32_ABC_transp_trimal_iqtree.splits.nex
Total tree length: 0.401

Total number of iterations: 102
CPU time used for tree search: 11.045 sec (0h:0m:11s)
Wall-clock time used for tree search: 5.738 sec (0h:0m:5s)
Total CPU time used: 176.863 sec (0h:2m:56s)
Total wall-clock time used: 92.381 sec (0h:1m:32s)

Computing bootstrap consensus tree...
Reading input file /media/hdd_2tb/GPA_reclassification_clean/A_dataset_creation/5_basic_phylogenetics/2_trimmed_complete_basic_phylogeny/2_OGs_with_domains_phylogeny/5_trimal_iqtree_ML_trees/OG_32_ABC_transp_trimal_iqtree.splits.nex...
14 taxa and 59 splits.
Consensus tree written to /media/hdd_2tb/GPA_reclassification_clean/A_dataset_creation/5_basic_phylogenetics/2_trimmed_complete_basic_phylogeny/2_OGs_with_domains_phylogeny/5_trimal_iqtree_ML_trees/OG_32_ABC_transp_trimal_iqtree.contree
Reading input trees file /media/hdd_2tb/GPA_reclassification_clean/A_dataset_creation/5_basic_phylogenetics/2_trimmed_complete_basic_phylogeny/2_OGs_with_domains_phylogeny/5_trimal_iqtree_ML_trees/OG_32_ABC_transp_trimal_iqtree.contree
Log-likelihood of consensus tree: -3719.438

Analysis results written to: 
  IQ-TREE report:                /media/hdd_2tb/GPA_reclassification_clean/A_dataset_creation/5_basic_phylogenetics/2_trimmed_complete_basic_phylogeny/2_OGs_with_domains_phylogeny/5_trimal_iqtree_ML_trees/OG_32_ABC_transp_trimal_iqtree.iqtree
  Maximum-likelihood tree:       /media/hdd_2tb/GPA_reclassification_clean/A_dataset_creation/5_basic_phylogenetics/2_trimmed_complete_basic_phylogeny/2_OGs_with_domains_phylogeny/5_trimal_iqtree_ML_trees/OG_32_ABC_transp_trimal_iqtree.treefile
  Likelihood distances:          /media/hdd_2tb/GPA_reclassification_clean/A_dataset_creation/5_basic_phylogenetics/2_trimmed_complete_basic_phylogeny/2_OGs_with_domains_phylogeny/5_trimal_iqtree_ML_trees/OG_32_ABC_transp_trimal_iqtree.mldist

Ultrafast bootstrap approximation results written to:
  Split support values:          /media/hdd_2tb/GPA_reclassification_clean/A_dataset_creation/5_basic_phylogenetics/2_trimmed_complete_basic_phylogeny/2_OGs_with_domains_phylogeny/5_trimal_iqtree_ML_trees/OG_32_ABC_transp_trimal_iqtree.splits.nex
  Consensus tree:                /media/hdd_2tb/GPA_reclassification_clean/A_dataset_creation/5_basic_phylogenetics/2_trimmed_complete_basic_phylogeny/2_OGs_with_domains_phylogeny/5_trimal_iqtree_ML_trees/OG_32_ABC_transp_trimal_iqtree.contree
  Screen log file:               /media/hdd_2tb/GPA_reclassification_clean/A_dataset_creation/5_basic_phylogenetics/2_trimmed_complete_basic_phylogeny/2_OGs_with_domains_phylogeny/5_trimal_iqtree_ML_trees/OG_32_ABC_transp_trimal_iqtree.log

Date and Time: Thu Feb 15 19:23:43 2024
```
