## Supplementary Data 7 for "Structural and evolutionary analyses support reclassification of glycopeptide antibiotics as xyclopeptides": OG_32_ABC_transp_trimal_iqtree.mldist

```
14
StFo_1     0.0000000 0.1034277 0.1017142 0.1213609 0.1029144 0.0000010 0.0812887 0.0812887 0.1017142 0.1269785 0.1213609 0.1117815 0.1269785 0.1246576 
Sts1       0.1034277 0.0000000 0.0872404 0.0881920 0.1001726 0.1034277 0.0922076 0.0922076 0.0872404 0.1095784 0.0881920 0.0697635 0.1095784 0.1073318 
StVe_4     0.1017142 0.0872404 0.0000000 0.1228504 0.0873565 0.1017142 0.0498418 0.0498418 0.0000010 0.1372580 0.1228504 0.1013647 0.1372580 0.1348518 
StsW52_1   0.1213609 0.0881920 0.1228504 0.0000000 0.1158178 0.1213609 0.1128952 0.1128952 0.1228504 0.1255229 0.0000010 0.0680324 0.1255229 0.1231765 
StLtNB     0.1029144 0.1001726 0.0873565 0.1158178 0.0000000 0.1029144 0.0811131 0.0811131 0.0873565 0.1381037 0.1158178 0.1082558 0.1381037 0.1356934 
StFo_2     0.0000010 0.1034277 0.1017142 0.1213609 0.1029144 0.0000000 0.0812887 0.0812887 0.1017142 0.1269785 0.1213609 0.1117815 0.1269785 0.1246576 
StVe_3     0.0812887 0.0922076 0.0498418 0.1128952 0.0811131 0.0812887 0.0000000 0.0000010 0.0498418 0.1166189 0.1128952 0.0961974 0.1166189 0.1143452 
StVe_5     0.0812887 0.0922076 0.0498418 0.1128952 0.0811131 0.0812887 0.0000010 0.0000000 0.0498418 0.1166189 0.1128952 0.0961974 0.1166189 0.1143452 
StVe_1     0.1017142 0.0872404 0.0000010 0.1228504 0.0873565 0.1017142 0.0498418 0.0498418 0.0000000 0.1372580 0.1228504 0.1013647 0.1372580 0.1348518 
StAfa_6    0.1269785 0.1095784 0.1372580 0.1255229 0.1381037 0.1269785 0.1166189 0.1166189 0.1372580 0.0000000 0.1255229 0.1210740 0.0000010 0.0012853 
StsW52_2   0.1213609 0.0881920 0.1228504 0.0000010 0.1158178 0.1213609 0.1128952 0.1128952 0.1228504 0.1255229 0.0000000 0.0680324 0.1255229 0.1231765 
StAn_2     0.1117815 0.0697635 0.1013647 0.0680324 0.1082558 0.1117815 0.0961974 0.0961974 0.1013647 0.1210740 0.0680324 0.0000000 0.1210740 0.1187503 
StFr_3     0.1269785 0.1095784 0.1372580 0.1255229 0.1381037 0.1269785 0.1166189 0.1166189 0.1372580 0.0000010 0.1255229 0.1210740 0.0000000 0.0012853 
StAfa_2    0.1246576 0.1073318 0.1348518 0.1231765 0.1356934 0.1246576 0.1143452 0.1143452 0.1348518 0.0012853 0.1231765 0.1187503 0.0012853 0.0000000 
```
