## Supplementary Data 7 for "Structural and evolutionary analyses support reclassification of glycopeptide antibiotics as xyclopeptides": OG_32_ABC_transp_trimal_iqtree.treefile

```
(StFo_1:0.0000010209,((((Sts1:0.0353832061,((StsW52_1:0.0000010209,StsW52_2:0.0000010209)100:0.0405782186,StAn_2:0.0290573442)85:0.0169791266)56:0.0068533943,((StAfa_6:0.0000010209,StFr_3:0.0000010209)87:0.0012541180,StAfa_2:0.0000010209)100:0.0753121633)83:0.0134081787,StLtNB:0.0485587315)62:0.0114313628,((StVe_4:0.0000010209,StVe_1:0.0000010209)100:0.0315960853,(StVe_3:0.0000010209,StVe_5:0.0000010209)100:0.0198522254)89:0.0150648601)100:0.0557032367,StFo_2:0.0000010209);
```
