## Supplementary Data 7 for "Structural and evolutionary analyses support reclassification of glycopeptide antibiotics as xyclopeptides": OG_33_dpgA_trimal_iqtree.bionj

```
((((((((((((((((((((StAc:0.0023167897,StsC25:0.0034614322):0.0043572965,StsC8:-0.0014528412):0.0014201114,StsCY:0.0014952132):0.0034423918,(((StsC09_2:5e-07,StsC09_1:5e-07):0.0019704339,(StsW38_2:5e-07,StsW38_1:5e-07):0.0068106363):0.0027270149,(StsCM_2:5e-07,StsCM_1:5e-07):0.010844613):0.019516323):0.0009021936,StsCT:0.0026951013):0.0067527257,StsC3:0.020316783):0.096719474,((StAq:0.0024439478,(StsTL_3:5e-07,StsTL_1:5e-07):0.00042937312):0.026597118,StFu:0.062117063):0.068898559):0.01279099,(StVrN_A:0.13888657,(US5:0.01327306,StDa_1:0.0015047193):0.1131913):0.008851069):0.012518417,((A47:5e-07,StToN1:5e-07):0.084440202,((((StFo_1:5e-07,StFo_2:5e-07):0.082714558,((StVe_4:5e-07,StVe_1:5e-07):0.036751628,(StVe_3:5e-07,StVe_5:5e-07):0.0056543434):0.046401609):0.025511926,StLtNB:0.061527163):0.010774108,(((Sts1:0.03196812,(StAfa_6:4.821743e-07,StFr_3:5.178257e-07):0.065808117):0.026615705,StAn_2:0.017460752):0.0060954252,(StsW52_1:5.2243939e-07,StsW52_2:4.775606e-07):0.022382602):0.020715648):0.027057279):0.0059152804):0.11497481,(((UK6:5e-07,ApsA3_2:5e-07):0.065071926,((ApTi:5e-07,ApTi_4:5e-07):0.037040416,Uc37:0.025709784):0.032952394):0.031479843,ApRc:0.083597481):0.042622339):0.055982627,(NnsA5_2:5e-07,kis:5e-07):0.13479653):0.039891236,AmBr_2:0.077634446):0.004506737,(((NnGeA9:5e-07,NnGe:5e-07):0.050025668,(NnCxD5_1:4.855504e-07,A50:5.144496e-07):0.026229728):0.02847347,NnsW4_1:0.052183617):0.001432393):0.007136601,(NcTr_1:0.0093386564,NcTr_2:-0.0093376562):0.029886108):0.0027584671,((((StsY_A:0.027090557,StsAN:0.012266452):0.0054481765,StsMC:0.026442617):0.014250793,Ue26:0.031934008):0.0072851684,(StsW00:0.0017781858,US8:0.0011455289):0.029797478):0.016299846):0.0031916283,(((((KbAr_3:5e-07,KbAr_1:5e-07):0.021988187,(KbAr_2:5e-07,KbArN5:5e-07):0.013360802):0.0024120668,(UsB:0.0034613926,KbPh:0.029004095):0.025628518):0.0032011173,((AmBlD4:5e-07,AmBlFH:5e-07):0.015785456,(AmVs_1:5e-07,AmVs_2:5e-07):0.013800191):0.012717206):0.0037897849,((AkAan_1:5e-07,AkAan_2:5e-07):0.056914747,((UME:0.054508723,Uc878:0.030954137):0.006598819,Kus:0.031772889):0.0046301652):0.0031207525):0.002490687):0.0058657383,((AmOrD0:0.0014583425,AmOr_2:0.0043053213):0.021851093,(AmRg_6:5e-07,dec_1:5e-07):0.020483337):0.0038273926):0.0029715113,((AmsBJ_4:4.813005e-07,AmsBJ_3:5.1869949e-07):0.02266199,(AmAzD3_3:5e-07,AmAzD3_5:5e-07):0.020531615):0.0025396105):0.0026630452,AmOv:0.020639092):0.0074621066,(((AmsW6_1:5.4541306e-07,AmsW6_2:4.5458694e-07):0.0066115628,((AmsW1_2:5e-07,AmsW1_1:5e-07):0.0013533679,AmsW5_2:0.0015209762):0.0081277322):0.012145335,AmAaD2_3:0.014259787):-0.00016495399,((((AmsW9_1:3.0926515e-07,AmsW9_2:6.9073485e-07):0.0012751293,((risA:5e-07,AmJa_1:5e-07):0.0022710809,(AmsMJ_4:5e-07,AmsMJ_2:5e-07):0.0006058315):0.0016075108):0.0044617164,((van:-7.3758187e-05,((AmKeF:-7.0006819e-05,ker:0.0029351616):-7.2378833e-05,AmKen_2:7.2878836e-05):0.0029716382):-9.1325084e-05,AmOrH:9.1825088e-05):0.0072451704):0.0044571748,(((((ris:5e-07,AmLrN2_1:5e-07):0.0030268759,AmsTN:-0.00016526389):0.0028363885,(AmsW8_1:5.2509671e-07,AmsW8_2:4.7490332e-07):4.6259607e-05):0.0042228345,(AmRo_2:0.0026830733,(AmsW97:0.00066294754,AmRo_1:-0.00066194753):0.00036931271):0.004861502):0.010205485,((dec_2:5e-07,AmDeD9_1:5e-07):0.0017208321,(AmDeD9_2:5e-07,AmDeD9_3:5e-07):0.0012425462):0.011524536):0.002485875):0.0032521784);
```
