## Supplementary Data 7 for "Structural and evolutionary analyses support reclassification of glycopeptide antibiotics as xyclopeptides": OG_33_dpgA_trimal_iqtree.ckp

```
--- # IQ-TREE Checkpoint ver >= 1.6
CandidateSet:
 00: -6406.02435512 (0:0.0033820150,((((((((1:0.0000009996,2:0.0000009996):0.08607797507,(((((3:0.0000026408,53:0.0000022188):0.1249452681,((32:0.0000020965,78:0.0000029925):0.03321299035,(56:0.0000027345,60:0.0000020235):0.01561801457):0.03591265435):0.04618931922,44:0.0671479795):0.02649176675,((31:0.0419034720,(85:0.0000028365,96:0.0000009996):0.0765745886):0.02014576893,((37:0.0000009996,86:0.0000009996):0.03225289592,95:0.0267854821):0.02213500283):0.0396166016):0.03631550769,14:0.1912826713):0.03443774121):0.01139939982,((((((((((((((((((((((((4:0.0000009996,22:0.0000009996):0.003291148933,104:0.0000026765):0.003315197288,(15:0.0000009996,107:0.0000009996):2.494649596e-06):0.004058980518,((18:0.0033263687,61:0.0000009996):9.995830141e-07,33:0.0000009996):0.006245117636):0.01237131427,((30:0.0000009996,87:0.0000009996):2.14350288e-06,(50:0.0000024252,65:0.0000009996):0.003553375903):0.01502793557):0.01003550962,(((8:0.0000009996,38:0.0000009996):9.995830141e-07,(23:0.0000009996,63:0.0000009996):0.003334704611):0.003350144591,(80:0.0000022076,102:0.0000009996):2.279285665e-06):0.005001905551):0.00513938825,((20:0.0000020340,51:0.0000009996):2.473150004e-06,(47:0.0000009996,(62:0.0000009996,99:0.0033124366):9.995830141e-07):0.003355572707):0.003470846934):0.01190251569,6:0.0119762430):0.01009006213,(((57:0.0000009996,68:0.0033283083):9.995830141e-07,73:0.0000009996):0.01012311056,(74:0.0000009996,108:0.0000009996):0.006677430229):0.00860962915):0.0107983589,(64:0.0000009996,105:0.0000009996):0.02090159137):0.007135376611,(66:0.0000009996,67:0.0000009996):0.02658935407):0.006754690747,49:0.0252798942):0.01138799944,(40:0.0000009996,52:0.0000009996):0.01820407669):0.009128276915,(88:0.0000023860,90:0.0066822470):0.02583728031):0.00839343868,(21:0.0000009996,89:0.0373466411):0.03195009844):0.008114346043,((16:0.0000009996,41:0.0000009996):0.01829166771,(75:0.0000009996,94:0.0000009996):0.02257359657):0.003513831466):0.008175935544,((((9:0.0230662326,(93:0.0276363972,101:0.0309895078):0.006764166241):0.009456595892,83:0.0484217103):0.02447003952,(29:0.0034142981,72:0.0000009996):0.02829836171):0.02377693379,(((10:0.0000009996,19:0.0000009996):0.08448535175,(54:0.0000009996,59:0.0000009996):0.04352375796):0.00664344027,(82:0.0305729986,(92:0.0343163479,98:0.0678334450):0.02135819134):0.008584303282):0.004906631643):0.01137340695):0.006855300757,((5:0.0000009996,42:0.0000009996):0.0161136316,(17:0.0000009996,24:0.0000009996):0.01828687696):0.01933376544):0.006740454859,((7:0.0000009996,26:0.0000009996):0.06252096995,(36:0.0000009996,84:0.0000009996):0.02898473377):0.04929555591):0.004732312574,100:0.0658057358):0.01439011113,45:0.0887833868):0.05157362317,(11:0.0000009996,55:0.0000009996):0.1686298427):0.08225184768,(((25:0.0000009996,48:0.0000009996):0.09201301525,((28:0.0000009996,69:0.0000009996):0.05190508117,97:0.0230101351):0.02862291517):0.05834591915,71:0.0876212829):0.07101605981):0.1433308211,(27:0.0112552127,79:0.0062979055):0.1207433873):0.02026915669):0.04421610679,((13:0.0033224177,(43:0.0000009996,70:0.0000009996):9.995830141e-07):0.02513124793,91:0.0768746710):0.0879275527):0.1136466831,39:0.0033799074):9.995830141e-07,81:0.0000009996):0.00338052075,((((12:0.0000009996,34:0.0000009996):0.006033409115,(35:0.0000009996,106:0.0000009996):0.004368705877):0.006990747363,(77:0.0000009996,103:0.0000009996):0.01031758519):0.01503593199,46:0.0282435315):0.009393677996):2.279436945e-06,58:0.0033782820):2.518657505e-06,76:0.0067779638);
 01: -6406.02606275 (0:0.0033854524,((((((((1:0.0000010000,2:0.0000010000):0.08620353893,(((((3:0.0000026419,53:0.0000022197):0.1251109651,((32:0.0000024687,78:0.0000028842):0.03325850293,(56:0.0000026969,60:0.0000022552):0.01563081932):0.03595837225):0.04624539731,44:0.0672347740):0.02652027276,((31:0.0419610975,(85:0.0000028377,96:0.0000010000):0.07668065885):0.02016622031,((37:0.0000010000,86:0.0000010000):0.03230886441,95:0.0268027533):0.02216490907):0.03967800034):0.03635888488,14:0.1915665373):0.0344837456):0.01141580261,((((((((((((((((((((((((4:0.0000010000,22:0.0000010000):0.003297406097,104:0.0000020414):0.003321545159,(15:0.0000010000,107:0.0000010000):2.627152597e-06):0.004066005885,(18:0.0033328089,(33:0.0000010000,61:0.0000010000):1e-06):0.006257279151):0.01239205771,((30:0.0000010000,87:0.0000010000):2.943304143e-06,(50:0.0000027811,65:0.0000010000):0.003560028479):0.01505759212):0.01005592665,(((8:0.0000010000,(23:0.0000010000,63:0.0000010000):0.003341227015):1e-06,38:0.0000010000):0.003356724015,(80:0.0000022085,102:0.0000010000):2.222741042e-06):0.005009152941):0.005150093092,((20:0.0000020348,51:0.0000010000):2.474181703e-06,((47:0.0000010000,62:0.0000010000):1e-06,99:0.0033188713):0.003362169839):0.003477452386):0.01192474491,6:0.0119989231):0.01010891039,(((57:0.0000010000,68:0.0033348259):1e-06,73:0.0000010000):0.01014297422,(74:0.0000010000,108:0.0000010000):0.006690165819):0.008625450761):0.01081688477,(64:0.0000010000,105:0.0000010000):0.02094257613):0.007147332259,(66:0.0000010000,67:0.0000010000):0.02663981851):0.006766808759,49:0.0253271537):0.01140874163,(40:0.0000010000,52:0.0000010000):0.01823699101):0.009145687207,(88:0.0000022278,90:0.0066948183):0.02588535611):0.00840807531,(21:0.0000010000,89:0.0374162345):0.03201149908):0.008128301659,((16:0.0000010000,41:0.0000010000):0.01832347827,(75:0.0000010000,94:0.0000010000):0.0226161333):0.003520298931):0.008193654158,((((9:0.0231065783,(93:0.0276806724,101:0.0310432366):0.006775599434):0.009469945317,83:0.0485044348):0.02451367217,(29:0.0034203845,72:0.0000010000):0.028348968):0.02381474727,(((10:0.0000010000,19:0.0000010000):0.08464790028,(54:0.0000023383,59:0.0000021878):0.04360509316):0.006651471068,(82:0.0306307548,(92:0.0343767757,98:0.0679590416):0.02139485103):0.008596528528):0.004915043415):0.01138927022):0.006866205618,((5:0.0000010000,42:0.0000010000):0.01614203699,(17:0.0000010000,24:0.0000010000):0.01831506633):0.01936979787):0.006729976045,((7:0.0000010000,26:0.0000010000):0.06261910885,(36:0.0000010000,84:0.0000010000):0.02904217703):0.04938829775):0.004741372233,100:0.0659310610):0.01440187846,45:0.0889434428):0.0516274186,(11:0.0000010000,55:0.0000010000):0.1689464374):0.08237395644,(((25:0.0000020140,48:0.0000020332):0.09214475806,((28:0.0000010000,69:0.0000010000):0.0519840033,97:0.0230409737):0.02866934622):0.05843768562,71:0.0877553269):0.07113108862):0.14358125,(27:0.0112679446,79:0.0063088348):0.1209338909):0.02029543361):0.04426396519,((13:0.0033258448,(43:0.0000010000,70:0.0000010000):1e-06):0.02516412906,91:0.0769632846):0.08804380102):0.113796398,39:0.0033833467):1e-06,81:0.0000010000):0.003383959482,((((12:0.0000010000,34:0.0000010000):0.006039235372,(35:0.0000010000,106:0.0000010000):0.004373205735):0.006998879581,(77:0.0000010000,103:0.0000010000):0.01032971555):0.01505399989,46:0.0282774111):0.009402706496):2.280387834e-06,58:0.0033817199):2.519708188e-06,76:0.0067859465);
 02: -6406.02629328 (0:0.0033797699,((((((((1:0.0000009998,2:0.0000009998):0.08602157592,(((((3:0.0000026412,53:0.0000022192):0.1248753099,((32:0.0000022035,78:0.0000026716):0.03320054149,(56:0.0000009998,60:0.0000028693):0.0156058524):0.035894345):0.04616378252,44:0.0671119564):0.02647838253,((31:0.0418782504,(85:0.0000028370,96:0.0000009998):0.07652649024):0.02013508373,((37:0.0000009998,86:0.0000009998):0.03222649501,95:0.0267781705):0.02212200598):0.03959193671):0.03629546879,14:0.1911548322):0.03441831106):0.01139258342,((((((((((((((((((((((((4:0.0000009998,22:0.0000009998):0.003288261125,104:0.0000028537):0.003312312598,(15:0.0000009998,107:0.0000009998):2.934326891e-06):0.004055334956,(18:0.0033234616,(33:0.0000009998,61:0.0000009998):2.005881983e-06):0.006239720604):0.01236146409,((30:0.0000009998,87:0.0000009998):2.283345483e-06,(50:0.0000009998,65:0.0000009998):0.003550344835):0.01501480725):0.01002737079,(((8:0.0000009998,38:0.0000027518):2.912530872e-06,(23:0.0000009998,63:0.0000009998):0.003331823796):0.0033472475,(80:0.0000022080,102:0.0000009998):2.75516709e-06):0.004998336627):0.005134948076,((20:0.0000020343,51:0.0000009998):2.473571021e-06,((47:0.0000009998,62:0.0000009998):9.997531781e-07,99:0.0033095456):0.003352706021):0.0034679343):0.01189266415,6:0.0119655851):0.01008119474,(((57:0.0000009998,73:0.0000009998):9.997531781e-07,68:0.0033253774):0.01011443745,(74:0.0000009998,108:0.0000009998):0.006671608749):0.008602315434):0.01079014906,(64:0.0000009998,105:0.0000009998):0.0208840437):0.007129575673,(66:0.0000009998,67:0.0000009998):0.02656680998):0.006748652663,49:0.0252589979):0.01137876643,(40:0.0000009998,52:0.0000009998):0.01818878117):0.009120241869,(88:0.0000023864,90:0.0066764235):0.02581519361):0.008386631125,(21:0.0000009998,89:0.0373158141):0.03192358498):0.008108181118,((16:0.0000009998,41:0.0000009998):0.01827746515,(75:0.0000009998,94:0.0000009998):0.02255452991):0.003510890537):0.00817092822,((((9:0.0230482983,(93:0.0276163161,101:0.0309659425):0.006758076625):0.009450580116,83:0.0483853673):0.02445046742,(29:0.0034112776,72:0.0000009998):0.02827578043):0.02376008071,(((10:0.0000009998,19:0.0000009998):0.08441417739,(54:0.0000009998,59:0.0000009998):0.04348701312):0.006639478156,(82:0.0305478696,(92:0.0342894940,98:0.0677782293):0.02134155926):0.008579259994):0.004902442984):0.01136353049):0.006850934207,((5:0.0000009998,42:0.0000009998):0.01610189995,(17:0.0000009998,24:0.0000009998):0.01827361898):0.01931992933):0.006743086192,((7:0.0000009998,26:0.0000009998):0.06247666632,(36:0.0000009998,84:0.0000009998):0.02896113409):0.04925441649):0.004728585568,100:0.0657498987):0.01438324392,45:0.0887129804):0.05154284836,(11:0.0000009998,55:0.0000009998):0.1684927463):0.08219534625,(((25:0.0000009998,48:0.0000009998):0.09195177116,((28:0.0000009998,69:0.0000009998):0.05187045969,97:0.0229953780):0.02860348114):0.05830346237,71:0.0875602904):0.07096146355):0.1432225943,(27:0.0112495241,79:0.0062926686):0.1206610388):0.02025683244):0.04419674344,((13:0.0033201153,(43:0.0000009998,70:0.0000009998):9.997531781e-07):0.02511492295,91:0.0768411882):0.08787847053):0.1135826095,39:0.0033775095):2.260797141e-06,81:0.0000024500):0.003378162843,((((12:0.0000009998,34:0.0000009998):0.006030203891,(35:0.0000009998,106:0.0000009998):0.004365703675):0.006987333074,(77:0.0000009998,103:0.0000009998):0.01031243025):0.01502846969,46:0.0282288926):0.009388701426):2.772142916e-06,58:0.0033760307):2.519086269e-06,76:0.0067745317);
 03: -6406.02695252 (0:0.0033855199,((((((((1:0.0000010000,2:0.0000010000):0.08620577314,(((((3:0.0000026412,53:0.0000022192):0.1251071707,((32:0.0000022035,78:0.0000026716):0.03324677208,(56:0.0000010000,60:0.0000021142):0.0156422331):0.03595809588):0.04624943591,44:0.0672340686):0.02652297063,((31:0.0419617715,(85:0.0000028370,96:0.0000010000):0.07668283515):0.02016664967,((37:0.0000010000,86:0.0000010000):0.03230987865,95:0.0268028499):0.02216556242):0.03967732503):0.03636131208,14:0.1915712225):0.03448434702):0.01141597275,(((((((((((((((((((((((((4:0.0000010000,22:0.0000010000):0.003297530499,104:0.0000020897):0.003321718028,15:0.0000010000):2.561658135e-06,107:0.0000010000):0.004065671346,(18:0.0033328653,(33:0.0000010000,61:0.0000010000):2.005881983e-06):0.006257767805):0.01239300204,((30:0.0000010000,87:0.0000010000):2.460479561e-06,(50:0.0000010000,65:0.0000010000):0.003560155064):0.01505791175):0.01005627303,(((8:0.0000010000,38:0.0000027518):2.912530872e-06,(23:0.0000010000,63:0.0000010000):0.003341231756):0.003356713037,(80:0.0000022080,102:0.0000010000):2.645102239e-06):0.005009457455):0.005150258432,((20:0.0000020343,51:0.0000010000):2.473571021e-06,((47:0.0000010000,62:0.0000010000):1e-06,99:0.0033189862):0.003362285769):0.003477587684):0.01192512861,6:0.0119993291):0.01010924388,(((57:0.0000010000,68:0.0033349409):1e-06,73:0.0000010000):0.01014332445,(74:0.0000010000,108:0.0000010000):0.006690392042):0.008625729098):0.01081721299,(64:0.0000010000,105:0.0000010000):0.02094330575):0.007147544264,(66:0.0000010000,67:0.0000010000):0.02664071449):0.006767010084,49:0.0253280012):0.01140910208,(40:0.0000010000,52:0.0000010000):0.01823755902):0.009146019166,(88:0.0000023864,90:0.0066950377):0.02588620022):0.008408320137,(21:0.0000010000,89:0.0374174640):0.03201258608):0.008128640505,((16:0.0000010000,41:0.0000010000):0.01832410913,(75:0.0000010000,94:0.0000010000):0.02261682328):0.003520416998):0.008193579029,((((9:0.0231072741,(93:0.0276814566,101:0.0310441666):0.006775799863):0.009470175167,83:0.0485059049):0.02451444682,(29:0.0034204917,72:0.0000010000):0.02834982226):0.02381563123,(((10:0.0000010000,19:0.0000010000):0.08465076473,(54:0.0000010000,59:0.0000010000):0.04360707919):0.006651617191,(82:0.0306317773,(92:0.0343778374,98:0.0679612532):0.02139549051):0.008596763246):0.004915022853):0.01138969457):0.006866786525,((5:0.0000021369,42:0.0000010000):0.01614037808,(17:0.0000010000,24:0.0000025639):0.0183177849):0.01937038589):0.006729787573,((7:0.0000010000,26:0.0000010000):0.0626209519,(36:0.0000010000,84:0.0000010000):0.02904305287):0.04938996486):0.004741493127,100:0.0659331893):0.01440194436,45:0.0889462917):0.05162868306,(11:0.0000010000,55:0.0000010000):0.1689514943):0.08237599132,(((25:0.0000010000,48:0.0000010000):0.09214706334,((28:0.0000010000,69:0.0000010000):0.05198530339,97:0.0230415373):0.02867009792):0.05843939324,71:0.0877573665):0.0711331343):0.1435851952,(27:0.0112680799,79:0.0063090604):0.1209367641):0.02029595275):0.04426489103,((13:0.0033259150,(43:0.0000010000,70:0.0000010000):1e-06):0.02516466783,91:0.0769649036):0.08804607364):0.1137989706,39:0.0033832463):2.481549861e-06,81:0.0000024500):0.003384043498,((((12:0.0000010000,34:0.0000010000):0.006039349305,(35:0.0000010000,106:0.0000010000):0.004373297438):0.006999021963,(77:0.0000010000,103:0.0000010000):0.01032992763):0.0150542977,46:0.0282780194):0.009402883306):2.213334187e-06,58:0.0033817894):2.772142916e-06,76:0.0067860878);
 04: -6406.02716992 (0:0.0033845214,((((((((1:0.0000010000,2:0.0000010000):0.08617407649,(((((3:0.0000026419,53:0.0000022197):0.1250670835,((32:0.0000024687,78:0.0000028842):0.03323848139,(56:0.0000026969,60:0.0000022552):0.01563616864):0.03594706032):0.04623426812,44:0.0672135371):0.02651525201,((31:0.0419456565,(85:0.0000028377,96:0.0000010000):0.07665580606):0.02016723593,((37:0.0000010000,86:0.0000010000):0.03229124743,95:0.0268056849):0.02215618001):0.03965811666):0.03635167588,14:0.1915011853):0.03447208503):0.01141183717,((((((((((((((((((((((((4:0.0000010000,22:0.0000010000):0.003295888483,104:0.0000020414):0.00332004365,(15:0.0000010000,107:0.0000010000):2.627152597e-06):0.004063682559,(18:0.0033312379,(33:0.0000010000,61:0.0000010000):1e-06):0.006254275844):0.01238705588,((30:0.0000010000,87:0.0000010000):2.179289642e-06,(50:0.0000027811,65:0.0000010000):0.003558426941):0.0150506625):0.01005085982,(((8:0.0000010000,(23:0.0000010000,63:0.0000010000):0.003339640152):1e-06,38:0.0000010000):0.003355124071,(80:0.0000022085,102:0.0000010000):2.222741042e-06):0.005007464999):0.00514746586,((20:0.0000020348,51:0.0000010000):2.474181703e-06,((47:0.0000010000,62:0.0000010000):1e-06,99:0.0033173088):0.00336057419):0.003475931849):0.01191942499,6:0.0119934337):0.01010437299,(((57:0.0000010000,73:0.0000022962):2.568045034e-06,68:0.0033330543):0.01013780022,(74:0.0000010000,108:0.0000010000):0.006687070554):0.00862165758):0.01081241464,(64:0.0000010000,105:0.0000010000):0.0209325776):0.00714449698,(66:0.0000010000,67:0.0000010000):0.02662755214):0.006763860264,49:0.0253156883):0.01140374176,(40:0.0000010000,52:0.0000010000):0.01822903893):0.00914143093,(88:0.0000022278,90:0.0066917631):0.0258736816):0.008404554031,(21:0.0000010000,89:0.0373993503):0.0319965718):0.008125062021,((16:0.0000010000,41:0.0000010000):0.01831591781,(75:0.0000010000,94:0.0000010000):0.02260571852):0.003518739758):0.0081888484,((((9:0.0230968480,(93:0.0276701141,101:0.0310303139):0.006772855332):0.009466812661,83:0.0484845634):0.02450313918,(29:0.0034189152,72:0.0000010000):0.02833671233):0.02380589179,(((10:0.0000010000,19:0.0000010000):0.08460873594,(54:0.0000023383,59:0.0000021878):0.04358522921):0.006649628986,(82:0.0306167489,(92:0.0343622630,98:0.0679289003):0.02138606178):0.008593702881):0.00491295275):0.0113857672):0.006863582091,((5:0.0000010000,42:0.0000010000):0.01613534707,(17:0.0000010000,24:0.0000010000):0.01830821685):0.01936085589):0.006733167324,((7:0.0000010000,26:0.0000010000):0.06259589594,(36:0.0000010000,84:0.0000010000):0.02902823618):0.04936599028):0.004739171213,100:0.0659008118):0.014399176,45:0.0889050738):0.05161577493,(11:0.0000010000,55:0.0000010000):0.1688705088):0.08234603485,(((25:0.0000020140,48:0.0000020332):0.09211388241,((28:0.0000010000,69:0.0000010000):0.05196539476,97:0.0230336377):0.02865833206):0.05841641347,71:0.0877232704):0.07110410832):0.1435220542,(27:0.0112649909,79:0.0063062600):0.1208889644):0.02028917741):0.04425299023,((13:0.0033249123,(43:0.0000010000,70:0.0000010000):1e-06):0.02515613491,91:0.0769429199):0.08801699544):0.113761554,39:0.0033822303):2.651835685e-06,81:0.0000010000):0.003382932701,((((12:0.0000010000,34:0.0000010000):0.006038389533,(35:0.0000010000,106:0.0000010000):0.004371312385):0.006996997502,(77:0.0000010000,103:0.0000010000):0.01032688921):0.01504992384,46:0.0282694003):0.009400369956):2.741317424e-06,58:0.0033807933):2.653309962e-06,76:0.0067840917);
 05: -6406.02717203 (0:0.0033857195,((((((((1:0.0000010000,2:0.0000010000):0.08621219455,(((((3:0.0000026412,53:0.0000022192):0.1251152436,((32:0.0000022035,78:0.0000026716):0.03324816631,(56:0.0000010000,60:0.0000021142):0.01564364115):0.03595986529):0.04625246225,44:0.0672390732):0.02652431072,((31:0.0419643270,(85:0.0000028370,96:0.0000010000):0.07668830058):0.02016944229,((37:0.0000010000,86:0.0000010000):0.0323110407,95:0.0268064469):0.02216691488):0.03967698722):0.03636658836,14:0.1915857986):0.03448520067):0.01141706361,((((((((((((((((((((((((4:0.0000010000,22:0.0000010000):0.003297846049,104:0.0000027530):0.003321990539,(15:0.0000010000,107:0.0000010000):2.561658135e-06):0.004066497174,(18:0.0033332417,(33:0.0000010000,61:0.0000010000):2.005881983e-06):0.006258092031):0.012393543,((30:0.0000010000,87:0.0000010000):2.460479561e-06,(50:0.0000010000,65:0.0000010000):0.003560492047):0.01505980028):0.01005718027,(((8:0.0000010000,38:0.0000027518):2.912530872e-06,(23:0.0000010000,63:0.0000010000):0.00334155869):0.0033570427,(80:0.0000022080,102:0.0000010000):2.645102239e-06):0.005009820325):0.005150643169,((20:0.0000020343,51:0.0000010000):2.473571021e-06,((47:0.0000010000,99:0.0033193056):1e-06,62:0.0000010000):0.003362625346):0.003478004745):0.01192625071,6:0.0120004645):0.01011019376,(((57:0.0000010000,73:0.0000010000):1e-06,68:0.0033352645):0.01014431154,(74:0.0000010000,108:0.0000010000):0.006691030873):0.008626527927):0.01081813339,(64:0.0000010000,105:0.0000010000):0.02094536444):0.00714816561,(66:0.0000010000,67:0.0000010000):0.02664324782):0.00676759088,49:0.0253304091):0.01141012532,(40:0.0000010000,52:0.0000010000):0.01823918245):0.009146990068,(88:0.0000023864,90:0.0066956693):0.02588857137):0.008409005023,(21:0.0000010000,89:0.0374209638):0.03201568302):0.008129801569,((16:0.0000010000,41:0.0000010000):0.0183261313,(75:0.0000010000,94:0.0000010000):0.02261859057):0.003520758463):0.008193052107,((((9:0.0231092971,(93:0.0276837337,101:0.0310468604):0.006776378116):0.009470837445,83:0.0485101503):0.0245166674,(29:0.0034207996,72:0.0000010000):0.02835230596):0.02381785637,(((10:0.0000010000,19:0.0000010000):0.08465895016,(54:0.0000010000,59:0.0000010000):0.04361121459):0.006652040627,(82:0.0306347221,(92:0.0343808702,98:0.0679675746):0.021397347):0.008597362615):0.004915189198):0.01139133616):0.006867637299,((5:0.0000021369,42:0.0000010000):0.01614150129,(17:0.0000010000,24:0.0000025639):0.01831952138):0.01937157406):0.006730700702,((7:0.0000010000,26:0.0000010000):0.06263314977,(36:0.0000010000,84:0.0000010000):0.02903952092):0.04939518277):0.004741719202,100:0.0659388374):0.01440238132,45:0.0889545433):0.05163103915,(11:0.0000010000,55:0.0000010000):0.168967552):0.0823819587,(((25:0.0000010000,48:0.0000010000):0.0921541649,((28:0.0000010000,69:0.0000010000):0.05198923014,97:0.0230431662):0.02867220774):0.05844369843,71:0.0877648274):0.07113896362):0.1435981689,(27:0.0112689015,79:0.0063095294):0.1209463368):0.02029706728):0.04426715421,((13:0.0033261155,(43:0.0000010000,70:0.0000010000):1e-06):0.02516629672,91:0.0769694803):0.08805190497):0.1138064382,39:0.0033834714):2.260797141e-06,81:0.0000024500):0.003384196305,((((12:0.0000010000,34:0.0000010000):0.006039678799,(35:0.0000010000,106:0.0000010000):0.004373561081):0.006999431268,(77:0.0000010000,103:0.0000010000):0.01033053774):0.01505525487,46:0.0282796740):0.009403388485):2.429353921e-06,58:0.0033819892):2.772142916e-06,76:0.0067864889);
 06: -6406.02775031 (0:0.0033851562,((((((((1:0.0000010000,2:0.0000010000):0.08619408582,(((((3:0.0000026412,53:0.0000022192):0.1250925386,((32:0.0000022035,78:0.0000026716):0.03324382636,(56:0.0000010000,60:0.0000028693):0.01563992925):0.03595410412):0.04624397114,44:0.0672262251):0.02652012431,((31:0.0419564822,(85:0.0000028370,96:0.0000010000):0.07667305052):0.02016473157,((37:0.0000010000,86:0.0000010000):0.03230466714,95:0.0268013058):0.02216278278):0.03967192742):0.03635697365,14:0.1915450198):0.03448035094):0.01141440733,((((((((((((((((((((((((4:0.0000010000,22:0.0000010000):0.003296938058,104:0.0000028537):0.003321068207,(15:0.0000010000,107:0.0000010000):2.934326891e-06):0.004064808617,(18:0.0033322516,(33:0.0000010000,61:0.0000010000):2.005881983e-06):0.006256705944):0.01239066987,((30:0.0000010000,87:0.0000010000):2.283345483e-06,(50:0.0000010000,65:0.0000010000):0.003559517385):0.01505528869):0.01005416384,(((8:0.0000010000,38:0.0000027518):2.308069484e-06,(23:0.0000010000,63:0.0000010000):0.003340614644):0.003356092508,(80:0.0000022080,102:0.0000010000):2.901400825e-06):0.005008725522):0.00514916185,((20:0.0000020343,51:0.0000010000):2.473571021e-06,((47:0.0000010000,99:0.0033183662):1e-06,62:0.0000010000):0.003361660466):0.003477021898):0.01192299179,6:0.0119971363):0.01010742842,(((57:0.0000010000,68:0.0033343033):1e-06,73:0.0000010000):0.01014143205,(74:0.0000010000,108:0.0000010000):0.006689161547):0.008624206722):0.01081544695,(64:0.0000010000,105:0.0000010000):0.02093934153):0.007146417192,(66:0.0000010000,67:0.0000010000):0.02663584953):0.006765850479,49:0.0253234490):0.0114071233,(40:0.0000010000,52:0.0000010000):0.01823441425):0.009144316503,(88:0.0000023864,90:0.0066938267):0.02588158136):0.008406932361,(21:0.0000010000,89:0.0374107719):0.0320066714):0.008127284928,((16:0.0000010000,41:0.0000010000):0.01832105429,(75:0.0000010000,94:0.0000010000):0.02261274681):0.003519796532):0.008191846415,((((9:0.0231034230,(93:0.0276772715,101:0.0310390511):0.006774712803):0.009468936031,83:0.0484980267):0.02451027109,(29:0.0034199095,72:0.0000010000):0.02834498033):0.02381204325,(((10:0.0000010000,19:0.0000010000):0.08463453863,(54:0.0000024926,59:0.0000010000):0.04359928784):0.00665085746,(82:0.0306262193,(92:0.0343720970,98:0.0679492967):0.02139200848):0.008595600746):0.004914260888):0.01138827143):0.006865701604,((5:0.0000010000,42:0.0000010000):0.01613788916,(17:0.0000010000,24:0.0000010000):0.01831490579):0.01936689133):0.006731014657,((7:0.0000010000,26:0.0000010000):0.06261174533,(36:0.0000010000,84:0.0000010000):0.0290375447):0.04938112271):0.004740617473,100:0.0659212273):0.01440093536,45:0.0889310522):0.05162392931,(11:0.0000026782,55:0.0000021557):0.1689215165):0.08236497254,(((25:0.0000010000,48:0.0000010000):0.09213482765,((28:0.0000010000,69:0.0000010000):0.05197795411,97:0.0230386208):0.02866574914):0.05843096459,71:0.0877447103):0.07112249555):0.1435617401,(27:0.0112669385,79:0.0063080310):0.1209191906):0.02029347044):0.04426058823,((13:0.0033255465,(43:0.0000010000,70:0.0000010000):1e-06):0.02516154077,91:0.0769568183):0.08803542907):0.1137852534,39:0.0033828483):2.759186985e-06,81:0.0000024500):0.003383556157,((((12:0.0000010000,34:0.0000010000):0.006038753753,(35:0.0000010000,106:0.0000010000):0.004372814385):0.006998273972,(77:0.0000010000,103:0.0000010000):0.01032881122):0.01505278048,46:0.0282747675):0.009401956153):2.772142916e-06,58:0.0033814234):2.519086269e-06,76:0.0067853513);
 07: -6406.02807878 (0:0.0033850423,((((((((1:0.0000010000,2:0.0000010000):0.08619040625,(((((3:0.0000026419,53:0.0000022197):0.1250878521,((32:0.0000024687,78:0.0000028842):0.03324287671,(56:0.0000026969,60:0.0000022552):0.01563920374):0.03595282868):0.04624218181,44:0.0672238053):0.0265192059,((31:0.0419547847,(85:0.0000028377,96:0.0000010000):0.07666993141):0.02016421326,((37:0.0000010000,86:0.0000010000):0.03230290797,95:0.0268009661):0.02216189169):0.03967000696):0.03635569348,14:0.1915368313):0.03447907486):0.01141530738,((((((((((((((((((((((((4:0.0000010000,22:0.0000010000):0.003296722189,104:0.0000020414):0.003320850689,(15:0.0000010000,107:0.0000010000):2.872633983e-06):0.004065486984,(18:0.0033321009,(33:0.0000010000,61:0.0000010000):1e-06):0.006255652645):0.01239023569,((30:0.0000010000,87:0.0000010000):2.943304143e-06,(50:0.0000027811,65:0.0000010000):0.003559304324):0.01505401284):0.01005351173,((8:0.0000010000,((23:0.0000010000,63:0.0000010000):0.003340511876,38:0.0000010000):1e-06):0.003356003007,(80:0.0000022085,102:0.0000010000):2.222741042e-06):0.005008711026):0.005148632748,((20:0.0000020348,51:0.0000010000):2.474181703e-06,((47:0.0000010000,99:0.0033181671):1e-06,62:0.0000010000):0.003361455904):0.003476815831):0.01192230014,6:0.0119964403):0.01010684582,(((57:0.0000010000,73:0.0000027441):2.238033962e-06,68:0.0033340671):0.01014085403,(74:0.0000020591,108:0.0000020715):0.006688768984):0.00862371929):0.0108148819,(64:0.0000010000,105:0.0000010000):0.02093807458):0.007146059482,(66:0.0000010000,67:0.0000010000):0.02663429458):0.006765476573,49:0.0253219972):0.0114064894,(40:0.0000010000,52:0.0000010000):0.01823340842):0.009143781256,(88:0.0000022278,90:0.0066934428):0.02588009722):0.008406489183,(21:0.0000010000,89:0.0374086338):0.03200478579):0.00812689381,((16:0.0000010000,41:0.0000010000):0.01832011999,(75:0.0000010000,94:0.0000010000):0.02261141066):0.003519600839):0.008191167761,((((9:0.0231021930,(93:0.0276759426,101:0.0310374238):0.006774366341):0.009468552926,83:0.0484955109):0.02450893405,(29:0.0034197239,72:0.0000010000):0.02834344112):0.02381093141,(((10:0.0000010000,19:0.0000010000):0.08462511403,(54:0.0000025285,59:0.0000021878):0.04359484922):0.006650542222,(82:0.0306258772,(92:0.0343715145,98:0.0679486094):0.02139174081):0.008594944389):0.004913974946):0.01138785743):0.006865372698,((5:0.0000010000,42:0.0000010000):0.01613709215,(17:0.0000010000,24:0.0000010000):0.01831399155):0.01936572465):0.006731501278,((7:0.0000010000,26:0.0000010000):0.06260886259,(36:0.0000010000,84:0.0000010000):0.02903574571):0.04937831665):0.004740363756,100:0.0659173332):0.01440067111,45:0.0889261569):0.0516227978,(11:0.0000010000,55:0.0000010000):0.1689118574):0.08235920995,(((25:0.0000020140,48:0.0000020332):0.09213275225,((28:0.0000010000,69:0.0000010000):0.05197560054,97:0.0230377544):0.02866287398):0.05842818921,71:0.0877421880):0.07111980288):0.1435539564,(27:0.0112716996,79:0.0063029852):0.1209151532):0.02029322181):0.04425767401,((13:0.0033254036,(43:0.0000010000,70:0.0000010000):2.535835514e-06):0.02516067214,91:0.0769541622):0.0880319649):0.1137808264,39:0.0033829341):1e-06,81:0.0000010000):0.003383495151,((((12:0.0000010000,34:0.0000010000):0.006038565992,(35:0.0000010000,106:0.0000010000):0.004372661383):0.00699803765,(77:0.0000010000,103:0.0000010000):0.01032845848):0.01505219328,46:0.0282738408):0.009401671393):2.519708188e-06,58:0.0033813076):2.280387834e-06,76:0.0067851170);
 08: -6406.02826422 (0:0.0033858324,((((((((1:0.0000010000,2:0.0000010000):0.08621565805,(((((3:0.0000026412,53:0.0000022192):0.1251267825,((32:0.0000022035,78:0.0000026716):0.03326255794,(56:0.0000010000,60:0.0000021142):0.01563243675):0.03596260351):0.04625095222,44:0.0672431969):0.0265231525,((31:0.0419666014,(85:0.0000028370,96:0.0000010000):0.07669083849):0.02016838055,((37:0.0000010000,86:0.0000010000):0.03231411729,95:0.0268047003):0.02216779938):0.03968360959):0.03636342833,14:0.1915938252):0.03448799982):0.01141750989,(((((((((((((((((((((((((4:0.0000010000,22:0.0000010000):0.003298025198,104:0.0000021400):0.003322232748,107:0.0000010000):2.561658135e-06,15:0.0000010000):0.00406625465,(18:0.0033333683,(33:0.0000010000,61:0.0000010000):2.240527688e-06):0.006258680126):0.01239481852,((30:0.0000010000,87:0.0000010000):2.460479561e-06,(50:0.0000010000,65:0.0000010000):0.003560677885):0.01506014832):0.01005768572,(((8:0.0000010000,(23:0.0000010000,63:0.0000010000):0.003341860098):2.757556967e-06,38:0.0000027518):0.003357360325,(80:0.0000022080,102:0.0000010000):2.645102239e-06):0.005010254798):0.005150890597,((20:0.0000020343,51:0.0000010000):2.473571021e-06,((47:0.0000010000,99:0.0033194947):1e-06,62:0.0000010000):0.003362819542):0.003478207143):0.01192686026,6:0.0120011562):0.01011074496,(((57:0.0000010000,68:0.0033354410):1e-06,73:0.0000010000):0.0101449079,(74:0.0000010000,108:0.0000010000):0.00669140502):0.008626976518):0.0108186975,(64:0.0000010000,105:0.0000010000):0.02094657315):0.007148485429,(66:0.0000010000,67:0.0000010000):0.02664472062):0.006767981048,49:0.0253317620):0.01141073932,(40:0.0000010000,52:0.0000010000):0.01824016713):0.009147451686,(88:0.0000023864,90:0.0066960380):0.02589000398):0.008409461275,(21:0.0000010000,89:0.0374230013):0.03201748074):0.008129924508,((16:0.0000010000,41:0.0000010000):0.018326805,(75:0.0000010000,94:0.0000010000):0.02262005971):0.003520937184):0.008194623109,((((9:0.0231104884,(93:0.0276849935,101:0.0310484330):0.006776709262):0.009471206684,83:0.0485125360):0.02451792949,(29:0.0034209769,72:0.0000010000):0.02835383466):0.02381865149,(((10:0.0000010000,19:0.0000010000):0.08466364876,(54:0.0000010000,59:0.0000010000):0.04361359851):0.006652258469,(82:0.0306363998,(92:0.0343848550,98:0.0679689708):0.02139822154):0.008597621775):0.004915659345):0.01139123396):0.006867688394,((5:0.0000021369,42:0.0000010000):0.01614246685,(17:0.0000010000,24:0.0000025639):0.01832019973):0.01937312508):0.006729017529,((7:0.0000010000,26:0.0000010000):0.06262878745,(36:0.0000010000,84:0.0000010000):0.02904759232):0.04939738107):0.004742227621,100:0.0659431290):0.01440295916,45:0.0889590140):0.05163284411,(11:0.0000010000,55:0.0000010000):0.1689767466):0.08238524708,(((25:0.0000010000,48:0.0000010000):0.09215805275,((28:0.0000010000,69:0.0000010000):0.05199155066,97:0.0230440328):0.02867354308):0.05844672967,71:0.0877682379):0.0711424582):0.143605196,(27:0.0112693842,79:0.0063098053):0.1209522323):0.02029801725):0.04426854013,((13:0.0033262320,(43:0.0000010000,70:0.0000010000):1e-06):0.02516738282,91:0.0769718967):0.08805505151):0.1138109203,39:0.0033837043):1.243797033e-06,81:0.0000024500):0.003384238136,((((12:0.0000022961,34:0.0000023148):0.006040756365,(35:0.0000023089,106:0.0000022197):0.004372818564):0.006999685033,(77:0.0000010000,103:0.0000010000):0.01033089266):0.0150558653,46:0.0282805861):0.009403678678):2.772142916e-06,58:0.0033821054):2.429353921e-06,76:0.0067867255);
 09: -6406.02884086 (0:0.0033851306,((((((((1:0.0000010000,2:0.0000010000):0.08619315755,(((((3:0.0000026419,53:0.0000022197):0.1250975482,((32:0.0000024687,78:0.0000028842):0.03325497607,(56:0.0000026969,60:0.0000022552):0.01562964552):0.03595469271):0.04624087738,44:0.0672277300):0.02651797195,((31:0.0419563369,(85:0.0000028377,96:0.0000010000):0.07667203211):0.02016478633,((37:0.0000029082,86:0.0000010000):0.03230403412,95:0.0268017375):0.02216243409):0.03967260593):0.03635565599,14:0.1915432100):0.03448000305):0.01141443278,((((((((((((((((((((((((4:0.0000010000,22:0.0000010000):0.003296858827,104:0.0000023487):0.003320989653,(15:0.0000010000,107:0.0000010000):2.508828345e-06):0.004065424093,((18:0.0033322452,61:0.0000010000):1e-06,33:0.0000010000):0.006256164498):0.01239027827,((30:0.0000023680,87:0.0000010000):2.34055056e-06,(50:0.0000027811,65:0.0000020997):0.003559447731):0.01505512355):0.01005398082,(((8:0.0000010000,38:0.0000010000):1e-06,(23:0.0000010000,63:0.0000010000):0.003340653898):0.003356146152,(80:0.0000022085,102:0.0000010000):2.222741042e-06):0.005008668402):0.005148993191,((20:0.0000020348,51:0.0000010000):2.474181703e-06,((47:0.0000010000,62:0.0000010000):1e-06,99:0.0033183069):0.003361599539):0.003476960412):0.01192279824,6:0.0119969326):0.01010725987,(((57:0.0000010000,73:0.0000010000):1e-06,68:0.0033342278):0.01014126583,(74:0.0000010000,108:0.0000010000):0.006689047047):0.008624068376):0.01081528883,(64:0.0000010000,105:0.0000010000):0.02093897257):0.007146324948,(66:0.0000010000,67:0.0000010000):0.02663539758):0.006765743706,49:0.0253230353):0.01140694094,(40:0.0000010000,52:0.0000010000):0.01823412696):0.009144175093,(88:0.0000022278,90:0.0066937184):0.02588115081):0.008406801121,(21:0.0000010000,89:0.0374101616):0.03200612952):0.008127230814,((16:0.0000010000,41:0.0000010000):0.01832084461,(75:0.0000010000,94:0.0000010000):0.02261232088):0.003519742454):0.008191521373,((((9:0.0231030833,(93:0.0276769311,101:0.0310386033):0.006774619341):0.00946883507,83:0.0484973694):0.02450990858,(29:0.0034198584,72:0.0000010000):0.02834453818):0.02381179368,(((10:0.0000010000,19:0.0000010000):0.08463383744,(54:0.0000023383,59:0.0000021878):0.04359797049):0.006650833241,(82:0.0306257161,(92:0.0343715923,98:0.0679482377):0.02139171894):0.008595537892):0.004914157414):0.01138823468):0.00686561424,((5:0.0000020678,42:0.0000027627):0.0161376844,(17:0.0000024976,24:0.0000020590):0.01831465473):0.01936651626):0.006731257658,((7:0.0000010000,26:0.0000010000):0.0626110206,(36:0.0000010000,84:0.0000010000):0.0290370322):0.04938035541):0.004740547388,100:0.0659201534):0.01440094295,45:0.0889297355):0.05162337352,(11:0.0000010000,55:0.0000010000):0.1689193329):0.08236414561,(((25:0.0000020140,48:0.0000020332):0.09213380737,((28:0.0000010000,69:0.0000010000):0.05197740957,97:0.0230383999):0.02866546771):0.05843011009,71:0.0877440937):0.07112164126):0.1435602797,(27:0.0112668798,79:0.0063079372):0.1209181943):0.02029317328):0.04426028181,((13:0.0033255200,(43:0.0000010000,70:0.0000010000):1e-06):0.02516133525,91:0.0769562734):0.08803443315):0.1137842771,39:0.0033830244):1e-06,81:0.0000010000):0.003383637342,((((12:0.0000010000,34:0.0000010000):0.006038716131,(35:0.0000010000,106:0.0000010000):0.004372780592):0.006998222748,(77:0.0000010000,103:0.0000010000):0.01032873449):0.01505254484,46:0.0282746662):0.00940190353):2.280387834e-06,58:0.0033813978):2.519708188e-06,76:0.0067853000);
 10: -6406.02914887 (0:0.0033844211,((((((((1:0.0000010000,2:0.0000024410):0.08617074248,(((((3:0.0000026412,53:0.0000022192):0.1250630046,((32:0.0000022035,78:0.0000026716):0.03323769897,(56:0.0000010000,60:0.0000028693):0.01563550965):0.0359459369):0.04623276599,44:0.0672113377):0.02651448895,((31:0.0419442012,(85:0.0000028370,96:0.0000010000):0.07665305011):0.02016657769,((37:0.0000026230,86:0.0000010000):0.03228986617,95:0.0268051059):0.02215545896):0.03965670232):0.03635040665,14:0.1914936803):0.03447101434):0.01141140238,((((((((((((((((((((((((4:0.0000010000,22:0.0000010000):0.003295713959,104:0.0000028537):0.003319850889,(15:0.0000010000,107:0.0000010000):2.934326891e-06):0.004063807259,(18:0.0033310132,(33:0.0000010000,61:0.0000010000):2.005881983e-06):0.006254163232):0.01238687876,((30:0.0000010000,87:0.0000010000):2.064631359e-06,(50:0.0000029110,65:0.0000029078):0.00355823133):0.01504946643):0.01005023096,(((8:0.0000010000,38:0.0000027518):2.912530872e-06,(23:0.0000010000,63:0.0000010000):0.003339455225):0.003354921554,(80:0.0000022080,102:0.0000010000):2.688434594e-06):0.00500745235):0.005147041519,((20:0.0000020343,51:0.0000010000):2.473571021e-06,(47:0.0000010000,(62:0.0000010000,99:0.0033171198):1e-06):0.003360380098):0.003475736186):0.01191877376,6:0.0119927596):0.01010381714,(((57:0.0000010000,73:0.0000010000):2.06753547e-06,68:0.0033328780):0.01013722794,(74:0.0000010000,108:0.0000010000):0.006686697488):0.008621198127):0.01081188775,(64:0.0000010000,105:0.0000010000):0.02093137987):0.007144164984,(66:0.0000010000,67:0.0000010000):0.02662608141):0.006763513114,49:0.0253143179):0.01140314645,(40:0.0000010000,52:0.0000010000):0.01822809348):0.009140918538,(88:0.0000023864,90:0.0066913948):0.02587229648):0.008404139455,(21:0.0000010000,89:0.0373973349):0.03199479138):0.008124663505,((16:0.0000010000,41:0.0000010000):0.0183150079,(75:0.0000010000,94:0.0000010000):0.02260448863):0.003518554224):0.008188141683,((((9:0.0230956824,(93:0.0276688670,101:0.0310288132):0.006772533669):0.009466589639,83:0.0484821080):0.02450189806,(29:0.0034187103,72:0.0000026723):0.02833530005):0.02380488745,(((10:0.0000010000,19:0.0000010000):0.08460406217,(54:0.0000010000,59:0.0000010000):0.04358341363):0.006649439965,(82:0.0306150745,(92:0.0343605528,98:0.0679253291):0.02138503438):0.008593396426):0.00491263054):0.01138543092):0.006863550076,((5:0.0000010000,42:0.0000010000):0.01613291,(17:0.0000010000,24:0.0000010000):0.01830912246):0.01935980642):0.006733587001,((7:0.0000010000,26:0.0000010000):0.06259332344,(36:0.0000010000,84:0.0000010000):0.02902647251):0.04936338376):0.00473886652,100:0.0658972075):0.01439893539,45:0.0889005161):0.0516144877,(11:0.0000010000,55:0.0000010000):0.1688616143):0.0823428932,(((25:0.0000010000,48:0.0000010000):0.09211039849,((28:0.0000010000,69:0.0000010000):0.05196325048,97:0.0230328191):0.02865704756):0.05841397913,71:0.0877196517):0.07110107196):0.1435152071,(27:0.0112646715,79:0.0063059624):0.1208839244):0.02028847581):0.04425188612,((13:0.0033248096,(43:0.0000010000,70:0.0000010000):1e-06):0.02515525158,91:0.0769407280):0.08801398834):0.1137576792,39:0.0033821882):2.132663556e-06,81:0.0000024500):0.003382898504,((((12:0.0000010000,34:0.0000010000):0.006037565361,(35:0.0000010000,106:0.0000010000):0.004371848632):0.006996779401,(77:0.0000010000,103:0.0000010000):0.01032658063):0.01504938924,46:0.0282686085):0.009400124572):2.431263124e-06,58:0.0033806917):2.519086269e-06,76:0.0067838867);
 11: -6406.02938183 (0:0.0033854824,((((((((1:0.0000010000,2:0.0000010000):0.0862044348,(((((3:0.0000026412,53:0.0000022192):0.1251056412,((32:0.0000022035,78:0.0000026716):0.0332465134,(56:0.0000010000,60:0.0000021142):0.01564197447):0.03595766723):0.04624888345,44:0.0672332468):0.02652270931,((31:0.0419611836,(85:0.0000028370,96:0.0000010000):0.0766817448):0.02016646818,((37:0.0000010000,86:0.0000010000):0.03230925695,95:0.0268027718):0.02216526448):0.03967678253):0.03636082122,14:0.1915682524):0.03448397824):0.01141581445,((((((((((((((((((((((((4:0.0000022652,22:0.0000028253):0.003297430843,104:0.0000027182):0.003321637588,(15:0.0000010000,107:0.0000010000):2.610523058e-06):0.004065530041,(18:0.0033328339,(33:0.0000010000,61:0.0000010000):2.005881983e-06):0.006257026783):0.01239261169,((30:0.0000010000,87:0.0000010000):2.460479561e-06,(50:0.0000010000,65:0.0000010000):0.003560062017):0.01505759522):0.01005582782,(((8:0.0000010000,38:0.0000027518):2.912530872e-06,(23:0.0000010000,63:0.0000010000):0.003341256041):0.003356751316,(80:0.0000022080,102:0.0000010000):2.645102239e-06):0.005009468343):0.005149947412,((20:0.0000020343,51:0.0000010000):2.473571021e-06,((47:0.0000010000,62:0.0000010000):1e-06,99:0.0033188999):0.003362208595):0.003477582086):0.01192483888,6:0.0119990282):0.01010899843,(((57:0.0000010000,68:0.0033348414):1e-06,73:0.0000010000):0.01014307608,(74:0.0000010000,108:0.0000010000):0.006690223626):0.008625525518):0.01081697883,(64:0.0000010000,105:0.0000010000):0.02094276462):0.007147406347,(66:0.0000010000,67:0.0000010000):0.02664005151):0.006766844706,49:0.0253273976):0.01140883153,(40:0.0000010000,52:0.0000010000):0.01823712719):0.009145845957,(88:0.0000023864,90:0.0066948736):0.02588554189):0.00840809691,(21:0.0000010000,89:0.0374165617):0.03201181236):0.008128876826,((16:0.0000010000,41:0.0000010000):0.01832554407,(75:0.0000010000,94:0.0000010000):0.0226145283):0.0035203442):0.008192284318,((((9:0.0231073482,(93:0.0276865784,101:0.0310378619):0.006775655866):0.009468174279,83:0.0485066203):0.02451393771,(29:0.0034204154,72:0.0000010000):0.02834843136):0.02381614718,(((10:0.0000010000,19:0.0000010000):0.08464800935,(54:0.0000010000,59:0.0000010000):0.04360670047):0.006651522001,(82:0.0306310384,(92:0.0343791777,98:0.0679575964):0.02139484819):0.008596535019):0.004914700263):0.01139014684):0.006866965057,((5:0.0000021369,42:0.0000010000):0.01613984435,(17:0.0000010000,24:0.0000025639):0.0183176221):0.01936947943):0.006731238716,((7:0.0000010000,26:0.0000010000):0.06262668015,(36:0.0000010000,84:0.0000010000):0.02903623122):0.04938931164):0.004741134236,100:0.0659310254):0.01440177755,45:0.0889443643):0.05162819131,(11:0.0000010000,55:0.0000010000):0.1689474501):0.08237468499,(((25:0.0000010000,48:0.0000010000):0.09214572694,((28:0.0000010000,69:0.0000010000):0.05198438863,97:0.0230412275):0.02866950212):0.05843819283,71:0.0877562000):0.07113201539):0.1435822183,(27:0.0112679670,79:0.0063089338):0.1209347505):0.02029566673):0.04426453895,((13:0.0033258765,(43:0.0000010000,70:0.0000010000):1e-06):0.02516431279,91:0.0769641553):0.0880449683):0.1137975315,39:0.0033832340):2.260797141e-06,81:0.0000024500):0.003383959025,((((12:0.0000010000,34:0.0000010000):0.006040118644,(35:0.0000025926,106:0.0000022782):0.004372414162):0.006998961413,(77:0.0000010000,103:0.0000025649):0.01032981452):0.01505418264,46:0.0282776510):0.009402793455):2.429353921e-06,58:0.0033817519):2.772142916e-06,76:0.0067860126);
 12: -6406.02966502 (0:0.0033855605,((((((((1:0.0000010000,2:0.0000010000):0.08620693814,(((((3:0.0000026419,53:0.0000022197):0.125108794,((32:0.0000024687,78:0.0000028842):0.03324719075,(56:0.0000026969,60:0.0000022552):0.01564243281):0.03595856605):0.04625000349,44:0.0672348988):0.02652325828,((31:0.0419623803,(85:0.0000028377,96:0.0000010000):0.07668380474):0.02016660267,((37:0.0000010000,86:0.0000010000):0.03231055447,95:0.0268027829):0.02216589451):0.03967843775):0.03636134701,14:0.1915738565):0.03448500918):0.01141605092,(((((((((((((((((((((((((4:0.0000010000,22:0.0000010000):0.003297576148,104:0.0000020414):0.003321769267,107:0.0000010000):2.627152597e-06,15:0.0000010000):0.004065675746,(18:0.0033329750,(33:0.0000010000,61:0.0000010000):1e-06):0.006257206419):0.01239323903,((30:0.0000010000,87:0.0000010000):2.179289642e-06,(50:0.0000027811,65:0.0000010000):0.003560216441):0.01505822162):0.01005646626,(((8:0.0000010000,(23:0.0000026593,63:0.0000026570):0.003341394756):2.630195387e-06,38:0.0000027362):0.003356893242,(80:0.0000022085,102:0.0000010000):2.222741042e-06):0.005009541476):0.005150348344,((20:0.0000020348,51:0.0000010000):2.474181703e-06,((47:0.0000010000,62:0.0000010000):1e-06,99:0.0033190364):0.003362339538):0.003477632218):0.01192550034,6:0.0119994758):0.0101094511,(((57:0.0000010000,73:0.0000022962):2.568045034e-06,68:0.0033347568):0.01014300824,(74:0.0000010000,108:0.0000010000):0.006690501327):0.008625959206):0.01081725218,(64:0.0000010000,105:0.0000010000):0.02094361694):0.007147709894,(66:0.0000010000,67:0.0000010000):0.02664112694):0.006767008429,49:0.0253284459):0.01140923562,(40:0.0000010000,52:0.0000010000):0.01823774824):0.009146224265,(88:0.0000022278,90:0.0066951380):0.0258865721):0.008408404084,(21:0.0000010000,89:0.0374180024):0.03201306228):0.008129010463,((16:0.0000010000,41:0.0000010000):0.01832459577,(75:0.0000010000,94:0.0000010000):0.02261692673):0.00352047688):0.008193177617,((((9:0.0231075853,(93:0.0276818133,101:0.0310445827):0.006775890311):0.009470279581,83:0.0485065769):0.02451479092,(29:0.0034205391,72:0.0000010000):0.02835020958):0.0238159683,(((10:0.0000010000,19:0.0000010000):0.08465128877,(54:0.0000023383,59:0.0000021878):0.04360791116):0.006651645267,(82:0.0306322386,(92:0.0343782972,98:0.0679622350):0.02139577268):0.008596812992):0.004915039335):0.01139010964):0.006866874295,((5:0.0000010000,42:0.0000010000):0.01614060677,(17:0.0000010000,24:0.0000010000):0.01831801341):0.01937047362):0.006729980243,((7:0.0000010000,26:0.0000010000):0.06262179535,(36:0.0000010000,84:0.0000010000):0.02904343011):0.04939065949):0.004741531751,100:0.0659340949):0.01440219235,45:0.0889475430):0.05162853795,(11:0.0000010000,55:0.0000010000):0.1689545108):0.08237747568,(((25:0.0000028873,48:0.0000022673):0.0921472843,((28:0.0000010000,69:0.0000010000):0.05198599748,97:0.0230418203):0.02867090022):0.0584396079,71:0.0877591427):0.07113367936):0.1435876223,(27:0.0112678244,79:0.0063093006):0.1209382312):0.02029622353):0.04426549346,((13:0.0033259546,(43:0.0000010000,70:0.0000010000):1e-06):0.02516500157,91:0.0769658105):0.08804725287):0.1138004511,39:0.0033832665):2.651835685e-06,81:0.0000010000):0.003383968529,((((12:0.0000010000,34:0.0000010000):0.006039418023,(35:0.0000010000,106:0.0000010000):0.004373349972):0.006999104333,(77:0.0000010000,103:0.0000010000):0.01033004962):0.01505460834,46:0.0282782363):0.009402981749):2.741317424e-06,58:0.0033818292):2.653309962e-06,76:0.0067861668);
 13: -6406.03117409 (0:0.0033859221,((((((((1:0.0000010000,2:0.0000024410):0.08621840369,(((((3:0.0000026412,53:0.0000022192):0.1251233188,((32:0.0000022035,78:0.0000026716):0.0332501575,(56:0.0000010000,60:0.0000028693):0.01564469422):0.03596237967):0.04625531361,44:0.0672430155):0.02652594274,((31:0.0419675305,(85:0.0000028370,96:0.0000022796):0.07669332292):0.02016883062,((37:0.0000026230,86:0.0000010000):0.0323151719,95:0.0268050557):0.02216861225):0.03968306725):0.03636627801,14:0.1915996371):0.03448865676):0.01141769482,(((((((((((((((((((((((((4:0.0000010000,22:0.0000010000):0.003298148357,104:0.0000028537):0.003322351177,15:0.0000010000):2.934326891e-06,107:0.0000010000):0.004066295274,(18:0.0033334940,(33:0.0000010000,61:0.0000010000):2.005881983e-06):0.006258993252):0.0123950771,((30:0.0000010000,87:0.0000010000):2.460396277e-06,(50:0.0000029110,65:0.0000029078):0.003560808422):0.01506084871):0.01005809632,(((8:0.0000010000,(23:0.0000010000,63:0.0000010000):0.003341986906):2.912530872e-06,38:0.0000027518):0.003357487668,(80:0.0000022080,102:0.0000010000):2.75516709e-06):0.005010322947):0.005151144517,((20:0.0000020343,51:0.0000010000):2.696945048e-06,((47:0.0000010000,99:0.0033196196):1e-06,62:0.0000010000):0.00336294867):0.003478335203):0.01192733755,6:0.0120015728):0.01011111354,(((57:0.0000010000,73:0.0000010000):1e-06,68:0.0033355816):0.01014527828,(74:0.0000010000,108:0.0000010000):0.006691654348):0.00862730445):0.01081904783,(64:0.0000010000,105:0.0000010000):0.02094737574):0.007148723363,(66:0.0000010000,67:0.0000010000):0.02664571018):0.006768249093,49:0.0253326593):0.01141115942,(40:0.0000010000,52:0.0000010000):0.01824084488):0.009147643061,(88:0.0000023864,90:0.0066962840):0.02589106947):0.008409829808,(21:0.0000010000,89:0.0374243616):0.03201868963):0.008129227178,((16:0.0000010000,41:0.0000010000):0.01832658292,(75:0.0000010000,94:0.0000010000):0.02262163957):0.003521028314):0.008197154935,((((9:0.0231112923,(93:0.0276857823,101:0.0310495682):0.006776936453):0.009471687637,83:0.0485138328):0.02451875223,(29:0.0034210655,72:0.0000026723):0.02835502555):0.02381873019,(((10:0.0000021343,19:0.0000024460):0.08466057684,(54:0.0000025457,59:0.0000020735):0.04361314789):0.006652279481,(82:0.0306391595,(92:0.0343853394,98:0.0679773182):0.02140013295):0.008597559295):0.004916290622):0.01139051766):0.006867391777,((5:0.0000010000,42:0.0000010000):0.01614527898,(17:0.0000010000,24:0.0000010000):0.01831842753):0.01937449828):0.006728162304,((7:0.0000010000,26:0.0000010000):0.0626304019,(36:0.0000010000,84:0.0000010000):0.02904901358):0.04939912797):0.004742462606,100:0.0659459186):0.01440312712,45:0.0889621708):0.05163405248,(11:0.0000010000,55:0.0000010000):0.1689829988):0.08238828413,(((25:0.0000010000,48:0.0000010000):0.09216002244,((28:0.0000020534,69:0.0000010000):0.05199309136,97:0.0230446849):0.02867474925):0.05844841515,71:0.0877707919):0.07114424443):0.1436102312,(27:0.0112693035,79:0.0063101622):0.1209552091):0.02029869506):0.04426976163,((13:0.0033263174,(43:0.0000010000,70:0.0000010000):1e-06):0.02516806641,91:0.0769738516):0.08805770966):0.1138139483,39:0.0033836871):2.132663556e-06,81:0.0000024500):0.00338438682,((((12:0.0000010000,34:0.0000010000):0.006040012327,(35:0.0000010000,106:0.0000010000):0.004373826389):0.006999844047,(77:0.0000010000,103:0.0000010000):0.01033115229):0.01505617679,46:0.0282813794):0.009403901999):2.477540589e-06,58:0.0033821901):2.519086269e-06,76:0.0067868905);
 14: -6406.1171312 (0:0.0034415214,(((((((1:0.0000010000,2:0.0000024410):0.08750160191,(((((3:0.0000026412,53:0.0000022192):0.1289734734,((32:0.0000022035,78:0.0000026716):0.03486448273,(56:0.0000010000,60:0.0000028693):0.01574074351):0.03649554319):0.04703221627,44:0.0694571043):0.02614741254,((31:0.0429793128,(85:0.0000028370,96:0.0000010000):0.07802472013):0.02051821579,((37:0.0000020335,86:0.0000010000):0.03182365089,95:0.0300010012):0.02287486725):0.0395838248):0.03821225626,14:0.1954260350):0.03502360701):0.01124696998,((((((((((((((((((((((((4:0.0000010000,22:0.0000010000):0.003384703825,104:0.0000024906):0.00341014943,(15:0.0000010000,107:0.0000010000):2.418513472e-06):0.004189665646,(18:0.0034215791,(33:0.0000010000,61:0.0000010000):2.005881983e-06):0.00640508243):0.01274086438,((30:0.0000010000,87:0.0000010000):2.466654761e-06,(50:0.0000029110,65:0.0000029078):0.003651900798):0.01541951844):0.01033301591,(((8:0.0000010000,38:0.0000027518):2.912530872e-06,(23:0.0000010000,63:0.0000010000):0.003429998334):0.003446232046,(80:0.0000022080,102:0.0000010000):2.75516709e-06):0.005139941153):0.005278713027,((20:0.0000020343,51:0.0000010000):2.473571021e-06,((47:0.0000010000,62:0.0000010000):1e-06,99:0.0034060345):0.003451759489):0.003570586892):0.01222295346,6:0.0123177770):0.01036776753,(((57:0.0000010000,73:0.0000010000):1e-06,68:0.0034217681):0.01040879345,(74:0.0000010000,108:0.0000010000):0.006865736872):0.008838823666):0.01108407047,(64:0.0000010000,105:0.0000010000):0.02150997505):0.007292957361,(66:0.0000010000,67:0.0000010000):0.02733015094):0.006940309711,49:0.0259693540):0.01169114525,(40:0.0000010000,52:0.0000010000):0.01868766172):0.009381226747,(88:0.0000023864,90:0.0068672447):0.02654609631):0.008608157639,(21:0.0000010000,89:0.0383686240):0.03285380555):0.008270804093,((16:0.0000010000,41:0.0000024662):0.0187101645,(75:0.0000010000,94:0.0000010000):0.02323914365):0.003606656463):0.008599935895,((((9:0.0236587591,(93:0.0283382125,101:0.0316997873):0.006929639803):0.009628943146,83:0.0496178290):0.02510127685,(29:0.0035028801,72:0.0000026723):0.02903121164):0.02431513371,(((10:0.0000010000,19:0.0000023568):0.08683609413,(54:0.0000021180,59:0.0000027269):0.04473382613):0.006751249901,(82:0.0314193124,(92:0.0352171931,98:0.0696182062):0.02188764059):0.008754831252):0.005033910695):0.01148192215):0.007034793697,((5:0.0000010000,42:0.0000010000):0.01648210577,(17:0.0000010000,24:0.0000010000):0.01873121344):0.0199547793):0.006446714901,((7:0.0000010000,26:0.0000010000):0.06388875948,(36:0.0000010000,84:0.0000010000):0.02984771217):0.05064433221):0.004854517345,100:0.0676785654):0.01460349447,45:0.0910122817):0.05233948267,(11:0.0000010000,55:0.0000010000):0.1729709947):0.0843408938,(((25:0.0000010000,48:0.0000010000):0.09365229521,((28:0.0000010000,69:0.0000010000):0.05302339179,97:0.0234361249):0.02942735492):0.0598712506,71:0.0891736208):0.07312660674):0.1467493454,(27:0.0112479406,79:0.0065974126):0.1237030679):0.02033160242):0.0450950403,(((13:0.0033827600,43:0.0000010000):1e-06,70:0.0000010000):0.0256014763,91:0.0782870381):0.08963893941):0.1159790636,39:0.0034392360):2.869356137e-06,81:0.0000027885):0.003439935094,((((12:0.0000010000,34:0.0000010000):0.00614129792,(35:0.0000010000,106:0.0000010000):0.004438805173):0.007114476223,(77:0.0000010000,103:0.0000010000):0.01050242352):0.01530998407,46:0.0287599273):0.009546994447):2.749276073e-06,(58:0.0034377175,76:0.0068985924):2.519086269e-06);
 15: -6406.47281783 (0:0.0033842056,((((((((1:0.0000010000,2:0.0000010000):0.08670762592,((((3:0.0000026419,53:0.0000022197):0.1284539348,((32:0.0000024687,78:0.0000028842):0.0369508975,(56:0.0000026969,60:0.0000022552):0.01192777219):0.04110795352):0.04441132542,(((31:0.0422030154,(85:0.0000028377,96:0.0000010000):0.07618600561):0.01958662608,((37:0.0000010000,86:0.0000010000):0.02901879897,95:0.0299088459):0.02293500676):0.03737342698,44:0.0847948061):0.01890187067):0.0311680067,14:0.1962485015):0.03315743913):0.01177046595,((((((((((((((((((((((((4:0.0000010000,22:0.0000010000):0.003293173133,104:0.0000020414):0.003317289542,(15:0.0000010000,107:0.0000010000):2.756767934e-06):0.004060727308,(18:0.0033284146,(33:0.0000010000,61:0.0000010000):2.637716303e-06):0.00624905356):0.01237735145,((30:0.0000010000,87:0.0000010000):2.189720988e-06,(50:0.0000027811,65:0.0000010000):0.003559942442):0.0150367657):0.01004196475,(((8:0.0000010000,38:0.0000026979):2.630970222e-06,(23:0.0000026221,63:0.0000026199):0.003336804054):0.003352237844,(80:0.0000022085,102:0.0000010000):2.029260379e-06):0.005003706991):0.005142842145,((20:0.0000020348,51:0.0000010000):2.103860511e-06,(47:0.0000010000,(62:0.0000010000,99:0.0033145967):1e-06):0.003357735666):0.003472991097):0.01190953482,6:0.0119829353):0.01009586534,(((57:0.0000010000,73:0.0000010000):1e-06,68:0.0033304839):0.01012899882,(74:0.0000010000,108:0.0000010000):0.006681971055):0.008613245319):0.01080298459,(64:0.0000010000,105:0.0000010000):0.02091430914):0.007139404221,(66:0.0000010000,67:0.0000010000):0.02660295682):0.006757315115,49:0.0252950481):0.01139380121,(40:0.0000010000,52:0.0000010000):0.01821191279):0.009136056205,(88:0.0000022278,90:0.0066864281):0.02585200279):0.008396623888,(21:0.0000010000,89:0.0373699425):0.0319684122):0.00811853206,((16:0.0000010000,41:0.0000010000):0.01830195898,(75:0.0000010000,94:0.0000010000):0.02258578891):0.003515347429):0.008182766685,((((9:0.0230774560,(93:0.0276480734,101:0.0310028519):0.006770673139):0.009457657722,83:0.0484473901):0.02448580349,(29:0.0034164150,72:0.0000010000):0.02831516729):0.02378228392,(((10:0.0000010000,19:0.0000010000):0.0845019966,(54:0.0000023383,59:0.0000021878):0.04351963864):0.006644688654,(82:0.0305879754,(92:0.0343282564,98:0.0679272293):0.02136705122):0.008587026126):0.004908645806):0.01138041879):0.006855268095,((5:0.0000010000,42:0.0000010000):0.0161225912,(17:0.0000010000,24:0.0000010000):0.01829087169):0.01934317193):0.006738212903,((7:0.0000010000,26:0.0000010000):0.06253286037,(36:0.0000010000,84:0.0000010000):0.02899184022):0.04931393286):0.004744577688,100:0.0658211339):0.01439820435,45:0.0888460177):0.05126515719,(11:0.0000010000,55:0.0000010000):0.1691870613):0.08280351299,(((25:0.0000020140,48:0.0000020332):0.09201204825,((28:0.0000010000,69:0.0000010000):0.05202885595,97:0.0229793000):0.02865478144):0.05801646296,71:0.0880812347):0.07061202021):0.1448896653,(27:0.0112926626,79:0.0062714724):0.1206068812):0.02082727898):0.04330578525,((13:0.0033228306,(43:0.0000010000,70:0.0000010000):1e-06):0.02553607781,91:0.0764786686):0.08809656548):0.1134965461,39:0.0033819921):2.007910132e-06,81:0.0000025240):0.003382624103,((((12:0.0000010000,34:0.0000010000):0.00603725707,(35:0.0000010000,106:0.0000010000):0.004371581781):0.006995921901,(77:0.0000010000,103:0.0000010000):0.0103259193):0.01504836573,46:0.0282663655):0.009399227771):2.712246537e-06,58:0.0033804913):2.519708188e-06,76:0.0067834783);
 16: -6406.53153125 (0:0.0033815480,((((((((1:0.0000010000,2:0.0000010000):0.08609966884,(((((3:0.0000029328,53:0.0000023591):0.124957585,((32:0.0000020974,78:0.0000029937):0.03321274805,(56:0.0000027356,60:0.0000020243):0.01561922126):0.03591708567):0.04618548951,44:0.0671577539):0.02649019559,((31:0.0419105639,(85:0.0000028377,96:0.0000010000):0.07658624179):0.02014312536,((37:0.0000010000,86:0.0000010000):0.03226392404,95:0.0267765203):0.0221378694):0.03961952595):0.03631502047,14:0.1913170321):0.03444050255):0.01140603712,((((((((((((((((((((((((4:0.0000010000,22:0.0000010000):0.003293024538,104:0.0000026776):0.003317096275,(15:0.0000010000,107:0.0000022673):2.77941983e-06):0.004060803145,(18:0.0033283056,(33:0.0000010000,61:0.0000010000):1e-06):0.006248785159):0.01237577769,((30:0.0000010000,87:0.0000010000):2.882261369e-06,(50:0.0000028478,65:0.0000024860):0.00355536366):0.01503721764):0.0100415034,(((8:0.0000010000,(23:0.0000010000,63:0.0000010000):0.003336655643):1e-06,38:0.0000010000):0.003352113294,(80:0.0000022085,102:0.0000010000):2.897302392e-06):0.005003165628):0.005142756325,((20:0.0000020348,51:0.0000010000):2.474181703e-06,((47:0.0000010000,62:0.0000010000):1e-06,99:0.0033143690):0.003357554297):0.003472821466):0.01190821981,6:0.0119828016):0.01010271822,(((57:0.0000010000,73:0.0000010000):1e-06,68:0.0033301142):0.01012868707,(74:0.0000010000,108:0.0000010000):0.006681110713):0.008606696633):0.01079798408,(64:0.0000010000,105:0.0000010000):0.02090514686):0.007156846753,(66:0.0000010000,67:0.0000010000):0.02660002821):0.006632052605,49:0.0254160166):0.01138660956,(40:0.0000010000,52:0.0000010000):0.01809793386):0.009194549117,(88:0.0000025627,90:0.0066858720):0.02599763281):0.006918697351,(21:0.0000029857,89:0.0373666795):0.03329471144):0.007508695091,((16:0.0000010000,41:0.0000010000):0.01898028602,(75:0.0000010000,94:0.0000010000):0.02191257456):0.003589173921):0.006399769225,((5:0.0000010000,42:0.0000010000):0.01481599167,(17:0.0000010000,24:0.0000010000):0.01949867357):0.01885102159):0.009010596485,((((9:0.0232923255,(93:0.0274845923,101:0.0311617274):0.006766216361):0.009362496589,83:0.0483151815):0.0244811277,(29:0.0034157846,72:0.0000010000):0.02881986208):0.02065252855,(((10:0.0000010000,19:0.0000010000):0.08434264224,(54:0.0000010000,59:0.0000010000):0.04384766616):0.006770274965,(82:0.0303978150,(92:0.0346702549,98:0.0675360296):0.02139171821):0.008431782213):0.007523173078):0.01036529882):0.009487178996,((7:0.0000010000,26:0.0000010000):0.06230937544,(36:0.0000010000,84:0.0000010000):0.02910339604):0.04835309768):0.004474756864,100:0.0656355935):0.01416331397,45:0.0884941492):0.05170047148,(11:0.0000010000,55:0.0000010000):0.1688560339):0.08242812431,(((25:0.0000010000,48:0.0000010000):0.09198364683,((28:0.0000010000,69:0.0000010000):0.05191843515,97:0.0230177161):0.02867951136):0.05816051367,71:0.0878113233):0.07089453797):0.1435290008,(27:0.0112547435,79:0.0063008548):0.1207526981):0.02028155088):0.04419817296,((13:0.0033220961,(43:0.0000010000,70:0.0000010000):1e-06):0.0251466403,91:0.0768600838):0.0879291427):0.1136420983,39:0.0033794417):1e-06,81:0.0000010000):0.003380008967,((((12:0.0000010000,34:0.0000010000):0.006032373883,(35:0.0000010000,106:0.0000010000):0.004368046255):0.006990821021,(77:0.0000010000,103:0.0000010000):0.010317654):0.0150363229,46:0.0282438549):0.009392217027):2.489411764e-06,58:0.0033778133):2.519708188e-06,76:0.0067780949);
 17: -6406.53228345 (0:0.0033824333,((((((((1:0.0000010000,2:0.0000010000):0.08612775743,(((((3:0.0000026412,53:0.0000022192):0.1249990253,((32:0.0000022035,78:0.0000026716):0.03323157341,(56:0.0000010000,60:0.0000021142):0.01561442511):0.03592778074):0.04619546085,44:0.0671794972):0.02649518282,((31:0.0419217494,(85:0.0000028370,96:0.0000010000):0.07660897002):0.02015372166,((37:0.0000010000,86:0.0000010000):0.03227203609,95:0.0267874246):0.02214245487):0.03963080495):0.03632482649,14:0.1913817027):0.03444976655):0.01140996878,((((((((((((((((((((((((4:0.0000010000,22:0.0000010000):0.003294456118,104:0.0000020903):0.003318550381,(15:0.0000010000,107:0.0000010000):2.561658135e-06):0.004062516534,(18:0.0033297867,(33:0.0000010000,61:0.0000010000):2.005881983e-06):0.006251481419):0.01238080949,((30:0.0000010000,87:0.0000010000):2.460479561e-06,(50:0.0000010000,65:0.0000010000):0.003556877355):0.01504378337):0.01004626465,(((8:0.0000010000,38:0.0000027518):2.912530872e-06,(23:0.0000010000,63:0.0000010000):0.003338155469):0.003353629552,(80:0.0000022080,102:0.0000010000):2.027755603e-06):0.005004819825):0.005145260627,((20:0.0000020343,51:0.0000010000):2.143675433e-06,((47:0.0000010000,62:0.0000026966):2.162768904e-06,99:0.0033157221):0.003359077869):0.003474278096):0.01191320854,6:0.0119880195):0.01010701935,(((57:0.0000010000,68:0.0033317681):1e-06,73:0.0000010000):0.01013360494,(74:0.0000010000,108:0.0000010000):0.006684035907):0.008610254224):0.01080229179,(64:0.0000010000,105:0.0000010000):0.0209145948):0.007159497758,(66:0.0000010000,67:0.0000010000):0.02661160808):0.006634824269,49:0.0254269149):0.01139133991,(40:0.0000010000,52:0.0000010000):0.01810542251):0.009198580967,(88:0.0000023864,90:0.0066887649):0.0260087918):0.006921218766,(21:0.0000010000,89:0.0373827091):0.03330952624):0.007511756578,((16:0.0000010000,41:0.0000010000):0.01898627268,(75:0.0000010000,94:0.0000010000):0.02192364565):0.003590723951):0.006402283346,((5:0.0000021369,42:0.0000010000):0.01482148181,(17:0.0000010000,24:0.0000025639):0.01950712061):0.01885824014):0.00901463258,((((9:0.0233016405,(93:0.0274943981,101:0.0311739707):0.006768795891):0.009365295643,83:0.0483338475):0.0244910632,(29:0.0034171640,72:0.0000010000):0.02883166898):0.02065892286,(((10:0.0000010000,19:0.0000010000):0.08437855,(54:0.0000010000,59:0.0000010000):0.04386722735):0.006772149049,(82:0.0304107914,(92:0.0346863517,98:0.0675617256):0.02139979448):0.008434115542):0.007526615685):0.01037006832):0.009486857234,((7:0.0000010000,26:0.0000010000):0.06233162004,(36:0.0000010000,84:0.0000010000):0.02911618583):0.04837316163):0.004476539521,100:0.0656634915):0.01416549078,45:0.0885307052):0.05171167184,(11:0.0000010000,55:0.0000010000):0.1689283257):0.08245476218,(((25:0.0000010000,48:0.0000010000):0.09201301424,((28:0.0000010000,69:0.0000010000):0.05193614278,97:0.0230247432):0.02869004846):0.0581803789,71:0.0878423664):0.07092012495):0.1435859099,(27:0.0112575253,79:0.0063033268):0.1207951346):0.02028754232):0.04420838427,((13:0.0033229894,(43:0.0000010000,70:0.0000010000):1e-06):0.02515424599,91:0.0768797003):0.08795497518):0.1136757516,39:0.0033801856):2.260797141e-06,81:0.0000024500):0.003380910063,((((12:0.0000010000,34:0.0000010000):0.006034610252,(35:0.0000010000,106:0.0000010000):0.004368425065):0.006992651343,(77:0.0000010000,103:0.0000010000):0.01032036402):0.01504032483,46:0.0282514447):0.009394458132):2.429353921e-06,58:0.0033787015):2.772142916e-06,76:0.0067798796);
 18: -6406.53536072 (0:0.0033826278,((((((((1:0.0000010000,2:0.0000024410):0.08613455197,(((((3:0.0000026412,53:0.0000022192):0.1250012786,((32:0.0000022035,78:0.0000026716):0.03322040142,(56:0.0000010000,60:0.0000028693):0.01562676755):0.0359268828):0.04620180057,44:0.0671846279):0.0264975861,((31:0.0419246884,(85:0.0000028370,96:0.0000010000):0.07661574232):0.02015710113,((37:0.0000026230,86:0.0000010000):0.03227143647,95:0.0267939339):0.02214528939):0.03961946245):0.03634207596,14:0.1913961219):0.03444573725):0.01141145806,((((((((((((((((((((((((4:0.0000010000,22:0.0000010000):0.003294742939,104:0.0000024182):0.003318840879,(15:0.0000010000,107:0.0000010000):2.664584842e-06):0.004062338493,(18:0.0033300110,(33:0.0000010000,61:0.0000010000):2.005881983e-06):0.006252326151):0.01238222295,((30:0.0000010000,87:0.0000010000):2.064631359e-06,(50:0.0000029110,65:0.0000029078):0.003557166306):0.01504496616):0.01004713798,(((8:0.0000010000,38:0.0000027518):2.912530872e-06,(23:0.0000010000,63:0.0000010000):0.003338424803):0.003353897861,(80:0.0000022080,102:0.0000010000):2.688434594e-06):0.005005323409):0.005145720977,((20:0.0000020343,51:0.0000010000):2.460481412e-06,(47:0.0000010000,(62:0.0000010000,99:0.0033161111):1e-06):0.003359334225):0.003474556858):0.01191436272,6:0.0119889464):0.0101079401,(((57:0.0000010000,73:0.0000010000):2.06753547e-06,68:0.0033318219):0.0101339776,(74:0.0000010000,108:0.0000010000):0.006684585382):0.008611068829):0.01080231181,(64:0.0000010000,105:0.0000010000):0.02091623428):0.007161087535,(66:0.0000010000,67:0.0000010000):0.0266139433):0.006634151206,49:0.0254299481):0.01139204175,(40:0.0000010000,52:0.0000010000):0.01810605622):0.009200011042,(88:0.0000025044,90:0.0066892991):0.02601157617):0.006920526506,(21:0.0000010000,89:0.0373857152):0.03331315687):0.00751257224,((16:0.0000022135,41:0.0000021062):0.01899035132,(75:0.0000022567,94:0.0000022394):0.02192264552):0.003591044832):0.006402616544,((5:0.0000010000,42:0.0000010000):0.01482258743,(17:0.0000010000,24:0.0000010000):0.0195087016):0.01885918897):0.009015814173,((((9:0.0233034476,(93:0.0274964276,101:0.0311764055):0.006769310608):0.009366057352,83:0.0483374446):0.02449301239,(29:0.0034174004,72:0.0000026723):0.02883396285):0.02066041054,(((10:0.0000010000,19:0.0000010000):0.08438014835,(54:0.0000010000,59:0.0000010000):0.04386985869):0.006772517749,(82:0.0304145339,(92:0.0346885484,98:0.0675724738):0.02140259):0.008434179061):0.007527237538):0.01037086341):0.009487043116,((7:0.0000010000,26:0.0000010000):0.06233623006,(36:0.0000010000,84:0.0000010000):0.0291186403):0.04837714505):0.004476865864,100:0.0656690536):0.01416593285,45:0.0885382560):0.05171372781,(11:0.0000010000,55:0.0000010000):0.1689437043):0.08246173213,(((25:0.0000010000,48:0.0000010000):0.0920188764,((28:0.0000010000,69:0.0000010000):0.05193978553,97:0.0230264146):0.02869250318):0.05818390075,71:0.0878497864):0.07092482345):0.143600227,(27:0.0112578637,79:0.0063039676):0.1208033994):0.02028777924):0.04421072867,((13:0.0033231820,(43:0.0000010000,70:0.0000010000):1e-06):0.02515553534,91:0.0768847618):0.08796090828):0.1136826797,39:0.0033803930):2.132663556e-06,81:0.0000024500):0.003381102398,((((12:0.0000010000,34:0.0000010000):0.006034154792,(35:0.0000010000,106:0.0000010000):0.004369472809):0.00699303557,(77:0.0000010000,103:0.0000010000):0.01032095563):0.01504120041,46:0.0282530943):0.009394963525):2.431263124e-06,58:0.0033788942):2.519086269e-06,76:0.0067802649);
 19: -6406.56290459 (0:0.0033567861,((((((((1:0.0000010000,2:0.0000010000):0.08378686274,(((((3:0.0000026412,53:0.0000022192):0.1293451235,((32:0.0000022035,78:0.0000026716):0.03523721525,(56:0.0000010000,60:0.0000021142):0.01330384482):0.03321079752):0.05203831972,((31:0.0444032670,(85:0.0000028370,96:0.0000010000):0.07343927797):0.01953863065,((37:0.0000010000,86:0.0000010000):0.02601619239,95:0.0317715059):0.02266570675):0.03153267196):0.02764706107,44:0.0735764351):0.03090413327,14:0.1817908369):0.03629261398):0.01091323707,(((((((((((((((((((((((((4:0.0000010000,22:0.0000010000):0.003269234891,104:0.0000027160):0.003293017063,15:0.0000010000):2.36836134e-06,107:0.0000010000):0.004030157585,(18:0.0033040557,(33:0.0000010000,61:0.0000010000):2.005881983e-06):0.006202947406):0.01228288499,((30:0.0000010000,87:0.0000010000):2.460479561e-06,(50:0.0000010000,65:0.0000010000):0.003530458486):0.01492783134):0.009963208653,(((8:0.0000010000,38:0.0000027518):2.912530872e-06,(23:0.0000010000,63:0.0000010000):0.003311981203):0.0033272445,(80:0.0000022080,102:0.0000010000):2.645102239e-06):0.004966837185):0.00510417293,((20:0.0000020343,51:0.0000010000):2.473571021e-06,((47:0.0000010000,62:0.0000010000):1e-06,99:0.0032902840):0.003332824632):0.003446658732):0.01181780738,6:0.0118943561):0.01002124172,(((57:0.0000010000,73:0.0000010000):2.824596982e-06,68:0.0033059051):0.01005455053,(74:0.0000010000,108:0.0000010000):0.006632139366):0.008548686137):0.01072284302,(64:0.0000024521,105:0.0000027766):0.02075336152):0.007083842481,(66:0.0000010000,67:0.0000010000):0.02640459694):0.006705709899,49:0.0251016869):0.0113091512,(40:0.0000010000,52:0.0000010000):0.01807662995):0.009061841454,(88:0.0000023864,90:0.0066358484):0.02565629356):0.008336945264,(21:0.0000010000,89:0.0370873859):0.03171885667):0.008055712392,((16:0.0000010000,41:0.0000010000):0.01816027813,(75:0.0000010000,94:0.0000010000):0.02241984822):0.00348900022):0.008112866374,((((9:0.0229034004,(93:0.0274342396,101:0.0307763789):0.006716744136):0.009385450152,83:0.0480725217):0.0242937463,(29:0.0033900138,72:0.0000010000):0.02810257418):0.02359802625,(((10:0.0000010000,19:0.0000010000):0.08385897311,(54:0.0000010000,59:0.0000010000):0.04320420223):0.006595359346,(82:0.0303517032,(92:0.0340733490,98:0.0673676989):0.02118916706):0.008524018087):0.004867898871):0.01129499581):0.006809769014,((5:0.0000021369,42:0.0000010000):0.01599856041,(17:0.0000010000,24:0.0000025639):0.01815833155):0.01918784736):0.006728941948,((7:0.0000010000,26:0.0000010000):0.06207022834,(36:0.0000010000,84:0.0000010000):0.02875850095):0.04890868718):0.004699965497,100:0.0652607455):0.01435615201,45:0.0880127805):0.05116884674,(11:0.0000010000,55:0.0000010000):0.1671123189):0.08104607725,(((25:0.0000010000,48:0.0000010000):0.09114596216,((28:0.0000010000,69:0.0000010000):0.0516157081,97:0.0227887780):0.02857558504):0.05798597485,71:0.0867083278):0.07111864581):0.1374747423,(27:0.0111195354,79:0.0063223188):0.1218718289):0.01925078911):0.04726694504,((13:0.0032959280,(43:0.0000010000,70:0.0000010000):1e-06):0.02493032448,91:0.0762323388):0.08721083517):0.1137807244,39:0.0033545154):2.481549861e-06,81:0.0000024500):0.00335530137,((((12:0.0000010000,34:0.0000010000):0.005987146019,(35:0.0000028142,106:0.0000027180):0.004335099097):0.006937866714,(77:0.0000010000,103:0.0000010000):0.01024040045):0.01492140628,46:0.0280280112):0.009322786529):2.213334187e-06,58:0.0033530492):2.772142916e-06,76:0.0067282971);
PhyloTree:
 newick: (0:0.0033820150,((((((((1:0.0000009996,2:0.0000009996)100:0.08607797507,(((((3:0.0000026408,53:0.0000022188)100:0.1249452681,((32:0.0000020965,78:0.0000029925)100:0.03321299035,(56:0.0000027345,60:0.0000020235)100:0.01561801457)94:0.03591265435)95:0.04618931922,44:0.0671479795)69:0.02649176675,((31:0.0419034720,(85:0.0000028365,96:0.0000009996)100:0.0765745886)100:0.02014576893,((37:0.0000009996,86:0.0000009996)100:0.03225289592,95:0.0267854821)79:0.02213500283)99:0.0396166016)95:0.03631550769,14:0.1912826713)88:0.03443774121)82:0.01139939982,((((((((((((((((((((((((4:0.0000009996,22:0.0000009996)99:0.003291148933,104:0.0000026765)100:0.003315197288,(15:0.0000009996,107:0.0000009996)46:2.494649596e-06)99:0.004058980518,((18:0.0033263687,61:0.0000009996)49:9.995830141e-07,33:0.0000009996)98:0.006245117636)99:0.01237131427,((30:0.0000009996,87:0.0000009996)62:2.14350288e-06,(50:0.0000024252,65:0.0000009996)100:0.003553375903)100:0.01502793557)95:0.01003550962,(((8:0.0000009996,38:0.0000009996)50:9.995830141e-07,(23:0.0000009996,63:0.0000009996)100:0.003334704611)99:0.003350144591,(80:0.0000022076,102:0.0000009996)55:2.279285665e-06)97:0.005001905551)55:0.00513938825,((20:0.0000020340,51:0.0000009996)52:2.473150004e-06,(47:0.0000009996,(62:0.0000009996,99:0.0033124366)15:9.995830141e-07)99:0.003355572707)97:0.003470846934)87:0.01190251569,6:0.0119762430)54:0.01009006213,(((57:0.0000009996,68:0.0033283083)37:9.995830141e-07,73:0.0000009996)98:0.01012311056,(74:0.0000009996,108:0.0000009996)99:0.006677430229)99:0.00860962915)84:0.0107983589,(64:0.0000009996,105:0.0000009996)100:0.02090159137)74:0.007135376611,(66:0.0000009996,67:0.0000009996)100:0.02658935407)50:0.006754690747,49:0.0252798942)92:0.01138799944,(40:0.0000009996,52:0.0000009996)100:0.01820407669)86:0.009128276915,(88:0.0000023860,90:0.0066822470)100:0.02583728031)76:0.00839343868,(21:0.0000009996,89:0.0373466411)100:0.03195009844)70:0.008114346043,((16:0.0000009996,41:0.0000009996)100:0.01829166771,(75:0.0000009996,94:0.0000009996)100:0.02257359657)82:0.003513831466)42:0.008175935544,((((9:0.0230662326,(93:0.0276363972,101:0.0309895078)80:0.006764166241)95:0.009456595892,83:0.0484217103)98:0.02447003952,(29:0.0034142981,72:0.0000009996)100:0.02829836171)99:0.02377693379,(((10:0.0000009996,19:0.0000009996)100:0.08448535175,(54:0.0000009996,59:0.0000009996)100:0.04352375796)53:0.00664344027,(82:0.0305729986,(92:0.0343163479,98:0.0678334450)70:0.02135819134)49:0.008584303282)43:0.004906631643)38:0.01137340695)33:0.006855300757,((5:0.0000009996,42:0.0000009996)100:0.0161136316,(17:0.0000009996,24:0.0000009996)100:0.01828687696)89:0.01933376544)52:0.006740454859,((7:0.0000009996,26:0.0000009996)100:0.06252096995,(36:0.0000009996,84:0.0000009996)100:0.02898473377)100:0.04929555591)47:0.004732312574,100:0.0658057358)82:0.01439011113,45:0.0887833868)99:0.05157362317,(11:0.0000009996,55:0.0000009996)100:0.1686298427)100:0.08225184768,(((25:0.0000009996,48:0.0000009996)100:0.09201301525,((28:0.0000009996,69:0.0000009996)100:0.05190508117,97:0.0230101351)100:0.02862291517)100:0.05834591915,71:0.0876212829)99:0.07101605981)100:0.1433308211,(27:0.0112552127,79:0.0062979055)100:0.1207433873)74:0.02026915669)92:0.04421610679,((13:0.0033224177,(43:0.0000009996,70:0.0000009996)70:9.995830141e-07)100:0.02513124793,91:0.0768746710)100:0.0879275527)100:0.1136466831,39:0.0033799074)49:9.995830141e-07,81:0.0000009996)64:0.00338052075,((((12:0.0000009996,34:0.0000009996)100:0.006033409115,(35:0.0000009996,106:0.0000009996)100:0.004368705877)100:0.006990747363,(77:0.0000009996,103:0.0000009996)100:0.01031758519)100:0.01503593199,46:0.0282435315)79:0.009393677996)65:2.279436945e-06,58:0.0033782820)55:2.518657505e-06,76:0.0067779638);
RateGammaInvar:
 gamma_shape: 0.8339124336
 p_invar: 0.3832042044
StopRule:
 curIteration: 147
 start_real_time: 2358326.933
 time_vec: 46, 33, 21, 10, 3, 1
UFBoot:
 000: 3 -6463.875 -6414.249696 (0,((((((((1,2),(((((3,53),((32,78),(56,60))),44),((31,(85,96)),((37,86),95))),14)),(((((((((((((((((((((((((4,22),104),15),107),((18,61),33)),((((8,38),(23,63)),80),102)),((30,87),(50,65))),(20,(((47,99),62),51))),6),(((57,73),68),(74,108))),(64,105)),(66,67)),49),(40,52)),(88,90)),(21,89)),(((5,42),(17,24)),(92,98))),((16,41),(75,94))),((((9,(93,101)),83),(29,72)),(((10,19),(54,59)),82))),((7,26),(36,84))),100),45),(11,55)),(((25,48),((28,69),97)),71)),(27,79))),((13,(43,70)),91)),39),81),((((12,34),(35,106)),(77,103)),46)),58),76);
 001: 1 -6315.398438 -6419.2008 (0,(((((1,2),(((((3,53),((32,78),(56,60))),44),((31,(85,96)),((37,86),95))),14)),(((((((((((((((((((4,22),104),15),107),(18,(33,61))),((30,87),(50,65))),(((((8,38),(23,63)),80),102),((20,((47,62),99)),51))),(((57,68),73),(74,108))),6),(64,105)),49),(66,67)),(((5,42),(17,24)),((((10,19),(54,59)),(((21,89),(88,90)),(40,52))),((16,41),(75,94))))),(((((9,(93,101)),83),(29,72)),(82,(92,98))),100)),((7,26),(36,84))),45),(11,55)),(((25,48),((28,69),97)),71)),(27,79))),(((13,70),43),91)),76),((((((12,34),(35,106)),(77,103)),46),(39,81)),58));
 002: 1 -6727.177246 -6414.665524 (0,(((((1,2),((((3,53),((32,78),(56,60))),((31,(((37,86),95),(85,96))),44)),14)),(((((((((((((((((((((((((4,22),104),(15,107)),(18,(33,61))),(30,((50,65),87))),(((8,(23,63)),38),(80,102))),((20,51),((47,62),99))),6),(((57,73),68),(74,108))),(64,105)),(66,67)),49),(40,52)),(88,90)),(21,89)),((16,41),(75,94))),(((10,19),(54,59)),(82,(92,98)))),(((9,(93,101)),83),(29,72))),100),((5,42),(17,24))),((7,26),(36,84))),45),(11,55)),(((25,48),((28,69),97)),71)),(27,79))),(((13,43),70),91)),(39,81)),((((((12,34),(35,106)),(77,103)),46),76),58));
 003: 2 -6406.410645 -6421.539282 (0,((((((((1,2),(((((3,53),((32,78),(56,60))),44),((31,(85,96)),((37,86),95))),14)),(((((((((((((((((((((((4,22),104),(15,107)),(18,(33,61))),((30,87),(50,65))),(((57,73),68),(74,108))),(((8,38),(23,63)),(80,102))),((20,51),((47,62),99))),6),49),(66,67)),((40,52),(54,59))),(64,105)),(88,90)),(21,89)),(16,41)),((75,94),92)),((5,42),(((10,19),98),(17,24)))),(((7,26),(36,84)),(((((9,(93,101)),83),(29,72)),82),100))),45),(11,55)),(((25,48),((28,69),97)),71)),(27,79))),((13,(43,70)),91)),39),81),((((12,34),(35,106)),(77,103)),46)),58),76);
 004: 1 -6495.264648 -6415.914014 (0,((((((1,2),(((((3,53),(32,78)),(56,60)),(((31,(85,96)),95),(37,86))),(14,44))),(((((((((((((((((((((((4,22),104),107),15),(18,(33,61))),((30,87),(50,65))),((((8,38),(23,63)),(80,102)),((20,51),((47,99),62)))),6),(((57,73),68),(74,108))),(64,105)),(49,(66,67))),(40,52)),(88,90)),(21,89)),((16,41),(75,94))),((((9,(93,101)),83),(29,72)),(((10,19),(54,59)),(82,(92,98))))),((5,42),(17,24))),((7,26),(36,84))),100),45),(11,55)),(((25,48),((28,69),97)),71)),(27,79))),((13,(43,70)),91)),(39,81)),(((((12,34),(35,106)),(77,103)),46),58)),76);
 005: 3 -5880.741211 -6412.900748 (0,((((((((1,2),(((((3,53),((32,78),(56,60))),44),((31,(85,96)),((37,86),95))),14)),(((((((((((((((((((((((((4,22),104),(15,107)),(18,(33,61))),((30,87),(50,65))),(((57,73),68),(74,108))),(((8,38),(23,63)),(80,102))),20),(((47,62),99),51)),6),49),(66,67)),(64,105)),(40,52)),(88,90)),(21,89)),((16,41),(75,94))),((((9,(93,101)),83),(29,72)),(((10,19),(54,59)),(82,(92,98))))),((5,42),(17,24))),((7,26),(36,84))),100),45),(11,55)),(((25,48),((28,69),97)),71)),(27,79))),((13,(43,70)),91)),39),81),((((12,34),(35,106)),(77,103)),46)),58),76);
 006: 1 -6031.647461 -6418.655927 (0,(((((((((1,2),(((((3,53),((32,78),(56,60))),44),((31,(85,96)),((37,86),95))),14)),(((((((((((((((((((((((4,22),104),15),107),((18,61),33)),((30,(50,65)),87)),(((57,68),73),(74,108))),(((8,38),(23,63)),(80,102))),((20,51),((47,99),62))),49),(66,67)),(6,(64,105))),(40,52)),(88,90)),(21,89)),((16,41),(75,94))),((5,42),(17,24))),(((((9,(93,101)),83),(29,72)),(((10,19),(54,59)),(82,(92,98)))),100)),((7,26),(36,84))),45),(11,55)),(((25,48),((28,69),97)),71)),(27,79))),((13,(43,70)),91)),39),81),46),(((12,34),(35,106)),(77,103))),58),76);
 007: 1 -6766.12793 -6425.752952 (0,(((((((1,2),(((((3,53),((32,78),(56,60))),((31,(85,96)),((37,86),95))),44),14)),(((((((((((((((((((4,22),104),(15,107)),(18,(33,61))),((30,87),(50,65))),((((8,38),(23,63)),(80,102)),((20,51),((47,62),99)))),(((57,68),73),(74,108))),6),(64,105)),(49,(66,67))),((40,52),(88,90))),(54,59)),((16,41),((21,89),((75,94),92)))),((5,42),(((10,19),98),(17,24)))),((7,26),(36,84))),((((((9,93),101),83),(29,72)),82),100)),45),(11,55)),(((25,48),((28,69),97)),71))),(27,79)),((13,(43,70)),91)),((((12,34),(35,106)),(77,103)),46)),(39,81)),(58,76));
 008: 3 -6594.277344 -6422.32047 (0,(((((((1,2),(((((3,53),((32,78),(56,60))),44),((31,(85,96)),((37,86),95))),14)),((((((((((((((((((((4,22),104),(15,107)),(18,(33,61))),((30,87),(50,65))),((((8,38),(23,63)),(80,102)),((20,((47,99),62)),51))),(((57,73),68),(74,108))),6),(64,105)),(49,(66,67))),(40,52)),(((((5,42),(17,24)),(92,98)),(75,94)),(88,90))),((16,41),(21,89))),((((9,(93,101)),83),(29,72)),(((10,19),82),(54,59)))),((7,26),(36,84))),100),45),(11,55)),(((25,48),((28,69),97)),71)),(27,79))),((13,(43,70)),91)),39),81),(((((12,34),(35,106)),(77,103)),46),58)),76);
 009: 1 -6105.365234 -6429.967426 (0,((((((((1,2),(((((((3,53),((32,78),(56,60))),44),(31,(85,96))),(37,86)),95),14)),((((((((((((((((((((((((4,22),104),15),107),((18,61),33)),(30,((50,65),87))),(((((8,38),(23,63)),80),102),(20,(((47,62),99),51)))),6),(((57,73),68),(74,108))),(64,105)),(66,67)),49),(40,52)),(88,90)),(21,89)),(16,41)),(75,94)),((((9,(93,101)),83),(29,72)),(((10,19),(54,59)),(82,(92,98))))),((5,42),(17,24))),(((7,26),(36,84)),100)),45),(11,55)),(((25,48),((28,69),97)),71)),(27,79))),(((13,43),70),91)),39),81),((((12,34),(35,106)),(77,103)),46)),76),58);
 010: 1 -5829.791016 -6417.186016 (0,(((((((1,2),((((3,53),((32,78),(56,60))),(((31,(85,96)),((37,86),95)),44)),14)),((((((((((((((((((((((4,22),104),(15,107)),(18,(33,61))),((30,87),(50,65))),((((8,(23,63)),38),(80,102)),((20,((47,62),99)),51))),(((57,73),68),(74,108))),6),(64,105)),(49,(66,67))),(40,52)),(88,90)),(21,89)),(16,41)),((75,94),92)),((5,42),(17,24))),((7,26),(36,84))),((((((9,93),101),83),(29,72)),((((10,19),98),82),(54,59))),100)),45),(11,55)),(((25,48),((28,69),97)),71)),(27,79))),((13,(43,70)),91)),((((12,34),(35,106)),(77,103)),46)),(39,81)),58),76);
 011: 3 -7006.617676 -6419.211638 (0,(((((((1,2),(((((3,53),((32,78),(56,60))),(((31,(85,96)),95),(37,86))),44),14)),((((((((((((((((((((((4,22),104),15),107),(18,(33,61))),((30,87),(50,65))),((8,((23,63),38)),(80,102))),((20,51),((47,99),62))),(6,((((57,73),68),(74,108)),((64,105),(66,67))))),49),(40,52)),(88,90)),(21,89)),((((9,(93,101)),83),(29,72)),(((10,19),(54,59)),(82,(92,98))))),((16,41),(75,94))),((5,42),(17,24))),((7,26),(36,84))),100),45),(11,55)),(((25,48),((28,69),97)),71)),(27,79))),((13,(43,70)),91)),((((12,34),(35,106)),(77,103)),46)),(39,81)),58),76);
 012: 1 -6169.945312 -6421.412437 (0,((((((((1,2),(((((3,53),((32,78),(56,60))),44),((31,(85,96)),((37,86),95))),14)),((((((((((((((((((((((4,22),104),(15,107)),(18,(33,61))),((30,87),(50,65))),((((8,38),(23,63)),(80,102)),((20,51),((47,62),99)))),6),(((57,73),68),(74,108))),(64,105)),(66,67)),49),(40,52)),(88,90)),(21,89)),92),((16,41),(75,94))),((5,42),(17,24))),(((7,26),(36,84)),((((((9,101),93),83),(29,72)),82),100))),(((10,19),98),(54,59))),45),(11,55)),(((25,48),((28,69),97)),71))),(27,79)),((13,(43,70)),91)),76),(39,81)),((((12,34),(35,106)),(77,103)),46)),58);
 013: 4 -6211.471191 -6424.258604 (0,((((((((1,2),(((((3,53),((32,78),(56,60))),44),((31,(85,96)),((37,86),95))),14)),(((((((((((((((((((((((((4,22),104),107),15),((18,61),33)),((30,87),(50,65))),(((8,((23,63),38)),80),102)),(20,(((47,62),99),51))),6),(((57,68),(74,108)),73)),(64,105)),(66,67)),49),(40,52)),(88,90)),(21,89)),((16,41),(75,94))),(((5,42),(17,24)),92)),((((9,(93,101)),83),(29,72)),((((10,19),98),82),(54,59)))),((7,26),(36,84))),100),45),(11,55)),(((25,48),((28,69),97)),71)),(27,79))),((13,(43,70)),91)),39),81),((((12,34),(35,106)),(77,103)),46)),58),76);
 014: 1 -5640.797363 -6421.174571 (0,((((((((1,2),(((((3,53),((32,78),(56,60))),44),((31,(85,96)),((37,86),95))),14)),(((((((((((((((((((((((4,22),104),15),107),(18,(33,61))),((30,87),(50,65))),(((57,73),(74,108)),68)),(((8,38),(23,63)),(80,102))),((20,51),((47,62),99))),6),((40,52),((64,105),(66,67)))),49),(88,90)),(21,89)),((16,41),(75,94))),((((9,(93,101)),83),(29,72)),(((10,19),(54,59)),(82,(92,98))))),((5,42),(17,24))),((7,26),(36,84))),100),45),(11,55)),(((25,48),((28,69),97)),71)),(27,79))),((13,(43,70)),91)),39),81),((((12,34),(35,106)),(77,103)),46)),58),76);
 015: 1 -6226.036133 -6412.912594 (0,(((((((((1,2),(((((3,53),((32,78),(56,60))),44),((31,(85,96)),((37,86),95))),14)),((((((((((((((((((((((((4,22),104),107),15),((18,61),33)),((30,87),(50,65))),((((8,38),(23,63)),(80,102)),(20,(((47,62),99),51)))),(((57,68),73),(74,108))),6),(64,105)),(66,67)),49),(40,52)),(88,90)),(21,89)),((16,41),(75,94))),(((((9,101),93),83),(29,72)),(((10,19),(54,59)),(82,(92,98))))),((5,42),(17,24))),((7,26),(36,84))),100),45),(11,55)),(((25,48),((28,69),97)),71)),(27,79))),(((13,43),70),91)),39),81),46),(((12,34),(35,106)),(77,103))),58),76);
 016: 1 -6535.151855 -6422.951744 (0,((((((((1,2),(((((3,53),((32,78),(56,60))),44),((31,(85,96)),((37,86),95))),14)),(27,79)),((((((((((((((((((((((((4,22),104),15),107),((18,61),33)),((30,87),(50,65))),((((8,(23,63)),38),(80,102)),((20,((47,62),99)),51))),6),((((57,68),73),(74,108)),(64,105))),(66,67)),49),(40,52)),(88,90)),(21,89)),((16,41),(75,94))),(92,98)),82),((10,19),(54,59))),(((9,(93,101)),83),(29,72))),(((5,42),(17,24)),((7,26),(36,84)))),100),45),(11,55)),(((25,48),((28,69),97)),71))),((13,(43,70)),91)),(39,81)),((((12,34),(35,106)),(77,103)),46)),58),76);
 017: 2 -5654.603516 -6416.813816 (0,(((((((1,2),(((((3,53),((32,78),(56,60))),44),((31,(85,96)),((37,86),95))),14)),((((((((((((((((((((((((((4,22),104),107),15),((18,61),33)),((30,(50,65)),87)),((((8,(23,63)),38),80),102)),(20,(((47,62),99),51))),6),(((57,73),68),(74,108))),(64,105)),(66,67)),49),(40,52)),(88,90)),(21,89)),(((((9,(93,101)),83),(29,72)),(82,(92,98))),(54,59))),(10,19)),((16,41),(75,94))),((5,42),(17,24))),((7,26),(36,84))),100),45),(11,55)),(((25,48),((28,69),97)),71)),(27,79))),((13,(43,70)),91)),39),81),46),(((((12,34),(35,106)),(77,103)),76),58));
 018: 1 -6761.067871 -6414.703192 (0,((((((1,2),((((3,53),((32,78),(56,60))),(((31,(85,96)),((37,86),95)),44)),14)),(((((((((((((((((((((((4,22),104),15),107),((18,61),33)),((30,(50,65)),87)),(((((8,38),(23,63)),80),102),((20,51),((47,99),62)))),(((57,68),73),(74,108))),6),(64,105)),(49,(66,67))),(40,52)),(88,90)),(21,89)),(16,41)),((75,94),92)),((5,42),(17,24))),(((((9,(93,101)),83),(29,72)),((((10,19),98),82),(54,59))),100)),((7,26),(36,84))),45),(11,55)),(((25,48),((28,69),97)),71)),(27,79))),(((13,43),70),91)),(39,81)),((((12,34),(35,106)),(77,103)),46)),(58,76));
 019: 7 -6045.859375 -6419.530418 (0,((((((((1,2),(((((3,53),((32,78),(56,60))),44),((31,(85,96)),((37,86),95))),14)),((((((((((((((((((((((4,22),104),(15,107)),(18,(33,61))),((30,87),(50,65))),((6,(20,(((47,99),62),51))),((8,((23,63),38)),(80,102)))),(74,108)),((57,73),68)),49),(66,67)),(64,105)),(40,52)),(88,90)),(21,89)),((16,41),(75,94))),((5,42),(17,24))),(((((9,(93,101)),83),(29,72)),((((10,19),82),(92,98)),(54,59))),100)),((7,26),(36,84))),45),(11,55)),(((25,48),((28,69),97)),71)),(27,79))),((13,(43,70)),91)),39),81),((((12,34),(35,106)),(77,103)),46)),58),76);
 020: 1 -6480.910156 -6412.564469 (0,(((((((((1,2),(((((3,53),((32,78),(56,60))),44),((31,(85,96)),((37,86),95))),14)),((((((((((((((((((((((((4,22),104),15),107),((18,61),33)),((30,87),(50,65))),(((8,((23,63),38)),(80,102)),(20,(((47,62),99),51)))),6),((57,(68,73)),(74,108))),(64,105)),(66,67)),49),(40,52)),(88,90)),(21,89)),((5,42),(17,24))),((16,41),(75,94))),(((10,19),(54,59)),(82,(92,98)))),(((9,(93,101)),83),(29,72))),100),45),((7,26),(36,84))),(11,55)),(((25,48),((28,69),97)),71))),(27,79)),((13,(43,70)),91)),39),81),((((12,34),(35,106)),(77,103)),46)),58),76);
 021: 2 -6949.961914 -6416.461313 (0,(((((1,2),(((((3,53),((32,78),(56,60))),44),((31,(85,96)),((37,86),95))),14)),(((((((((((((((((((((((4,22),104),(15,107)),((18,61),33)),((30,87),(50,65))),(((((8,38),(23,63)),80),102),((20,(47,(62,99))),51))),(((57,68),73),(74,108))),6),(64,105)),(49,(66,67))),(40,52)),(88,90)),(21,89)),92),((16,41),(75,94))),(54,59)),((5,42),(((10,19),98),(17,24)))),(((((9,(93,101)),83),(29,72)),82),100)),45),((7,26),(36,84))),(11,55)),(((25,48),((28,69),97)),71)),(27,79))),((13,(43,70)),91)),76),((((((12,34),(35,106)),(77,103)),46),(39,81)),58));
 022: 1 -5970.984863 -6419.884306 (0,((((((((1,2),((((3,53),44),((32,78),(56,60))),(((31,(85,96)),95),(37,86)))),((((((((((((((((((((((((4,22),104),(15,107)),((18,61),33)),((30,(50,65)),87)),(((8,38),(23,63)),(80,102))),(20,(((47,62),99),51))),6),(((57,73),68),(74,108))),(64,105)),(66,67)),49),(40,52)),(88,90)),(21,89)),((16,41),(75,94))),((((9,(93,101)),83),(29,72)),(((10,19),(54,59)),(82,(92,98))))),((5,42),(17,24))),((7,26),(36,84))),100),45),(11,55)),(((25,48),((28,69),97)),71)),(27,79))),(((13,(43,70)),91),14)),(39,81)),46),(((12,34),(35,106)),(77,103))),58),76);
 023: 1 -6271.46875 -6415.762134 (0,(((((((1,2),(((((3,53),((32,78),(56,60))),44),(((31,(85,96)),95),(37,86))),14)),(((((((((((((((((((((4,22),104),(15,107)),((18,61),33)),((30,(50,65)),87)),(80,102)),((8,38),(23,63))),((20,51),((47,62),99))),(6,((((57,73),68),(74,108)),(64,105)))),(49,(66,67))),(40,52)),(88,90)),(21,89)),(92,98)),((16,41),(75,94))),((5,42),(17,24))),(((7,26),(36,84)),(((((9,(93,101)),83),(29,72)),(((10,19),(54,59)),82)),100))),45),(11,55)),(((25,48),((28,69),97)),71)),(27,79))),((13,(43,70)),91)),39),81),(((((12,34),(35,106)),(77,103)),46),58)),76);
 024: 1 -6250.003906 -6411.16141 (0,(((((((1,2),(((((3,53),((32,78),(56,60))),44),((31,(85,96)),((37,86),95))),14)),((((((((((((((((((((((((((4,22),104),15),107),(18,(33,61))),((30,87),(50,65))),(((8,38),(23,63)),(80,102))),((20,51),(47,(62,99)))),6),(((57,73),68),(74,108))),(64,105)),(66,67)),49),(40,52)),(88,90)),(21,89)),((16,41),(75,94))),((((10,19),82),(92,98)),(54,59))),(((9,(93,101)),83),(29,72))),((5,42),(17,24))),((7,26),(36,84))),100),45),(11,55)),(((25,48),((28,69),97)),71)),(27,79))),((13,(43,70)),91)),76),(((12,34),(35,106)),(77,103))),((39,81),46)),58);
 025: 1 -5674.908691 -6407.547422 (0,((((((((1,2),(((((3,53),((32,78),(56,60))),((31,(85,96)),((37,86),95))),44),14)),(((((((((((((((((((((((4,22),104),(15,107)),((18,61),33)),((30,87),(50,65))),((((8,(23,63)),38),(80,102)),(20,(((47,99),62),51)))),6),((57,(68,73)),(74,108))),(64,105)),(66,67)),49),(40,52)),(88,90)),(21,89)),((16,41),(75,94))),((((9,(93,101)),83),(29,72)),(((10,19),(54,59)),(82,(92,98))))),((5,42),(17,24))),((7,26),(36,84))),100),45),(11,55)),(((25,48),((28,69),97)),71)),(27,79))),((13,(43,70)),91)),39),81),((((12,34),(35,106)),(77,103)),46)),58),76);
 026: 3 -6312.681641 -6416.495203 (0,((((((((1,2),(((((3,53),((32,78),(56,60))),44),((31,(85,96)),((37,86),95))),14)),(((((((((((((((((((((4,22),104),(15,107)),(18,(33,61))),((((8,38),(23,63)),(80,102)),((20,((47,99),62)),51))),((30,87),(50,65))),(((57,73),68),(74,108))),6),(64,105)),(49,(66,67))),(40,52)),(88,90)),((((5,42),(17,24)),(92,98)),(75,94))),((16,41),(21,89))),((((9,(93,101)),83),(29,72)),(((10,19),82),(54,59)))),((7,26),(36,84))),100),45),(11,55)),(((25,48),((28,69),97)),71)),(27,79))),((13,(43,70)),91)),39),81),((((12,34),(35,106)),(77,103)),46)),58),76);
 027: 1 -6719.396484 -6419.178203 (0,(((((1,2),(((((3,53),((32,78),(56,60))),44),((31,(85,96)),((37,86),95))),14)),(((((((((((((((((((4,22),104),15),107),(18,(33,61))),((30,87),(50,65))),(((((8,38),(23,63)),80),102),((20,((47,62),99)),51))),6),(((57,68),73),(74,108))),(64,105)),49),(66,67)),(((((9,(93,101)),83),(29,72)),(82,(92,98))),100)),(((5,42),(17,24)),((((10,19),(54,59)),(((21,89),(88,90)),(40,52))),((16,41),(75,94))))),((7,26),(36,84))),45),(11,55)),(((25,48),((28,69),97)),71)),(27,79))),(((13,70),43),91)),76),((((((12,34),(35,106)),(77,103)),46),(39,81)),58));
 028: 1 -6136.280762 -6426.553323 (0,((((((((1,2),(((((3,53),((32,78),(56,60))),((31,(85,96)),((37,86),95))),44),14)),(((((((((((((((((((((((((4,22),104),107),15),((18,61),33)),(30,((50,65),87))),((((8,38),(23,63)),(80,102)),(20,(((47,99),62),51)))),6),(((57,73),68),(74,108))),49),(66,67)),(64,105)),(40,52)),(88,90)),(21,89)),((16,41),(75,94))),((((9,(93,101)),83),(29,72)),(((10,19),(54,59)),(82,(92,98))))),((5,42),(17,24))),((7,26),(36,84))),100),45),(11,55)),((25,48),((28,69),97))),71),(27,79))),(((13,43),70),91)),39),81),((((12,34),(35,106)),(77,103)),46)),58),76);
 029: 2 -6786.234375 -6420.022857 (0,((((((((1,2),(((((3,53),((32,78),(56,60))),44),((31,(85,96)),((37,86),95))),14)),(((((((((((((((((((((((4,22),104),15),107),((18,61),33)),((30,(50,65)),87)),(((((8,(23,63)),38),80),102),((20,51),((47,62),99)))),(((57,68),73),(74,108))),6),(64,105)),(49,(66,67))),(40,52)),(((5,42),(17,24)),(92,98))),(88,90)),(75,94)),((16,41),(21,89))),((((9,(93,101)),83),(29,72)),(((10,19),82),(54,59)))),((7,26),(36,84))),100),45),(11,55)),(((25,48),((28,69),97)),71)),(27,79))),((13,(43,70)),91)),39),81),((((12,34),(35,106)),(77,103)),46)),58),76);
 030: 2 -6478.601074 -6409.647057 (0,((((((((1,2),(((((3,53),((32,78),(56,60))),44),((31,(85,96)),((37,86),95))),14)),(((((((((((((((((((((((((4,22),104),(15,107)),(18,(33,61))),((30,87),(50,65))),(((8,(23,63)),38),(80,102))),((20,51),((47,62),99))),6),(((57,68),73),(74,108))),(64,105)),(66,67)),49),(40,52)),(88,90)),(21,89)),(((5,42),(17,24)),(92,98))),(75,94)),(16,41)),((((9,(93,101)),83),(29,72)),(((10,19),(54,59)),82))),((7,26),(36,84))),100),45),(11,55)),(((25,48),((28,69),97)),71)),(27,79))),((13,(43,70)),91)),39),81),((((12,34),(35,106)),(77,103)),46)),58),76);
 031: 3 -5974.599609 -6409.27484 (0,((((((((1,2),(((((3,53),((32,78),(56,60))),44),((31,(85,96)),((37,86),95))),14)),(((((((((((((((((((((((4,22),104),(15,107)),(18,(33,61))),((30,87),(50,65))),((((8,(23,63)),38),(80,102)),((20,51),((47,62),99)))),6),(((57,68),73),(74,108))),(64,105)),(66,67)),49),(40,52)),(88,90)),(21,89)),(((5,42),(17,24)),(92,98))),((16,41),(75,94))),((((9,(93,101)),83),(29,72)),(((10,19),(54,59)),82))),((7,26),(36,84))),100),45),(11,55)),(((25,48),((28,69),97)),71)),(27,79))),((13,(43,70)),91)),39),81),((((12,34),(35,106)),(77,103)),46)),58),76);
 032: 1 -6922.473633 -6415.792575 (0,(((((1,2),(((((3,53),((32,78),(56,60))),44),((31,(85,96)),((37,86),95))),14)),(((((((((((((((((((4,22),104),(15,107)),((18,61),33)),((30,(50,65)),87)),((((8,(23,63)),38),(80,102)),((20,51),((47,99),62)))),6),(((57,73),68),(74,108))),49),(64,105)),(66,67)),(((5,42),(17,24)),((((10,19),(54,59)),(((21,89),(88,90)),(40,52))),((16,41),(75,94))))),100),((((9,(93,101)),83),(29,72)),(82,(92,98)))),45),((7,26),(36,84))),(11,55)),(((25,48),((28,69),97)),71)),(27,79))),((13,(43,70)),91)),76),((((((12,34),(35,106)),(77,103)),46),(39,81)),58));
 033: 1 -6464.577148 -6418.056353 (0,(((((((1,2),(((((3,53),((32,78),(56,60))),44),((31,(85,96)),((37,86),95))),14)),(((((((((((((((((((((4,22),104),(15,107)),((18,61),33)),((30,(50,65)),87)),(6,(((57,73),68),(74,108)))),(((8,38),(23,63)),(80,102))),((20,51),((47,62),99))),49),(40,52)),(66,67)),(64,105)),((((((10,19),98),82),92),((21,89),(88,90))),((16,41),(75,94)))),((5,42),(17,24))),(((((9,93),101),83),(29,72)),(54,59))),((7,26),(36,84))),100),45),(11,55)),(((25,48),((28,69),97)),71)),(27,79))),(((13,43),70),91)),39),81),(58,76)),((((12,34),(35,106)),(77,103)),46));
 034: 2 -6089.888672 -6415.238985 (0,(((((((1,2),(((((3,53),((32,78),(56,60))),44),((31,(85,96)),((37,86),95))),14)),((((((((((((((((((((((((4,22),104),(15,107)),((18,61),33)),(((8,38),(23,63)),(80,102))),((30,87),(50,65))),((20,((47,62),99)),51)),6),(((57,73),68),(74,108))),(64,105)),(66,67)),49),(40,52)),(88,90)),(21,89)),92),((16,41),(75,94))),((5,42),(17,24))),((7,26),(36,84))),(((((9,(93,101)),83),(29,72)),((((10,19),98),82),(54,59))),100)),45),(11,55)),(((25,48),((28,69),97)),71)),(27,79))),((13,(43,70)),91)),46),39),81),(((((12,34),(35,106)),(77,103)),76),58));
 035: 1 -6557.695312 -6425.298114 (0,((((((1,2),((((3,53),44),((32,78),(56,60))),(((31,(85,96)),95),(37,86)))),(((((((((((((((((((((((((4,22),104),15),107),(18,(33,61))),((((8,(23,63)),38),80),102)),((30,87),(50,65))),((20,51),((47,99),62))),6),((57,(68,73)),(74,108))),(64,105)),(66,67)),49),(40,52)),(88,90)),(21,89)),((16,41),(75,94))),((5,42),(17,24))),((((9,(93,101)),83),(29,72)),(((10,19),(54,59)),(82,(92,98))))),((7,26),(36,84))),100),45),(11,55)),(((25,48),((28,69),97)),71)),(27,79))),(((13,(43,70)),91),14)),(((((12,34),(35,106)),(77,103)),46),(39,81))),58),76);
 036: 1 -6393.869629 -6415.914014 (0,((((((1,2),(((((3,53),(32,78)),(56,60)),(((31,(85,96)),95),(37,86))),(14,44))),(((((((((((((((((((((((4,22),104),107),15),(18,(33,61))),((30,87),(50,65))),((((8,38),(23,63)),(80,102)),((20,51),((47,99),62)))),6),(((57,73),68),(74,108))),(64,105)),(49,(66,67))),(40,52)),(88,90)),(21,89)),((16,41),(75,94))),((((9,(93,101)),83),(29,72)),(((10,19),(54,59)),(82,(92,98))))),((5,42),(17,24))),((7,26),(36,84))),100),45),(11,55)),(((25,48),((28,69),97)),71)),(27,79))),((13,(43,70)),91)),(39,81)),(((((12,34),(35,106)),(77,103)),46),58)),76);
 037: 7 -6398.834961 -6418.976873 (0,((((((((1,2),(((((3,53),((32,78),(56,60))),44),((31,(85,96)),((37,86),95))),14)),(((((((((((((((((((((((4,22),104),(15,107)),((18,61),33)),((30,87),(50,65))),(((8,38),(23,63)),(80,102))),((20,51),((47,99),62))),(6,(((57,73),68),(74,108)))),49),(66,67)),(40,52)),((21,89),(88,90))),(64,105)),(92,98)),(16,41)),(75,94)),((5,42),(17,24))),(((((9,(93,101)),83),(29,72)),(((10,19),(54,59)),82)),100)),((7,26),(36,84))),45),(11,55)),(((25,48),((28,69),97)),71)),(27,79))),((13,(43,70)),91)),39),81),((((12,34),(35,106)),(77,103)),46)),58),76);
 038: 1 -6863.953125 -6420.343207 (0,(((((((1,2),(((((3,53),((32,78),(56,60))),44),((31,(85,96)),((37,86),95))),14)),(((((((((((((((((((((4,22),104),15),107),((18,61),33)),((30,(50,65)),87)),(((((8,(23,63)),38),102),80),(20,((47,(62,99)),51)))),(((57,73),68),(74,108))),6),(64,105)),(49,(66,67))),(40,52)),(88,90)),(54,59)),(((16,41),(21,89)),((75,94),92))),((5,42),(((10,19),98),(17,24)))),(((7,26),(36,84)),((((((9,93),101),83),(29,72)),82),100))),45),(11,55)),(((25,48),((28,69),97)),71)),(27,79))),(((13,70),43),91)),(39,81)),((((12,34),(35,106)),(77,103)),46)),58),76);
 039: 1 -6262.166992 -6419.415301 (0,((((((((1,2),(((((3,53),((32,78),(56,60))),(((31,(85,96)),95),(37,86))),44),14)),((((((((((((((((((((((4,22),104),15),107),(18,(33,61))),((30,87),(50,65))),((8,((23,63),38)),(80,102))),((20,51),((47,99),62))),(6,((((57,73),68),(74,108)),((64,105),(66,67))))),49),(40,52)),(88,90)),(21,89)),((16,41),(75,94))),((((9,(93,101)),83),(29,72)),(((10,19),(54,59)),(82,(92,98))))),((5,42),(17,24))),((7,26),(36,84))),100),45),(11,55)),(((25,48),((28,69),97)),71)),(27,79))),((13,(43,70)),91)),46),(((12,34),(35,106)),(77,103))),(39,81)),58),76);
 040: 1 -6006.022461 -6424.937683 (0,((((((1,2),((((3,53),((32,78),(56,60))),44),((31,(85,96)),((37,86),95)))),(((((((((((((((((((((((4,22),104),(15,107)),(18,(33,61))),((30,87),(50,65))),((((8,(23,63)),38),(80,102)),((20,51),((47,99),62)))),(((57,73),68),(74,108))),6),(64,105)),(49,(66,67))),(((21,89),(88,90)),(40,52))),(92,98)),((16,41),(75,94))),((5,42),(17,24))),100),((7,26),(36,84))),(((10,19),82),(54,59))),(((9,(93,101)),83),(29,72))),45),(11,55)),(((25,48),((28,69),97)),71)),(27,79)),14)),((13,(43,70)),91)),((((12,34),(35,106)),(77,103)),46)),(39,81)),(58,76));
 041: 1 -7042.96875 -6417.618515 (0,((((((((1,2),(((((3,53),((32,78),(56,60))),44),((31,(85,96)),((37,86),95))),14)),(((((((((((((((((((4,22),104),(15,107)),(18,(33,61))),(30,((50,65),87))),(((8,(23,63)),38),(80,102))),((20,51),((47,99),62))),6),(((57,73),68),(74,108))),(64,105)),49),(66,67)),(((((9,(93,101)),83),(29,72)),(((10,19),(54,59)),(82,(92,98)))),100)),(((5,42),(17,24)),(((16,41),(75,94)),((21,89),((40,52),(88,90)))))),45),((7,26),(36,84))),(11,55)),(((25,48),((28,69),97)),71)),(27,79))),(((13,70),43),91)),39),81),46),((((12,34),(35,106)),(77,103)),76)),58);
 042: 1 -6721.883301 -6426.789206 (0,(((((((1,2),((((3,53),((32,78),(56,60))),(((31,(85,96)),((37,86),95)),44)),14)),(((((((((((((((((((((((4,22),104),(15,107)),((18,61),33)),((30,87),(50,65))),(((8,38),(23,63)),(80,102))),51),(20,((47,99),62))),(6,(((57,73),68),(74,108)))),(66,67)),(40,52)),49),((21,89),(88,90))),(64,105)),(92,98)),((16,41),(75,94))),((5,42),(17,24))),(((((9,(93,101)),83),(29,72)),(((10,19),(54,59)),82)),100)),((7,26),(36,84))),45),(11,55)),(((25,48),((28,69),97)),71)),(27,79))),((13,(43,70)),91)),39),81),(58,76)),((((12,34),(35,106)),(77,103)),46));
 043: 2 -6818.889648 -6418.294981 (0,((((((((1,2),((((3,53),((32,78),(56,60))),44),((31,(85,96)),((37,86),95)))),(((((((((((((((((((((((4,22),104),15),107),((18,61),33)),((30,(50,65)),87)),(((((8,38),(23,63)),80),102),((20,((47,62),99)),51))),(((57,68),73),(74,108))),6),(64,105)),(49,(66,67))),(40,52)),((21,89),(88,90))),(92,98)),((16,41),(75,94))),((5,42),(17,24))),(((((9,(93,101)),83),(29,72)),(((10,19),82),(54,59))),100)),45),((7,26),(36,84))),(11,55)),(((25,48),((28,69),97)),71)),(27,79)),14)),((13,(43,70)),91)),39),81),((((12,34),(35,106)),(77,103)),46)),58),76);
 044: 1 -6315.117676 -6421.174571 (0,((((((((1,2),(((((3,53),((32,78),(56,60))),44),((31,(85,96)),((37,86),95))),14)),(((((((((((((((((((((((4,22),104),15),107),(18,(33,61))),((30,87),(50,65))),(((57,73),(74,108)),68)),(((8,38),(23,63)),(80,102))),((20,51),((47,62),99))),6),((40,52),((64,105),(66,67)))),49),(88,90)),(21,89)),((16,41),(75,94))),((((9,(93,101)),83),(29,72)),(((10,19),(54,59)),(82,(92,98))))),((5,42),(17,24))),((7,26),(36,84))),100),45),(11,55)),(((25,48),((28,69),97)),71)),(27,79))),((13,(43,70)),91)),39),81),((((12,34),(35,106)),(77,103)),46)),58),76);
 045: 2 -6194.15625 -6422.58745 (0,(((((1,2),(((((3,53),((32,78),(56,60))),44),((31,(85,96)),((37,86),95))),14)),(((((((((((((((((((4,22),104),15),107),(18,(33,61))),((30,87),(50,65))),((((8,38),(23,63)),80),(((20,((47,62),99)),51),102))),6),(((57,68),73),(74,108))),(64,105)),49),(66,67)),(((5,42),(17,24)),((((10,19),(54,59)),(((21,89),(88,90)),(40,52))),((16,41),(75,94))))),(((((9,(93,101)),83),(29,72)),(82,(92,98))),100)),((7,26),(36,84))),45),(11,55)),(((25,48),((28,69),97)),71)),(27,79))),(((13,70),43),91)),76),((((((12,34),(35,106)),(77,103)),46),(39,81)),58));
 046: 5 -6611.984375 -6426.085184 (0,((((((((1,2),(((((3,53),((32,78),(56,60))),44),((31,(85,96)),((37,86),95))),14)),((((((((((((((((((((((((4,22),104),(15,107)),(18,(33,61))),((30,87),(50,65))),(((8,38),(23,63)),(80,102))),((20,51),(47,(62,99)))),(66,67)),6),(((57,73),(74,108)),68)),(64,105)),49),(40,52)),(88,90)),(21,89)),((16,41),(75,94))),((((9,(93,101)),83),(29,72)),(((10,19),(54,59)),(82,(92,98))))),((5,42),(17,24))),((7,26),(36,84))),100),45),(11,55)),(((25,48),((28,69),97)),71)),(27,79))),((13,(43,70)),91)),39),81),((((12,34),(35,106)),(77,103)),46)),58),76);
 047: 1 -6127.791504 -6447.294228 (0,(((((((((1,2),(((((((((((((((((((((4,22),104),15),107),(18,(33,61))),((30,87),(50,65))),(((8,((23,63),38)),80),102)),(20,((47,(62,99)),51))),6),((57,(68,73)),(74,108))),(64,105)),(49,(66,67))),(40,52)),(88,90)),(((5,42),(17,24)),(((16,41),(75,94)),((21,89),92)))),((((((9,101),83),93),(29,72)),(((10,19),98),82)),(54,59))),((7,26),(36,84))),100),45),(11,55)),(((25,48),((28,69),97)),71))),(((((3,53),((32,78),(56,60))),44),(((31,(85,96)),95),(37,86))),14)),(27,79)),(((13,43),70),91)),((((12,34),(35,106)),46),(77,103))),39),81),76),58);
 048: 1 -6746.271973 -6411.100352 (0,((((((((1,2),(((((3,53),((32,78),(56,60))),44),((31,(85,96)),((37,86),95))),14)),((((((((((((((((((((((((((4,22),104),(15,107)),((18,61),33)),((30,87),(50,65))),(((8,(23,63)),38),(80,102))),((20,51),(47,(62,99)))),6),(((57,73),68),(74,108))),(64,105)),(66,67)),49),(40,52)),(88,90)),(21,89)),(((10,19),82),(92,98))),(54,59)),((16,41),(75,94))),(((9,(93,101)),83),(29,72))),((5,42),(17,24))),((7,26),(36,84))),100),45),(11,55)),(((25,48),((28,69),97)),71)),(27,79))),((13,(43,70)),91)),39),81),((((12,34),(35,106)),(77,103)),46)),58),76);
 049: 1 -5564.253906 -6423.752224 (0,(((((((1,2),(((((3,53),((32,78),(56,60))),((31,(85,96)),((37,86),95))),44),14)),((((((((((((((((4,22),104),(15,107)),((18,61),33)),(30,((50,65),87))),((((8,(23,63)),38),(80,102)),((20,51),((47,99),62)))),(((57,73),68),(74,108))),6),(64,105)),49),(66,67)),(((5,42),(17,24)),((((10,19),(54,59)),(((21,89),(88,90)),(40,52))),((16,41),(75,94))))),(((7,26),(36,84)),((((((9,101),93),83),(29,72)),(82,(92,98))),100))),45),(11,55)),(((25,48),((28,69),97)),71))),(27,79)),((13,(43,70)),91)),76),58),(((((12,34),(35,106)),(77,103)),46),(39,81)));
 050: 1 -6331.018555 -6407.469921 (0,((((((((1,2),((((3,53),((32,78),(56,60))),(((31,(85,96)),((37,86),95)),44)),14)),((((((((((((((((((((((4,22),104),(15,107)),(18,(33,61))),((30,87),(50,65))),((((8,38),(23,63)),80),102)),(20,(((47,99),62),51))),6),(((57,68),73),(74,108))),(64,105)),(66,67)),49),(40,52)),(88,90)),(21,89)),((16,41),(75,94))),((5,42),(17,24))),(((7,26),(36,84)),(((((9,(93,101)),83),(29,72)),(((10,19),(54,59)),(82,(92,98)))),100))),45),(11,55)),(((25,48),((28,69),97)),71)),(27,79))),(((13,43),70),91)),39),81),((((12,34),(35,106)),(77,103)),46)),58),76);
 051: 2 -6695.866699 -6413.119865 (0,((((((((1,2),(((((3,53),((32,78),(56,60))),44),((31,(85,96)),((37,86),95))),14)),((((((((((((((((((((((((((4,22),104),15),107),((18,61),33)),((30,(50,65)),87)),((((8,(23,63)),38),80),102)),((20,51),((47,62),99))),6),(((57,68),73),(74,108))),(64,105)),(66,67)),49),(40,52)),(88,90)),(21,89)),((16,41),(75,94))),(92,98)),((((((9,(93,101)),83),(29,72)),(54,59)),82),(10,19))),((5,42),(17,24))),100),45),((7,26),(36,84))),(11,55)),(((25,48),((28,69),97)),71)),(27,79))),((13,(43,70)),91)),39),81),((((12,34),(35,106)),(77,103)),46)),58),76);
 052: 1 -6961.329102 -6423.18253 (0,((((((((1,2),(((((3,53),((32,78),(56,60))),44),((31,(85,96)),((37,86),95))),14)),(((((((((((((((((((((((((((4,22),104),(15,107)),(18,(33,61))),((30,87),(50,65))),(((8,38),(23,63)),(80,102))),(20,(((47,99),62),51))),6),(((57,68),73),(74,108))),(64,105)),(66,67)),49),(40,52)),(88,90)),(21,89)),((10,19),(54,59))),(92,98)),((16,41),(75,94))),(17,24)),(5,42)),((((9,(93,101)),83),(29,72)),82)),((7,26),(36,84))),100),45),(11,55)),(((25,48),((28,69),97)),71)),(27,79))),(((13,43),70),91)),39),81),((((12,34),(35,106)),(77,103)),46)),58),76);
 053: 1 -6992.914062 -6419.296074 (0,((((((((1,2),(((((3,53),((32,78),(56,60))),44),((31,(85,96)),((37,86),95))),14)),((((((((((((((((((((((4,22),104),107),15),(18,(33,61))),((30,87),(50,65))),((((8,(23,63)),38),(80,102)),((20,51),((47,62),99)))),(((57,73),68),(74,108))),6),(64,105)),(49,(66,67))),(40,52)),(88,90)),(21,89)),92),((16,41),(75,94))),(54,59)),((5,42),(((10,19),98),(17,24)))),(((7,26),(36,84)),((((((9,93),101),83),(29,72)),82),100))),45),(11,55)),(((25,48),((28,69),97)),71))),(27,79)),((13,(43,70)),91)),76),(39,81)),((((12,34),(35,106)),(77,103)),46)),58);
 054: 1 -6734.806641 -6412.20736 (0,((((((((1,2),(((((3,53),((32,78),(56,60))),((31,(85,96)),((37,86),95))),44),14)),((((((((((((((((((((((((((4,22),104),(15,107)),(18,(33,61))),((30,87),(50,65))),(((8,38),(23,63)),(80,102))),(20,(((47,99),62),51))),6),(((57,68),73),(74,108))),(64,105)),(66,67)),49),(40,52)),(88,90)),(21,89)),((10,19),(54,59))),(92,98)),((16,41),(75,94))),((5,42),(17,24))),((((9,(93,101)),83),(29,72)),82)),((7,26),(36,84))),100),45),(11,55)),(((25,48),((28,69),97)),71)),(27,79))),(((13,43),70),91)),39),81),((((12,34),(35,106)),(77,103)),46)),58),76);
 055: 2 -6477.004883 -6421.539282 (0,((((((((1,2),(((((3,53),((32,78),(56,60))),44),((31,(85,96)),((37,86),95))),14)),(((((((((((((((((((((((4,22),104),(15,107)),(18,(33,61))),((30,87),(50,65))),(((57,73),68),(74,108))),(((8,38),(23,63)),(80,102))),((20,51),((47,62),99))),6),49),(66,67)),((40,52),(54,59))),(64,105)),(88,90)),(21,89)),(16,41)),((75,94),92)),((5,42),(((10,19),98),(17,24)))),(((7,26),(36,84)),(((((9,(93,101)),83),(29,72)),82),100))),45),(11,55)),(((25,48),((28,69),97)),71)),(27,79))),((13,(43,70)),91)),39),81),((((12,34),(35,106)),(77,103)),46)),58),76);
 056: 5 -7024.477539 -6417.466379 (0,((((((((1,2),(((((3,53),((32,78),(56,60))),44),((31,(85,96)),((37,86),95))),14)),((((((((((((((((((((((4,22),104),15),((18,(33,61)),107)),((30,87),(50,65))),(((8,((23,63),38)),80),102)),((20,((47,62),99)),51)),(6,(((57,68),73),(74,108)))),49),(66,67)),(40,52)),((21,89),(88,90))),(64,105)),(92,98)),((16,41),(75,94))),((5,42),(17,24))),(((((9,(93,101)),83),(29,72)),(((10,19),(54,59)),82)),100)),((7,26),(36,84))),45),(11,55)),(((25,48),((28,69),97)),71)),(27,79))),((13,(43,70)),91)),39),81),((((12,34),(35,106)),(77,103)),46)),58),76);
 057: 5 -6714.693359 -6424.034889 (0,((((((((1,2),(((((3,53),((32,78),(56,60))),44),((31,(85,96)),((37,86),95))),14)),((((((((((((((((((((((4,22),104),15),107),18),(33,61)),((30,87),(50,65))),((((8,((23,63),38)),80),102),((20,51),((47,62),99)))),(((57,68),73),(74,108))),6),(64,105)),(49,(66,67))),(40,52)),(88,90)),(54,59)),(((16,41),(75,94)),((21,89),92))),((5,42),(((10,19),98),(17,24)))),(((7,26),(36,84)),(((((9,(93,101)),83),(29,72)),82),100))),45),(11,55)),(((25,48),((28,69),97)),71)),(27,79))),((13,(43,70)),91)),39),81),((((12,34),(35,106)),(77,103)),46)),58),76);
 058: 4 -6679.389648 -6414.295375 (0,((((((((1,2),(((((3,53),((32,78),(56,60))),((31,(85,96)),((37,86),95))),44),14)),((((((((((((((((((((((((4,22),104),15),107),(18,(33,61))),(((8,(23,63)),38),(80,102))),((30,87),(50,65))),(20,(((47,99),62),51))),6),(((57,73),68),(74,108))),(64,105)),(66,67)),49),(40,52)),(88,90)),(21,89)),((16,41),(75,94))),((5,42),(17,24))),(((((9,(93,101)),83),(29,72)),(((10,19),(54,59)),(82,(92,98)))),100)),45),((7,26),(36,84))),(11,55)),(((25,48),((28,69),97)),71)),(27,79))),((13,(43,70)),91)),39),81),((((12,34),(35,106)),(77,103)),46)),58),76);
 059: 2 -6085.336426 -6417.725434 (0,(((((((1,2),(((((((((((((((((((((((4,22),104),(15,107)),((18,61),33)),((30,87),(50,65))),(((8,38),(23,63)),(80,102))),((20,((47,62),99)),51)),6),(((57,73),68),(74,108))),(64,105)),(66,67)),49),(40,52)),(88,90)),(21,89)),92),((16,41),(75,94))),((5,42),(17,24))),(((((9,(93,101)),83),(29,72)),((((10,19),98),82),(54,59))),100)),45),((7,26),(36,84))),(11,55)),(((25,48),((28,69),97)),71))),((((3,53),((32,78),(56,60))),(((31,(85,96)),((37,86),95)),44)),14)),((((13,43),70),91),(27,79))),46),39),81),(((((12,34),(35,106)),(77,103)),76),58));
 060: 1 -6155.98584 -6431.242033 (0,(((((((1,2),(((((((((((((((((((((((4,22),104),107),15),((18,61),33)),((30,(50,65)),87)),(((((8,38),(23,63)),80),102),((20,51),((47,99),62)))),(((57,68),73),(74,108))),6),(64,105)),(49,(66,67))),(40,52)),(88,90)),(21,89)),(16,41)),((75,94),92)),((5,42),(17,24))),((((((9,93),83),101),(29,72)),((((10,19),98),(54,59)),82)),100)),((7,26),(36,84))),45),(11,55)),(((25,48),((28,69),97)),71)),(27,79))),(((3,53),((32,78),(56,60))),(14,((((31,(85,96)),95),(37,86)),44)))),(((13,70),43),91)),((((12,34),(35,106)),(77,103)),46)),39),81),(58,76));
 061: 2 -5713.969727 -6440.264217 (0,((((((((1,2),(((((3,53),((32,78),(56,60))),44),((31,(85,96)),((37,86),95))),14)),((((((((((((((((((((((((4,22),104),15),107),((18,61),33)),((30,87),(50,65))),(((((8,(23,63)),38),80),102),((20,51),((47,62),99)))),(((57,68),73),(74,108))),6),(64,105)),(49,(66,67))),(40,52)),(88,90)),(((5,42),(17,24)),(92,98))),94),75),((16,41),(21,89))),((((9,(93,101)),83),(29,72)),(((10,19),82),(54,59)))),((7,26),(36,84))),100),45),(11,55)),(((25,48),((28,69),97)),71)),(27,79))),((13,(43,70)),91)),39),81),((((12,34),(35,106)),(77,103)),46)),58),76);
 062: 2 -6350.979004 -6441.308633 (0,((((((((1,2),((((3,53),((32,78),(56,60))),44),((31,(85,96)),((37,86),95)))),(((((((((((((((((((((((4,22),104),(15,107)),((18,61),33)),((30,87),(50,65))),((((8,38),(23,63)),(80,102)),(20,(((47,62),99),51)))),6),(((57,73),68),(74,108))),(64,105)),(66,67)),49),(40,52)),(88,90)),(21,89)),((16,41),(75,94))),((5,42),(17,24))),(((7,26),100),((((9,(93,101)),83),(29,72)),(((10,19),(54,59)),(82,(92,98)))))),(36,84)),45),(11,55)),(((25,48),((28,69),97)),71)),(27,79)),14)),((13,(43,70)),91)),39),81),((((12,34),(35,106)),(77,103)),46)),58),76);
 063: 1 -6253.126465 -6419.124036 (0,(((((((1,2),((((3,53),((32,78),(56,60))),(((31,(85,96)),((37,86),95)),44)),14)),((((((((((((((((((((4,22),104),(15,107)),((18,61),33)),((30,87),(50,65))),(((8,38),(23,63)),(80,102))),((20,51),((47,99),62))),6),(((57,68),73),(74,108))),(64,105)),((40,52),49)),(66,67)),(((16,41),(75,94)),((21,89),(88,90)))),((5,42),(17,24))),((((((9,(93,101)),83),(29,72)),(82,(92,98))),100),((10,19),(54,59)))),((7,26),(36,84))),45),(11,55)),(((25,48),((28,69),97)),71)),(27,79))),((13,(43,70)),91)),46),81),39),(((((12,34),(35,106)),(77,103)),76),58));
 064: 1 -6371.191406 -6413.215634 (0,(((((((1,2),((((3,53),((32,78),(56,60))),(((31,(85,96)),((37,86),95)),44)),14)),(((((((((((((((((((((4,22),104),15),107),((18,61),33)),((30,87),(50,65))),((((8,((23,63),38)),80),102),(20,(((47,62),99),51)))),6),(((57,73),68),(74,108))),(64,105)),(66,67)),49),(40,52)),(88,90)),(21,89)),((16,41),(75,94))),((5,42),(17,24))),(((7,26),(36,84)),(((((9,(93,101)),83),(29,72)),(((10,19),(54,59)),(82,(92,98)))),100))),45),(11,55)),(((25,48),((28,69),97)),71))),((((13,43),70),91),(27,79))),46),(39,81)),58),((((12,34),(35,106)),(77,103)),76));
 065: 1 -6519.791504 -6415.585438 (0,((((((((1,2),(((((3,53),((32,78),(56,60))),44),((31,(85,96)),((37,86),95))),14)),(27,79)),(((((((((((((((((((((4,22),104),(15,107)),((18,61),33)),((30,87),(50,65))),((((8,(23,63)),38),80),102)),(20,(((47,62),99),51))),6),(((57,68),73),(74,108))),(64,105)),(66,67)),49),(40,52)),((21,89),(88,90))),((16,41),(75,94))),((5,42),(17,24))),(((7,26),(36,84)),(((((9,(93,101)),83),(29,72)),((10,19),(82,(92,98)))),(54,59)))),100),45),(11,55)),(((25,48),((28,69),97)),71))),(((13,43),70),91)),(39,81)),((((12,34),(35,106)),(77,103)),46)),58),76);
 066: 1 -6515.473145 -6417.747027 (0,((((((((1,2),((((((3,53),(32,78)),(56,60)),44),(((31,(85,96)),95),(37,86))),14)),(((((((((((((((((((((((4,22),104),(15,107)),(18,(33,61))),(30,((50,65),87))),((((8,(23,63)),38),80),102)),(20,(((47,99),62),51))),(6,((((57,73),68),(74,108)),(64,105)))),(66,67)),49),(40,52)),(88,90)),(21,89)),((((10,19),82),(92,98)),(54,59))),((16,41),(75,94))),((5,42),(17,24))),(((9,(93,101)),83),(29,72))),100),45),((7,26),(36,84))),(11,55)),(((25,48),((28,69),97)),71)),(27,79))),((13,(43,70)),91)),39),81),((((12,34),(35,106)),(77,103)),46)),58),76);
 067: 1 -6601.513672 -6413.958129 (0,((((((1,2),(((((3,53),((32,78),(56,60))),((31,(85,96)),((37,86),95))),44),14)),((((((((((((((((((((((((4,22),104),(15,107)),((18,61),33)),((30,87),(50,65))),((((8,(23,63)),38),80),102)),(20,(((47,99),62),51))),6),(((57,73),68),(74,108))),(64,105)),(66,67)),49),(40,52)),(88,90)),(21,89)),((16,41),(75,94))),((((((9,(93,101)),83),(29,72)),(82,(92,98))),(10,19)),(54,59))),((5,42),(17,24))),((7,26),(36,84))),100),45),(11,55)),(((25,48),((28,69),97)),71)),(27,79))),((13,(43,70)),91)),((39,46),81)),(58,76)),(((12,34),(35,106)),(77,103)));
 068: 1 -6335.024414 -6424.415735 (0,(((((((1,2),((((3,53),((32,78),(56,60))),(((31,(85,96)),((37,86),95)),44)),14)),((((((((((((((((4,22),104),(15,107)),((18,61),33)),(30,((50,65),87))),((((8,(23,63)),38),(80,102)),((20,51),((47,99),62)))),(((57,73),68),(74,108))),6),(64,105)),49),(66,67)),(((5,42),(17,24)),((((10,19),(54,59)),(((21,89),(88,90)),(40,52))),((16,41),(75,94))))),(((7,26),(36,84)),((((((9,101),93),83),(29,72)),(82,(92,98))),100))),45),(11,55)),(((25,48),((28,69),97)),71))),(27,79)),((13,(43,70)),91)),76),58),(((((12,34),(35,106)),(77,103)),46),(39,81)));
 069: 1 -5991.359375 -6425.710921 (0,((((((1,2),((((3,53),((32,78),(56,60))),44),((31,(85,96)),((37,86),95)))),((((((((((((((((((((((((4,22),104),15),107),((18,61),33)),((30,87),(50,65))),((((8,38),(23,63)),(80,102)),((20,51),((47,62),99)))),(((57,73),68),(74,108))),6),(64,105)),(49,(66,67))),(40,52)),(88,90)),((5,42),(17,24))),(75,94)),(((16,41),92),(21,89))),(((((9,93),101),83),(29,72)),((((10,19),98),82),(54,59)))),((7,26),(36,84))),100),45),(11,55)),(((25,48),((28,69),97)),71)),(27,79)),14)),((13,(43,70)),91)),76),58),(((((12,34),(35,106)),(77,103)),46),(39,81)));
 070: 2 -6302.775391 -6412.798673 (0,((((((((1,2),(((((3,53),((32,78),(56,60))),44),((31,(85,96)),((37,86),95))),14)),(((((((((((((((((((((4,22),104),(15,107)),(18,(33,61))),((30,87),(50,65))),((((8,38),(23,63)),(80,102)),((20,51),(47,(62,99))))),6),(((57,73),68),(74,108))),(64,105)),(66,67)),49),(40,52)),(88,90)),(21,89)),((16,41),(75,94))),((5,42),(17,24))),(((((9,(93,101)),83),(29,72)),(((10,19),(54,59)),(82,(92,98)))),100)),((7,26),(36,84))),45),(11,55)),(((25,48),((28,69),97)),71))),(((13,(43,70)),91),(27,79))),46),39),81),((((12,34),(35,106)),(77,103)),76)),58);
 071: 1 -5881.335449 -6417.790229 (0,((((((((1,2),(((((3,53),((32,78),(56,60))),44),((31,(85,96)),((37,86),95))),14)),((((((((((((((((((((((((4,22),104),(15,107)),((18,61),33)),((30,87),(50,65))),(((8,(23,63)),38),(80,102))),(20,(((47,62),99),51))),6),((57,(68,73)),(74,108))),(66,67)),49),(64,105)),(40,52)),(88,90)),(21,89)),(16,41)),(75,94)),((5,42),(17,24))),45),(((((9,(93,101)),83),(29,72)),(((10,19),(54,59)),(82,(92,98)))),100)),((7,26),(36,84))),(11,55)),(((25,48),((28,69),97)),71)),(27,79))),((13,(43,70)),91)),39),81),((((12,34),(35,106)),(77,103)),46)),58),76);
 072: 1 -6061.484375 -6420.179304 (0,((((((((1,2),(((((3,53),44),((32,78),(56,60))),((31,(85,96)),((37,86),95))),14)),(27,79)),(((((((((((((((((((((4,22),104),(15,107)),((18,61),33)),((30,87),(50,65))),((((8,(23,63)),38),80),102)),(20,(((47,62),99),51))),6),(((57,68),73),(74,108))),(64,105)),(66,67)),49),(40,52)),((21,89),(88,90))),((16,41),(75,94))),((5,42),(17,24))),(((7,26),(36,84)),((((9,(93,101)),83),(29,72)),(((10,19),(82,(92,98))),(54,59))))),100),45),(11,55)),(((25,48),((28,69),97)),71))),(((13,43),70),91)),(39,81)),((((12,34),(35,106)),(77,103)),46)),58),76);
 073: 1 -6487.280273 -6415.178177 (0,((((((((1,2),(((((3,53),((32,78),(56,60))),44),((31,(85,96)),((37,86),95))),14)),(((((((((((((((((((((((4,22),104),15),107),(18,(33,61))),((30,87),(50,65))),(((8,38),(23,63)),(80,102))),((20,51),((47,62),99))),6),(((57,68),73),(74,108))),(64,105)),(66,67)),49),(40,52)),(88,90)),(21,89)),((16,41),(75,94))),((((9,(93,101)),83),(29,72)),(((10,19),(54,59)),(82,(92,98))))),(((5,42),(17,24)),((7,26),(36,84)))),100),45),(11,55)),(((25,48),((28,69),97)),71))),((((13,43),70),91),(27,79))),39),81),46),((((12,34),(35,106)),(77,103)),76)),58);
 074: 2 -6160.841797 -6418.766021 (0,((((1,2),((((((3,53),((32,78),(56,60))),44),((31,(85,96)),((37,86),95))),14),(((((((((((((((((((4,22),104),15),107),(18,(33,61))),((30,87),(50,65))),(((((8,38),(23,63)),80),102),((20,((47,62),99)),51))),6),(((57,68),73),(74,108))),(64,105)),49),(66,67)),(((5,42),(17,24)),((((10,19),(54,59)),(((21,89),(88,90)),(40,52))),((16,41),(75,94))))),(((((9,(93,101)),83),(29,72)),(82,(92,98))),100)),((7,26),(36,84))),45),(11,55)),(((25,48),((28,69),97)),71)),(27,79)))),(((13,70),43),91)),76),((((((12,34),(35,106)),(77,103)),46),(39,81)),58));
 075: 1 -6411.211914 -6409.415257 (0,((((((((1,2),(((((3,53),((32,78),(56,60))),((31,(85,96)),((37,86),95))),44),14)),(((((((((((((((((((((((4,22),104),(15,107)),((18,61),33)),((30,(50,65)),87)),(((8,38),(23,63)),(80,102))),((20,51),((47,99),62))),6),(((57,68),73),(74,108))),(64,105)),(66,67)),49),(40,52)),(88,90)),(21,89)),((16,41),(75,94))),((((9,(93,101)),83),(29,72)),(((10,19),(54,59)),(82,(92,98))))),((5,42),(17,24))),(45,100)),((7,26),(36,84))),(11,55)),(((25,48),((28,69),97)),71)),(27,79))),((13,(43,70)),91)),39),81),((((12,34),(35,106)),(77,103)),46)),58),76);
 076: 1 -6550.087891 -6419.973008 (0,(((((((((1,2),((((3,53),((32,78),(56,60))),44),((31,(85,96)),((37,86),95)))),(((((((((((((((((((((((4,22),104),15),107),((18,61),33)),((30,(50,65)),87)),(((((8,38),(23,63)),80),102),((20,((47,62),99)),51))),(((57,68),73),(74,108))),6),(64,105)),(49,(66,67))),(40,52)),((21,89),(88,90))),(92,98)),((16,41),(75,94))),((5,42),(17,24))),(((((9,(93,101)),83),(29,72)),(((10,19),82),(54,59))),100)),((7,26),(36,84))),45),(11,55)),(((25,48),((28,69),97)),71)),(27,79)),14)),((13,(43,70)),91)),39),81),46),(((12,34),(35,106)),(77,103))),58),76);
 077: 1 -6941.132324 -6412.127516 (0,(((((((((1,2),(((((3,53),((32,78),(56,60))),((31,(85,96)),((37,86),95))),44),14)),((((((((((((((((((((((((4,22),104),107),15),(18,(33,61))),((30,87),(50,65))),(((8,(23,63)),38),(80,102))),((20,51),((47,62),99))),6),((57,(68,73)),(74,108))),(64,105)),(66,67)),49),(40,52)),(88,90)),(21,89)),((16,41),(75,94))),((((9,(93,101)),83),(29,72)),(((10,19),(54,59)),(82,(92,98))))),((5,42),(17,24))),45),100),((7,26),(36,84))),(11,55)),(((25,48),((28,69),97)),71))),(27,79)),((13,(43,70)),91)),46),(39,81)),(((12,34),(35,106)),(77,103))),58),76);
 078: 1 -6624.887695 -6413.347497 (0,((((((((1,2),(((((3,53),44),((32,78),(56,60))),((31,(85,96)),((37,86),95))),14)),(((((((((((((((((((((((((4,22),104),15),107),((18,61),33)),(30,((50,65),87))),((8,((23,63),38)),(80,102))),(20,(((47,62),99),51))),6),(((57,73),68),(74,108))),(64,105)),(66,67)),49),(40,52)),(88,90)),(21,89)),((16,41),(75,94))),((((9,(93,101)),83),(29,72)),(((10,19),(54,59)),(82,(92,98))))),((5,42),(17,24))),((7,26),(36,84))),100),45),(11,55)),(((25,48),((28,69),97)),71)),(27,79))),((13,(43,70)),91)),46),39),81),((((12,34),(35,106)),(77,103)),58)),76);
 079: 2 -7208.171875 -6415.091082 (0,((((((((1,2),(((((3,53),((32,78),(56,60))),((31,(85,96)),((37,86),95))),44),14)),((((((((((((((((((((((((4,22),104),(15,107)),((18,61),33)),((30,87),(50,65))),(((8,(23,63)),38),(80,102))),(20,(((47,62),99),51))),6),((57,(68,73)),(74,108))),(66,67)),(64,105)),49),(40,52)),(88,90)),(21,89)),(16,41)),(75,94)),((5,42),(17,24))),45),(((((9,(93,101)),83),(29,72)),(((10,19),(54,59)),(82,(92,98)))),100)),((7,26),(36,84))),(11,55)),(((25,48),((28,69),97)),71)),(27,79))),((13,(43,70)),91)),39),81),((((12,34),(35,106)),(77,103)),46)),58),76);
 080: 2 -6344.082031 -6420.712081 (0,(((((((1,2),(((3,53),((((31,(85,96)),((37,86),95)),44),((32,78),(56,60)))),14)),(((((((((((((((((((((4,104),22),(15,107)),(18,(33,61))),((30,87),(50,65))),((((8,38),(23,63)),80),102)),(20,(((47,62),99),51))),(6,(((57,(68,73)),(74,108)),(64,105)))),(49,(66,67))),(40,52)),(88,90)),(21,89)),((16,41),(75,94))),((((9,(93,101)),83),(29,72)),(((10,19),(54,59)),(82,(92,98))))),((5,42),(17,24))),((7,26),(36,84))),100),45),(11,55)),(((25,48),((28,69),97)),71)),(27,79))),((13,(43,70)),91)),46),39),81),(((((12,34),(35,106)),(77,103)),76),58));
 081: 1 -6611.218262 -6436.357249 (0,((((((((1,2),(((((((((((((((((4,22),104),107),15),(18,(33,61))),(((((8,38),(23,63)),102),80),(20,(((47,62),99),51)))),((30,87),(50,65))),(((57,68),73),(74,108))),(6,(64,105))),49),(66,67)),((5,42),(17,24))),((((10,19),(54,59)),(((21,89),(88,90)),(40,52))),((16,41),(75,94)))),((((7,26),(36,84)),100),(((((9,101),83),93),(29,72)),(82,(92,98))))),45),(11,55)),(((25,48),((28,69),97)),71))),(((((3,53),((32,78),(56,60))),44),(((31,(85,96)),95),(37,86))),14)),(27,79)),(((13,43),70),91)),76),58),(39,81)),((((12,34),(35,106)),(77,103)),46));
 082: 1 -6683.908203 -6419.625065 (0,((((((1,2),((((3,53),((32,78),(56,60))),(((31,(85,96)),95),(37,86))),(14,44))),((((((((((((((((((((((4,22),104),107),15),(18,(33,61))),((30,87),(50,65))),(6,((((8,38),(23,63)),(80,102)),((20,51),((47,99),62))))),(((57,73),68),(74,108))),(64,105)),(49,(66,67))),(40,52)),(88,90)),(21,89)),((16,41),(75,94))),((((9,(93,101)),83),(29,72)),(((10,19),(54,59)),(82,(92,98))))),((5,42),(17,24))),((7,26),(36,84))),100),45),(11,55)),(((25,48),((28,69),97)),71)),(27,79))),((13,(43,70)),91)),(39,81)),(((((12,34),(35,106)),(77,103)),46),58)),76);
 083: 1 -5936.730469 -6417.981292 (0,((((((((1,2),(((((3,53),((32,78),(56,60))),44),((31,(85,96)),((37,86),95))),14)),(((((((((((((((((((((((4,22),104),107),15),((18,61),33)),((30,(50,65)),87)),(((((8,(23,63)),38),80),102),((20,51),((47,62),99)))),(((57,68),73),(74,108))),6),(64,105)),(49,(66,67))),(40,52)),(88,90)),(((5,42),(17,24)),(92,98))),(75,94)),((16,41),(21,89))),((((9,(93,101)),83),(29,72)),(((10,19),82),(54,59)))),((7,26),(36,84))),100),45),(11,55)),(((25,48),((28,69),97)),71)),(27,79))),((13,(43,70)),91)),(39,81)),46),(((12,34),(35,106)),(77,103))),58),76);
 084: 1 -6976.150879 -6423.20641 (0,(((((((1,2),(((((3,53),((32,78),(56,60))),44),(((31,(85,96)),95),(37,86))),14)),((((((((((((((((((((((((4,22),104),107),15),(18,(33,61))),((30,(50,65)),87)),((((8,(23,63)),38),80),102)),((20,51),(47,(62,99)))),6),(((57,73),68),(74,108))),(64,105)),(66,67)),49),(40,52)),(88,90)),((21,89),(75,94))),(((((9,(93,101)),83),(29,72)),(((10,19),82),((54,59),(92,98)))),(16,41))),((5,42),(17,24))),((7,26),(36,84))),100),45),(11,55)),(((25,48),((28,69),97)),71)),(27,79))),(((13,43),70),91)),(39,81)),((((12,34),(35,106)),(77,103)),46)),58),76);
 085: 1 -6491.805664 -6414.973617 (0,((((((((1,2),(((((3,53),((32,78),(56,60))),44),((31,(85,96)),((37,86),95))),14)),((((((((((((((((((((((((4,22),104),(15,107)),((18,61),33)),((30,87),(50,65))),(((8,(23,63)),38),(80,102))),(20,(((47,62),99),51))),6),((57,(68,73)),(74,108))),(66,67)),(64,105)),49),(40,52)),(88,90)),(21,89)),(16,41)),(75,94)),((5,42),(17,24))),45),((((((9,93),101),83),(29,72)),(((10,19),(54,59)),(82,(92,98)))),100)),((7,26),(36,84))),(11,55)),(((25,48),((28,69),97)),71)),(27,79))),((13,(43,70)),91)),39),81),((((12,34),(35,106)),(77,103)),46)),58),76);
 086: 2 -7164.262695 -6418.668511 (0,((((((((1,2),((((3,53),((32,78),(56,60))),44),((31,(85,96)),((37,86),95)))),((((((((((((((((((((4,22),104),(15,107)),(18,(33,61))),((30,87),(50,65))),(((((8,(23,63)),38),80),102),((20,((47,62),99)),51))),6),(((57,68),73),(74,108))),(64,105)),(49,(66,67))),(40,52)),(((16,41),(75,94)),(((21,89),(88,90)),92))),((5,42),(17,24))),100),(((((9,(93,101)),83),(29,72)),((((10,19),98),82),(54,59))),45)),((7,26),(36,84))),(11,55)),(((25,48),((28,69),97)),71)),(27,79)),14)),((13,(43,70)),91)),39),81),((((12,34),(35,106)),(77,103)),46)),58),76);
 087: 3 -6206.162109 -6420.948435 (0,((((((((1,2),(((((3,53),((32,78),(56,60))),44),((31,(85,96)),((37,86),95))),14)),(((((((((((((((((((((((4,22),104),(15,107)),(18,(33,61))),((30,87),(50,65))),(((8,38),(23,63)),(80,102))),((20,51),((47,62),99))),6),(((57,73),68),(74,108))),(64,105)),(66,67)),49),(40,52)),(88,90)),(21,89)),92),((16,41),(75,94))),((5,42),(17,24))),(((7,26),(36,84)),((((((9,101),83),93),(29,72)),82),100))),(((10,19),98),(54,59))),45),(11,55)),(((25,48),((28,69),97)),71))),(27,79)),((13,(43,70)),91)),76),(39,81)),((((12,34),(35,106)),(77,103)),46)),58);
 088: 1 -6341.968262 -6423.43496 (0,(((((((1,2),((((3,53),((32,78),(56,60))),(((31,(85,96)),((37,86),95)),44)),14)),((((((((((((((((((((((((4,22),104),(15,107)),((18,61),33)),((30,87),(50,65))),(((8,38),(23,63)),(80,102))),51),(20,((47,99),62))),(((57,73),68),(74,108))),6),(66,67)),49),(40,52)),((21,89),(88,90))),(64,105)),(92,98)),((16,41),(75,94))),((5,42),(17,24))),(((((9,(93,101)),83),(29,72)),(((10,19),(54,59)),82)),100)),((7,26),(36,84))),45),(11,55)),(((25,48),((28,69),97)),71)),(27,79))),((13,(43,70)),91)),39),81),(58,76)),((((12,34),(35,106)),(77,103)),46));
 089: 1 -6415.160156 -6419.673168 (0,(((((((((1,2),((((3,53),((32,78),(56,60))),44),((31,(85,96)),((37,86),95)))),(((((((((((((((((((((4,22),104),15),107),((18,61),33)),((30,87),(50,65))),(((8,38),(23,63)),(80,102))),((20,51),((47,99),62))),6),(((57,73),68),(74,108))),(64,105)),(49,(66,67))),(40,52)),(((5,42),(17,24)),(((16,41),(75,94)),(((21,89),(88,90)),92)))),100),(((((9,(93,101)),83),(29,72)),((((10,19),98),82),(54,59))),45)),((7,26),(36,84))),(11,55)),(((25,48),((28,69),97)),71)),(27,79)),14)),((13,(43,70)),91)),39),81),46),(((12,34),(35,106)),(77,103))),58),76);
 090: 1 -6349.143555 -6416.243442 (0,((((((((1,2),((((((3,53),(32,78)),(56,60)),((31,(85,96)),((37,86),95))),44),14)),((((((((((((((((((((((4,22),104),107),15),((18,61),33)),((30,(50,65)),87)),((8,((23,63),38)),(80,102))),((20,51),((47,62),99))),6),(((57,73),68),(74,108))),(64,105)),(49,(66,67))),(40,52)),((21,89),(88,90))),((16,41),(75,94))),((5,42),(17,24))),((((((9,101),93),83),(29,72)),(((10,19),(54,59)),(82,(92,98)))),100)),((7,26),(36,84))),45),(11,55)),(((25,48),((28,69),97)),71)),(27,79))),((13,(43,70)),91)),39),81),((((12,34),(35,106)),(77,103)),46)),58),76);
 091: 1 -6644.581055 -6421.331602 (0,(((((((((1,2),14),(((3,53),((32,78),(56,60))),(((31,(85,96)),((37,86),95)),44))),((((((((((((((((((((((((4,22),104),15),107),((18,61),33)),((30,(50,65)),87)),((((8,38),(23,63)),(80,102)),((20,51),((47,62),99)))),6),(((57,68),73),(74,108))),(64,105)),(66,67)),(40,52)),49),(88,90)),(21,89)),((16,41),(75,94))),((((9,(93,101)),83),(29,72)),(((10,19),(54,59)),(82,(92,98))))),((5,42),(17,24))),((7,26),(36,84))),100),45),(11,55)),(((25,48),((28,69),97)),71)),(27,79))),((13,(43,70)),91)),39),81),((((12,34),(35,106)),(77,103)),46)),58),76);
 092: 3 -6685.621094 -6425.260474 (0,((((((((1,2),(((((3,53),((32,78),(56,60))),44),((31,(85,96)),((37,86),95))),14)),((((((((((((((((((((4,22),104),(15,107)),((18,61),33)),((30,(50,65)),87)),(6,(((57,73),68),(74,108)))),(((8,38),(23,63)),(80,102))),((20,51),((47,62),99))),49),(40,52)),(66,67)),(((((((10,19),98),82),92),((21,89),(88,90))),((16,41),(75,94))),(64,105))),((5,42),(17,24))),((((9,(93,101)),83),(29,72)),(54,59))),((7,26),(36,84))),100),45),(11,55)),(((25,48),((28,69),97)),71)),(27,79))),((13,(43,70)),91)),39),81),((((12,34),(35,106)),(77,103)),46)),58),76);
 093: 3 -6470.583008 -6413.211039 (0,((((((((1,2),(((((3,53),((32,78),(56,60))),44),((31,(85,96)),((37,86),95))),14)),(((((((((((((((((((((((((4,22),104),(15,107)),((18,61),33)),((30,(50,65)),87)),((((8,(23,63)),38),80),102)),((20,51),((47,62),99))),6),(((57,73),68),(74,108))),(64,105)),(66,67)),49),(40,52)),(88,90)),(((5,42),(17,24)),(75,94))),(21,89)),(16,41)),(((10,19),(54,59)),(82,(92,98)))),(((9,(93,101)),83),(29,72))),100),45),((7,26),(36,84))),(11,55)),(((25,48),((28,69),97)),71)),(27,79))),((13,(43,70)),91)),39),81),((((12,34),(35,106)),(77,103)),46)),58),76);
 094: 1 -6317.519531 -6422.624028 (0,(((((((((1,2),(((((3,53),((32,78),(56,60))),44),((31,(85,96)),((37,86),95))),14)),(((((((((((((((((((((((4,22),104),(15,107)),(18,(33,61))),((30,87),(50,65))),(80,102)),((8,38),(23,63))),(20,(((47,62),99),51))),(6,((((57,73),68),(74,108)),((64,105),(66,67))))),49),(40,52)),(88,90)),(21,89)),((10,19),(54,59))),((16,41),(75,94))),((5,42),(17,24))),((((9,(93,101)),83),(29,72)),(82,(92,98)))),((7,26),(36,84))),100),45),(11,55)),(((25,48),((28,69),97)),71)),(27,79))),((13,(43,70)),91)),39),81),46),(((12,34),(35,106)),(77,103))),58),76);
 095: 1 -6436.870117 -6415.914014 (0,((((((1,2),(((((3,53),(32,78)),(56,60)),(((31,(85,96)),95),(37,86))),(14,44))),(((((((((((((((((((((((4,22),104),107),15),(18,(33,61))),((30,87),(50,65))),((((8,38),(23,63)),(80,102)),((20,51),((47,99),62)))),6),(((57,73),68),(74,108))),(64,105)),(49,(66,67))),(40,52)),(88,90)),(21,89)),((16,41),(75,94))),((((9,(93,101)),83),(29,72)),(((10,19),(54,59)),(82,(92,98))))),((5,42),(17,24))),((7,26),(36,84))),100),45),(11,55)),(((25,48),((28,69),97)),71)),(27,79))),((13,(43,70)),91)),(39,81)),(((((12,34),(35,106)),(77,103)),46),58)),76);
 096: 3 -6742.271484 -6418.91896 (0,((((((((1,2),(((((3,53),((32,78),(56,60))),44),((31,(85,96)),((37,86),95))),14)),((((((((((((((((((((((((((4,22),104),107),15),((18,61),33)),((30,87),(50,65))),(((57,73),68),(74,108))),((((8,(23,63)),38),102),80)),((20,(47,(62,99))),51)),6),49),(66,67)),(64,105)),(40,52)),(54,59)),(88,90)),(21,89)),(16,41)),((75,94),92)),((5,42),(((10,19),98),(17,24)))),(((((9,(93,101)),83),(29,72)),82),100)),45),((7,26),(36,84))),(11,55)),(((25,48),((28,69),97)),71)),(27,79))),((13,(43,70)),91)),39),81),((((12,34),(35,106)),(77,103)),46)),58),76);
 097: 2 -6832.338867 -6421.675526 (0,((((((((1,2),(((((3,53),((32,78),(56,60))),44),((31,(85,96)),((37,86),95))),14)),((((((((((((((((((((((((4,22),104),15),107),(18,(33,61))),((30,(50,65)),87)),((((8,(23,63)),38),102),80)),((20,51),((47,99),62))),6),(((57,68),73),(74,108))),(64,105)),(66,67)),49),(40,52)),(88,90)),(21,89)),92),((16,41),(75,94))),((5,42),(17,24))),(((((9,(93,101)),83),(29,72)),((((10,19),98),82),(54,59))),100)),((7,26),(36,84))),((11,55),45)),(((25,48),((28,69),97)),71)),(27,79))),((13,(43,70)),91)),46),39),81),((((12,34),(35,106)),(77,103)),76)),58);
 098: 1 -6740.333984 -6422.732928 (0,((((((((1,2),(((((3,53),((32,78),(56,60))),44),((31,(85,96)),((37,86),95))),14)),(((((((((((((((((((((((4,22),104),15),107),((18,61),33)),((30,(50,65)),87)),(((57,68),73),(74,108))),(((8,38),(23,63)),(80,102))),49),((20,51),((47,99),62))),(66,67)),(6,(64,105))),(40,52)),(88,90)),(21,89)),((16,41),(75,94))),((5,42),(17,24))),(((((9,(93,101)),83),(29,72)),(((10,19),(54,59)),(82,(92,98)))),100)),((7,26),(36,84))),45),(11,55)),(((25,48),((28,69),97)),71)),(27,79))),((13,(43,70)),91)),39),81),((((12,34),(35,106)),(77,103)),46)),58),76);
 099: 1 -6051.494141 -6421.014051 (0,((((((((1,2),(((((3,53),((32,78),(56,60))),44),((31,(85,96)),((37,86),95))),14)),(((((((((((((((((((((((4,22),(15,104)),107),(18,(33,61))),((30,(50,65)),87)),(((((8,38),(23,63)),80),102),((20,51),(47,(62,99))))),6),(((57,73),68),(74,108))),(64,105)),(66,67)),49),(40,52)),(88,90)),(21,89)),((16,41),(75,94))),((5,42),(17,24))),(((10,19),(54,59)),(82,(92,98)))),(((9,(93,101)),83),(29,72))),100),45),((7,26),(36,84))),(11,55)),(((25,48),((28,69),97)),71))),(((13,(43,70)),91),(27,79))),39),81),((((12,34),(35,106)),(77,103)),46)),76),58);
 100: 1 -5770.84082 -6418.842034 (0,(((((1,2),(((((3,53),((32,78),(56,60))),44),((31,(85,96)),((37,86),95))),14)),(((((((((((((((((((4,22),104),15),107),(18,(33,61))),((30,87),(50,65))),(((((8,38),(23,63)),80),102),((20,((47,62),99)),51))),6),(((57,68),73),(74,108))),(64,105)),49),(66,67)),(((5,42),(17,24)),((((10,19),(54,59)),(((21,89),(88,90)),(40,52))),((16,41),(75,94))))),(((((9,(93,101)),83),(29,72)),(82,(92,98))),100)),((7,26),(36,84))),45),(11,55)),(((25,48),((28,69),97)),71)),(27,79))),(((13,70),43),91)),76),(((((12,34),(35,106)),(77,103)),((39,81),46)),58));
 101: 1 -6552.160645 -6426.571543 (0,((((((1,2),(((((3,53),((32,78),(56,60))),44),((31,(85,96)),((37,86),95))),14)),((((((((((((((((4,22),104),(15,107)),((18,61),33)),(30,((50,65),87))),((((8,(23,63)),38),(80,102)),((20,51),((47,99),62)))),(((57,73),68),(74,108))),6),(64,105)),49),(66,67)),(((5,42),(17,24)),((((10,19),(54,59)),(((21,89),(88,90)),(40,52))),((16,41),(75,94))))),(((7,26),(36,84)),((((((9,101),93),83),(29,72)),(82,(92,98))),100))),45),(11,55)),(((25,48),((28,69),97)),71))),(((13,(43,70)),91),(27,79))),76),58),(((((12,34),(35,106)),(77,103)),46),(39,81)));
 102: 1 -6742.936523 -6434.96625 (0,((((((1,2),((((3,53),((32,78),(56,60))),(((31,(85,96)),95),(37,86))),44)),((((((((((((((((((((((((4,22),104),(15,107)),(18,(33,61))),((30,87),(50,65))),((((8,38),(23,63)),80),102)),(20,((47,(62,99)),51))),(((57,73),68),(74,108))),6),(66,67)),(40,52)),(49,(64,105))),(88,90)),(21,89)),((((9,(93,101)),83),(29,72)),(((10,19),(82,(92,98))),(54,59)))),((16,41),(75,94))),((5,42),(17,24))),((7,26),(36,84))),100),45),(11,55)),(((25,48),((28,69),97)),71)),(27,79)),14)),((13,(43,70)),91)),81),39),((((((12,34),(35,106)),(77,103)),46),58),76));
 103: 2 -6124.446289 -6416.245752 (0,(((((1,2),(((((3,53),((32,78),(56,60))),44),((31,(85,96)),((37,86),95))),14)),(((((((((((((((((((4,22),104),15),107),(18,(33,61))),((30,87),(50,65))),(((((8,38),(23,63)),80),102),((20,((47,62),99)),51))),6),(((57,68),73),(74,108))),(64,105)),49),(66,67)),(((5,42),(17,24)),((((10,19),(54,59)),(((21,89),(88,90)),(40,52))),((16,41),(75,94))))),(((((9,(93,101)),83),(29,72)),(82,(92,98))),100)),45),((7,26),(36,84))),(11,55)),(((25,48),((28,69),97)),71)),(27,79))),(((13,70),43),91)),76),((((((12,34),(35,106)),(77,103)),46),(39,81)),58));
 104: 1 -6708.119629 -6410.577691 (0,(((((((1,2),((((((3,53),(32,78)),(56,60)),(((31,(85,96)),95),(37,86))),44),14)),((((((((((((((((((((((((4,22),104),(15,107)),(18,(33,61))),((30,87),(50,65))),(((8,38),(23,63)),(80,102))),((20,51),((47,62),99))),6),(((57,73),68),(74,108))),(64,105)),(66,67)),49),(40,52)),(88,90)),(21,89)),((16,41),(75,94))),((((9,(93,101)),83),(29,72)),(((10,19),(54,59)),(82,(92,98))))),((5,42),(17,24))),((7,26),(36,84))),100),45),(11,55)),(((25,48),((28,69),97)),71)),(27,79))),(((13,43),70),91)),39),81),((((12,34),(35,106)),(77,103)),46)),(58,76));
 105: 2 -6427.225098 -6418.277997 (0,(((((((1,2),((((3,53),((32,78),(56,60))),(((31,(85,96)),((37,86),95)),44)),14)),((((((((((((((((((((4,22),104),15),107),(18,(33,61))),((30,87),(50,65))),(((8,((23,63),38)),80),102)),((20,((47,62),99)),51)),6),(((57,73),68),(74,108))),(64,105)),((40,52),49)),(66,67)),((5,42),(17,24))),(((16,41),(75,94)),((21,89),(88,90)))),(((7,26),(36,84)),((((((9,(93,101)),83),(29,72)),(82,(92,98))),100),((10,19),(54,59))))),45),(11,55)),(((25,48),((28,69),97)),71)),(27,79))),(((13,70),43),91)),46),81),39),(((((12,34),(35,106)),(77,103)),76),58));
 106: 1 -6184.873047 -6430.466107 (0,(((((((1,2),(((((3,53),((32,78),(56,60))),44),(((31,(85,96)),95),(37,86))),14)),(((((((((((((((((((((((4,22),104),(15,107)),(18,(33,61))),((30,87),(50,65))),(80,102)),38),(8,(23,63))),(20,(((47,62),99),51))),(6,((((57,73),68),(74,108)),((64,105),(66,67))))),49),(40,52)),(88,90)),(21,89)),((10,19),(54,59))),((16,41),(75,94))),(((7,26),(36,84)),((((9,(93,101)),83),(29,72)),(82,(92,98))))),((5,42),(17,24))),100),45),(11,55)),(((25,48),((28,69),97)),71)),(27,79))),(((13,43),70),91)),(39,81)),((((12,34),(35,106)),(77,103)),46)),58),76);
 107: 1 -6575.908691 -6419.476405 (0,((((((((1,2),((((((((((((((((((((((((((4,22),104),15),107),(18,(33,61))),((30,(50,65)),87)),(((8,38),(23,63)),(80,102))),((20,51),((47,99),62))),6),(((57,73),68),(74,108))),(64,105)),(66,67)),49),(40,52)),(88,90)),(21,89)),((16,41),(75,94))),((((9,(93,101)),83),(29,72)),(((10,19),82),(92,98)))),(54,59)),((5,42),(17,24))),((7,26),(36,84))),100),45),(11,55)),(((25,48),((28,69),97)),71)),(27,79))),(((((3,53),((32,78),(56,60))),((31,(85,96)),((37,86),95))),44),14)),((13,(43,70)),91)),76),(((12,34),(35,106)),(77,103))),(39,81)),46),58);
 108: 1 -6092.007812 -6425.421283 (0,(((((((1,2),(((((3,53),((32,78),(56,60))),44),(((31,(85,96)),95),(37,86))),14)),(((((((((((((((((((((4,22),104),(15,107)),(18,(33,61))),((30,87),(50,65))),(((57,73),68),(74,108))),(((8,38),(23,63)),(80,102))),((20,51),((47,62),99))),6),49),((64,105),(66,67))),((40,52),(54,59))),(88,90)),(21,89)),(16,41)),((75,94),92)),((5,42),(((10,19),98),(17,24)))),(((7,26),(36,84)),(((((9,(93,101)),83),(29,72)),82),100))),45),(11,55)),(((25,48),((28,69),97)),71))),(27,79)),(((13,43),70),91)),((((12,34),(35,106)),(77,103)),46)),(39,81)),(58,76));
 109: 1 -7011.069336 -6419.185066 (0,(((((((1,2),(((((3,53),((32,78),(56,60))),44),((31,(85,96)),((37,86),95))),14)),((((((((((((((((((((((4,22),104),15),107),((18,61),33)),((30,87),(50,65))),(((8,38),(23,63)),(80,102))),((20,51),((47,62),99))),6),(((57,73),68),(74,108))),(64,105)),(66,67)),49),(40,52)),((21,89),(88,90))),(92,98)),((16,41),(75,94))),((5,42),(17,24))),((((7,26),(36,84)),100),(((((9,101),93),83),(29,72)),(((10,19),82),(54,59))))),45),(11,55)),(((25,48),((28,69),97)),71))),(((13,(43,70)),91),(27,79))),((((12,34),(35,106)),(77,103)),46)),(39,81)),58),76);
 110: 1 -6654.524414 -6425.421283 (0,(((((((1,2),(((((3,53),((32,78),(56,60))),44),(((31,(85,96)),95),(37,86))),14)),(((((((((((((((((((((4,22),104),(15,107)),(18,(33,61))),((30,87),(50,65))),(((57,73),68),(74,108))),(((8,38),(23,63)),(80,102))),((20,51),((47,62),99))),6),49),((64,105),(66,67))),((40,52),(54,59))),(88,90)),(21,89)),(16,41)),((75,94),92)),((5,42),(((10,19),98),(17,24)))),(((7,26),(36,84)),(((((9,(93,101)),83),(29,72)),82),100))),45),(11,55)),(((25,48),((28,69),97)),71))),(27,79)),(((13,43),70),91)),((((12,34),(35,106)),(77,103)),46)),(39,81)),(58,76));
 111: 2 -6538.816406 -6414.733435 (0,(((((((1,2),(((((3,53),((32,78),(56,60))),((31,(85,96)),((37,86),95))),44),14)),(((((((((((((((((((((((((4,22),104),15),107),((18,61),33)),((30,87),(50,65))),(((8,38),(23,63)),(80,102))),((20,51),((47,62),99))),6),(((57,73),68),(74,108))),(64,105)),(66,67)),49),(40,52)),(88,90)),(21,89)),((16,41),(75,94))),(((((((9,93),101),83),(29,72)),(((54,59),98),82)),(10,19)),92)),((5,42),(17,24))),((7,26),(36,84))),100),45),(11,55)),(((25,48),((28,69),97)),71)),(27,79))),(((13,43),70),91)),39),81),(((((12,34),(35,106)),(77,103)),46),76)),58);
 112: 2 -5775.391602 -6433.757948 (0,((((((((1,2),(((((3,53),((32,78),(56,60))),44),((31,(85,96)),((37,86),95))),14)),((((((((((((((((((((((((((4,22),104),107),15),18),(33,61)),(((57,73),(74,108)),68)),((30,(50,65)),87)),(((8,(23,63)),38),(80,102))),((20,51),((47,99),62))),6),49),(66,67)),(64,105)),(40,52)),(88,90)),(21,89)),((16,41),(75,94))),((((9,(93,101)),83),(29,72)),(((10,19),(54,59)),(82,(92,98))))),((5,42),(17,24))),((7,26),(36,84))),100),45),(11,55)),(((25,48),((28,69),97)),71)),(27,79))),((13,(43,70)),91)),39),81),(((12,34),(35,106)),(46,(77,103)))),76),58);
 113: 1 -7115.644531 -6420.179304 (0,((((((((1,2),(((((3,53),44),((32,78),(56,60))),((31,(85,96)),((37,86),95))),14)),(27,79)),(((((((((((((((((((((4,22),104),(15,107)),((18,61),33)),((30,87),(50,65))),((((8,(23,63)),38),80),102)),(20,(((47,62),99),51))),6),(((57,68),73),(74,108))),(64,105)),(66,67)),49),(40,52)),((21,89),(88,90))),((16,41),(75,94))),((5,42),(17,24))),(((7,26),(36,84)),((((9,(93,101)),83),(29,72)),(((10,19),(82,(92,98))),(54,59))))),100),45),(11,55)),(((25,48),((28,69),97)),71))),(((13,43),70),91)),(39,81)),((((12,34),(35,106)),(77,103)),46)),58),76);
 114: 1 -6412.79248 -6412.444141 (0,(((((((1,2),(((((3,53),((32,78),(56,60))),((31,(85,96)),((37,86),95))),44),14)),((((((((((((((((((((((4,22),104),15),107),((18,61),33)),((30,87),(50,65))),(((8,((23,63),38)),80),102)),(20,(((47,62),99),51))),6),(((57,73),68),(74,108))),(64,105)),(66,67)),49),(40,52)),(88,90)),(21,89)),((16,41),(75,94))),((5,42),(17,24))),(((7,26),(36,84)),(((((9,(93,101)),83),(29,72)),(((10,19),(54,59)),(82,(92,98)))),100))),45),(11,55)),(((25,48),((28,69),97)),71))),((((13,43),70),91),(27,79))),46),(39,81)),58),((((12,34),(35,106)),(77,103)),76));
 115: 1 -6369.111816 -6432.509993 (0,(((((((1,2),((((((3,53),(32,78)),(56,60)),44),(((31,(85,96)),95),(37,86))),14)),(((((((((((((((((((((((4,22),104),(15,107)),(18,(33,61))),((30,(50,65)),87)),((((8,38),(23,63)),80),102)),6),(20,(((47,62),99),51))),(((57,73),68),(74,108))),(64,105)),(49,(66,67))),((40,52),98)),(88,90)),(21,89)),92),((16,41),(75,94))),((5,42),(17,24))),(((((9,(93,101)),83),(29,72)),(((10,19),(54,59)),82)),100)),45),((7,26),(36,84))),(11,55)),(((25,48),((28,69),97)),71)),(27,79))),((13,(43,70)),91)),39),81),((((12,34),(35,106)),(77,103)),46)),(58,76));
 116: 1 -6409.469238 -6419.492869 (0,(((((((1,2),(((((3,53),((32,78),(56,60))),((31,(85,96)),((37,86),95))),44),14)),(((((((((((((((((((4,22),104),(15,107)),(18,(33,61))),((30,87),(50,65))),(((8,38),(23,63)),(80,102))),((20,51),((47,62),99))),6),(((57,73),68),(74,108))),(64,105)),(49,(66,67))),(40,52)),(88,90)),(((16,41),(75,94)),((21,89),92))),((5,42),(17,24))),((((7,26),(36,84)),100),(((((9,93),101),83),(29,72)),((((10,19),98),82),(54,59))))),45),(11,55)),(((25,48),((28,69),97)),71))),(27,79)),((13,(43,70)),91)),(39,81)),((((12,34),(35,106)),(77,103)),46)),(58,76));
 117: 4 -6904.94043 -6421.635256 (0,((((((((1,2),(((((3,53),((32,78),(56,60))),44),((31,(85,96)),((37,86),95))),14)),(((((((((((((((((((((((((((4,22),104),107),15),((18,61),33)),((30,87),(50,65))),(((57,73),68),(74,108))),((((8,(23,63)),38),102),80)),((20,(47,(62,99))),51)),6),49),(66,67)),(64,105)),(40,52)),(54,59)),(88,90)),(21,89)),(16,41)),((75,94),92)),((5,42),(((10,19),98),(17,24)))),((((9,(93,101)),83),(29,72)),82)),100),((7,26),(36,84))),45),(11,55)),(((25,48),((28,69),97)),71)),(27,79))),((13,(43,70)),91)),39),81),((((12,34),(35,106)),(77,103)),46)),58),76);
 118: 1 -7385.852539 -6431.469806 (0,((((((1,2),((((3,53),((32,78),(56,60))),((((31,(85,96)),95),(37,86)),44)),14)),(((((((((((((((((((((((4,22),104),(15,107)),((18,61),33)),((30,(50,65)),87)),(((8,38),(23,63)),(80,102))),(20,((47,(62,99)),51))),6),(((57,73),68),(74,108))),(64,105)),(66,67)),49),(40,52)),(88,90)),(21,89)),((16,41),(75,94))),(((5,42),(17,24)),((((9,93),101),((29,72),83)),(((10,19),(54,59)),(82,(92,98)))))),100),((7,26),(36,84))),45),(11,55)),(((25,48),((28,69),97)),71)),(27,79))),(((13,43),70),91)),(39,81)),(58,76)),((((12,34),(35,106)),(77,103)),46));
 119: 1 -6287.292969 -6412.35216 (0,((((((1,2),((((3,53),((32,78),(56,60))),(((31,(85,96)),((37,86),95)),44)),14)),(((((((((((((((((((((4,22),104),(15,107)),((18,61),33)),((30,(50,65)),87)),((((8,38),(23,63)),80),102)),(20,(((47,62),99),51))),(6,(((57,(68,73)),(74,108)),((64,105),(66,67))))),49),(40,52)),(88,90)),(21,89)),((16,41),(75,94))),((((9,(93,101)),83),(29,72)),(((10,19),(54,59)),(82,(92,98))))),((5,42),(17,24))),((7,26),(36,84))),100),45),(11,55)),(((25,48),((28,69),97)),71)),(27,79))),(((13,43),70),91)),(39,81)),((((12,34),(35,106)),(77,103)),46)),(58,76));
 120: 1 -6269.173828 -6421.883336 (0,((((((((1,2),((((3,53),((32,78),(56,60))),(((31,(85,96)),95),(37,86))),(14,44))),(((((((((((((((((((((4,22),104),(15,107)),((18,61),33)),((30,87),(50,65))),((((8,(23,63)),38),(80,102)),((20,51),((47,62),99)))),6),(((57,73),68),(74,108))),(64,105)),(66,67)),49),(40,52)),((21,89),(88,90))),((5,42),(17,24))),((16,41),(75,94))),(((10,19),(54,59)),(82,(92,98)))),((((7,26),(36,84)),100),45)),(((9,(93,101)),83),(29,72))),(11,55)),(((25,48),((28,69),97)),71)),(27,79))),(((13,43),70),91)),39),81),((((12,34),(35,106)),(77,103)),46)),76),58);
 121: 1 -5869.521484 -6422.732928 (0,((((((((1,2),(((((3,53),((32,78),(56,60))),44),((31,(85,96)),((37,86),95))),14)),(((((((((((((((((((((((4,22),104),15),107),((18,61),33)),((30,(50,65)),87)),(((57,68),73),(74,108))),(((8,38),(23,63)),(80,102))),49),((20,51),((47,99),62))),(66,67)),(6,(64,105))),(40,52)),(88,90)),(21,89)),((16,41),(75,94))),((5,42),(17,24))),(((((9,(93,101)),83),(29,72)),(((10,19),(54,59)),(82,(92,98)))),100)),((7,26),(36,84))),45),(11,55)),(((25,48),((28,69),97)),71)),(27,79))),((13,(43,70)),91)),39),81),((((12,34),(35,106)),(77,103)),46)),58),76);
 122: 2 -6535.181641 -6421.701561 (0,((((((((1,2),(((((3,53),((32,78),(56,60))),44),((31,(85,96)),((37,86),95))),14)),((((((((((((((((((((((((4,22),104),107),15),(18,61)),33),((30,(50,65)),87)),(((8,(23,63)),38),(80,102))),((20,51),(47,(62,99)))),(6,(((57,(68,73)),(74,108)),((64,105),(66,67))))),49),(40,52)),(88,90)),(21,89)),((10,19),(54,59))),((16,41),(75,94))),((5,42),(17,24))),((((9,(93,101)),83),(29,72)),(82,(92,98)))),((7,26),(36,84))),100),45),(11,55)),(((25,48),((28,69),97)),71)),(27,79))),((13,(43,70)),91)),39),81),((((12,34),(35,106)),(77,103)),46)),58),76);
 123: 1 -6306.041016 -6411.012876 (0,(((((1,2),((((3,53),((32,78),(56,60))),(((31,(85,96)),((37,86),95)),44)),14)),(((((((((((((((((((((((((4,22),104),(15,107)),(18,(33,61))),(30,((50,65),87))),(((8,(23,63)),38),(80,102))),((20,51),((47,62),99))),6),(((57,73),68),(74,108))),(64,105)),(66,67)),49),(40,52)),(88,90)),(21,89)),((16,41),(75,94))),(((10,19),(54,59)),(82,(92,98)))),(((9,(93,101)),83),(29,72))),100),((5,42),(17,24))),45),((7,26),(36,84))),(11,55)),(((25,48),((28,69),97)),71)),(27,79))),(((13,43),70),91)),(39,81)),((((((12,34),(35,106)),(77,103)),46),76),58));
 124: 1 -6096.421875 -6427.291748 (0,(((((((1,2),(((((3,53),((32,78),(56,60))),44),((31,(85,96)),((37,86),95))),14)),((((((((((((((((((((((4,22),104),107),15),(((18,61),33),((30,(50,65)),87))),(((((8,(23,63)),38),80),102),((20,51),((47,62),99)))),(((57,68),73),(74,108))),6),(64,105)),(49,(66,67))),(40,52)),(88,90)),(((5,42),(17,24)),(92,98))),(75,94)),((16,41),(21,89))),((((9,(93,101)),83),(29,72)),(((10,19),82),(54,59)))),((7,26),(36,84))),100),45),(11,55)),(((25,48),((28,69),97)),71)),(27,79))),((13,(43,70)),91)),(39,81)),((((12,34),(35,106)),(77,103)),46)),58),76);
 125: 4 -6139.088867 -6414.140013 (0,(((((((1,2),((((3,53),((32,78),(56,60))),(((31,(85,96)),((37,86),95)),44)),14)),((((((((((((((((((((((((4,22),104),15),107),(18,(33,61))),((30,87),(50,65))),80),102),(8,((23,63),38))),((20,((47,99),62)),51)),(6,((((57,68),73),(74,108)),(64,105)))),(49,(66,67))),(40,52)),(88,90)),(21,89)),(92,98)),((16,41),(75,94))),((5,42),(17,24))),(((((9,(93,101)),83),(29,72)),(((10,19),82),(54,59))),100)),((7,26),(36,84))),45),(11,55)),(((25,48),((28,69),97)),71)),(27,79))),(((13,43),70),91)),(39,81)),((((12,34),(35,106)),(77,103)),46)),58),76);
 126: 3 -5906.040039 -6418.945658 (0,(((((((1,2),((((3,53),((32,78),(56,60))),(((31,(85,96)),((37,86),95)),44)),14)),(((((((((((((((((((((((4,22),104),(15,107)),(18,(33,61))),((30,87),(50,65))),(((8,(23,63)),38),(80,102))),((20,((47,62),99)),51)),(((57,73),68),(74,108))),6),(64,105)),(49,(66,67))),(40,52)),(88,90)),(21,89)),(16,41)),((75,94),92)),((5,42),(17,24))),((7,26),(36,84))),(((((9,(93,101)),83),(29,72)),((((10,19),98),82),(54,59))),100)),45),(11,55)),(((25,48),((28,69),97)),71)),(27,79))),((13,(43,70)),91)),((((12,34),(35,106)),(77,103)),46)),(39,81)),58),76);
 127: 1 -6726.921875 -6420.756252 (0,((((((((1,2),((((3,53),((32,78),(56,60))),44),((31,(85,96)),((37,86),95)))),((((((((((((((((((((((((4,22),104),15),107),((18,61),33)),((30,(50,65)),87)),(((((8,38),(23,63)),80),102),((20,((47,62),99)),51))),(((57,68),73),(74,108))),6),(64,105)),(49,(66,67))),(40,52)),((21,89),(88,90))),(92,98)),((16,41),(75,94))),((5,42),(17,24))),100),((7,26),(36,84))),((((9,(93,101)),83),(29,72)),(((10,19),82),(54,59)))),45),(11,55)),(((25,48),((28,69),97)),71)),(27,79)),14)),(((13,43),70),91)),(39,81)),46),(((12,34),(35,106)),(77,103))),58),76);
 128: 2 -6112.391602 -6431.764401 (0,(((((((1,2),((((3,53),((32,78),(56,60))),((31,(85,96)),((37,86),95))),44)),((((((((((((((((((((((4,22),104),15),107),((18,61),33)),((30,87),(50,65))),(((8,38),(23,63)),(80,102))),((20,51),((47,99),62))),6),(((57,73),68),(74,108))),(64,105)),(49,(66,67))),(40,52)),(((5,42),(17,24)),((((16,41),(75,94)),92),((21,89),(88,90))))),((((9,(93,101)),83),(29,72)),(54,59))),((((10,19),98),82),100)),45),((7,26),(36,84))),(11,55)),(((25,48),((28,69),97)),71)),(27,79)),14)),((13,(43,70)),91)),((((12,34),(35,106)),(77,103)),46)),(39,81)),58),76);
 129: 1 -5712.431641 -6426.123446 (0,((((((1,2),(((((3,53),((32,78),(56,60))),44),((31,(85,96)),((37,86),95))),14)),(((((((((((((((((((((4,22),104),(15,107)),(18,(33,61))),((30,87),(50,65))),(((57,73),68),(74,108))),(((8,38),(23,63)),(80,102))),((20,51),((47,62),99))),6),49),((64,105),(66,67))),((40,52),(54,59))),(88,90)),(21,89)),(16,41)),((75,94),92)),((5,42),(((10,19),98),(17,24)))),(((7,26),(36,84)),(((((9,(93,101)),83),(29,72)),82),100))),45),(11,55)),(((25,48),((28,69),97)),71))),((((13,43),70),91),(27,79))),((((12,34),(35,106)),(77,103)),46)),(39,81)),(58,76));
 130: 1 -6930.968262 -6414.646422 (0,(((((((1,2),((((3,53),((32,78),(56,60))),(((31,(85,96)),((37,86),95)),44)),14)),((((13,43),70),91),(27,79))),((((((((((((((((((((((4,22),104),15),107),((18,61),33)),((30,87),(50,65))),(((8,((23,63),38)),80),102)),(20,(((47,62),99),51))),6),(((57,73),68),(74,108))),(64,105)),(66,67)),49),(40,52)),(88,90)),(21,89)),((16,41),(75,94))),((5,42),(17,24))),(((7,26),(36,84)),(((((9,(93,101)),83),(29,72)),(((10,19),(54,59)),(82,(92,98)))),100))),45),(11,55)),(((25,48),((28,69),97)),71))),46),(39,81)),58),((((12,34),(35,106)),(77,103)),76));
 131: 1 -5967.334961 -6426.522512 (0,(((((((1,2),(((((3,53),((32,78),(56,60))),44),((31,(85,96)),((37,86),95))),14)),(((((((((((((((((((((((4,22),104),15),107),((18,61),33)),((30,(50,65)),87)),((((8,(23,63)),38),102),80)),((20,((47,99),62)),51)),6),((57,(68,73)),(74,108))),(64,105)),(66,67)),49),(40,52)),(88,90)),((21,89),92)),((16,41),(75,94))),((5,42),(17,24))),(((7,26),(36,84)),(((((9,(93,101)),(29,72)),83),((((10,19),98),82),(54,59))),100))),45),(11,55)),(((25,48),((28,69),97)),71)),(27,79))),((13,(43,70)),91)),39),81),(58,76)),((((12,34),(35,106)),(77,103)),46));
 132: 1 -6058.720215 -6422.725971 (0,(((((((1,2),(((((3,53),((32,78),(56,60))),44),((31,(85,96)),((37,86),95))),14)),(27,79)),((((((((((((((((4,22),104),(15,107)),((18,61),33)),(30,((50,65),87))),((((8,(23,63)),38),(80,102)),((20,51),((47,99),62)))),(((57,73),68),(74,108))),6),(64,105)),49),(66,67)),(((5,42),(17,24)),((((10,19),(54,59)),(((21,89),(88,90)),(40,52))),((16,41),(75,94))))),(((7,26),(36,84)),((((((9,101),93),83),(29,72)),(82,(92,98))),100))),45),(11,55)),(((25,48),((28,69),97)),71))),((13,(43,70)),91)),76),58),(((((12,34),(35,106)),(77,103)),46),(39,81)));
 133: 1 -6797.616699 -6414.567018 (0,(((((((1,2),(((((((((((((((((((((((4,22),104),15),107),(18,(33,61))),((30,(50,65)),87)),((((8,38),(23,63)),(80,102)),(20,(((47,99),62),51)))),(((57,68),73),(74,108))),6),(64,105)),(66,67)),49),(40,52)),(88,90)),(21,89)),((16,41),(75,94))),((5,42),(17,24))),(((((9,(93,101)),83),(29,72)),(((10,19),(54,59)),(82,(92,98)))),100)),((7,26),(36,84))),45),(11,55)),(((25,48),((28,69),97)),71)),(27,79))),(((((3,53),((32,78),(56,60))),((31,(85,96)),((37,86),95))),44),14)),((13,(43,70)),91)),39),81),((((12,34),(35,106)),(77,103)),46)),(58,76));
 134: 2 -6291.219727 -6421.330874 (0,(((((((1,2),((((3,53),((32,78),(56,60))),44),((31,(85,96)),((37,86),95)))),((((((((((((((((((((((((((4,22),104),15),107),(18,(33,61))),((30,(50,65)),87)),(((57,68),73),(74,108))),(((8,((23,63),38)),102),80)),((20,((47,99),62)),51)),6),49),(66,67)),(64,105)),(40,52)),(88,90)),(21,89)),(16,41)),((75,94),92)),((5,42),(17,24))),(((((9,(93,101)),83),(29,72)),((((10,19),98),82),(54,59))),100)),45),((7,26),(36,84))),(11,55)),(((25,48),((28,69),97)),71)),(27,79)),14)),((13,(43,70)),91)),39),81),((((12,34),(35,106)),(77,103)),46)),(58,76));
 135: 1 -7133.836426 -6414.033729 (0,((((((((1,2),(((((3,53),((32,78),(56,60))),((31,(85,96)),((37,86),95))),44),14)),(((((((((((((((((((((4,22),104),(15,107)),(18,(33,61))),(30,((50,65),87))),((6,(20,(((47,62),99),51))),(((8,(23,63)),38),(80,102)))),(((57,73),68),(74,108))),49),(66,67)),(64,105)),(40,52)),(88,90)),(21,89)),((16,41),(75,94))),((((9,(93,101)),83),(29,72)),(((10,19),(54,59)),(82,(92,98))))),((5,42),(17,24))),((7,26),(36,84))),100),45),(11,55)),(((25,48),((28,69),97)),71))),(27,79)),((13,(43,70)),91)),39),81),(58,76)),((((12,34),(35,106)),(77,103)),46));
 136: 1 -5499.357422 -6425.668306 (0,(((((((1,2),(((((3,53),((32,78),(56,60))),44),((31,(85,96)),((37,86),95))),14)),(((((((((((((((((((((((4,22),104),107),15),((18,61),33)),((30,(50,65)),87)),(((((8,(23,63)),38),80),102),((20,51),((47,62),99)))),(((57,68),73),(74,108))),6),(64,105)),(49,(66,67))),(40,52)),(88,90)),((5,42),((17,24),(92,98)))),(75,94)),((16,41),(21,89))),((((9,(93,101)),83),(29,72)),(((10,19),82),(54,59)))),((7,26),(36,84))),100),45),(11,55)),(((25,48),((28,69),97)),71)),(27,79))),((13,(43,70)),91)),(39,81)),((((12,34),(35,106)),(77,103)),46)),58),76);
 137: 2 -6184.987793 -6423.939512 (0,(((((((1,2),(((3,53),((((31,(85,96)),((37,86),95)),44),((32,78),(56,60)))),14)),((((((((((((((((((((4,22),104),(15,107)),((18,(33,61)),((30,87),(50,65)))),((((8,38),(23,63)),80),102)),(20,(((47,62),99),51))),(6,(((57,(68,73)),(74,108)),(64,105)))),(49,(66,67))),(40,52)),(88,90)),(21,89)),((16,41),(75,94))),((((9,(93,101)),83),(29,72)),(((10,19),(54,59)),(82,(92,98))))),((5,42),(17,24))),((7,26),(36,84))),100),45),(11,55)),(((25,48),((28,69),97)),71)),(27,79))),((13,(43,70)),91)),46),39),81),(((((12,34),(35,106)),(77,103)),76),58));
 138: 2 -5934.687988 -6407.949274 (0,(((((((1,2),((((3,53),((32,78),(56,60))),(((31,(85,96)),((37,86),95)),44)),14)),(((((((((((((((((((((((((4,22),104),15),107),(18,(33,61))),((30,87),(50,65))),((((8,(23,63)),38),80),102)),((20,51),((47,62),99))),6),((57,(68,73)),(74,108))),(64,105)),(66,67)),49),(40,52)),(88,90)),(21,89)),((16,41),(75,94))),(((((9,93),101),83),(29,72)),(((10,19),(54,59)),(82,(92,98))))),((5,42),(17,24))),((7,26),(36,84))),100),45),(11,55)),(((25,48),((28,69),97)),71)),(27,79))),((13,(43,70)),91)),39),81),((((12,34),(35,106)),(77,103)),46)),(58,76));
 139: 1 -6626.062988 -6415.822535 (0,((((((((1,2),(((((3,53),((32,78),(56,60))),44),((31,(85,96)),((37,86),95))),14)),(((((((((((((((((((((((((4,22),104),107),15),(18,(33,61))),(30,((50,65),87))),((((8,(23,63)),38),(80,102)),(20,(((47,99),62),51)))),6),((57,(68,73)),(74,108))),(64,105)),(49,(66,67))),(40,52)),(88,90)),(21,89)),(82,(92,98))),((16,41),(75,94))),((10,19),(54,59))),(((9,(93,101)),83),(29,72))),((5,42),(17,24))),((7,26),(36,84))),100),45),(11,55)),(((25,48),((28,69),97)),71)),(27,79))),((13,(43,70)),91)),39),81),((((12,34),(35,106)),(77,103)),46)),58),76);
 140: 4 -6130.423828 -6418.059325 (0,((((((((1,2),(((((3,53),((32,78),(56,60))),44),(((31,(85,96)),95),(37,86))),14)),(((((((((((((((((((((((4,22),104),(15,107)),(18,(33,61))),((30,87),(50,65))),(((8,(23,63)),38),(80,102))),(6,((((57,73),68),(74,108)),(64,105)))),(20,(((47,99),62),51))),(66,67)),49),(40,52)),(88,90)),(21,89)),((((10,19),82),(92,98)),(54,59))),((16,41),(75,94))),((5,42),(17,24))),(((9,(93,101)),83),(29,72))),100),45),((7,26),(36,84))),(11,55)),(((25,48),((28,69),97)),71)),(27,79))),((13,(43,70)),91)),39),81),((((12,34),(35,106)),(77,103)),46)),58),76);
 141: 1 -6802.552734 -6420.133025 (0,((((((1,2),(((((3,53),((32,78),(56,60))),44),((31,(85,96)),((37,86),95))),14)),(((((((((((((((((((((4,22),104),15),107),(18,(33,61))),((30,(50,65)),87)),(((((8,(23,63)),38),80),102),((20,51),((47,62),99)))),(((57,68),73),(74,108))),6),(64,105)),(49,(66,67))),(40,52)),(88,90)),(54,59)),(((16,41),(75,94)),((21,89),92))),((5,42),(((10,19),98),(17,24)))),(((7,26),(36,84)),((((((9,93),101),83),(29,72)),82),100))),45),(11,55)),(((25,48),((28,69),97)),71)),(27,79))),((13,(43,70)),91)),(39,81)),((((12,34),(35,106)),(77,103)),46)),(58,76));
 142: 1 -6016.35791 -6416.022561 (0,(((((((1,2),((((3,53),((32,78),(56,60))),((((31,(85,96)),95),(37,86)),44)),14)),((((((((((((((((((((((4,22),104),15),107),((18,61),33)),((30,87),(50,65))),(((8,((23,63),38)),80),102)),(20,(((47,62),99),51))),6),(((57,73),68),(74,108))),(64,105)),(66,67)),49),(40,52)),(88,90)),(21,89)),((16,41),(75,94))),((5,42),(17,24))),(((7,26),(36,84)),(((((9,(93,101)),83),(29,72)),(((10,19),(54,59)),(82,(92,98)))),100))),45),(11,55)),(((25,48),((28,69),97)),71))),((((13,43),70),91),(27,79))),46),(39,81)),58),((((12,34),(35,106)),(77,103)),76));
 143: 3 -6574.043457 -6419.441468 (0,(((((1,2),(((((3,53),((32,78),(56,60))),44),((31,(85,96)),((37,86),95))),14)),(((((((((((((((((((4,22),104),15),107),(18,(33,61))),((30,87),(50,65))),(((((8,38),(23,63)),80),102),((20,((47,62),99)),51))),6),(((57,68),73),(74,108))),(64,105)),49),(66,67)),(((5,42),(17,24)),((((10,19),(54,59)),(((21,89),(88,90)),(40,52))),((16,41),(75,94))))),((((9,(93,101)),83),(29,72)),((82,(92,98)),100))),((7,26),(36,84))),45),(11,55)),(((25,48),((28,69),97)),71)),(27,79))),(((13,70),43),91)),76),((((((12,34),(35,106)),(77,103)),46),(39,81)),58));
 144: 1 -6469.893555 -6415.228709 (0,((((((((1,2),(((((3,53),((32,78),(56,60))),44),(((31,(85,96)),95),(37,86))),14)),(((((((((((((((((((((((4,22),104),(15,107)),(18,(33,61))),(30,((50,65),87))),((((8,(23,63)),38),80),102)),(20,(((47,99),62),51))),(6,((((57,73),68),(74,108)),(64,105)))),(66,67)),49),(40,52)),(88,90)),(21,89)),((((10,19),82),(92,98)),(54,59))),((16,41),(75,94))),(((9,(93,101)),83),(29,72))),((5,42),(17,24))),100),45),((7,26),(36,84))),(11,55)),(((25,48),((28,69),97)),71)),(27,79))),((13,(43,70)),91)),39),81),((((12,34),(35,106)),(77,103)),46)),58),76);
 145: 1 -5883.839355 -6420.945614 (0,(((((((1,2),(((((3,53),((32,78),(56,60))),44),14),(((31,(85,96)),95),(37,86)))),(((((((((((((((((((((((((4,22),104),107),15),(18,(33,61))),((30,(50,65)),87)),((((8,(23,63)),38),80),102)),((20,51),(47,(62,99)))),6),(((57,73),68),(74,108))),(64,105)),(66,67)),49),(40,52)),(88,90)),(21,89)),(75,94)),(((((9,(93,101)),83),(29,72)),(((10,19),82),((54,59),(92,98)))),(16,41))),((5,42),(17,24))),((7,26),(36,84))),100),45),(11,55)),(((25,48),((28,69),97)),71)),(27,79))),(((13,43),70),91)),(39,81)),((((12,34),(35,106)),(77,103)),46)),58),76);
 146: 1 -6698.187988 -6424.204341 (0,((((((((1,2),(((((3,53),((32,78),(56,60))),((31,(85,96)),((37,86),95))),44),14)),((((((((((((((((((((4,22),104),(15,107)),((18,61),33)),((30,87),(50,65))),((((8,38),(23,63)),(80,102)),((20,((47,99),62)),51))),(((57,73),68),(74,108))),6),(64,105)),(49,(66,67))),(40,52)),(88,90)),(54,59)),(((16,41),(75,94)),((21,89),92))),((5,42),(((10,19),98),(17,24)))),((7,26),(36,84))),((((((9,93),101),83),(29,72)),82),100)),45),(11,55)),(((25,48),((28,69),97)),71))),(27,79)),(((13,43),70),91)),((((12,34),(35,106)),(77,103)),46)),(39,81)),58),76);
 147: 1 -6310.588379 -6415.914014 (0,((((((1,2),(((((3,53),(32,78)),(56,60)),(((31,(85,96)),95),(37,86))),(14,44))),(((((((((((((((((((((((4,22),104),107),15),(18,(33,61))),((30,87),(50,65))),((((8,38),(23,63)),(80,102)),((20,51),((47,99),62)))),6),(((57,73),68),(74,108))),(64,105)),(49,(66,67))),(40,52)),(88,90)),(21,89)),((16,41),(75,94))),((((9,(93,101)),83),(29,72)),(((10,19),(54,59)),(82,(92,98))))),((5,42),(17,24))),((7,26),(36,84))),100),45),(11,55)),(((25,48),((28,69),97)),71)),(27,79))),((13,(43,70)),91)),(39,81)),(((((12,34),(35,106)),(77,103)),46),58)),76);
 148: 1 -7088.368164 -6455.059404 (0,((((((((1,2),((((((((((((((((((4,22),104),107),15),((18,33),61)),(30,((50,65),87))),(((8,((23,63),38)),80),102)),((20,((47,99),62)),51)),6),(((57,68),73),(74,108))),(64,105)),(49,(66,67))),((40,52),(88,90))),(((5,42),(17,24)),(((16,41),((21,89),92)),(75,94)))),(((((7,26),(36,84)),100),((((10,19),98),(54,59)),82)),(((9,93),83),((29,72),101)))),45),(11,55)),(((25,48),((28,69),97)),71))),(((((3,53),((32,78),(56,60))),44),(((31,(85,96)),95),(37,86))),14)),(27,79)),((13,(43,70)),91)),((((12,34),(35,106)),(77,103)),46)),(39,81)),58),76);
 149: 1 -5942.507812 -6414.658729 (0,((((((((1,2),(((((3,53),((32,78),(56,60))),44),((31,(85,96)),((37,86),95))),14)),(((((((((((((((((((((((((4,22),104),107),15),(18,(33,61))),(30,((50,65),87))),((((8,(23,63)),38),(80,102)),(20,(((47,99),62),51)))),((57,(68,73)),(74,108))),6),(64,105)),(49,(66,67))),(40,52)),(88,90)),(21,89)),(82,(92,98))),((16,41),(75,94))),((10,19),(54,59))),((5,42),(17,24))),(((9,(93,101)),83),(29,72))),((7,26),(36,84))),100),45),(11,55)),(((25,48),((28,69),97)),71)),(27,79))),((13,(43,70)),91)),39),81),((((12,34),(35,106)),(77,103)),46)),58),76);
 150: 3 -6195.924316 -6410.194016 (0,((((((((1,2),(((((3,53),((32,78),(56,60))),44),((31,(85,96)),((37,86),95))),14)),(((((((((((((((((((((((((4,22),104),15),107),(18,(33,61))),((30,(50,65)),87)),((((8,(23,63)),38),102),80)),((20,51),((47,99),62))),6),(((57,68),73),(74,108))),(64,105)),(66,67)),49),(40,52)),(88,90)),(21,89)),92),((16,41),(75,94))),((5,42),(17,24))),(((((9,(93,101)),83),(29,72)),((((10,19),98),82),(54,59))),100)),45),((7,26),(36,84))),(11,55)),(((25,48),((28,69),97)),71)),(27,79))),((13,(43,70)),91)),46),39),81),((((12,34),(35,106)),(77,103)),76)),58);
 151: 1 -7041.695312 -6419.0017 (0,((((((((1,2),(((((((((((((((((((((((4,22),104),(15,107)),((18,61),33)),((30,87),(50,65))),(((8,38),(23,63)),(80,102))),((20,((47,62),99)),51)),6),(((57,73),68),(74,108))),(64,105)),(66,67)),49),(40,52)),(88,90)),(21,89)),92),((16,41),(75,94))),((5,42),(17,24))),(((((9,(93,101)),83),(29,72)),((((10,19),98),82),(54,59))),100)),45),((7,26),(36,84))),(11,55)),(((25,48),((28,69),97)),71))),((((3,53),((32,78),(56,60))),((((31,(85,96)),95),(37,86)),44)),14)),(27,79)),(((13,43),70),91)),46),39),81),(((((12,34),(35,106)),(77,103)),76),58));
 152: 1 -6520.30957 -6417.158674 (0,((((((((1,2),(((((3,53),((32,78),(56,60))),44),((31,(85,96)),((37,86),95))),14)),(27,79)),((((((((((((((((((((((4,22),104),107),15),((18,61),33)),((30,(50,65)),87)),(((((8,(23,63)),38),80),102),((20,51),((47,62),99)))),(((57,68),73),(74,108))),6),(64,105)),(49,(66,67))),(40,52)),(88,90)),(((5,42),(17,24)),(92,98))),(75,94)),((16,41),(21,89))),((((9,(93,101)),83),(29,72)),(((10,19),82),(54,59)))),((7,26),(36,84))),100),45),(11,55)),(((25,48),((28,69),97)),71))),((13,(43,70)),91)),(39,81)),((((12,34),(35,106)),(77,103)),46)),58),76);
 153: 1 -6348.609375 -6414.658729 (0,((((((((1,2),(((((3,53),((32,78),(56,60))),44),((31,(85,96)),((37,86),95))),14)),(((((((((((((((((((((((((4,22),104),107),15),(18,(33,61))),(30,((50,65),87))),((((8,(23,63)),38),(80,102)),(20,(((47,99),62),51)))),((57,(68,73)),(74,108))),6),(64,105)),(49,(66,67))),(40,52)),(88,90)),(21,89)),(82,(92,98))),((16,41),(75,94))),((10,19),(54,59))),((5,42),(17,24))),(((9,(93,101)),83),(29,72))),((7,26),(36,84))),100),45),(11,55)),(((25,48),((28,69),97)),71)),(27,79))),((13,(43,70)),91)),39),81),((((12,34),(35,106)),(77,103)),46)),58),76);
 154: 4 -6112.803711 -6431.657669 (0,((((((((1,2),((((3,53),((32,78),(56,60))),44),((31,(85,96)),((37,86),95)))),(((((((((((((((((((((((((4,22),104),(15,107)),((18,61),33)),((30,87),(50,65))),(((57,73),68),(74,108))),(((8,38),(23,63)),(80,102))),((20,51),((47,62),99))),6),49),(66,67)),(64,105)),(40,52)),(88,90)),(21,89)),(16,41)),((75,94),92)),((5,42),(17,24))),((7,26),(36,84))),(((((9,(93,101)),83),(29,72)),((((10,19),98),82),(54,59))),100)),(11,55)),45),(((25,48),((28,69),97)),71)),(27,79)),14)),((13,(43,70)),91)),39),81),((((12,34),(35,106)),(77,103)),46)),58),76);
 155: 1 -6283.147461 -6426.156829 (0,(((((((((1,2),(((((3,53),44),((32,78),(56,60))),(((31,(85,96)),95),(37,86))),14)),(((((((((((((((((((((((((4,22),104),15),107),(18,(33,61))),((30,87),(50,65))),((((8,38),(23,63)),80),102)),((20,51),((47,62),99))),6),(((57,68),73),(74,108))),(64,105)),(66,67)),49),(40,52)),(88,90)),(21,89)),((16,41),(75,94))),(((10,19),((82,92),98)),(54,59))),(((9,(93,101)),83),(29,72))),((5,42),(17,24))),((7,26),(36,84))),100),45),(11,55)),(((25,48),((28,69),97)),71))),(27,79)),((13,(43,70)),91)),39),81),((((12,34),(35,106)),(77,103)),46)),58),76);
 156: 1 -6302.365234 -6413.215634 (0,(((((((1,2),((((3,53),((32,78),(56,60))),(((31,(85,96)),((37,86),95)),44)),14)),(((((((((((((((((((((4,22),104),15),107),((18,61),33)),((30,87),(50,65))),((((8,((23,63),38)),80),102),(20,(((47,62),99),51)))),6),(((57,73),68),(74,108))),(64,105)),(66,67)),49),(40,52)),(88,90)),(21,89)),((16,41),(75,94))),((5,42),(17,24))),(((7,26),(36,84)),(((((9,(93,101)),83),(29,72)),(((10,19),(54,59)),(82,(92,98)))),100))),45),(11,55)),(((25,48),((28,69),97)),71))),((((13,43),70),91),(27,79))),46),(39,81)),58),((((12,34),(35,106)),(77,103)),76));
 157: 1 -7040.773438 -6416.015673 (0,((((((((1,2),(((((3,53),((32,78),(56,60))),44),(((31,(85,96)),95),(37,86))),14)),((((((((((((((((((((((4,22),104),(15,107)),(18,(33,61))),((30,87),(50,65))),(((8,38),(23,63)),(80,102))),((20,51),((47,62),99))),6),((((57,73),68),(74,108)),((64,105),(66,67)))),49),(40,52)),(88,90)),(21,89)),((16,41),(75,94))),((((9,(93,101)),83),(29,72)),(((10,19),(54,59)),(82,(92,98))))),((5,42),(17,24))),((7,26),(36,84))),100),45),(11,55)),(((25,48),((28,69),97)),71)),(27,79))),((13,(43,70)),91)),39),81),((((12,34),(35,106)),(77,103)),46)),58),76);
 158: 1 -6556.548828 -6418.877016 (0,(((((((1,2),((((3,53),((32,78),(56,60))),44),((31,(85,96)),((37,86),95)))),((((((((((((((((((((4,22),104),(15,107)),(18,(33,61))),((30,(50,65)),87)),(((((8,(23,63)),38),80),102),((20,((47,62),99)),51))),6),(((57,68),73),(74,108))),(64,105)),(49,(66,67))),(40,52)),(((16,41),(75,94)),(((21,89),(88,90)),92))),((5,42),(17,24))),(((((9,(93,101)),83),(29,72)),((((10,19),98),82),(54,59))),45)),100),((7,26),(36,84))),(11,55)),(((25,48),((28,69),97)),71)),(27,79)),14)),((13,(43,70)),91)),39),81),((((12,34),(35,106)),(77,103)),46)),(58,76));
 159: 2 -6821.682617 -6416.461313 (0,(((((1,2),(((((3,53),((32,78),(56,60))),44),((31,(85,96)),((37,86),95))),14)),(((((((((((((((((((((((4,22),104),(15,107)),((18,61),33)),((30,87),(50,65))),(((((8,38),(23,63)),80),102),((20,(47,(62,99))),51))),(((57,68),73),(74,108))),6),(64,105)),(49,(66,67))),(40,52)),(88,90)),(21,89)),92),((16,41),(75,94))),(54,59)),((5,42),(((10,19),98),(17,24)))),(((((9,(93,101)),83),(29,72)),82),100)),45),((7,26),(36,84))),(11,55)),(((25,48),((28,69),97)),71)),(27,79))),((13,(43,70)),91)),76),((((((12,34),(35,106)),(77,103)),46),(39,81)),58));
 160: 1 -6081.831543 -6420.65 (0,(((((((1,2),(((((3,53),((32,78),(56,60))),44),((31,(85,96)),((37,86),95))),14)),((((((((((((((((((((((((4,22),104),15),107),((18,61),33)),((30,(50,65)),87)),((((8,(23,63)),38),102),80)),((20,((47,99),62)),51)),6),((57,(68,73)),(74,108))),(64,105)),(66,67)),49),(40,52)),(88,90)),((21,89),92)),((16,41),(75,94))),(5,42)),(17,24)),(((7,26),(36,84)),(((((9,(93,101)),83),(29,72)),((((10,19),98),82),(54,59))),100))),45),(11,55)),(((25,48),((28,69),97)),71)),(27,79))),((13,(43,70)),91)),39),81),(58,76)),((((12,34),(35,106)),(77,103)),46));
 161: 1 -7072.944336 -6419.083585 (0,(((((((1,2),(((((3,53),((32,78),(56,60))),44),((31,(85,96)),((37,86),95))),14)),(((((((((((((((((((((4,22),104),(15,107)),((18,61),33)),((30,(50,65)),87)),(6,(((57,73),68),(74,108)))),(((8,38),(23,63)),(80,102))),((20,51),((47,62),99))),49),(40,52)),(66,67)),(64,105)),((((((10,19),98),82),92),((21,89),(88,90))),((16,41),(75,94)))),((5,42),(17,24))),(((((9,101),93),83),(29,72)),(54,59))),((7,26),(36,84))),100),45),(11,55)),(((25,48),((28,69),97)),71)),(27,79))),(((13,43),70),91)),39),81),(58,76)),((((12,34),(35,106)),(77,103)),46));
 162: 1 -6412.819824 -6418.61208 (0,((((((((1,2),(((((3,53),((32,78),(56,60))),((31,(85,96)),((37,86),95))),44),14)),((((((((((((((((((((((4,22),104),107),15),(18,(33,61))),((30,87),(50,65))),((((8,(23,63)),38),(80,102)),((20,51),((47,62),99)))),(((57,73),68),(74,108))),6),(64,105)),(49,(66,67))),(40,52)),(88,90)),(21,89)),92),((16,41),(75,94))),(54,59)),((5,42),(((10,19),98),(17,24)))),(((7,26),(36,84)),(((((9,(93,101)),83),(29,72)),82),100))),45),(11,55)),(((25,48),((28,69),97)),71))),(27,79)),((13,(43,70)),91)),76),(39,81)),((((12,34),(35,106)),(77,103)),46)),58);
 163: 1 -6663.287109 -6413.009527 (0,((((((((1,2),(((((3,53),((32,78),(56,60))),44),((31,(85,96)),((37,86),95))),14)),(((((((((((((((((((((((4,22),104),(15,107)),(18,(33,61))),((30,87),(50,65))),((((8,38),(23,63)),(80,102)),((20,51),((47,99),62)))),6),((57,(68,73)),(74,108))),(64,105)),(66,67)),49),(40,52)),(88,90)),(21,89)),((((((9,(93,101)),83),(29,72)),(82,(92,98))),(10,19)),(54,59))),((16,41),(75,94))),((5,42),(17,24))),((7,26),(36,84))),100),45),(11,55)),(((25,48),((28,69),97)),71)),(27,79))),(((13,43),70),91)),39),81),46),((((12,34),(35,106)),(77,103)),76)),58);
 164: 1 -6068.511719 -6427.031746 (0,((((((1,2),((((3,53),((32,78),(56,60))),44),((31,(85,96)),((37,86),95)))),(((((((((((((((((((((((4,22),104),(15,107)),(18,(33,61))),((30,87),(50,65))),((((8,(23,63)),38),(80,102)),((20,51),((47,99),62)))),(((57,73),68),(74,108))),6),(64,105)),(49,(66,67))),(((21,89),(88,90)),(40,52))),(92,98)),((16,41),(75,94))),((5,42),(17,24))),100),((7,26),(36,84))),(((10,19),(54,59)),82)),((((9,93),101),83),(29,72))),45),(11,55)),(((25,48),((28,69),97)),71)),(27,79)),14)),((13,(43,70)),91)),((((12,34),(35,106)),(77,103)),46)),(39,81)),(58,76));
 165: 2 -6358.598633 -6425.752952 (0,(((((((1,2),(((((3,53),((32,78),(56,60))),((31,(85,96)),((37,86),95))),44),14)),(((((((((((((((((((4,22),104),(15,107)),(18,(33,61))),((30,87),(50,65))),((((8,38),(23,63)),(80,102)),((20,51),((47,62),99)))),(((57,68),73),(74,108))),6),(64,105)),(49,(66,67))),((40,52),(88,90))),(54,59)),((16,41),((21,89),((75,94),92)))),((5,42),(((10,19),98),(17,24)))),((7,26),(36,84))),((((((9,93),101),83),(29,72)),82),100)),45),(11,55)),(((25,48),((28,69),97)),71))),(27,79)),((13,(43,70)),91)),((((12,34),(35,106)),(77,103)),46)),(39,81)),(58,76));
 166: 1 -6327.698242 -6433.668998 (0,(((((((1,2),((((((3,53),((32,78),(56,60))),44),(31,(85,96))),((37,86),95)),14)),(((((((((((((((((((((4,22),104),(15,107)),(18,(33,61))),((30,87),(50,65))),(((57,73),68),(74,108))),(((8,38),(23,63)),(80,102))),((20,51),((47,62),99))),6),49),((64,105),(66,67))),((40,52),(54,59))),(88,90)),(21,89)),(16,41)),((75,94),92)),((5,42),(((10,19),98),(17,24)))),(((7,26),(36,84)),(((((9,(93,101)),83),(29,72)),82),100))),45),(11,55)),(((25,48),((28,69),97)),71))),(27,79)),(((13,43),70),91)),((((12,34),(35,106)),(77,103)),46)),(39,81)),(58,76));
 167: 1 -6349.710449 -6416.385698 (0,((((((((1,2),(((((3,53),((32,78),(56,60))),44),((31,(85,96)),((37,86),95))),14)),((((((((((((((((((((((4,22),104),(15,107)),(18,(33,61))),((30,87),(50,65))),(((8,38),(23,63)),(80,102))),((20,51),(47,(62,99)))),6),(((57,73),68),(74,108))),(64,105)),(66,67)),49),(40,52)),(88,90)),(21,89)),((5,42),(17,24))),((16,41),(75,94))),(((((9,(93,101)),83),(29,72)),(((10,19),(54,59)),(82,(92,98)))),100)),((7,26),(36,84))),45),(11,55)),(((25,48),((28,69),97)),71))),(((13,(43,70)),91),(27,79))),46),39),81),((((12,34),(35,106)),(77,103)),76)),58);
 168: 2 -6198.864746 -6411.0027 (0,(((((((1,2),(((((3,53),(32,78)),(56,60)),(((31,(85,96)),((37,86),95)),44)),14)),((((((((((((((((((((((((4,22),104),(15,107)),(18,(33,61))),((30,87),(50,65))),(((8,38),(23,63)),(80,102))),((20,51),((47,62),99))),6),(((57,73),68),(74,108))),(64,105)),(66,67)),49),(40,52)),(88,90)),(21,89)),((16,41),(75,94))),((((9,(93,101)),83),(29,72)),(((10,19),(54,59)),(82,(92,98))))),((5,42),(17,24))),((7,26),(36,84))),100),45),(11,55)),(((25,48),((28,69),97)),71)),(27,79))),(((13,43),70),91)),39),81),((((12,34),(35,106)),(77,103)),46)),(58,76));
 169: 1 -5751.385254 -6415.877026 (0,((((((((1,2),(((((3,53),((32,78),(56,60))),44),((31,(85,96)),((37,86),95))),14)),(((((((((((((((((((((((4,22),104),107),15),((18,61),33)),((30,87),(50,65))),(((57,68),73),(74,108))),(((8,38),(23,63)),(80,102))),((20,51),((47,99),62))),(66,67)),49),(6,(64,105))),(40,52)),(88,90)),(21,89)),((16,41),(75,94))),((5,42),(17,24))),(((((9,(93,101)),83),(29,72)),(((10,19),(54,59)),(82,(92,98)))),100)),45),((7,26),(36,84))),(11,55)),(((25,48),((28,69),97)),71)),(27,79))),((13,(43,70)),91)),39),81),((((12,34),(35,106)),(77,103)),46)),58),76);
 170: 1 -5981.904297 -6421.218564 (0,((((((((1,2),((((((((((((((((((((((4,22),104),107),15),((18,61),33)),((30,87),(50,65))),((6,((20,51),((47,99),62))),((((8,38),(23,63)),80),102))),(((57,68),73),(74,108))),49),(66,67)),(64,105)),(40,52)),(88,90)),(21,89)),((16,41),(75,94))),((((9,(93,101)),83),(29,72)),(((10,19),(54,59)),(82,(92,98))))),((5,42),(17,24))),((7,26),(36,84))),100),45),(11,55)),(((25,48),((28,69),97)),71))),(((((3,53),((32,78),(56,60))),(((31,(85,96)),95),(37,86))),44),14)),(27,79)),((13,(43,70)),91)),(39,81)),76),58),((((12,34),(35,106)),(77,103)),46));
 171: 2 -6150.228516 -6423.911889 (0,(((((((1,2),(((3,53),((((31,(85,96)),((37,86),95)),44),((32,78),(56,60)))),14)),(((((((((((((((((((((4,22),104),(15,107)),(18,(33,61))),((30,87),(50,65))),((((8,38),(23,63)),80),102)),(20,(((47,62),99),51))),(6,((57,(68,73)),((64,105),(74,108))))),(49,(66,67))),(40,52)),(88,90)),(21,89)),((16,41),(75,94))),((((9,(93,101)),83),(29,72)),(((10,19),(54,59)),(82,(92,98))))),((5,42),(17,24))),((7,26),(36,84))),100),45),(11,55)),(((25,48),((28,69),97)),71)),(27,79))),((13,(43,70)),91)),46),39),81),(((((12,34),(35,106)),(77,103)),76),58));
 172: 1 -6253.742188 -6425.816366 (0,((((((((1,2),(((((3,53),((32,78),(56,60))),((31,(85,96)),((37,86),95))),44),14)),(((((((((((((((((((((((4,22),104),(15,107)),(18,(33,61))),((30,(50,65)),87)),((((8,(23,63)),38),80),102)),((20,((47,62),99)),51)),6),(((57,73),68),(74,108))),(64,105)),(66,67)),49),(40,52)),((21,89),(88,90))),(16,(41,(75,94)))),((5,42),(17,24))),((((9,(93,101)),83),(29,72)),(((10,19),(54,59)),(82,(92,98))))),((7,26),(36,84))),100),45),(11,55)),(((25,48),((28,69),97)),71)),(27,79))),(((13,43),70),91)),39),81),((((12,34),(35,106)),(77,103)),46)),58),76);
 173: 1 -6124.746094 -6412.198812 (0,((((((((1,2),(((((3,53),((32,78),(56,60))),((31,(85,96)),((37,86),95))),44),14)),((((((((((((((((((((((4,22),104),(15,107)),(18,(33,61))),((30,(50,65)),87)),(((8,38),(23,63)),(80,102))),((20,51),(47,(62,99)))),6),(((57,73),68),(74,108))),(64,105)),(66,67)),49),(40,52)),(88,90)),(21,89)),((16,41),(75,94))),((5,42),(17,24))),(((((9,(93,101)),83),(29,72)),(((10,19),(54,59)),(82,(92,98)))),100)),((7,26),(36,84))),45),(11,55)),(((25,48),((28,69),97)),71))),(((13,(43,70)),91),(27,79))),46),39),81),((((12,34),(35,106)),(77,103)),76)),58);
 174: 1 -6404.40918 -6421.234608 (0,((((((((1,2),(((((3,53),((32,78),(56,60))),44),((31,(85,96)),((37,86),95))),14)),((((((((((((((((((((((4,22),104),15),107),((18,61),33)),(((8,38),(23,63)),(80,102))),((30,87),(50,65))),((20,51),((47,62),99))),6),(((57,73),68),(74,108))),(64,105)),(66,67)),49),(40,52)),((21,89),(88,90))),(92,98)),((16,41),(75,94))),((5,42),(17,24))),((((7,26),(36,84)),100),(((((9,101),93),83),(29,72)),(((10,19),82),(54,59))))),45),(11,55)),(((25,48),((28,69),97)),71))),(27,79)),((13,(43,70)),91)),((((12,34),(35,106)),(77,103)),46)),(39,81)),58),76);
 175: 1 -6002.960938 -6422.3949 (0,((((((((1,2),(((((3,53),((32,78),(56,60))),44),((31,(85,96)),((37,86),95))),14)),((13,(43,70)),91)),((((((((((((((((((((((((4,22),104),(15,107)),(18,(33,61))),((30,87),(50,65))),((((8,38),(23,63)),102),80)),((20,51),(47,(62,99)))),(66,67)),6),(((57,73),68),(74,108))),(64,105)),49),(40,52)),(88,90)),(21,89)),((16,41),(75,94))),((((9,(93,101)),83),(29,72)),(((10,19),(54,59)),(82,(92,98))))),((5,42),(17,24))),((7,26),(36,84))),100),45),(11,55)),(((25,48),((28,69),97)),71)),(27,79))),39),81),((((12,34),(35,106)),(77,103)),46)),58),76);
 176: 1 -5834.340332 -6415.467166 (0,((((((((1,2),((((3,53),((32,78),(56,60))),((((31,(85,96)),95),(37,86)),44)),14)),(((((((((((((((((((((((4,22),104),(15,107)),(18,(33,61))),(30,((50,65),87))),((((8,(23,63)),38),80),102)),(20,(((47,99),62),51))),(6,((((57,73),68),(74,108)),(64,105)))),(66,67)),49),(40,52)),(88,90)),(21,89)),((((10,19),82),(92,98)),(54,59))),((16,41),(75,94))),((5,42),(17,24))),(((9,(93,101)),83),(29,72))),100),45),((7,26),(36,84))),(11,55)),(((25,48),((28,69),97)),71)),(27,79))),((13,(43,70)),91)),39),81),((((12,34),(35,106)),(77,103)),46)),58),76);
 177: 2 -6238.205078 -6431.486529 (0,((((((((1,2),(((((3,53),((32,78),(56,60))),44),((31,(85,96)),((37,86),95))),14)),(((((((((((((((((((((((((4,22),104),107),15),((18,61),33)),((30,87),(50,65))),(((8,38),(23,63)),(80,102))),((20,51),((47,62),99))),6),(((57,73),68),(74,108))),(64,105)),(66,67)),49),(40,52)),(88,90)),(21,89)),((16,41),(75,94))),(((((((9,(93,101)),((29,72),83)),98),(54,59)),82),(10,19)),92)),((5,42),(17,24))),((7,26),(36,84))),100),45),(11,55)),(((25,48),((28,69),97)),71)),(27,79))),((13,(43,70)),91)),39),81),((((12,34),(35,106)),(77,103)),46)),58),76);
 178: 2 -6156.352539 -6418.676281 (0,((((((1,2),(((((3,53),((32,78),(56,60))),44),((31,(85,96)),((37,86),95))),14)),((((((((((((((((((((((4,22),104),((15,107),((18,61),33))),(((8,38),(23,63)),(80,102))),((30,87),(50,65))),((20,51),((47,62),99))),6),(((57,73),68),(74,108))),(64,105)),(66,67)),49),(40,52)),(88,90)),(21,89)),((16,41),(75,94))),(((((9,101),93),83),(29,72)),(((10,19),(54,59)),(82,(92,98))))),((5,42),(17,24))),(((7,26),(36,84)),100)),45),(11,55)),(((25,48),((28,69),97)),71)),(27,79))),((13,(43,70)),91)),39),81),((((((12,34),(35,106)),(77,103)),46),76),58));
 179: 2 -6327.311523 -6419.888499 (0,((((((((1,2),(((((3,53),((32,78),(56,60))),44),((31,(85,96)),((37,86),95))),14)),(((((((((((((((((((((((4,22),104),((18,61),33)),(15,107)),((30,(50,65)),87)),(((57,68),73),(74,108))),((((8,(23,63)),38),80),102)),((47,99),62)),(20,51)),6),((40,52),((64,105),(66,67)))),49),(88,90)),(21,89)),((16,41),(75,94))),((((9,(93,101)),83),(29,72)),(((10,19),(54,59)),(82,(92,98))))),((5,42),(17,24))),((7,26),(36,84))),100),45),(11,55)),(((25,48),((28,69),97)),71)),(27,79))),((13,(43,70)),91)),39),81),((((12,34),(35,106)),(77,103)),46)),58),76);
 180: 1 -6177.912109 -6417.298694 (0,(((((((((1,2),(((((3,53),((32,78),(56,60))),44),((31,(85,96)),((37,86),95))),14)),(((((((((((((((((((((((4,22),104),15),107),((18,61),33)),((30,(50,65)),87)),(((((8,(23,63)),38),80),102),((20,51),((47,62),99)))),(((57,68),73),(74,108))),6),(64,105)),(49,(66,67))),(40,52)),(88,90)),(((5,42),(17,24)),(92,98))),(75,94)),((16,41),(21,89))),((((9,(93,101)),83),(29,72)),(((10,19),82),(54,59)))),((7,26),(36,84))),100),45),(11,55)),(((25,48),((28,69),97)),71)),(27,79))),((13,(43,70)),91)),39),81),46),(((12,34),(35,106)),(77,103))),58),76);
 181: 1 -6872.107422 -6419.296074 (0,((((((((1,2),(((((3,53),((32,78),(56,60))),44),((31,(85,96)),((37,86),95))),14)),((((((((((((((((((((((4,22),104),107),15),(18,(33,61))),((30,87),(50,65))),((((8,(23,63)),38),(80,102)),((20,51),((47,62),99)))),(((57,73),68),(74,108))),6),(64,105)),(49,(66,67))),(40,52)),(88,90)),(21,89)),92),((16,41),(75,94))),(54,59)),((5,42),(((10,19),98),(17,24)))),(((7,26),(36,84)),((((((9,93),101),83),(29,72)),82),100))),45),(11,55)),(((25,48),((28,69),97)),71))),(27,79)),((13,(43,70)),91)),76),(39,81)),((((12,34),(35,106)),(77,103)),46)),58);
 182: 1 -7259.158691 -6417.158674 (0,((((((((1,2),(((((3,53),((32,78),(56,60))),44),((31,(85,96)),((37,86),95))),14)),(27,79)),((((((((((((((((((((((4,22),104),107),15),((18,61),33)),((30,(50,65)),87)),(((((8,(23,63)),38),80),102),((20,51),((47,62),99)))),(((57,68),73),(74,108))),6),(64,105)),(49,(66,67))),(40,52)),(88,90)),(((5,42),(17,24)),(92,98))),(75,94)),((16,41),(21,89))),((((9,(93,101)),83),(29,72)),(((10,19),82),(54,59)))),((7,26),(36,84))),100),45),(11,55)),(((25,48),((28,69),97)),71))),((13,(43,70)),91)),(39,81)),((((12,34),(35,106)),(77,103)),46)),58),76);
 183: 1 -7110.937012 -6423.058191 (0,(((((((1,2),((((3,53),((32,78),(56,60))),44),(((31,(85,96)),95),(37,86)))),((((((((((((((((((((((((((4,22),104),(15,107)),((18,61),33)),((30,87),(50,65))),((((8,38),(23,63)),80),102)),(20,((47,(62,99)),51))),6),(((57,73),68),(74,108))),(64,105)),(66,67)),49),(40,52)),(88,90)),(21,89)),((16,41),(75,94))),((((9,(93,101)),83),(29,72)),(((10,19),(54,59)),(82,(92,98))))),((5,42),(17,24))),100),45),((7,26),(36,84))),(11,55)),(((25,48),((28,69),97)),71)),(27,79)),14),((13,(43,70)),91))),39),81),((((12,34),(35,106)),(77,103)),46)),58),76);
 184: 1 -6687.12207 -6425.800781 (0,((((((((1,2),(((((3,53),((32,78),(56,60))),44),((31,(85,96)),((37,86),95))),14)),(27,79)),((((((((((((((((((((((4,22),104),(15,107)),((18,61),33)),((30,87),(50,65))),((((8,(23,63)),38),80),102)),(20,(((47,62),99),51))),6),(((57,68),73),(74,108))),(64,105)),(66,67)),49),(40,52)),((21,89),(88,90))),((16,41),(75,94))),(5,42)),(17,24)),(((7,26),(36,84)),((((9,(93,101)),83),(29,72)),(((10,19),(82,(92,98))),(54,59))))),100),45),(11,55)),(((25,48),((28,69),97)),71))),(((13,43),70),91)),(39,81)),((((12,34),(35,106)),(77,103)),46)),58),76);
 185: 1 -6533.734863 -6417.784374 (0,(((((1,2),(((((3,53),((32,78),(56,60))),44),((31,(85,96)),((37,86),95))),14)),(((((((((((((((((((4,22),104),15),107),(18,(33,61))),((30,87),(50,65))),(((((8,38),(23,63)),80),102),((20,((47,62),99)),51))),6),(((57,68),73),(74,108))),(64,105)),49),(66,67)),(((5,42),(17,24)),((((10,19),(54,59)),(((21,89),(88,90)),(40,52))),((16,41),(75,94))))),((((((9,101),93),83),(29,72)),(82,(92,98))),100)),((7,26),(36,84))),45),(11,55)),(((25,48),((28,69),97)),71)),(27,79))),(((13,70),43),91)),76),((((((12,34),(35,106)),(77,103)),46),(39,81)),58));
 186: 1 -6343.44043 -6417.844968 (0,((((((1,2),(((((3,53),((32,78),(56,60))),44),((31,(85,96)),((37,86),95))),14)),(27,79)),((((((((((((((((((4,22),104),15),107),(18,(33,61))),((30,87),(50,65))),(((((8,38),(23,63)),80),102),((20,((47,62),99)),51))),6),(((57,68),73),(74,108))),(64,105)),49),(66,67)),(((5,42),(17,24)),((((10,19),(54,59)),(((21,89),(88,90)),(40,52))),((16,41),(75,94))))),(((((9,(93,101)),83),(29,72)),(82,(92,98))),100)),((7,26),(36,84))),45),(11,55)),(((25,48),((28,69),97)),71))),(((13,70),43),91)),76),((((((12,34),(35,106)),(77,103)),46),(39,81)),58));
 187: 1 -6437.382812 -6422.353067 (0,(((((1,2),(((((3,53),((32,78),(56,60))),44),((31,(85,96)),((37,86),95))),14)),(((((((((((((((((((4,22),104),(15,107)),((18,61),33)),((30,(50,65)),87)),((((8,(23,63)),38),(80,102)),((20,51),((47,99),62)))),6),(((57,73),68),(74,108))),49),(64,105)),(66,67)),(((5,42),(17,24)),((((10,19),(54,59)),(((21,89),(88,90)),(40,52))),((16,41),(75,94))))),100),(((9,(93,101)),83),((29,72),(82,(92,98))))),((7,26),(36,84))),45),(11,55)),(((25,48),((28,69),97)),71)),(27,79))),((13,(43,70)),91)),76),((((((12,34),(35,106)),(77,103)),46),(39,81)),58));
 188: 1 -6229.773926 -6419.850257 (0,(((((((1,2),(((((3,53),((32,78),(56,60))),44),((31,(85,96)),((37,86),95))),14)),(((((((((((((((((((((4,22),104),(15,107)),((18,61),33)),((30,87),(50,65))),((((8,38),(23,63)),(80,102)),((20,((47,99),62)),51))),(((57,73),68),(74,108))),6),(64,105)),(49,(66,67))),(40,52)),(88,90)),(54,59)),(((16,41),(75,94)),((21,89),92))),((5,42),(((10,19),98),(17,24)))),(((((9,(93,101)),83),(29,72)),82),100)),45),((7,26),(36,84))),(11,55)),(((25,48),((28,69),97)),71)),(27,79))),(((13,43),70),91)),39),81),(58,76)),((((12,34),(35,106)),(77,103)),46));
 189: 2 -6917.930176 -6412.660817 (0,((((((((1,2),(((((3,53),((32,78),(56,60))),44),((31,(85,96)),((37,86),95))),14)),(((((((((((((((((((((4,22),104),15),107),(18,(33,61))),(30,((50,65),87))),((((8,(23,63)),38),80),102)),(20,((47,(62,99)),51))),(6,((((57,73),68),(74,108)),(64,105)))),(49,(66,67))),(40,52)),(88,90)),(21,89)),((((10,19),82),(92,98)),(54,59))),((16,41),(75,94))),(((5,42),(17,24)),((7,26),(36,84)))),((((9,(93,101)),83),(29,72)),100)),45),(11,55)),(((25,48),((28,69),97)),71)),(27,79))),((13,(43,70)),91)),46),39),81),((((12,34),(35,106)),(77,103)),58)),76);
 190: 1 -5945.815918 -6419.040659 (0,(((((((1,2),((((3,53),((32,78),(56,60))),44),((31,(85,96)),((37,86),95)))),((((((((((((((((((((((((4,22),104),15),107),((18,61),33)),((30,(50,65)),87)),(((((8,38),(23,63)),80),102),((20,((47,62),99)),51))),(((57,68),73),(74,108))),6),(64,105)),(49,(66,67))),(40,52)),((21,89),(88,90))),(92,98)),((16,41),(75,94))),((5,42),(17,24))),100),((7,26),(36,84))),(((((9,93),101),83),(29,72)),(((10,19),82),(54,59)))),45),(11,55)),(((25,48),((28,69),97)),71)),(27,79)),14)),(((13,43),70),91)),(39,81)),((((12,34),(35,106)),(77,103)),46)),58),76);
 191: 1 -6667.680664 -6415.386822 (0,(((((((1,2),((((3,53),((32,78),(56,60))),(((31,(85,96)),((37,86),95)),44)),14)),(27,79)),((((((((((((((((((((((((((4,22),104),107),15),(18,(33,61))),((30,87),(50,65))),((((8,38),(23,63)),80),102)),(20,(((47,62),99),51))),6),(((57,68),73),(74,108))),(64,105)),(66,67)),49),(40,52)),(88,90)),(21,89)),((16,41),(75,94))),(54,59)),((10,19),(82,(92,98)))),(((9,(93,101)),83),(29,72))),((5,42),(17,24))),((7,26),(36,84))),100),45),(11,55)),(((25,48),((28,69),97)),71))),((13,(43,70)),91)),((((12,34),(35,106)),(77,103)),46)),(39,81)),(58,76));
 192: 2 -5468.304199 -6431.94517 (0,((((((1,2),((((3,53),((32,78),(56,60))),44),((31,(85,96)),((37,86),95)))),((((((((((((((((((((((((((4,22),104),15),107),(18,(33,61))),((30,(50,65)),87)),(((57,68),73),(74,108))),((((8,(23,63)),38),102),80)),((20,((47,99),62)),51)),6),49),(66,67)),(64,105)),(40,52)),(88,90)),(21,89)),(16,41)),((75,94),92)),((5,42),(17,24))),(((((9,(93,101)),83),(29,72)),((((10,19),98),82),(54,59))),100)),((7,26),(36,84))),(11,55)),45),(((25,48),((28,69),97)),71)),(27,79)),14)),(((13,43),70),91)),(39,81)),((((12,34),(35,106)),(77,103)),46)),(58,76));
 193: 1 -6552.276367 -6426.634801 (0,(((((((1,2),(((((3,53),(32,78)),(56,60)),(((31,(85,96)),((37,86),95)),44)),14)),((((((((((((((((((((((((4,22),104),(15,107)),((18,61),33)),((30,(50,65)),87)),(80,102)),((8,38),(23,63))),(20,(((47,99),62),51))),(6,(((57,68),73),(74,108)))),((64,105),(66,67))),49),(40,52)),(88,90)),(21,89)),(((((10,19),98),82),92),(54,59))),((16,41),(75,94))),((5,42),(17,24))),(((9,(93,101)),83),(29,72))),((7,26),(36,84))),100),45),(11,55)),(((25,48),((28,69),97)),71)),(27,79))),((13,(43,70)),91)),39),81),58),(((((12,34),(35,106)),(77,103)),46),76));
 194: 1 -6395.095215 -6421.174571 (0,((((((((1,2),(((((3,53),((32,78),(56,60))),44),((31,(85,96)),((37,86),95))),14)),(((((((((((((((((((((((4,22),104),15),107),(18,(33,61))),((30,87),(50,65))),(((57,73),(74,108)),68)),(((8,38),(23,63)),(80,102))),((20,51),((47,62),99))),6),((40,52),((64,105),(66,67)))),49),(88,90)),(21,89)),((16,41),(75,94))),((((9,(93,101)),83),(29,72)),(((10,19),(54,59)),(82,(92,98))))),((5,42),(17,24))),((7,26),(36,84))),100),45),(11,55)),(((25,48),((28,69),97)),71)),(27,79))),((13,(43,70)),91)),39),81),((((12,34),(35,106)),(77,103)),46)),58),76);
 195: 2 -7419.324219 -6420.813981 (0,((((((((1,2),(((((3,53),((32,78),(56,60))),44),((31,(85,96)),((37,86),95))),14)),(((((((((((((((((((((((((((4,22),104),107),15),((18,61),33)),((30,87),(50,65))),(((57,73),68),(74,108))),((((8,(23,63)),38),102),80)),((20,(47,(62,99))),51)),6),49),(66,67)),(64,105)),(40,52)),(54,59)),(88,90)),(21,89)),(16,41)),((75,94),92)),((5,42),(((10,19),98),(17,24)))),100),((((9,(93,101)),83),(29,72)),82)),((7,26),(36,84))),45),(11,55)),(((25,48),((28,69),97)),71)),(27,79))),((13,(43,70)),91)),39),81),((((12,34),(35,106)),(77,103)),46)),58),76);
 196: 1 -6274.608398 -6422.872752 (0,(((((((1,2),(((3,53),((32,78),(56,60))),(((31,(85,96)),95),(37,86)))),(14,44)),(((((((((((((((((((((((4,22),104),107),15),(18,(33,61))),((30,87),(50,65))),((((8,38),(23,63)),(80,102)),((20,51),((47,99),62)))),6),(((57,73),68),(74,108))),(64,105)),(49,(66,67))),(40,52)),(88,90)),(21,89)),((16,41),(75,94))),((((9,(93,101)),83),(29,72)),(((10,19),(54,59)),(82,(92,98))))),((5,42),(17,24))),((7,26),(36,84))),100),45),(11,55)),(((25,48),((28,69),97)),71)),(27,79))),((13,(43,70)),91)),(39,81)),(((((12,34),(35,106)),(77,103)),46),58)),76);
 197: 1 -5861.82373 -6437.352889 (0,(((((((((1,2),(((((((((((((((((((4,22),104),107),15),((18,33),61)),((30,((50,65),87)),((57,(68,73)),(74,108)))),(((8,((23,63),38)),80),102)),(20,((47,(62,99)),51))),6),(49,((64,105),(66,67)))),((40,52),(54,59))),(88,90)),((16,41),(21,89))),((75,94),92)),((5,42),(((10,19),98),(17,24)))),((((7,26),(36,84)),100),((((9,(93,101)),83),(29,72)),82))),45),(11,55)),(((25,48),((28,69),97)),71))),(((((3,53),((32,78),(56,60))),44),(((31,(85,96)),95),(37,86))),14)),(27,79)),((13,(43,70)),91)),((((12,34),(35,106)),(77,103)),46)),39),81),58),76);
 198: 1 -6275.730469 -6415.792575 (0,(((((1,2),(((((3,53),((32,78),(56,60))),44),((31,(85,96)),((37,86),95))),14)),(((((((((((((((((((4,22),104),(15,107)),((18,61),33)),((30,(50,65)),87)),((((8,(23,63)),38),(80,102)),((20,51),((47,99),62)))),6),(((57,73),68),(74,108))),49),(64,105)),(66,67)),(((5,42),(17,24)),((((10,19),(54,59)),(((21,89),(88,90)),(40,52))),((16,41),(75,94))))),100),((((9,(93,101)),83),(29,72)),(82,(92,98)))),45),((7,26),(36,84))),(11,55)),(((25,48),((28,69),97)),71)),(27,79))),((13,(43,70)),91)),76),((((((12,34),(35,106)),(77,103)),46),(39,81)),58));
 199: 2 -7047.232422 -6419.952252 (0,((((((((1,2),(((((3,53),((32,78),(56,60))),44),((31,(85,96)),((37,86),95))),14)),((((((((((((((((((((((((((4,22),104),107),15),((18,61),33)),((30,87),(50,65))),(((57,73),68),(74,108))),((((8,(23,63)),38),102),80)),((20,(47,(62,99))),51)),6),49),(66,67)),(64,105)),(40,52)),(88,90)),(54,59)),(21,89)),(16,41)),((75,94),92)),((5,42),(((10,19),98),(17,24)))),(((((9,(93,101)),83),(29,72)),82),100)),((7,26),(36,84))),45),(11,55)),(((25,48),((28,69),97)),71)),(27,79))),((13,(43,70)),91)),39),81),((((12,34),(35,106)),(77,103)),46)),58),76);
 200: 2 -6551.536133 -6434.409988 (0,((((((((1,2),(((((3,53),((32,78),(56,60))),44),((31,(85,96)),((37,86),95))),14)),(27,79)),((((((((((((((((((((((((4,22),104),15),107),((18,61),33)),((30,87),(50,65))),((((8,(23,63)),38),(80,102)),((20,((47,62),99)),51))),6),(((57,68),(74,108)),73)),(64,105)),(49,(66,67))),(40,52)),(88,90)),(21,89)),((16,41),(75,94))),(92,98)),82),((10,19),(54,59))),(((9,(93,101)),83),(29,72))),(((5,42),(17,24)),((7,26),(36,84)))),100),45),(11,55)),(((25,48),((28,69),97)),71))),((13,(43,70)),91)),(39,81)),((((12,34),(35,106)),(77,103)),46)),58),76);
 201: 1 -6131.996094 -6410.86436 (0,(((((((((1,2),(((((3,53),((32,78),(56,60))),((31,(85,96)),((37,86),95))),44),14)),(((((((((((((((((((((((4,22),104),(15,107)),((18,61),33)),((30,87),(50,65))),((((8,38),(23,63)),80),102)),((20,51),((47,62),99))),6),((57,(68,73)),(74,108))),(64,105)),(66,67)),49),(40,52)),(88,90)),(21,89)),((16,41),(75,94))),((5,42),(17,24))),(((((9,(93,101)),83),(29,72)),(((10,19),(54,59)),(82,(92,98)))),100)),45),((7,26),(36,84))),(11,55)),(((25,48),((28,69),97)),71)),(27,79))),((13,(43,70)),91)),39),81),46),(((12,34),(35,106)),(77,103))),58),76);
 202: 1 -6028.71875 -6413.281393 (0,((((((((1,2),(((((3,53),((32,78),(56,60))),44),((31,(85,96)),((37,86),95))),14)),(27,79)),((((((((((((((((((((4,22),104),(15,107)),(18,(33,61))),((30,87),(50,65))),(((8,(23,63)),38),(80,102))),(20,(((47,62),99),51))),(6,((((57,68),73),(74,108)),((64,105),(66,67))))),49),(40,52)),(88,90)),(21,89)),((16,41),(75,94))),((((9,(93,101)),83),(29,72)),(((10,19),(54,59)),(82,(92,98))))),((5,42),(17,24))),((7,26),(36,84))),100),45),(11,55)),(((25,48),((28,69),97)),71))),(((13,43),70),91)),(39,81)),((((12,34),(35,106)),(77,103)),46)),58),76);
 203: 4 -6767.074219 -6426.329304 (0,((((((((1,2),(((((3,53),((32,78),(56,60))),44),((31,(85,96)),((37,86),95))),14)),((((((((((((((((((((((4,22),104),15),107),(((18,61),33),((30,87),(50,65)))),(((((8,(23,63)),38),80),102),((20,51),((47,62),99)))),(((57,68),73),(74,108))),6),(64,105)),(49,(66,67))),(40,52)),(88,90)),(((5,42),(17,24)),(92,98))),(75,94)),((16,41),(21,89))),((((9,(93,101)),83),(29,72)),(((10,19),82),(54,59)))),((7,26),(36,84))),100),45),(11,55)),(((25,48),((28,69),97)),71)),(27,79))),((13,(43,70)),91)),39),81),((((12,34),(35,106)),(77,103)),46)),58),76);
 204: 1 -6599.34668 -6418.869152 (0,((((((((1,2),(((((3,53),((32,78),(56,60))),44),((31,(85,96)),((37,86),95))),14)),((((((((((((((((((((((((((4,22),104),107),15),((18,61),33)),((50,65),87)),30),((((8,(23,63)),38),102),80)),(20,(((47,62),99),51))),6),(((57,68),73),(74,108))),(64,105)),(66,67)),49),(40,52)),(88,90)),(21,89)),(((5,42),(17,24)),92)),((16,41),(75,94))),((((9,(93,101)),83),(29,72)),((((10,19),98),82),(54,59)))),((7,26),(36,84))),100),45),(11,55)),(((25,48),((28,69),97)),71)),(27,79))),(((13,43),70),91)),39),81),((((12,34),(35,106)),(77,103)),46)),58),76);
 205: 1 -5484.889648 -6419.461778 (0,((((((((1,2),(((((3,53),((32,78),(56,60))),44),((31,(85,96)),((37,86),95))),14)),((((((((((((((((((((((4,22),104),107),15),(18,(33,61))),((30,87),(50,65))),((((8,(23,63)),38),(80,102)),((20,51),((47,62),99)))),6),(((57,73),68),(74,108))),(64,105)),(49,(66,67))),(40,52)),(88,90)),(21,89)),92),((16,41),(75,94))),(54,59)),((5,42),(((10,19),98),(17,24)))),(((7,26),(36,84)),(((((9,(93,101)),83),(29,72)),82),100))),45),(11,55)),(((25,48),((28,69),97)),71))),(27,79)),((13,(43,70)),91)),76),(39,81)),((((12,34),(35,106)),(77,103)),46)),58);
 206: 1 -6751.70166 -6417.572493 (0,(((((((1,2),(((((3,53),((32,78),(56,60))),44),((31,(85,96)),((37,86),95))),14)),(27,79)),((((((((((((((((((((((4,22),104),(15,107)),((18,61),33)),((30,(50,65)),87)),(((((8,38),(23,63)),80),102),((20,(47,(62,99))),51))),(((57,68),73),(74,108))),6),(64,105)),(49,(66,67))),(40,52)),(88,90)),(21,89)),92),((16,41),(75,94))),(54,59)),((5,42),(((10,19),98),(17,24)))),(((((9,(93,101)),83),(29,72)),82),100)),((7,26),(36,84))),45),(11,55)),(((25,48),((28,69),97)),71))),((13,(43,70)),91)),76),(((((12,34),(35,106)),(77,103)),46),(39,81))),58);
 207: 2 -5927.774902 -6425.940773 (0,(((((((1,2),((((3,53),((32,78),(56,60))),44),((31,(85,96)),((37,86),95)))),(((((((((((((((((((((4,22),104),(15,107)),(18,(33,61))),((30,(50,65)),87)),((((8,(23,63)),38),80),102)),((20,((47,62),99)),51)),6),(((57,68),73),(74,108))),(64,105)),(49,(66,67))),(((16,41),(75,94)),(((21,89),(88,90)),92))),(40,52)),((5,42),(17,24))),(((((9,(93,101)),83),(29,72)),((((10,19),98),82),(54,59))),45)),100),((7,26),(36,84))),(11,55)),(((25,48),((28,69),97)),71)),(27,79)),14)),((13,(43,70)),91)),39),81),((((12,34),(35,106)),(77,103)),46)),(58,76));
 208: 1 -6886.526367 -6442.842283 (0,((((((((1,2),(((((((((((((((((((((((4,22),104),15),107),((18,61),33)),((30,(50,65)),87)),((((8,(23,63)),38),102),80)),((20,(47,(62,99))),51)),6),((57,(68,73)),(74,108))),(64,105)),(66,67)),49),(40,52)),(88,90)),((21,89),92)),((16,41),(75,94))),((5,42),(17,24))),((((7,26),(36,84)),100),(((((9,101),83),93),(29,72)),82))),(((10,19),98),(54,59))),45),(11,55)),(((25,48),((28,69),97)),71))),(((((3,53),44),((32,78),(56,60))),(((31,(85,96)),95),(37,86))),14)),(27,79)),(((13,70),43),91)),76),81),39),(((((12,34),(35,106)),(77,103)),46),58));
 209: 2 -7169.154785 -6419.368534 (0,(((((((((1,2),(((((3,53),44),((32,78),(56,60))),(((31,(85,96)),95),(37,86))),14)),(((((((((((((((((((((((((4,22),104),15),107),(18,(33,61))),((30,87),(50,65))),((((8,38),(23,63)),80),102)),((20,51),((47,62),99))),6),(((57,68),73),(74,108))),(64,105)),(66,67)),49),(40,52)),(88,90)),(21,89)),((16,41),(75,94))),(((9,(93,101)),83),(29,72))),(((10,19),(82,(92,98))),(54,59))),((5,42),(17,24))),((7,26),(36,84))),100),45),(11,55)),(((25,48),((28,69),97)),71))),(27,79)),((13,(43,70)),91)),39),81),((((12,34),(35,106)),(77,103)),46)),58),76);
 210: 2 -6895.005859 -6422.992625 (0,((((((((1,2),((((3,53),((32,78),(56,60))),(((31,(85,96)),95),(37,86))),(14,44))),((((((((((((((((((((((4,22),104),(15,107)),((18,61),33)),((30,87),(50,65))),(((8,(23,63)),38),(80,102))),((20,51),((47,62),99))),6),(((57,73),68),(74,108))),(64,105)),(66,67)),49),(40,52)),((21,89),(88,90))),((5,42),(17,24))),((16,41),(75,94))),(((10,19),(54,59)),(82,(92,98)))),((((7,26),(36,84)),100),45)),((((9,101),93),83),(29,72))),(11,55)),(((25,48),((28,69),97)),71)),(27,79))),(((13,43),70),91)),39),81),((((12,34),(35,106)),(77,103)),46)),76),58);
 211: 3 -6462.919922 -6409.248323 (0,((((((((1,2),(((((3,53),((32,78),(56,60))),44),((31,(85,96)),((37,86),95))),14)),((((((((((((((((((((((((4,22),104),15),107),((18,61),33)),((30,87),(50,65))),((((8,38),(23,63)),80),102)),(20,(((47,99),62),51))),6),(((57,73),68),(74,108))),(64,105)),(66,67)),49),(40,52)),((21,89),(88,90))),((16,41),(75,94))),(((5,42),(17,24)),(92,98))),((((9,(93,101)),83),(29,72)),(((10,19),(54,59)),82))),((7,26),(36,84))),100),45),(11,55)),(((25,48),((28,69),97)),71)),(27,79))),((13,(43,70)),91)),39),81),((((12,34),(35,106)),(77,103)),46)),58),76);
 212: 2 -6179.378418 -6425.32404 (0,((((1,2),(((((3,53),((32,78),(56,60))),44),((31,(85,96)),((37,86),95))),14)),((((((((((((((((((((4,22),104),15),107),(18,(33,61))),((30,87),(50,65))),(((((8,38),(23,63)),80),102),((20,((47,62),99)),51))),6),(((57,68),73),(74,108))),(64,105)),49),(66,67)),(((5,42),(17,24)),((((10,19),(54,59)),(((21,89),(88,90)),(40,52))),((16,41),(75,94))))),(((((9,(93,101)),83),(29,72)),(82,(92,98))),100)),((7,26),(36,84))),45),(11,55)),(((25,48),((28,69),97)),71)),(27,79)),(((13,70),43),91))),76),((((((12,34),(35,106)),(77,103)),46),(39,81)),58));
 213: 1 -5981.648438 -6416.28114 (0,(((((((1,2),(((((3,53),((32,78),(56,60))),44),((31,(85,96)),((37,86),95))),14)),((((((((((((((((((((((((4,22),104),107),15),((18,61),33)),((30,(50,65)),87)),(((((8,(23,63)),38),80),102),((20,51),((47,62),99)))),(((57,68),73),(74,108))),6),(64,105)),(49,(66,67))),(40,52)),(88,90)),(((5,42),(17,24)),(92,98))),(75,94)),((16,41),(21,89))),(((10,19),82),(54,59))),(((9,(93,101)),83),(29,72))),((7,26),(36,84))),100),45),(11,55)),(((25,48),((28,69),97)),71)),(27,79))),((13,(43,70)),91)),(39,81)),((((12,34),(35,106)),(77,103)),46)),58),76);
 214: 1 -5936.42334 -6418.481885 (0,((((((1,2),(((((3,53),((32,78),(56,60))),44),((31,(85,96)),((37,86),95))),14)),(((((((((((((((((((((4,22),104),15),107),(18,(33,61))),((30,87),(50,65))),(6,(((57,68),73),(74,108)))),((((8,(23,63)),38),80),102)),((20,(47,(62,99))),51)),49),(40,52)),(66,67)),(64,105)),(((5,42),(17,24)),((((((10,19),98),82),92),((21,89),(88,90))),((16,41),(75,94))))),(((((9,93),101),83),(29,72)),(54,59))),((7,26),(36,84))),100),45),(11,55)),(((25,48),((28,69),97)),71)),(27,79))),((13,(43,70)),91)),(39,81)),((((12,34),(35,106)),(77,103)),46)),(58,76));
 215: 1 -5982.345703 -6417.873357 (0,(((((((1,2),(((3,53),((((31,(85,96)),((37,86),95)),44),((32,78),(56,60)))),14)),((((((((((((((((((((((4,22),104),15),107),((18,61),33)),((30,87),(50,65))),(((8,((23,63),38)),80),102)),(20,(((47,62),99),51))),6),(((57,73),68),(74,108))),(64,105)),(66,67)),49),(40,52)),(88,90)),(21,89)),((16,41),(75,94))),((5,42),(17,24))),(((7,26),(36,84)),(((((9,(93,101)),83),(29,72)),(((10,19),(54,59)),(82,(92,98)))),100))),45),(11,55)),(((25,48),((28,69),97)),71))),((((13,43),70),91),(27,79))),46),(39,81)),58),((((12,34),(35,106)),(77,103)),76));
 216: 1 -6507.488281 -6416.688943 (0,((((((1,2),(((((3,53),((32,78),(56,60))),44),((31,(85,96)),((37,86),95))),14)),(((((((((((((((((((((((4,22),104),(15,107)),((18,61),33)),((30,(50,65)),87)),(((((8,38),(23,63)),80),102),((20,(47,(62,99))),51))),(((57,68),73),(74,108))),6),(64,105)),(49,(66,67))),(40,52)),(88,90)),(21,89)),92),((16,41),(75,94))),(54,59)),((5,42),(((10,19),98),(17,24)))),(((((9,(93,101)),83),(29,72)),82),100)),45),((7,26),(36,84))),(11,55)),(((25,48),((28,69),97)),71)),(27,79))),((13,(43,70)),91)),76),(((((12,34),(35,106)),(77,103)),46),(39,81))),58);
 217: 1 -6152.829102 -6434.504461 (0,((((((((1,2),(((((3,53),(32,78)),(56,60)),44),(((31,(85,96)),95),(37,86)))),((((((((((((((((((((((((4,22),104),107),15),((18,61),33)),((30,(50,65)),87)),(((8,(23,63)),38),(80,102))),((20,(47,(62,99))),51)),6),(((57,68),73),(74,108))),(64,105)),(66,67)),49),(40,52)),(88,90)),(((5,42),(17,24)),(((16,41),((21,89),92)),(75,94)))),((((((9,93),83),101),(29,72)),(((10,19),98),82)),(54,59))),((7,26),(36,84))),100),45),(11,55)),(((25,48),((28,69),97)),71)),14),(27,79))),(((13,70),43),91)),((((12,34),(35,106)),(77,103)),46)),39),81),76),58);
 218: 10 -6120.429199 -6411.88347 (0,((((((((1,2),(((((3,53),((32,78),(56,60))),44),((31,(85,96)),((37,86),95))),14)),(((((((((((((((((((((((4,22),104),15),107),(18,(33,61))),((30,87),(50,65))),(((57,73),68),(74,108))),(((8,(23,63)),38),(80,102))),((20,51),((47,62),99))),6),((40,52),((64,105),(66,67)))),49),(88,90)),(21,89)),((16,41),(75,94))),((((9,(93,101)),83),(29,72)),(((10,19),(54,59)),(82,(92,98))))),((5,42),(17,24))),((7,26),(36,84))),100),45),(11,55)),(((25,48),((28,69),97)),71)),(27,79))),((13,(43,70)),91)),39),81),((((12,34),(35,106)),(77,103)),46)),58),76);
 219: 3 -6435.602539 -6409.454337 (0,((((((((1,2),(((((3,53),((32,78),(56,60))),44),((31,(85,96)),((37,86),95))),14)),((((((((((((((((((((((((((4,22),104),15),107),((18,61),33)),((30,87),(50,65))),((((8,38),(23,63)),80),102)),(20,(((47,99),62),51))),6),(((57,73),68),(74,108))),(64,105)),(66,67)),49),(40,52)),(88,90)),(21,89)),((16,41),(75,94))),(((5,42),(17,24)),(92,98))),(((10,19),(54,59)),82)),(((9,(93,101)),83),(29,72))),((7,26),(36,84))),100),45),(11,55)),(((25,48),((28,69),97)),71)),(27,79))),((13,(43,70)),91)),39),81),((((12,34),(35,106)),(77,103)),46)),58),76);
 220: 6 -6059.866211 -6409.270343 (0,((((((((1,2),(((((3,53),((32,78),(56,60))),44),((31,(85,96)),((37,86),95))),14)),(((((((((((((((((((((((4,22),104),(15,107)),(18,(33,61))),((30,87),(50,65))),((((8,(23,63)),38),(80,102)),((20,51),((47,62),99)))),6),(((57,68),73),(74,108))),(64,105)),(66,67)),49),(40,52)),(88,90)),(21,89)),(((5,42),(17,24)),(92,98))),((16,41),(75,94))),((((9,(93,101)),83),(29,72)),(((10,19),(54,59)),82))),((7,26),(36,84))),100),45),(11,55)),(((25,48),((28,69),97)),71)),(27,79))),((13,(43,70)),91)),39),81),((((12,34),(35,106)),(77,103)),46)),58),76);
 221: 1 -6391.878906 -6415.009321 (0,((((((((1,2),(((3,53),((32,78),(56,60))),(((31,(85,96)),((37,86),95)),44))),((((((((((((((((((((((((((4,22),104),15),107),(18,(33,61))),(30,((50,65),87))),(((8,38),(23,63)),(80,102))),((20,51),((47,99),62))),6),(((57,73),68),(74,108))),(64,105)),(66,67)),49),(40,52)),(88,90)),(21,89)),((16,41),(75,94))),((((9,(93,101)),83),(29,72)),(((10,19),(54,59)),(82,(92,98))))),((5,42),(17,24))),100),45),((7,26),(36,84))),(11,55)),(((25,48),((28,69),97)),71)),(27,79)),14)),((13,(43,70)),91)),39),81),((((12,34),(35,106)),(77,103)),46)),58),76);
 222: 1 -5760.356934 -6418.768754 (0,(((((((1,2),(((((3,53),((32,78),(56,60))),44),((31,(85,96)),((37,86),95))),14)),(((((((((((((((((((((4,22),104),15),107),((18,61),33)),((30,87),(50,65))),(((((8,38),(23,63)),80),102),(20,(((47,62),99),51)))),6),(((57,68),73),(74,108))),(64,105)),49),(66,67)),((5,42),(17,24))),(((16,41),(75,94)),((21,89),((40,52),(88,90))))),((((9,(93,101)),83),(29,72)),(((10,19),(54,59)),(82,(92,98))))),100),45),((7,26),(36,84))),(11,55)),(((25,48),((28,69),97)),71)),(27,79))),((13,(43,70)),91)),39),81),46),(((((12,34),(35,106)),(77,103)),76),58));
 223: 3 -6318.230957 -6418.632972 (0,((((((((1,2),(((((3,53),((32,78),(56,60))),44),((31,(85,96)),((37,86),95))),14)),(((((((((((((((((((((((((4,22),104),15),107),((18,61),33)),((30,(50,65)),87)),(((57,68),73),(74,108))),((((8,(23,63)),38),102),80)),((20,(47,(62,99))),51)),6),49),(66,67)),(64,105)),(40,52)),(54,59)),((21,89),(88,90))),(16,41)),((75,94),92)),((5,42),(((10,19),98),(17,24)))),(((((9,(93,101)),83),(29,72)),82),100)),((7,26),(36,84))),45),(11,55)),(((25,48),((28,69),97)),71)),(27,79))),((13,(43,70)),91)),39),81),((((12,34),(35,106)),(77,103)),46)),58),76);
 224: 2 -6216.061035 -6427.326843 (0,(((((1,2),((((3,53),((32,78),(56,60))),44),((31,(85,96)),((37,86),95)))),(((((((((((((((((((((((4,22),104),(15,107)),(18,(33,61))),((30,(50,65)),87)),(((((8,(23,63)),38),80),102),((20,((47,99),62)),51))),(((57,68),73),(74,108))),6),(64,105)),(49,(66,67))),(40,52)),(88,90)),((5,42),(17,24))),(75,94)),(((16,41),92),(21,89))),((((9,(93,101)),83),(29,72)),((((10,19),98),82),(54,59)))),((7,26),(36,84))),100),45),(11,55)),(((25,48),((28,69),97)),71)),(27,79)),14)),(((13,43),70),91)),76),(((((12,34),(35,106)),(77,103)),((39,81),46)),58));
 225: 1 -6204.328125 -6414.295486 (0,(((((((1,2),(((((3,53),((32,78),(56,60))),(((31,(85,96)),95),(37,86))),44),14)),(((((((((((((((((((((((((4,22),104),15),107),(18,(33,61))),((30,(50,65)),87)),(((((8,38),(23,63)),80),102),((20,51),((47,62),99)))),6),(((57,68),73),(74,108))),(64,105)),(66,67)),49),(40,52)),(88,90)),(21,89)),((5,42),(17,24))),((16,41),(75,94))),(((10,19),(54,59)),(82,(92,98)))),(((9,(93,101)),83),(29,72))),((7,26),(36,84))),100),45),(11,55)),(((25,48),((28,69),97)),71)),(27,79))),((13,(43,70)),91)),(39,81)),((((12,34),(35,106)),(77,103)),46)),76),58);
 226: 1 -5811.852539 -6419.614464 (0,(((((((1,2),((((((3,53),(32,78)),(56,60)),44),((31,(85,96)),((37,86),95))),14)),(((((((((((((((((((((((((4,22),104),15),107),(18,(33,61))),((30,87),(50,65))),(((8,(23,63)),38),(80,102))),((20,51),((47,62),99))),6),(((57,73),68),(74,108))),((64,105),(66,67))),49),(40,52)),(88,90)),(21,89)),(((((10,19),98),82),(54,59)),92)),((16,41),(75,94))),((5,42),(17,24))),(((9,(93,101)),83),(29,72))),((7,26),(36,84))),100),45),(11,55)),(((25,48),((28,69),97)),71)),(27,79))),((13,(43,70)),91)),39),81),(((((12,34),(35,106)),(77,103)),46),76)),58);
 227: 2 -6308.344727 -6407.949274 (0,(((((((1,2),((((3,53),((32,78),(56,60))),(((31,(85,96)),((37,86),95)),44)),14)),(((((((((((((((((((((((((4,22),104),15),107),(18,(33,61))),((30,87),(50,65))),((((8,(23,63)),38),80),102)),((20,51),((47,62),99))),6),((57,(68,73)),(74,108))),(64,105)),(66,67)),49),(40,52)),(88,90)),(21,89)),((16,41),(75,94))),(((((9,93),101),83),(29,72)),(((10,19),(54,59)),(82,(92,98))))),((5,42),(17,24))),((7,26),(36,84))),100),45),(11,55)),(((25,48),((28,69),97)),71)),(27,79))),((13,(43,70)),91)),39),81),((((12,34),(35,106)),(77,103)),46)),(58,76));
 228: 1 -5952.10791 -6436.563555 (0,(((((((1,2),((((3,53),((32,78),(56,60))),44),(((31,(85,96)),95),(37,86)))),((((((((((((((((((((((((((4,22),104),107),15),(18,(33,61))),((57,(68,73)),(74,108))),((30,(50,65)),87)),((((8,(23,63)),38),80),102)),(20,(((47,99),62),51))),6),49),(66,67)),(40,52)),(64,105)),(88,90)),(21,89)),(16,41)),((75,94),92)),((5,42),(17,24))),((((((((9,93),83),101),(29,72)),82),(54,59)),((10,19),98)),100)),((7,26),(36,84))),45),(11,55)),(((25,48),((28,69),97)),71)),14),(27,79))),(((13,70),43),91)),((((12,34),(35,106)),(77,103)),46)),39),81),(58,76));
 229: 2 -6276.926758 -6419.623918 (0,((((((((1,2),((((((((((((((((((((((((((4,22),104),15),107),(18,(33,61))),((30,(50,65)),87)),(((8,38),(23,63)),(80,102))),((20,51),((47,99),62))),6),(((57,73),68),(74,108))),(64,105)),(66,67)),49),(40,52)),(88,90)),(21,89)),((16,41),(75,94))),(((((9,93),101),83),(29,72)),(((10,19),82),(92,98)))),(54,59)),((5,42),(17,24))),((7,26),(36,84))),100),45),(11,55)),(((25,48),((28,69),97)),71)),(27,79))),(((((3,53),((32,78),(56,60))),44),((31,(85,96)),((37,86),95))),14)),((13,(43,70)),91)),76),(((12,34),(35,106)),(77,103))),(39,81)),46),58);
 230: 5 -6419.317383 -6417.738237 (0,(((((((1,2),(((((3,53),((32,78),(56,60))),44),((31,(85,96)),((37,86),95))),14)),(((((((((((((((((((((((4,22),104),15),107),((18,61),33)),(((8,((23,63),38)),80),102)),((30,87),(50,65))),(20,(((47,62),99),51))),6),(((57,73),68),(74,108))),(64,105)),(66,67)),49),(40,52)),(88,90)),(21,89)),((16,41),(75,94))),((5,42),(17,24))),(((((9,(93,101)),83),(29,72)),(((10,19),(54,59)),(82,(92,98)))),100)),((7,26),(36,84))),45),(11,55)),(((25,48),((28,69),97)),71))),(((13,(43,70)),91),(27,79))),46),39),81),(((((12,34),(35,106)),(77,103)),76),58));
 231: 1 -6654.149414 -6425.859615 (0,(((((((1,2),(((((3,53),((32,78),(56,60))),44),((31,(85,96)),((37,86),95))),14)),(((((((((((((((((((4,22),104),(15,107)),(18,(33,61))),((30,87),(50,65))),((((8,38),(23,63)),(80,102)),((20,51),((47,62),99)))),6),(((57,68),73),(74,108))),(64,105)),(49,(66,67))),((40,52),(88,90))),(54,59)),((16,41),((21,89),((75,94),92)))),((5,42),(((10,19),98),(17,24)))),((7,26),(36,84))),((((((9,93),101),83),(29,72)),82),100)),45),(11,55)),(((25,48),((28,69),97)),71))),(27,79)),((13,(43,70)),91)),((((12,34),(35,106)),(77,103)),46)),(39,81)),(58,76));
 232: 1 -6330.436523 -6417.501908 (0,((((((((1,2),(((((3,53),((32,78),(56,60))),44),((31,(85,96)),((37,86),95))),14)),(((((((((((((((((((((((((4,22),104),15),107),(18,(33,61))),((30,(50,65)),87)),((((8,(23,63)),38),102),80)),(((20,51),62),(47,99))),6),(((57,68),73),(74,108))),(64,105)),(66,67)),49),(40,52)),(88,90)),(21,89)),92),((16,41),(75,94))),((5,42),(17,24))),(((((9,(93,101)),83),(29,72)),((((10,19),98),82),(54,59))),100)),((7,26),(36,84))),45),(11,55)),(((25,48),((28,69),97)),71)),(27,79))),((13,(43,70)),91)),46),39),81),((((12,34),(35,106)),(77,103)),76)),58);
 233: 1 -6256.861328 -6412.35216 (0,((((((1,2),((((3,53),((32,78),(56,60))),(((31,(85,96)),((37,86),95)),44)),14)),(((((((((((((((((((((4,22),104),(15,107)),((18,61),33)),((30,(50,65)),87)),((((8,38),(23,63)),80),102)),(20,(((47,62),99),51))),(6,(((57,(68,73)),(74,108)),((64,105),(66,67))))),49),(40,52)),(88,90)),(21,89)),((16,41),(75,94))),((((9,(93,101)),83),(29,72)),(((10,19),(54,59)),(82,(92,98))))),((5,42),(17,24))),((7,26),(36,84))),100),45),(11,55)),(((25,48),((28,69),97)),71)),(27,79))),(((13,43),70),91)),(39,81)),((((12,34),(35,106)),(77,103)),46)),(58,76));
 234: 3 -6295.431641 -6413.009527 (0,((((((((1,2),(((((3,53),((32,78),(56,60))),44),((31,(85,96)),((37,86),95))),14)),(((((((((((((((((((((((4,22),104),(15,107)),(18,(33,61))),((30,87),(50,65))),((((8,38),(23,63)),(80,102)),((20,51),((47,99),62)))),6),((57,(68,73)),(74,108))),(64,105)),(66,67)),49),(40,52)),(88,90)),(21,89)),((((((9,(93,101)),83),(29,72)),(82,(92,98))),(10,19)),(54,59))),((16,41),(75,94))),((5,42),(17,24))),((7,26),(36,84))),100),45),(11,55)),(((25,48),((28,69),97)),71)),(27,79))),(((13,43),70),91)),39),81),46),((((12,34),(35,106)),(77,103)),76)),58);
 235: 1 -6572.320312 -6411.783086 (0,(((((((((1,2),(((((3,53),((32,78),(56,60))),44),((31,(85,96)),((37,86),95))),14)),((((((((((((((((((((((((4,22),104),15),107),((18,61),33)),((30,87),(50,65))),(((57,73),68),(74,108))),(((8,(23,63)),38),(80,102))),(20,(((47,99),62),51))),6),((64,105),(66,67))),49),(40,52)),(88,90)),(21,89)),((16,41),(75,94))),((((9,(93,101)),83),(29,72)),(((10,19),(54,59)),(82,(92,98))))),((5,42),(17,24))),((7,26),(36,84))),100),45),(11,55)),(((25,48),((28,69),97)),71)),(27,79))),((13,(43,70)),91)),39),81),46),(((12,34),(35,106)),(77,103))),58),76);
 236: 1 -6277.361328 -6418.757519 (0,(((((((1,2),((((3,53),((32,78),(56,60))),(((31,(85,96)),95),(37,86))),(14,44))),((((((((((((((((((((((4,22),104),15),107),(18,(33,61))),((30,87),(50,65))),((8,((23,63),38)),(80,102))),((20,51),((47,99),62))),(6,((((57,73),68),(74,108)),((64,105),(66,67))))),49),(40,52)),(88,90)),(21,89)),((16,41),(75,94))),((((9,(93,101)),83),(29,72)),(((10,19),(54,59)),(82,(92,98))))),((5,42),(17,24))),((7,26),(36,84))),100),45),(11,55)),(((25,48),((28,69),97)),71)),(27,79))),((13,(43,70)),91)),((((12,34),(35,106)),(77,103)),46)),(39,81)),58),76);
 237: 2 -6343.016113 -6429.847433 (0,(((((((1,2),(((((3,53),((32,78),(56,60))),44),((31,(85,96)),((37,86),95))),14)),((((((((((((((((((((((4,22),(15,107)),104),((18,61),33)),(30,((50,65),87))),((8,(23,63)),(38,(80,102)))),((20,51),(47,(62,99)))),6),(((57,73),68),(74,108))),(64,105)),(66,67)),49),(40,52)),(88,90)),(21,89)),((16,41),(75,94))),((5,42),(17,24))),(((7,26),(36,84)),(((((9,101),93),83),((((10,19),(54,59)),(82,(92,98))),(29,72))),45))),100),(11,55)),(((25,48),((28,69),97)),71)),(27,79))),((13,(43,70)),91)),46),(39,81)),((((12,34),(35,106)),(77,103)),58)),76);
 238: 1 -6122.629883 -6419.859388 (0,((((((((1,2),((((3,53),((32,78),(56,60))),44),((31,(85,96)),((37,86),95)))),(((((((((((((((((((((4,22),104),(15,107)),(18,(33,61))),((30,(50,65)),87)),((((8,(23,63)),38),80),102)),((20,((47,62),99)),51)),6),(((57,68),73),(74,108))),(64,105)),(49,(66,67))),(40,52)),(((16,41),(75,94)),(((21,89),(88,90)),92))),((5,42),(17,24))),(((((9,(93,101)),83),(29,72)),((((10,19),98),82),(54,59))),45)),100),((7,26),(36,84))),(11,55)),(((25,48),((28,69),97)),71)),(27,79)),14)),((13,(43,70)),91)),39),81),46),(((12,34),(35,106)),(77,103))),(58,76));
 239: 1 -5710.708984 -6413.215634 (0,(((((((1,2),((((3,53),((32,78),(56,60))),(((31,(85,96)),((37,86),95)),44)),14)),(((((((((((((((((((((4,22),104),15),107),((18,61),33)),((30,87),(50,65))),((((8,((23,63),38)),80),102),(20,(((47,62),99),51)))),6),(((57,73),68),(74,108))),(64,105)),(66,67)),49),(40,52)),(88,90)),(21,89)),((16,41),(75,94))),((5,42),(17,24))),(((7,26),(36,84)),(((((9,(93,101)),83),(29,72)),(((10,19),(54,59)),(82,(92,98)))),100))),45),(11,55)),(((25,48),((28,69),97)),71))),((((13,43),70),91),(27,79))),46),(39,81)),58),((((12,34),(35,106)),(77,103)),76));
 240: 2 -5875.292969 -6415.241862 (0,((((((((1,2),(((((((((((((((((((((((4,22),104),(15,107)),((18,61),33)),((30,87),(50,65))),(((8,38),(23,63)),(80,102))),((20,((47,62),99)),51)),6),(((57,73),68),(74,108))),(64,105)),(66,67)),49),(40,52)),(88,90)),(21,89)),92),((16,41),(75,94))),((5,42),(17,24))),(((((9,(93,101)),83),(29,72)),((((10,19),98),82),(54,59))),100)),45),((7,26),(36,84))),(11,55)),(((25,48),((28,69),97)),71))),(((((3,53),((32,78),(56,60))),((31,(85,96)),((37,86),95))),44),14)),(27,79)),(((13,43),70),91)),46),39),81),(((((12,34),(35,106)),(77,103)),76),58));
 241: 7 -6624.992188 -6416.093679 (0,((((((((1,2),(((((3,53),((32,78),(56,60))),44),((31,(85,96)),((37,86),95))),14)),(((((((((((((((((((((((4,22),104),(15,107)),(18,(33,61))),((30,87),(50,65))),(((8,38),(23,63)),(80,102))),(((20,51),(47,(62,99))),(66,67))),6),(((57,73),68),(74,108))),(64,105)),49),(40,52)),(88,90)),(21,89)),((16,41),(75,94))),((((9,(93,101)),83),(29,72)),(((10,19),(54,59)),(82,(92,98))))),((5,42),(17,24))),((7,26),(36,84))),100),45),(11,55)),(((25,48),((28,69),97)),71)),(27,79))),((13,(43,70)),91)),39),81),((((12,34),(35,106)),(77,103)),46)),58),76);
 242: 1 -7243.500977 -6415.973951 (0,(((((((((1,2),(((((3,53),44),((32,78),(56,60))),((31,(85,96)),((37,86),95))),14)),(((((((((((((((((((((((((4,22),104),15),107),(18,(33,61))),((30,87),(50,65))),((((8,38),(23,63)),80),102)),((20,51),((47,62),99))),6),(((57,68),73),(74,108))),(64,105)),(66,67)),49),(40,52)),(88,90)),(21,89)),((16,41),(75,94))),(((10,19),(82,(92,98))),(54,59))),(((9,(93,101)),83),(29,72))),((5,42),(17,24))),((7,26),(36,84))),100),45),(11,55)),(((25,48),((28,69),97)),71))),(27,79)),((13,(43,70)),91)),39),81),((((12,34),(35,106)),(77,103)),46)),58),76);
 243: 2 -5884.100586 -6420.40668 (0,((((((((1,2),((((3,53),((32,78),(56,60))),44),((31,(85,96)),((37,86),95)))),(((((((((((((((((((((((((4,22),104),(15,107)),(18,(33,61))),(((8,38),(23,63)),(80,102))),((30,87),(50,65))),((20,51),((47,99),62))),6),(((57,68),73),(74,108))),(64,105)),(66,67)),49),(40,52)),(88,90)),(21,89)),92),((16,41),(75,94))),((5,42),(17,24))),(((((9,(93,101)),83),(29,72)),((((10,19),98),82),(54,59))),100)),((7,26),(36,84))),45),(11,55)),(((25,48),((28,69),97)),71)),(27,79)),14)),((13,(43,70)),91)),39),81),((((12,34),(35,106)),(77,103)),46)),58),76);
 244: 1 -6188.008789 -6422.295239 (0,((((((((1,2),(((((3,53),((32,78),(56,60))),44),((31,(85,96)),((37,86),95))),14)),((((((((((((((((((((((4,22),104),(15,107)),(18,(33,61))),((30,87),(50,65))),((((8,38),(23,63)),80),102)),(20,(((47,99),62),51))),6),(((57,68),73),(74,108))),(64,105)),(66,67)),49),(40,52)),(88,90)),(21,89)),((16,41),(75,94))),((5,42),(17,24))),(((7,26),(36,84)),(((((9,(93,101)),(29,72)),83),(((10,19),(54,59)),(82,(92,98)))),100))),45),(11,55)),(((25,48),((28,69),97)),71)),(27,79))),(((13,43),70),91)),39),81),((((12,34),(35,106)),(77,103)),46)),58),76);
 245: 1 -6508.029297 -6411.15175 (0,((((((((1,2),(27,79)),(((((3,53),((32,78),(56,60))),44),((31,(85,96)),((37,86),95))),14)),(((((((((((((((((((((((4,22),104),(15,107)),((18,61),33)),((30,87),(50,65))),((((8,38),(23,63)),80),102)),(20,(((47,62),99),51))),6),(((57,73),68),(74,108))),(64,105)),(66,67)),49),(40,52)),(88,90)),(21,89)),((16,41),(75,94))),((5,42),(17,24))),((((9,(93,101)),83),(29,72)),(((10,19),(54,59)),(82,(92,98))))),((7,26),(36,84))),100),45),(11,55)),(((25,48),((28,69),97)),71))),((13,(43,70)),91)),39),81),58),(((((12,34),(35,106)),(77,103)),46),76));
 246: 2 -6743.599121 -6413.291552 (0,((((((((1,2),(((((3,53),((32,78),(56,60))),44),((31,(85,96)),((37,86),95))),14)),((((((((((((((((((((((4,22),104),(15,107)),(18,(33,61))),((30,87),(50,65))),(6,((((8,(23,63)),38),(80,102)),(20,((47,(62,99)),51))))),(((57,73),68),(74,108))),(64,105)),(66,67)),49),(40,52)),(88,90)),(21,89)),((16,41),(75,94))),(((((((9,(93,101)),83),(29,72)),(54,59)),82),(10,19)),(92,98))),((5,42),(17,24))),((7,26),(36,84))),100),45),(11,55)),(((25,48),((28,69),97)),71)),(27,79))),((13,(43,70)),91)),39),81),((((12,34),(35,106)),(77,103)),46)),58),76);
 247: 2 -6534.412109 -6428.906853 (0,(((((((1,2),(((((3,53),((32,78),(56,60))),(((31,(85,96)),95),(37,86))),44),14)),((((((((((((((((((((((4,22),104),15),107),(18,(33,61))),((30,87),(50,65))),((8,((23,63),38)),(80,102))),((20,51),((47,99),62))),(6,(((57,73),68),(((64,105),(66,67)),(74,108))))),49),(40,52)),(88,90)),(21,89)),((16,41),(75,94))),((((9,(93,101)),83),(29,72)),(((10,19),(54,59)),(82,(92,98))))),((5,42),(17,24))),((7,26),(36,84))),100),45),(11,55)),(((25,48),((28,69),97)),71)),(27,79))),((13,(43,70)),91)),((((12,34),(35,106)),(77,103)),46)),(39,81)),58),76);
 248: 2 -6067.914062 -6427.599435 (0,((((((((1,2),(((((3,53),((32,78),(56,60))),44),((31,(85,96)),((37,86),95))),14)),(((((((((((((((((((((((4,22),104),(15,107)),(18,(33,61))),((30,(50,65)),87)),((57,(68,73)),(74,108))),((((8,38),(23,63)),80),102)),((20,51),((47,62),99))),6),((64,105),(66,67))),49),(40,52)),(88,90)),(21,89)),((16,41),(75,94))),((((9,(93,101)),83),(((10,19),(54,59)),((82,98),92))),(29,72))),((5,42),(17,24))),((7,26),(36,84))),100),45),(11,55)),(((25,48),((28,69),97)),71)),(27,79))),((13,(43,70)),91)),39),81),((((12,34),(35,106)),(77,103)),46)),76),58);
 249: 1 -6433.78125 -6420.781021 (0,((((((((1,2),(((((3,53),((32,78),(56,60))),44),14),((31,(85,96)),((37,86),95)))),(((((((((((((((((((((4,22),104),(15,107)),(18,(33,61))),(30,((50,65),87))),((6,(20,(((47,62),99),51))),(((8,(23,63)),38),(80,102)))),(((57,73),68),(74,108))),49),(66,67)),(64,105)),(40,52)),(88,90)),(21,89)),((16,41),(75,94))),((((9,(93,101)),83),(29,72)),(((10,19),(54,59)),(82,(92,98))))),((5,42),(17,24))),((7,26),(36,84))),100),45),(11,55)),(((25,48),((28,69),97)),71))),(27,79)),((13,(43,70)),91)),39),81),(58,76)),((((12,34),(35,106)),(77,103)),46));
 250: 1 -5761.688477 -6415.228709 (0,((((((((1,2),(((((3,53),((32,78),(56,60))),44),(((31,(85,96)),95),(37,86))),14)),(((((((((((((((((((((((4,22),104),(15,107)),(18,(33,61))),(30,((50,65),87))),((((8,(23,63)),38),80),102)),(20,(((47,99),62),51))),(6,((((57,73),68),(74,108)),(64,105)))),(66,67)),49),(40,52)),(88,90)),(21,89)),((((10,19),82),(92,98)),(54,59))),((16,41),(75,94))),(((9,(93,101)),83),(29,72))),((5,42),(17,24))),100),45),((7,26),(36,84))),(11,55)),(((25,48),((28,69),97)),71)),(27,79))),((13,(43,70)),91)),39),81),((((12,34),(35,106)),(77,103)),46)),58),76);
 251: 1 -6985.305664 -6415.603654 (0,(((((((((1,2),(((((3,53),((32,78),(56,60))),44),((31,(85,96)),((37,86),95))),14)),((((((((((((((((((((((4,22),104),(15,107)),((18,61),33)),((30,87),(50,65))),(((8,38),(23,63)),(80,102))),((20,51),((47,99),62))),(6,(((57,73),68),(74,108)))),49),(66,67)),(40,52)),((21,89),(88,90))),(64,105)),(92,98)),((16,41),(75,94))),((5,42),(17,24))),(((((9,(93,101)),83),(29,72)),(((10,19),(54,59)),82)),100)),((7,26),(36,84))),45),(11,55)),(((25,48),((28,69),97)),71)),(27,79))),((13,(43,70)),91)),39),81),46),(((12,34),(35,106)),(77,103))),58),76);
 252: 2 -6507.196289 -6416.309946 (0,(((((1,2),(((((3,53),((32,78),(56,60))),44),((31,(85,96)),((37,86),95))),14)),(((((((((((((((((((((((4,22),104),107),15),(18,(33,61))),((30,87),(50,65))),((((8,(23,63)),38),(80,102)),((20,51),((47,62),99)))),(((57,73),68),(74,108))),6),(64,105)),(49,(66,67))),(40,52)),(88,90)),(21,89)),92),((16,41),(75,94))),((5,42),(((10,19),98),(17,24)))),(54,59)),(((7,26),(36,84)),(((((9,(93,101)),83),(29,72)),82),100))),45),(11,55)),(((25,48),((28,69),97)),71)),(27,79))),((13,(43,70)),91)),76),((((((12,34),(35,106)),(77,103)),46),(39,81)),58));
 253: 1 -6462.818359 -6425.887775 (0,((((((((1,2),((((3,53),((32,78),(56,60))),44),((31,(85,96)),((37,86),95)))),14),((((((((((((((((((((((((((4,22),104),15),107),((18,61),33)),(30,((50,65),87))),(((57,68),73),(74,108))),((((8,(23,63)),38),102),80)),((20,(47,(62,99))),51)),6),49),(66,67)),(64,105)),(40,52)),(54,59)),(88,90)),(21,89)),(16,41)),((75,94),92)),((5,42),(((10,19),98),(17,24)))),(((((9,(93,101)),83),(29,72)),82),100)),((7,26),(36,84))),45),(11,55)),(((25,48),((28,69),97)),71)),(27,79))),((13,(43,70)),91)),(39,81)),((((12,34),(35,106)),(77,103)),46)),58),76);
 254: 1 -6283.390625 -6415.877026 (0,((((((((1,2),(((((3,53),((32,78),(56,60))),44),((31,(85,96)),((37,86),95))),14)),(((((((((((((((((((((((4,22),104),107),15),((18,61),33)),((30,87),(50,65))),(((57,68),73),(74,108))),(((8,38),(23,63)),(80,102))),((20,51),((47,99),62))),(66,67)),49),(6,(64,105))),(40,52)),(88,90)),(21,89)),((16,41),(75,94))),((5,42),(17,24))),(((((9,(93,101)),83),(29,72)),(((10,19),(54,59)),(82,(92,98)))),100)),45),((7,26),(36,84))),(11,55)),(((25,48),((28,69),97)),71)),(27,79))),((13,(43,70)),91)),39),81),((((12,34),(35,106)),(77,103)),46)),58),76);
 255: 1 -6296.415039 -6436.41307 (0,((((((((1,2),((((((((((((((((((((4,22),104),(15,107)),((18,33),61)),((((((8,38),(23,63)),102),80),(20,((47,(62,99)),51))),(30,((50,65),87)))),(((57,68),73),(74,108))),6),(64,105)),(49,(66,67))),(40,52)),(88,90)),((21,89),92)),((16,41),(75,94))),(54,59)),((5,42),(((10,19),98),(17,24)))),((7,26),(36,84))),((((((9,93),101),83),(29,72)),82),100)),45),(11,55)),(((25,48),((28,69),97)),71))),((((3,53),((32,78),(56,60))),((((31,(85,96)),95),(37,86)),44)),14)),(27,79)),((13,(43,70)),91)),76),39),81),(((((12,34),(35,106)),(77,103)),46),58));
 256: 1 -6265.71875 -6453.122195 (0,((((((((1,2),((((3,53),((32,78),(56,60))),44),(((31,(85,96)),95),(37,86)))),((((((((((((((((((((((4,22),104),107),15),((18,61),33)),((((((8,38),(23,63)),102),80),(20,(((47,62),99),51))),(30,((50,65),87)))),(((57,68),73),(74,108))),6),(64,105)),(49,(66,67))),((((21,89),(88,90)),(40,52)),(92,98))),((16,41),(75,94))),((5,42),(17,24))),100),(((10,19),(54,59)),82)),((7,26),(36,84))),(((9,93),83),((29,72),101))),45),(11,55)),(((25,48),((28,69),97)),71)),14),(27,79))),(((13,70),43),91)),((((12,34),(35,106)),(77,103)),46)),39),81),58),76);
 257: 1 -6584.447266 -6420.243496 (0,(((((((1,2),(((((3,53),((32,78),(56,60))),44),14),((31,(85,96)),((37,86),95)))),(((((((((((((((((((((((((4,22),104),15),107),((18,61),33)),((30,87),(50,65))),(((8,38),(23,63)),(80,102))),((20,51),((47,62),99))),6),(((57,73),68),(74,108))),(64,105)),(66,67)),49),(40,52)),(88,90)),(21,89)),((16,41),(75,94))),(((((((9,93),101),83),(29,72)),(((54,59),98),82)),(10,19)),92)),((5,42),(17,24))),((7,26),(36,84))),100),45),(11,55)),(((25,48),((28,69),97)),71)),(27,79))),(((13,43),70),91)),39),81),(((((12,34),(35,106)),(77,103)),46),76)),58);
 258: 1 -6914.326172 -6421.044819 (0,((((((1,2),(((((3,53),((32,78),(56,60))),44),((31,(85,96)),((37,86),95))),14)),(((((((((((((((((4,22),104),(15,107)),((18,61),33)),(30,((50,65),87))),((((8,(23,63)),38),(80,102)),((20,51),((47,99),62)))),(((57,73),68),(74,108))),6),(64,105)),49),(66,67)),(((5,42),(17,24)),((((10,19),(54,59)),(((21,89),(88,90)),(40,52))),((16,41),(75,94))))),(((7,26),(36,84)),((((((9,101),93),83),(29,72)),(82,(92,98))),100))),45),(11,55)),(((25,48),((28,69),97)),71)),(27,79))),((13,(43,70)),91)),76),58),(((((12,34),(35,106)),(77,103)),46),(39,81)));
 259: 1 -6915.402344 -6415.914014 (0,((((((1,2),(((((3,53),(32,78)),(56,60)),(((31,(85,96)),95),(37,86))),(14,44))),(((((((((((((((((((((((4,22),104),107),15),(18,(33,61))),((30,87),(50,65))),((((8,38),(23,63)),(80,102)),((20,51),((47,99),62)))),6),(((57,73),68),(74,108))),(64,105)),(49,(66,67))),(40,52)),(88,90)),(21,89)),((16,41),(75,94))),((((9,(93,101)),83),(29,72)),(((10,19),(54,59)),(82,(92,98))))),((5,42),(17,24))),((7,26),(36,84))),100),45),(11,55)),(((25,48),((28,69),97)),71)),(27,79))),((13,(43,70)),91)),(39,81)),(((((12,34),(35,106)),(77,103)),46),58)),76);
 260: 1 -6435.665039 -6422.610447 (0,(((((((1,2),(((((3,53),((32,78),(56,60))),((31,(85,96)),((37,86),95))),44),14)),(((((((((((((((((((((4,22),104),(15,107)),(18,(33,61))),((30,87),(50,65))),(((57,73),68),(74,108))),(((8,38),(23,63)),(80,102))),((20,51),((47,62),99))),6),49),((64,105),(66,67))),((40,52),(54,59))),(88,90)),(21,89)),(16,41)),((75,94),92)),((5,42),(((10,19),98),(17,24)))),(((7,26),(36,84)),(((((9,(93,101)),83),(29,72)),82),100))),45),(11,55)),(((25,48),((28,69),97)),71))),(27,79)),(((13,43),70),91)),((((12,34),(35,106)),(77,103)),46)),(39,81)),(58,76));
 261: 1 -6419.601074 -6416.58197 (0,((((((((1,2),((((((((((((((((((((((4,22),104),(15,107)),((18,61),33)),((30,87),(50,65))),((((8,38),(23,63)),(80,102)),((20,((47,62),99)),51))),6),(((57,73),68),(74,108))),(64,105)),(66,67)),49),(40,52)),(88,90)),(21,89)),92),((16,41),(75,94))),((5,42),(17,24))),(((((9,(93,101)),83),(29,72)),((((10,19),98),82),(54,59))),100)),45),((7,26),(36,84))),(11,55)),(((25,48),((28,69),97)),71))),((((3,53),((32,78),(56,60))),(((31,(85,96)),((37,86),95)),44)),14)),(27,79)),(((13,43),70),91)),46),39),81),(((((12,34),(35,106)),(77,103)),76),58));
 262: 1 -6732.814453 -6417.617769 (0,(((((((1,2),((((((3,53),(32,78)),(56,60)),(((31,(85,96)),95),(37,86))),44),14)),((((((((((((((((((((((4,22),104),15),107),(18,(33,61))),((30,87),(50,65))),((8,((23,63),38)),(80,102))),((20,51),((47,99),62))),(6,((((57,73),68),(74,108)),((64,105),(66,67))))),49),(40,52)),(88,90)),(21,89)),((16,41),(75,94))),((((9,(93,101)),83),(29,72)),(((10,19),(54,59)),(82,(92,98))))),((5,42),(17,24))),((7,26),(36,84))),100),45),(11,55)),(((25,48),((28,69),97)),71)),(27,79))),((13,(43,70)),91)),((((12,34),(35,106)),(77,103)),46)),(39,81)),58),76);
 263: 2 -6451.925781 -6417.25808 (0,(((((((1,2),((((((3,53),(32,78)),(56,60)),44),((31,(85,96)),((37,86),95))),14)),((((((((((((((((((((((((4,22),104),(15,107)),(18,(33,61))),((30,87),(50,65))),((((8,38),(23,63)),80),102)),((20,51),((47,99),62))),6),(((57,68),73),(74,108))),(64,105)),(66,67)),(40,52)),49),(88,90)),(21,89)),((16,41),(75,94))),((((9,(93,101)),83),(29,72)),(((10,19),(54,59)),(82,(92,98))))),((5,42),(17,24))),((7,26),(36,84))),100),45),(11,55)),(((25,48),((28,69),97)),71)),(27,79))),(((13,70),43),91)),46),(39,81)),((((12,34),(35,106)),(77,103)),58)),76);
 264: 1 -5718.414062 -6418.73917 (0,((((((((1,2),((((3,53),((((31,(85,96)),95),(37,86)),((32,78),(56,60)))),44),14)),(((((((((((((((((((((((((4,22),104),(15,107)),((18,61),33)),((30,87),(50,65))),(((8,(23,63)),38),(80,102))),(20,(((47,99),62),51))),6),(((57,73),68),(74,108))),(64,105)),(66,67)),49),(40,52)),(88,90)),(21,89)),((16,41),(75,94))),((5,42),(17,24))),(((10,19),(54,59)),(82,(92,98)))),(((9,(93,101)),83),(29,72))),100),45),((7,26),(36,84))),(11,55)),(((25,48),((28,69),97)),71)),(27,79))),(((13,43),70),91)),39),81),((((12,34),(35,106)),(77,103)),46)),58),76);
 265: 1 -5881.081055 -6415.228709 (0,((((((((1,2),(((((3,53),((32,78),(56,60))),44),(((31,(85,96)),95),(37,86))),14)),(((((((((((((((((((((((4,22),104),(15,107)),(18,(33,61))),(30,((50,65),87))),((((8,(23,63)),38),80),102)),(20,(((47,99),62),51))),(6,((((57,73),68),(74,108)),(64,105)))),(66,67)),49),(40,52)),(88,90)),(21,89)),((((10,19),82),(92,98)),(54,59))),((16,41),(75,94))),(((9,(93,101)),83),(29,72))),((5,42),(17,24))),100),45),((7,26),(36,84))),(11,55)),(((25,48),((28,69),97)),71)),(27,79))),((13,(43,70)),91)),39),81),((((12,34),(35,106)),(77,103)),46)),58),76);
 266: 3 -6671.269531 -6415.017685 (0,((((((((1,2),(((((3,53),((32,78),(56,60))),44),((31,(85,96)),((37,86),95))),14)),(((((((((((((((((((((4,22),104),(15,107)),((18,61),33)),((30,87),(50,65))),((20,51),((47,62),99))),(((8,38),(23,63)),(80,102))),(6,((((57,68),73),(74,108)),(64,105)))),(49,(66,67))),(40,52)),(88,90)),(21,89)),((((10,19),82),(92,98)),(54,59))),((16,41),(75,94))),((5,42),(17,24))),((7,26),(36,84))),((((9,(93,101)),83),(29,72)),100)),45),(11,55)),(((25,48),((28,69),97)),71)),(27,79))),((13,(43,70)),91)),46),39),81),((((12,34),(35,106)),(77,103)),58)),76);
 267: 2 -5902.294922 -6409.276354 (0,((((((((1,2),(((((3,53),((32,78),(56,60))),44),((31,(85,96)),((37,86),95))),14)),((((((((((((((((((((((((4,22),104),15),107),((18,61),33)),((30,87),(50,65))),(((8,38),(23,63)),(80,102))),((20,51),((47,62),99))),6),(((57,73),68),(74,108))),(64,105)),(66,67)),49),(40,52)),((21,89),(88,90))),(92,98)),((16,41),(75,94))),((5,42),(17,24))),(((((9,(93,101)),83),(29,72)),(((10,19),82),(54,59))),100)),45),((7,26),(36,84))),(11,55)),(((25,48),((28,69),97)),71)),(27,79))),((13,(43,70)),91)),39),81),((((12,34),(35,106)),(77,103)),46)),58),76);
 268: 4 -6951.796387 -6419.818436 (0,((((((((1,2),(((((3,53),((32,78),(56,60))),44),((31,(85,96)),((37,86),95))),14)),(((((((((((((((((((((((4,22),104),(15,107)),(33,61)),18),((30,87),(50,65))),((((8,38),(23,63)),(80,102)),((20,((47,99),62)),51))),(((57,73),68),(74,108))),6),(64,105)),(49,(66,67))),(40,52)),(88,90)),(((5,42),(17,24)),(92,98))),(75,94)),((16,41),(21,89))),((((9,(93,101)),83),(29,72)),(((10,19),82),(54,59)))),((7,26),(36,84))),100),45),(11,55)),(((25,48),((28,69),97)),71)),(27,79))),((13,(43,70)),91)),39),81),((((12,34),(35,106)),(77,103)),46)),58),76);
 269: 1 -6281.976562 -6418.139094 (0,(((((((1,2),(((((3,53),(32,78)),(56,60)),(((31,(85,96)),((37,86),95)),44)),14)),((((((((((((((((((((((((4,22),104),15),107),(18,(33,61))),((30,87),(50,65))),80),102),(8,((23,63),38))),((20,((47,99),62)),51)),(6,((((57,68),73),(74,108)),(64,105)))),(49,(66,67))),(40,52)),(88,90)),(21,89)),(92,98)),((16,41),(75,94))),((5,42),(17,24))),(((((9,(93,101)),83),(29,72)),(((10,19),(54,59)),82)),100)),((7,26),(36,84))),45),(11,55)),(((25,48),((28,69),97)),71)),(27,79))),(((13,43),70),91)),(39,81)),((((12,34),(35,106)),(77,103)),46)),58),76);
 270: 1 -6121.259766 -6419.790233 (0,((((((((1,2),(((((3,53),((32,78),(56,60))),44),((31,(85,96)),((37,86),95))),14)),(((((((((((((((((((((((4,22),104),(15,107)),(18,(33,61))),((30,87),(50,65))),(80,102)),((8,38),(23,63))),(20,(((47,62),99),51))),(6,((((57,73),68),(74,108)),((64,105),(66,67))))),49),(40,52)),(88,90)),(21,89)),((10,19),(54,59))),((16,41),(75,94))),((((9,(93,101)),83),(29,72)),(82,(92,98)))),((5,42),(17,24))),((7,26),(36,84))),100),45),(11,55)),(((25,48),((28,69),97)),71)),(27,79))),((13,(43,70)),91)),39),81),((((12,34),(35,106)),(77,103)),46)),58),76);
 271: 1 -6373.612305 -6430.397248 (0,(((((((1,2),(((((3,53),((32,78),(56,60))),44),((31,(85,96)),((37,86),95))),14)),((((((((((((((((((((((((4,22),104),107),15),((18,61),33)),((30,(50,65)),87)),(((((8,(23,63)),38),80),102),((20,51),((47,62),99)))),(((57,68),73),(74,108))),6),(64,105)),(49,(66,67))),(40,52)),(88,90)),(((5,42),(17,24)),(92,98))),(75,94)),((16,41),(21,89))),((((9,(93,101)),83),(29,72)),(((10,19),82),(54,59)))),((7,26),(36,84))),100),45),(11,55)),((25,48),((28,69),97))),71),(27,79))),((13,(43,70)),91)),(39,81)),((((12,34),(35,106)),(77,103)),46)),58),76);
 272: 4 -6344.25 -6420.025678 (0,((((((((1,2),((((3,53),((32,78),(56,60))),44),((31,(85,96)),((37,86),95)))),(((((((((((((((((((((4,22),104),15),107),(18,(33,61))),((30,87),(50,65))),((((8,38),(23,63)),(80,102)),((20,51),(47,(62,99))))),(6,(((57,(68,73)),(74,108)),(64,105)))),(49,(66,67))),(40,52)),(88,90)),(21,89)),((16,41),(75,94))),((((9,(93,101)),83),(29,72)),(((10,19),(54,59)),(82,(92,98))))),((5,42),(17,24))),((7,26),(36,84))),100),45),(11,55)),(((25,48),((28,69),97)),71)),(27,79))),(((13,(43,70)),91),14)),39),81),((((12,34),(35,106)),(77,103)),46)),58),76);
 273: 1 -6116.219238 -6417.339013 (0,(((((((1,2),(((((3,53),((32,78),(56,60))),(((31,(85,96)),95),(37,86))),44),14)),((((((((((((((((((((((4,22),104),15),107),(18,(33,61))),((30,87),(50,65))),((8,((23,63),38)),(80,102))),((20,51),((47,99),62))),(6,(((((57,73),68),(74,108)),(64,105)),(66,67)))),49),(40,52)),(88,90)),(21,89)),((16,41),(75,94))),((((9,(93,101)),83),(29,72)),(((10,19),(54,59)),(82,(92,98))))),((5,42),(17,24))),((7,26),(36,84))),100),45),(11,55)),(((25,48),((28,69),97)),71)),(27,79))),((13,(43,70)),91)),((((12,34),(35,106)),(77,103)),46)),(39,81)),58),76);
 274: 1 -6788.126953 -6414.894966 (0,((((((((1,2),(((((3,53),((32,78),(56,60))),44),((31,(85,96)),((37,86),95))),14)),((((((((((((((((((((((((4,22),104),(15,107)),(18,(33,61))),(30,((50,65),87))),((((8,38),(23,63)),102),80)),((20,((47,62),99)),51)),6),(((57,68),73),(74,108))),(49,(66,67))),(64,105)),(40,52)),(88,90)),(21,89)),((16,41),(75,94))),(((10,19),(82,(92,98))),(54,59))),((5,42),(17,24))),(((9,(93,101)),83),(29,72))),((7,26),(36,84))),100),45),(11,55)),(((25,48),((28,69),97)),71)),(27,79))),(((13,43),70),91)),39),81),((((12,34),(35,106)),(77,103)),46)),58),76);
 275: 1 -6552.194336 -6415.792634 (0,((((((((1,2),(((((3,53),((32,78),(56,60))),(((31,(85,96)),95),(37,86))),44),14)),(((((((((((((((((((((((4,22),104),(15,107)),(18,(33,61))),(30,((50,65),87))),((((8,(23,63)),38),80),102)),(20,(((47,99),62),51))),(6,((((57,73),68),(74,108)),(64,105)))),(66,67)),49),(40,52)),(88,90)),(21,89)),((((10,19),82),(92,98)),(54,59))),((16,41),(75,94))),((5,42),(17,24))),(((9,(93,101)),83),(29,72))),100),45),((7,26),(36,84))),(11,55)),(((25,48),((28,69),97)),71)),(27,79))),((13,(43,70)),91)),39),81),((((12,34),(35,106)),(77,103)),46)),58),76);
 276: 5 -6697.708008 -6421.635256 (0,((((((((1,2),(((((3,53),((32,78),(56,60))),44),((31,(85,96)),((37,86),95))),14)),(((((((((((((((((((((((((((4,22),104),107),15),((18,61),33)),((30,87),(50,65))),(((57,73),68),(74,108))),((((8,(23,63)),38),102),80)),((20,(47,(62,99))),51)),6),49),(66,67)),(64,105)),(40,52)),(54,59)),(88,90)),(21,89)),(16,41)),((75,94),92)),((5,42),(((10,19),98),(17,24)))),((((9,(93,101)),83),(29,72)),82)),100),((7,26),(36,84))),45),(11,55)),(((25,48),((28,69),97)),71)),(27,79))),((13,(43,70)),91)),39),81),((((12,34),(35,106)),(77,103)),46)),58),76);
 277: 1 -6080.108398 -6414.072138 (0,((((((((1,2),(((((3,53),((32,78),(56,60))),((31,(85,96)),((37,86),95))),44),14)),(((((((((((((((((((((4,22),104),107),15),((18,61),33)),((30,(50,65)),87)),((8,((23,63),38)),(80,102))),((20,51),((47,62),99))),6),(((57,73),68),(74,108))),(64,105)),(49,(66,67))),(40,52)),(((16,41),(75,94)),((21,89),(88,90)))),((5,42),(17,24))),((((((9,101),93),83),(29,72)),(((10,19),(54,59)),(82,(92,98)))),100)),((7,26),(36,84))),45),(11,55)),(((25,48),((28,69),97)),71)),(27,79))),((13,(43,70)),91)),39),81),((((12,34),(35,106)),(77,103)),46)),58),76);
 278: 1 -5937.460938 -6438.078051 (0,((((((1,2),((((3,53),((32,78),(56,60))),44),((31,(85,96)),((37,86),95)))),(((((((((((((((((((((((4,22),104),(15,107)),(18,(33,61))),((30,87),(50,65))),((((8,(23,63)),38),(80,102)),((20,51),((47,99),62)))),(((57,73),68),(74,108))),6),(64,105)),(49,(66,67))),(((21,89),(88,90)),(40,52))),(92,98)),((16,41),(75,94))),((5,42),(17,24))),100),((7,26),(36,84))),(((10,19),82),(54,59))),((((9,93),101),(29,72)),83)),45),(11,55)),(((25,48),((28,69),97)),71)),(27,79)),14)),((13,(43,70)),91)),((((12,34),(35,106)),(77,103)),46)),(39,81)),(58,76));
 279: 3 -6369.516602 -6414.263755 (0,((((((((1,2),(((((3,53),((32,78),(56,60))),44),((31,(85,96)),((37,86),95))),14)),((((((((((((((((((((((((4,22),104),15),107),((18,61),33)),((30,87),(50,65))),((((8,(23,63)),38),(80,102)),(20,(((47,62),99),51)))),(66,67)),6),(((57,68),73),(74,108))),(64,105)),49),(40,52)),(88,90)),(21,89)),((16,41),(75,94))),((((9,(93,101)),83),(29,72)),(((10,19),(54,59)),(82,(92,98))))),((5,42),(17,24))),((7,26),(36,84))),100),45),(11,55)),(((25,48),((28,69),97)),71)),(27,79))),((13,(43,70)),91)),39),81),((((12,34),(35,106)),(77,103)),46)),58),76);
 280: 1 -5911.886719 -6423.369434 (0,((((((1,2),((((3,53),((32,78),(56,60))),44),((31,(85,96)),((37,86),95)))),((((((((((((((((((((((((((4,22),104),15),107),((18,61),33)),(((8,(23,63)),38),(80,102))),((30,(50,65)),87)),((20,(47,(62,99))),51)),6),((57,(68,73)),(74,108))),(64,105)),(66,67)),49),(40,52)),(88,90)),((21,89),92)),((16,41),(75,94))),((5,42),(17,24))),(((((9,93),101),83),(29,72)),((((10,19),98),82),(54,59)))),((7,26),(36,84))),100),45),(11,55)),(((25,48),((28,69),97)),71)),(27,79)),14)),(((13,43),70),91)),(39,81)),((((12,34),(35,106)),(77,103)),46)),(58,76));
 281: 1 -6000.316406 -6419.461778 (0,((((((((1,2),(((((3,53),((32,78),(56,60))),44),((31,(85,96)),((37,86),95))),14)),((((((((((((((((((((((4,22),104),107),15),(18,(33,61))),((30,87),(50,65))),((((8,(23,63)),38),(80,102)),((20,51),((47,62),99)))),6),(((57,73),68),(74,108))),(64,105)),(49,(66,67))),(40,52)),(88,90)),(21,89)),92),((16,41),(75,94))),(54,59)),((5,42),(((10,19),98),(17,24)))),(((7,26),(36,84)),(((((9,(93,101)),83),(29,72)),82),100))),45),(11,55)),(((25,48),((28,69),97)),71))),(27,79)),((13,(43,70)),91)),76),(39,81)),((((12,34),(35,106)),(77,103)),46)),58);
 282: 2 -6260.355957 -6418.364889 (0,(((((((1,2),(((((3,53),((32,78),(56,60))),44),((31,(85,96)),((37,86),95))),14)),(((((((((((((((((((((((((4,22),104),(15,107)),((18,61),33)),((30,87),(50,65))),((((8,(23,63)),38),80),102)),((20,51),((47,62),99))),6),((57,68),73)),(74,108)),(64,105)),(66,67)),49),(40,52)),(88,90)),(21,89)),((16,41),(75,94))),(((((((9,(93,101)),83),(29,72)),(54,59)),82),(10,19)),(92,98))),((5,42),(17,24))),100),45),((7,26),(36,84))),(11,55)),(((25,48),((28,69),97)),71)),(27,79))),((13,(43,70)),91)),46),39),81),(((((12,34),(35,106)),(77,103)),76),58));
 283: 1 -5989.537109 -6435.931337 (0,((((((((1,2),((((3,53),44),((32,78),(56,60))),(((31,(85,96)),95),(37,86)))),((((((((((((((((((((((4,22),104),107),15),((18,61),33)),((((((8,38),(23,63)),102),80),(20,(((47,62),99),51))),(30,((50,65),87)))),(((57,68),73),(74,108))),6),(64,105)),(49,(66,67))),((((21,89),(88,90)),(40,52)),(92,98))),((16,41),(75,94))),((5,42),(17,24))),100),(((10,19),(54,59)),82)),((7,26),(36,84))),((((9,93),83),101),(29,72))),45),(11,55)),(((25,48),((28,69),97)),71)),14),(27,79))),(((13,70),43),91)),((((12,34),(35,106)),(77,103)),46)),39),81),58),76);
 284: 2 -6524.240234 -6411.62772 (0,((((((((1,2),(((((3,53),((32,78),(56,60))),((31,(85,96)),((37,86),95))),44),14)),(((((((((((((((((((((((4,22),104),107),15),((18,61),33)),((30,(50,65)),87)),((8,((23,63),38)),(80,102))),((20,51),((47,62),99))),6),(((57,73),68),(74,108))),(64,105)),(49,(66,67))),(40,52)),(88,90)),(21,89)),((16,41),(75,94))),((5,42),(17,24))),((((((9,101),93),83),(29,72)),(((10,19),(54,59)),(82,(92,98)))),100)),((7,26),(36,84))),45),(11,55)),(((25,48),((28,69),97)),71)),(27,79))),((13,(43,70)),91)),39),81),((((12,34),(35,106)),(77,103)),46)),58),76);
 285: 2 -6192.835938 -6421.60426 (0,(((((((1,2),(((((3,53),((32,78),(56,60))),44),((31,(85,96)),((37,86),95))),14)),(((((((((((((((((((((((4,22),104),(15,107)),(18,(33,61))),((30,87),(50,65))),(((57,73),68),(74,108))),(((8,38),(23,63)),(80,102))),((20,51),((47,62),99))),6),49),(66,67)),((40,52),(54,59))),(64,105)),(88,90)),(21,89)),(16,41)),((75,94),92)),((5,42),(((10,19),98),(17,24)))),(((7,26),(36,84)),(((((9,(93,101)),83),(29,72)),82),100))),45),(11,55)),(((25,48),((28,69),97)),71)),(27,79))),(((13,43),70),91)),39),81),(((((12,34),(35,106)),(77,103)),46),58)),76);
 286: 1 -6604.460938 -6422.02434 (0,((((((((((1,2),((((3,53),(((32,78),60),56)),44),((31,(85,96)),((37,86),95)))),14),(((((((((((((((((((((4,22),104),(15,107)),(18,(33,61))),((30,(50,65)),87)),((((8,38),(23,63)),(80,102)),((20,51),((47,99),62)))),6),(((57,73),68),(74,108))),(64,105)),(66,67)),49),(40,52)),(88,90)),(21,89)),((16,41),(75,94))),((5,42),(17,24))),((((((9,93),101),83),(29,72)),(((10,19),(54,59)),(82,(92,98)))),100)),((7,26),(36,84))),45),(11,55)),(((25,48),((28,69),97)),71))),(((13,(43,70)),91),(27,79))),46),39),81),58),76),(((12,34),(35,106)),(77,103)));
 287: 1 -6257.500488 -6412.123583 (0,(((((((((1,2),(((((3,53),((32,78),(56,60))),((31,(85,96)),((37,86),95))),44),14)),((((((((((((((((((((((((4,22),104),15),107),(18,(33,61))),((30,(50,65)),87)),((((8,(23,63)),38),102),80)),((20,51),((47,99),62))),6),(((57,68),73),(74,108))),(64,105)),(66,67)),49),(40,52)),(88,90)),(21,89)),92),((16,41),(75,94))),((5,42),(17,24))),(((((9,(93,101)),83),(29,72)),((((10,19),98),82),(54,59))),100)),((7,26),(36,84))),45),(11,55)),(((25,48),((28,69),97)),71))),(27,79)),((13,(43,70)),91)),46),39),81),((((12,34),(35,106)),(77,103)),76)),58);
 288: 2 -6862.423828 -6412.649803 (0,((((((1,2),(((((3,53),((32,78),(56,60))),((31,(85,96)),((37,86),95))),44),14)),(((((((((((((((((((((4,22),104),(15,107)),((18,61),33)),((30,(50,65)),87)),((((8,38),(23,63)),80),102)),(20,(((47,62),99),51))),(6,(((57,(68,73)),(74,108)),((64,105),(66,67))))),49),(40,52)),(88,90)),(21,89)),((16,41),(75,94))),((((9,(93,101)),83),(29,72)),(((10,19),(54,59)),(82,(92,98))))),((5,42),(17,24))),((7,26),(36,84))),100),45),(11,55)),(((25,48),((28,69),97)),71)),(27,79))),(((13,43),70),91)),(39,81)),((((12,34),(35,106)),(77,103)),46)),(58,76));
 289: 1 -6376.555664 -6425.140679 (0,(((((((((1,2),(((((3,53),((32,78),(56,60))),44),((31,(85,96)),((37,86),95))),14)),((((((((((((((((((((((((((4,22),104),107),15),18),(33,61)),(((57,73),(74,108)),68)),((30,(50,65)),87)),(((8,(23,63)),38),(80,102))),((20,51),((47,99),62))),6),49),(66,67)),(64,105)),(40,52)),(88,90)),(21,89)),((16,41),(75,94))),((((9,(93,101)),83),(29,72)),(((10,19),(54,59)),(82,(92,98))))),((5,42),(17,24))),((7,26),(36,84))),100),45),(11,55)),(((25,48),((28,69),97)),71)),(27,79))),((13,(43,70)),91)),39),81),46),(((12,34),(35,106)),(77,103))),76),58);
 290: 1 -6384.923828 -6418.757519 (0,(((((((1,2),((((3,53),((32,78),(56,60))),(((31,(85,96)),95),(37,86))),(14,44))),((((((((((((((((((((((4,22),104),15),107),(18,(33,61))),((30,87),(50,65))),((8,((23,63),38)),(80,102))),((20,51),((47,99),62))),(6,((((57,73),68),(74,108)),((64,105),(66,67))))),49),(40,52)),(88,90)),(21,89)),((16,41),(75,94))),((((9,(93,101)),83),(29,72)),(((10,19),(54,59)),(82,(92,98))))),((5,42),(17,24))),((7,26),(36,84))),100),45),(11,55)),(((25,48),((28,69),97)),71)),(27,79))),((13,(43,70)),91)),((((12,34),(35,106)),(77,103)),46)),(39,81)),58),76);
 291: 1 -6613.131836 -6414.072138 (0,((((((((1,2),(((((3,53),((32,78),(56,60))),((31,(85,96)),((37,86),95))),44),14)),(((((((((((((((((((((4,22),104),107),15),((18,61),33)),((30,(50,65)),87)),((8,((23,63),38)),(80,102))),((20,51),((47,62),99))),6),(((57,73),68),(74,108))),(64,105)),(49,(66,67))),(40,52)),(((16,41),(75,94)),((21,89),(88,90)))),((5,42),(17,24))),((((((9,101),93),83),(29,72)),(((10,19),(54,59)),(82,(92,98)))),100)),((7,26),(36,84))),45),(11,55)),(((25,48),((28,69),97)),71)),(27,79))),((13,(43,70)),91)),39),81),((((12,34),(35,106)),(77,103)),46)),58),76);
 292: 2 -6417.412598 -6420.832994 (0,((((((((1,2),(((((3,53),((32,78),(56,60))),44),((31,(85,96)),((37,86),95))),14)),((((((((((((((((((((((4,22),104),(15,(18,(33,61)))),107),((30,87),(50,65))),(((8,(23,63)),38),(80,102))),((20,51),(47,(62,99)))),(6,(((57,68),73),(74,108)))),49),(66,67)),(64,105)),(40,52)),(88,90)),(21,89)),((16,41),(75,94))),((5,42),(17,24))),((((((9,93),83),101),(29,72)),100),(((10,19),(54,59)),(82,(92,98))))),((7,26),(36,84))),45),(11,55)),(((25,48),((28,69),97)),71)),(27,79))),((13,(43,70)),91)),39),81),((((12,34),(35,106)),(77,103)),46)),58),76);
 293: 2 -7216.800781 -6421.254887 (0,((((((((1,2),(((((((((((((((((((((((4,22),104),(15,107)),((18,61),33)),(((8,38),(23,63)),(80,102))),((30,87),(50,65))),((20,((47,62),99)),51)),6),(((57,73),68),(74,108))),(64,105)),(66,67)),49),(40,52)),(88,90)),(21,89)),92),((16,41),(75,94))),((5,42),(17,24))),(((((9,(93,101)),83),(29,72)),((((10,19),98),82),(54,59))),100)),45),((7,26),(36,84))),(11,55)),(((25,48),((28,69),97)),71))),((((3,53),((32,78),(56,60))),(((31,(85,96)),((37,86),95)),44)),14)),(27,79)),(((13,43),70),91)),46),39),81),(((((12,34),(35,106)),(77,103)),76),58));
 294: 5 -6089.630371 -6427.900063 (0,((((((((1,2),(((((3,53),((32,78),(56,60))),44),((31,(85,96)),((37,86),95))),14)),((((((((((((((((((((((4,(22,104)),15),107),((18,61),33)),((30,87),(50,65))),(((((8,(23,63)),38),80),102),((20,51),((47,62),99)))),(((57,68),73),(74,108))),6),(64,105)),(49,(66,67))),(40,52)),(88,90)),(((5,42),(17,24)),(92,98))),(75,94)),((16,41),(21,89))),((((9,(93,101)),83),(29,72)),(((10,19),82),(54,59)))),((7,26),(36,84))),100),45),(11,55)),(((25,48),((28,69),97)),71)),(27,79))),((13,(43,70)),91)),39),81),((((12,34),(35,106)),(77,103)),46)),58),76);
 295: 1 -7209.925781 -6416.782303 (0,(((((((1,2),((((3,53),((32,78),(56,60))),(((31,(85,96)),((37,86),95)),44)),14)),(((((((((((((((((((((((4,22),104),(15,107)),(18,(33,61))),((30,87),(50,65))),((((8,(23,63)),38),(80,102)),((20,((47,62),99)),51))),(((57,73),68),(74,108))),6),(64,105)),(49,(66,67))),(40,52)),(88,90)),(21,89)),(16,41)),((75,94),92)),((5,42),(17,24))),((7,26),(36,84))),((((9,(93,101)),83),(29,72)),((((10,19),98),82),(54,59)))),100),45),(11,55)),(((25,48),((28,69),97)),71)),(27,79))),((13,(43,70)),91)),((((12,34),(35,106)),(77,103)),46)),(39,81)),58),76);
 296: 1 -6683.613281 -6419.178203 (0,(((((1,2),(((((3,53),((32,78),(56,60))),44),((31,(85,96)),((37,86),95))),14)),(((((((((((((((((((4,22),104),15),107),(18,(33,61))),((30,87),(50,65))),(((((8,38),(23,63)),80),102),((20,((47,62),99)),51))),6),(((57,68),73),(74,108))),(64,105)),49),(66,67)),(((((9,(93,101)),83),(29,72)),(82,(92,98))),100)),(((5,42),(17,24)),((((10,19),(54,59)),(((21,89),(88,90)),(40,52))),((16,41),(75,94))))),((7,26),(36,84))),45),(11,55)),(((25,48),((28,69),97)),71)),(27,79))),(((13,70),43),91)),76),((((((12,34),(35,106)),(77,103)),46),(39,81)),58));
 297: 1 -6441.417969 -6415.391371 (0,((((((((1,2),(((((3,53),((32,78),(56,60))),44),((31,(85,96)),((37,86),95))),14)),(((((((((((((((((((((((4,22),104),(15,107)),(18,(33,61))),((30,(50,65)),87)),(((8,(23,63)),38),(80,102))),((20,51),((47,62),99))),6),(((57,68),73),(74,108))),(66,67)),(64,105)),49),(40,52)),(88,90)),(21,89)),(((5,42),(17,24)),(92,98))),((16,41),(75,94))),((((9,(93,101)),83),(29,72)),(((10,19),(54,59)),82))),((7,26),(36,84))),100),45),(11,55)),(((25,48),((28,69),97)),71))),(((13,(43,70)),91),(27,79))),39),81),((((12,34),(35,106)),(77,103)),46)),58),76);
 298: 1 -6148.889648 -6423.595687 (0,((((((((1,2),(((((3,53),((32,78),(56,60))),44),((31,(85,96)),((37,86),95))),14)),((((((((((((((((((((((((4,22),104),15),107),(18,(33,61))),((30,87),(50,65))),((((8,38),(23,63)),80),102)),(((20,62),51),(47,99))),6),(((57,68),73),(74,108))),(64,105)),(66,67)),(40,52)),49),((21,89),(88,90))),((16,41),(75,94))),((5,42),(17,24))),(((((9,93),101),83),(29,72)),(((10,19),(54,59)),(82,(92,98))))),((7,26),(36,84))),100),45),(11,55)),(((25,48),((28,69),97)),71)),(27,79))),((13,(43,70)),91)),39),81),((((12,34),(35,106)),(77,103)),46)),58),76);
 299: 1 -6326.911133 -6419.257638 (0,(((((((1,2),((((3,53),((32,78),(56,60))),44),((31,(85,96)),((37,86),95)))),(((((((((((((((((((((4,22),104),(15,107)),(18,(33,61))),((30,(50,65)),87)),((((8,(23,63)),38),80),102)),((20,((47,62),99)),51)),6),(((57,68),73),(74,108))),(64,105)),(49,(66,67))),(40,52)),(((16,41),(75,94)),(((21,89),(88,90)),92))),((5,42),(17,24))),((((((9,(93,101)),83),(29,72)),(((10,19),98),82)),(54,59)),45)),100),((7,26),(36,84))),(11,55)),(((25,48),((28,69),97)),71)),(27,79)),14)),((13,(43,70)),91)),39),81),((((12,34),(35,106)),(77,103)),46)),(58,76));
 300: 1 -7106.208984 -6415.585438 (0,((((((((1,2),(((((3,53),((32,78),(56,60))),44),((31,(85,96)),((37,86),95))),14)),(27,79)),(((((((((((((((((((((4,22),104),(15,107)),((18,61),33)),((30,87),(50,65))),((((8,(23,63)),38),80),102)),(20,(((47,62),99),51))),6),(((57,68),73),(74,108))),(64,105)),(66,67)),49),(40,52)),((21,89),(88,90))),((16,41),(75,94))),((5,42),(17,24))),(((7,26),(36,84)),(((((9,(93,101)),83),(29,72)),((10,19),(82,(92,98)))),(54,59)))),100),45),(11,55)),(((25,48),((28,69),97)),71))),(((13,43),70),91)),(39,81)),((((12,34),(35,106)),(77,103)),46)),58),76);
 301: 2 -6874.713379 -6422.08299 (0,((((((((1,2),(((((3,53),(32,78)),(56,60)),(((31,(85,96)),95),(37,86))),(14,44))),((((((((((((((((((((((4,22),104),(15,107)),((18,61),33)),((30,87),(50,65))),(((8,(23,63)),38),(80,102))),((20,51),((47,62),99))),6),(((57,73),68),(74,108))),(64,105)),(66,67)),49),(40,52)),((21,89),(88,90))),((5,42),(17,24))),((16,41),(75,94))),(((10,19),(54,59)),(82,(92,98)))),((((7,26),(36,84)),100),45)),(((9,(93,101)),83),(29,72))),(11,55)),(((25,48),((28,69),97)),71)),(27,79))),(((13,43),70),91)),39),81),((((12,34),(35,106)),(77,103)),46)),76),58);
 302: 1 -6519.310547 -6423.83168 (0,(((((((1,2),(((((3,53),((32,78),(56,60))),44),((31,(85,96)),((37,86),95))),14)),((((((((((((((((((((((((4,22),104),(15,107)),(18,(33,61))),((30,87),(50,65))),(80,102)),38),(8,(23,63))),(20,(((47,62),99),51))),(6,((((57,73),68),(74,108)),((64,105),(66,67))))),49),(40,52)),(88,90)),(21,89)),((10,19),(54,59))),((16,41),(75,94))),((((9,(93,101)),83),(29,72)),(82,(92,98)))),((7,26),(36,84))),((5,42),(17,24))),100),45),(11,55)),(((25,48),((28,69),97)),71)),(27,79))),(((13,43),70),91)),(39,81)),((((12,34),(35,106)),(77,103)),46)),58),76);
 303: 1 -6183.027344 -6419.868327 (0,((((((((1,2),(((((3,53),((32,78),(56,60))),((31,(85,96)),((37,86),95))),44),14)),(((((((((((((((((((((((4,22),104),(15,107)),(18,(33,61))),((30,(50,65)),87)),((57,(68,73)),(74,108))),((((8,38),(23,63)),80),102)),((20,51),((47,62),99))),6),((64,105),(66,67))),49),(40,52)),(88,90)),(21,89)),((16,41),(75,94))),((((9,(93,101)),83),(((10,19),(54,59)),(82,(92,98)))),(29,72))),((5,42),(17,24))),((7,26),(36,84))),100),45),(11,55)),(((25,48),((28,69),97)),71)),(27,79))),((13,(43,70)),91)),39),81),((((12,34),(35,106)),(77,103)),46)),76),58);
 304: 1 -6272.678711 -6430.74283 (0,((((((((1,2),(((((3,53),((32,78),(56,60))),44),((31,(85,96)),((37,86),95))),14)),(27,79)),((((((((((((((((((((((((4,22),104),15),107),((18,61),33)),((30,87),(50,65))),((((8,(23,63)),38),(80,102)),((20,((47,62),99)),51))),6),(((57,68),73),(74,108))),(64,105)),(49,(66,67))),(40,52)),(88,90)),(21,89)),((16,41),(75,94))),(92,98)),82),((10,19),(54,59))),(((9,(93,101)),83),(29,72))),((5,((17,24),42)),((7,26),(36,84)))),100),45),(11,55)),(((25,48),((28,69),97)),71))),((13,(43,70)),91)),(39,81)),((((12,34),(35,106)),(77,103)),46)),58),76);
 305: 1 -6391.942383 -6416.022561 (0,(((((((1,2),((((3,53),((32,78),(56,60))),((((31,(85,96)),95),(37,86)),44)),14)),((((((((((((((((((((((4,22),104),15),107),((18,61),33)),((30,87),(50,65))),(((8,((23,63),38)),80),102)),(20,(((47,62),99),51))),6),(((57,73),68),(74,108))),(64,105)),(66,67)),49),(40,52)),(88,90)),(21,89)),((16,41),(75,94))),((5,42),(17,24))),(((7,26),(36,84)),(((((9,(93,101)),83),(29,72)),(((10,19),(54,59)),(82,(92,98)))),100))),45),(11,55)),(((25,48),((28,69),97)),71))),((((13,43),70),91),(27,79))),46),(39,81)),58),((((12,34),(35,106)),(77,103)),76));
 306: 2 -6200.598633 -6415.877026 (0,((((((((1,2),(((((3,53),((32,78),(56,60))),44),((31,(85,96)),((37,86),95))),14)),(((((((((((((((((((((((4,22),104),107),15),((18,61),33)),((30,87),(50,65))),(((57,68),73),(74,108))),(((8,38),(23,63)),(80,102))),((20,51),((47,99),62))),(66,67)),49),(6,(64,105))),(40,52)),(88,90)),(21,89)),((16,41),(75,94))),((5,42),(17,24))),(((((9,(93,101)),83),(29,72)),(((10,19),(54,59)),(82,(92,98)))),100)),45),((7,26),(36,84))),(11,55)),(((25,48),((28,69),97)),71)),(27,79))),((13,(43,70)),91)),39),81),((((12,34),(35,106)),(77,103)),46)),58),76);
 307: 1 -6238.411621 -6437.922084 (0,(((((((1,2),((((3,53),((32,78),(56,60))),44),(((31,(85,96)),95),(37,86)))),((((((((((((((((((((((((((4,22),104),107),15),(18,(33,61))),((57,(68,73)),(74,108))),((30,(50,65)),87)),((((8,(23,63)),38),80),102)),(20,(((47,99),62),51))),6),49),(66,67)),(40,52)),(64,105)),(88,90)),(21,89)),(16,41)),((75,94),92)),((5,42),(17,24))),(((((((9,(83,93)),101),(29,72)),(54,59)),82),((10,19),98)),100)),((7,26),(36,84))),45),(11,55)),(((25,48),((28,69),97)),71)),14),(27,79))),(((13,70),43),91)),((((12,34),(35,106)),(77,103)),46)),39),81),(58,76));
 308: 1 -6381.183594 -6434.504461 (0,((((((((1,2),(((((3,53),(32,78)),(56,60)),44),(((31,(85,96)),95),(37,86)))),((((((((((((((((((((((((4,22),104),107),15),((18,61),33)),((30,(50,65)),87)),(((8,(23,63)),38),(80,102))),((20,(47,(62,99))),51)),6),(((57,68),73),(74,108))),(64,105)),(66,67)),49),(40,52)),(88,90)),(((5,42),(17,24)),(((16,41),((21,89),92)),(75,94)))),((((((9,93),83),101),(29,72)),(((10,19),98),82)),(54,59))),((7,26),(36,84))),100),45),(11,55)),(((25,48),((28,69),97)),71)),14),(27,79))),(((13,70),43),91)),((((12,34),(35,106)),(77,103)),46)),39),81),76),58);
 309: 1 -6547.726562 -6422.610447 (0,(((((((1,2),(((((3,53),((32,78),(56,60))),((31,(85,96)),((37,86),95))),44),14)),(((((((((((((((((((((4,22),104),(15,107)),(18,(33,61))),((30,87),(50,65))),(((57,73),68),(74,108))),(((8,38),(23,63)),(80,102))),((20,51),((47,62),99))),6),49),((64,105),(66,67))),((40,52),(54,59))),(88,90)),(21,89)),(16,41)),((75,94),92)),((5,42),(((10,19),98),(17,24)))),(((7,26),(36,84)),(((((9,(93,101)),83),(29,72)),82),100))),45),(11,55)),(((25,48),((28,69),97)),71))),(27,79)),(((13,43),70),91)),((((12,34),(35,106)),(77,103)),46)),(39,81)),(58,76));
 310: 1 -6605.416992 -6412.127516 (0,(((((((((1,2),(((((3,53),((32,78),(56,60))),((31,(85,96)),((37,86),95))),44),14)),((((((((((((((((((((((((4,22),104),107),15),(18,(33,61))),((30,87),(50,65))),(((8,(23,63)),38),(80,102))),((20,51),((47,62),99))),6),((57,(68,73)),(74,108))),(64,105)),(66,67)),49),(40,52)),(88,90)),(21,89)),((16,41),(75,94))),((((9,(93,101)),83),(29,72)),(((10,19),(54,59)),(82,(92,98))))),((5,42),(17,24))),45),100),((7,26),(36,84))),(11,55)),(((25,48),((28,69),97)),71))),(27,79)),((13,(43,70)),91)),46),(39,81)),(((12,34),(35,106)),(77,103))),58),76);
 311: 1 -5810.443848 -6415.912063 (0,((((((((1,2),(((((3,53),((32,78),(56,60))),44),((31,(85,96)),((37,86),95))),14)),((((((((((((((((((((((((4,22),104),(15,107)),(18,(33,61))),(30,((50,65),87))),((((8,38),(23,63)),102),80)),((20,((47,62),99)),51)),(((57,68),73),(74,108))),6),(64,105)),(49,(66,67))),(40,52)),(88,90)),(21,89)),((16,41),(75,94))),(((10,19),(82,(92,98))),(54,59))),((5,42),(17,24))),(((9,(93,101)),83),(29,72))),((7,26),(36,84))),100),45),(11,55)),(((25,48),((28,69),97)),71)),(27,79))),(((13,43),70),91)),39),81),((((12,34),(35,106)),(77,103)),46)),58),76);
 312: 1 -6638.481445 -6409.501839 (0,(((((((((1,2),(((((3,53),((32,78),(56,60))),((31,(85,96)),((37,86),95))),44),14)),(((((((((((((((((((((((4,22),104),(15,107)),(18,(33,61))),((30,(50,65)),87)),((((8,38),(23,63)),80),102)),((20,51),((47,62),99))),6),((57,(68,73)),(74,108))),(64,105)),(66,67)),49),(40,52)),(88,90)),(21,89)),((16,41),(75,94))),(((((9,93),101),83),(29,72)),(((10,19),(54,59)),(82,(92,98))))),((5,42),(17,24))),((7,26),(36,84))),100),45),(11,55)),(((25,48),((28,69),97)),71))),(27,79)),((13,(43,70)),91)),39),81),((((12,34),(35,106)),(77,103)),46)),58),76);
 313: 3 -6065.366211 -6433.368455 (0,((((((1,2),((((((((((((((((((((4,22),104),15),107),(18,(33,61))),((30,87),(50,65))),(((8,(23,63)),38),(80,102))),((6,((((57,73),68),(74,108)),(64,105))),((20,51),((47,62),99)))),(66,67)),49),(40,52)),(88,90)),((5,42),(17,24))),(((16,41),(75,94)),(21,89))),((((9,(93,101)),83),(29,72)),(((10,19),(54,59)),(82,(92,98))))),((7,26),(36,84))),100),((11,55),45)),(((25,48),((28,69),97)),71)),(27,79))),(((((3,53),((32,78),(56,60))),44),((31,(85,96)),((37,86),95))),14)),(((13,43),70),91)),(39,81)),(((((12,34),(35,106)),(77,103)),46),58)),76);
 314: 1 -5481.743652 -6418.527061 (0,((((((1,2),((((3,53),((32,78),(56,60))),44),((31,(85,96)),((37,86),95)))),((((((((((((((((((((((((((4,22),104),15),107),((18,61),33)),((30,(50,65)),87)),(((8,(23,63)),38),(80,102))),((20,(47,(62,99))),51)),6),((57,(68,73)),(74,108))),(64,105)),(66,67)),49),(40,52)),(88,90)),((21,89),92)),((16,41),(75,94))),((5,42),(17,24))),(((((9,93),83),101),(29,72)),((((10,19),98),82),(54,59)))),((7,26),(36,84))),100),45),(11,55)),(((25,48),((28,69),97)),71)),(27,79)),14)),(((13,43),70),91)),(39,81)),((((12,34),(35,106)),(77,103)),46)),(58,76));
 315: 1 -5910.412109 -6419.880323 (0,(((((((1,2),(((((3,53),((32,78),(56,60))),44),((31,(85,96)),((37,86),95))),14)),(((((((((((((((((((((4,22),104),15),107),((18,61),33)),((30,(50,65)),87)),(((((8,(23,63)),38),102),80),(20,((47,(62,99)),51)))),(((57,73),68),(74,108))),6),(64,105)),(49,(66,67))),(40,52)),(88,90)),(54,59)),((((16,41),(21,89)),92),(75,94))),((5,42),(((10,19),98),(17,24)))),(((7,26),(36,84)),(((((9,(93,101)),83),(29,72)),82),100))),45),(11,55)),(((25,48),((28,69),97)),71)),(27,79))),(((13,70),43),91)),(39,81)),((((12,34),(35,106)),(77,103)),46)),58),76);
 316: 1 -6205.733887 -6410.780766 (0,(((((((1,2),(((((3,53),((32,78),(56,60))),44),((31,(85,96)),((37,86),95))),14)),(((((((((((((((((((((((4,22),104),(15,107)),(18,(33,61))),((30,87),(50,65))),((((8,38),(23,63)),(80,102)),((20,51),((47,62),99)))),(((57,68),73),(74,108))),6),(64,105)),(49,(66,67))),(40,52)),(88,90)),(21,89)),((16,41),(75,94))),((((10,19),82),(92,98)),(54,59))),(((9,(93,101)),83),(29,72))),((5,42),(17,24))),((7,26),(36,84))),100),45),(11,55)),(((25,48),((28,69),97)),71)),(27,79))),((13,(43,70)),91)),39),81),(58,76)),((((12,34),(35,106)),(77,103)),46));
 317: 1 -6226.242676 -6419.790233 (0,((((((((1,2),(((((3,53),((32,78),(56,60))),44),((31,(85,96)),((37,86),95))),14)),(((((((((((((((((((((((4,22),104),(15,107)),(18,(33,61))),((30,87),(50,65))),(80,102)),((8,38),(23,63))),(20,(((47,62),99),51))),(6,((((57,73),68),(74,108)),((64,105),(66,67))))),49),(40,52)),(88,90)),(21,89)),((10,19),(54,59))),((16,41),(75,94))),((((9,(93,101)),83),(29,72)),(82,(92,98)))),((5,42),(17,24))),((7,26),(36,84))),100),45),(11,55)),(((25,48),((28,69),97)),71)),(27,79))),((13,(43,70)),91)),39),81),((((12,34),(35,106)),(77,103)),46)),58),76);
 318: 3 -5819.032227 -6416.461313 (0,(((((1,2),(((((3,53),((32,78),(56,60))),44),((31,(85,96)),((37,86),95))),14)),(((((((((((((((((((((((4,22),104),(15,107)),((18,61),33)),((30,87),(50,65))),(((((8,38),(23,63)),80),102),((20,(47,(62,99))),51))),(((57,68),73),(74,108))),6),(64,105)),(49,(66,67))),(40,52)),(88,90)),(21,89)),92),((16,41),(75,94))),(54,59)),((5,42),(((10,19),98),(17,24)))),(((((9,(93,101)),83),(29,72)),82),100)),45),((7,26),(36,84))),(11,55)),(((25,48),((28,69),97)),71)),(27,79))),((13,(43,70)),91)),76),((((((12,34),(35,106)),(77,103)),46),(39,81)),58));
 319: 1 -7340.104492 -6414.324319 (0,((((((((1,2),(((((3,53),((32,78),(56,60))),44),((31,(85,96)),((37,86),95))),14)),(((((((((((((((((((((((((4,22),104),(15,107)),(18,(33,61))),((30,87),(50,65))),((((8,38),(23,63)),80),102)),(20,(((47,99),62),51))),6),(((57,68),73),(74,108))),(64,105)),(66,67)),49),(40,52)),(88,90)),(21,89)),((16,41),(75,94))),((((((9,(93,101)),83),(29,72)),82),(92,98)),(10,19))),(54,59)),((5,42),(17,24))),((7,26),(36,84))),100),45),(11,55)),(((25,48),((28,69),97)),71)),(27,79))),((13,(43,70)),91)),39),81),((((12,34),(35,106)),(77,103)),46)),58),76);
 320: 2 -6370.255859 -6418.882469 (0,(((((((1,2),(((((3,53),((32,78),(56,60))),44),((31,(85,96)),((37,86),95))),14)),(((((((((((((((((((((((4,22),104),15),107),((18,61),33)),((30,(50,65)),87)),((((8,(23,63)),38),102),80)),((20,((47,99),62)),51)),6),((57,(68,73)),(74,108))),(64,105)),(66,67)),49),(40,52)),(88,90)),((21,89),92)),((16,41),(75,94))),((5,42),(17,24))),(((7,26),(36,84)),(((((9,(93,101)),83),((((10,19),98),82),(54,59))),(29,72)),100))),45),(11,55)),(((25,48),((28,69),97)),71)),(27,79))),((13,(43,70)),91)),39),81),(58,76)),((((12,34),(35,106)),(77,103)),46));
 321: 1 -6633.202148 -6413.498302 (0,((((((1,2),((((3,53),((32,78),(56,60))),(((31,(85,96)),((37,86),95)),44)),14)),((((((((((((((((((((((((4,22),104),(15,107)),((18,61),33)),((30,87),(50,65))),((((8,(23,63)),38),80),102)),(20,(((47,99),62),51))),6),(((57,73),68),(74,108))),(64,105)),(66,67)),49),(40,52)),(88,90)),(21,89)),((16,41),(75,94))),((((((9,(93,101)),83),(29,72)),(82,(92,98))),(10,19)),(54,59))),((5,42),(17,24))),((7,26),(36,84))),100),45),(11,55)),(((25,48),((28,69),97)),71)),(27,79))),((13,(43,70)),91)),((39,46),81)),(58,76)),(((12,34),(35,106)),(77,103)));
 322: 1 -5959.022461 -6421.175998 (0,(((((1,2),(((((3,53),((32,78),(56,60))),44),((31,(85,96)),((37,86),95))),14)),(((((((((((((((((((4,22),104),(15,107)),((18,61),33)),((30,(50,65)),87)),((((8,(23,63)),38),(80,102)),((20,51),((47,99),62)))),6),49),(((57,73),68),(74,108))),(64,105)),(66,67)),(((5,42),(17,24)),((((10,19),(54,59)),(((21,89),(88,90)),(40,52))),((16,41),(75,94))))),100),((((9,(93,101)),83),(29,72)),(82,(92,98)))),((7,26),(36,84))),45),(11,55)),(((25,48),((28,69),97)),71)),(27,79))),((13,(43,70)),91)),76),((((((12,34),(35,106)),(77,103)),46),(39,81)),58));
 323: 1 -5482.237305 -6421.065548 (0,(((((((1,2),((((3,53),((32,78),(56,60))),(((31,(85,96)),((37,86),95)),44)),14)),(((((((((((((((((((((((4,22),104),(15,107)),((18,61),33)),((30,87),(50,65))),(((8,38),(23,63)),(80,102))),51),(20,((47,99),62))),(6,(((57,73),68),(74,108)))),(66,67)),49),(40,52)),((21,89),(88,90))),(64,105)),(92,98)),((16,41),(75,94))),((5,42),(17,24))),(((((9,(93,101)),83),(29,72)),(((10,19),(54,59)),82)),100)),45),((7,26),(36,84))),(11,55)),(((25,48),((28,69),97)),71)),(27,79))),((13,(43,70)),91)),39),81),(58,76)),((((12,34),(35,106)),(77,103)),46));
 324: 2 -6376.893555 -6424.98386 (0,((((((((1,2),((((3,53),((32,78),(56,60))),(((31,(85,96)),95),(37,86))),(14,44))),((((((((((((((((((((((4,22),104),(15,107)),((18,61),33)),((30,87),(50,65))),(((8,(23,63)),38),(80,102))),((20,51),((47,62),99))),6),(((57,73),68),(74,108))),(64,105)),(66,67)),49),((21,89),(88,90))),(40,52)),((5,42),(17,24))),((16,41),(75,94))),(((10,19),(54,59)),(82,(92,98)))),((((7,26),(36,84)),100),45)),(((9,(93,101)),83),(29,72))),(11,55)),(((25,48),((28,69),97)),71)),(27,79))),(((13,43),70),91)),39),81),((((12,34),(35,106)),(77,103)),46)),76),58);
 325: 1 -6663.413574 -6420.356975 (0,((((((((1,2),((((3,53),((((31,(85,96)),95),(37,86)),((32,78),(56,60)))),44),14)),((((((((((((((((((((((((4,22),104),(15,107)),((18,61),33)),((30,87),(50,65))),((((8,(23,63)),38),(80,102)),(20,(((47,99),62),51)))),6),(((57,73),68),(74,108))),(64,105)),(66,67)),49),(40,52)),(88,90)),(21,89)),((16,41),(75,94))),((5,42),(17,24))),(((10,19),(54,59)),(82,(92,98)))),(((9,(93,101)),83),(29,72))),100),((7,26),(36,84))),45),(11,55)),(((25,48),((28,69),97)),71)),(27,79))),(((13,43),70),91)),39),81),((((12,34),(35,106)),(77,103)),46)),58),76);
 326: 1 -7358.363281 -6412.35216 (0,((((((1,2),((((3,53),((32,78),(56,60))),(((31,(85,96)),((37,86),95)),44)),14)),(((((((((((((((((((((4,22),104),(15,107)),((18,61),33)),((30,(50,65)),87)),((((8,38),(23,63)),80),102)),(20,(((47,62),99),51))),(6,(((57,(68,73)),(74,108)),((64,105),(66,67))))),49),(40,52)),(88,90)),(21,89)),((16,41),(75,94))),((((9,(93,101)),83),(29,72)),(((10,19),(54,59)),(82,(92,98))))),((5,42),(17,24))),((7,26),(36,84))),100),45),(11,55)),(((25,48),((28,69),97)),71)),(27,79))),(((13,43),70),91)),(39,81)),((((12,34),(35,106)),(77,103)),46)),(58,76));
 327: 3 -6233.036133 -6425.139368 (0,((((((((1,2),(((((3,53),((32,78),(56,60))),44),((31,(85,96)),((37,86),95))),14)),(((((((((((((((((((((((((4,22),104),(15,107)),(18,(33,61))),((30,87),(50,65))),(((8,38),(23,63)),(80,102))),((20,51),(47,(62,99)))),(66,67)),6),((57,73),68)),(74,108)),(64,105)),49),(40,52)),(88,90)),(21,89)),((16,41),(75,94))),((((9,(93,101)),83),(29,72)),(((10,19),(54,59)),(82,(92,98))))),((5,42),(17,24))),((7,26),(36,84))),100),45),(11,55)),(((25,48),((28,69),97)),71)),(27,79))),((13,(43,70)),91)),39),81),((((12,34),(35,106)),(77,103)),46)),58),76);
 328: 1 -5885.081543 -6424.96301 (0,((((((((1,2),((((3,53),((32,78),(56,60))),(((31,(85,96)),((37,86),95)),44)),14)),((((((((((((((((((((4,22),104),(15,107)),((18,61),33)),((30,87),(50,65))),((((8,38),(23,63)),(80,102)),((20,((47,99),62)),51))),(((57,73),68),(74,108))),6),(64,105)),(49,(66,67))),(40,52)),(88,90)),(54,59)),(((16,41),(75,94)),((21,89),92))),((5,42),(((10,19),98),(17,24)))),((7,26),(36,84))),((((((9,93),101),83),(29,72)),82),100)),45),(11,55)),(((25,48),((28,69),97)),71))),(27,79)),(((13,43),70),91)),((((12,34),(35,106)),(77,103)),46)),(39,81)),58),76);
 329: 1 -5725.576172 -6416.122485 (0,((((((((1,2),((((3,53),((32,78),(56,60))),(((31,(85,96)),((37,86),95)),44)),14)),((((((((((((((((((((((((4,22),104),15),107),(18,(33,61))),((30,87),(50,65))),80),102),(8,((23,63),38))),((20,((47,99),62)),51)),(6,((((57,68),73),(74,108)),(64,105)))),(49,(66,67))),(40,52)),(88,90)),(21,89)),(92,98)),((16,41),(75,94))),((5,42),(17,24))),(((((9,(93,101)),83),(29,72)),(((10,19),(54,59)),82)),100)),((7,26),(36,84))),45),(11,55)),(((25,48),((28,69),97)),71)),(27,79))),(((13,43),70),91)),(39,81)),46),(((12,34),(35,106)),(77,103))),58),76);
 330: 2 -6130.5625 -6419.788144 (0,((((((1,2),((((3,53),((32,78),(56,60))),(((31,(85,96)),95),(37,86))),(14,44))),(((((((((((((((((((((((4,22),104),107),15),(18,(33,61))),((30,87),(50,65))),(((((8,38),(23,63)),(80,102)),((47,99),62)),(20,51))),6),(((57,73),68),(74,108))),(64,105)),(49,(66,67))),(40,52)),(88,90)),(21,89)),((16,41),(75,94))),((((9,(93,101)),83),(29,72)),(((10,19),(54,59)),(82,(92,98))))),((5,42),(17,24))),((7,26),(36,84))),100),45),(11,55)),(((25,48),((28,69),97)),71)),(27,79))),((13,(43,70)),91)),(39,81)),(((((12,34),(35,106)),(77,103)),46),58)),76);
 331: 1 -6701.854492 -6416.28114 (0,(((((((1,2),(((((3,53),((32,78),(56,60))),44),((31,(85,96)),((37,86),95))),14)),((((((((((((((((((((((((4,22),104),107),15),((18,61),33)),((30,(50,65)),87)),(((((8,(23,63)),38),80),102),((20,51),((47,62),99)))),(((57,68),73),(74,108))),6),(64,105)),(49,(66,67))),(40,52)),(88,90)),(((5,42),(17,24)),(92,98))),(75,94)),((16,41),(21,89))),(((10,19),82),(54,59))),(((9,(93,101)),83),(29,72))),((7,26),(36,84))),100),45),(11,55)),(((25,48),((28,69),97)),71)),(27,79))),((13,(43,70)),91)),(39,81)),((((12,34),(35,106)),(77,103)),46)),58),76);
 332: 2 -6732.833984 -6429.401758 (0,((((((((1,2),((((3,53),((32,78),(56,60))),44),((31,(85,96)),((37,86),95)))),(((((((((((((((((((((4,22),104),(15,107)),((18,61),33)),((30,(50,65)),87)),((((8,(23,63)),38),80),102)),((20,((47,62),99)),51)),(6,((((57,73),(74,108)),68),(64,105)))),(49,(66,67))),(40,52)),(88,90)),(21,89)),((16,41),(75,94))),((((9,(93,101)),83),(29,72)),(((10,19),(54,59)),(82,(92,98))))),((5,42),(17,24))),((7,26),(36,84))),100),45),(11,55)),(((25,48),((28,69),97)),71)),(27,79))),(((13,(43,70)),91),14)),39),81),((((12,34),(35,106)),(77,103)),46)),58),76);
 333: 1 -7302.013672 -6417.013261 (0,(((((1,2),(((((3,53),((32,78),(56,60))),44),((31,(85,96)),((37,86),95))),14)),(((((((((((((((((((4,22),104),15),107),(18,(33,61))),((30,87),(50,65))),(((((8,38),(23,63)),80),102),((20,((47,62),99)),51))),6),(((57,68),73),(74,108))),(64,105)),49),(66,67)),(((5,42),(17,24)),((((10,19),(54,59)),(((21,89),(88,90)),(40,52))),((16,41),(75,94))))),((((((9,93),101),83),(29,72)),(82,(92,98))),100)),((7,26),(36,84))),45),(11,55)),(((25,48),((28,69),97)),71)),(27,79))),(((13,70),43),91)),76),((((((12,34),(35,106)),(77,103)),46),(39,81)),58));
 334: 2 -6302.409668 -6420.644022 (0,((((((((1,2),(((((3,53),((32,78),(56,60))),44),((31,(85,96)),((37,86),95))),14)),((((((((((((((((((((((((4,22),104),15),107),((18,61),33)),((30,(50,65)),87)),(((((8,(23,63)),38),80),102),((20,51),((47,62),99)))),((57,68),73)),(74,108)),6),(64,105)),(49,(66,67))),(40,52)),(88,90)),(((5,42),(17,24)),(92,98))),(75,94)),((16,41),(21,89))),((((9,(93,101)),83),(29,72)),(((10,19),82),(54,59)))),((7,26),(36,84))),100),45),(11,55)),(((25,48),((28,69),97)),71)),(27,79))),((13,(43,70)),91)),39),81),((((12,34),(35,106)),(77,103)),46)),58),76);
 335: 4 -5791.761719 -6412.733565 (0,((((((((1,2),(((((3,53),((32,78),(56,60))),44),((31,(85,96)),((37,86),95))),14)),(((((((((((((((((((((((((((4,22),104),(15,107)),(18,(33,61))),((30,87),(50,65))),(((8,38),(23,63)),(80,102))),(20,(((47,99),62),51))),6),(((57,68),73),(74,108))),(64,105)),(66,67)),49),(40,52)),(88,90)),(21,89)),(10,19)),(54,59)),(92,98)),((16,41),(75,94))),((5,42),(17,24))),((((9,(93,101)),83),(29,72)),82)),((7,26),(36,84))),100),45),(11,55)),(((25,48),((28,69),97)),71)),(27,79))),((13,(43,70)),91)),39),81),((((12,34),(35,106)),(77,103)),46)),58),76);
 336: 1 -5696.326172 -6412.936889 (0,((((((((1,2),(((((3,53),((32,78),(56,60))),44),14),((31,(85,96)),((37,86),95)))),((((((((((((((((((((((((4,22),104),(15,107)),((18,61),33)),((30,87),(50,65))),(((8,(23,63)),38),(80,102))),(20,(((47,99),62),51))),6),(((57,73),68),(74,108))),(64,105)),(66,67)),49),(40,52)),(88,90)),(21,89)),((16,41),(75,94))),((5,42),(17,24))),((((9,(93,101)),83),(29,72)),(((10,19),(54,59)),(82,(92,98))))),((7,26),(36,84))),100),45),(11,55)),(((25,48),((28,69),97)),71)),(27,79))),(((13,43),70),91)),39),81),((((12,34),(35,106)),(77,103)),46)),58),76);
 337: 1 -6931.311523 -6420.714738 (0,((((((((1,2),(((((3,53),((32,78),(56,60))),44),((31,(85,96)),((37,86),95))),14)),((((((((((((((((((((((((((4,22),104),15),107),((18,61),33)),(30,((50,65),87))),(((57,68),73),(74,108))),((((8,(23,63)),38),102),80)),((20,(47,(62,99))),51)),6),49),(66,67)),(64,105)),(40,52)),(54,59)),(88,90)),(21,89)),(16,41)),((75,94),92)),((5,42),(((10,19),98),(17,24)))),(((((9,(93,101)),83),(29,72)),82),100)),((7,26),(36,84))),45),(11,55)),(((25,48),((28,69),97)),71)),(27,79))),((13,(43,70)),91)),(39,81)),46),(((12,34),(35,106)),(77,103))),58),76);
 338: 2 -6054.288086 -6408.151064 (0,((((((((1,2),((((3,53),((32,78),(56,60))),(((31,(85,96)),((37,86),95)),44)),14)),(((((((((((((((((((((((((4,22),104),(15,107)),((18,61),33)),((30,(50,65)),87)),(((8,(23,63)),38),(80,102))),(20,(((47,99),62),51))),6),(((57,73),68),(74,108))),(64,105)),(66,67)),49),(40,52)),(88,90)),(21,89)),((16,41),(75,94))),(((10,19),(54,59)),(82,(92,98)))),(((9,(93,101)),83),(29,72))),((5,42),(17,24))),((7,26),(36,84))),100),45),(11,55)),(((25,48),((28,69),97)),71)),(27,79))),((13,(43,70)),91)),39),81),((((12,34),(35,106)),(77,103)),46)),58),76);
 339: 1 -6526.756836 -6417.891604 (0,(((((((1,2),((((3,53),((32,78),(56,60))),(((31,(85,96)),((37,86),95)),44)),14)),(27,79)),(((((((((((((((((((((((((4,22),104),107),15),(18,(33,61))),((((8,38),(23,63)),80),102)),((30,87),(50,65))),(20,(((47,62),99),51))),6),(((57,68),73),(74,108))),(64,105)),(66,67)),49),(40,52)),(88,90)),(21,89)),((16,41),(75,94))),(((10,19),(82,(92,98))),(54,59))),(((9,(93,101)),83),(29,72))),((5,42),(17,24))),((7,26),(36,84))),100),45),(11,55)),(((25,48),((28,69),97)),71))),((13,(43,70)),91)),((((12,34),(35,106)),(77,103)),46)),(39,81)),(58,76));
 340: 4 -6571.851562 -6418.389581 (0,((((((((1,2),(((((3,53),((32,78),(56,60))),44),((31,(85,96)),((37,86),95))),14)),(((((((((((((((((((((((((4,22),104),107),15),((18,61),33)),((30,87),(50,65))),(((57,73),68),(74,108))),((((8,(23,63)),38),102),80)),((20,(47,(62,99))),51)),6),49),((64,105),(66,67))),(40,52)),(54,59)),(88,90)),(21,89)),(16,41)),((75,94),92)),((5,42),(((10,19),98),(17,24)))),(((((9,(93,101)),83),(29,72)),82),100)),((7,26),(36,84))),45),(11,55)),(((25,48),((28,69),97)),71)),(27,79))),((13,(43,70)),91)),39),81),((((12,34),(35,106)),(77,103)),46)),58),76);
 341: 1 -5917.213867 -6419.211128 (0,((((((1,2),(((3,53),((((31,(85,96)),95),(37,86)),((32,78),(56,60)))),(14,44))),(((((((((((((((((((((((4,22),104),107),15),(18,(33,61))),((30,87),(50,65))),((((8,38),(23,63)),(80,102)),((20,51),((47,99),62)))),6),(((57,73),68),(74,108))),(64,105)),(49,(66,67))),(40,52)),(88,90)),(21,89)),((16,41),(75,94))),((((9,(93,101)),83),(29,72)),(((10,19),(54,59)),(82,(92,98))))),((5,42),(17,24))),((7,26),(36,84))),100),45),(11,55)),(((25,48),((28,69),97)),71)),(27,79))),((13,(43,70)),91)),(39,81)),(((((12,34),(35,106)),(77,103)),46),58)),76);
 342: 1 -6329.789062 -6418.397975 (0,(((((((1,2),(((((3,53),((32,78),(56,60))),44),((31,(85,96)),((37,86),95))),14)),((((((((((((((((((((((4,22),104),107),15),((18,61),33)),((30,(50,65)),87)),(((((8,(23,63)),38),80),102),((20,51),((47,62),99)))),(((57,68),73),(74,108))),6),(64,105)),(49,(66,67))),((40,52),(88,90))),(((5,42),(17,24)),(92,98))),(75,94)),((16,41),(21,89))),((((9,(93,101)),83),(29,72)),(((10,19),82),(54,59)))),((7,26),(36,84))),100),45),(11,55)),(((25,48),((28,69),97)),71)),(27,79))),((13,(43,70)),91)),(39,81)),((((12,34),(35,106)),(77,103)),46)),58),76);
 343: 1 -6370.254395 -6420.349602 (0,((((((1,2),((((3,53),44),((32,78),(56,60))),(((31,(85,96)),95),(37,86)))),((((((((((((((((((((((((4,22),104),15),107),(18,(33,61))),((30,87),(50,65))),(((((8,(23,63)),38),80),102),((20,51),((47,99),62)))),6),((57,(68,73)),(74,108))),(64,105)),(66,67)),49),(40,52)),(88,90)),(21,89)),((16,41),(75,94))),((5,42),(17,24))),((((9,(93,101)),83),(29,72)),(((10,19),(54,59)),(82,(92,98))))),((7,26),(36,84))),100),45),(11,55)),(((25,48),((28,69),97)),71)),(27,79))),(((13,(43,70)),91),14)),(((((12,34),(35,106)),(77,103)),46),(39,81))),58),76);
 344: 2 -6979.303223 -6419.257638 (0,(((((((1,2),((((3,53),((32,78),(56,60))),44),((31,(85,96)),((37,86),95)))),(((((((((((((((((((((4,22),104),(15,107)),(18,(33,61))),((30,(50,65)),87)),((((8,(23,63)),38),80),102)),((20,((47,62),99)),51)),6),(((57,68),73),(74,108))),(64,105)),(49,(66,67))),(40,52)),(((16,41),(75,94)),(((21,89),(88,90)),92))),((5,42),(17,24))),((((((9,(93,101)),83),(29,72)),(((10,19),98),82)),(54,59)),45)),100),((7,26),(36,84))),(11,55)),(((25,48),((28,69),97)),71)),(27,79)),14)),((13,(43,70)),91)),39),81),((((12,34),(35,106)),(77,103)),46)),(58,76));
 345: 1 -7035.313477 -6429.384636 (0,((((((((1,2),(((((((((((((((((((((((4,22),104),(15,107)),((18,61),33)),((30,87),(50,65))),(((8,(23,63)),38),(80,102))),51),(20,(47,(62,99)))),6),(((57,73),68),(74,108))),(49,(66,67))),(40,52)),(64,105)),((21,89),(88,90))),((((10,19),(54,59)),(82,(92,98))),((16,41),(75,94)))),(((9,(93,101)),83),(29,72))),((5,42),(17,24))),((7,26),(36,84))),100),45),(11,55)),(((25,48),((28,69),97)),71)),(27,79))),(((((3,53),((32,78),(56,60))),44),((31,(85,96)),((37,86),95))),14)),((13,(43,70)),91)),39),81),((((12,34),(35,106)),(77,103)),46)),58),76);
 346: 1 -6514.510742 -6419.211128 (0,((((((1,2),(((3,53),((((31,(85,96)),95),(37,86)),((32,78),(56,60)))),(14,44))),(((((((((((((((((((((((4,22),104),107),15),(18,(33,61))),((30,87),(50,65))),((((8,38),(23,63)),(80,102)),((20,51),((47,99),62)))),6),(((57,73),68),(74,108))),(64,105)),(49,(66,67))),(40,52)),(88,90)),(21,89)),((16,41),(75,94))),((((9,(93,101)),83),(29,72)),(((10,19),(54,59)),(82,(92,98))))),((5,42),(17,24))),((7,26),(36,84))),100),45),(11,55)),(((25,48),((28,69),97)),71)),(27,79))),((13,(43,70)),91)),(39,81)),(((((12,34),(35,106)),(77,103)),46),58)),76);
 347: 1 -7191.598633 -6414.598097 (0,(((((((1,2),(((((3,53),((32,78),(56,60))),((31,(85,96)),((37,86),95))),44),14)),(((((((((((((((((((((4,22),104),15),107),(18,(33,61))),(30,((50,65),87))),(((8,((23,63),38)),80),102)),((20,((47,62),99)),51)),(6,(((57,68),73),(74,108)))),49),(66,67)),(40,52)),((21,89),(88,90))),((64,105),(92,98))),((16,41),(75,94))),((5,42),(17,24))),(((7,26),(36,84)),(((((9,(93,101)),83),(29,72)),(((10,19),(54,59)),82)),100))),45),(11,55)),(((25,48),((28,69),97)),71)),(27,79))),(((13,70),43),91)),39),81),((((12,34),(35,106)),(77,103)),46)),(58,76));
 348: 1 -6630.506836 -6416.943419 (0,(((((((((1,2),(((((3,53),((32,78),(56,60))),44),((31,(85,96)),((37,86),95))),14)),((((((((((((((((((((((((4,22),104),(15,107)),((18,61),33)),((((8,38),(23,63)),102),80)),((30,87),(50,65))),(20,(((47,99),62),51))),6),((57,(68,73)),(74,108))),(64,105)),(66,67)),49),(40,52)),(21,89)),(88,90)),((16,41),(75,94))),((5,42),(17,24))),((((9,(93,101)),83),(29,72)),(((10,19),(54,59)),(82,(92,98))))),((7,26),(36,84))),100),45),(11,55)),(((25,48),((28,69),97)),71)),(27,79))),((13,(43,70)),91)),46),39),81),58),76),(((12,34),(35,106)),(77,103)));
 349: 1 -6168.751953 -6419.674935 (0,((((((((1,2),(((((3,53),((32,78),(56,60))),44),((31,(85,96)),((37,86),95))),14)),(((13,(43,70)),91),(27,79))),(((((((((((((((((((((((4,22),104),(15,107)),(18,(33,61))),((30,87),(50,65))),(((8,38),(23,63)),(80,102))),((20,51),((47,62),99))),6),(((57,73),68),(74,108))),(64,105)),(66,67)),49),(40,52)),(88,90)),(21,89)),((16,41),(75,94))),(((((((9,(93,101)),83),(29,72)),(54,59)),82),(10,19)),(92,98))),((5,42),(17,24))),100),45),((7,26),(36,84))),(11,55)),(((25,48),((28,69),97)),71))),39),81),46),((((12,34),(35,106)),(77,103)),76)),58);
 350: 1 -6677.109375 -6414.733435 (0,(((((((1,2),(((((3,53),((32,78),(56,60))),((31,(85,96)),((37,86),95))),44),14)),(((((((((((((((((((((((((4,22),104),15),107),((18,61),33)),((30,87),(50,65))),(((8,38),(23,63)),(80,102))),((20,51),((47,62),99))),6),(((57,73),68),(74,108))),(64,105)),(66,67)),49),(40,52)),(88,90)),(21,89)),((16,41),(75,94))),(((((((9,93),101),83),(29,72)),(((54,59),98),82)),(10,19)),92)),((5,42),(17,24))),((7,26),(36,84))),100),45),(11,55)),(((25,48),((28,69),97)),71)),(27,79))),(((13,43),70),91)),39),81),(((((12,34),(35,106)),(77,103)),46),76)),58);
 351: 1 -6638.729492 -6417.618515 (0,((((((((1,2),(((((3,53),((32,78),(56,60))),44),((31,(85,96)),((37,86),95))),14)),(((((((((((((((((((4,22),104),(15,107)),(18,(33,61))),(30,((50,65),87))),(((8,(23,63)),38),(80,102))),((20,51),((47,99),62))),6),(((57,73),68),(74,108))),(64,105)),49),(66,67)),(((((9,(93,101)),83),(29,72)),(((10,19),(54,59)),(82,(92,98)))),100)),(((5,42),(17,24)),(((16,41),(75,94)),((21,89),((40,52),(88,90)))))),45),((7,26),(36,84))),(11,55)),(((25,48),((28,69),97)),71)),(27,79))),(((13,70),43),91)),39),81),46),((((12,34),(35,106)),(77,103)),76)),58);
 352: 1 -6528.902832 -6410.222271 (0,((((((((1,2),(((((3,53),((32,78),(56,60))),((31,(85,96)),((37,86),95))),44),14)),(((((((((((((((((((((((4,22),104),107),15),((18,61),33)),((30,(50,65)),87)),((8,((23,63),38)),(80,102))),((20,51),((47,62),99))),6),(((57,73),68),(74,108))),(64,105)),(66,67)),49),(40,52)),((21,89),(88,90))),((16,41),(75,94))),((5,42),(17,24))),((((((9,101),93),83),(29,72)),(((10,19),(54,59)),(82,(92,98)))),100)),((7,26),(36,84))),45),(11,55)),(((25,48),((28,69),97)),71)),(27,79))),((13,(43,70)),91)),39),81),((((12,34),(35,106)),(77,103)),46)),58),76);
 353: 3 -6708.886719 -6426.896524 (0,((((((((1,2),(((((3,53),((32,78),(56,60))),((31,(85,96)),((37,86),95))),44),14)),((((((((((((((((((((((4,22),104),107),15),((18,61),33)),((30,(50,65)),87)),((8,((23,63),38)),(80,102))),((20,51),((47,62),99))),6),(((57,73),68),(74,108))),(64,105)),(49,(66,67))),(40,52)),((21,89),(88,90))),((16,41),(75,94))),((5,42),(17,24))),(((((9,101),93),((29,72),83)),(((10,19),(54,59)),(82,(92,98)))),100)),((7,26),(36,84))),45),(11,55)),(((25,48),((28,69),97)),71)),(27,79))),((13,(43,70)),91)),39),81),((((12,34),(35,106)),(77,103)),46)),58),76);
 354: 3 -6275.25 -6417.920448 (0,((((((((1,2),(((((3,53),((32,78),(56,60))),44),((31,(85,96)),((37,86),95))),14)),(((((((((((((((((((((4,22),104),(15,107)),((18,61),33)),((30,87),(50,65))),(((8,38),(23,63)),(80,102))),((20,51),((47,62),99))),(6,(((((57,68),73),108),74),(64,105)))),(49,(66,67))),(40,52)),(88,90)),(21,89)),((((10,19),82),(92,98)),(54,59))),((16,41),(75,94))),((5,42),(17,24))),((7,26),(36,84))),((((9,(93,101)),83),(29,72)),100)),45),(11,55)),(((25,48),((28,69),97)),71)),(27,79))),((13,(43,70)),91)),46),39),81),((((12,34),(35,106)),(77,103)),58)),76);
 355: 1 -5956.692383 -6440.37751 (0,((((((((1,2),(((((((((((((((((((((((4,22),104),15),107),(18,(33,61))),((30,(50,65)),87)),(((((8,(23,63)),38),102),80),((20,51),((47,99),62)))),6),((((57,68),73),74),108)),(64,105)),(66,67)),49),(40,52)),(88,90)),(21,89)),92),((16,41),(75,94))),((5,42),(17,24))),45),(((((9,(93,101)),83),(29,72)),((((10,19),98),82),(54,59))),100)),((7,26),(36,84))),(11,55)),(((25,48),((28,69),97)),71))),14),((((3,53),(((32,78),60),56)),44),(((31,(85,96)),95),(37,86)))),(((13,(43,70)),91),(27,79))),39),46),81),(((((12,34),(35,106)),(77,103)),58),76));
 356: 1 -6270.259766 -6437.394388 (0,((((((((1,2),((((((((((((((((((4,22),104),107),15),((18,33),61)),(30,((50,65),87))),(((8,((23,63),38)),80),102)),((20,((47,99),62)),51)),6),(((57,68),73),(74,108))),(64,105)),(49,(66,67))),((40,52),(88,90))),(((5,42),(17,24)),(((16,41),((21,89),92)),(75,94)))),(((((7,26),(36,84)),100),((((10,19),98),(54,59)),82)),((((9,93),83),101),(29,72)))),45),(11,55)),(((25,48),((28,69),97)),71))),((((3,53),((32,78),(56,60))),((((31,(85,96)),95),(37,86)),44)),14)),(27,79)),((13,(43,70)),91)),((((12,34),(35,106)),(77,103)),46)),(39,81)),58),76);
 357: 1 -6486.93457 -6431.054377 (0,((((((1,2),((((3,53),((32,78),(56,60))),44),((31,(85,96)),((37,86),95)))),((((((((((((((((((((((((((4,22),104),15),107),((18,61),33)),((30,(50,65)),87)),(((8,(23,63)),38),(80,102))),((20,(47,(62,99))),51)),6),((57,(68,73)),(74,108))),(64,105)),(66,67)),49),(40,52)),(88,90)),((21,89),92)),((16,41),(75,94))),((5,42),(17,24))),(((((9,93),101),(29,72)),83),((((10,19),98),82),(54,59)))),((7,26),(36,84))),100),45),(11,55)),(((25,48),((28,69),97)),71)),(27,79)),14)),(((13,43),70),91)),(39,81)),((((12,34),(35,106)),(77,103)),46)),(58,76));
 358: 1 -5808.387695 -6425.859615 (0,(((((((1,2),(((((3,53),((32,78),(56,60))),44),((31,(85,96)),((37,86),95))),14)),(((((((((((((((((((4,22),104),(15,107)),(18,(33,61))),((30,87),(50,65))),((((8,38),(23,63)),(80,102)),((20,51),((47,62),99)))),6),(((57,68),73),(74,108))),(64,105)),(49,(66,67))),((40,52),(88,90))),(54,59)),((16,41),((21,89),((75,94),92)))),((5,42),(((10,19),98),(17,24)))),((7,26),(36,84))),((((((9,93),101),83),(29,72)),82),100)),45),(11,55)),(((25,48),((28,69),97)),71))),(27,79)),((13,(43,70)),91)),((((12,34),(35,106)),(77,103)),46)),(39,81)),(58,76));
 359: 1 -6292.894043 -6417.158674 (0,((((((((1,2),(((((3,53),((32,78),(56,60))),44),((31,(85,96)),((37,86),95))),14)),(27,79)),((((((((((((((((((((((4,22),104),107),15),((18,61),33)),((30,(50,65)),87)),(((((8,(23,63)),38),80),102),((20,51),((47,62),99)))),(((57,68),73),(74,108))),6),(64,105)),(49,(66,67))),(40,52)),(88,90)),(((5,42),(17,24)),(92,98))),(75,94)),((16,41),(21,89))),((((9,(93,101)),83),(29,72)),(((10,19),82),(54,59)))),((7,26),(36,84))),100),45),(11,55)),(((25,48),((28,69),97)),71))),((13,(43,70)),91)),(39,81)),((((12,34),(35,106)),(77,103)),46)),58),76);
 360: 1 -6845.123535 -6414.598097 (0,(((((((1,2),(((((3,53),((32,78),(56,60))),((31,(85,96)),((37,86),95))),44),14)),(((((((((((((((((((((4,22),104),15),107),(18,(33,61))),(30,((50,65),87))),(((8,((23,63),38)),80),102)),((20,((47,62),99)),51)),(6,(((57,68),73),(74,108)))),49),(66,67)),(40,52)),((21,89),(88,90))),((64,105),(92,98))),((16,41),(75,94))),((5,42),(17,24))),(((7,26),(36,84)),(((((9,(93,101)),83),(29,72)),(((10,19),(54,59)),82)),100))),45),(11,55)),(((25,48),((28,69),97)),71)),(27,79))),(((13,70),43),91)),39),81),((((12,34),(35,106)),(77,103)),46)),(58,76));
 361: 1 -5684.225586 -6433.063521 (0,(((((((((1,2),(((((((((((((((((((((4,22),104),15),107),(18,(33,61))),((30,87),(50,65))),(((8,((23,63),38)),80),102)),(20,((47,(62,99)),51))),6),((57,(68,73)),(74,108))),(64,105)),(49,(66,67))),(40,52)),(88,90)),(((5,42),(17,24)),(((16,41),(75,94)),((21,89),92)))),((((((9,101),83),93),(29,72)),(54,59)),(((10,19),98),82))),((7,26),(36,84))),100),45),(11,55)),(((25,48),((28,69),97)),71))),(((((3,53),((32,78),(56,60))),44),(((31,(85,96)),95),(37,86))),14)),(27,79)),(((13,43),70),91)),((((12,34),(35,106)),(77,103)),46)),39),81),76),58);
 362: 2 -6686.391113 -6418.766021 (0,((((1,2),((((((3,53),((32,78),(56,60))),44),((31,(85,96)),((37,86),95))),14),(((((((((((((((((((4,22),104),15),107),(18,(33,61))),((30,87),(50,65))),(((((8,38),(23,63)),80),102),((20,((47,62),99)),51))),6),(((57,68),73),(74,108))),(64,105)),49),(66,67)),(((5,42),(17,24)),((((10,19),(54,59)),(((21,89),(88,90)),(40,52))),((16,41),(75,94))))),(((((9,(93,101)),83),(29,72)),(82,(92,98))),100)),((7,26),(36,84))),45),(11,55)),(((25,48),((28,69),97)),71)),(27,79)))),(((13,70),43),91)),76),((((((12,34),(35,106)),(77,103)),46),(39,81)),58));
 363: 2 -5761.480469 -6416.634257 (0,((((((((1,2),(((((3,53),((32,78),(56,60))),44),((31,(85,96)),((37,86),95))),14)),(((((((((((((((((((((4,22),104),(15,107)),(18,(33,61))),((30,87),(50,65))),((((8,38),(23,63)),80),102)),((20,51),(47,(62,99)))),(49,(66,67))),(6,((((57,68),73),(74,108)),(64,105)))),(40,52)),(88,90)),(21,89)),((16,41),(75,94))),((((9,(93,101)),83),(29,72)),(((10,19),(54,59)),(82,(92,98))))),((5,42),(17,24))),((7,26),(36,84))),100),45),(11,55)),(((25,48),((28,69),97)),71)),(27,79))),((13,(43,70)),91)),39),81),((((12,34),(35,106)),(77,103)),46)),58),76);
 364: 1 -6375.700684 -6415.469077 (0,((((((((1,2),(((((3,53),((32,78),(56,60))),44),((31,(85,96)),((37,86),95))),14)),((((((((((((((((((((((((4,22),104),15),107),((18,61),33)),((30,(50,65)),87)),(((((8,(23,63)),38),80),102),((20,51),((47,62),99)))),(((57,68),73),(74,108))),6),(64,105)),(49,(66,67))),(40,52)),(88,90)),(92,98)),((5,42),(17,24))),(75,94)),((16,41),(21,89))),((((9,(93,101)),83),(29,72)),(((10,19),82),(54,59)))),((7,26),(36,84))),100),45),(11,55)),(((25,48),((28,69),97)),71)),(27,79))),((13,(43,70)),91)),39),81),((((12,34),(35,106)),(77,103)),46)),58),76);
 365: 4 -6275.157227 -6413.564641 (0,((((((((1,2),(((((3,53),((32,78),(56,60))),44),((31,(85,96)),((37,86),95))),14)),((((((((((((((((((((((4,22),104),15),(18,(33,61))),107),((30,87),(50,65))),((8,((23,63),38)),(80,102))),(20,(((47,99),62),51))),(6,((((57,68),73),(74,108)),(64,105)))),(49,(66,67))),(40,52)),(88,90)),(21,89)),(92,98)),((16,41),(75,94))),((5,42),(17,24))),(((((9,(93,101)),83),(29,72)),(((10,19),(54,59)),82)),100)),((7,26),(36,84))),45),(11,55)),(((25,48),((28,69),97)),71)),(27,79))),((13,(43,70)),91)),39),81),((((12,34),(35,106)),(77,103)),46)),58),76);
 366: 3 -7066.259277 -6433.992489 (0,((((((((1,2),((((3,53),((32,78),(56,60))),44),((31,(85,96)),((37,86),95)))),((((((((((((((((((((((((4,22),104),(15,107)),((18,61),33)),(30,((50,65),87))),(80,102)),((8,(23,63)),38)),51),20),((47,62),99)),(6,((((57,73),68),(64,105)),(74,108)))),(49,(66,67))),(40,52)),(88,90)),(21,89)),((16,41),(75,94))),(((10,19),(54,59)),(82,(92,98)))),(((9,(93,101)),83),(29,72))),(((5,42),(17,24)),((7,26),(36,84)))),100),45),(11,55)),(((25,48),((28,69),97)),71)),(27,79))),(((13,(43,70)),91),14)),39),81),((((12,34),(35,106)),(77,103)),46)),76),58);
 367: 1 -6273.38623 -6417.339013 (0,(((((((1,2),(((((3,53),((32,78),(56,60))),(((31,(85,96)),95),(37,86))),44),14)),((((((((((((((((((((((4,22),104),15),107),(18,(33,61))),((30,87),(50,65))),((8,((23,63),38)),(80,102))),((20,51),((47,99),62))),(6,(((((57,73),68),(74,108)),(64,105)),(66,67)))),49),(40,52)),(88,90)),(21,89)),((16,41),(75,94))),((((9,(93,101)),83),(29,72)),(((10,19),(54,59)),(82,(92,98))))),((5,42),(17,24))),((7,26),(36,84))),100),45),(11,55)),(((25,48),((28,69),97)),71)),(27,79))),((13,(43,70)),91)),((((12,34),(35,106)),(77,103)),46)),(39,81)),58),76);
 368: 1 -6503.368164 -6418.702724 (0,(((((((1,2),((((3,53),((32,78),(56,60))),44),((31,(85,96)),((37,86),95)))),(((((((((((((((((((((((4,22),104),(15,107)),(18,(33,61))),((30,87),(50,65))),((((8,(23,63)),38),(80,102)),((20,51),((47,99),62)))),(((57,73),68),(74,108))),6),(64,105)),(49,(66,67))),(40,52)),((21,89),(88,90))),(92,98)),((16,41),(75,94))),((5,42),(17,24))),100),((((9,(93,101)),83),(29,72)),(((10,19),82),(54,59)))),45),((7,26),(36,84))),(11,55)),(((25,48),((28,69),97)),71)),(27,79)),14)),((13,(43,70)),91)),39),81),(((((12,34),(35,106)),(77,103)),46),58)),76);
 369: 1 -7110.160156 -6419.476405 (0,((((((((1,2),((((((((((((((((((((((((((4,22),104),15),107),(18,(33,61))),((30,(50,65)),87)),(((8,38),(23,63)),(80,102))),((20,51),((47,99),62))),6),(((57,73),68),(74,108))),(64,105)),(66,67)),49),(40,52)),(88,90)),(21,89)),((16,41),(75,94))),((((9,(93,101)),83),(29,72)),(((10,19),82),(92,98)))),(54,59)),((5,42),(17,24))),((7,26),(36,84))),100),45),(11,55)),(((25,48),((28,69),97)),71)),(27,79))),(((((3,53),((32,78),(56,60))),((31,(85,96)),((37,86),95))),44),14)),((13,(43,70)),91)),76),(((12,34),(35,106)),(77,103))),(39,81)),46),58);
 370: 1 -6700.943359 -6416.3713 (0,(((((((((1,2),(((((3,53),((32,78),(56,60))),44),((31,(85,96)),((37,86),95))),14)),(((((((((((((((((((((4,22),104),15),107),((18,61),33)),((30,87),(50,65))),((6,((20,51),((47,62),99))),(((8,38),(23,63)),(80,102)))),(((57,68),73),(74,108))),49),(66,67)),(64,105)),(40,52)),(88,90)),(21,89)),((16,41),(75,94))),((5,42),(17,24))),(((7,26),(36,84)),(((((9,(93,101)),83),(29,72)),((((10,19),82),(92,98)),(54,59))),100))),45),(11,55)),(((25,48),((28,69),97)),71)),(27,79))),((13,(43,70)),91)),39),81),46),(((12,34),(35,106)),(77,103))),58),76);
 371: 5 -6589.495605 -6411.145497 (0,((((((((1,2),(((((3,53),((32,78),(56,60))),44),((31,(85,96)),((37,86),95))),14)),(((((((((((((((((((((((((4,22),104),(15,107)),(18,(33,61))),((30,87),(50,65))),((((8,38),(23,63)),(80,102)),(20,(((47,99),62),51)))),6),(((57,68),73),(74,108))),(64,105)),(66,67)),49),(40,52)),(88,90)),(21,89)),((10,19),(54,59))),(92,98)),((16,41),(75,94))),((5,42),(17,24))),((((9,(93,101)),83),(29,72)),82)),((7,26),(36,84))),100),45),(11,55)),(((25,48),((28,69),97)),71)),(27,79))),((13,(43,70)),91)),39),81),((((12,34),(35,106)),(77,103)),46)),58),76);
 372: 2 -6166.512207 -6409.27484 (0,((((((((1,2),(((((3,53),((32,78),(56,60))),44),((31,(85,96)),((37,86),95))),14)),(((((((((((((((((((((((4,22),104),(15,107)),(18,(33,61))),((30,87),(50,65))),((((8,(23,63)),38),(80,102)),((20,51),((47,62),99)))),6),(((57,68),73),(74,108))),(64,105)),(66,67)),49),(40,52)),(88,90)),(21,89)),(((5,42),(17,24)),(92,98))),((16,41),(75,94))),((((9,(93,101)),83),(29,72)),(((10,19),(54,59)),82))),((7,26),(36,84))),100),45),(11,55)),(((25,48),((28,69),97)),71)),(27,79))),((13,(43,70)),91)),39),81),((((12,34),(35,106)),(77,103)),46)),58),76);
 373: 1 -6654.978027 -6418.61208 (0,((((((((1,2),(((((3,53),((32,78),(56,60))),((31,(85,96)),((37,86),95))),44),14)),((((((((((((((((((((((4,22),104),107),15),(18,(33,61))),((30,87),(50,65))),((((8,(23,63)),38),(80,102)),((20,51),((47,62),99)))),(((57,73),68),(74,108))),6),(64,105)),(49,(66,67))),(40,52)),(88,90)),(21,89)),92),((16,41),(75,94))),(54,59)),((5,42),(((10,19),98),(17,24)))),(((7,26),(36,84)),(((((9,(93,101)),83),(29,72)),82),100))),45),(11,55)),(((25,48),((28,69),97)),71))),(27,79)),((13,(43,70)),91)),76),(39,81)),((((12,34),(35,106)),(77,103)),46)),58);
 374: 3 -6129.34082 -6409.314779 (0,((((((((1,2),(((((3,53),((32,78),(56,60))),((31,(85,96)),((37,86),95))),44),14)),((((((((((((((((((((((4,22),104),(15,107)),((18,61),33)),((30,87),(50,65))),((((8,38),(23,63)),(80,102)),((20,51),((47,62),99)))),6),((57,(68,73)),(74,108))),(64,105)),(66,67)),49),(40,52)),(88,90)),(21,89)),((16,41),(75,94))),((5,42),(17,24))),(((((9,(93,101)),83),(29,72)),(((10,19),(54,59)),(82,(92,98)))),100)),45),((7,26),(36,84))),(11,55)),(((25,48),((28,69),97)),71)),(27,79))),((13,(43,70)),91)),39),81),((((12,34),(35,106)),(77,103)),46)),58),76);
 375: 1 -5295.967773 -6425.813182 (0,(((((((1,2),(((((3,53),((32,78),(56,60))),44),((31,(85,96)),((37,86),95))),14)),(((((((((((((((((((((((((4,22),104),15),107),(18,(33,61))),((30,87),(50,65))),(((8,38),(23,63)),(80,102))),((20,51),(47,(62,99)))),6),(((57,73),68),(74,108))),(64,105)),(66,67)),49),(40,52)),(88,90)),(21,89)),((16,41),(75,94))),((((9,(93,101)),(29,72)),83),((((10,19),82),(92,98)),(54,59)))),((5,42),(17,24))),((7,26),(36,84))),100),45),(11,55)),(((25,48),((28,69),97)),71)),(27,79))),((13,(43,70)),91)),76),(((12,34),(35,106)),(77,103))),((39,81),46)),58);
 376: 3 -6109.053711 -6421.679765 (0,(((((((1,2),(((((3,53),((32,78),(56,60))),(((31,(85,96)),95),(37,86))),44),14)),(((((((((((((((((((((((4,22),104),15),107),(18,(33,61))),((30,87),(50,65))),((8,((23,63),38)),(80,102))),((20,51),((47,99),62))),(6,((((57,73),68),(74,108)),((64,105),(66,67))))),49),(40,52)),(88,90)),(21,89)),((16,41),(75,94))),(((9,(93,101)),83),(29,72))),(((10,19),(54,59)),(82,(92,98)))),((5,42),(17,24))),((7,26),(36,84))),100),45),(11,55)),(((25,48),((28,69),97)),71)),(27,79))),((13,(43,70)),91)),((((12,34),(35,106)),(77,103)),46)),(39,81)),58),76);
 377: 1 -5647.569336 -6427.672144 (0,(((((((1,2),(((((3,53),((32,78),(56,60))),44),((31,(85,96)),((37,86),95))),14)),((((((((((((((((4,22),104),(15,107)),((18,61),33)),(30,((50,65),87))),((((8,(23,63)),38),(80,102)),((20,51),((47,99),62)))),(((57,73),68),(74,108))),6),(64,105)),49),(66,67)),(((7,26),(36,84)),((((((9,101),93),83),(29,72)),(82,(92,98))),100))),(((5,42),(17,24)),((((10,19),(54,59)),(((21,89),(88,90)),(40,52))),((16,41),(75,94))))),45),(11,55)),(((25,48),((28,69),97)),71))),(27,79)),((13,(43,70)),91)),76),58),(((((12,34),(35,106)),(77,103)),46),(39,81)));
 378: 1 -6446.916016 -6410.526298 (0,((((((((1,2),(((((3,53),((32,78),(56,60))),44),((31,(85,96)),((37,86),95))),14)),((((((((((((((((((((((4,22),104),15),107),(18,(33,61))),((30,87),(50,65))),(((8,(23,63)),38),(80,102))),((20,51),((47,62),99))),(6,((((57,73),68),(74,108)),(64,105)))),(49,(66,67))),(40,52)),(88,90)),(21,89)),((16,41),(75,94))),(((((9,(93,101)),83),(29,72)),(82,(92,98))),((10,19),(54,59)))),((5,42),(17,24))),((7,26),(36,84))),100),45),(11,55)),(((25,48),((28,69),97)),71)),(27,79))),((13,(43,70)),91)),39),81),((((12,34),(35,106)),(77,103)),46)),58),76);
 379: 1 -6244.908203 -6424.415735 (0,(((((((1,2),((((3,53),((32,78),(56,60))),(((31,(85,96)),((37,86),95)),44)),14)),((((((((((((((((4,22),104),(15,107)),((18,61),33)),(30,((50,65),87))),((((8,(23,63)),38),(80,102)),((20,51),((47,99),62)))),(((57,73),68),(74,108))),6),(64,105)),49),(66,67)),(((5,42),(17,24)),((((10,19),(54,59)),(((21,89),(88,90)),(40,52))),((16,41),(75,94))))),(((7,26),(36,84)),((((((9,101),93),83),(29,72)),(82,(92,98))),100))),45),(11,55)),(((25,48),((28,69),97)),71))),(27,79)),((13,(43,70)),91)),76),58),(((((12,34),(35,106)),(77,103)),46),(39,81)));
 380: 1 -6727.532227 -6414.797967 (0,((((((1,2),(((((3,53),((32,78),(56,60))),((31,(85,96)),((37,86),95))),44),14)),(((((((((((((((((((((((4,22),104),15),107),((18,61),33)),((30,(50,65)),87)),(((((8,38),(23,63)),80),102),((20,51),((47,99),62)))),(((57,68),73),(74,108))),6),(64,105)),(49,(66,67))),(40,52)),(88,90)),(21,89)),(16,41)),((75,94),92)),((5,42),(17,24))),(((((9,(93,101)),83),(29,72)),((((10,19),98),82),(54,59))),100)),((7,26),(36,84))),45),(11,55)),(((25,48),((28,69),97)),71)),(27,79))),(((13,43),70),91)),(39,81)),((((12,34),(35,106)),(77,103)),46)),(58,76));
 381: 1 -6165.578125 -6417.25808 (0,(((((((1,2),((((((3,53),(32,78)),(56,60)),44),((31,(85,96)),((37,86),95))),14)),((((((((((((((((((((((((4,22),104),(15,107)),(18,(33,61))),((30,87),(50,65))),((((8,38),(23,63)),80),102)),((20,51),((47,99),62))),6),(((57,68),73),(74,108))),(64,105)),(66,67)),(40,52)),49),(88,90)),(21,89)),((16,41),(75,94))),((((9,(93,101)),83),(29,72)),(((10,19),(54,59)),(82,(92,98))))),((5,42),(17,24))),((7,26),(36,84))),100),45),(11,55)),(((25,48),((28,69),97)),71)),(27,79))),(((13,70),43),91)),46),(39,81)),((((12,34),(35,106)),(77,103)),58)),76);
 382: 1 -6340.043945 -6417.896459 (0,((((((((1,2),(((((3,53),((32,78),(56,60))),44),14),((31,(85,96)),((37,86),95)))),(((((((((((((((((((((((4,22),104),(15,107)),((18,61),33)),((30,87),(50,65))),(((8,38),(23,63)),(80,102))),(20,(((47,62),99),51))),6),(((57,68),73),(74,108))),(64,105)),(66,67)),49),(40,52)),(88,90)),(21,89)),((((((9,(93,101)),83),(29,72)),((((10,19),82),(92,98)),(54,59))),(16,41)),(75,94))),((5,42),(17,24))),((7,26),(36,84))),100),45),(11,55)),(((25,48),((28,69),97)),71)),(27,79))),((13,(43,70)),91)),39),81),((((12,34),(35,106)),(77,103)),46)),58),76);
 383: 1 -6303.557617 -6417.981292 (0,((((((((1,2),(((((3,53),((32,78),(56,60))),44),((31,(85,96)),((37,86),95))),14)),(((((((((((((((((((((((4,22),104),107),15),((18,61),33)),((30,(50,65)),87)),(((((8,(23,63)),38),80),102),((20,51),((47,62),99)))),(((57,68),73),(74,108))),6),(64,105)),(49,(66,67))),(40,52)),(88,90)),(((5,42),(17,24)),(92,98))),(75,94)),((16,41),(21,89))),((((9,(93,101)),83),(29,72)),(((10,19),82),(54,59)))),((7,26),(36,84))),100),45),(11,55)),(((25,48),((28,69),97)),71)),(27,79))),((13,(43,70)),91)),(39,81)),46),(((12,34),(35,106)),(77,103))),58),76);
 384: 1 -6055.663086 -6418.757519 (0,(((((((1,2),((((3,53),((32,78),(56,60))),(((31,(85,96)),95),(37,86))),(14,44))),((((((((((((((((((((((4,22),104),15),107),(18,(33,61))),((30,87),(50,65))),((8,((23,63),38)),(80,102))),((20,51),((47,99),62))),(6,((((57,73),68),(74,108)),((64,105),(66,67))))),49),(40,52)),(88,90)),(21,89)),((16,41),(75,94))),((((9,(93,101)),83),(29,72)),(((10,19),(54,59)),(82,(92,98))))),((5,42),(17,24))),((7,26),(36,84))),100),45),(11,55)),(((25,48),((28,69),97)),71)),(27,79))),((13,(43,70)),91)),((((12,34),(35,106)),(77,103)),46)),(39,81)),58),76);
 385: 5 -6202.666504 -6417.056657 (0,((((((((1,2),(((((3,53),((32,78),(56,60))),44),((31,(85,96)),((37,86),95))),14)),((((((((((((((((((((((((4,22),104),15),107),((18,61),33)),((30,87),(50,65))),((20,51),((47,62),99))),((((8,(23,63)),38),80),102)),(((57,68),73),(74,108))),6),(64,105)),(49,(66,67))),(40,52)),(88,90)),(((5,42),(17,24)),(92,98))),(75,94)),((16,41),(21,89))),((((9,(93,101)),83),(29,72)),(((10,19),82),(54,59)))),((7,26),(36,84))),100),45),(11,55)),(((25,48),((28,69),97)),71)),(27,79))),((13,(43,70)),91)),39),81),((((12,34),(35,106)),(77,103)),46)),58),76);
 386: 1 -6179.344727 -6412.148265 (0,(((((((1,2),(((((3,53),((32,78),(56,60))),44),((31,(85,96)),((37,86),95))),14)),((((((((((((((((((((((4,22),104),(15,107)),(18,(33,61))),((30,87),(50,65))),((((8,(23,63)),38),(80,102)),(20,(((47,62),99),51)))),6),(((57,68),73),(74,108))),(64,105)),(66,67)),49),(40,52)),(88,90)),(21,89)),((16,41),(75,94))),((5,42),(17,24))),(((((9,(93,101)),83),(29,72)),(((10,19),(54,59)),(82,(92,98)))),45)),((7,26),(36,84))),100),(11,55)),(((25,48),((28,69),97)),71)),(27,79))),(((13,43),70),91)),46),39),81),(((((12,34),(35,106)),(77,103)),58),76));
 387: 1 -7498.09375 -6420.740376 (0,(((((((1,2),(((((3,53),((32,78),(56,60))),44),(((31,(85,96)),95),(37,86))),14)),((((((((((((((((((((4,22),104),15),107),(18,(33,61))),((30,87),(50,65))),(((8,((23,63),38)),80),102)),((20,((47,62),99)),51)),6),(((57,73),68),(74,108))),(64,105)),((40,52),49)),(66,67)),((5,42),(17,24))),(((16,41),(75,94)),((21,89),(88,90)))),(((7,26),(36,84)),((((((9,(93,101)),83),(29,72)),(82,(92,98))),100),((10,19),(54,59))))),45),(11,55)),(((25,48),((28,69),97)),71)),(27,79))),(((13,70),43),91)),46),81),39),(((((12,34),(35,106)),(77,103)),76),58));
 388: 1 -6779.224121 -6428.54736 (0,(((((((1,2),(((((3,53),((32,78),(56,60))),44),(((31,(85,96)),95),(37,86))),14)),(((((((((((((((((((4,22),104),(15,107)),(18,(33,61))),((30,87),(50,65))),((((8,38),(23,63)),(80,102)),((20,51),((47,62),99)))),(((57,68),73),(74,108))),6),(64,105)),(49,(66,67))),((40,52),(88,90))),(54,59)),((16,41),((21,89),((75,94),92)))),((5,42),(((10,19),98),(17,24)))),((7,26),(36,84))),((((((9,93),101),83),(29,72)),82),100)),45),(11,55)),(((25,48),((28,69),97)),71))),(27,79)),((13,(43,70)),91)),((((12,34),(35,106)),(77,103)),46)),(39,81)),(58,76));
 389: 1 -6311.24707 -6434.914175 (0,((((((1,2),(((((((((((((((((((((4,22),104),15),107),(18,(33,61))),((30,87),(50,65))),(((8,(23,63)),38),(80,102))),((20,51),((47,62),99))),(6,((((57,73),68),(74,108)),(64,105)))),(66,67)),(40,52)),49),(88,90)),((5,42),(17,24))),(((16,41),(75,94)),(21,89))),((((9,(93,101)),83),(29,72)),(((10,19),(54,59)),(82,(92,98))))),((7,26),(36,84))),100),((11,55),45)),(((25,48),((28,69),97)),71)),(27,79))),(((((3,53),((32,78),(56,60))),44),((31,(85,96)),((37,86),95))),14)),(((13,43),70),91)),(39,81)),(((((12,34),(35,106)),(77,103)),46),58)),76);
 390: 1 -5896.261719 -6439.309114 (0,((((((1,2),(((((3,53),((32,78),(56,60))),44),(14,(((31,(85,96)),95),(37,86)))),((((((((((((((((((((((((((((4,22),104),107),15),(18,(33,61))),((30,(50,65)),87)),(((8,(23,63)),38),(80,102))),(20,51)),47),62),99),6),(((57,73),68),(74,108))),(66,67)),49),(64,105)),(88,90)),(40,52)),(21,89)),((16,41),(75,94))),(((10,19),(54,59)),(82,(92,98)))),(((9,(93,101)),83),(29,72))),((5,42),(17,24))),((7,26),(36,84))),100),45),(11,55)),(((25,48),((28,69),97)),71)))),(27,79)),((13,(43,70)),91)),(39,81)),(58,76)),((((12,34),(35,106)),(77,103)),46));
 391: 3 -6544.082031 -6413.092909 (0,((((((((1,2),(((((3,53),((32,78),(56,60))),44),((31,(85,96)),((37,86),95))),14)),(((((((((((((((((((((((4,22),104),(15,107)),(18,(33,61))),((30,87),(50,65))),((((8,(23,63)),38),(80,102)),(20,(((47,99),62),51)))),6),(((57,73),68),(74,108))),(64,105)),(66,67)),49),(40,52)),(88,90)),(21,89)),((16,41),(75,94))),((((((((9,(93,101)),83),(29,72)),98),(54,59)),82),(10,19)),92)),((5,42),(17,24))),((7,26),(36,84))),100),45),(11,55)),(((25,48),((28,69),97)),71)),(27,79))),((13,(43,70)),91)),39),81),((((12,34),(35,106)),(77,103)),46)),58),76);
 392: 1 -6620.210449 -6426.50008 (0,(((((((1,2),((((3,53),((32,78),(56,60))),(((31,(85,96)),((37,86),95)),44)),14)),(((((((((((((((((((4,22),104),(15,107)),(18,(33,61))),((30,87),(50,65))),((((8,38),(23,63)),(80,102)),((20,51),((47,62),99)))),(((57,68),73),(74,108))),6),(64,105)),(49,(66,67))),((40,52),(88,90))),(54,59)),((16,41),((21,89),((75,94),92)))),((5,42),(((10,19),98),(17,24)))),((7,26),(36,84))),((((((9,93),101),83),(29,72)),82),100)),45),(11,55)),(((25,48),((28,69),97)),71))),(27,79)),((13,(43,70)),91)),((((12,34),(35,106)),(77,103)),46)),(39,81)),(58,76));
 393: 2 -6453.805664 -6415.329583 (0,((((((((1,2),(((((3,53),((32,78),(56,60))),((31,(85,96)),((37,86),95))),44),14)),((((((((((((((((((((((4,22),104),107),15),((18,61),33)),((30,(50,65)),87)),((8,((23,63),38)),(80,102))),((20,51),((47,62),99))),6),(((57,73),68),(74,108))),(49,(66,67))),(64,105)),(40,52)),((21,89),(88,90))),((16,41),(75,94))),((5,42),(17,24))),((((((9,101),93),83),(29,72)),(((10,19),(54,59)),(82,(92,98)))),100)),((7,26),(36,84))),45),(11,55)),(((25,48),((28,69),97)),71)),(27,79))),((13,(43,70)),91)),39),81),((((12,34),(35,106)),(77,103)),46)),58),76);
 394: 1 -5904.28125 -6417.186016 (0,(((((((1,2),((((3,53),((32,78),(56,60))),(((31,(85,96)),((37,86),95)),44)),14)),((((((((((((((((((((((4,22),104),(15,107)),(18,(33,61))),((30,87),(50,65))),((((8,(23,63)),38),(80,102)),((20,((47,62),99)),51))),(((57,73),68),(74,108))),6),(64,105)),(49,(66,67))),(40,52)),(88,90)),(21,89)),(16,41)),((75,94),92)),((5,42),(17,24))),((7,26),(36,84))),((((((9,93),101),83),(29,72)),((((10,19),98),82),(54,59))),100)),45),(11,55)),(((25,48),((28,69),97)),71)),(27,79))),((13,(43,70)),91)),((((12,34),(35,106)),(77,103)),46)),(39,81)),58),76);
 395: 1 -6236.963867 -6419.831735 (0,((((((((1,2),(((((3,53),((32,78),(56,60))),44),((31,(85,96)),((37,86),95))),14)),(27,79)),(((((((((((((((((((((4,22),104),(15,107)),((18,61),33)),((((8,(23,63)),38),80),102)),((30,87),(50,65))),(20,(((47,62),99),51))),6),(((57,68),73),(74,108))),(64,105)),(66,67)),49),(40,52)),((21,89),(88,90))),((16,41),(75,94))),((5,42),(17,24))),(((7,26),(36,84)),((((9,(93,101)),83),(29,72)),(((10,19),(82,(92,98))),(54,59))))),100),45),(11,55)),(((25,48),((28,69),97)),71))),(((13,43),70),91)),(39,81)),((((12,34),(35,106)),(77,103)),46)),58),76);
 396: 1 -5984.84375 -6417.617769 (0,(((((((1,2),((((((3,53),(32,78)),(56,60)),(((31,(85,96)),95),(37,86))),44),14)),((((((((((((((((((((((4,22),104),15),107),(18,(33,61))),((30,87),(50,65))),((8,((23,63),38)),(80,102))),((20,51),((47,99),62))),(6,((((57,73),68),(74,108)),((64,105),(66,67))))),49),(40,52)),(88,90)),(21,89)),((16,41),(75,94))),((((9,(93,101)),83),(29,72)),(((10,19),(54,59)),(82,(92,98))))),((5,42),(17,24))),((7,26),(36,84))),100),45),(11,55)),(((25,48),((28,69),97)),71)),(27,79))),((13,(43,70)),91)),((((12,34),(35,106)),(77,103)),46)),(39,81)),58),76);
 397: 1 -6483.262207 -6412.358715 (0,(((((((((1,2),(((((3,53),((32,78),(56,60))),44),((31,(85,96)),((37,86),95))),14)),((((((((((((((((((((((((4,22),104),15),107),(18,(33,61))),((30,(50,65)),87)),((((8,(23,63)),38),102),80)),((20,51),((47,99),62))),6),(((57,68),73),(74,108))),(64,105)),(66,67)),49),(40,52)),(88,90)),(21,89)),92),((16,41),(75,94))),((5,42),(17,24))),(((((9,(93,101)),83),(29,72)),((((10,19),98),82),(54,59))),100)),45),((7,26),(36,84))),(11,55)),(((25,48),((28,69),97)),71))),(27,79)),((13,(43,70)),91)),46),39),81),((((12,34),(35,106)),(77,103)),76)),58);
 398: 2 -6434.86084 -6412.432314 (0,((((((((1,2),(((((3,53),((32,78),(56,60))),44),((31,(85,96)),((37,86),95))),14)),(((((((((((((((((((((((4,22),104),(15,107)),(18,(33,61))),((30,87),(50,65))),((((8,38),(23,63)),(80,102)),((20,51),((47,99),62)))),6),((57,(68,73)),(74,108))),(64,105)),(66,67)),49),(40,52)),(88,90)),(21,89)),((((((9,(93,101)),83),(29,72)),(82,(92,98))),(54,59)),(10,19))),((16,41),(75,94))),((5,42),(17,24))),((7,26),(36,84))),100),45),(11,55)),(((25,48),((28,69),97)),71)),(27,79))),((13,(43,70)),91)),39),81),46),((((12,34),(35,106)),(77,103)),76)),58);
 399: 5 -6379.008789 -6422.037907 (0,((((((((1,2),(((((3,53),((32,78),(56,60))),44),((31,(85,96)),((37,86),95))),14)),((((((((((((((((((((((((4,22),104),15),107),((18,61),33)),((30,87),(50,65))),(((8,38),(23,63)),(80,102))),((20,51),((47,62),99))),6),((57,73),(68,(74,108)))),(64,105)),(66,67)),49),(40,52)),((21,89),(88,90))),(92,98)),((16,41),(75,94))),((5,42),(17,24))),(((((9,(93,101)),83),(29,72)),(((10,19),82),(54,59))),100)),((7,26),(36,84))),45),(11,55)),(((25,48),((28,69),97)),71)),(27,79))),((13,(43,70)),91)),39),81),((((12,34),(35,106)),(77,103)),46)),58),76);
 400: 1 -5770.064453 -6421.781973 (0,((((((((1,2),(((((3,53),((32,78),(56,60))),44),((31,(85,96)),((37,86),95))),14)),(((((((((((((((((((((((4,22),104),(15,107)),(18,(33,61))),((30,87),(50,65))),(((8,38),(23,63)),(80,102))),(20,(((47,99),62),51))),6),(((57,73),68),(74,108))),(66,67)),(64,105)),49),(40,52)),(((21,89),90),88)),(((((((9,(93,101)),83),(29,72)),(54,59)),82),(10,19)),(92,98))),((16,41),(75,94))),((5,42),(17,24))),100),45),((7,26),(36,84))),(11,55)),(((25,48),((28,69),97)),71)),(27,79))),((13,(43,70)),91)),39),81),((((12,34),(35,106)),(77,103)),46)),58),76);
 401: 2 -6556.453613 -6411.325661 (0,((((((((1,2),(((((3,53),((32,78),(56,60))),44),((31,(85,96)),((37,86),95))),14)),(((((((((((((((((((((((((4,22),104),15),107),((18,61),33)),((30,87),(50,65))),(((((8,(23,63)),38),80),102),((20,51),((47,62),99)))),6),(((57,73),68),(74,108))),(64,105)),(66,67)),49),(40,52)),(88,90)),(21,89)),((10,19),(54,59))),(((16,41),(75,94)),(92,98))),((5,42),(17,24))),((((9,(93,101)),83),(29,72)),82)),((7,26),(36,84))),100),45),(11,55)),(((25,48),((28,69),97)),71)),(27,79))),((13,(43,70)),91)),39),81),((((12,34),(35,106)),(77,103)),46)),58),76);
 402: 1 -6374.591797 -6417.013261 (0,(((((1,2),(((((3,53),((32,78),(56,60))),44),((31,(85,96)),((37,86),95))),14)),(((((((((((((((((((4,22),104),15),107),(18,(33,61))),((30,87),(50,65))),(((((8,38),(23,63)),80),102),((20,((47,62),99)),51))),6),(((57,68),73),(74,108))),(64,105)),49),(66,67)),(((5,42),(17,24)),((((10,19),(54,59)),(((21,89),(88,90)),(40,52))),((16,41),(75,94))))),((((((9,93),101),83),(29,72)),(82,(92,98))),100)),((7,26),(36,84))),45),(11,55)),(((25,48),((28,69),97)),71)),(27,79))),(((13,70),43),91)),76),((((((12,34),(35,106)),(77,103)),46),(39,81)),58));
 403: 4 -6068.246094 -6418.849605 (0,((((((((1,2),(((((3,53),((32,78),(56,60))),44),((31,(85,96)),((37,86),95))),14)),(((((((((((((((((((((4,22),104),(15,107)),((18,61),33)),((30,87),(50,65))),(6,(((57,73),68),(74,108)))),(((8,38),(23,63)),(80,102))),((20,51),((47,62),99))),49),(40,52)),(66,67)),(64,105)),((((((10,19),98),82),92),((16,41),(75,94))),((21,89),(88,90)))),((5,42),(17,24))),((((9,(93,101)),83),(29,72)),(54,59))),((7,26),(36,84))),100),45),(11,55)),(((25,48),((28,69),97)),71)),(27,79))),((13,(43,70)),91)),39),81),((((12,34),(35,106)),(77,103)),46)),58),76);
 404: 1 -6504.438477 -6410.577691 (0,(((((((1,2),((((((3,53),(32,78)),(56,60)),(((31,(85,96)),95),(37,86))),44),14)),((((((((((((((((((((((((4,22),104),(15,107)),(18,(33,61))),((30,87),(50,65))),(((8,38),(23,63)),(80,102))),((20,51),((47,62),99))),6),(((57,73),68),(74,108))),(64,105)),(66,67)),49),(40,52)),(88,90)),(21,89)),((16,41),(75,94))),((((9,(93,101)),83),(29,72)),(((10,19),(54,59)),(82,(92,98))))),((5,42),(17,24))),((7,26),(36,84))),100),45),(11,55)),(((25,48),((28,69),97)),71)),(27,79))),(((13,43),70),91)),39),81),((((12,34),(35,106)),(77,103)),46)),(58,76));
 405: 1 -7181.03418 -6421.617557 (0,(((((((1,2),(((((3,53),((32,78),(56,60))),44),((31,(85,96)),((37,86),95))),14)),((((((((((((((((((((((4,22),104),107),15),(18,(33,61))),((30,87),(50,65))),((((8,(23,63)),38),(80,102)),((20,51),((47,62),99)))),(((57,73),68),(74,108))),6),(64,105)),(49,(66,67))),(40,52)),(88,90)),(21,89)),92),((16,41),(75,94))),(54,59)),((5,42),(((10,19),98),(17,24)))),(((7,26),(36,84)),(((((9,(93,101)),83),(29,72)),82),100))),45),(11,55)),(((25,48),((28,69),97)),71))),(((13,(43,70)),91),(27,79))),76),(39,81)),((((12,34),(35,106)),(77,103)),46)),58);
 406: 1 -6700.812012 -6414.733435 (0,(((((((1,2),(((((3,53),((32,78),(56,60))),((31,(85,96)),((37,86),95))),44),14)),(((((((((((((((((((((((((4,22),104),15),107),((18,61),33)),((30,87),(50,65))),(((8,38),(23,63)),(80,102))),((20,51),((47,62),99))),6),(((57,73),68),(74,108))),(64,105)),(66,67)),49),(40,52)),(88,90)),(21,89)),((16,41),(75,94))),(((((((9,93),101),83),(29,72)),(((54,59),98),82)),(10,19)),92)),((5,42),(17,24))),((7,26),(36,84))),100),45),(11,55)),(((25,48),((28,69),97)),71)),(27,79))),(((13,43),70),91)),39),81),(((((12,34),(35,106)),(77,103)),46),76)),58);
 407: 1 -6333.955078 -6417.804678 (0,(((((((((1,2),(((((3,53),((32,78),(56,60))),44),((31,(85,96)),((37,86),95))),14)),((((((((((((((((((((((4,22),104),107),15),((18,61),33)),((30,87),(50,65))),((6,((20,51),((47,62),99))),((((8,38),(23,63)),80),102))),((57,(68,73)),(74,108))),(64,105)),(66,67)),49),(40,52)),(88,90)),(21,89)),(((((((9,(93,101)),83),(29,72)),(54,59)),82),(10,19)),(92,98))),((16,41),(75,94))),((5,42),(17,24))),((7,26),(36,84))),100),45),(11,55)),(((25,48),((28,69),97)),71))),(27,79)),((13,(43,70)),91)),(39,81)),46),(((12,34),(35,106)),(77,103))),58),76);
 408: 1 -6783.325195 -6419.4908 (0,((((((1,2),((((((3,53),(32,78)),(56,60)),44),((31,(85,96)),((37,86),95))),14)),(((((((((((((((((((((((4,22),104),15),107),((18,61),33)),((30,(50,65)),87)),(((((8,38),(23,63)),80),102),((20,51),((47,99),62)))),(((57,68),73),(74,108))),6),(64,105)),(49,(66,67))),(40,52)),(88,90)),(21,89)),(16,41)),((75,94),92)),((5,42),(17,24))),(((((9,(93,101)),83),(29,72)),((((10,19),98),82),(54,59))),100)),((7,26),(36,84))),45),(11,55)),(((25,48),((28,69),97)),71)),(27,79))),(((13,43),70),91)),(39,81)),((((12,34),(35,106)),(77,103)),46)),(58,76));
 409: 2 -6399.40918 -6414.027346 (0,(((((((((1,2),(((((3,53),((32,78),(56,60))),44),((31,(85,96)),((37,86),95))),14)),((((((((((((((((((((((4,22),104),15),107),(18,(33,61))),((30,87),(50,65))),((8,((23,63),38)),(80,102))),((20,51),((47,99),62))),(6,((((57,73),68),(74,108)),((64,105),(66,67))))),49),(40,52)),(88,90)),(21,89)),((16,41),(75,94))),((((9,(93,101)),83),(29,72)),(((10,19),(54,59)),(82,(92,98))))),((5,42),(17,24))),((7,26),(36,84))),100),45),(11,55)),(((25,48),((28,69),97)),71)),(27,79))),((13,(43,70)),91)),39),81),46),(((12,34),(35,106)),(77,103))),58),76);
 410: 3 -7141.375 -6416.825261 (0,((((((1,2),(((((((((((((((((((((((4,22),104),15),107),(18,(33,61))),(30,((50,65),87))),(((8,(23,63)),38),(80,102))),((20,51),(47,(62,99)))),6),(((((57,73),68),(74,108)),(64,105)),(66,67))),49),(40,52)),(88,90)),(21,89)),((16,41),(75,94))),((((9,(93,101)),83),(29,72)),(((10,19),(54,59)),(82,(92,98))))),((5,42),(17,24))),((7,26),(36,84))),100),45),(11,55)),(((25,48),((28,69),97)),71)),(27,79))),((((3,53),((32,78),(56,60))),(((31,(85,96)),((37,86),95)),44)),14)),((13,(43,70)),91)),(39,81)),((((12,34),(35,106)),(77,103)),46)),(58,76));
 411: 1 -6570.31543 -6435.703358 (0,((((((((1,2),((((((((((((((((((((4,22),104),(15,107)),((18,33),61)),((((((8,38),(23,63)),102),80),(20,((47,(62,99)),51))),(30,((50,65),87)))),(((57,68),73),(74,108))),6),(64,105)),(49,(66,67))),(40,52)),(88,90)),((21,89),92)),(54,59)),((16,41),(75,94))),((5,42),(((10,19),98),(17,24)))),((7,26),(36,84))),((((((9,93),101),83),(29,72)),82),100)),45),(11,55)),(((25,48),((28,69),97)),71))),(((((3,53),((32,78),(56,60))),44),(((31,(85,96)),95),(37,86))),14)),(27,79)),((13,(43,70)),91)),76),39),81),(((((12,34),(35,106)),(77,103)),46),58));
 412: 1 -6602.305176 -6424.636498 (0,((((((((1,2),((((((((((((((((((((((4,22),104),107),15),((18,61),33)),((30,87),(50,65))),((6,((20,51),((47,99),62))),((((8,38),(23,63)),80),102))),(((57,68),73),(74,108))),49),(66,67)),(64,105)),(40,52)),(88,90)),(21,89)),((16,41),(75,94))),((((9,(93,101)),83),(29,72)),(((10,19),(54,59)),(82,(92,98))))),((5,42),(17,24))),((7,26),(36,84))),100),45),(11,55)),(((25,48),((28,69),97)),71))),(((((3,53),((32,78),(56,60))),44),14),(((31,(85,96)),95),(37,86)))),(27,79)),((13,(43,70)),91)),(39,81)),76),58),((((12,34),(35,106)),(77,103)),46));
 413: 1 -6634.891602 -6417.618515 (0,((((((((1,2),(((((3,53),((32,78),(56,60))),44),((31,(85,96)),((37,86),95))),14)),(((((((((((((((((((4,22),104),(15,107)),(18,(33,61))),(30,((50,65),87))),(((8,(23,63)),38),(80,102))),((20,51),((47,99),62))),6),(((57,73),68),(74,108))),(64,105)),49),(66,67)),(((((9,(93,101)),83),(29,72)),(((10,19),(54,59)),(82,(92,98)))),100)),(((5,42),(17,24)),(((16,41),(75,94)),((21,89),((40,52),(88,90)))))),45),((7,26),(36,84))),(11,55)),(((25,48),((28,69),97)),71)),(27,79))),(((13,70),43),91)),39),81),46),((((12,34),(35,106)),(77,103)),76)),58);
 414: 1 -5770.94043 -6410.016378 (0,(((((((((1,2),(((((3,53),((32,78),(56,60))),44),((31,(85,96)),((37,86),95))),14)),((((((((((((((((((((((4,22),104),(15,107)),(18,(33,61))),((30,(50,65)),87)),(((((8,38),(23,63)),80),102),((20,51),((47,62),99)))),6),((57,(68,73)),(74,108))),(64,105)),(66,67)),49),(40,52)),(88,90)),(21,89)),((16,41),(75,94))),(((((9,93),101),83),(29,72)),(((10,19),(54,59)),(82,(92,98))))),((5,42),(17,24))),((7,26),(36,84))),100),45),(11,55)),(((25,48),((28,69),97)),71))),(27,79)),((13,(43,70)),91)),39),81),((((12,34),(35,106)),(77,103)),46)),58),76);
 415: 1 -6713.757812 -6424.242469 (0,((((((((1,2),((((3,53),((32,78),(56,60))),(((31,(85,96)),((37,86),95)),44)),14)),((((((((((((((((((((((((((4,22),104),(15,107)),18),(33,61)),((30,87),(50,65))),((((8,38),(23,63)),80),102)),((20,51),((47,62),99))),(((57,73),68),(74,108))),6),(64,105)),(49,(66,67))),(40,52)),(88,90)),(21,89)),(82,(92,98))),((16,41),(75,94))),((10,19),(54,59))),(((9,(93,101)),83),(29,72))),((5,42),(17,24))),((7,26),(36,84))),100),45),(11,55)),(((25,48),((28,69),97)),71)),(27,79))),((13,(43,70)),91)),39),81),((((12,34),(35,106)),(77,103)),46)),58),76);
 416: 2 -6462.506836 -6410.08729 (0,((((((((1,2),(((((3,53),((32,78),(56,60))),44),((31,(85,96)),((37,86),95))),14)),((((((((((((((((((((((((4,22),104),107),15),(18,(33,61))),((30,87),(50,65))),((((8,(23,63)),38),(80,102)),((20,51),((47,62),99)))),6),((57,(68,73)),(74,108))),(64,105)),(66,67)),49),(40,52)),(88,90)),(21,89)),((16,41),(75,94))),((((9,(93,101)),83),(29,72)),(((10,19),(54,59)),(82,(92,98))))),((5,42),(17,24))),100),45),((7,26),(36,84))),(11,55)),(((25,48),((28,69),97)),71)),(27,79))),((13,(43,70)),91)),46),39),81),((((12,34),(35,106)),(77,103)),58)),76);
 417: 1 -6343.25293 -6415.854717 (0,((((((((1,2),(((((3,53),((32,78),(56,60))),44),((31,(85,96)),((37,86),95))),14)),((((((((((((((((((((((4,22),104),15),107),((18,61),33)),((30,87),(50,65))),(((8,38),(23,63)),(80,102))),((20,51),((47,62),99))),6),(((57,73),68),(74,108))),(64,105)),(66,67)),49),(40,52)),((21,89),(88,90))),(92,98)),((16,41),(75,94))),((5,42),(17,24))),((((7,26),(36,84)),100),(((((9,101),83),93),(29,72)),(((10,19),82),(54,59))))),45),(11,55)),(((25,48),((28,69),97)),71))),(27,79)),((13,(43,70)),91)),((((12,34),(35,106)),(77,103)),46)),(39,81)),58),76);
 418: 1 -6689.927734 -6419.178203 (0,(((((1,2),(((((3,53),((32,78),(56,60))),44),((31,(85,96)),((37,86),95))),14)),(((((((((((((((((((4,22),104),15),107),(18,(33,61))),((30,87),(50,65))),(((((8,38),(23,63)),80),102),((20,((47,62),99)),51))),6),(((57,68),73),(74,108))),(64,105)),49),(66,67)),(((((9,(93,101)),83),(29,72)),(82,(92,98))),100)),(((5,42),(17,24)),((((10,19),(54,59)),(((21,89),(88,90)),(40,52))),((16,41),(75,94))))),((7,26),(36,84))),45),(11,55)),(((25,48),((28,69),97)),71)),(27,79))),(((13,70),43),91)),76),((((((12,34),(35,106)),(77,103)),46),(39,81)),58));
 419: 1 -6540.72168 -6416.807946 (0,((((((((1,2),((((3,53),(((32,78),(56,60)),44)),((31,(85,96)),((37,86),95))),14)),((((((((((((((((((((((((((4,22),104),15),107),(18,(33,61))),((30,87),(50,65))),((((8,(23,63)),38),80),102)),(20,(((47,99),62),51))),6),(((57,73),68),(74,108))),(64,105)),(66,67)),49),(40,52)),(88,90)),(21,89)),(16,41)),(75,94)),((((9,(93,101)),83),(29,72)),(((10,19),(54,59)),(82,(92,98))))),((5,42),(17,24))),((7,26),(36,84))),100),45),(11,55)),(((25,48),((28,69),97)),71)),(27,79))),((13,(43,70)),91)),39),81),((((12,34),(35,106)),(77,103)),46)),76),58);
 420: 1 -6457.605469 -6415.792575 (0,(((((1,2),(((((3,53),((32,78),(56,60))),44),((31,(85,96)),((37,86),95))),14)),(((((((((((((((((((4,22),104),(15,107)),((18,61),33)),((30,(50,65)),87)),((((8,(23,63)),38),(80,102)),((20,51),((47,99),62)))),6),(((57,73),68),(74,108))),49),(64,105)),(66,67)),(((5,42),(17,24)),((((10,19),(54,59)),(((21,89),(88,90)),(40,52))),((16,41),(75,94))))),100),((((9,(93,101)),83),(29,72)),(82,(92,98)))),45),((7,26),(36,84))),(11,55)),(((25,48),((28,69),97)),71)),(27,79))),((13,(43,70)),91)),76),((((((12,34),(35,106)),(77,103)),46),(39,81)),58));
 421: 1 -6786.765625 -6423.008063 (0,(((((((1,2),(((((3,53),((32,78),(56,60))),44),((31,(85,96)),((37,86),95))),14)),((((((((((((((((4,22),104),(15,107)),((18,61),33)),(30,((50,65),87))),((((8,(23,63)),38),(80,102)),((20,51),((47,99),62)))),(((57,73),68),(74,108))),6),(64,105)),49),(66,67)),(((5,42),(17,24)),((((10,19),(54,59)),(((21,89),(88,90)),(40,52))),((16,41),(75,94))))),(((7,26),(36,84)),((((((9,93),101),83),(29,72)),(82,(92,98))),100))),45),(11,55)),(((25,48),((28,69),97)),71))),(27,79)),((13,(43,70)),91)),76),58),(((((12,34),(35,106)),(77,103)),46),(39,81)));
 422: 1 -6417.850586 -6417.456388 (0,(((((((1,2),((((3,53),((32,78),(56,60))),(((31,(85,96)),95),(37,86))),(14,44))),(27,79)),((((((((((((((((((((((4,22),104),107),15),(18,(33,61))),((30,87),(50,65))),((((8,38),(23,63)),(80,102)),((20,51),((47,99),62)))),6),(((57,73),68),(74,108))),(64,105)),(49,(66,67))),(40,52)),(88,90)),(21,89)),((16,41),(75,94))),((((9,(93,101)),83),(29,72)),(((10,19),(54,59)),(82,(92,98))))),((5,42),(17,24))),((7,26),(36,84))),100),45),(11,55)),(((25,48),((28,69),97)),71))),((13,(43,70)),91)),(39,81)),(((((12,34),(35,106)),(77,103)),46),58)),76);
 423: 1 -6329.166016 -6419.489918 (0,((((((((1,2),(((((3,53),((32,78),(56,60))),44),((31,(85,96)),((37,86),95))),14)),((((((((((((((((((((((((4,22),104),15),107),(18,(33,61))),((30,87),(50,65))),((((8,38),(23,63)),(80,102)),(((20,51),(47,62)),99))),(((57,73),68),(74,108))),6),(66,67)),(64,105)),(40,52)),(49,(88,90))),(21,89)),((16,41),(75,94))),(((10,19),(54,59)),(82,(92,98)))),(((9,(93,101)),83),(29,72))),((5,42),(17,24))),((7,26),(36,84))),100),45),(11,55)),(((25,48),((28,69),97)),71)),(27,79))),((13,(43,70)),91)),39),81),((((12,34),(35,106)),(77,103)),46)),58),76);
 424: 3 -5885.62207 -6428.04479 (0,(((((((1,2),((((3,53),((32,78),(56,60))),(((31,(85,96)),((37,86),95)),44)),14)),(((((((((((((((((((((((4,22),104),(15,107)),(18,(33,61))),((30,87),(50,65))),(80,102)),38),(8,(23,63))),(20,(((47,62),99),51))),(6,((((57,73),68),(74,108)),((64,105),(66,67))))),49),(40,52)),(88,90)),(21,89)),((10,19),(54,59))),((16,41),(75,94))),(((7,26),(36,84)),((((9,(93,101)),83),(29,72)),(82,(92,98))))),((5,42),(17,24))),100),45),(11,55)),(((25,48),((28,69),97)),71)),(27,79))),(((13,43),70),91)),(39,81)),((((12,34),(35,106)),(77,103)),46)),58),76);
 425: 1 -6458.681641 -6417.298694 (0,(((((((((1,2),(((((3,53),((32,78),(56,60))),44),((31,(85,96)),((37,86),95))),14)),(((((((((((((((((((((((4,22),104),15),107),((18,61),33)),((30,(50,65)),87)),(((((8,(23,63)),38),80),102),((20,51),((47,62),99)))),(((57,68),73),(74,108))),6),(64,105)),(49,(66,67))),(40,52)),(88,90)),(((5,42),(17,24)),(92,98))),(75,94)),((16,41),(21,89))),((((9,(93,101)),83),(29,72)),(((10,19),82),(54,59)))),((7,26),(36,84))),100),45),(11,55)),(((25,48),((28,69),97)),71)),(27,79))),((13,(43,70)),91)),39),81),46),(((12,34),(35,106)),(77,103))),58),76);
 426: 3 -6238.811523 -6413.092909 (0,((((((((1,2),(((((3,53),((32,78),(56,60))),44),((31,(85,96)),((37,86),95))),14)),(((((((((((((((((((((((4,22),104),(15,107)),(18,(33,61))),((30,87),(50,65))),((((8,(23,63)),38),(80,102)),(20,(((47,99),62),51)))),6),(((57,73),68),(74,108))),(64,105)),(66,67)),49),(40,52)),(88,90)),(21,89)),((16,41),(75,94))),((((((((9,(93,101)),83),(29,72)),98),(54,59)),82),(10,19)),92)),((5,42),(17,24))),((7,26),(36,84))),100),45),(11,55)),(((25,48),((28,69),97)),71)),(27,79))),((13,(43,70)),91)),39),81),((((12,34),(35,106)),(77,103)),46)),58),76);
 427: 6 -6283.95752 -6425.72465 (0,((((((((1,2),(((((3,53),((32,78),(56,60))),44),((31,(85,96)),((37,86),95))),14)),(((((((((((((((((((((((4,22),104),15),107),((18,61),33)),((30,87),(50,65))),(((((8,(23,63)),38),80),102),((20,51),((47,62),99)))),(((57,68),73),(74,108))),6),(64,105)),(49,(66,67))),(40,52)),(88,90)),((5,42),((17,24),(92,98)))),(75,94)),((16,41),(21,89))),((((9,(93,101)),83),(29,72)),(((10,19),82),(54,59)))),((7,26),(36,84))),100),45),(11,55)),(((25,48),((28,69),97)),71)),(27,79))),((13,(43,70)),91)),39),81),((((12,34),(35,106)),(77,103)),46)),58),76);
 428: 1 -6009.303223 -6419.296074 (0,((((((((1,2),(((((3,53),((32,78),(56,60))),44),((31,(85,96)),((37,86),95))),14)),((((((((((((((((((((((4,22),104),107),15),(18,(33,61))),((30,87),(50,65))),((((8,(23,63)),38),(80,102)),((20,51),((47,62),99)))),(((57,73),68),(74,108))),6),(64,105)),(49,(66,67))),(40,52)),(88,90)),(21,89)),92),((16,41),(75,94))),(54,59)),((5,42),(((10,19),98),(17,24)))),(((7,26),(36,84)),((((((9,93),101),83),(29,72)),82),100))),45),(11,55)),(((25,48),((28,69),97)),71))),(27,79)),((13,(43,70)),91)),76),(39,81)),((((12,34),(35,106)),(77,103)),46)),58);
 429: 1 -7038.098633 -6415.912063 (0,((((((((1,2),(((((3,53),((32,78),(56,60))),44),((31,(85,96)),((37,86),95))),14)),((((((((((((((((((((((((4,22),104),(15,107)),(18,(33,61))),(30,((50,65),87))),((((8,38),(23,63)),102),80)),((20,((47,62),99)),51)),(((57,68),73),(74,108))),6),(64,105)),(49,(66,67))),(40,52)),(88,90)),(21,89)),((16,41),(75,94))),(((10,19),(82,(92,98))),(54,59))),((5,42),(17,24))),(((9,(93,101)),83),(29,72))),((7,26),(36,84))),100),45),(11,55)),(((25,48),((28,69),97)),71)),(27,79))),(((13,43),70),91)),39),81),((((12,34),(35,106)),(77,103)),46)),58),76);
 430: 1 -5928.416992 -6423.752224 (0,(((((((1,2),(((((3,53),((32,78),(56,60))),((31,(85,96)),((37,86),95))),44),14)),((((((((((((((((4,22),104),(15,107)),((18,61),33)),(30,((50,65),87))),((((8,(23,63)),38),(80,102)),((20,51),((47,99),62)))),(((57,73),68),(74,108))),6),(64,105)),49),(66,67)),(((5,42),(17,24)),((((10,19),(54,59)),(((21,89),(88,90)),(40,52))),((16,41),(75,94))))),(((7,26),(36,84)),((((((9,101),93),83),(29,72)),(82,(92,98))),100))),45),(11,55)),(((25,48),((28,69),97)),71))),(27,79)),((13,(43,70)),91)),76),58),(((((12,34),(35,106)),(77,103)),46),(39,81)));
 431: 1 -6270.84668 -6413.451975 (0,(((((1,2),((((3,53),((32,78),(56,60))),((((31,(85,96)),95),(37,86)),44)),14)),(((((((((((((((((((((((((4,22),104),(15,107)),(18,(33,61))),(30,((50,65),87))),(((8,(23,63)),38),(80,102))),((20,51),((47,62),99))),6),(((57,73),68),(74,108))),(64,105)),(66,67)),49),(40,52)),(88,90)),(21,89)),((16,41),(75,94))),(((10,19),(54,59)),(82,(92,98)))),(((9,(93,101)),83),(29,72))),100),((5,42),(17,24))),((7,26),(36,84))),45),(11,55)),(((25,48),((28,69),97)),71)),(27,79))),(((13,43),70),91)),(39,81)),((((((12,34),(35,106)),(77,103)),46),76),58));
 432: 4 -7008.569824 -6411.085325 (0,((((((((1,2),(((((3,53),((32,78),(56,60))),44),((31,(85,96)),((37,86),95))),14)),(((((((((((((((((((((((4,22),104),15),107),(18,(33,61))),((30,87),(50,65))),((((8,38),(23,63)),(80,102)),(20,(((47,99),62),51)))),(((57,68),73),(74,108))),6),(64,105)),(66,67)),49),(40,52)),(88,90)),(21,89)),((16,41),(75,94))),((5,42),(17,24))),(((((9,(93,101)),83),(29,72)),100),(((10,19),(54,59)),(82,(92,98))))),((7,26),(36,84))),45),(11,55)),(((25,48),((28,69),97)),71)),(27,79))),((13,(43,70)),91)),39),81),((((12,34),(35,106)),(77,103)),46)),58),76);
 433: 1 -6012.602539 -6437.645496 (0,(((((((1,2),((((3,53),((32,78),(56,60))),44),(((31,(85,96)),95),(37,86)))),((((((((((((((((((((((((((4,22),104),107),15),(18,(33,61))),((57,(68,73)),(74,108))),((30,(50,65)),87)),((((8,(23,63)),38),80),102)),(20,(((47,99),62),51))),6),49),(66,67)),(40,52)),(64,105)),(88,90)),(21,89)),(16,41)),((75,94),92)),((5,42),(17,24))),((((((((9,93),83),101),(29,72)),(54,59)),82),((10,19),98)),100)),45),((7,26),(36,84))),(11,55)),(((25,48),((28,69),97)),71)),14),(27,79))),(((13,70),43),91)),((((12,34),(35,106)),(77,103)),46)),39),81),(58,76));
 434: 1 -6227.749512 -6415.931934 (0,(((((((1,2),(((3,53),((32,78),(56,60))),(14,(((31,(85,96)),((37,86),95)),44)))),((((((((((((((((((((((4,22),104),15),107),((18,61),33)),((30,87),(50,65))),(((8,((23,63),38)),80),102)),(20,(((47,62),99),51))),6),(((57,73),68),(74,108))),(64,105)),(66,67)),49),(40,52)),(88,90)),(21,89)),((16,41),(75,94))),((5,42),(17,24))),(((7,26),(36,84)),(((((9,(93,101)),83),(29,72)),(((10,19),(54,59)),(82,(92,98)))),100))),45),(11,55)),(((25,48),((28,69),97)),71))),((((13,43),70),91),(27,79))),46),(39,81)),58),((((12,34),(35,106)),(77,103)),76));
 435: 1 -6616.986816 -6419.880323 (0,(((((((1,2),(((((3,53),((32,78),(56,60))),44),((31,(85,96)),((37,86),95))),14)),(((((((((((((((((((((4,22),104),15),107),((18,61),33)),((30,(50,65)),87)),(((((8,(23,63)),38),102),80),(20,((47,(62,99)),51)))),(((57,73),68),(74,108))),6),(64,105)),(49,(66,67))),(40,52)),(88,90)),(54,59)),((((16,41),(21,89)),92),(75,94))),((5,42),(((10,19),98),(17,24)))),(((7,26),(36,84)),(((((9,(93,101)),83),(29,72)),82),100))),45),(11,55)),(((25,48),((28,69),97)),71)),(27,79))),(((13,70),43),91)),(39,81)),((((12,34),(35,106)),(77,103)),46)),58),76);
 436: 2 -6452.975586 -6418.739923 (0,(((((((1,2),(((((3,53),((32,78),(56,60))),44),(31,(((37,86),95),(85,96)))),14)),(((((((((((((((((((((((((4,22),104),15),107),((18,61),33)),((30,87),(50,65))),(((8,38),(23,63)),(80,102))),((20,51),((47,62),99))),6),(((57,73),68),(74,108))),(64,105)),(66,67)),49),(40,52)),(88,90)),(21,89)),((16,41),(75,94))),(((((((9,93),101),83),(29,72)),(((54,59),98),82)),(10,19)),92)),((5,42),(17,24))),((7,26),(36,84))),100),45),(11,55)),(((25,48),((28,69),97)),71)),(27,79))),(((13,43),70),91)),39),81),(((((12,34),(35,106)),(77,103)),46),76)),58);
 437: 1 -6754.849121 -6427.156867 (0,(((((((1,2),(((((3,53),((32,78),(56,60))),44),((31,(85,96)),((37,86),95))),14)),((((((((((((((((((((((((((4,22),104),15),107),((18,61),33)),(30,((50,65),87))),(((57,68),73),(74,108))),((((8,(23,63)),38),102),80)),((20,(47,(62,99))),51)),49),6),(66,67)),(64,105)),(40,52)),(54,59)),(88,90)),(21,89)),(16,41)),((75,94),92)),((5,42),(((10,19),98),(17,24)))),(((((9,(93,101)),83),(29,72)),82),100)),((7,26),(36,84))),45),(11,55)),(((25,48),((28,69),97)),71)),(27,79))),((13,(43,70)),91)),(39,81)),((((12,34),(35,106)),(77,103)),46)),58),76);
 438: 2 -5890.939453 -6434.504461 (0,((((((((1,2),(((((3,53),(32,78)),(56,60)),44),(((31,(85,96)),95),(37,86)))),((((((((((((((((((((((((4,22),104),107),15),((18,61),33)),((30,(50,65)),87)),(((8,(23,63)),38),(80,102))),((20,(47,(62,99))),51)),6),(((57,68),73),(74,108))),(64,105)),(66,67)),49),(40,52)),(88,90)),(((5,42),(17,24)),(((16,41),((21,89),92)),(75,94)))),((((((9,93),83),101),(29,72)),(((10,19),98),82)),(54,59))),((7,26),(36,84))),100),45),(11,55)),(((25,48),((28,69),97)),71)),14),(27,79))),(((13,70),43),91)),((((12,34),(35,106)),(77,103)),46)),39),81),76),58);
 439: 6 -5393.143555 -6419.147894 (0,(((((((1,2),(((((3,53),((32,78),(56,60))),44),((31,(85,96)),((37,86),95))),14)),((((((((((((((((((((((4,22),104),(15,107)),(18,(33,61))),(30,87)),(50,65)),(((8,(23,63)),38),(80,102))),(20,(((47,62),99),51))),(6,((((57,68),73),(74,108)),((64,105),(66,67))))),49),(40,52)),(88,90)),(21,89)),((16,41),(75,94))),((((9,(93,101)),83),(29,72)),(((10,19),(54,59)),(82,(92,98))))),((5,42),(17,24))),((7,26),(36,84))),100),45),(11,55)),(((25,48),((28,69),97)),71)),(27,79))),(((13,43),70),91)),(39,81)),((((12,34),(35,106)),(77,103)),46)),58),76);
 440: 11 -5629.581055 -6416.394523 (0,((((((((1,2),(((((3,53),((32,78),(56,60))),44),((31,(85,96)),((37,86),95))),14)),(((((((((((((((((((((4,22),104),(15,107)),(18,(33,61))),((30,87),(50,65))),(((8,38),(23,63)),(80,102))),((20,51),(47,(62,99)))),(6,(((57,68),73),((64,105),(74,108))))),(49,(66,67))),(40,52)),(88,90)),(21,89)),((16,41),(75,94))),((((9,(93,101)),83),(29,72)),(((10,19),(54,59)),(82,(92,98))))),((5,42),(17,24))),((7,26),(36,84))),100),45),(11,55)),(((25,48),((28,69),97)),71)),(27,79))),((13,(43,70)),91)),39),81),((((12,34),(35,106)),(77,103)),46)),58),76);
 441: 1 -5810.702148 -6416.959777 (0,(((((((1,2),(((((3,53),((32,78),(56,60))),44),(((31,(85,96)),95),(37,86))),14)),(((((((((((((((((((((((((4,22),104),15),107),((18,61),33)),((30,87),(50,65))),(((8,38),(23,63)),(80,102))),((20,51),((47,62),99))),6),(((57,73),68),(74,108))),(64,105)),(66,67)),49),(40,52)),(88,90)),(21,89)),((16,41),(75,94))),(((((((9,93),101),83),(29,72)),(((54,59),98),82)),(10,19)),92)),((5,42),(17,24))),((7,26),(36,84))),100),45),(11,55)),(((25,48),((28,69),97)),71)),(27,79))),(((13,43),70),91)),39),81),(((((12,34),(35,106)),(77,103)),46),76)),58);
 442: 2 -6182.458496 -6436.823281 (0,(((((1,2),(((((3,53),((32,78),(56,60))),44),((31,(85,96)),((37,86),95))),14)),(((((((((((((((((((4,22),104),15),107),(18,(33,61))),((30,87),(50,65))),(((((8,38),(23,63)),80),102),((20,((47,62),99)),51))),6),(((57,68),73),(74,108))),(64,105)),49),(66,67)),(((5,42),(17,24)),((((10,19),(54,59)),(((21,89),(88,90)),(40,52))),((16,41),(75,94))))),((((9,(93,101)),((29,72),83)),(82,(92,98))),100)),((7,26),(36,84))),45),(11,55)),(((25,48),((28,69),97)),71)),(27,79))),(((13,70),43),91)),76),((((((12,34),(35,106)),(77,103)),46),(39,81)),58));
 443: 1 -6645.297363 -6422.942681 (0,(((((((1,2),((((3,53),((32,78),(56,60))),44),((31,(85,96)),((37,86),95)))),(((((((((((((((((((((4,22),104),(15,107)),(18,(33,61))),((((8,(23,63)),38),80),102)),((30,(50,65)),87)),((20,((47,62),99)),51)),6),(((57,68),73),(74,108))),(64,105)),(49,(66,67))),(40,52)),(((16,41),(75,94)),(((21,89),(88,90)),92))),((5,42),(17,24))),(((((9,(93,101)),83),(29,72)),((((10,19),98),82),(54,59))),45)),100),((7,26),(36,84))),(11,55)),(((25,48),((28,69),97)),71)),(27,79)),14)),((13,(43,70)),91)),39),81),((((12,34),(35,106)),(77,103)),46)),(58,76));
 444: 3 -6635.055176 -6417.008546 (0,((((((((1,2),(((((3,53),((32,78),(56,60))),44),((31,(85,96)),((37,86),95))),14)),((((((((((((((((((((4,(22,104)),(15,107)),((18,61),33)),((30,87),(50,65))),(((8,38),(23,63)),(80,102))),((20,51),((47,62),99))),(6,((((57,68),73),(74,108)),(64,105)))),(49,(66,67))),(40,52)),(88,90)),(21,89)),((((10,19),82),(92,98)),(54,59))),((16,41),(75,94))),((5,42),(17,24))),((7,26),(36,84))),((((9,(93,101)),83),(29,72)),100)),45),(11,55)),(((25,48),((28,69),97)),71)),(27,79))),((13,(43,70)),91)),46),39),81),((((12,34),(35,106)),(77,103)),58)),76);
 445: 1 -6834.749023 -6415.792575 (0,(((((1,2),(((((3,53),((32,78),(56,60))),44),((31,(85,96)),((37,86),95))),14)),(((((((((((((((((((4,22),104),(15,107)),((18,61),33)),((30,(50,65)),87)),((((8,(23,63)),38),(80,102)),((20,51),((47,99),62)))),6),(((57,73),68),(74,108))),49),(64,105)),(66,67)),(((5,42),(17,24)),((((10,19),(54,59)),(((21,89),(88,90)),(40,52))),((16,41),(75,94))))),100),((((9,(93,101)),83),(29,72)),(82,(92,98)))),45),((7,26),(36,84))),(11,55)),(((25,48),((28,69),97)),71)),(27,79))),((13,(43,70)),91)),76),((((((12,34),(35,106)),(77,103)),46),(39,81)),58));
 446: 1 -6972.304199 -6421.562415 (0,((((((((1,2),(((((((((((((((((((((((4,22),104),107),15),((18,61),33)),((30,87),(50,65))),((6,((20,51),((47,99),62))),((((8,38),(23,63)),80),102))),(((57,68),73),(74,108))),49),(66,67)),(64,105)),(40,52)),(88,90)),(21,89)),((16,41),(75,94))),(((10,19),(54,59)),(82,(92,98)))),(((9,(93,101)),83),(29,72))),((5,42),(17,24))),((7,26),(36,84))),100),45),(11,55)),(((25,48),((28,69),97)),71))),(((((3,53),((32,78),(56,60))),44),(((31,(85,96)),95),(37,86))),14)),(27,79)),((13,(43,70)),91)),(39,81)),76),58),((((12,34),(35,106)),(77,103)),46));
 447: 1 -5716.671875 -6411.617725 (0,((((((((1,2),(((((3,53),((32,78),(56,60))),44),((31,(85,96)),((37,86),95))),14)),((((((((((((((((((((((((4,22),104),(15,107)),(18,(33,61))),((30,(50,65)),87)),(((8,(23,63)),38),(80,102))),((20,51),((47,62),99))),6),(((57,68),73),(74,108))),(64,105)),(66,67)),49),(40,52)),(88,90)),(((5,42),(17,24)),(92,98))),(21,89)),((16,41),(75,94))),((((9,(93,101)),83),(29,72)),(((10,19),(54,59)),82))),((7,26),(36,84))),100),45),(11,55)),(((25,48),((28,69),97)),71)),(27,79))),((13,(43,70)),91)),39),81),((((12,34),(35,106)),(77,103)),46)),58),76);
 448: 1 -6022.742188 -6419.178203 (0,(((((1,2),(((((3,53),((32,78),(56,60))),44),((31,(85,96)),((37,86),95))),14)),(((((((((((((((((((4,22),104),15),107),(18,(33,61))),((30,87),(50,65))),(((((8,38),(23,63)),80),102),((20,((47,62),99)),51))),6),(((57,68),73),(74,108))),(64,105)),49),(66,67)),(((((9,(93,101)),83),(29,72)),(82,(92,98))),100)),(((5,42),(17,24)),((((10,19),(54,59)),(((21,89),(88,90)),(40,52))),((16,41),(75,94))))),((7,26),(36,84))),45),(11,55)),(((25,48),((28,69),97)),71)),(27,79))),(((13,70),43),91)),76),((((((12,34),(35,106)),(77,103)),46),(39,81)),58));
 449: 1 -6848.986328 -6422.645939 (0,((((((((1,2),((((((((((((((((((((((4,22),104),107),15),((18,61),33)),((30,87),(50,65))),((6,((20,51),((47,99),62))),((((8,38),(23,63)),80),102))),(((57,68),73),(74,108))),49),(66,67)),(64,105)),(40,52)),(88,90)),(21,89)),((16,41),(75,94))),((((9,(93,101)),83),(29,72)),(((10,19),(54,59)),(82,(92,98))))),((5,42),(17,24))),((7,26),(36,84))),100),45),(11,55)),(((25,48),((28,69),97)),71))),((((((3,53),(32,78)),(56,60)),44),(((31,(85,96)),95),(37,86))),14)),(27,79)),((13,(43,70)),91)),(39,81)),76),58),((((12,34),(35,106)),(77,103)),46));
 450: 3 -6300.793457 -6424.259667 (0,((((((((1,2),(((((3,53),((32,78),(56,60))),44),((31,(85,96)),((37,86),95))),14)),((((((((((((((((((((((4,22),104),15),107),33),(18,61)),((30,87),(50,65))),(((((8,(23,63)),38),102),80),((20,(47,(62,99))),51))),(((57,73),68),(74,108))),6),(64,105)),(49,(66,67))),(40,52)),(88,90)),(54,59)),(((16,41),(21,89)),((75,94),92))),((5,42),(((10,19),98),(17,24)))),(((7,26),(36,84)),(((((9,(93,101)),83),(29,72)),82),100))),45),(11,55)),(((25,48),((28,69),97)),71)),(27,79))),((13,(43,70)),91)),39),81),((((12,34),(35,106)),(77,103)),46)),58),76);
 451: 1 -6126.183594 -6419.217701 (0,(((((((1,2),((((3,53),44),((32,78),(56,60))),(((31,(85,96)),95),(37,86)))),(((((((((((((((((((((((((4,22),104),(15,107)),((18,61),33)),((30,(50,65)),87)),(((8,38),(23,63)),(80,102))),(20,(((47,62),99),51))),6),(((57,73),68),(74,108))),(64,105)),(66,67)),49),(40,52)),(88,90)),(21,89)),((16,41),(75,94))),(((10,19),(54,59)),(82,(92,98)))),(((9,(93,101)),83),(29,72))),((5,42),(17,24))),((7,26),(36,84))),100),45),(11,55)),(((25,48),((28,69),97)),71)),(27,79))),(((13,(43,70)),91),14)),(39,81)),((((12,34),(35,106)),(77,103)),46)),58),76);
 452: 3 -6362.702637 -6418.584127 (0,((((((((1,2),(((((3,53),((32,78),(56,60))),44),((31,(85,96)),((37,86),95))),14)),(((((((((((((((((((((((4,22),104),15),107),(18,(33,61))),((30,87),(50,65))),(((57,73),68),(74,108))),((((8,38),23),63),(80,102))),((20,51),((47,62),99))),6),((40,52),((64,105),(66,67)))),49),(88,90)),(21,89)),((16,41),(75,94))),((((9,(93,101)),83),(29,72)),(((10,19),(54,59)),(82,(92,98))))),((5,42),(17,24))),((7,26),(36,84))),100),45),(11,55)),(((25,48),((28,69),97)),71)),(27,79))),((13,(43,70)),91)),39),81),((((12,34),(35,106)),(77,103)),46)),58),76);
 453: 3 -6646 -6417.747027 (0,((((((((1,2),((((((3,53),(32,78)),(56,60)),44),(((31,(85,96)),95),(37,86))),14)),(((((((((((((((((((((((4,22),104),(15,107)),(18,(33,61))),(30,((50,65),87))),((((8,(23,63)),38),80),102)),(20,(((47,99),62),51))),(6,((((57,73),68),(74,108)),(64,105)))),(66,67)),49),(40,52)),(88,90)),(21,89)),((((10,19),82),(92,98)),(54,59))),((16,41),(75,94))),((5,42),(17,24))),(((9,(93,101)),83),(29,72))),100),45),((7,26),(36,84))),(11,55)),(((25,48),((28,69),97)),71)),(27,79))),((13,(43,70)),91)),39),81),((((12,34),(35,106)),(77,103)),46)),58),76);
 454: 1 -6063.869141 -6414.324319 (0,((((((((1,2),(((((3,53),((32,78),(56,60))),44),((31,(85,96)),((37,86),95))),14)),(((((((((((((((((((((((((4,22),104),(15,107)),(18,(33,61))),((30,87),(50,65))),((((8,38),(23,63)),80),102)),(20,(((47,99),62),51))),6),(((57,68),73),(74,108))),(64,105)),(66,67)),49),(40,52)),(88,90)),(21,89)),((16,41),(75,94))),((((((9,(93,101)),83),(29,72)),82),(92,98)),(10,19))),(54,59)),((5,42),(17,24))),((7,26),(36,84))),100),45),(11,55)),(((25,48),((28,69),97)),71)),(27,79))),((13,(43,70)),91)),39),81),((((12,34),(35,106)),(77,103)),46)),58),76);
 455: 3 -6757.087891 -6412.792212 (0,((((((((1,2),(((((3,53),((32,78),(56,60))),44),((31,(85,96)),((37,86),95))),14)),(((((((((((((((((((((4,22),104),(15,107)),(18,(33,61))),((30,87),(50,65))),((((8,38),(23,63)),(80,102)),((20,51),(47,(62,99))))),6),(((57,73),68),(74,108))),(64,105)),(66,67)),49),(40,52)),(88,90)),(21,89)),((16,41),(75,94))),((5,42),(17,24))),(((((9,(93,101)),83),(29,72)),(((10,19),(54,59)),(82,(92,98)))),100)),((7,26),(36,84))),45),(11,55)),(((25,48),((28,69),97)),71))),(((13,(43,70)),91),(27,79))),46),39),81),((((12,34),(35,106)),(77,103)),76)),58);
 456: 1 -6804.338867 -6415.645018 (0,((((((((1,2),(((((3,53),((32,78),(56,60))),44),((31,(85,96)),((37,86),95))),14)),(((((((((((((((((((((((4,22),104),107),15),(18,(33,61))),((30,(50,65)),87)),((((8,38),(23,63)),80),102)),((20,51),(47,(62,99)))),6),(((57,73),68),(74,108))),(64,105)),(66,67)),49),(40,52)),(88,90)),(21,89)),((16,41),(75,94))),((5,42),(17,24))),(((((9,(93,101)),83),(29,72)),(((10,19),(54,59)),(82,(92,98)))),100)),45),(((7,26),(36,84)),(11,55))),(((25,48),((28,69),97)),71)),(27,79))),(((13,43),70),91)),39),81),((((12,34),(35,106)),(77,103)),46)),58),76);
 457: 1 -6395.206055 -6410.016378 (0,(((((((((1,2),(((((3,53),((32,78),(56,60))),44),((31,(85,96)),((37,86),95))),14)),((((((((((((((((((((((4,22),104),(15,107)),(18,(33,61))),((30,(50,65)),87)),(((((8,38),(23,63)),80),102),((20,51),((47,62),99)))),6),((57,(68,73)),(74,108))),(64,105)),(66,67)),49),(40,52)),(88,90)),(21,89)),((16,41),(75,94))),(((((9,93),101),83),(29,72)),(((10,19),(54,59)),(82,(92,98))))),((5,42),(17,24))),((7,26),(36,84))),100),45),(11,55)),(((25,48),((28,69),97)),71))),(27,79)),((13,(43,70)),91)),39),81),((((12,34),(35,106)),(77,103)),46)),58),76);
 458: 1 -6289.524414 -6421.174571 (0,((((((((1,2),(((((3,53),((32,78),(56,60))),44),((31,(85,96)),((37,86),95))),14)),(((((((((((((((((((((((4,22),104),15),107),(18,(33,61))),((30,87),(50,65))),(((57,73),(74,108)),68)),(((8,38),(23,63)),(80,102))),((20,51),((47,62),99))),6),((40,52),((64,105),(66,67)))),49),(88,90)),(21,89)),((16,41),(75,94))),((((9,(93,101)),83),(29,72)),(((10,19),(54,59)),(82,(92,98))))),((5,42),(17,24))),((7,26),(36,84))),100),45),(11,55)),(((25,48),((28,69),97)),71)),(27,79))),((13,(43,70)),91)),39),81),((((12,34),(35,106)),(77,103)),46)),58),76);
 459: 1 -6492.113281 -6425.3327 (0,(((((((((1,2),((((((((((((((((((((((((((4,22),104),15),107),(18,(33,61))),((30,(50,65)),87)),(((8,38),(23,63)),(80,102))),((20,51),((47,99),62))),6),(((57,73),68),(74,108))),(64,105)),(66,67)),49),(40,52)),(88,90)),(21,89)),((16,41),(75,94))),((((9,(93,101)),83),(29,72)),(((10,19),82),(92,98)))),(54,59)),((5,42),(17,24))),((7,26),(36,84))),100),45),(11,55)),(((25,48),((28,69),97)),71)),(27,79))),14),((((3,53),((32,78),(56,60))),44),((31,(85,96)),((37,86),95)))),((13,(43,70)),91)),76),(((12,34),(35,106)),(77,103))),(39,81)),46),58);
 460: 1 -6360.74707 -6425.421283 (0,(((((((1,2),(((((3,53),((32,78),(56,60))),44),(((31,(85,96)),95),(37,86))),14)),(((((((((((((((((((((4,22),104),(15,107)),(18,(33,61))),((30,87),(50,65))),(((57,73),68),(74,108))),(((8,38),(23,63)),(80,102))),((20,51),((47,62),99))),6),49),((64,105),(66,67))),((40,52),(54,59))),(88,90)),(21,89)),(16,41)),((75,94),92)),((5,42),(((10,19),98),(17,24)))),(((7,26),(36,84)),(((((9,(93,101)),83),(29,72)),82),100))),45),(11,55)),(((25,48),((28,69),97)),71))),(27,79)),(((13,43),70),91)),((((12,34),(35,106)),(77,103)),46)),(39,81)),(58,76));
 461: 1 -5955.441895 -6412.327332 (0,(((((((1,2),(((((((((((((((((((((((4,22),104),15),107),((18,61),33)),((30,(50,65)),87)),((((8,(23,63)),38),102),80)),((20,((47,99),62)),51)),6),((57,(68,73)),(74,108))),(64,105)),(66,67)),49),(40,52)),(88,90)),((21,89),92)),((16,41),(75,94))),((5,42),(17,24))),(((7,26),(36,84)),(((((9,(93,101)),83),(29,72)),((((10,19),98),82),(54,59))),100))),45),(11,55)),(((25,48),((28,69),97)),71)),(27,79))),(((((3,53),((32,78),(56,60))),44),((31,(85,96)),((37,86),95))),14)),((13,(43,70)),91)),39),81),(58,76)),((((12,34),(35,106)),(77,103)),46));
 462: 5 -6952.59375 -6416.468663 (0,((((((((1,2),(((((3,53),((32,78),(56,60))),44),((31,(85,96)),((37,86),95))),14)),((((((((((((((((((((((4,22),104),15),((18,(33,61)),107)),((30,87),(50,65))),(((57,73),68),(74,108))),(((8,38),(23,63)),(80,102))),((20,51),((47,62),99))),6),((40,52),((64,105),(66,67)))),49),(88,90)),(21,89)),((16,41),(75,94))),((((9,(93,101)),83),(29,72)),(((10,19),(54,59)),(82,(92,98))))),((5,42),(17,24))),((7,26),(36,84))),100),45),(11,55)),(((25,48),((28,69),97)),71)),(27,79))),((13,(43,70)),91)),39),81),((((12,34),(35,106)),(77,103)),46)),58),76);
 463: 1 -6717.878906 -6413.475232 (0,(((((((((1,2),(((((3,53),((32,78),(56,60))),44),((31,(85,96)),((37,86),95))),14)),((((((((((((((((((((((((((4,22),104),(15,107)),(18,(33,61))),((30,87),(50,65))),(((8,38),(23,63)),(80,102))),(20,(((47,99),62),51))),6),(((57,68),73),(74,108))),(64,105)),(66,67)),49),(40,52)),(88,90)),(21,89)),((10,19),(54,59))),(92,98)),((16,41),(75,94))),((5,42),(17,24))),((((9,(93,101)),83),(29,72)),82)),((7,26),(36,84))),100),45),(11,55)),(((25,48),((28,69),97)),71)),(27,79))),(((13,43),70),91)),39),81),46),(((12,34),(35,106)),(77,103))),58),76);
 464: 1 -6923.260742 -6417.747027 (0,((((((((1,2),((((((3,53),(32,78)),(56,60)),44),(((31,(85,96)),95),(37,86))),14)),(((((((((((((((((((((((4,22),104),(15,107)),(18,(33,61))),(30,((50,65),87))),((((8,(23,63)),38),80),102)),(20,(((47,99),62),51))),(6,((((57,73),68),(74,108)),(64,105)))),(66,67)),49),(40,52)),(88,90)),(21,89)),((((10,19),82),(92,98)),(54,59))),((16,41),(75,94))),((5,42),(17,24))),(((9,(93,101)),83),(29,72))),100),45),((7,26),(36,84))),(11,55)),(((25,48),((28,69),97)),71)),(27,79))),((13,(43,70)),91)),39),81),((((12,34),(35,106)),(77,103)),46)),58),76);
 465: 1 -6791.073242 -6411.0027 (0,(((((((1,2),(((((3,53),(32,78)),(56,60)),(((31,(85,96)),((37,86),95)),44)),14)),((((((((((((((((((((((((4,22),104),(15,107)),(18,(33,61))),((30,87),(50,65))),(((8,38),(23,63)),(80,102))),((20,51),((47,62),99))),6),(((57,73),68),(74,108))),(64,105)),(66,67)),49),(40,52)),(88,90)),(21,89)),((16,41),(75,94))),((((9,(93,101)),83),(29,72)),(((10,19),(54,59)),(82,(92,98))))),((5,42),(17,24))),((7,26),(36,84))),100),45),(11,55)),(((25,48),((28,69),97)),71)),(27,79))),(((13,43),70),91)),39),81),((((12,34),(35,106)),(77,103)),46)),(58,76));
 466: 1 -5558.35498 -6417.981292 (0,((((((((1,2),(((((3,53),((32,78),(56,60))),44),((31,(85,96)),((37,86),95))),14)),(((((((((((((((((((((((4,22),104),107),15),((18,61),33)),((30,(50,65)),87)),(((((8,(23,63)),38),80),102),((20,51),((47,62),99)))),(((57,68),73),(74,108))),6),(64,105)),(49,(66,67))),(40,52)),(88,90)),(((5,42),(17,24)),(92,98))),(75,94)),((16,41),(21,89))),((((9,(93,101)),83),(29,72)),(((10,19),82),(54,59)))),((7,26),(36,84))),100),45),(11,55)),(((25,48),((28,69),97)),71)),(27,79))),((13,(43,70)),91)),(39,81)),46),(((12,34),(35,106)),(77,103))),58),76);
 467: 5 -5969.274414 -6419.136522 (0,((((((((1,2),(((((3,53),((32,78),(56,60))),44),((31,(85,96)),((37,86),95))),14)),((((((((((((((((((((((((4,22),104),107),15),((18,61),33)),((30,87),(50,65))),(((8,(23,63)),38),(80,102))),(47,(62,99))),(20,51)),(6,(((57,(68,73)),(74,108)),((64,105),(66,67))))),49),(40,52)),(88,90)),(21,89)),((10,19),(54,59))),((16,41),(75,94))),((5,42),(17,24))),((((9,(93,101)),83),(29,72)),(82,(92,98)))),((7,26),(36,84))),100),45),(11,55)),(((25,48),((28,69),97)),71)),(27,79))),((13,(43,70)),91)),39),81),((((12,34),(35,106)),(77,103)),46)),58),76);
 468: 1 -6470.719727 -6421.243698 (0,(((((((1,2),(((((3,53),((32,78),(56,60))),44),((31,(85,96)),((37,86),95))),14)),((((((((((((((((((((((((((4,22),104),15),107),((18,61),33)),(30,((50,65),87))),(((57,68),73),(74,108))),((((8,(23,63)),38),102),80)),((20,(47,(62,99))),51)),6),49),(66,67)),(40,52)),(64,105)),(54,59)),(88,90)),(21,89)),(16,41)),((75,94),92)),((5,42),(((10,19),98),(17,24)))),(((((9,(93,101)),83),(29,72)),82),100)),((7,26),(36,84))),45),(11,55)),(((25,48),((28,69),97)),71)),(27,79))),((13,(43,70)),91)),(39,81)),((((12,34),(35,106)),(77,103)),46)),58),76);
 469: 3 -6377.366211 -6412.229198 (0,((((((((1,2),((((3,53),((32,78),(56,60))),(((31,(85,96)),((37,86),95)),44)),14)),(((((((((((((((((((((((4,22),104),(15,107)),((18,61),33)),((30,87),(50,65))),(((8,38),(23,63)),(80,102))),(20,(((47,62),99),51))),6),(((57,68),73),(74,108))),(64,105)),(66,67)),49),(40,52)),(88,90)),(21,89)),((((((9,(93,101)),83),(29,72)),((((10,19),82),(92,98)),(54,59))),(16,41)),(75,94))),((5,42),(17,24))),((7,26),(36,84))),100),45),(11,55)),(((25,48),((28,69),97)),71)),(27,79))),((13,(43,70)),91)),39),81),((((12,34),(35,106)),(77,103)),46)),58),76);
 470: 2 -6025.12793 -6428.700545 (0,(((((1,2),(((((3,53),((32,78),(56,60))),44),((31,(85,96)),((37,86),95))),14)),((((((((((((((((((((4,104),22),107),15),(18,(33,61))),((30,87),(50,65))),(((((8,38),(23,63)),80),102),((20,((47,62),99)),51))),6),(((57,68),73),(74,108))),49),(64,105)),(66,67)),(((5,42),(17,24)),((((10,19),(54,59)),(((21,89),(88,90)),(40,52))),((16,41),(75,94))))),100),((((9,(93,101)),83),(29,72)),(82,(92,98)))),((7,26),(36,84))),45),(11,55)),(((25,48),((28,69),97)),71)),(27,79))),((13,(43,70)),91)),76),((((((12,34),(35,106)),(77,103)),46),(39,81)),58));
 471: 1 -6368.832031 -6422.732928 (0,((((((((1,2),(((((3,53),((32,78),(56,60))),44),((31,(85,96)),((37,86),95))),14)),(((((((((((((((((((((((4,22),104),15),107),((18,61),33)),((30,(50,65)),87)),(((57,68),73),(74,108))),(((8,38),(23,63)),(80,102))),49),((20,51),((47,99),62))),(66,67)),(6,(64,105))),(40,52)),(88,90)),(21,89)),((16,41),(75,94))),((5,42),(17,24))),(((((9,(93,101)),83),(29,72)),(((10,19),(54,59)),(82,(92,98)))),100)),((7,26),(36,84))),45),(11,55)),(((25,48),((28,69),97)),71)),(27,79))),((13,(43,70)),91)),39),81),((((12,34),(35,106)),(77,103)),46)),58),76);
 472: 1 -7364.812012 -6417.784374 (0,(((((1,2),(((((3,53),((32,78),(56,60))),44),((31,(85,96)),((37,86),95))),14)),(((((((((((((((((((4,22),104),15),107),(18,(33,61))),((30,87),(50,65))),(((((8,38),(23,63)),80),102),((20,((47,62),99)),51))),6),(((57,68),73),(74,108))),(64,105)),49),(66,67)),(((5,42),(17,24)),((((10,19),(54,59)),(((21,89),(88,90)),(40,52))),((16,41),(75,94))))),((((((9,101),93),83),(29,72)),(82,(92,98))),100)),((7,26),(36,84))),45),(11,55)),(((25,48),((28,69),97)),71)),(27,79))),(((13,70),43),91)),76),((((((12,34),(35,106)),(77,103)),46),(39,81)),58));
 473: 3 -6210.875 -6421.114868 (0,((((((((1,2),(((((((((((((((((((((((4,22),104),(15,107)),((18,61),33)),((30,87),(50,65))),(((8,38),(23,63)),(80,102))),((20,((47,62),99)),51)),(((57,73),68),(74,108))),6),(64,105)),(66,67)),49),(40,52)),(88,90)),(21,89)),92),((16,41),(75,94))),((5,42),(17,24))),(((((9,(93,101)),83),(29,72)),((((10,19),98),82),(54,59))),100)),45),((7,26),(36,84))),(11,55)),(((25,48),((28,69),97)),71))),((((3,53),((32,78),(56,60))),(((31,(85,96)),((37,86),95)),44)),14)),(27,79)),(((13,43),70),91)),46),39),81),(((((12,34),(35,106)),(77,103)),76),58));
 474: 2 -6519.59375 -6414.117883 (0,((((((((1,2),(((((3,53),((32,78),(56,60))),44),14),(((31,(85,96)),95),(37,86)))),(((((((((((((((((((((((((4,22),104),15),107),((18,61),33)),((30,(50,65)),87)),((((8,38),(23,63)),102),80)),(20,(((47,99),62),51))),6),(((57,68),73),(74,108))),(64,105)),(66,67)),49),(40,52)),(88,90)),(21,89)),((16,41),(75,94))),((5,42),(17,24))),((((9,(93,101)),83),(29,72)),(((10,19),(54,59)),(82,(92,98))))),((7,26),(36,84))),100),45),(11,55)),(((25,48),((28,69),97)),71)),(27,79))),(((13,43),70),91)),39),81),((((12,34),(35,106)),(77,103)),46)),58),76);
 475: 1 -6165.639648 -6419.366397 (0,(((((((1,2),(((3,53),((((31,(85,96)),((37,86),95)),44),((32,78),(56,60)))),14)),((((((((((((((((((((((((4,22),104),15),107),(18,(33,61))),((30,87),(50,65))),80),102),(8,((23,63),38))),((20,((47,99),62)),51)),(6,((((57,68),73),(74,108)),(64,105)))),(49,(66,67))),(40,52)),(88,90)),(21,89)),(92,98)),((16,41),(75,94))),((5,42),(17,24))),(((((9,(93,101)),83),(29,72)),(((10,19),(54,59)),82)),100)),((7,26),(36,84))),45),(11,55)),(((25,48),((28,69),97)),71)),(27,79))),(((13,43),70),91)),(39,81)),((((12,34),(35,106)),(77,103)),46)),58),76);
 476: 2 -6491.452148 -6411.531825 (0,((((((((1,2),(((((3,53),((32,78),(56,60))),44),((31,(85,96)),((37,86),95))),14)),(((((((((((((((((((((((4,22),104),15),107),(18,(33,61))),(30,((50,65),87))),((((8,(23,63)),38),80),102)),(20,((47,(62,99)),51))),(6,((((57,73),68),(74,108)),(64,105)))),(49,(66,67))),(40,52)),(88,90)),(21,89)),((((10,19),82),(92,98)),(54,59))),((16,41),(75,94))),((5,42),(17,24))),((7,26),(36,84))),(((9,(93,101)),83),(29,72))),100),45),(11,55)),(((25,48),((28,69),97)),71)),(27,79))),((13,(43,70)),91)),46),39),81),((((12,34),(35,106)),(77,103)),58)),76);
 477: 1 -6939.435547 -6415.241862 (0,((((((((1,2),(((((((((((((((((((((((4,22),104),(15,107)),((18,61),33)),((30,87),(50,65))),(((8,38),(23,63)),(80,102))),((20,((47,62),99)),51)),6),(((57,73),68),(74,108))),(64,105)),(66,67)),49),(40,52)),(88,90)),(21,89)),92),((16,41),(75,94))),((5,42),(17,24))),(((((9,(93,101)),83),(29,72)),((((10,19),98),82),(54,59))),100)),45),((7,26),(36,84))),(11,55)),(((25,48),((28,69),97)),71))),(((((3,53),((32,78),(56,60))),((31,(85,96)),((37,86),95))),44),14)),(27,79)),(((13,43),70),91)),46),39),81),(((((12,34),(35,106)),(77,103)),76),58));
 478: 2 -7362.322754 -6424.491349 (0,(((((((1,2),((((3,53),((32,78),(56,60))),(((31,(85,96)),((37,86),95)),44)),14)),(((((((((((((((((((((((4,22),104),((18,61),33)),(15,107)),((30,87),(50,65))),(((8,38),(23,63)),(80,102))),51),(20,((47,99),62))),(6,(((57,73),68),(74,108)))),(66,67)),49),(40,52)),((21,89),(88,90))),(64,105)),(92,98)),((16,41),(75,94))),((5,42),(17,24))),(((((9,(93,101)),83),(29,72)),(((10,19),(54,59)),82)),100)),((7,26),(36,84))),45),(11,55)),(((25,48),((28,69),97)),71)),(27,79))),((13,(43,70)),91)),39),81),(58,76)),((((12,34),(35,106)),(77,103)),46));
 479: 1 -6836.551758 -6418.757519 (0,(((((((1,2),((((3,53),((32,78),(56,60))),(((31,(85,96)),95),(37,86))),(14,44))),((((((((((((((((((((((4,22),104),15),107),(18,(33,61))),((30,87),(50,65))),((8,((23,63),38)),(80,102))),((20,51),((47,99),62))),(6,((((57,73),68),(74,108)),((64,105),(66,67))))),49),(40,52)),(88,90)),(21,89)),((16,41),(75,94))),((((9,(93,101)),83),(29,72)),(((10,19),(54,59)),(82,(92,98))))),((5,42),(17,24))),((7,26),(36,84))),100),45),(11,55)),(((25,48),((28,69),97)),71)),(27,79))),((13,(43,70)),91)),((((12,34),(35,106)),(77,103)),46)),(39,81)),58),76);
 480: 2 -6354.981934 -6409.279003 (0,((((((((1,2),(((((3,53),((32,78),(56,60))),44),((31,(85,96)),((37,86),95))),14)),(((((((((((((((((((((((4,22),104),(15,107)),(18,(33,61))),((30,(50,65)),87)),(((8,(23,63)),38),(80,102))),((20,51),((47,62),99))),6),(((57,68),73),(74,108))),(64,105)),(66,67)),49),(40,52)),((21,89),(88,90))),(((5,42),(17,24)),(92,98))),((16,41),(75,94))),((((9,(93,101)),83),(29,72)),(((10,19),(54,59)),82))),((7,26),(36,84))),100),45),(11,55)),(((25,48),((28,69),97)),71)),(27,79))),((13,(43,70)),91)),39),81),((((12,34),(35,106)),(77,103)),46)),58),76);
 481: 2 -7269.28418 -6412.44835 (0,((((((((1,2),(((((3,53),((32,78),(56,60))),44),((31,(85,96)),((37,86),95))),14)),((((((((((((((((((((((((((4,22),104),15),107),((18,61),33)),((30,87),(50,65))),((((8,(23,63)),38),80),102)),((20,51),((47,62),99))),6),(((57,73),68),(74,108))),(64,105)),(66,67)),49),(40,52)),(88,90)),(21,89)),((10,19),(54,59))),(((16,41),(92,98)),(75,94))),((5,42),(17,24))),((((9,(93,101)),83),(29,72)),82)),((7,26),(36,84))),100),45),(11,55)),(((25,48),((28,69),97)),71)),(27,79))),((13,(43,70)),91)),39),81),((((12,34),(35,106)),(77,103)),46)),58),76);
 482: 2 -6002.302734 -6420.939937 (0,(((((((1,2),(((((3,53),((32,78),(56,60))),44),((31,(85,96)),((37,86),95))),14)),(((((((((((((((((((((4,22),104),(15,107)),((30,(50,65)),87)),((18,61),33)),(80,102)),((8,38),(23,63))),((20,51),((47,62),99))),(6,((((57,73),68),(74,108)),(64,105)))),(49,(66,67))),(40,52)),(88,90)),(21,89)),(92,98)),((16,41),(75,94))),((5,42),(17,24))),(((7,26),(36,84)),(((((9,(93,101)),83),(29,72)),(((10,19),(54,59)),82)),100))),45),(11,55)),(((25,48),((28,69),97)),71)),(27,79))),((13,(43,70)),91)),39),81),(((((12,34),(35,106)),(77,103)),46),58)),76);
 483: 1 -6437.912109 -6427.123963 (0,((((((((1,2),((((((((((((((((((((((4,22),104),(15,107)),((18,61),33)),((30,87),(50,65))),(((((8,(23,63)),38),80),102),((20,51),((47,62),99)))),(((57,73),68),(74,108))),6),(64,105)),(66,67)),49),(40,52)),(88,90)),(21,89)),((16,41),(75,94))),((5,42),(17,24))),(((((9,(93,101)),83),(29,72)),(((10,19),(54,59)),(82,(92,98)))),100)),45),((7,26),(36,84))),(11,55)),(((25,48),((28,69),97)),71)),(27,79))),(((3,53),((32,78),(56,60))),((((31,(85,96)),95),(37,86)),44))),14),(((13,70),43),91)),39),81),(58,76)),((((12,34),(35,106)),(77,103)),46));
 484: 1 -6795.026367 -6423.752224 (0,(((((((1,2),(((((3,53),((32,78),(56,60))),((31,(85,96)),((37,86),95))),44),14)),((((((((((((((((4,22),104),(15,107)),((18,61),33)),(30,((50,65),87))),((((8,(23,63)),38),(80,102)),((20,51),((47,99),62)))),(((57,73),68),(74,108))),6),(64,105)),49),(66,67)),(((5,42),(17,24)),((((10,19),(54,59)),(((21,89),(88,90)),(40,52))),((16,41),(75,94))))),(((7,26),(36,84)),((((((9,101),93),83),(29,72)),(82,(92,98))),100))),45),(11,55)),(((25,48),((28,69),97)),71))),(27,79)),((13,(43,70)),91)),76),58),(((((12,34),(35,106)),(77,103)),46),(39,81)));
 485: 2 -5740.331543 -6410.617394 (0,((((((((1,2),(((((3,53),((32,78),(56,60))),44),(((31,(85,96)),95),(37,86))),14)),(((((((((((((((((((((((((4,22),104),(15,107)),((18,61),33)),((30,(50,65)),87)),(((8,(23,63)),38),(80,102))),(20,(((47,99),62),51))),6),(((57,73),68),(74,108))),(64,105)),(66,67)),49),(40,52)),(88,90)),(21,89)),((16,41),(75,94))),(((10,19),(54,59)),(82,(92,98)))),(((9,(93,101)),83),(29,72))),((5,42),(17,24))),((7,26),(36,84))),100),45),(11,55)),(((25,48),((28,69),97)),71)),(27,79))),((13,(43,70)),91)),39),81),((((12,34),(35,106)),(77,103)),46)),58),76);
 486: 1 -7074.433105 -6418.776677 (0,(((((1,2),(((((((((((((((((((4,22),104),15),107),(18,(33,61))),((30,87),(50,65))),(((((8,38),(23,63)),80),102),((20,((47,62),99)),51))),6),(((57,68),73),(74,108))),(64,105)),49),(66,67)),(((5,42),(17,24)),((((10,19),(54,59)),(((21,89),(88,90)),(40,52))),((16,41),(75,94))))),(((((9,(93,101)),83),(29,72)),(82,(92,98))),100)),((7,26),(36,84))),45),(11,55)),(((25,48),((28,69),97)),71)),(27,79))),(((((3,53),((32,78),(56,60))),44),((31,(85,96)),((37,86),95))),14)),(((13,70),43),91)),76),((((((12,34),(35,106)),(77,103)),46),(39,81)),58));
 487: 1 -6882.013672 -6418.304356 (0,((((((((1,2),((((3,53),((32,78),(56,60))),(((31,(85,96)),((37,86),95)),44)),14)),(27,79)),(((((((((((((((((((((4,22),104),(15,107)),(18,(33,61))),((30,87),(50,65))),((((8,(23,63)),38),(80,102)),((20,((47,62),99)),51))),(((57,73),68),(74,108))),6),(64,105)),(49,(66,67))),(40,52)),(88,90)),(21,89)),(16,41)),((75,94),92)),((5,42),(17,24))),((7,26),(36,84))),(((((9,(93,101)),83),(29,72)),((((10,19),98),82),(54,59))),100)),45),(11,55)),(((25,48),((28,69),97)),71))),((13,(43,70)),91)),((((12,34),(35,106)),(77,103)),46)),(39,81)),58),76);
 488: 3 -6185.074219 -6418.768754 (0,(((((((1,2),(((((3,53),((32,78),(56,60))),44),((31,(85,96)),((37,86),95))),14)),(((((((((((((((((((((4,22),104),15),107),((18,61),33)),((30,87),(50,65))),(((((8,38),(23,63)),80),102),(20,(((47,62),99),51)))),6),(((57,68),73),(74,108))),(64,105)),49),(66,67)),((5,42),(17,24))),(((16,41),(75,94)),((21,89),((40,52),(88,90))))),((((9,(93,101)),83),(29,72)),(((10,19),(54,59)),(82,(92,98))))),100),45),((7,26),(36,84))),(11,55)),(((25,48),((28,69),97)),71)),(27,79))),((13,(43,70)),91)),39),81),46),(((((12,34),(35,106)),(77,103)),76),58));
 489: 1 -6674.696289 -6411.012876 (0,(((((1,2),((((3,53),((32,78),(56,60))),(((31,(85,96)),((37,86),95)),44)),14)),(((((((((((((((((((((((((4,22),104),(15,107)),(18,(33,61))),(30,((50,65),87))),(((8,(23,63)),38),(80,102))),((20,51),((47,62),99))),6),(((57,73),68),(74,108))),(64,105)),(66,67)),49),(40,52)),(88,90)),(21,89)),((16,41),(75,94))),(((10,19),(54,59)),(82,(92,98)))),(((9,(93,101)),83),(29,72))),100),((5,42),(17,24))),45),((7,26),(36,84))),(11,55)),(((25,48),((28,69),97)),71)),(27,79))),(((13,43),70),91)),(39,81)),((((((12,34),(35,106)),(77,103)),46),76),58));
 490: 1 -5733.88623 -6431.593553 (0,(((((((1,2),((((((3,53),((32,78),(56,60))),((31,(85,96)),((37,86),95))),44),14),(((((((((((((((((((((4,22),104),(15,107)),(18,(33,61))),((30,87),(50,65))),((((8,38),(23,63)),80),102)),(20,(((47,99),62),51))),6),(((57,68),73),(74,108))),(64,105)),(66,67)),49),(40,52)),(((16,41),(75,94)),((21,89),(88,90)))),((5,42),(17,24))),((7,26),(36,84))),(((((9,101),93),((29,72),83)),(((10,19),(54,59)),(82,(92,98)))),100)),45),(11,55)),(((25,48),((28,69),97)),71)),(27,79)))),(((13,43),70),91)),39),81),((((12,34),(35,106)),(77,103)),46)),58),76);
 491: 1 -7028.501953 -6417.617769 (0,(((((((1,2),((((((3,53),(32,78)),(56,60)),(((31,(85,96)),95),(37,86))),44),14)),((((((((((((((((((((((4,22),104),15),107),(18,(33,61))),((30,87),(50,65))),((8,((23,63),38)),(80,102))),((20,51),((47,99),62))),(6,((((57,73),68),(74,108)),((64,105),(66,67))))),49),(40,52)),(88,90)),(21,89)),((16,41),(75,94))),((((9,(93,101)),83),(29,72)),(((10,19),(54,59)),(82,(92,98))))),((5,42),(17,24))),((7,26),(36,84))),100),45),(11,55)),(((25,48),((28,69),97)),71)),(27,79))),((13,(43,70)),91)),((((12,34),(35,106)),(77,103)),46)),(39,81)),58),76);
 492: 1 -5945.893555 -6437.352889 (0,(((((((((1,2),(((((((((((((((((((4,22),104),107),15),((18,33),61)),((30,((50,65),87)),((57,(68,73)),(74,108)))),(((8,((23,63),38)),80),102)),(20,((47,(62,99)),51))),6),(49,((64,105),(66,67)))),((40,52),(54,59))),(88,90)),((16,41),(21,89))),((75,94),92)),((5,42),(((10,19),98),(17,24)))),((((7,26),(36,84)),100),((((9,(93,101)),83),(29,72)),82))),45),(11,55)),(((25,48),((28,69),97)),71))),(((((3,53),((32,78),(56,60))),44),(((31,(85,96)),95),(37,86))),14)),(27,79)),((13,(43,70)),91)),((((12,34),(35,106)),(77,103)),46)),39),81),58),76);
 493: 1 -6523.392578 -6430.466107 (0,(((((((1,2),(((((3,53),((32,78),(56,60))),44),(((31,(85,96)),95),(37,86))),14)),(((((((((((((((((((((((4,22),104),(15,107)),(18,(33,61))),((30,87),(50,65))),(80,102)),38),(8,(23,63))),(20,(((47,62),99),51))),(6,((((57,73),68),(74,108)),((64,105),(66,67))))),49),(40,52)),(88,90)),(21,89)),((10,19),(54,59))),((16,41),(75,94))),(((7,26),(36,84)),((((9,(93,101)),83),(29,72)),(82,(92,98))))),((5,42),(17,24))),100),45),(11,55)),(((25,48),((28,69),97)),71)),(27,79))),(((13,43),70),91)),(39,81)),((((12,34),(35,106)),(77,103)),46)),58),76);
 494: 2 -6149.864746 -6412.769323 (0,(((((((((1,2),(((((3,53),((32,78),(56,60))),44),((31,(85,96)),((37,86),95))),14)),((((((((((((((((((((((((4,22),104),(15,107)),((18,61),33)),((30,87),(50,65))),(((8,(23,63)),38),(80,102))),((20,51),((47,62),99))),6),(((57,73),68),(74,108))),(64,105)),(66,67)),49),(40,52)),(88,90)),(21,89)),((5,42),(17,24))),((16,41),(75,94))),(((10,19),(54,59)),(82,(92,98)))),(((9,(93,101)),83),(29,72))),(((7,26),(36,84)),100)),45),(11,55)),(((25,48),((28,69),97)),71)),(27,79))),((13,(43,70)),91)),39),81),46),(((12,34),(35,106)),(77,103))),76),58);
 495: 1 -6020.92041 -6411.862098 (0,((((((((1,2),(((((3,53),((32,78),(56,60))),44),((31,(85,96)),((37,86),95))),14)),((((((((((((((((((((((((((4,22),104),107),15),((18,61),33)),(30,((50,65),87))),((((8,(23,63)),38),102),80)),(20,(((47,62),99),51))),6),(((57,68),73),(74,108))),(64,105)),(66,67)),49),(40,52)),(88,90)),(21,89)),(((5,42),(17,24)),92)),(75,94)),(16,41)),((((9,(93,101)),83),(29,72)),((((10,19),98),82),(54,59)))),((7,26),(36,84))),100),45),(11,55)),(((25,48),((28,69),97)),71)),(27,79))),(((13,43),70),91)),39),81),((((12,34),(35,106)),(77,103)),46)),58),76);
 496: 1 -6291.864258 -6426.571543 (0,((((((1,2),(((((3,53),((32,78),(56,60))),44),((31,(85,96)),((37,86),95))),14)),((((((((((((((((4,22),104),(15,107)),((18,61),33)),(30,((50,65),87))),((((8,(23,63)),38),(80,102)),((20,51),((47,99),62)))),(((57,73),68),(74,108))),6),(64,105)),49),(66,67)),(((5,42),(17,24)),((((10,19),(54,59)),(((21,89),(88,90)),(40,52))),((16,41),(75,94))))),(((7,26),(36,84)),((((((9,101),93),83),(29,72)),(82,(92,98))),100))),45),(11,55)),(((25,48),((28,69),97)),71))),(((13,(43,70)),91),(27,79))),76),58),(((((12,34),(35,106)),(77,103)),46),(39,81)));
 497: 1 -6589.350098 -6448.565768 (0,((((((((1,2),((((3,53),((32,78),(56,60))),44),(((31,(85,96)),95),(37,86)))),(((((((((((((((((((((4,22),104),(15,107)),(18,(33,61))),((30,(50,65)),87)),(((((8,(23,63)),38),102),80),(20,(((47,62),99),51)))),6),(((57,68),73),(74,108))),(64,105)),(49,(66,67))),(40,52)),(((5,42),(17,24)),((((16,41),92),(75,94)),((21,89),(88,90))))),(((((9,93),101),(29,72)),83),(54,59))),100),((10,19),(82,98))),((7,26),(36,84))),45),(11,55)),(((25,48),((28,69),97)),71)),14),(27,79))),(((13,43),70),91)),((((12,34),(35,106)),(77,103)),46)),39),81),76),58);
 498: 1 -6550.462402 -6416.265483 (0,(((((((1,2),(((((3,53),((32,78),(56,60))),(((31,(85,96)),95),(37,86))),44),14)),((((((((((((((((((((((4,22),104),15),107),(18,(33,61))),((30,87),(50,65))),((8,((23,63),38)),(80,102))),((20,51),((47,99),62))),(6,((((57,73),68),(74,108)),((64,105),(66,67))))),49),(40,52)),(88,90)),(21,89)),((16,41),(75,94))),((((9,(93,101)),83),(29,72)),(((10,19),(54,59)),(82,(92,98))))),((5,42),(17,24))),((7,26),(36,84))),100),45),(11,55)),(((25,48),((28,69),97)),71)),(27,79))),((13,(43,70)),91)),(39,81)),((((12,34),(35,106)),(77,103)),46)),58),76);
 499: 1 -6058.477051 -6419.859388 (0,((((((((1,2),((((3,53),((32,78),(56,60))),44),((31,(85,96)),((37,86),95)))),(((((((((((((((((((((4,22),104),(15,107)),(18,(33,61))),((30,(50,65)),87)),((((8,(23,63)),38),80),102)),((20,((47,62),99)),51)),6),(((57,68),73),(74,108))),(64,105)),(49,(66,67))),(40,52)),(((16,41),(75,94)),(((21,89),(88,90)),92))),((5,42),(17,24))),(((((9,(93,101)),83),(29,72)),((((10,19),98),82),(54,59))),45)),100),((7,26),(36,84))),(11,55)),(((25,48),((28,69),97)),71)),(27,79)),14)),((13,(43,70)),91)),39),81),46),(((12,34),(35,106)),(77,103))),(58,76));
 500: 5 -6040.239746 -6416.874591 (0,(((((((1,2),(((((3,53),((32,78),(56,60))),44),((31,(85,96)),((37,86),95))),14)),((((((((((((((((((((((4,22),104),107),15),(18,(33,61))),((30,87),(50,65))),(((8,38),(23,63)),(80,102))),(20,(((47,62),99),51))),(6,(((((57,68),73),74),108),(64,105)))),(49,(66,67))),(40,52)),(88,90)),(21,89)),((16,41),(75,94))),((((9,(93,101)),83),(29,72)),(((10,19),(54,59)),(82,(92,98))))),((5,42),(17,24))),100),45),((7,26),(36,84))),(11,55)),(((25,48),((28,69),97)),71)),(27,79))),((13,(43,70)),91)),46),39),81),(((((12,34),(35,106)),(77,103)),76),58));
 501: 1 -6477.575684 -6432.247974 (0,(((((((((1,2),(((((((((((((((((((((4,22),104),15),107),(18,(33,61))),((30,87),(50,65))),(((8,((23,63),38)),80),102)),(20,((47,(62,99)),51))),6),((57,(68,73)),(74,108))),(64,105)),(49,(66,67))),(40,52)),(88,90)),(((5,42),(17,24)),(((16,41),(75,94)),((21,89),92)))),((((((9,101),83),93),(29,72)),(((10,19),98),82)),(54,59))),((7,26),(36,84))),100),45),(11,55)),(((25,48),((28,69),97)),71))),(((((3,53),((32,78),(56,60))),(((31,(85,96)),95),(37,86))),44),14)),(27,79)),(((13,43),70),91)),((((12,34),(35,106)),(77,103)),46)),39),81),76),58);
 502: 1 -6316.912109 -6413.215634 (0,(((((((1,2),((((3,53),((32,78),(56,60))),(((31,(85,96)),((37,86),95)),44)),14)),(((((((((((((((((((((4,22),104),15),107),((18,61),33)),((30,87),(50,65))),((((8,((23,63),38)),80),102),(20,(((47,62),99),51)))),6),(((57,73),68),(74,108))),(64,105)),(66,67)),49),(40,52)),(88,90)),(21,89)),((16,41),(75,94))),((5,42),(17,24))),(((7,26),(36,84)),(((((9,(93,101)),83),(29,72)),(((10,19),(54,59)),(82,(92,98)))),100))),45),(11,55)),(((25,48),((28,69),97)),71))),((((13,43),70),91),(27,79))),46),(39,81)),58),((((12,34),(35,106)),(77,103)),76));
 503: 1 -5571.279297 -6423.75134 (0,((((((((1,2),(((((3,53),((32,78),(56,60))),44),((31,(85,96)),((37,86),95))),14)),((((((((((((((((((((((((4,22),104),15),107),((18,61),33)),(30,((50,65),87))),(((((8,(23,63)),38),80),102),((20,51),((47,62),99)))),6),(((57,68),73),(74,108))),(64,105)),(66,67)),49),(40,52)),(88,90)),(21,89)),((((((9,(93,101)),83),(29,72)),(82,(92,98))),(54,59)),(10,19))),((16,41),(75,94))),((5,42),(17,24))),100),45),((7,26),(36,84))),(((25,48),((28,69),97)),71)),(11,55)),(27,79))),((13,(43,70)),91)),39),81),((((12,34),(35,106)),(77,103)),46)),76),58);
 504: 1 -6429.625977 -6419.788144 (0,((((((1,2),((((3,53),((32,78),(56,60))),(((31,(85,96)),95),(37,86))),(14,44))),(((((((((((((((((((((((4,22),104),107),15),(18,(33,61))),((30,87),(50,65))),(((((8,38),(23,63)),(80,102)),((47,99),62)),(20,51))),6),(((57,73),68),(74,108))),(64,105)),(49,(66,67))),(40,52)),(88,90)),(21,89)),((16,41),(75,94))),((((9,(93,101)),83),(29,72)),(((10,19),(54,59)),(82,(92,98))))),((5,42),(17,24))),((7,26),(36,84))),100),45),(11,55)),(((25,48),((28,69),97)),71)),(27,79))),((13,(43,70)),91)),(39,81)),(((((12,34),(35,106)),(77,103)),46),58)),76);
 505: 1 -7139.008789 -6414.42967 (0,(((((((1,2),((((3,53),((32,78),(56,60))),(((31,(85,96)),((37,86),95)),44)),14)),(((((((((((((((((((((((((4,22),104),15),107),((18,61),33)),((30,87),(50,65))),(((8,38),(23,63)),(80,102))),((20,51),((47,62),99))),6),(((57,73),68),(74,108))),(64,105)),(66,67)),49),(40,52)),(88,90)),(21,89)),((16,41),(75,94))),(((((((9,93),101),83),(29,72)),(((54,59),98),82)),(10,19)),92)),((5,42),(17,24))),((7,26),(36,84))),100),45),(11,55)),(((25,48),((28,69),97)),71)),(27,79))),(((13,43),70),91)),39),81),(((((12,34),(35,106)),(77,103)),46),76)),58);
 506: 1 -7111.520508 -6414.42967 (0,(((((((1,2),((((3,53),((32,78),(56,60))),(((31,(85,96)),((37,86),95)),44)),14)),(((((((((((((((((((((((((4,22),104),15),107),((18,61),33)),((30,87),(50,65))),(((8,38),(23,63)),(80,102))),((20,51),((47,62),99))),6),(((57,73),68),(74,108))),(64,105)),(66,67)),49),(40,52)),(88,90)),(21,89)),((16,41),(75,94))),(((((((9,93),101),83),(29,72)),(((54,59),98),82)),(10,19)),92)),((5,42),(17,24))),((7,26),(36,84))),100),45),(11,55)),(((25,48),((28,69),97)),71)),(27,79))),(((13,43),70),91)),39),81),(((((12,34),(35,106)),(77,103)),46),76)),58);
 507: 1 -5949.761719 -6423.788317 (0,(((((((1,2),((((3,53),((32,78),(56,60))),(((31,(85,96)),((37,86),95)),44)),14)),(((((((((((((((((((((((((4,22),104),(15,107)),((18,61),33)),((30,(50,65)),87)),(80,102)),((8,38),(23,63))),(20,(((47,99),62),51))),(((57,68),73),(74,108))),6),((64,105),(66,67))),49),(40,52)),(88,90)),(21,89)),(((((10,19),98),82),92),(54,59))),((16,41),(75,94))),((5,42),(17,24))),(((9,(93,101)),83),(29,72))),((7,26),(36,84))),100),45),(11,55)),(((25,48),((28,69),97)),71)),(27,79))),((13,(43,70)),91)),39),81),58),(((((12,34),(35,106)),(77,103)),46),76));
 508: 1 -5968.380371 -6412.245362 (0,((((((((1,2),((((3,53),((32,78),(56,60))),(((31,(85,96)),((37,86),95)),44)),14)),((((((((((((((((((((((4,22),104),107),15),((18,61),33)),((30,(50,65)),87)),((8,((23,63),38)),(80,102))),((20,51),((47,62),99))),6),(((57,73),68),(74,108))),(64,105)),(49,(66,67))),(40,52)),((21,89),(88,90))),((16,41),(75,94))),((5,42),(17,24))),((((((9,101),93),83),(29,72)),(((10,19),(54,59)),(82,(92,98)))),100)),((7,26),(36,84))),45),(11,55)),(((25,48),((28,69),97)),71)),(27,79))),((13,(43,70)),91)),39),81),((((12,34),(35,106)),(77,103)),46)),58),76);
 509: 1 -6963.926758 -6424.619747 (0,((((((((1,2),(((((3,53),((32,78),(56,60))),((31,(85,96)),((37,86),95))),44),14)),((((((((((((((((((((((((((4,22),104),(15,107)),18),(33,61)),((30,87),(50,65))),((((8,38),(23,63)),80),102)),((20,51),((47,62),99))),(((57,73),68),(74,108))),6),(64,105)),(49,(66,67))),(40,52)),(88,90)),(21,89)),(82,(92,98))),((16,41),(75,94))),((10,19),(54,59))),(((9,(93,101)),83),(29,72))),((5,42),(17,24))),((7,26),(36,84))),100),45),(11,55)),(((25,48),((28,69),97)),71)),(27,79))),((13,(43,70)),91)),39),81),((((12,34),(35,106)),(77,103)),46)),58),76);
 510: 2 -6084.647461 -6417.339013 (0,(((((((1,2),(((((3,53),((32,78),(56,60))),(((31,(85,96)),95),(37,86))),44),14)),((((((((((((((((((((((4,22),104),15),107),(18,(33,61))),((30,87),(50,65))),((8,((23,63),38)),(80,102))),((20,51),((47,99),62))),(6,(((((57,73),68),(74,108)),(64,105)),(66,67)))),49),(40,52)),(88,90)),(21,89)),((16,41),(75,94))),((((9,(93,101)),83),(29,72)),(((10,19),(54,59)),(82,(92,98))))),((5,42),(17,24))),((7,26),(36,84))),100),45),(11,55)),(((25,48),((28,69),97)),71)),(27,79))),((13,(43,70)),91)),((((12,34),(35,106)),(77,103)),46)),(39,81)),58),76);
 511: 1 -6264.856934 -6410.727456 (0,(((((1,2),((((3,53),((32,78),(56,60))),(((31,(85,96)),((37,86),95)),44)),14)),(((((((((((((((((((((((((4,22),104),(15,107)),(18,(33,61))),(30,((50,65),87))),(((8,(23,63)),38),(80,102))),((20,51),((47,62),99))),6),(((57,73),68),(74,108))),(64,105)),(66,67)),49),(40,52)),(88,90)),(21,89)),((16,41),(75,94))),(((10,19),(54,59)),(82,(92,98)))),((((9,93),101),83),(29,72))),100),((5,42),(17,24))),((7,26),(36,84))),45),(11,55)),(((25,48),((28,69),97)),71)),(27,79))),(((13,43),70),91)),(39,81)),((((((12,34),(35,106)),(77,103)),46),76),58));
 512: 1 -6082.334961 -6419.185066 (0,(((((((1,2),(((((3,53),((32,78),(56,60))),44),((31,(85,96)),((37,86),95))),14)),((((((((((((((((((((((4,22),104),15),107),((18,61),33)),((30,87),(50,65))),(((8,38),(23,63)),(80,102))),((20,51),((47,62),99))),6),(((57,73),68),(74,108))),(64,105)),(66,67)),49),(40,52)),((21,89),(88,90))),(92,98)),((16,41),(75,94))),((5,42),(17,24))),((((7,26),(36,84)),100),(((((9,101),93),83),(29,72)),(((10,19),82),(54,59))))),45),(11,55)),(((25,48),((28,69),97)),71))),(((13,(43,70)),91),(27,79))),((((12,34),(35,106)),(77,103)),46)),(39,81)),58),76);
 513: 2 -7032.056641 -6417.747027 (0,((((((((1,2),((((((3,53),(32,78)),(56,60)),44),(((31,(85,96)),95),(37,86))),14)),(((((((((((((((((((((((4,22),104),(15,107)),(18,(33,61))),(30,((50,65),87))),((((8,(23,63)),38),80),102)),(20,(((47,99),62),51))),(6,((((57,73),68),(74,108)),(64,105)))),(66,67)),49),(40,52)),(88,90)),(21,89)),((((10,19),82),(92,98)),(54,59))),((16,41),(75,94))),((5,42),(17,24))),(((9,(93,101)),83),(29,72))),100),45),((7,26),(36,84))),(11,55)),(((25,48),((28,69),97)),71)),(27,79))),((13,(43,70)),91)),39),81),((((12,34),(35,106)),(77,103)),46)),58),76);
 514: 1 -6640.534668 -6414.115288 (0,((((((((1,2),(((((3,53),((32,78),(56,60))),44),(((31,(85,96)),95),(37,86))),14)),((((((((((((((((((((((((((4,22),104),(15,107)),(18,(33,61))),((30,87),(50,65))),(((8,38),(23,63)),(80,102))),(20,(((47,99),62),51))),6),(((57,68),73),(74,108))),(64,105)),(66,67)),49),(40,52)),(88,90)),(21,89)),((10,19),(54,59))),(92,98)),((16,41),(75,94))),((5,42),(17,24))),((((9,(93,101)),83),(29,72)),82)),((7,26),(36,84))),100),45),(11,55)),(((25,48),((28,69),97)),71)),(27,79))),(((13,43),70),91)),39),81),((((12,34),(35,106)),(77,103)),46)),58),76);
 515: 1 -6609.834961 -6411.513681 (0,(((((((1,2),(((((3,53),((32,78),(56,60))),44),((31,(85,96)),((37,86),95))),14)),((((((((((((((((((((((4,22),104),15),107),((18,61),33)),((30,(50,65)),87)),((((8,(23,63)),38),102),80)),((20,((47,99),62)),51)),6),((57,(68,73)),(74,108))),(64,105)),(66,67)),49),(40,52)),(((21,89),92),(88,90))),((16,41),(75,94))),((5,42),(17,24))),(((7,26),(36,84)),(((((9,(93,101)),83),(29,72)),((((10,19),98),82),(54,59))),100))),45),(11,55)),(((25,48),((28,69),97)),71)),(27,79))),((13,(43,70)),91)),39),81),(58,76)),((((12,34),(35,106)),(77,103)),46));
 516: 1 -6935.081055 -6421.953192 (0,((((((((((1,2),((((3,53),(((32,78),60),56)),44),(((31,(85,96)),95),(37,86)))),14),(((((((((((((((((((((4,22),104),(15,107)),(18,(33,61))),((30,(50,65)),87)),((((8,38),(23,63)),(80,102)),((20,51),((47,99),62)))),6),(((57,73),68),(74,108))),(64,105)),(66,67)),49),(40,52)),(88,90)),(21,89)),((16,41),(75,94))),((5,42),(17,24))),(((((9,(93,101)),83),(29,72)),(((10,19),(54,59)),(82,(92,98)))),100)),((7,26),(36,84))),45),(11,55)),(((25,48),((28,69),97)),71))),(((13,(43,70)),91),(27,79))),46),39),81),58),76),(((12,34),(35,106)),(77,103)));
 517: 1 -6124.210449 -6408.902778 (0,((((((((1,2),(((((3,53),((32,78),(56,60))),44),((31,(85,96)),((37,86),95))),14)),(((((((((((((((((((((4,22),104),(15,107)),(18,(33,61))),((30,87),(50,65))),((((8,38),(23,63)),80),102)),(20,(((47,99),62),51))),6),(((57,68),73),(74,108))),(64,105)),(49,(66,67))),(40,52)),(88,90)),(21,89)),((16,41),(75,94))),((5,42),(17,24))),(((7,26),(36,84)),(((((9,(93,101)),83),(29,72)),(((10,19),(54,59)),(82,(92,98)))),100))),45),(11,55)),(((25,48),((28,69),97)),71)),(27,79))),(((13,43),70),91)),39),81),((((12,34),(35,106)),(77,103)),46)),58),76);
 518: 1 -6759.851074 -6436.766538 (0,(((((((((1,2),((((((((((((((((((4,22),104),107),15),(18,(33,61))),(((((8,((23,63),38)),102),80),((20,51),((47,62),99))),((30,(50,65)),87))),(((57,68),73),(74,108))),6),(64,105)),(49,(66,67))),((40,52),(88,90))),(54,59)),(((16,41),((21,89),92)),(75,94))),((5,42),(((10,19),98),(17,24)))),(((7,26),(36,84)),((((((9,93),83),101),(29,72)),82),100))),45),(11,55)),(((25,48),((28,69),97)),71))),(((((3,53),((32,78),(56,60))),(((31,(85,96)),95),(37,86))),44),14)),(27,79)),((13,(43,70)),91)),((((12,34),(35,106)),(77,103)),46)),39),81),76),58);
 519: 1 -6525.524902 -6422.645939 (0,((((((((1,2),((((((((((((((((((((((4,22),104),107),15),((18,61),33)),((30,87),(50,65))),((6,((20,51),((47,99),62))),((((8,38),(23,63)),80),102))),(((57,68),73),(74,108))),49),(66,67)),(64,105)),(40,52)),(88,90)),(21,89)),((16,41),(75,94))),((((9,(93,101)),83),(29,72)),(((10,19),(54,59)),(82,(92,98))))),((5,42),(17,24))),((7,26),(36,84))),100),45),(11,55)),(((25,48),((28,69),97)),71))),((((((3,53),(32,78)),(56,60)),44),(((31,(85,96)),95),(37,86))),14)),(27,79)),((13,(43,70)),91)),(39,81)),76),58),((((12,34),(35,106)),(77,103)),46));
 520: 1 -6001.821777 -6421.408204 (0,((((((((1,2),(((((3,53),((32,78),(56,60))),44),(((31,(85,96)),95),(37,86))),14)),((((((((((((((((((((((4,22),104),107),15),(18,(33,61))),((30,87),(50,65))),((((8,(23,63)),38),(80,102)),((20,51),((47,62),99)))),(((57,73),68),(74,108))),6),(64,105)),(49,(66,67))),(40,52)),(88,90)),(21,89)),92),((16,41),(75,94))),(54,59)),((5,42),(((10,19),98),(17,24)))),(((7,26),(36,84)),(((((9,(93,101)),83),(29,72)),82),100))),45),(11,55)),(((25,48),((28,69),97)),71))),(27,79)),((13,(43,70)),91)),76),(39,81)),((((12,34),(35,106)),(77,103)),46)),58);
 521: 1 -6986.911133 -6438.985374 (0,(((((((1,2),(((3,53),((32,78),(56,60))),((((31,(85,96)),95),(37,86)),44))),((((((((((((((((((((((((((4,22),104),107),15),(18,(33,61))),((57,(68,73)),(74,108))),((30,(50,65)),87)),((((8,(23,63)),38),80),102)),(20,(((47,99),62),51))),6),49),(66,67)),(40,52)),(64,105)),(88,90)),(21,89)),(16,41)),((75,94),92)),((5,42),(17,24))),((((((((9,93),83),101),(29,72)),(54,59)),82),((10,19),98)),100)),((7,26),(36,84))),45),(11,55)),(((25,48),((28,69),97)),71)),14),(27,79))),(((13,70),43),91)),((((12,34),(35,106)),(77,103)),46)),39),81),(58,76));
 522: 3 -6104.568848 -6421.358917 (0,(((((((((1,2),(((((3,53),44),((32,78),(56,60))),(((31,(85,96)),95),(37,86))),14)),(((((((((((((((((((((((((4,22),104),15),107),(18,(33,61))),((30,87),(50,65))),((((8,38),(23,63)),80),102)),((20,51),((47,62),99))),6),(((57,68),73),(74,108))),(64,105)),(66,67)),49),(40,52)),(88,90)),(21,89)),((16,41),(75,94))),(((10,19),(82,(92,98))),(54,59))),(((9,(93,101)),83),(29,72))),((5,42),(17,24))),((7,26),(36,84))),100),45),(11,55)),(((25,48),((28,69),97)),71))),(27,79)),((13,91),(43,70))),39),81),((((12,34),(35,106)),(77,103)),46)),58),76);
 523: 1 -6735.81543 -6424.247633 (0,(((((((1,2),(((((3,53),(32,78)),(56,60)),(((31,(85,96)),((37,86),95)),44)),14)),(((((((((((((((((((((((4,22),104),(15,107)),((18,61),33)),((30,87),(50,65))),(((8,38),(23,63)),(80,102))),51),(20,((47,99),62))),(6,(((57,73),68),(74,108)))),(66,67)),49),(40,52)),((21,89),(88,90))),(64,105)),(92,98)),((16,41),(75,94))),((5,42),(17,24))),(((((9,(93,101)),83),(29,72)),(((10,19),(54,59)),82)),100)),((7,26),(36,84))),45),(11,55)),(((25,48),((28,69),97)),71)),(27,79))),((13,(43,70)),91)),39),81),(58,76)),((((12,34),(35,106)),(77,103)),46));
 524: 1 -6477.949219 -6417.617769 (0,(((((((1,2),((((((3,53),(32,78)),(56,60)),(((31,(85,96)),95),(37,86))),44),14)),((((((((((((((((((((((4,22),104),15),107),(18,(33,61))),((30,87),(50,65))),((8,((23,63),38)),(80,102))),((20,51),((47,99),62))),(6,((((57,73),68),(74,108)),((64,105),(66,67))))),49),(40,52)),(88,90)),(21,89)),((16,41),(75,94))),((((9,(93,101)),83),(29,72)),(((10,19),(54,59)),(82,(92,98))))),((5,42),(17,24))),((7,26),(36,84))),100),45),(11,55)),(((25,48),((28,69),97)),71)),(27,79))),((13,(43,70)),91)),((((12,34),(35,106)),(77,103)),46)),(39,81)),58),76);
 525: 1 -6724.32666 -6419.962928 (0,(((((((1,2),(((((3,53),((32,78),(56,60))),44),((31,(85,96)),((37,86),95))),14)),(((((((((((((((((((((((((4,22),104),15),107),((18,61),33)),((30,87),(50,65))),(((8,38),(23,63)),(80,102))),((20,51),((47,62),99))),6),(((57,73),68),(74,108))),(64,105)),(66,67)),(40,52)),49),(88,90)),(21,89)),((16,41),(75,94))),(((((((9,93),101),83),(29,72)),(((54,59),98),82)),(10,19)),92)),((5,42),(17,24))),((7,26),(36,84))),100),45),(11,55)),(((25,48),((28,69),97)),71)),(27,79))),(((13,43),70),91)),39),81),(((((12,34),(35,106)),(77,103)),46),76)),58);
 526: 1 -6708.765137 -6419.250066 (0,(((((((1,2),(((((3,53),((32,78),(56,60))),(((31,(85,96)),95),(37,86))),44),14)),(((((((((((((((((((((((4,22),104),15),107),(18,(33,61))),((30,87),(50,65))),((8,((23,63),38)),(80,102))),((20,51),((47,99),62))),(6,((((57,73),68),(74,108)),((64,105),(66,67))))),49),(40,52)),(88,90)),(21,89)),((16,41),(75,94))),(((10,19),(54,59)),(82,(92,98)))),(((9,(93,101)),83),(29,72))),((5,42),(17,24))),((7,26),(36,84))),100),45),(11,55)),(((25,48),((28,69),97)),71)),(27,79))),((13,(43,70)),91)),((((12,34),(35,106)),(77,103)),46)),(39,81)),58),76);
 527: 1 -5812.230469 -6438.209199 (0,(((((((1,2),((((3,53),((32,78),(56,60))),44),(((31,(85,96)),95),(37,86)))),(((((((((((((((((((((((((4,22),104),107),15),(18,(33,61))),((57,(68,73)),(74,108))),((30,(50,65)),87)),((((8,(23,63)),38),80),102)),(20,(((47,99),62),51))),6),49),(66,67)),(40,52)),(64,105)),(88,90)),((16,41),(21,89))),((75,94),92)),((5,42),(17,24))),((((((((9,93),83),101),(29,72)),(54,59)),82),((10,19),98)),100)),((7,26),(36,84))),45),(11,55)),(((25,48),((28,69),97)),71)),14),(27,79))),(((13,70),43),91)),((((12,34),(35,106)),(77,103)),46)),39),81),(58,76));
 528: 1 -6563.768555 -6420.740174 (0,((((((1,2),(((((3,53),((32,78),(56,60))),44),((31,(85,96)),((37,86),95))),14)),(((((((((((((((((((((((((4,22),104),(15,107)),((18,61),33)),((30,87),(50,65))),((((8,(23,63)),38),80),102)),(20,(((47,62),99),51))),6),(((57,68),73),(74,108))),(64,105)),(66,67)),49),(40,52)),(88,90)),(21,89)),((16,41),(75,94))),(((((9,(93,101)),83),(29,72)),(((10,19),82),(92,98))),(54,59))),((5,42),(17,24))),((7,26),(36,84))),100),45),(11,55)),(((25,48),((28,69),97)),71)),(27,79)),(((13,43),70),91))),76),(((12,34),(35,106)),(77,103))),((39,81),46)),58);
 529: 1 -6166.465332 -6409.441973 (0,((((((1,2),(((((3,53),((32,78),(56,60))),44),((31,(85,96)),((37,86),95))),14)),((((((((((((((((((((((4,22),104),(15,107)),(18,(33,61))),(30,((50,65),87))),((((8,(23,63)),38),102),80)),((20,((47,99),62)),51)),6),((57,(68,73)),(74,108))),(64,105)),(66,67)),49),(40,52)),((21,89),(88,90))),(92,98)),((16,41),(75,94))),((5,42),(17,24))),(((7,26),(36,84)),((((((9,93),101),83),(29,72)),(((10,19),82),(54,59))),100))),45),(11,55)),(((25,48),((28,69),97)),71)),(27,79))),(((13,43),70),91)),(39,81)),((((12,34),(35,106)),(77,103)),46)),(58,76));
 530: 3 -6364.179199 -6421.642596 (0,((((((((1,2),(((((3,53),((32,78),(56,60))),44),((31,(85,96)),((37,86),95))),14)),((((((((((((((((((((((((4,22),104),107),15),(18,61)),33),((30,87),(50,65))),(((8,(23,63)),38),(80,102))),((20,51),(47,(62,99)))),(6,(((57,(68,73)),(74,108)),((64,105),(66,67))))),49),(40,52)),(88,90)),(21,89)),((10,19),(54,59))),((16,41),(75,94))),((5,42),(17,24))),((((9,(93,101)),83),(29,72)),(82,(92,98)))),((7,26),(36,84))),100),45),(11,55)),(((25,48),((28,69),97)),71)),(27,79))),((13,(43,70)),91)),39),81),((((12,34),(35,106)),(77,103)),46)),58),76);
 531: 1 -5797.297363 -6433.78256 (0,(((((((1,2),((((3,53),((32,78),(56,60))),44),((31,(85,96)),((37,86),95)))),((((((((((((((((((((((((4,22),104),15),107),((18,61),33)),((30,(50,65)),87)),(((((8,38),(23,63)),80),102),((20,((47,62),99)),51))),(((57,68),73),(74,108))),6),(64,105)),(49,(66,67))),(40,52)),((21,89),(88,90))),(92,98)),((16,41),(75,94))),((5,42),(17,24))),100),((7,26),(36,84))),((((9,(93,101)),(29,72)),83),(((10,19),82),(54,59)))),45),(11,55)),(((25,48),((28,69),97)),71)),(27,79)),14)),(((13,43),70),91)),(39,81)),((((12,34),(35,106)),(77,103)),46)),58),76);
 532: 2 -6014.924805 -6419.599633 (0,(((((((1,2),(((3,53),14),((((31,(85,96)),((37,86),95)),44),((32,78),(56,60))))),(((((((((((((((((((((4,22),104),(15,107)),(18,(33,61))),((30,87),(50,65))),((((8,38),(23,63)),80),102)),(20,(((47,62),99),51))),(6,(((57,(68,73)),(74,108)),(64,105)))),(49,(66,67))),(40,52)),(88,90)),(21,89)),((16,41),(75,94))),((((9,(93,101)),83),(29,72)),(((10,19),(54,59)),(82,(92,98))))),((5,42),(17,24))),((7,26),(36,84))),100),45),(11,55)),(((25,48),((28,69),97)),71)),(27,79))),((13,(43,70)),91)),46),39),81),(((((12,34),(35,106)),(77,103)),76),58));
 533: 1 -6108.564453 -6436.219092 (0,((((((((1,2),((((3,53),(32,78)),(56,60)),((((31,(85,96)),95),(37,86)),44))),((((((((((((((((((((((((4,22),104),107),15),((18,61),33)),((30,(50,65)),87)),(((8,(23,63)),38),(80,102))),((20,(47,(62,99))),51)),6),(((57,68),73),(74,108))),(64,105)),(66,67)),49),(40,52)),(88,90)),(((5,42),(17,24)),(((16,41),((21,89),92)),(75,94)))),(((((9,(83,93)),101),(29,72)),(((10,19),98),82)),(54,59))),((7,26),(36,84))),100),45),(11,55)),(((25,48),((28,69),97)),71)),14),(27,79))),(((13,70),43),91)),((((12,34),(35,106)),(77,103)),46)),39),81),76),58);
 534: 2 -6125.804688 -6421.173851 (0,((((((((1,2),(((((3,53),((32,78),(56,60))),44),((31,(85,96)),((37,86),95))),14)),((((((((((((((((((((((((((4,22),104),15),107),((18,61),33)),((30,(50,65)),87)),(((57,68),73),(74,108))),((((8,(23,63)),38),102),80)),((20,(47,(62,99))),51)),6),49),(66,67)),(40,52)),(64,105)),(54,59)),(88,90)),(21,89)),(16,41)),((75,94),92)),((5,42),(((10,19),98),(17,24)))),(((((9,(93,101)),83),(29,72)),82),100)),((7,26),(36,84))),45),(11,55)),(((25,48),((28,69),97)),71)),(27,79))),((13,(43,70)),91)),39),81),((((12,34),(35,106)),(77,103)),46)),58),76);
 535: 2 -6126.164062 -6413.910708 (0,(((((((1,2),(((((3,53),((32,78),(56,60))),44),((31,(85,96)),((37,86),95))),14)),(((((((((((((((((((((((((4,22),104),15),107),(18,(33,61))),((8,((23,63),38)),(80,102))),((30,(50,65)),87)),((20,51),((47,62),99))),6),(((57,73),68),(74,108))),(64,105)),(66,67)),49),(40,52)),(88,90)),(21,89)),((16,41),(75,94))),((5,42),(17,24))),((((9,(93,101)),83),(29,72)),(((10,19),(54,59)),(82,(92,98))))),((7,26),(36,84))),100),45),(11,55)),(((25,48),((28,69),97)),71)),(27,79))),((13,(43,70)),91)),46),39),81),(((((12,34),(35,106)),(77,103)),76),58));
 536: 1 -6090.859863 -6418.056353 (0,(((((((1,2),(((((3,53),((32,78),(56,60))),44),((31,(85,96)),((37,86),95))),14)),(((((((((((((((((((((4,22),104),(15,107)),((18,61),33)),((30,(50,65)),87)),(6,(((57,73),68),(74,108)))),(((8,38),(23,63)),(80,102))),((20,51),((47,62),99))),49),(40,52)),(66,67)),(64,105)),((((((10,19),98),82),92),((21,89),(88,90))),((16,41),(75,94)))),((5,42),(17,24))),(((((9,93),101),83),(29,72)),(54,59))),((7,26),(36,84))),100),45),(11,55)),(((25,48),((28,69),97)),71)),(27,79))),(((13,43),70),91)),39),81),(58,76)),((((12,34),(35,106)),(77,103)),46));
 537: 1 -6132.006836 -6416.28114 (0,(((((((1,2),(((((3,53),((32,78),(56,60))),44),((31,(85,96)),((37,86),95))),14)),((((((((((((((((((((((((4,22),104),107),15),((18,61),33)),((30,(50,65)),87)),(((((8,(23,63)),38),80),102),((20,51),((47,62),99)))),(((57,68),73),(74,108))),6),(64,105)),(49,(66,67))),(40,52)),(88,90)),(((5,42),(17,24)),(92,98))),(75,94)),((16,41),(21,89))),(((10,19),82),(54,59))),(((9,(93,101)),83),(29,72))),((7,26),(36,84))),100),45),(11,55)),(((25,48),((28,69),97)),71)),(27,79))),((13,(43,70)),91)),(39,81)),((((12,34),(35,106)),(77,103)),46)),58),76);
 538: 2 -6384.439453 -6419.859613 (0,(((((((((1,2),((((3,53),44),((32,78),(56,60))),(((31,(85,96)),95),(37,86)))),((((((((((((((((((((((((4,22),104),(15,107)),((18,61),33)),((30,87),(50,65))),(((8,38),(23,63)),(80,102))),(20,(((47,62),99),51))),6),(((57,73),68),(74,108))),(64,105)),(66,67)),49),(40,52)),(88,90)),(21,89)),((16,41),(75,94))),((((9,(93,101)),83),(29,72)),(((10,19),(54,59)),(82,(92,98))))),((5,42),(17,24))),((7,26),(36,84))),100),45),(11,55)),(((25,48),((28,69),97)),71)),(27,79))),(((13,(43,70)),91),14)),39),81),46),(((12,34),(35,106)),(77,103))),58),76);
 539: 1 -6502.854492 -6414.743863 (0,((((((1,2),((((3,53),((32,78),(56,60))),((31,(85,96)),((37,86),95))),(14,44))),(((((((((((((((((((((((4,22),104),107),15),(18,(33,61))),((30,87),(50,65))),((((8,38),(23,63)),(80,102)),((20,51),((47,99),62)))),6),(((57,73),68),(74,108))),(64,105)),(49,(66,67))),(40,52)),(88,90)),(21,89)),((16,41),(75,94))),((((9,(93,101)),83),(29,72)),(((10,19),(54,59)),(82,(92,98))))),((5,42),(17,24))),((7,26),(36,84))),100),45),(11,55)),(((25,48),((28,69),97)),71)),(27,79))),((13,(43,70)),91)),(39,81)),(((((12,34),(35,106)),(77,103)),46),58)),76);
 540: 3 -6673.189453 -6411.044468 (0,((((((((1,2),(((((3,53),((32,78),(56,60))),44),((31,(85,96)),((37,86),95))),14)),(((((((((((((((((((((((((4,22),104),107),15),((18,61),33)),((30,87),(50,65))),(((((8,(23,63)),38),80),102),((20,51),((47,62),99)))),6),(((57,73),68),(74,108))),(64,105)),(66,67)),49),(40,52)),(88,90)),(21,89)),((10,19),(54,59))),(((16,41),(75,94)),(92,98))),((5,42),(17,24))),((((9,(93,101)),83),(29,72)),82)),((7,26),(36,84))),100),45),(11,55)),(((25,48),((28,69),97)),71)),(27,79))),((13,(43,70)),91)),39),81),((((12,34),(35,106)),(77,103)),46)),58),76);
 541: 1 -7126.35791 -6425.563789 (0,((((((((1,2),(((((3,53),((32,78),(56,60))),44),14),((31,(85,96)),((37,86),95)))),((((((((((((((((((((((4,22),104),107),15),(18,(33,61))),((30,87),(50,65))),((((8,(23,63)),38),(80,102)),((20,51),((47,62),99)))),(((57,73),68),(74,108))),6),(64,105)),(49,(66,67))),(40,52)),(88,90)),(21,89)),92),((16,41),(75,94))),(54,59)),((5,42),(((10,19),98),(17,24)))),(((7,26),(36,84)),(((((9,(93,101)),83),(29,72)),82),100))),45),(11,55)),(((25,48),((28,69),97)),71))),(27,79)),((13,(43,70)),91)),76),(39,81)),((((12,34),(35,106)),(77,103)),46)),58);
 542: 1 -6291.401855 -6419.860544 (0,(((((((1,2),(((((3,53),44),((32,78),(56,60))),((31,(85,96)),((37,86),95))),14)),(((((((((((((((((((((4,22),104),15),107),(18,(33,61))),(30,((50,65),87))),(((8,((23,63),38)),80),102)),((20,((47,62),99)),51)),(6,(((57,68),73),(74,108)))),49),(66,67)),(40,52)),((21,89),(88,90))),((64,105),(92,98))),((16,41),(75,94))),((5,42),(17,24))),(((7,26),(36,84)),(((((9,(93,101)),83),(29,72)),(((10,19),(54,59)),82)),100))),45),(11,55)),(((25,48),((28,69),97)),71)),(27,79))),(((13,70),43),91)),39),81),((((12,34),(35,106)),(77,103)),46)),(58,76));
 543: 2 -6415.966309 -6411.862098 (0,((((((((1,2),(((((3,53),((32,78),(56,60))),44),((31,(85,96)),((37,86),95))),14)),((((((((((((((((((((((((((4,22),104),107),15),((18,61),33)),(30,((50,65),87))),((((8,(23,63)),38),102),80)),(20,(((47,62),99),51))),6),(((57,68),73),(74,108))),(64,105)),(66,67)),49),(40,52)),(88,90)),(21,89)),(((5,42),(17,24)),92)),(75,94)),(16,41)),((((9,(93,101)),83),(29,72)),((((10,19),98),82),(54,59)))),((7,26),(36,84))),100),45),(11,55)),(((25,48),((28,69),97)),71)),(27,79))),(((13,43),70),91)),39),81),((((12,34),(35,106)),(77,103)),46)),58),76);
 544: 1 -6383.761719 -6422.305855 (0,((((((((1,2),((((((((((((((((((((((((4,22),104),(15,107)),((18,61),33)),((30,87),(50,65))),(((8,(23,63)),38),(80,102))),51),(20,(47,(62,99)))),6),(((57,73),68),(74,108))),(49,(66,67))),(64,105)),(40,52)),(88,90)),(21,89)),((((10,19),(54,59)),(82,(92,98))),((16,41),(75,94)))),(((9,(93,101)),83),(29,72))),((5,42),(17,24))),((7,26),(36,84))),100),45),(11,55)),(((25,48),((28,69),97)),71)),(27,79))),(((((3,53),((32,78),(56,60))),44),((31,(85,96)),((37,86),95))),14)),((13,(43,70)),91)),39),81),((((12,34),(35,106)),(77,103)),46)),58),76);
 545: 1 -6521.001953 -6414.797967 (0,((((((1,2),(((((3,53),((32,78),(56,60))),((31,(85,96)),((37,86),95))),44),14)),(((((((((((((((((((((((4,22),104),15),107),((18,61),33)),((30,(50,65)),87)),(((((8,38),(23,63)),80),102),((20,51),((47,99),62)))),(((57,68),73),(74,108))),6),(64,105)),(49,(66,67))),(40,52)),(88,90)),(21,89)),(16,41)),((75,94),92)),((5,42),(17,24))),(((((9,(93,101)),83),(29,72)),((((10,19),98),82),(54,59))),100)),((7,26),(36,84))),45),(11,55)),(((25,48),((28,69),97)),71)),(27,79))),(((13,43),70),91)),(39,81)),((((12,34),(35,106)),(77,103)),46)),(58,76));
 546: 1 -6811.756348 -6417.873357 (0,(((((((1,2),(((3,53),((((31,(85,96)),((37,86),95)),44),((32,78),(56,60)))),14)),((((((((((((((((((((((4,22),104),15),107),((18,61),33)),((30,87),(50,65))),(((8,((23,63),38)),80),102)),(20,(((47,62),99),51))),6),(((57,73),68),(74,108))),(64,105)),(66,67)),49),(40,52)),(88,90)),(21,89)),((16,41),(75,94))),((5,42),(17,24))),(((7,26),(36,84)),(((((9,(93,101)),83),(29,72)),(((10,19),(54,59)),(82,(92,98)))),100))),45),(11,55)),(((25,48),((28,69),97)),71))),((((13,43),70),91),(27,79))),46),(39,81)),58),((((12,34),(35,106)),(77,103)),76));
 547: 1 -6887.402344 -6417.158674 (0,((((((((1,2),(((((3,53),((32,78),(56,60))),44),((31,(85,96)),((37,86),95))),14)),(27,79)),((((((((((((((((((((((4,22),104),107),15),((18,61),33)),((30,(50,65)),87)),(((((8,(23,63)),38),80),102),((20,51),((47,62),99)))),(((57,68),73),(74,108))),6),(64,105)),(49,(66,67))),(40,52)),(88,90)),(((5,42),(17,24)),(92,98))),(75,94)),((16,41),(21,89))),((((9,(93,101)),83),(29,72)),(((10,19),82),(54,59)))),((7,26),(36,84))),100),45),(11,55)),(((25,48),((28,69),97)),71))),((13,(43,70)),91)),(39,81)),((((12,34),(35,106)),(77,103)),46)),58),76);
 548: 5 -5834.035156 -6423.022687 (0,((((((((1,2),(((((3,53),((32,78),(56,60))),44),((31,(85,96)),((37,86),95))),14)),((((((((((((((((((((((4,22),104),(15,107)),(18,(33,61))),(((30,87),65),50)),((((8,38),(23,63)),80),102)),(20,(((47,62),99),51))),(6,((((57,73),68),(74,108)),((64,105),(66,67))))),49),(40,52)),(88,90)),(21,89)),((10,19),(54,59))),((16,41),(75,94))),((5,42),(17,24))),((((9,(93,101)),83),(29,72)),(82,(92,98)))),((7,26),(36,84))),100),45),(11,55)),(((25,48),((28,69),97)),71)),(27,79))),((13,(43,70)),91)),39),81),((((12,34),(35,106)),(77,103)),46)),58),76);
 549: 1 -6361.506836 -6430.584381 (0,((((((((1,2),(((((3,53),((32,78),(56,60))),44),((31,(85,96)),((37,86),95))),14)),((((((((((((((((((((4,22),104),(15,107)),((18,61),33)),((30,(50,65)),87)),(6,(((57,73),68),(74,108)))),(((8,38),(23,63)),(80,102))),((20,51),((47,62),99))),49),((40,52),(64,105))),(66,67)),((5,42),(17,24))),((((((10,19),98),82),92),((21,89),(88,90))),((16,41),(75,94)))),(54,59)),((((9,93),83),101),(29,72))),((7,26),(36,84))),100),45),(11,55)),(((25,48),((28,69),97)),71))),(27,79)),(((13,43),70),91)),((((12,34),(35,106)),(77,103)),46)),(39,81)),58),76);
 550: 1 -6012.162598 -6420.885238 (0,((((((((1,2),(((((3,53),((32,78),(56,60))),44),((31,(85,96)),((37,86),95))),14)),(((((((((((((((((((((((4,22),(15,104)),107),(18,(33,61))),((30,(50,65)),87)),((((8,38),(23,63)),80),102)),((20,51),(47,(62,99)))),6),(((57,73),68),(74,108))),(64,105)),(66,67)),49),(40,52)),(88,90)),(21,89)),((16,41),(75,94))),((5,42),(17,24))),((((9,(93,101)),83),(29,72)),(((10,19),(54,59)),(82,(92,98))))),100),45),((7,26),(36,84))),(11,55)),(((25,48),((28,69),97)),71))),(((13,(43,70)),91),(27,79))),39),81),((((12,34),(35,106)),(77,103)),46)),76),58);
 551: 1 -6801.743164 -6419.083585 (0,(((((((1,2),(((((3,53),((32,78),(56,60))),44),((31,(85,96)),((37,86),95))),14)),(((((((((((((((((((((4,22),104),(15,107)),((18,61),33)),((30,(50,65)),87)),(6,(((57,73),68),(74,108)))),(((8,38),(23,63)),(80,102))),((20,51),((47,62),99))),49),(40,52)),(66,67)),(64,105)),((((((10,19),98),82),92),((21,89),(88,90))),((16,41),(75,94)))),((5,42),(17,24))),(((((9,101),93),83),(29,72)),(54,59))),((7,26),(36,84))),100),45),(11,55)),(((25,48),((28,69),97)),71)),(27,79))),(((13,43),70),91)),39),81),(58,76)),((((12,34),(35,106)),(77,103)),46));
 552: 1 -6132.351562 -6417.153168 (0,((((((((1,2),(((((3,53),((32,78),(56,60))),44),((31,(85,96)),((37,86),95))),14)),((((((((((((((((((((((((4,22),104),15),107),(18,(33,61))),((30,87),(50,65))),(((((8,38),(23,63)),80),102),(20,(((47,62),99),51)))),6),(((57,73),68),(74,108))),(66,67)),(64,105)),(40,52)),(49,(88,90))),(21,89)),((16,41),(75,94))),(((10,19),(54,59)),(82,(92,98)))),(((9,(93,101)),83),(29,72))),((5,42),(17,24))),((7,26),(36,84))),100),45),(11,55)),(((25,48),((28,69),97)),71)),(27,79))),((13,(43,70)),91)),39),81),((((12,34),(35,106)),(77,103)),46)),58),76);
 553: 1 -6467.402832 -6424.619747 (0,((((((((1,2),(((((3,53),((32,78),(56,60))),((31,(85,96)),((37,86),95))),44),14)),((((((((((((((((((((((((((4,22),104),(15,107)),18),(33,61)),((30,87),(50,65))),((((8,38),(23,63)),80),102)),((20,51),((47,62),99))),(((57,73),68),(74,108))),6),(64,105)),(49,(66,67))),(40,52)),(88,90)),(21,89)),(82,(92,98))),((16,41),(75,94))),((10,19),(54,59))),(((9,(93,101)),83),(29,72))),((5,42),(17,24))),((7,26),(36,84))),100),45),(11,55)),(((25,48),((28,69),97)),71)),(27,79))),((13,(43,70)),91)),39),81),((((12,34),(35,106)),(77,103)),46)),58),76);
 554: 5 -7108.649414 -6419.312298 (0,((((((((1,2),(((((3,53),((32,78),(56,60))),44),((31,(85,96)),((37,86),95))),14)),(((((((((((((((((((((4,22),104),((15,107),(18,(33,61)))),((30,87),(50,65))),((((8,38),(23,63)),(80,102)),((20,((47,99),62)),51))),(((57,73),68),(74,108))),6),(64,105)),(49,(66,67))),(40,52)),(88,90)),(((5,42),(17,24)),(92,98))),(75,94)),((16,41),(21,89))),((((9,(93,101)),83),(29,72)),(((10,19),82),(54,59)))),((7,26),(36,84))),100),45),(11,55)),(((25,48),((28,69),97)),71)),(27,79))),((13,(43,70)),91)),39),81),((((12,34),(35,106)),(77,103)),46)),58),76);
 555: 1 -6143.240234 -6411.042718 (0,((((((((1,2),(((((3,53),((32,78),(56,60))),44),((31,(85,96)),((37,86),95))),14)),((((((((((((((((((((((((4,22),104),(15,107)),(18,(33,61))),((30,87),(50,65))),((((8,38),(23,63)),(80,102)),(20,(((47,99),62),51)))),6),(((57,68),73),(74,108))),(64,105)),(66,67)),49),(40,52)),(88,90)),(21,89)),((10,19),(54,59))),(((16,41),(75,94)),(92,98))),((5,42),(17,24))),((((9,(93,101)),83),(29,72)),82)),((7,26),(36,84))),100),45),(11,55)),(((25,48),((28,69),97)),71)),(27,79))),((13,(43,70)),91)),39),81),((((12,34),(35,106)),(77,103)),46)),58),76);
 556: 1 -6384.824707 -6418.430201 (0,((((((((1,2),(((((3,53),((32,78),(56,60))),44),((31,(85,96)),((37,86),95))),14)),((((((((((((((((((((4,22),104),(15,107)),((18,61),33)),((30,87),(50,65))),(((8,38),(23,63)),(80,102))),((20,51),((47,99),62))),6),(((57,68),73),(74,108))),(64,105)),((40,52),49)),(66,67)),(((16,41),(75,94)),((21,89),(88,90)))),((5,42),(17,24))),((((((9,(93,101)),83),(29,72)),(82,(92,98))),100),((10,19),(54,59)))),45),((7,26),(36,84))),(11,55)),(((25,48),((28,69),97)),71)),(27,79))),((13,(43,70)),91)),46),39),81),((((12,34),(35,106)),(77,103)),76)),58);
 557: 1 -7227.854492 -6415.792575 (0,(((((1,2),(((((3,53),((32,78),(56,60))),44),((31,(85,96)),((37,86),95))),14)),(((((((((((((((((((4,22),104),(15,107)),((18,61),33)),((30,(50,65)),87)),((((8,(23,63)),38),(80,102)),((20,51),((47,99),62)))),6),(((57,73),68),(74,108))),49),(64,105)),(66,67)),(((5,42),(17,24)),((((10,19),(54,59)),(((21,89),(88,90)),(40,52))),((16,41),(75,94))))),100),((((9,(93,101)),83),(29,72)),(82,(92,98)))),45),((7,26),(36,84))),(11,55)),(((25,48),((28,69),97)),71)),(27,79))),((13,(43,70)),91)),76),((((((12,34),(35,106)),(77,103)),46),(39,81)),58));
 558: 1 -6848.560059 -6421.044819 (0,((((((1,2),(((((3,53),((32,78),(56,60))),44),((31,(85,96)),((37,86),95))),14)),(((((((((((((((((4,22),104),(15,107)),((18,61),33)),(30,((50,65),87))),((((8,(23,63)),38),(80,102)),((20,51),((47,99),62)))),(((57,73),68),(74,108))),6),(64,105)),49),(66,67)),(((5,42),(17,24)),((((10,19),(54,59)),(((21,89),(88,90)),(40,52))),((16,41),(75,94))))),(((7,26),(36,84)),((((((9,101),93),83),(29,72)),(82,(92,98))),100))),45),(11,55)),(((25,48),((28,69),97)),71)),(27,79))),((13,(43,70)),91)),76),58),(((((12,34),(35,106)),(77,103)),46),(39,81)));
 559: 2 -5796.496094 -6419.647194 (0,((((((((1,2),(((((3,53),((32,78),(56,60))),44),((31,(85,96)),((37,86),95))),14)),(((((((((((((((((((((4,22),104),15),107),(18,(33,61))),((30,87),(50,65))),(6,(((57,68),73),(74,108)))),((((8,(23,63)),38),80),102)),((20,(47,(62,99))),51)),49),(40,52)),(66,67)),(64,105)),(((5,42),(17,24)),((((((10,19),98),82),92),((21,89),(88,90))),((16,41),(75,94))))),((((9,(93,101)),83),(29,72)),(54,59))),((7,26),(36,84))),100),45),(11,55)),(((25,48),((28,69),97)),71)),(27,79))),((13,(43,70)),91)),39),81),46),(((12,34),(35,106)),(77,103))),(58,76));
 560: 1 -5619.205566 -6417.617769 (0,(((((((1,2),((((((3,53),(32,78)),(56,60)),(((31,(85,96)),95),(37,86))),44),14)),((((((((((((((((((((((4,22),104),15),107),(18,(33,61))),((30,87),(50,65))),((8,((23,63),38)),(80,102))),((20,51),((47,99),62))),(6,((((57,73),68),(74,108)),((64,105),(66,67))))),49),(40,52)),(88,90)),(21,89)),((16,41),(75,94))),((((9,(93,101)),83),(29,72)),(((10,19),(54,59)),(82,(92,98))))),((5,42),(17,24))),((7,26),(36,84))),100),45),(11,55)),(((25,48),((28,69),97)),71)),(27,79))),((13,(43,70)),91)),((((12,34),(35,106)),(77,103)),46)),(39,81)),58),76);
 561: 1 -5892.844727 -6439.96218 (0,((((((((1,2),((((3,53),((32,78),(56,60))),((((31,(85,96)),95),(37,86)),44)),14)),((((((((((((((((((((((((4,22),104),107),((18,61),33)),15),((30,(50,65)),87)),(((((8,38),(23,63)),80),102),(20,((47,(62,99)),51)))),6),(((57,73),68),(74,108))),(64,105)),(66,67)),49),(40,52)),(88,90)),(21,89)),((16,41),(75,94))),((((9,(93,101)),83),(29,72)),(((10,19),(54,59)),(82,(92,98))))),((5,42),(17,24))),100),45),(7,26)),(36,84)),(11,55)),(((25,48),((28,69),97)),71))),((((13,43),70),91),(27,79))),46),(((12,34),(35,106)),(77,103))),(39,81)),76),58);
 562: 2 -5573.685547 -6416.601086 (0,(((((((((1,2),((((((3,53),(32,78)),(56,60)),44),((31,(85,96)),((37,86),95))),14)),((((((((((((((((((((((((4,22),104),15),107),(18,(33,61))),((30,(50,65)),87)),((((8,(23,63)),38),102),80)),((20,51),((47,99),62))),6),(((57,68),73),(74,108))),(64,105)),(66,67)),49),(40,52)),(88,90)),(21,89)),92),((16,41),(75,94))),((5,42),(17,24))),(((((9,(93,101)),83),(29,72)),((((10,19),98),82),(54,59))),100)),((7,26),(36,84))),45),(11,55)),(((25,48),((28,69),97)),71))),(27,79)),((13,(43,70)),91)),46),39),81),((((12,34),(35,106)),(77,103)),76)),58);
 563: 4 -5828.03125 -6414.571527 (0,((((((((1,2),(((((3,53),((32,78),(56,60))),44),((31,(85,96)),((37,86),95))),14)),(((((((((((((((((((((((4,22),104),(15,107)),((18,61),33)),((30,87),(50,65))),(((((8,(23,63)),38),80),102),((20,51),((47,62),99)))),(74,108)),((57,73),68)),6),(64,105)),(66,67)),49),(40,52)),(88,90)),(21,89)),((16,41),(75,94))),((5,42),(17,24))),(((((9,(93,101)),83),(29,72)),(((10,19),(54,59)),(82,(92,98)))),100)),((7,26),(36,84))),45),(11,55)),(((25,48),((28,69),97)),71)),(27,79))),((13,(43,70)),91)),39),81),((((12,34),(35,106)),(77,103)),46)),58),76);
 564: 1 -5875.53125 -6420.220261 (0,(((((((1,2),((((3,53),44),((32,78),(56,60))),(((31,(85,96)),95),(37,86)))),(27,79)),((((((((((((((((((((((((4,22),104),15),107),(18,(33,61))),((30,87),(50,65))),((((8,(23,63)),38),80),102)),((20,51),((47,99),62))),6),((57,(68,73)),(74,108))),(64,105)),(66,67)),49),(40,52)),(88,90)),(21,89)),((16,41),(75,94))),((5,42),(17,24))),((((9,(93,101)),83),(29,72)),(((10,19),(54,59)),(82,(92,98))))),((7,26),(36,84))),100),45),(11,55)),(((25,48),((28,69),97)),71))),(((13,(43,70)),91),14)),(((((12,34),(35,106)),(77,103)),46),(39,81))),58),76);
 565: 1 -6848.505859 -6433.063521 (0,(((((((((1,2),(((((((((((((((((((((4,22),104),15),107),(18,(33,61))),((30,87),(50,65))),(((8,((23,63),38)),80),102)),(20,((47,(62,99)),51))),6),((57,(68,73)),(74,108))),(64,105)),(49,(66,67))),(40,52)),(88,90)),(((5,42),(17,24)),(((16,41),(75,94)),((21,89),92)))),((((((9,101),83),93),(29,72)),(54,59)),(((10,19),98),82))),((7,26),(36,84))),100),45),(11,55)),(((25,48),((28,69),97)),71))),(((((3,53),((32,78),(56,60))),44),(((31,(85,96)),95),(37,86))),14)),(27,79)),(((13,43),70),91)),((((12,34),(35,106)),(77,103)),46)),39),81),76),58);
 566: 2 -6693.844238 -6420.165121 (0,(((((((1,2),((((3,53),((32,78),(56,60))),44),((31,(85,96)),((37,86),95)))),((((((((((((((((((((((((4,22),104),15),107),((18,61),33)),((30,(50,65)),87)),(((((8,38),(23,63)),80),102),((20,((47,62),99)),51))),(((57,68),73),(74,108))),6),(64,105)),(49,(66,67))),(40,52)),((21,89),(88,90))),(92,98)),((16,41),(75,94))),((5,42),(17,24))),100),((7,26),(36,84))),(((((9,101),93),83),(29,72)),(((10,19),82),(54,59)))),45),(11,55)),(((25,48),((28,69),97)),71)),(27,79)),14)),(((13,43),70),91)),(39,81)),((((12,34),(35,106)),(77,103)),46)),58),76);
 567: 2 -6043.04541 -6415.536301 (0,(((((((1,2),(((((3,53),((32,78),(56,60))),44),((31,(85,96)),((37,86),95))),14)),(((((((((((((((((((((((4,22),104),15),107),((18,61),33)),((30,(50,65)),87)),((((8,(23,63)),38),102),80)),((20,((47,99),62)),51)),6),((57,(68,73)),(74,108))),(64,105)),(66,67)),49),(40,52)),(88,90)),((21,89),92)),((5,42),(17,24))),((16,41),(75,94))),(((7,26),(36,84)),(((((9,(93,101)),83),(29,72)),((((10,19),98),82),(54,59))),100))),45),(11,55)),(((25,48),((28,69),97)),71)),(27,79))),((13,(43,70)),91)),39),81),(58,76)),((((12,34),(35,106)),(77,103)),46));
 568: 1 -6563.070312 -6418.544249 (0,((((((((1,2),((((3,53),((32,78),(56,60))),(((31,(85,96)),((37,86),95)),44)),14)),((((((((((((((((((((((4,22),104),(15,107)),(18,(33,61))),((30,87),(50,65))),((((8,38),(23,63)),(80,102)),((20,51),((47,62),99)))),(((57,68),73),(74,108))),6),(64,105)),(49,(66,67))),(40,52)),(88,90)),(21,89)),((16,41),(75,94))),((((9,(93,101)),83),(29,72)),(54,59))),(((10,19),82),(92,98))),((5,42),(17,24))),((7,26),(36,84))),100),45),(11,55)),(((25,48),((28,69),97)),71))),(27,79)),((13,(43,70)),91)),((((12,34),(35,106)),(77,103)),46)),(39,81)),58),76);
 569: 2 -6314.808594 -6419.250066 (0,(((((((1,2),(((((3,53),((32,78),(56,60))),(((31,(85,96)),95),(37,86))),44),14)),(((((((((((((((((((((((4,22),104),15),107),(18,(33,61))),((30,87),(50,65))),((8,((23,63),38)),(80,102))),((20,51),((47,99),62))),(6,((((57,73),68),(74,108)),((64,105),(66,67))))),49),(40,52)),(88,90)),(21,89)),((16,41),(75,94))),(((10,19),(54,59)),(82,(92,98)))),(((9,(93,101)),83),(29,72))),((5,42),(17,24))),((7,26),(36,84))),100),45),(11,55)),(((25,48),((28,69),97)),71)),(27,79))),((13,(43,70)),91)),((((12,34),(35,106)),(77,103)),46)),(39,81)),58),76);
 570: 1 -6657.677734 -6415.908669 (0,((((((((1,2),(((((3,53),((32,78),(56,60))),((31,(85,96)),((37,86),95))),44),14)),((((((((((((((((((((((4,22),104),15),107),((18,61),33)),((30,87),(50,65))),(((8,38),(23,63)),(80,102))),((20,51),((47,62),99))),6),(((57,73),68),(74,108))),(64,105)),(66,67)),49),(40,52)),((21,89),(88,90))),(92,98)),((16,41),(75,94))),((5,42),(17,24))),((((7,26),(36,84)),100),(((((9,101),93),83),(29,72)),(((10,19),82),(54,59))))),45),(11,55)),(((25,48),((28,69),97)),71))),(27,79)),((13,(43,70)),91)),((((12,34),(35,106)),(77,103)),46)),(39,81)),58),76);
 571: 1 -5611.883789 -6415.228709 (0,((((((((1,2),(((((3,53),((32,78),(56,60))),44),(((31,(85,96)),95),(37,86))),14)),(((((((((((((((((((((((4,22),104),(15,107)),(18,(33,61))),(30,((50,65),87))),((((8,(23,63)),38),80),102)),(20,(((47,99),62),51))),(6,((((57,73),68),(74,108)),(64,105)))),(66,67)),49),(40,52)),(88,90)),(21,89)),((((10,19),82),(92,98)),(54,59))),((16,41),(75,94))),(((9,(93,101)),83),(29,72))),((5,42),(17,24))),100),45),((7,26),(36,84))),(11,55)),(((25,48),((28,69),97)),71)),(27,79))),((13,(43,70)),91)),39),81),((((12,34),(35,106)),(77,103)),46)),58),76);
 572: 1 -6890.071289 -6413.654975 (0,(((((((1,2),((((3,53),((32,78),(56,60))),(((31,(85,96)),((37,86),95)),44)),14)),(27,79)),((((((((((((((((((((((((4,22),104),107),15),(18,(33,61))),((30,87),(50,65))),((((8,38),(23,63)),80),102)),(20,(((47,62),99),51))),6),(((57,68),73),(74,108))),(64,105)),(66,67)),49),(40,52)),((21,89),(88,90))),((16,41),(75,94))),(((10,19),(82,(92,98))),(54,59))),(((9,(93,101)),83),(29,72))),((5,42),(17,24))),((7,26),(36,84))),100),45),(11,55)),(((25,48),((28,69),97)),71))),((13,(43,70)),91)),((((12,34),(35,106)),(77,103)),46)),(39,81)),(58,76));
 573: 1 -6316.717773 -6426.088033 (0,(((((((1,2),((((((((((((((((((((((4,22),104),(15,107)),((18,61),33)),((30,87),(50,65))),(((((8,(23,63)),38),80),102),((20,51),((47,62),99)))),(((57,73),68),(74,108))),6),(64,105)),(66,67)),49),(40,52)),(88,90)),(21,89)),((16,41),(75,94))),((5,42),(17,24))),(((((9,(93,101)),83),(29,72)),(((10,19),(54,59)),(82,(92,98)))),100)),45),((7,26),(36,84))),(11,55)),(((25,48),((28,69),97)),71)),(27,79))),(((3,53),((32,78),(56,60))),(((31,(85,96)),((37,86),95)),44))),((((13,70),43),91),14)),39),81),(58,76)),((((12,34),(35,106)),(77,103)),46));
 574: 2 -6326.815918 -6417.625935 (0,(((((((1,2),(((((3,53),((32,78),(56,60))),44),((31,(85,96)),((37,86),95))),14)),((((((((((((((((((((((4,22),104),107),15),(18,(33,61))),((30,87),(50,65))),(((8,((23,63),38)),80),102)),((20,((47,62),99)),51)),6),(((57,73),68),(74,108))),(64,105)),((40,52),49)),(66,67)),((5,42),(17,24))),(((16,41),(75,94)),((21,89),(88,90)))),(((((9,(93,101)),83),(29,72)),(82,(92,98))),100)),((10,19),(54,59))),((7,26),(36,84))),45),(11,55)),(((25,48),((28,69),97)),71)),(27,79))),((13,(43,70)),91)),46),39),81),(((((12,34),(35,106)),(77,103)),76),58));
 575: 5 -6870.75293 -6420.763316 (0,((((((((1,2),((((3,53),((32,78),(56,60))),44),((31,(85,96)),((37,86),95)))),((((((((((((((((((((((4,22),104),(15,107)),(18,(33,61))),((30,87),(50,65))),102),(((8,(23,63)),38),80)),((20,((47,62),99)),51)),6),(((57,68),73),(74,108))),(64,105)),(49,(66,67))),(40,52)),(((16,41),(75,94)),(((21,89),(88,90)),92))),((5,42),(17,24))),100),(((((9,(93,101)),83),(29,72)),((((10,19),98),82),(54,59))),45)),((7,26),(36,84))),(11,55)),(((25,48),((28,69),97)),71)),(27,79)),14)),((13,(43,70)),91)),39),81),((((12,34),(35,106)),(77,103)),46)),58),76);
 576: 3 -6779.780273 -6419.211128 (0,((((((1,2),(((3,53),((((31,(85,96)),95),(37,86)),((32,78),(56,60)))),(14,44))),(((((((((((((((((((((((4,22),104),107),15),(18,(33,61))),((30,87),(50,65))),((((8,38),(23,63)),(80,102)),((20,51),((47,99),62)))),6),(((57,73),68),(74,108))),(64,105)),(49,(66,67))),(40,52)),(88,90)),(21,89)),((16,41),(75,94))),((((9,(93,101)),83),(29,72)),(((10,19),(54,59)),(82,(92,98))))),((5,42),(17,24))),((7,26),(36,84))),100),45),(11,55)),(((25,48),((28,69),97)),71)),(27,79))),((13,(43,70)),91)),(39,81)),(((((12,34),(35,106)),(77,103)),46),58)),76);
 577: 1 -5814.242188 -6427.797009 (0,(((((((1,2),(((((3,53),((32,78),(56,60))),44),((31,(85,96)),((37,86),95))),14)),((((((((((((((((((((4,22),104),(15,107)),((18,61),33)),((30,87),(50,65))),((((8,38),(23,63)),(80,102)),((20,((47,99),62)),51))),(((57,73),68),(74,108))),6),(64,105)),(49,(66,67))),(40,52)),(88,90)),(54,59)),(((16,41),(75,94)),((21,89),92))),((5,42),(((10,19),98),(17,24)))),((7,26),(36,84))),((((((9,93),101),83),(29,72)),82),100)),45),(11,55)),(((25,48),((28,69),97)),71))),((((13,43),70),91),(27,79))),((((12,34),(35,106)),(77,103)),46)),(39,81)),58),76);
 578: 1 -6355.254883 -6421.555571 (0,(((((((((1,2),((((3,53),((32,78),(56,60))),44),((31,(85,96)),((37,86),95)))),(((((((((((((((((((((((4,22),104),15),107),(18,(33,61))),((30,87),(50,65))),(((8,38),(23,63)),(80,102))),51),(20,(47,(62,99)))),(6,((((57,68),73),(74,108)),(64,105)))),(49,(66,67))),(40,52)),(88,90)),(21,89)),((16,41),(75,94))),((((9,(93,101)),83),(29,72)),(((10,19),(54,59)),(82,(92,98))))),((5,42),(17,24))),((7,26),(36,84))),100),45),(11,55)),(((25,48),((28,69),97)),71)),(27,79))),(((13,(43,70)),91),14)),39),81),46),(((12,34),(35,106)),(77,103))),58),76);
 579: 4 -6308.734375 -6420.104772 (0,(((((1,2),(((((3,53),((32,78),(56,60))),44),((31,(85,96)),((37,86),95))),14)),((((((((((((((((((((4,22),104),107),(18,(33,61))),15),((30,87),(50,65))),(((((8,38),(23,63)),80),102),((20,((47,62),99)),51))),6),(((57,68),73),(74,108))),49),(64,105)),(66,67)),(((5,42),(17,24)),((((10,19),(54,59)),(((21,89),(88,90)),(40,52))),((16,41),(75,94))))),100),((((9,(93,101)),83),(29,72)),(82,(92,98)))),((7,26),(36,84))),45),(11,55)),(((25,48),((28,69),97)),71)),(27,79))),((13,(43,70)),91)),76),((((((12,34),(35,106)),(77,103)),46),(39,81)),58));
 580: 1 -7396.723633 -6407.949274 (0,(((((((1,2),((((3,53),((32,78),(56,60))),(((31,(85,96)),((37,86),95)),44)),14)),(((((((((((((((((((((((((4,22),104),15),107),(18,(33,61))),((30,87),(50,65))),((((8,(23,63)),38),80),102)),((20,51),((47,62),99))),6),((57,(68,73)),(74,108))),(64,105)),(66,67)),49),(40,52)),(88,90)),(21,89)),((16,41),(75,94))),(((((9,93),101),83),(29,72)),(((10,19),(54,59)),(82,(92,98))))),((5,42),(17,24))),((7,26),(36,84))),100),45),(11,55)),(((25,48),((28,69),97)),71)),(27,79))),((13,(43,70)),91)),39),81),((((12,34),(35,106)),(77,103)),46)),(58,76));
 581: 1 -5712.689453 -6420.714738 (0,((((((((1,2),(((((3,53),((32,78),(56,60))),44),((31,(85,96)),((37,86),95))),14)),((((((((((((((((((((((((((4,22),104),15),107),((18,61),33)),(30,((50,65),87))),(((57,68),73),(74,108))),((((8,(23,63)),38),102),80)),((20,(47,(62,99))),51)),6),49),(66,67)),(64,105)),(40,52)),(54,59)),(88,90)),(21,89)),(16,41)),((75,94),92)),((5,42),(((10,19),98),(17,24)))),(((((9,(93,101)),83),(29,72)),82),100)),((7,26),(36,84))),45),(11,55)),(((25,48),((28,69),97)),71)),(27,79))),((13,(43,70)),91)),(39,81)),46),(((12,34),(35,106)),(77,103))),58),76);
 582: 2 -6624.20752 -6409.647057 (0,((((((((1,2),(((((3,53),((32,78),(56,60))),44),((31,(85,96)),((37,86),95))),14)),(((((((((((((((((((((((((4,22),104),(15,107)),(18,(33,61))),((30,87),(50,65))),(((8,(23,63)),38),(80,102))),((20,51),((47,62),99))),6),(((57,68),73),(74,108))),(64,105)),(66,67)),49),(40,52)),(88,90)),(21,89)),(((5,42),(17,24)),(92,98))),(75,94)),(16,41)),((((9,(93,101)),83),(29,72)),(((10,19),(54,59)),82))),((7,26),(36,84))),100),45),(11,55)),(((25,48),((28,69),97)),71)),(27,79))),((13,(43,70)),91)),39),81),((((12,34),(35,106)),(77,103)),46)),58),76);
 583: 4 -6647.094238 -6414.261007 (0,((((((((1,2),(((((3,53),((32,78),(56,60))),44),((31,(85,96)),((37,86),95))),14)),(((((((((((((((((((((((4,22),104),(15,107)),(18,(33,61))),((30,87),(50,65))),((((8,38),(23,63)),(80,102)),((20,51),(47,(62,99))))),(66,67)),6),(((57,73),68),(74,108))),(64,105)),49),(40,52)),(88,90)),(21,89)),((16,41),(75,94))),((((9,(93,101)),83),(29,72)),(((10,19),(54,59)),(82,(92,98))))),((5,42),(17,24))),((7,26),(36,84))),100),45),(11,55)),(((25,48),((28,69),97)),71)),(27,79))),((13,(43,70)),91)),39),81),((((12,34),(35,106)),(77,103)),46)),58),76);
 584: 1 -6347.15625 -6424.413252 (0,((((((((1,2),((((3,53),((32,78),(56,60))),44),((31,(85,96)),((37,86),95)))),((((((((((((((((((((4,22),104),15),107),((18,61),33)),((30,87),(50,65))),(((8,38),(23,63)),(80,102))),((20,51),((47,99),62))),6),(((57,73),68),(74,108))),(64,105)),(49,(66,67))),(40,52)),(((5,42),(17,24)),(((16,41),(75,94)),(((21,89),(88,90)),92)))),100),(((((9,(93,101)),83),(29,72)),((((10,19),98),82),(54,59))),45)),(((7,26),(36,84)),(11,55))),(((25,48),((28,69),97)),71)),(27,79)),14)),((13,(43,70)),91)),39),81),((((12,34),(35,106)),(77,103)),46)),58),76);
 585: 1 -6434.834961 -6416.459637 (0,(((((((1,2),(((((3,53),((32,78),(56,60))),44),((31,(85,96)),((37,86),95))),14)),(((((((((((((((((((((4,22),104),(15,107)),(18,(33,61))),(30,((50,65),87))),((6,(20,(((47,62),99),51))),(((8,(23,63)),38),(80,102)))),(((57,73),68),(74,108))),49),(66,67)),(64,105)),(40,52)),(88,90)),(21,89)),((16,41),(75,94))),((((9,(93,101)),83),(29,72)),(((10,19),(54,59)),(82,(92,98))))),((5,42),(17,24))),((7,26),(36,84))),100),45),(11,55)),(((25,48),((28,69),97)),71))),(((13,(43,70)),91),(27,79))),39),81),(58,76)),((((12,34),(35,106)),(77,103)),46));
 586: 5 -6157.155273 -6412.993905 (0,((((((((1,2),(((((3,53),((32,78),(56,60))),44),((31,(85,96)),((37,86),95))),14)),((((((((((((((((((((((((((4,22),104),15),107),(18,(33,61))),((30,(50,65)),87)),80),(((8,(23,63)),38),102)),((20,51),((47,99),62))),6),(((57,68),73),(74,108))),(64,105)),(66,67)),49),(40,52)),(88,90)),(21,89)),92),((16,41),(75,94))),((5,42),(17,24))),(((((9,(93,101)),83),(29,72)),((((10,19),98),82),(54,59))),100)),((7,26),(36,84))),45),(11,55)),(((25,48),((28,69),97)),71)),(27,79))),((13,(43,70)),91)),46),39),81),((((12,34),(35,106)),(77,103)),76)),58);
 587: 2 -6436.416992 -6423.008063 (0,(((((((1,2),(((((3,53),((32,78),(56,60))),44),((31,(85,96)),((37,86),95))),14)),((((((((((((((((4,22),104),(15,107)),((18,61),33)),(30,((50,65),87))),((((8,(23,63)),38),(80,102)),((20,51),((47,99),62)))),(((57,73),68),(74,108))),6),(64,105)),49),(66,67)),(((5,42),(17,24)),((((10,19),(54,59)),(((21,89),(88,90)),(40,52))),((16,41),(75,94))))),(((7,26),(36,84)),((((((9,93),101),83),(29,72)),(82,(92,98))),100))),45),(11,55)),(((25,48),((28,69),97)),71))),(27,79)),((13,(43,70)),91)),76),58),(((((12,34),(35,106)),(77,103)),46),(39,81)));
 588: 1 -6102.381348 -6428.923698 (0,(((((((((1,2),(((((3,53),((32,78),(56,60))),44),(((31,(85,96)),95),(37,86))),14)),(((((((((((((((((((((4,22),104),15),107),(18,(33,61))),((30,87),(50,65))),(((8,((23,63),38)),80),102)),(20,((47,(62,99)),51))),6),((57,(68,73)),(74,108))),(64,105)),(49,(66,67))),(40,52)),(88,90)),(((5,42),(17,24)),(((16,41),(75,94)),((21,89),92)))),((((((9,101),83),93),(29,72)),(((10,19),98),82)),(54,59))),((7,26),(36,84))),100),45),(11,55)),(((25,48),((28,69),97)),71))),(27,79)),(((13,43),70),91)),((((12,34),(35,106)),(77,103)),46)),39),81),76),58);
 589: 1 -5451.720703 -6420.257167 (0,((((((((1,2),(((((3,53),((32,78),(56,60))),44),((31,(85,96)),((37,86),95))),14)),(((((((((((((((((((((4,22),104),15),107),((18,61),33)),((30,87),(50,65))),((((8,38),(23,63)),(80,102)),(20,(((47,99),62),51)))),(((57,68),73),(74,108))),6),(64,105)),(49,(66,67))),(40,52)),(88,90)),(21,89)),(16,41)),((75,94),92)),((5,42),(17,24))),(((7,26),(36,84)),(((((9,93),(83,101)),(29,72)),((((10,19),98),82),(54,59))),100))),45),(11,55)),(((25,48),((28,69),97)),71))),(27,79)),((13,(43,70)),91)),((((12,34),(35,106)),(77,103)),46)),(39,81)),58),76);
 590: 1 -6821.668457 -6415.792634 (0,((((((((1,2),(((((3,53),((32,78),(56,60))),(((31,(85,96)),95),(37,86))),44),14)),(((((((((((((((((((((((4,22),104),(15,107)),(18,(33,61))),(30,((50,65),87))),((((8,(23,63)),38),80),102)),(20,(((47,99),62),51))),(6,((((57,73),68),(74,108)),(64,105)))),(66,67)),49),(40,52)),(88,90)),(21,89)),((((10,19),82),(92,98)),(54,59))),((16,41),(75,94))),((5,42),(17,24))),(((9,(93,101)),83),(29,72))),100),45),((7,26),(36,84))),(11,55)),(((25,48),((28,69),97)),71)),(27,79))),((13,(43,70)),91)),39),81),((((12,34),(35,106)),(77,103)),46)),58),76);
 591: 1 -5976.449219 -6417.544955 (0,(((((((1,2),(((((3,53),(32,78)),(56,60)),(((31,(85,96)),((37,86),95)),44)),14)),((((((((((((((((((((((4,22),104),15),107),((18,61),33)),((30,87),(50,65))),(((8,((23,63),38)),80),102)),(20,(((47,62),99),51))),6),(((57,73),68),(74,108))),(64,105)),(66,67)),49),(40,52)),(88,90)),(21,89)),((16,41),(75,94))),((5,42),(17,24))),(((7,26),(36,84)),(((((9,(93,101)),83),(29,72)),(((10,19),(54,59)),(82,(92,98)))),100))),45),(11,55)),(((25,48),((28,69),97)),71))),((((13,43),70),91),(27,79))),46),(39,81)),58),((((12,34),(35,106)),(77,103)),76));
 592: 4 -6255.769043 -6408.500209 (0,((((((((1,2),(((((3,53),((32,78),(56,60))),44),((31,(85,96)),((37,86),95))),14)),(((((((((((((((((((((((((4,22),104),15),107),((18,61),33)),((30,87),(50,65))),((((8,(23,63)),38),(80,102)),(20,(((47,99),62),51)))),6),(((57,73),68),(74,108))),(64,105)),(66,67)),49),(40,52)),(88,90)),(21,89)),((16,41),(75,94))),(((10,19),(54,59)),(82,(92,98)))),(((9,(93,101)),83),(29,72))),((5,42),(17,24))),((7,26),(36,84))),100),45),(11,55)),(((25,48),((28,69),97)),71)),(27,79))),((13,(43,70)),91)),39),81),((((12,34),(35,106)),(77,103)),46)),58),76);
 593: 1 -7713.490234 -6417.681097 (0,((((((((1,2),(((((3,53),((31,(85,96)),((37,86),95))),((32,78),(56,60))),44),14)),(((((((((((((((((((((((((4,22),104),107),15),((18,61),33)),((30,87),(50,65))),(((8,(23,63)),38),(80,102))),(20,(((47,62),99),51))),6),(((57,73),68),(74,108))),(64,105)),(66,67)),49),(40,52)),(88,90)),(21,89)),((16,41),(75,94))),((((9,(93,101)),83),(29,72)),(((10,19),(54,59)),(82,(92,98))))),((5,42),(17,24))),((7,26),(36,84))),100),45),(11,55)),(((25,48),((28,69),97)),71)),(27,79))),((13,(43,70)),91)),39),81),((((12,34),(35,106)),(77,103)),46)),58),76);
 594: 1 -7438.260742 -6419.55823 (0,((((((((1,2),(((((3,53),((32,78),(56,60))),44),((31,(85,96)),((37,86),95))),14)),(((((((((((((((((((((4,22),104),(15,107)),((18,61),33)),((30,(50,65)),87)),((((8,(23,63)),38),80),102)),((20,51),(47,(62,99)))),(49,(66,67))),(6,((((57,73),68),(74,108)),(64,105)))),(40,52)),(88,90)),(21,89)),((16,41),(75,94))),((((9,(93,101)),83),(29,72)),(((10,19),(54,59)),(82,(92,98))))),((5,42),(17,24))),100),45),((7,26),(36,84))),(11,55)),(((25,48),((28,69),97)),71)),(27,79))),(((13,43),70),91)),46),39),81),((((12,34),(35,106)),(77,103)),76)),58);
 595: 1 -6746.765625 -6416.28114 (0,(((((((1,2),(((((3,53),((32,78),(56,60))),44),((31,(85,96)),((37,86),95))),14)),((((((((((((((((((((((((4,22),104),107),15),((18,61),33)),((30,(50,65)),87)),(((((8,(23,63)),38),80),102),((20,51),((47,62),99)))),(((57,68),73),(74,108))),6),(64,105)),(49,(66,67))),(40,52)),(88,90)),(((5,42),(17,24)),(92,98))),(75,94)),((16,41),(21,89))),(((10,19),82),(54,59))),(((9,(93,101)),83),(29,72))),((7,26),(36,84))),100),45),(11,55)),(((25,48),((28,69),97)),71)),(27,79))),((13,(43,70)),91)),(39,81)),((((12,34),(35,106)),(77,103)),46)),58),76);
 596: 1 -6270.540527 -6433.086273 (0,(((((((1,2),(((((3,53),44),((32,78),(56,60))),((31,(85,96)),((37,86),95))),14)),(((((((((((((((((((((((4,22),104),(15,107)),(18,(33,61))),((30,87),(50,65))),(80,102)),38),(8,(23,63))),(20,(((47,62),99),51))),(6,((((57,73),68),(74,108)),((64,105),(66,67))))),49),(40,52)),(88,90)),(21,89)),((10,19),(54,59))),((16,41),(75,94))),(((7,26),(36,84)),((((9,(93,101)),83),(29,72)),(82,(92,98))))),((5,42),(17,24))),100),45),(11,55)),(((25,48),((28,69),97)),71)),(27,79))),(((13,43),70),91)),(39,81)),((((12,34),(35,106)),(77,103)),46)),58),76);
 597: 1 -5926.237305 -6417.844968 (0,((((((1,2),(((((3,53),((32,78),(56,60))),44),((31,(85,96)),((37,86),95))),14)),(27,79)),((((((((((((((((((4,22),104),15),107),(18,(33,61))),((30,87),(50,65))),(((((8,38),(23,63)),80),102),((20,((47,62),99)),51))),6),(((57,68),73),(74,108))),(64,105)),49),(66,67)),(((5,42),(17,24)),((((10,19),(54,59)),(((21,89),(88,90)),(40,52))),((16,41),(75,94))))),(((((9,(93,101)),83),(29,72)),(82,(92,98))),100)),((7,26),(36,84))),45),(11,55)),(((25,48),((28,69),97)),71))),(((13,70),43),91)),76),((((((12,34),(35,106)),(77,103)),46),(39,81)),58));
 598: 3 -6601.350586 -6413.687424 (0,((((((((1,2),(((((3,53),((32,78),(56,60))),44),((31,(85,96)),((37,86),95))),14)),((((((((((((((((((((((4,22),104),(15,107)),((18,61),33)),((30,(50,65)),87)),102),(((8,(23,63)),38),80)),((20,51),(47,(62,99)))),(6,((((57,73),68),(74,108)),(64,105)))),(49,(66,67))),(40,52)),(88,90)),(21,89)),((16,41),(75,94))),((((9,(93,101)),83),(29,72)),(((10,19),(54,59)),(82,(92,98))))),((5,42),(17,24))),100),45),((7,26),(36,84))),(11,55)),(((25,48),((28,69),97)),71)),(27,79))),(((13,43),70),91)),46),39),81),((((12,34),(35,106)),(77,103)),76)),58);
 599: 1 -5957.076172 -6416.959777 (0,(((((((1,2),(((((3,53),((32,78),(56,60))),44),(((31,(85,96)),95),(37,86))),14)),(((((((((((((((((((((((((4,22),104),15),107),((18,61),33)),((30,87),(50,65))),(((8,38),(23,63)),(80,102))),((20,51),((47,62),99))),6),(((57,73),68),(74,108))),(64,105)),(66,67)),49),(40,52)),(88,90)),(21,89)),((16,41),(75,94))),(((((((9,93),101),83),(29,72)),(((54,59),98),82)),(10,19)),92)),((5,42),(17,24))),((7,26),(36,84))),100),45),(11,55)),(((25,48),((28,69),97)),71)),(27,79))),(((13,43),70),91)),39),81),(((((12,34),(35,106)),(77,103)),46),76)),58);
 600: 3 -6020.037109 -6426.634801 (0,(((((((1,2),(((((3,53),(32,78)),(56,60)),(((31,(85,96)),((37,86),95)),44)),14)),((((((((((((((((((((((((4,22),104),(15,107)),((18,61),33)),((30,(50,65)),87)),(80,102)),((8,38),(23,63))),(20,(((47,99),62),51))),(6,(((57,68),73),(74,108)))),((64,105),(66,67))),49),(40,52)),(88,90)),(21,89)),(((((10,19),98),82),92),(54,59))),((16,41),(75,94))),((5,42),(17,24))),(((9,(93,101)),83),(29,72))),((7,26),(36,84))),100),45),(11,55)),(((25,48),((28,69),97)),71)),(27,79))),((13,(43,70)),91)),39),81),58),(((((12,34),(35,106)),(77,103)),46),76));
 601: 1 -6423.336914 -6418.386031 (0,(((((((1,2),((((((3,53),(32,78)),(56,60)),44),((31,(85,96)),((37,86),95))),14)),(((((((((((((((((((((((((4,22),104),15),107),((18,61),33)),((30,87),(50,65))),(((8,38),(23,63)),(80,102))),((20,51),((47,62),99))),6),(((57,73),68),(74,108))),(64,105)),(66,67)),49),(40,52)),(88,90)),(21,89)),((16,41),(75,94))),(((((((9,93),101),83),(29,72)),(((54,59),98),82)),(10,19)),92)),((5,42),(17,24))),((7,26),(36,84))),100),45),(11,55)),(((25,48),((28,69),97)),71)),(27,79))),(((13,43),70),91)),39),81),(((((12,34),(35,106)),(77,103)),46),76)),58);
 602: 2 -5996.947266 -6426.26587 (0,((((((1,2),((((3,53),((32,78),(56,60))),44),((31,(85,96)),((37,86),95)))),((((((((((((((((((((((((4,22),104),(15,107)),(18,(33,61))),((30,87),(50,65))),((((8,(23,63)),38),(80,102)),((20,51),((47,99),62)))),(((57,73),68),(74,108))),6),(64,105)),(49,(66,67))),(40,52)),((21,89),(88,90))),(92,98)),((16,41),(75,94))),((5,42),(17,24))),100),((((9,(93,101)),83),(29,72)),(((10,19),82),(54,59)))),((7,26),(36,84))),45),(11,55)),(((25,48),((28,69),97)),71)),(27,79)),14),((13,(43,70)),91))),39),81),(((((12,34),(35,106)),(77,103)),46),58)),76);
 603: 1 -6355.974609 -6415.064289 (0,(((((((((1,2),(((((3,53),((32,78),(56,60))),44),((31,(85,96)),((37,86),95))),14)),(((((((((((((((((((((((((4,22),104),107),15),((18,61),33)),((30,87),(50,65))),(((8,38),(23,63)),(80,102))),((20,51),((47,62),99))),6),(((57,73),68),(74,108))),(64,105)),(66,67)),49),(40,52)),(88,90)),(21,89)),((16,41),(75,94))),((((((((9,(93,101)),83),(29,72)),98),(54,59)),82),(10,19)),92)),((5,42),(17,24))),((7,26),(36,84))),100),45),(11,55)),(((25,48),((28,69),97)),71)),(27,79))),((13,(43,70)),91)),39),81),46),(((12,34),(35,106)),(77,103))),58),76);
 604: 1 -6576.026855 -6429.692472 (0,(((((((1,2),((((3,53),((32,78),(56,60))),44),((31,(85,96)),((37,86),95)))),((((((((((((((((((((((4,22),104),15),107),((18,61),33)),((30,87),(50,65))),(((8,38),(23,63)),(80,102))),((20,51),((47,99),62))),6),(((57,73),68),(74,108))),(64,105)),(49,(66,67))),(40,52)),(((5,42),(17,24)),((((16,41),(75,94)),92),((21,89),(88,90))))),(((((9,101),93),83),(29,72)),(54,59))),((((10,19),98),82),100)),45),((7,26),(36,84))),(11,55)),(((25,48),((28,69),97)),71)),(27,79)),14)),((13,(43,70)),91)),((((12,34),(35,106)),(77,103)),46)),(39,81)),58),76);
 605: 1 -6819.686035 -6418.452024 (0,(((((((1,2),(((((3,53),(32,78)),(56,60)),44),((31,(85,96)),((37,86),95)))),14),((((((((((((((((((((((((4,22),104),15),107),((18,61),33)),((30,(50,65)),87)),((((8,(23,63)),38),(80,102)),((20,51),((47,62),99)))),6),(((57,68),73),(74,108))),(66,67)),(64,105)),49),(40,52)),(88,90)),(21,89)),((16,41),(75,94))),((5,42),(17,24))),((((9,(93,101)),83),(29,72)),(((10,19),(54,59)),(82,(92,98))))),((7,26),(36,84))),100),45),(11,55)),(((25,48),((28,69),97)),71)),(27,79))),(((13,43),70),91)),39),81),((((((12,34),(35,106)),(77,103)),46),76),58));
 606: 1 -5714.655762 -6447.964128 (0,((((((((1,2),(((((3,53),((32,78),(56,60))),44),((31,(85,96)),((37,86),95))),14)),(((((((((((((((((((((((4,22),104),(15,107)),(18,(33,61))),((30,87),(50,65))),(((8,38),(23,63)),(80,102))),((20,51),((47,62),99))),6),(((57,73),68),(74,108))),(64,105)),(66,67)),49),(40,52)),(88,90)),(21,89)),92),((16,41),(75,94))),((5,42),(17,24))),(((7,26),((((((9,101),93),83),(29,72)),82),100)),(36,84))),(((10,19),98),(54,59))),45),(11,55)),(((25,48),((28,69),97)),71))),(27,79)),((13,(43,70)),91)),76),(39,81)),((((12,34),(35,106)),(77,103)),46)),58);
 607: 1 -6533.780762 -6416.245752 (0,(((((1,2),(((((3,53),((32,78),(56,60))),44),((31,(85,96)),((37,86),95))),14)),(((((((((((((((((((4,22),104),15),107),(18,(33,61))),((30,87),(50,65))),(((((8,38),(23,63)),80),102),((20,((47,62),99)),51))),6),(((57,68),73),(74,108))),(64,105)),49),(66,67)),(((5,42),(17,24)),((((10,19),(54,59)),(((21,89),(88,90)),(40,52))),((16,41),(75,94))))),(((((9,(93,101)),83),(29,72)),(82,(92,98))),100)),45),((7,26),(36,84))),(11,55)),(((25,48),((28,69),97)),71)),(27,79))),(((13,70),43),91)),76),((((((12,34),(35,106)),(77,103)),46),(39,81)),58));
 608: 2 -5892.305664 -6419.467259 (0,(((((((1,2),((((3,53),44),((32,78),(56,60))),(((31,(85,96)),95),(37,86)))),(((((((((((((((((((((((4,22),104),(15,107)),((18,61),33)),((30,(50,65)),87)),(((8,38),(23,63)),(80,102))),(20,(((47,62),99),51))),6),(((57,73),68),(74,108))),(64,105)),(66,67)),49),(40,52)),(88,90)),(21,89)),(((((9,(93,101)),83),(29,72)),(((10,19),(54,59)),(82,(92,98)))),((16,41),(75,94)))),((5,42),(17,24))),((7,26),(36,84))),100),45),(11,55)),(((25,48),((28,69),97)),71)),(27,79))),(((13,(43,70)),91),14)),(39,81)),((((12,34),(35,106)),(77,103)),46)),58),76);
 609: 1 -7150.322754 -6429.897589 (0,((((((((1,2),(((((3,53),((32,78),(56,60))),44),((31,(85,96)),((37,86),95))),14)),(27,79)),(((((((((((((((((((((4,22),104),(15,107)),((18,61),33)),((30,87),(50,65))),((((8,(23,63)),38),80),102)),(20,(((47,62),99),51))),6),(((57,68),73),(74,108))),(64,105)),(66,67)),49),(40,52)),((21,89),(88,90))),((16,41),(75,94))),((5,42),(17,24))),(((7,26),(36,84)),((((9,(93,101)),(29,72)),83),(((10,19),(82,(92,98))),(54,59))))),100),45),(11,55)),(((25,48),((28,69),97)),71))),(((13,43),70),91)),(39,81)),((((12,34),(35,106)),(77,103)),46)),58),76);
 610: 3 -6614.930664 -6418.620825 (0,((((((((1,2),(((((3,53),((32,78),(56,60))),44),((31,(85,96)),((37,86),95))),14)),(((((((((((((((((((((((((4,22),104),107),15),((18,61),33)),((30,87),(50,65))),(((57,73),68),(74,108))),((((8,(23,63)),38),102),80)),((20,(47,(62,99))),51)),6),49),(66,67)),(64,105)),(40,52)),(54,59)),((21,89),(88,90))),(16,41)),((75,94),92)),((5,42),(((10,19),98),(17,24)))),(((((9,(93,101)),83),(29,72)),82),100)),((7,26),(36,84))),45),(11,55)),(((25,48),((28,69),97)),71)),(27,79))),((13,(43,70)),91)),39),81),((((12,34),(35,106)),(77,103)),46)),58),76);
 611: 2 -6434.844727 -6418.405873 (0,((((((((1,2),(((((3,53),((32,78),(56,60))),44),((31,(85,96)),((37,86),95))),14)),(((((((((((((((((((((((((4,22),104),15),107),((18,61),33)),((30,(50,65)),87)),(((57,68),73),(74,108))),((((8,(23,63)),38),102),80)),((20,(47,(62,99))),51)),6),49),((64,105),(66,67))),(40,52)),(54,59)),(88,90)),(21,89)),(16,41)),((75,94),92)),((5,42),(((10,19),98),(17,24)))),(((((9,(93,101)),83),(29,72)),82),100)),((7,26),(36,84))),45),(11,55)),(((25,48),((28,69),97)),71)),(27,79))),((13,(43,70)),91)),39),81),((((12,34),(35,106)),(77,103)),46)),58),76);
 612: 3 -6179.543945 -6414.075881 (0,((((((((1,2),(((((3,53),((32,78),(56,60))),44),((31,(85,96)),((37,86),95))),14)),((((((((((((((((((((((4,22),104),(15,107)),((18,61),33)),((30,87),(50,65))),(((8,38),(23,63)),(80,102))),((47,62),99)),(20,51)),(6,((((57,68),73),(74,108)),(64,105)))),(49,(66,67))),(40,52)),(88,90)),(21,89)),((((10,19),82),(92,98)),(54,59))),((16,41),(75,94))),((5,42),(17,24))),((7,26),(36,84))),((((9,(93,101)),83),(29,72)),100)),45),(11,55)),(((25,48),((28,69),97)),71)),(27,79))),((13,(43,70)),91)),46),39),81),((((12,34),(35,106)),(77,103)),58)),76);
 613: 2 -5843.492188 -6415.957138 (0,(((((1,2),(((((3,53),((32,78),(56,60))),44),((31,(85,96)),((37,86),95))),14)),(((((((((((((((((((4,22),104),15),107),(18,(33,61))),((30,87),(50,65))),(((((8,38),(23,63)),80),102),((20,((47,62),99)),51))),6),(((57,68),73),(74,108))),49),(64,105)),(66,67)),(((5,42),(17,24)),((((10,19),(54,59)),(((21,89),(88,90)),(40,52))),((16,41),(75,94))))),(((((9,(93,101)),83),(29,72)),(82,(92,98))),100)),((7,26),(36,84))),45),(11,55)),(((25,48),((28,69),97)),71)),(27,79))),(((13,70),43),91)),76),((((((12,34),(35,106)),(77,103)),46),(39,81)),58));
 614: 1 -6730.226562 -6416.870469 (0,((((((1,2),(((((3,53),((32,78),(56,60))),((31,(85,96)),((37,86),95))),44),14)),((((((((((((((((((((((((4,22),104),15),107),(18,(33,61))),((30,(50,65)),87)),(((8,(23,63)),38),(80,102))),(20,(((47,99),62),51))),6),(((57,73),68),(74,108))),(64,105)),(66,67)),49),(40,52)),(88,90)),(21,89)),((16,41),(75,94))),((5,42),(17,24))),((((9,(93,101)),83),((((10,19),(54,59)),(82,(92,98))),(29,72))),100)),45),((7,26),(36,84))),(11,55)),(((25,48),((28,69),97)),71)),(27,79))),((13,(43,70)),91)),(39,81)),(((((12,34),(35,106)),(77,103)),46),58)),76);
 615: 2 -6132.44873 -6424.796561 (0,((((((((1,2),(((3,53),((((31,(85,96)),95),(37,86)),((32,78),(56,60)))),(14,44))),((((((((((((((((((((((4,22),104),(15,107)),((18,61),33)),((30,87),(50,65))),(((8,(23,63)),38),(80,102))),((20,51),((47,62),99))),6),(((57,73),68),(74,108))),(64,105)),(66,67)),49),(40,52)),((21,89),(88,90))),((5,42),(17,24))),((16,41),(75,94))),(((10,19),(54,59)),(82,(92,98)))),((((7,26),(36,84)),100),45)),(((9,(93,101)),83),(29,72))),(11,55)),(((25,48),((28,69),97)),71)),(27,79))),(((13,43),70),91)),39),81),((((12,34),(35,106)),(77,103)),46)),76),58);
 616: 2 -6836.006836 -6417.587732 (0,((((((((1,2),(((((3,53),((32,78),(56,60))),44),((31,(85,96)),((37,86),95))),14)),(((((((((((((((((((((((4,22),104),(15,107)),((30,(50,65)),87)),((18,61),33)),(((8,38),(23,63)),(80,102))),((20,51),((47,99),62))),6),(((57,68),73),(74,108))),(64,105)),(66,67)),49),(40,52)),(88,90)),(21,89)),((16,41),(75,94))),((((9,(93,101)),83),(29,72)),(((10,19),(54,59)),(82,(92,98))))),((5,42),(17,24))),(45,100)),((7,26),(36,84))),(11,55)),(((25,48),((28,69),97)),71)),(27,79))),((13,(43,70)),91)),39),81),((((12,34),(35,106)),(77,103)),46)),58),76);
 617: 1 -6566.000488 -6421.562415 (0,((((((((1,2),(((((((((((((((((((((((4,22),104),107),15),((18,61),33)),((30,87),(50,65))),((6,((20,51),((47,99),62))),((((8,38),(23,63)),80),102))),(((57,68),73),(74,108))),49),(66,67)),(64,105)),(40,52)),(88,90)),(21,89)),((16,41),(75,94))),(((10,19),(54,59)),(82,(92,98)))),(((9,(93,101)),83),(29,72))),((5,42),(17,24))),((7,26),(36,84))),100),45),(11,55)),(((25,48),((28,69),97)),71))),(((((3,53),((32,78),(56,60))),44),(((31,(85,96)),95),(37,86))),14)),(27,79)),((13,(43,70)),91)),(39,81)),76),58),((((12,34),(35,106)),(77,103)),46));
 618: 1 -6544.942383 -6421.933736 (0,((((((((1,2),(((((3,53),((32,78),(56,60))),44),((31,(85,96)),((37,86),95))),14)),(((((((((((((((((((((4,22),104),15),107),((18,61),33)),((30,(50,65)),87)),(((((8,(23,63)),38),102),80),(20,((47,(62,99)),51)))),(((57,73),68),(74,108))),6),(64,105)),(49,(66,67))),(40,52)),(88,90)),(54,59)),(((16,41),(21,89)),((75,94),92))),((5,42),(((10,19),98),(17,24)))),(((7,26),(36,84)),(((((9,(93,101)),83),(29,72)),82),100))),45),(11,55)),(((25,48),((28,69),97)),71)),(27,79))),(((13,70),43),91)),(39,81)),46),(((12,34),(35,106)),(77,103))),58),76);
 619: 3 -5513.768066 -6422.745975 (0,((((((((1,2),((((3,53),((32,78),(56,60))),44),((31,(85,96)),((37,86),95)))),(((((((((((((((((((((4,22),104),(15,107)),(18,(33,61))),((((8,(23,63)),38),80),102)),((30,87),(50,65))),((20,((47,62),99)),51)),6),(((57,68),73),(74,108))),(64,105)),(49,(66,67))),(40,52)),(((16,41),(75,94)),(((21,89),(88,90)),92))),((5,42),(17,24))),100),(((((9,(93,101)),83),(29,72)),((((10,19),98),82),(54,59))),45)),((7,26),(36,84))),(11,55)),(((25,48),((28,69),97)),71)),(27,79)),14)),((13,(43,70)),91)),39),81),((((12,34),(35,106)),(77,103)),46)),58),76);
 620: 7 -5995.875 -6416.967062 (0,((((((((1,2),(((((3,53),((32,78),(56,60))),44),((31,(85,96)),((37,86),95))),14)),((((((((((((((((((((((((4,22),104),15),107),18),(33,61)),((30,87),(50,65))),(((57,73),68),(74,108))),(((8,38),(23,63)),(80,102))),((20,51),((47,62),99))),6),((40,52),((64,105),(66,67)))),49),(88,90)),(21,89)),((16,41),(75,94))),((((9,(93,101)),83),(29,72)),(((10,19),(54,59)),(82,(92,98))))),((5,42),(17,24))),((7,26),(36,84))),100),45),(11,55)),(((25,48),((28,69),97)),71)),(27,79))),((13,(43,70)),91)),39),81),((((12,34),(35,106)),(77,103)),46)),58),76);
 621: 11 -6126.958008 -6419.0385 (0,((((((((1,2),(((((3,53),((32,78),(56,60))),44),((31,(85,96)),((37,86),95))),14)),((((((((((((((((((((((((4,22),104),15),107),(18,(33,61))),((30,87),(50,65))),((((8,38),(23,63)),((20,51),((47,62),99))),(80,102))),(((57,73),68),(74,108))),6),(66,67)),(64,105)),(40,52)),(49,(88,90))),(21,89)),((16,41),(75,94))),(((10,19),(54,59)),(82,(92,98)))),(((9,(93,101)),83),(29,72))),((5,42),(17,24))),((7,26),(36,84))),100),45),(11,55)),(((25,48),((28,69),97)),71)),(27,79))),((13,(43,70)),91)),39),81),((((12,34),(35,106)),(77,103)),46)),58),76);
 622: 1 -6966.117188 -6422.33727 (0,(((((((1,2),((((3,53),((32,78),(56,60))),(((31,(85,96)),((37,86),95)),44)),14)),(((((((((((((((((((((((((4,22),104),15),107),(18,(33,61))),((30,87),(50,65))),(((8,38),(23,63)),(80,102))),((20,51),((47,62),99))),6),(((57,68),73),(74,108))),(64,105)),(66,67)),49),(40,52)),(88,90)),(((16,41),(75,94)),(21,89))),(((((9,(93,101)),83),(29,72)),(82,(92,98))),(10,19))),(54,59)),((5,42),(17,24))),((7,26),(36,84))),100),45),(11,55)),(((25,48),((28,69),97)),71)),(27,79))),(((13,43),70),91)),81),(39,46)),(((12,34),(35,106)),(77,103))),(58,76));
 623: 2 -6642.885254 -6417.298694 (0,(((((((((1,2),(((((3,53),((32,78),(56,60))),44),((31,(85,96)),((37,86),95))),14)),(((((((((((((((((((((((4,22),104),15),107),((18,61),33)),((30,(50,65)),87)),(((((8,(23,63)),38),80),102),((20,51),((47,62),99)))),(((57,68),73),(74,108))),6),(64,105)),(49,(66,67))),(40,52)),(88,90)),(((5,42),(17,24)),(92,98))),(75,94)),((16,41),(21,89))),((((9,(93,101)),83),(29,72)),(((10,19),82),(54,59)))),((7,26),(36,84))),100),45),(11,55)),(((25,48),((28,69),97)),71)),(27,79))),((13,(43,70)),91)),39),81),46),(((12,34),(35,106)),(77,103))),58),76);
 624: 2 -5891.487305 -6420.817087 (0,((((((((1,2),(((((3,53),((32,78),(56,60))),44),((31,(85,96)),((37,86),95))),14)),((((((((((((((((((((((4,22),104),15),107),(18,(33,61))),((30,87),(50,65))),(((57,73),68),(74,108))),(((8,38),(23,63)),(80,102))),((20,51),((47,62),99))),(6,((40,52),((64,105),(66,67))))),49),(88,90)),(21,89)),((16,41),(75,94))),((((9,(93,101)),83),(29,72)),(((10,19),(54,59)),(82,(92,98))))),((5,42),(17,24))),((7,26),(36,84))),100),45),(11,55)),(((25,48),((28,69),97)),71)),(27,79))),((13,(43,70)),91)),39),81),((((12,34),(35,106)),(77,103)),46)),58),76);
 625: 1 -6548.916992 -6424.415735 (0,(((((((1,2),((((3,53),((32,78),(56,60))),(((31,(85,96)),((37,86),95)),44)),14)),((((((((((((((((4,22),104),(15,107)),((18,61),33)),(30,((50,65),87))),((((8,(23,63)),38),(80,102)),((20,51),((47,99),62)))),(((57,73),68),(74,108))),6),(64,105)),49),(66,67)),(((5,42),(17,24)),((((10,19),(54,59)),(((21,89),(88,90)),(40,52))),((16,41),(75,94))))),(((7,26),(36,84)),((((((9,101),93),83),(29,72)),(82,(92,98))),100))),45),(11,55)),(((25,48),((28,69),97)),71))),(27,79)),((13,(43,70)),91)),76),58),(((((12,34),(35,106)),(77,103)),46),(39,81)));
 626: 1 -6498.363281 -6436.563555 (0,(((((((1,2),((((3,53),((32,78),(56,60))),44),(((31,(85,96)),95),(37,86)))),((((((((((((((((((((((((((4,22),104),107),15),(18,(33,61))),((57,(68,73)),(74,108))),((30,(50,65)),87)),((((8,(23,63)),38),80),102)),(20,(((47,99),62),51))),6),49),(66,67)),(40,52)),(64,105)),(88,90)),(21,89)),(16,41)),((75,94),92)),((5,42),(17,24))),((((((((9,93),83),101),(29,72)),82),(54,59)),((10,19),98)),100)),((7,26),(36,84))),45),(11,55)),(((25,48),((28,69),97)),71)),14),(27,79))),(((13,70),43),91)),((((12,34),(35,106)),(77,103)),46)),39),81),(58,76));
 627: 1 -7531.195312 -6410.546223 (0,((((((((1,2),(((((3,53),((32,78),(56,60))),((31,(85,96)),((37,86),95))),44),14)),((((((((((((((((((((((4,22),104),(15,107)),(18,(33,61))),((30,(50,65)),87)),(((((8,(23,63)),38),80),102),((20,((47,62),99)),51))),6),(((57,73),68),(74,108))),(64,105)),(66,67)),49),(40,52)),((21,89),(88,90))),((16,41),(75,94))),((5,42),(17,24))),((((9,(93,101)),83),(29,72)),(((10,19),(54,59)),(82,(92,98))))),((7,26),(36,84))),100),45),(11,55)),(((25,48),((28,69),97)),71)),(27,79))),(((13,43),70),91)),39),81),((((12,34),(35,106)),(77,103)),46)),58),76);
 628: 2 -6607.597168 -6418.389581 (0,((((((((1,2),(((((3,53),((32,78),(56,60))),44),((31,(85,96)),((37,86),95))),14)),(((((((((((((((((((((((((4,22),104),107),15),((18,61),33)),((30,87),(50,65))),(((57,73),68),(74,108))),((((8,(23,63)),38),102),80)),((20,(47,(62,99))),51)),6),49),((64,105),(66,67))),(40,52)),(54,59)),(88,90)),(21,89)),(16,41)),((75,94),92)),((5,42),(((10,19),98),(17,24)))),(((((9,(93,101)),83),(29,72)),82),100)),((7,26),(36,84))),45),(11,55)),(((25,48),((28,69),97)),71)),(27,79))),((13,(43,70)),91)),39),81),((((12,34),(35,106)),(77,103)),46)),58),76);
 629: 1 -6449.074219 -6434.017068 (0,((((((((1,2),(((((3,53),((32,78),(56,60))),44),((31,(85,96)),((37,86),95))),14)),(((((((((((((((((((((4,22),104),15),107),((18,61),33)),((30,87),(50,65))),((((8,38),(23,63)),(80,102)),(20,(((47,99),62),51)))),(((57,68),73),(74,108))),6),(64,105)),(49,(66,67))),(40,52)),(88,90)),(21,89)),(16,41)),((75,94),92)),((5,42),(17,24))),(((7,26),(36,84)),(((((9,93),101),((29,72),83)),((((10,19),98),82),(54,59))),100))),45),(11,55)),(((25,48),((28,69),97)),71))),(27,79)),((13,(43,70)),91)),((((12,34),(35,106)),(77,103)),46)),(39,81)),58),76);
 630: 1 -6692.118164 -6426.713128 (0,((((((((1,2),(((((3,53),((32,78),(56,60))),44),((31,(85,96)),((37,86),95))),14)),(((((((((((((((((((((((4,22),104),107),15),(18,(33,61))),((30,87),(50,65))),(((8,38),(23,63)),(80,102))),(20,(((47,62),99),51))),(6,((((57,68),73),(74,108)),(64,105)))),(66,67)),49),(40,52)),90),88),(21,89)),((16,41),(75,94))),((((9,(93,101)),83),(29,72)),(((10,19),(54,59)),(82,(92,98))))),((5,42),(17,24))),100),45),((7,26),(36,84))),(11,55)),(((25,48),((28,69),97)),71))),(27,79)),((13,(43,70)),91)),46),39),81),(((((12,34),(35,106)),(77,103)),76),58));
 631: 1 -6877.575195 -6422.80749 (0,((((((((1,2),((((((3,53),((32,78),(56,60))),44),(37,86)),((31,(85,96)),95)),14)),(((((((((((((((((((((((((4,22),104),15),107),((18,61),33)),((30,(50,65)),87)),((((8,38),(23,63)),102),80)),(20,(((47,99),62),51))),6),(((57,68),73),(74,108))),(64,105)),(66,67)),49),(40,52)),(88,90)),(21,89)),((16,41),(75,94))),((5,42),(17,24))),((((9,(93,101)),83),(29,72)),(((10,19),(54,59)),(82,(92,98))))),((7,26),(36,84))),100),45),(11,55)),(((25,48),((28,69),97)),71)),(27,79))),(((13,43),70),91)),39),81),((((12,34),(35,106)),(77,103)),46)),58),76);
 632: 1 -5727.962891 -6419.9984 (0,(((((((1,2),((((3,53),((32,78),(56,60))),((((31,(85,96)),95),(37,86)),44)),14)),((((((((((((((((((((((4,22),104),(15,107)),(18,(33,61))),((30,87),(50,65))),((((8,(23,63)),38),(80,102)),((20,((47,62),99)),51))),(((57,73),68),(74,108))),6),(64,105)),(49,(66,67))),(40,52)),(88,90)),(21,89)),(16,41)),((75,94),92)),((5,42),(17,24))),((7,26),(36,84))),(((((9,(93,101)),83),(29,72)),((((10,19),98),82),(54,59))),100)),45),(11,55)),(((25,48),((28,69),97)),71)),(27,79))),((13,(43,70)),91)),((((12,34),(35,106)),(77,103)),46)),(39,81)),58),76);
 633: 3 -5479.063965 -6419.550747 (0,(((((((1,2),(((((3,53),((32,78),(56,60))),44),((31,(85,96)),((37,86),95))),14)),((((((((((((((((((((((((((4,22),104),15),107),(18,61)),33),((30,87),(50,65))),(((8,38),(23,63)),(80,102))),((20,51),((47,62),99))),6),(((57,73),68),(74,108))),(64,105)),(66,67)),49),(40,52)),(88,90)),(21,89)),((16,41),(75,94))),(((((((9,93),101),83),(29,72)),(((54,59),98),82)),(10,19)),92)),((5,42),(17,24))),((7,26),(36,84))),100),45),(11,55)),(((25,48),((28,69),97)),71)),(27,79))),(((13,43),70),91)),39),81),(((((12,34),(35,106)),(77,103)),46),76)),58);
 634: 1 -7005.710938 -6417.981292 (0,((((((((1,2),(((((3,53),((32,78),(56,60))),44),((31,(85,96)),((37,86),95))),14)),(((((((((((((((((((((((4,22),104),107),15),((18,61),33)),((30,(50,65)),87)),(((((8,(23,63)),38),80),102),((20,51),((47,62),99)))),(((57,68),73),(74,108))),6),(64,105)),(49,(66,67))),(40,52)),(88,90)),(((5,42),(17,24)),(92,98))),(75,94)),((16,41),(21,89))),((((9,(93,101)),83),(29,72)),(((10,19),82),(54,59)))),((7,26),(36,84))),100),45),(11,55)),(((25,48),((28,69),97)),71)),(27,79))),((13,(43,70)),91)),(39,81)),46),(((12,34),(35,106)),(77,103))),58),76);
 635: 1 -6341.598145 -6417.839296 (0,(((((((1,2),(((((3,53),((32,78),(56,60))),44),((31,(85,96)),((37,86),95))),14)),((((((((((((((((((((((4,22),104),107),15),((18,61),33)),((30,87),(50,65))),((6,((20,51),((47,62),99))),((((8,38),(23,63)),80),102))),((57,(68,73)),(74,108))),(64,105)),(66,67)),49),(40,52)),(88,90)),(21,89)),(((((((9,(93,101)),83),(29,72)),(54,59)),82),(10,19)),(92,98))),((16,41),(75,94))),((5,42),(17,24))),((7,26),(36,84))),100),45),(11,55)),(((25,48),((28,69),97)),71))),(((13,(43,70)),91),(27,79))),(39,81)),((((12,34),(35,106)),(77,103)),46)),58),76);
 636: 1 -6219.881348 -6425.140679 (0,(((((((((1,2),(((((3,53),((32,78),(56,60))),44),((31,(85,96)),((37,86),95))),14)),((((((((((((((((((((((((((4,22),104),107),15),18),(33,61)),(((57,73),(74,108)),68)),((30,(50,65)),87)),(((8,(23,63)),38),(80,102))),((20,51),((47,99),62))),6),49),(66,67)),(64,105)),(40,52)),(88,90)),(21,89)),((16,41),(75,94))),((((9,(93,101)),83),(29,72)),(((10,19),(54,59)),(82,(92,98))))),((5,42),(17,24))),((7,26),(36,84))),100),45),(11,55)),(((25,48),((28,69),97)),71)),(27,79))),((13,(43,70)),91)),39),81),46),(((12,34),(35,106)),(77,103))),76),58);
 637: 4 -5814.180176 -6430.4898 (0,((((((((1,2),(((((3,53),((32,78),(56,60))),44),((31,(85,96)),((37,86),95))),14)),(((((((((((((((((((((4,22),104),15),107),((18,61),33)),(30,((50,65),87))),(((((8,(23,63)),38),102),80),((20,(47,(62,99))),51))),(((57,73),68),(74,108))),6),(64,105)),(49,(66,67))),(40,52)),(88,90)),(54,59)),(((16,41),(21,89)),((75,94),92))),((5,42),(((10,19),98),(17,24)))),(((7,26),(36,84)),(((((9,(93,101)),83),(29,72)),82),100))),45),(11,55)),(((25,48),((28,69),97)),71)),(27,79))),((13,(43,70)),91)),39),81),((((12,34),(35,106)),46),(77,103))),58),76);
 638: 2 -6194.301758 -6411.60584 (0,(((((((((1,2),((((3,53),((32,78),(56,60))),(((31,(85,96)),((37,86),95)),44)),14)),((((((((((((((((((((((((4,22),104),(15,107)),((18,61),33)),((30,87),(50,65))),((((8,38),(23,63)),102),80)),(20,(((47,99),62),51))),6),((57,(68,73)),(74,108))),(64,105)),(66,67)),49),(40,52)),(21,89)),(88,90)),((16,41),(75,94))),((5,42),(17,24))),((((9,(93,101)),83),(29,72)),(((10,19),(54,59)),(82,(92,98))))),((7,26),(36,84))),100),45),(11,55)),(((25,48),((28,69),97)),71)),(27,79))),((13,(43,70)),91)),46),39),81),58),76),(((12,34),(35,106)),(77,103)));
 639: 2 -5845.90332 -6422.732928 (0,((((((((1,2),(((((3,53),((32,78),(56,60))),44),((31,(85,96)),((37,86),95))),14)),(((((((((((((((((((((((4,22),104),15),107),((18,61),33)),((30,(50,65)),87)),(((57,68),73),(74,108))),(((8,38),(23,63)),(80,102))),49),((20,51),((47,99),62))),(66,67)),(6,(64,105))),(40,52)),(88,90)),(21,89)),((16,41),(75,94))),((5,42),(17,24))),(((((9,(93,101)),83),(29,72)),(((10,19),(54,59)),(82,(92,98)))),100)),((7,26),(36,84))),45),(11,55)),(((25,48),((28,69),97)),71)),(27,79))),((13,(43,70)),91)),39),81),((((12,34),(35,106)),(77,103)),46)),58),76);
 640: 1 -6446.740723 -6426.005386 (0,(((((((1,2),((((3,53),44),((32,78),(56,60))),((31,(85,96)),((37,86),95)))),((((((((((((((((((((((((4,22),104),(15,107)),(18,(33,61))),((30,87),(50,65))),((((8,38),(23,63)),80),102)),((20,51),((47,62),99))),6),(((57,73),68),(74,108))),(64,105)),(66,67)),49),(40,52)),(88,90)),(((16,41),(75,94)),((21,89),92))),((5,42),(17,24))),(((((9,93),83),101),(29,72)),((((10,19),98),82),(54,59)))),((7,26),(36,84))),100),45),(11,55)),(((25,48),((28,69),97)),71)),(27,79)),14)),((13,(43,70)),91)),((((12,34),(35,106)),(77,103)),46)),(39,81)),58),76);
 641: 2 -5932.168945 -6410.194016 (0,((((((((1,2),(((((3,53),((32,78),(56,60))),44),((31,(85,96)),((37,86),95))),14)),(((((((((((((((((((((((((4,22),104),15),107),(18,(33,61))),((30,(50,65)),87)),((((8,(23,63)),38),102),80)),((20,51),((47,99),62))),6),(((57,68),73),(74,108))),(64,105)),(66,67)),49),(40,52)),(88,90)),(21,89)),92),((16,41),(75,94))),((5,42),(17,24))),(((((9,(93,101)),83),(29,72)),((((10,19),98),82),(54,59))),100)),45),((7,26),(36,84))),(11,55)),(((25,48),((28,69),97)),71)),(27,79))),((13,(43,70)),91)),46),39),81),((((12,34),(35,106)),(77,103)),76)),58);
 642: 1 -6249.182617 -6432.622944 (0,(((((((1,2),((((3,53),44),((32,78),(56,60))),(((31,(85,96)),95),(37,86)))),(((((((((((((((((((((((((4,22),104),(15,107)),((18,61),33)),((30,(50,65)),87)),(((8,38),(23,63)),(80,102))),(20,(((47,62),99),51))),6),(((57,73),68),(74,108))),(64,105)),(66,67)),49),(40,52)),(88,90)),(21,89)),((16,41),(75,94))),((((9,(93,101)),83),(29,72)),(((10,19),(54,59)),(82,(92,98))))),(17,24)),(5,42)),((7,26),(36,84))),100),45),(11,55)),(((25,48),((28,69),97)),71)),(27,79))),(((13,(43,70)),91),14)),(39,81)),((((12,34),(35,106)),(77,103)),46)),58),76);
 643: 1 -6235.042969 -6423.522745 (0,((((((((1,2),((((3,53),((32,78),(56,60))),44),((31,(85,96)),((37,86),95)))),((((((((((((((((((((4,22),104),(15,107)),(18,(33,61))),((30,(50,65)),87)),((((8,(23,63)),38),80),102)),((20,((47,62),99)),51)),6),(((57,68),73),(74,108))),(64,105)),(49,(66,67))),((((16,41),(75,94)),(((21,89),(88,90)),92)),(40,52))),((5,42),(17,24))),100),(((((9,(93,101)),83),(29,72)),((((10,19),98),82),(54,59))),45)),((7,26),(36,84))),(11,55)),(((25,48),((28,69),97)),71)),(27,79)),14)),((13,(43,70)),91)),39),81),((((12,34),(35,106)),(77,103)),46)),58),76);
 644: 1 -6657.970703 -6414.096008 (0,((((((((1,2),(((((3,53),((32,78),(56,60))),44),((31,(85,96)),((37,86),95))),14)),((((((((((((((((((((((4,22),104),(15,107)),((18,61),33)),((30,87),(50,65))),(((8,38),(23,63)),(80,102))),((20,51),((47,99),62))),(6,(((57,73),68),(74,108)))),49),(66,67)),(40,52)),((21,89),(88,90))),(64,105)),(92,98)),((16,41),(75,94))),((5,42),(17,24))),(((((9,(93,101)),83),(29,72)),(((10,19),(54,59)),82)),100)),45),((7,26),(36,84))),(11,55)),(((25,48),((28,69),97)),71)),(27,79))),((13,(43,70)),91)),39),81),((((12,34),(35,106)),(77,103)),46)),58),76);
 645: 1 -7473.939453 -6416.015673 (0,((((((((1,2),(((((3,53),((32,78),(56,60))),44),(((31,(85,96)),95),(37,86))),14)),((((((((((((((((((((((4,22),104),(15,107)),(18,(33,61))),((30,87),(50,65))),(((8,38),(23,63)),(80,102))),((20,51),((47,62),99))),6),((((57,73),68),(74,108)),((64,105),(66,67)))),49),(40,52)),(88,90)),(21,89)),((16,41),(75,94))),((((9,(93,101)),83),(29,72)),(((10,19),(54,59)),(82,(92,98))))),((5,42),(17,24))),((7,26),(36,84))),100),45),(11,55)),(((25,48),((28,69),97)),71)),(27,79))),((13,(43,70)),91)),39),81),((((12,34),(35,106)),(77,103)),46)),58),76);
 646: 1 -6609.996094 -6435.940078 (0,(((((((1,2),(((((3,53),((32,78),(56,60))),(((31,(85,96)),95),(37,86))),44),14)),(((((((((((((((((((((((((4,22),104),15),107),((18,61),33)),((30,87),(50,65))),(((8,(23,63)),38),(80,102))),6),((20,51),((47,99),62))),((((57,68),73),(74,108)),(64,105))),49),(66,67)),(40,52)),98),(88,90)),(21,89)),92),((16,41),(75,94))),((5,42),(17,24))),(((((9,(93,101)),83),(29,72)),(((10,19),(54,59)),82)),100)),45),((7,26),(36,84))),(11,55)),(((25,48),((28,69),97)),71)),(27,79))),(((13,43),70),91)),39),81),(58,76)),((((12,34),(35,106)),(77,103)),46));
 647: 3 -5734.541992 -6410.094216 (0,((((((((1,2),(((((3,53),((32,78),(56,60))),44),((31,(85,96)),((37,86),95))),14)),(((((((((((((((((((((((((4,22),104),15),107),((18,61),33)),((30,(50,65)),87)),((((8,38),(23,63)),(80,102)),((20,51),((47,62),99)))),6),(((57,73),68),(74,108))),(64,105)),(66,67)),49),(40,52)),(88,90)),(21,89)),(((10,19),(82,(92,98))),(54,59))),((16,41),(75,94))),((5,42),(17,24))),(((9,(93,101)),83),(29,72))),((7,26),(36,84))),100),45),(11,55)),(((25,48),((28,69),97)),71)),(27,79))),((13,(43,70)),91)),39),81),((((12,34),(35,106)),(77,103)),46)),58),76);
 648: 1 -6134.641602 -6437.617585 (0,((((((1,2),((((3,53),((32,78),(56,60))),44),((31,(85,96)),((37,86),95)))),((((((((((((((((((((((((((4,22),104),15),107),(18,(33,61))),((30,(50,65)),87)),(((57,68),73),(74,108))),((((8,(23,63)),38),102),80)),((20,((47,99),62)),51)),6),49),(66,67)),(64,105)),(40,52)),(88,90)),(21,89)),(16,41)),((75,94),92)),((5,42),(17,24))),(((((9,(93,101)),(29,72)),83),((((10,19),98),82),(54,59))),100)),((7,26),(36,84))),45),(11,55)),(((25,48),((28,69),97)),71)),(27,79)),14)),(((13,43),70),91)),(39,81)),((((12,34),(35,106)),(77,103)),46)),(58,76));
 649: 1 -6502.748047 -6421.555571 (0,(((((((((1,2),((((3,53),((32,78),(56,60))),44),((31,(85,96)),((37,86),95)))),(((((((((((((((((((((((4,22),104),15),107),(18,(33,61))),((30,87),(50,65))),(((8,38),(23,63)),(80,102))),51),(20,(47,(62,99)))),(6,((((57,68),73),(74,108)),(64,105)))),(49,(66,67))),(40,52)),(88,90)),(21,89)),((16,41),(75,94))),((((9,(93,101)),83),(29,72)),(((10,19),(54,59)),(82,(92,98))))),((5,42),(17,24))),((7,26),(36,84))),100),45),(11,55)),(((25,48),((28,69),97)),71)),(27,79))),(((13,(43,70)),91),14)),39),81),46),(((12,34),(35,106)),(77,103))),58),76);
 650: 3 -6294.939453 -6413.819479 (0,((((((((1,2),(((((3,53),((32,78),(56,60))),44),((31,(85,96)),((37,86),95))),14)),((((((((((((((((((((((4,22),104),(15,107)),(18,(33,61))),((30,87),(50,65))),(((8,38),(23,63)),(80,102))),((20,51),(47,(62,99)))),6),(((57,73),68),(74,108))),(64,105)),(66,67)),49),(40,52)),(88,90)),(21,89)),((16,41),(75,94))),((5,42),(17,24))),(((((9,(93,101)),83),(29,72)),100),(((10,19),(54,59)),(82,(92,98))))),((7,26),(36,84))),45),(11,55)),(((25,48),((28,69),97)),71))),(((13,(43,70)),91),(27,79))),46),39),81),((((12,34),(35,106)),(77,103)),76)),58);
 651: 1 -7012.078125 -6417.672964 (0,((((((((1,2),(((((3,53),((32,78),(56,60))),((31,(85,96)),((37,86),95))),44),14)),((((((((((((((((((((((((((4,22),104),15),107),(18,(33,61))),((30,(50,65)),87)),((8,((23,63),38)),102)),80),((20,51),((47,62),99))),6),(((57,73),68),(74,108))),(64,105)),(66,67)),49),(40,52)),(21,89)),(88,90)),((16,41),(75,94))),((5,42),(17,24))),((((9,(93,101)),83),(29,72)),(((10,19),(54,59)),(82,(92,98))))),((7,26),(36,84))),100),45),(11,55)),(((25,48),((28,69),97)),71)),(27,79))),((13,(43,70)),91)),46),39),81),(58,76)),(((12,34),(35,106)),(77,103)));
 652: 5 -6278.197266 -6422.341532 (0,((((((((1,2),(((((3,53),((32,78),(56,60))),44),((31,(85,96)),((37,86),95))),14)),((((((((((((((((((((((4,22),104),(15,107)),(18,(33,61))),((30,87),(50,65))),(((((8,38),63),23),(80,102)),((20,((47,99),62)),51))),(((57,73),68),(74,108))),6),(64,105)),(49,(66,67))),(40,52)),(88,90)),(((5,42),(17,24)),(92,98))),(75,94)),((16,41),(21,89))),((((9,(93,101)),83),(29,72)),(((10,19),82),(54,59)))),((7,26),(36,84))),100),45),(11,55)),(((25,48),((28,69),97)),71)),(27,79))),((13,(43,70)),91)),39),81),((((12,34),(35,106)),(77,103)),46)),58),76);
 653: 1 -6161.388184 -6451.393666 (0,((((((((1,2),((((((((((((((((((((4,22),104),(15,107)),((18,33),61)),((((((8,38),(23,63)),102),80),(20,((47,(62,99)),51))),(30,((50,65),87)))),(((57,68),73),(74,108))),6),(64,105)),(49,(66,67))),(40,52)),(88,90)),((21,89),92)),((16,41),(75,94))),(54,59)),((5,42),(((10,19),98),(17,24)))),((7,26),(36,84))),((((((9,93),101),(29,72)),83),82),100)),45),(11,55)),(((25,48),((28,69),97)),71))),(((((3,53),((32,78),(56,60))),44),(((31,(85,96)),95),(37,86))),14)),(27,79)),((13,(43,70)),91)),76),39),81),(((((12,34),(35,106)),(77,103)),46),58));
 654: 4 -6061.734863 -6425.139368 (0,((((((((1,2),(((((3,53),((32,78),(56,60))),44),((31,(85,96)),((37,86),95))),14)),(((((((((((((((((((((((((4,22),104),(15,107)),(18,(33,61))),((30,87),(50,65))),(((8,38),(23,63)),(80,102))),((20,51),(47,(62,99)))),(66,67)),6),((57,73),68)),(74,108)),(64,105)),49),(40,52)),(88,90)),(21,89)),((16,41),(75,94))),((((9,(93,101)),83),(29,72)),(((10,19),(54,59)),(82,(92,98))))),((5,42),(17,24))),((7,26),(36,84))),100),45),(11,55)),(((25,48),((28,69),97)),71)),(27,79))),((13,(43,70)),91)),39),81),((((12,34),(35,106)),(77,103)),46)),58),76);
 655: 3 -6624.130859 -6417.987833 (0,((((((((1,2),(((((3,53),((32,78),(56,60))),44),((31,(85,96)),((37,86),95))),14)),(((((((((((((((((((((((4,22),104),15),107),(18,(33,61))),((30,87),(50,65))),((((57,73),68),108),74)),(((8,38),(23,63)),(80,102))),((20,51),((47,62),99))),6),((40,52),((64,105),(66,67)))),49),(88,90)),(21,89)),((16,41),(75,94))),((((9,(93,101)),83),(29,72)),(((10,19),(54,59)),(82,(92,98))))),((5,42),(17,24))),((7,26),(36,84))),100),45),(11,55)),(((25,48),((28,69),97)),71)),(27,79))),((13,(43,70)),91)),39),81),((((12,34),(35,106)),(77,103)),46)),58),76);
 656: 1 -6552.823242 -6414.733435 (0,(((((((1,2),(((((3,53),((32,78),(56,60))),((31,(85,96)),((37,86),95))),44),14)),(((((((((((((((((((((((((4,22),104),15),107),((18,61),33)),((30,87),(50,65))),(((8,38),(23,63)),(80,102))),((20,51),((47,62),99))),6),(((57,73),68),(74,108))),(64,105)),(66,67)),49),(40,52)),(88,90)),(21,89)),((16,41),(75,94))),(((((((9,93),101),83),(29,72)),(((54,59),98),82)),(10,19)),92)),((5,42),(17,24))),((7,26),(36,84))),100),45),(11,55)),(((25,48),((28,69),97)),71)),(27,79))),(((13,43),70),91)),39),81),(((((12,34),(35,106)),(77,103)),46),76)),58);
 657: 2 -6043.47168 -6414.15961 (0,(((((((1,2),((((3,53),((32,78),(56,60))),(((31,(85,96)),((37,86),95)),44)),14)),(((((((((((((((((((((4,22),104),15),107),(18,(33,61))),(30,((50,65),87))),(((8,((23,63),38)),80),102)),((20,((47,62),99)),51)),(6,(((57,68),73),(74,108)))),49),(66,67)),(40,52)),((21,89),(88,90))),((64,105),(92,98))),((16,41),(75,94))),((5,42),(17,24))),(((7,26),(36,84)),(((((9,(93,101)),83),(29,72)),(((10,19),(54,59)),82)),100))),45),(11,55)),(((25,48),((28,69),97)),71)),(27,79))),(((13,70),43),91)),39),81),((((12,34),(35,106)),(77,103)),46)),(58,76));
 658: 1 -5895.719238 -6411.042718 (0,((((((((1,2),(((((3,53),((32,78),(56,60))),44),((31,(85,96)),((37,86),95))),14)),((((((((((((((((((((((((4,22),104),(15,107)),(18,(33,61))),((30,87),(50,65))),((((8,38),(23,63)),(80,102)),(20,(((47,99),62),51)))),6),(((57,68),73),(74,108))),(64,105)),(66,67)),49),(40,52)),(88,90)),(21,89)),((10,19),(54,59))),(((16,41),(75,94)),(92,98))),((5,42),(17,24))),((((9,(93,101)),83),(29,72)),82)),((7,26),(36,84))),100),45),(11,55)),(((25,48),((28,69),97)),71)),(27,79))),((13,(43,70)),91)),39),81),((((12,34),(35,106)),(77,103)),46)),58),76);
 659: 1 -6352.053223 -6429.784865 (0,((((((1,2),((((3,53),((32,78),(56,60))),((31,(85,96)),((37,86),95))),44)),(((((((((((((((((((((((4,22),104),(15,107)),(18,(33,61))),((30,87),(50,65))),((((8,(23,63)),38),(80,102)),((20,51),((47,99),62)))),(((57,73),68),(74,108))),6),(64,105)),(49,(66,67))),(((21,89),(88,90)),(40,52))),(92,98)),((16,41),(75,94))),((5,42),(17,24))),100),((7,26),(36,84))),(((10,19),82),(54,59))),((((9,93),101),83),(29,72))),45),(11,55)),(((25,48),((28,69),97)),71)),(27,79)),14)),((13,(43,70)),91)),((((12,34),(35,106)),(77,103)),46)),(39,81)),(58,76));
 660: 2 -6972.416992 -6408.133619 (0,((((((((1,2),((((3,53),((32,78),(56,60))),(((31,(85,96)),((37,86),95)),44)),14)),(((((((((((((((((((((((((4,22),104),15),107),((18,61),33)),(30,((50,65),87))),((8,((23,63),38)),(80,102))),(20,(((47,62),99),51))),6),(((57,73),68),(74,108))),(64,105)),(66,67)),49),(40,52)),(88,90)),(21,89)),((16,41),(75,94))),((((9,(93,101)),83),(29,72)),(((10,19),(54,59)),(82,(92,98))))),((5,42),(17,24))),((7,26),(36,84))),100),45),(11,55)),(((25,48),((28,69),97)),71)),(27,79))),((13,(43,70)),91)),46),39),81),((((12,34),(35,106)),(77,103)),58)),76);
 661: 3 -6452.899414 -6417.484921 (0,((((((((1,2),(((((3,53),((32,78),(56,60))),((31,(85,96)),((37,86),95))),44),14)),(((((((((((((((((((((((4,22),104),(15,107)),(18,(33,61))),(((30,87),65),50)),(((((8,(23,63)),38),80),102),((20,51),((47,62),99)))),6),(((57,68),73),(74,108))),49),(66,67)),(64,105)),(40,52)),(88,90)),(21,89)),((16,41),(75,94))),((((9,(93,101)),83),(29,72)),(((10,19),(54,59)),(82,(92,98))))),((5,42),(17,24))),((7,26),(36,84))),100),45),(11,55)),(((25,48),((28,69),97)),71)),(27,79))),((13,(43,70)),91)),39),81),((((12,34),(35,106)),(77,103)),46)),58),76);
 662: 1 -6571.245117 -6424.41015 (0,((((((((1,2),((((((((((((((((((((((((((4,22),104),15),107),(18,(33,61))),((30,(50,65)),87)),(((8,38),(23,63)),(80,102))),((20,51),((47,99),62))),6),(((57,73),68),(74,108))),(64,105)),(66,67)),49),(40,52)),(88,90)),(21,89)),((16,41),(75,94))),((((9,(93,101)),83),(29,72)),(((10,19),82),(92,98)))),(54,59)),((5,42),(17,24))),((7,26),(36,84))),100),45),(11,55)),(((25,48),((28,69),97)),71)),(27,79))),(((((3,53),44),((32,78),(56,60))),((31,(85,96)),((37,86),95))),14)),((13,(43,70)),91)),76),(((12,34),(35,106)),(77,103))),(39,81)),46),58);
 663: 1 -6264.010254 -6416.28114 (0,(((((((1,2),(((((3,53),((32,78),(56,60))),44),((31,(85,96)),((37,86),95))),14)),((((((((((((((((((((((((4,22),104),107),15),((18,61),33)),((30,(50,65)),87)),(((((8,(23,63)),38),80),102),((20,51),((47,62),99)))),(((57,68),73),(74,108))),6),(64,105)),(49,(66,67))),(40,52)),(88,90)),(((5,42),(17,24)),(92,98))),(75,94)),((16,41),(21,89))),(((10,19),82),(54,59))),(((9,(93,101)),83),(29,72))),((7,26),(36,84))),100),45),(11,55)),(((25,48),((28,69),97)),71)),(27,79))),((13,(43,70)),91)),(39,81)),((((12,34),(35,106)),(77,103)),46)),58),76);
 664: 6 -6513.072266 -6420.160086 (0,((((((((1,2),(((((3,53),((32,78),(56,60))),44),((31,(85,96)),((37,86),95))),14)),(((((((((((((((((((((((4,22),104),15),107),((18,61),33)),((30,87),(50,65))),(((((8,(23,63)),38),80),102),((20,51),((47,62),99)))),(((57,68),73),(74,108))),6),(64,105)),(49,(66,67))),(40,52)),(((5,42),(17,24)),(92,98))),(88,90)),(75,94)),((16,41),(21,89))),((((9,(93,101)),83),(29,72)),(((10,19),82),(54,59)))),((7,26),(36,84))),100),45),(11,55)),(((25,48),((28,69),97)),71)),(27,79))),((13,(43,70)),91)),39),81),((((12,34),(35,106)),(77,103)),46)),58),76);
 665: 1 -5729.870605 -6413.540693 (0,(((((((((1,2),(((((3,53),((32,78),(56,60))),44),((31,(85,96)),((37,86),95))),14)),(27,79)),(((((((((((((((((((((((4,22),104),(15,107)),(18,(33,61))),(30,((50,65),87))),((((8,38),(23,63)),102),80)),((20,((47,62),99)),51)),6),(((57,68),73),(74,108))),(64,105)),(49,(66,67))),(40,52)),(88,90)),(21,89)),((16,41),(75,94))),(((10,19),(82,(92,98))),(54,59))),((5,42),(17,24))),(((9,(93,101)),83),(29,72))),((7,26),(36,84))),100),45),(11,55)),(((25,48),((28,69),97)),71))),(((13,43),70),91)),39),81),((((12,34),(35,106)),(77,103)),46)),58),76);
 666: 1 -6486.988281 -6417.158674 (0,((((((((1,2),(((((3,53),((32,78),(56,60))),44),((31,(85,96)),((37,86),95))),14)),(27,79)),((((((((((((((((((((((4,22),104),107),15),((18,61),33)),((30,(50,65)),87)),(((((8,(23,63)),38),80),102),((20,51),((47,62),99)))),(((57,68),73),(74,108))),6),(64,105)),(49,(66,67))),(40,52)),(88,90)),(((5,42),(17,24)),(92,98))),(75,94)),((16,41),(21,89))),((((9,(93,101)),83),(29,72)),(((10,19),82),(54,59)))),((7,26),(36,84))),100),45),(11,55)),(((25,48),((28,69),97)),71))),((13,(43,70)),91)),(39,81)),((((12,34),(35,106)),(77,103)),46)),58),76);
 667: 1 -6613.243164 -6413.805044 (0,((((((((1,2),(((((3,53),((32,78),(56,60))),44),((31,(85,96)),((37,86),95))),14)),((((((((((((((((((((((((4,22),104),(15,107)),(18,(33,61))),((30,87),(50,65))),(((8,38),(23,63)),(80,102))),(20,(((47,99),62),51))),6),(((57,73),68),(74,108))),(66,67)),(64,105)),49),(40,52)),((21,89),(88,90))),(92,98)),((((((9,(93,101)),83),(29,72)),(54,59)),82),(10,19))),((16,41),(75,94))),((5,42),(17,24))),100),45),((7,26),(36,84))),(11,55)),(((25,48),((28,69),97)),71)),(27,79))),((13,(43,70)),91)),39),81),((((12,34),(35,106)),(77,103)),46)),58),76);
 668: 1 -5909.772949 -6419.780941 (0,((((((((1,2),(((((((((((((((((((((((4,22),104),(15,107)),((18,61),33)),((30,87),(50,65))),(((8,38),(23,63)),(80,102))),((20,((47,62),99)),51)),6),(((57,73),68),(74,108))),(64,105)),(66,67)),49),(40,52)),(88,90)),(21,89)),92),((16,41),(75,94))),((5,42),(17,24))),(((((9,(93,101)),83),(29,72)),((((10,19),98),82),(54,59))),100)),45),((7,26),(36,84))),(11,55)),(((25,48),((28,69),97)),71))),(((((3,53),(32,78)),(56,60)),(((31,(85,96)),((37,86),95)),44)),14)),(27,79)),(((13,43),70),91)),46),39),81),(((((12,34),(35,106)),(77,103)),76),58));
 669: 1 -6959.587891 -6417.339013 (0,(((((((1,2),(((((3,53),((32,78),(56,60))),(((31,(85,96)),95),(37,86))),44),14)),((((((((((((((((((((((4,22),104),15),107),(18,(33,61))),((30,87),(50,65))),((8,((23,63),38)),(80,102))),((20,51),((47,99),62))),(6,(((((57,73),68),(74,108)),(64,105)),(66,67)))),49),(40,52)),(88,90)),(21,89)),((16,41),(75,94))),((((9,(93,101)),83),(29,72)),(((10,19),(54,59)),(82,(92,98))))),((5,42),(17,24))),((7,26),(36,84))),100),45),(11,55)),(((25,48),((28,69),97)),71)),(27,79))),((13,(43,70)),91)),((((12,34),(35,106)),(77,103)),46)),(39,81)),58),76);
 670: 1 -7173.573242 -6419.2008 (0,(((((1,2),(((((3,53),((32,78),(56,60))),44),((31,(85,96)),((37,86),95))),14)),(((((((((((((((((((4,22),104),15),107),(18,(33,61))),((30,87),(50,65))),(((((8,38),(23,63)),80),102),((20,((47,62),99)),51))),(((57,68),73),(74,108))),6),(64,105)),49),(66,67)),(((5,42),(17,24)),((((10,19),(54,59)),(((21,89),(88,90)),(40,52))),((16,41),(75,94))))),(((((9,(93,101)),83),(29,72)),(82,(92,98))),100)),((7,26),(36,84))),45),(11,55)),(((25,48),((28,69),97)),71)),(27,79))),(((13,70),43),91)),76),((((((12,34),(35,106)),(77,103)),46),(39,81)),58));
 671: 2 -6204.394043 -6413.211039 (0,((((((((1,2),(((((3,53),((32,78),(56,60))),44),((31,(85,96)),((37,86),95))),14)),(((((((((((((((((((((((((4,22),104),(15,107)),((18,61),33)),((30,(50,65)),87)),((((8,(23,63)),38),80),102)),((20,51),((47,62),99))),6),(((57,73),68),(74,108))),(64,105)),(66,67)),49),(40,52)),(88,90)),(((5,42),(17,24)),(75,94))),(21,89)),(16,41)),(((10,19),(54,59)),(82,(92,98)))),(((9,(93,101)),83),(29,72))),100),45),((7,26),(36,84))),(11,55)),(((25,48),((28,69),97)),71)),(27,79))),((13,(43,70)),91)),39),81),((((12,34),(35,106)),(77,103)),46)),58),76);
 672: 2 -6033.719238 -6419.859613 (0,(((((((((1,2),((((3,53),44),((32,78),(56,60))),(((31,(85,96)),95),(37,86)))),((((((((((((((((((((((((4,22),104),(15,107)),((18,61),33)),((30,87),(50,65))),(((8,38),(23,63)),(80,102))),(20,(((47,62),99),51))),6),(((57,73),68),(74,108))),(64,105)),(66,67)),49),(40,52)),(88,90)),(21,89)),((16,41),(75,94))),((((9,(93,101)),83),(29,72)),(((10,19),(54,59)),(82,(92,98))))),((5,42),(17,24))),((7,26),(36,84))),100),45),(11,55)),(((25,48),((28,69),97)),71)),(27,79))),(((13,(43,70)),91),14)),39),81),46),(((12,34),(35,106)),(77,103))),58),76);
 673: 1 -5795.557617 -6419.599633 (0,(((((((1,2),(((3,53),14),((((31,(85,96)),((37,86),95)),44),((32,78),(56,60))))),(((((((((((((((((((((4,22),104),(15,107)),(18,(33,61))),((30,87),(50,65))),((((8,38),(23,63)),80),102)),(20,(((47,62),99),51))),(6,(((57,(68,73)),(74,108)),(64,105)))),(49,(66,67))),(40,52)),(88,90)),(21,89)),((16,41),(75,94))),((((9,(93,101)),83),(29,72)),(((10,19),(54,59)),(82,(92,98))))),((5,42),(17,24))),((7,26),(36,84))),100),45),(11,55)),(((25,48),((28,69),97)),71)),(27,79))),((13,(43,70)),91)),46),39),81),(((((12,34),(35,106)),(77,103)),76),58));
 674: 4 -7077.716797 -6420.950374 (0,(((((((1,2),(((((3,53),((32,78),(56,60))),44),((31,(85,96)),((37,86),95))),14)),((((((((((((((((((((4,22),104),(15,107)),((18,(33,61)),((30,87),(50,65)))),(((8,(23,63)),38),(80,102))),(20,(((47,62),99),51))),(6,((((57,68),73),(74,108)),((64,105),(66,67))))),49),(40,52)),(88,90)),(21,89)),((16,41),(75,94))),((((9,(93,101)),83),(29,72)),(((10,19),(54,59)),(82,(92,98))))),((5,42),(17,24))),((7,26),(36,84))),100),45),(11,55)),(((25,48),((28,69),97)),71)),(27,79))),(((13,43),70),91)),(39,81)),((((12,34),(35,106)),(77,103)),46)),58),76);
 675: 3 -6643.705566 -6424.259667 (0,((((((((1,2),(((((3,53),((32,78),(56,60))),44),((31,(85,96)),((37,86),95))),14)),((((((((((((((((((((((4,22),104),15),107),33),(18,61)),((30,87),(50,65))),(((((8,(23,63)),38),102),80),((20,(47,(62,99))),51))),(((57,73),68),(74,108))),6),(64,105)),(49,(66,67))),(40,52)),(88,90)),(54,59)),(((16,41),(21,89)),((75,94),92))),((5,42),(((10,19),98),(17,24)))),(((7,26),(36,84)),(((((9,(93,101)),83),(29,72)),82),100))),45),(11,55)),(((25,48),((28,69),97)),71)),(27,79))),((13,(43,70)),91)),39),81),((((12,34),(35,106)),(77,103)),46)),58),76);
 676: 4 -6303.222656 -6423.985417 (0,((((((((1,2),((((3,53),((32,78),(56,60))),44),(((31,(85,96)),95),(37,86)))),((((((((((((((((((((((((((4,22),104),107),15),((30,87),(50,65))),(18,(33,61))),(((8,(23,63)),38),(80,102))),((20,51),((47,62),99))),6),(((57,68),73),(74,108))),(64,105)),(66,67)),49),(40,52)),(88,90)),(21,89)),((16,41),(75,94))),((((9,(93,101)),83),(29,72)),(((10,19),(54,59)),(82,(92,98))))),((5,42),(17,24))),100),45),((7,26),(36,84))),(11,55)),(((25,48),((28,69),97)),71)),(27,79)),14)),((13,(43,70)),91)),39),81),((((12,34),(35,106)),(77,103)),46)),58),76);
 677: 1 -6087.222168 -6422.871578 (0,(((((((1,2),((((3,53),((32,78),(56,60))),(((31,(85,96)),((37,86),95)),44)),14)),((((((((((((((((((((((((4,22),104),(15,107)),((18,61),33)),((30,(50,65)),87)),(80,102)),((8,38),(23,63))),(20,(((47,99),62),51))),(6,(((57,68),73),(74,108)))),((64,105),(66,67))),49),(40,52)),(88,90)),(21,89)),(((((10,19),98),82),92),(54,59))),((16,41),(75,94))),(((9,(93,101)),83),(29,72))),((5,42),(17,24))),((7,26),(36,84))),100),45),(11,55)),(((25,48),((28,69),97)),71)),(27,79))),((13,(43,70)),91)),39),81),58),(((((12,34),(35,106)),(77,103)),46),76));
 678: 1 -6818.514648 -6427.032365 (0,((((((((1,2),((((3,53),((32,78),(56,60))),(((31,(85,96)),95),(37,86))),(14,44))),((((((((((((((((((((((4,22),104),(15,107)),((18,61),33)),(((8,(23,63)),38),(80,102))),((30,87),(50,65))),((20,51),((47,62),99))),6),(((57,73),68),(74,108))),(64,105)),(66,67)),49),(40,52)),((21,89),(88,90))),((5,42),(17,24))),((16,41),(75,94))),(((10,19),(54,59)),(82,(92,98)))),((((7,26),(36,84)),100),45)),(((9,(93,101)),83),(29,72))),(11,55)),(((25,48),((28,69),97)),71)),(27,79))),(((13,43),70),91)),39),81),((((12,34),(35,106)),(77,103)),46)),76),58);
 679: 1 -6214.782227 -6432.247974 (0,(((((((((1,2),(((((((((((((((((((((4,22),104),15),107),(18,(33,61))),((30,87),(50,65))),(((8,((23,63),38)),80),102)),(20,((47,(62,99)),51))),6),((57,(68,73)),(74,108))),(64,105)),(49,(66,67))),(40,52)),(88,90)),(((5,42),(17,24)),(((16,41),(75,94)),((21,89),92)))),((((((9,101),83),93),(29,72)),(((10,19),98),82)),(54,59))),((7,26),(36,84))),100),45),(11,55)),(((25,48),((28,69),97)),71))),(((((3,53),((32,78),(56,60))),(((31,(85,96)),95),(37,86))),44),14)),(27,79)),(((13,43),70),91)),((((12,34),(35,106)),(77,103)),46)),39),81),76),58);
 680: 1 -5669.825195 -6415.584548 (0,(((((((1,2),((((3,53),((32,78),(56,60))),(((31,(85,96)),((37,86),95)),44)),14)),(((((((((((((((((((((((((4,22),104),15),107),(18,(33,61))),((30,87),(50,65))),(((8,(23,63)),38),(80,102))),((20,51),((47,62),99))),6),(((57,73),68),(74,108))),((64,105),(66,67))),49),(40,52)),(88,90)),(21,89)),(((((10,19),98),82),(54,59)),92)),((16,41),(75,94))),((5,42),(17,24))),(((9,(93,101)),83),(29,72))),((7,26),(36,84))),100),45),(11,55)),(((25,48),((28,69),97)),71)),(27,79))),((13,(43,70)),91)),39),81),(((((12,34),(35,106)),(77,103)),46),76)),58);
 681: 2 -7091.916016 -6412.645181 (0,(((((((1,2),((((((((((((((((((((((((4,22),104),(15,107)),(18,(33,61))),((30,87),(50,65))),(((8,38),(23,63)),(80,102))),((20,51),((47,62),99))),6),(((57,73),68),(74,108))),(64,105)),(66,67)),49),(40,52)),(88,90)),(21,89)),((16,41),(75,94))),(((((((9,(93,101)),83),(29,72)),(54,59)),82),(10,19)),(92,98))),((5,42),(17,24))),100),45),((7,26),(36,84))),(11,55)),(((25,48),((28,69),97)),71)),(27,79))),(((((3,53),((32,78),(56,60))),44),((31,(85,96)),((37,86),95))),14)),((13,(43,70)),91)),46),(39,81)),((((12,34),(35,106)),(77,103)),76)),58);
 682: 5 -7043.316406 -6410.966338 (0,(((((((1,2),(((((3,53),((32,78),(56,60))),44),((31,(85,96)),((37,86),95))),14)),(((((((((((((((((((((((4,22),104),(15,107)),((18,61),33)),((30,87),(50,65))),(((((8,(23,63)),38),80),102),((20,51),((47,62),99)))),6),(((57,68),73),(74,108))),(64,105)),(66,67)),49),(40,52)),(88,90)),(21,89)),((16,41),(75,94))),(((((((9,(93,101)),83),(29,72)),(54,59)),82),(10,19)),(92,98))),((5,42),(17,24))),100),45),((7,26),(36,84))),(11,55)),(((25,48),((28,69),97)),71)),(27,79))),((13,(43,70)),91)),46),39),81),(((((12,34),(35,106)),(77,103)),76),58));
 683: 3 -6278.272949 -6426.72792 (0,((((((((1,2),(((((3,53),((32,78),(56,60))),44),((31,(85,96)),((37,86),95))),14)),(((((((((((((((((((((((4,22),104),(15,107)),(18,(33,61))),((30,87),(50,65))),(((8,38),(23,63)),(80,102))),((20,51),((47,62),99))),6),(((57,73),68),(74,108))),(64,105)),(66,67)),49),(40,52)),(88,90)),(21,89)),92),((16,41),(75,94))),((5,42),(17,24))),(((7,26),(36,84)),(((((9,101),93),83),((29,72),82)),100))),(((10,19),98),(54,59))),45),(11,55)),(((25,48),((28,69),97)),71))),(27,79)),((13,(43,70)),91)),76),(39,81)),((((12,34),(35,106)),(77,103)),46)),58);
 684: 1 -6538.110352 -6415.064289 (0,(((((((((1,2),(((((3,53),((32,78),(56,60))),44),((31,(85,96)),((37,86),95))),14)),(((((((((((((((((((((((((4,22),104),107),15),((18,61),33)),((30,87),(50,65))),(((8,38),(23,63)),(80,102))),((20,51),((47,62),99))),6),(((57,73),68),(74,108))),(64,105)),(66,67)),49),(40,52)),(88,90)),(21,89)),((16,41),(75,94))),((((((((9,(93,101)),83),(29,72)),98),(54,59)),82),(10,19)),92)),((5,42),(17,24))),((7,26),(36,84))),100),45),(11,55)),(((25,48),((28,69),97)),71)),(27,79))),((13,(43,70)),91)),39),81),46),(((12,34),(35,106)),(77,103))),58),76);
 685: 2 -6027.521973 -6407.723638 (0,((((((((1,2),(((((3,53),((32,78),(56,60))),44),((31,(85,96)),((37,86),95))),14)),((((((((((((((((((((((4,22),104),(15,107)),(18,(33,61))),((30,87),(50,65))),((((8,38),(23,63)),80),102)),(20,(((47,99),62),51))),6),(((57,68),73),(74,108))),(64,105)),(66,67)),49),(40,52)),(88,90)),(21,89)),((16,41),(75,94))),((5,42),(17,24))),(((7,26),(36,84)),((((((9,93),101),83),(29,72)),(((10,19),(54,59)),(82,(92,98)))),100))),45),(11,55)),(((25,48),((28,69),97)),71)),(27,79))),(((13,43),70),91)),39),81),((((12,34),(35,106)),(77,103)),46)),58),76);
 686: 1 -6063.96875 -6416.688943 (0,((((((1,2),(((((3,53),((32,78),(56,60))),44),((31,(85,96)),((37,86),95))),14)),(((((((((((((((((((((((4,22),104),(15,107)),((18,61),33)),((30,(50,65)),87)),(((((8,38),(23,63)),80),102),((20,(47,(62,99))),51))),(((57,68),73),(74,108))),6),(64,105)),(49,(66,67))),(40,52)),(88,90)),(21,89)),92),((16,41),(75,94))),(54,59)),((5,42),(((10,19),98),(17,24)))),(((((9,(93,101)),83),(29,72)),82),100)),45),((7,26),(36,84))),(11,55)),(((25,48),((28,69),97)),71)),(27,79))),((13,(43,70)),91)),76),(((((12,34),(35,106)),(77,103)),46),(39,81))),58);
 687: 1 -6037.932129 -6411.054224 (0,((((((((1,2),(((((3,53),((32,78),(56,60))),44),((31,(85,96)),((37,86),95))),14)),(((((((((((((((((((((((((4,22),104),(15,107)),(18,(33,61))),((30,87),(50,65))),((((8,38),(23,63)),(80,102)),(20,(((47,99),62),51)))),6),(((57,68),73),(74,108))),(64,105)),(66,67)),49),(40,52)),(88,90)),(21,89)),((10,19),(54,59))),(92,98)),((16,41),(75,94))),((5,42),(17,24))),((((9,(93,101)),83),(29,72)),82)),((7,26),(36,84))),100),45),(11,55)),(((25,48),((28,69),97)),71)),(27,79))),((13,(43,70)),91)),39),81),((((12,34),(35,106)),(77,103)),46)),58),76);
 688: 7 -5321.999023 -6422.018592 (0,((((((((1,2),((((3,53),((32,78),(56,60))),44),(((31,(85,96)),95),(37,86)))),(((((((((((((((((((((((((4,22),104),(15,107)),((18,61),33)),((30,87),(50,65))),((((8,38),(23,63)),80),102)),(20,((47,(62,99)),51))),6),((((57,73),68),74),108)),(64,105)),(66,67)),49),(40,52)),(88,90)),(21,89)),((16,41),(75,94))),((((9,(93,101)),83),(29,72)),(((10,19),(54,59)),(82,(92,98))))),((5,42),(17,24))),100),45),((7,26),(36,84))),(11,55)),(((25,48),((28,69),97)),71)),(27,79)),14)),((13,(43,70)),91)),39),81),((((12,34),(35,106)),(77,103)),46)),58),76);
 689: 2 -6449.02832 -6409.865799 (0,(((((((((1,2),((((3,53),((32,78),(56,60))),(((31,(85,96)),((37,86),95)),44)),14)),(((((((((((((((((((((((4,22),104),(15,107)),(18,(33,61))),((30,(50,65)),87)),((((8,38),(23,63)),80),102)),((20,51),((47,62),99))),6),((57,(68,73)),(74,108))),(64,105)),(66,67)),49),(40,52)),(88,90)),(21,89)),((16,41),(75,94))),(((((9,93),101),83),(29,72)),(((10,19),(54,59)),(82,(92,98))))),((5,42),(17,24))),((7,26),(36,84))),100),45),(11,55)),(((25,48),((28,69),97)),71))),(27,79)),((13,(43,70)),91)),39),81),((((12,34),(35,106)),(77,103)),46)),58),76);
 690: 1 -6681.484375 -6420.632833 (0,((((((((1,2),(((((3,53),((32,78),(56,60))),((31,(85,96)),((37,86),95))),44),14)),(((((((((((((((((((((((4,22),104),(15,107)),(18,(33,61))),((30,87),(50,65))),(((8,38),(23,63)),(80,102))),((20,51),((47,62),99))),6),(((57,73),68),(74,108))),(64,105)),(66,67)),49),(40,52)),(88,90)),(21,89)),92),((16,41),(75,94))),((5,42),(17,24))),(((7,26),(36,84)),((((((9,101),93),83),(29,72)),82),100))),(((10,19),98),(54,59))),45),(11,55)),(((25,48),((28,69),97)),71))),(27,79)),((13,(43,70)),91)),76),(39,81)),((((12,34),(35,106)),(77,103)),46)),58);
 691: 2 -6159.958984 -6439.531663 (0,((((((((1,2),((((((((((((((((((4,22),104),107),15),(18,(33,61))),(((((8,38),(23,63)),102),80),(20,(((47,62),99),51)))),((30,87),(50,65))),(((57,68),73),(74,108))),6),(64,105)),49),(66,67)),((5,42),(17,24))),((((10,19),(54,59)),(((21,89),(88,90)),(40,52))),((16,41),(75,94)))),((((7,26),(36,84)),100),(((((9,101),83),93),(82,(92,98))),(29,72)))),45),(11,55)),(((25,48),((28,69),97)),71))),(((((3,53),((32,78),(56,60))),44),(((31,(85,96)),95),(37,86))),14)),(27,79)),(((13,43),70),91)),76),58),(39,81)),((((12,34),(35,106)),(77,103)),46));
 692: 1 -6555.135742 -6418.757519 (0,(((((((1,2),((((3,53),((32,78),(56,60))),(((31,(85,96)),95),(37,86))),(14,44))),((((((((((((((((((((((4,22),104),15),107),(18,(33,61))),((30,87),(50,65))),((8,((23,63),38)),(80,102))),((20,51),((47,99),62))),(6,((((57,73),68),(74,108)),((64,105),(66,67))))),49),(40,52)),(88,90)),(21,89)),((16,41),(75,94))),((((9,(93,101)),83),(29,72)),(((10,19),(54,59)),(82,(92,98))))),((5,42),(17,24))),((7,26),(36,84))),100),45),(11,55)),(((25,48),((28,69),97)),71)),(27,79))),((13,(43,70)),91)),((((12,34),(35,106)),(77,103)),46)),(39,81)),58),76);
 693: 1 -6784.332031 -6418.090143 (0,((((((((1,2),(((((3,53),44),((32,78),(56,60))),(((31,(85,96)),95),(37,86))),14)),(((((((((((((((((((((((4,22),104),(15,107)),(18,(33,61))),(30,((50,65),87))),((((8,(23,63)),38),80),102)),(20,(((47,99),62),51))),(6,((((57,73),68),(74,108)),(64,105)))),(66,67)),49),(40,52)),(88,90)),(21,89)),((((10,19),82),(92,98)),(54,59))),((16,41),(75,94))),((5,42),(17,24))),(((9,(93,101)),83),(29,72))),100),45),((7,26),(36,84))),(11,55)),(((25,48),((28,69),97)),71)),(27,79))),((13,(43,70)),91)),39),81),((((12,34),(35,106)),(77,103)),46)),58),76);
 694: 1 -6653.211914 -6438.717725 (0,(((((((((1,2),((((((((((((((((((((4,22),104),107),15),((18,61),33)),(((((8,((23,63),38)),80),102),((20,(47,(62,99))),51)),(30,((50,65),87)))),(((57,73),68),(74,108))),6),(64,105)),(49,(66,67))),(40,52)),(88,90)),(54,59)),(16,41)),((21,89),((75,94),92))),((5,42),(((10,19),98),(17,24)))),(((7,26),(36,84)),((((((9,93),83),101),(29,72)),82),100))),45),(11,55)),(((25,48),((28,69),97)),71))),(((((3,53),((32,78),(56,60))),(((31,(85,96)),95),(37,86))),44),14)),(27,79)),(((13,43),70),91)),((((12,34),(35,106)),(77,103)),46)),39),81),58),76);
 695: 1 -6385.56543 -6416.122485 (0,((((((((1,2),((((3,53),((32,78),(56,60))),(((31,(85,96)),((37,86),95)),44)),14)),((((((((((((((((((((((((4,22),104),15),107),(18,(33,61))),((30,87),(50,65))),80),102),(8,((23,63),38))),((20,((47,99),62)),51)),(6,((((57,68),73),(74,108)),(64,105)))),(49,(66,67))),(40,52)),(88,90)),(21,89)),(92,98)),((16,41),(75,94))),((5,42),(17,24))),(((((9,(93,101)),83),(29,72)),(((10,19),(54,59)),82)),100)),((7,26),(36,84))),45),(11,55)),(((25,48),((28,69),97)),71)),(27,79))),(((13,43),70),91)),(39,81)),46),(((12,34),(35,106)),(77,103))),58),76);
 696: 1 -6948.557617 -6420.104117 (0,(((((((1,2),(((((3,53),((32,78),(56,60))),44),((31,(85,96)),((37,86),95))),14)),((((((((((((((((((((((((((4,22),104),15),107),((18,61),33)),(30,((50,65),87))),(((57,68),73),(74,108))),((((8,(23,63)),38),102),80)),((20,(47,(62,99))),51)),6),49),(66,67)),(64,105)),(40,52)),(88,90)),(54,59)),(21,89)),(16,41)),((75,94),92)),((5,42),(((10,19),98),(17,24)))),(((((9,(93,101)),83),(29,72)),82),100)),((7,26),(36,84))),45),(11,55)),(((25,48),((28,69),97)),71)),(27,79))),((13,(43,70)),91)),(39,81)),((((12,34),(35,106)),(77,103)),46)),58),76);
 697: 1 -6194.800781 -6414.223664 (0,((((((((1,2),(((((3,53),((32,78),(56,60))),44),((31,(85,96)),((37,86),95))),14)),((((((((((((((((((((((4,22),104),(15,107)),((18,61),33)),((30,87),(50,65))),(((8,38),(23,63)),(80,102))),((20,51),((47,99),62))),(6,(((57,73),68),(74,108)))),49),(66,67)),(40,52)),((21,89),(88,90))),(64,105)),(92,98)),((16,41),(75,94))),((5,42),(17,24))),(((((9,(93,101)),83),(29,72)),(((10,19),(54,59)),82)),100)),45),((7,26),(36,84))),(11,55)),(((25,48),((28,69),97)),71)),(27,79))),((13,(43,70)),91)),39),81),((((12,34),(35,106)),(77,103)),46)),58),76);
 698: 1 -6306.783203 -6427.015899 (0,((((((((1,2),(((((3,53),((32,78),(56,60))),44),(((31,(85,96)),95),(37,86))),14)),((((((((((((((((((((4,22),104),(15,107)),((18,61),33)),((30,87),(50,65))),((((8,38),(23,63)),(80,102)),((20,((47,99),62)),51))),(((57,73),68),(74,108))),6),(64,105)),(49,(66,67))),(40,52)),(88,90)),(54,59)),(((16,41),(75,94)),((21,89),92))),((5,42),(((10,19),98),(17,24)))),((7,26),(36,84))),((((((9,93),101),83),(29,72)),82),100)),45),(11,55)),(((25,48),((28,69),97)),71))),(27,79)),(((13,43),70),91)),((((12,34),(35,106)),(77,103)),46)),(39,81)),58),76);
 699: 1 -6552.524414 -6408.8941 (0,((((((((1,2),(((((3,53),((32,78),(56,60))),44),((31,(85,96)),((37,86),95))),14)),(((((((((((((((((((((((4,22),104),107),15),(18,(33,61))),((30,(50,65)),87)),(((((8,38),(23,63)),80),102),((20,51),(47,(62,99))))),6),(((57,73),68),(74,108))),(64,105)),(66,67)),49),(40,52)),(88,90)),(21,89)),((16,41),(75,94))),((5,42),(17,24))),(((((9,(93,101)),83),(29,72)),(((10,19),(54,59)),(82,(92,98)))),100)),45),((7,26),(36,84))),(11,55)),(((25,48),((28,69),97)),71)),(27,79))),(((13,43),70),91)),39),81),((((12,34),(35,106)),(77,103)),46)),58),76);
 700: 1 -6601.306641 -6419.392636 (0,((((((((1,2),((((((((((((((((((((((((((4,22),104),15),107),(18,(33,61))),((30,(50,65)),87)),(((8,38),(23,63)),(80,102))),((20,51),((47,99),62))),6),(((57,73),68),(74,108))),(64,105)),(66,67)),49),(40,52)),(88,90)),(21,89)),((16,41),(75,94))),((((9,(93,101)),83),(29,72)),(((10,19),82),(92,98)))),(54,59)),((5,42),(17,24))),((7,26),(36,84))),100),45),(11,55)),(((25,48),((28,69),97)),71)),(27,79))),((((3,53),((32,78),(56,60))),(((31,(85,96)),((37,86),95)),44)),14)),((13,(43,70)),91)),76),(((12,34),(35,106)),(77,103))),(39,81)),46),58);
 701: 1 -6244.089844 -6415.467166 (0,((((((((1,2),((((3,53),((32,78),(56,60))),((((31,(85,96)),95),(37,86)),44)),14)),(((((((((((((((((((((((4,22),104),(15,107)),(18,(33,61))),(30,((50,65),87))),((((8,(23,63)),38),80),102)),(20,(((47,99),62),51))),(6,((((57,73),68),(74,108)),(64,105)))),(66,67)),49),(40,52)),(88,90)),(21,89)),((((10,19),82),(92,98)),(54,59))),((16,41),(75,94))),((5,42),(17,24))),(((9,(93,101)),83),(29,72))),100),45),((7,26),(36,84))),(11,55)),(((25,48),((28,69),97)),71)),(27,79))),((13,(43,70)),91)),39),81),((((12,34),(35,106)),(77,103)),46)),58),76);
 702: 1 -6607.85791 -6424.413252 (0,((((((((1,2),((((3,53),((32,78),(56,60))),44),((31,(85,96)),((37,86),95)))),((((((((((((((((((((4,22),104),15),107),((18,61),33)),((30,87),(50,65))),(((8,38),(23,63)),(80,102))),((20,51),((47,99),62))),6),(((57,73),68),(74,108))),(64,105)),(49,(66,67))),(40,52)),(((5,42),(17,24)),(((16,41),(75,94)),(((21,89),(88,90)),92)))),100),(((((9,(93,101)),83),(29,72)),((((10,19),98),82),(54,59))),45)),(((7,26),(36,84)),(11,55))),(((25,48),((28,69),97)),71)),(27,79)),14)),((13,(43,70)),91)),39),81),((((12,34),(35,106)),(77,103)),46)),58),76);
 703: 1 -6850.134277 -6415.89767 (0,((((((((1,2),(((((3,53),((32,78),(56,60))),44),((31,(85,96)),((37,86),95))),14)),(((((((((((((((((((((4,22),104),15),107),(18,(33,61))),(30,((50,65),87))),(((8,((23,63),38)),80),102)),((20,((47,62),99)),51)),(6,(((57,68),73),(74,108)))),49),(66,67)),(40,52)),((21,89),(88,90))),((64,105),(92,98))),((16,41),(75,94))),((5,42),(17,24))),(((7,26),(36,84)),(((((9,(93,101)),83),(29,72)),(((10,19),(54,59)),82)),100))),45),(11,55)),(((25,48),((28,69),97)),71)),(27,79))),(((13,70),43),91)),39),81),46),(((12,34),(35,106)),(77,103))),(58,76));
 704: 3 -5426.931152 -6423.746826 (0,((((((((1,2),(((((((((((((((((((((((4,22),104),(15,107)),((18,61),33)),((30,87),(50,65))),(((8,(23,63)),38),(80,102))),51),(20,(47,(62,99)))),6),(((57,73),68),(74,108))),(49,(66,67))),(64,105)),(40,52)),((21,89),(88,90))),((((10,19),(54,59)),(82,(92,98))),((16,41),(75,94)))),((5,42),(17,24))),(((9,(93,101)),83),(29,72))),((7,26),(36,84))),100),45),(11,55)),(((25,48),((28,69),97)),71)),(27,79))),(((((3,53),((32,78),(56,60))),44),((31,(85,96)),((37,86),95))),14)),((13,(43,70)),91)),39),81),((((12,34),(35,106)),(77,103)),46)),58),76);
 705: 1 -6857.895508 -6419.0017 (0,((((((((1,2),(((((((((((((((((((((((4,22),104),(15,107)),((18,61),33)),((30,87),(50,65))),(((8,38),(23,63)),(80,102))),((20,((47,62),99)),51)),6),(((57,73),68),(74,108))),(64,105)),(66,67)),49),(40,52)),(88,90)),(21,89)),92),((16,41),(75,94))),((5,42),(17,24))),(((((9,(93,101)),83),(29,72)),((((10,19),98),82),(54,59))),100)),45),((7,26),(36,84))),(11,55)),(((25,48),((28,69),97)),71))),((((3,53),((32,78),(56,60))),((((31,(85,96)),95),(37,86)),44)),14)),(27,79)),(((13,43),70),91)),46),39),81),(((((12,34),(35,106)),(77,103)),76),58));
 706: 1 -5800.073242 -6418.756173 (0,((((((1,2),(((((3,53),((32,78),(56,60))),44),((31,(85,96)),(37,(86,95)))),14)),(((((((((((((((((((((4,22),104),(15,107)),((18,61),33)),((30,(50,65)),87)),((((8,38),(23,63)),80),102)),(20,(((47,62),99),51))),(6,(((57,(68,73)),(74,108)),((64,105),(66,67))))),49),(40,52)),(88,90)),(21,89)),((16,41),(75,94))),((((9,(93,101)),83),(29,72)),(((10,19),(54,59)),(82,(92,98))))),((5,42),(17,24))),((7,26),(36,84))),100),45),(11,55)),(((25,48),((28,69),97)),71)),(27,79))),(((13,43),70),91)),(39,81)),((((12,34),(35,106)),(77,103)),46)),(58,76));
 707: 1 -6436.957031 -6421.51388 (0,((((((1,2),((((3,53),((32,78),(56,60))),44),((31,(85,96)),((37,86),95)))),(((((((((((((((((((((((((((4,22),104),15),107),(18,(33,61))),((30,(50,65)),87)),(((57,68),73),(74,108))),((((8,(23,63)),38),102),80)),((20,((47,99),62)),51)),6),49),(66,67)),(64,105)),(40,52)),(88,90)),(21,89)),(16,41)),((75,94),92)),((5,42),(17,24))),100),((((9,(93,101)),83),(29,72)),((((10,19),98),82),(54,59)))),((7,26),(36,84))),45),(11,55)),(((25,48),((28,69),97)),71)),(27,79)),14)),(((13,43),70),91)),(39,81)),((((12,34),(35,106)),(77,103)),46)),(58,76));
 708: 1 -6435.83252 -6417.601604 (0,((((((((1,2),((((((((((((((((((((((((((4,22),104),15),107),(18,(33,61))),(30,((50,65),87))),(((8,(23,63)),38),(80,102))),((20,51),((47,62),99))),6),(((57,68),73),(74,108))),(64,105)),(66,67)),49),(40,52)),(88,90)),(21,89)),((16,41),(75,94))),((((9,(93,101)),83),(29,72)),(((10,19),(54,59)),(82,(92,98))))),((5,42),(17,24))),100),45),((7,26),(36,84))),(11,55)),(((25,48),((28,69),97)),71)),(27,79)),14)),(((3,53),((32,78),(56,60))),((((31,(85,96)),95),(37,86)),44))),((13,(43,70)),91)),39),81),((((12,34),(35,106)),(77,103)),46)),76),58);
 709: 2 -6301.023926 -6411.28002 (0,((((((((1,2),(((((3,53),((32,78),(56,60))),44),((31,(85,96)),((37,86),95))),14)),((((((((((((((((((((((4,22),104),15),107),(18,(33,61))),((30,87),(50,65))),((8,((23,63),38)),(80,102))),((20,((47,99),62)),51)),(6,((((57,68),73),(74,108)),(64,105)))),(49,(66,67))),(40,52)),(88,90)),(21,89)),(92,98)),((16,41),(75,94))),((5,42),(17,24))),(((((9,(93,101)),83),(29,72)),100),(((10,19),(54,59)),82))),((7,26),(36,84))),45),(11,55)),(((25,48),((28,69),97)),71)),(27,79))),((13,(43,70)),91)),39),81),((((12,34),(35,106)),(77,103)),46)),58),76);
 710: 1 -6047.501465 -6421.549035 (0,(((((((1,2),(((((3,53),(32,78)),(56,60)),(((31,(85,96)),((37,86),95)),44)),14)),((((((((((((((((((((((4,22),104),(15,107)),(18,(33,61))),((30,87),(50,65))),((((8,(23,63)),38),(80,102)),((20,((47,62),99)),51))),(((57,73),68),(74,108))),6),(64,105)),(49,(66,67))),(40,52)),(88,90)),(21,89)),(16,41)),((75,94),92)),((5,42),(17,24))),((7,26),(36,84))),(((((9,(93,101)),83),(29,72)),((((10,19),98),82),(54,59))),100)),45),(11,55)),(((25,48),((28,69),97)),71)),(27,79))),((13,(43,70)),91)),((((12,34),(35,106)),(77,103)),46)),(39,81)),58),76);
 711: 2 -6273.362793 -6414.035179 (0,(((((((((1,2),((((((3,53),(32,78)),56),60),(((31,(85,96)),((37,86),95)),44)),14)),((((((((((((((((((((((((4,22),104),15),107),((18,61),33)),(30,((50,65),87))),((8,((23,63),38)),(80,102))),(20,(((47,62),99),51))),6),(((57,73),68),(74,108))),(64,105)),(49,(66,67))),(40,52)),(88,90)),(21,89)),((16,41),(75,94))),((((9,(93,101)),83),(29,72)),(((10,19),(54,59)),(82,(92,98))))),((5,42),(17,24))),((7,26),(36,84))),100),45),(11,55)),(((25,48),((28,69),97)),71)),(27,79))),((13,(43,70)),91)),46),39),81),(((12,34),(35,106)),(77,103))),58),76);
 712: 1 -5878.338867 -6412.649803 (0,((((((1,2),(((((3,53),((32,78),(56,60))),((31,(85,96)),((37,86),95))),44),14)),(((((((((((((((((((((4,22),104),(15,107)),((18,61),33)),((30,(50,65)),87)),((((8,38),(23,63)),80),102)),(20,(((47,62),99),51))),(6,(((57,(68,73)),(74,108)),((64,105),(66,67))))),49),(40,52)),(88,90)),(21,89)),((16,41),(75,94))),((((9,(93,101)),83),(29,72)),(((10,19),(54,59)),(82,(92,98))))),((5,42),(17,24))),((7,26),(36,84))),100),45),(11,55)),(((25,48),((28,69),97)),71)),(27,79))),(((13,43),70),91)),(39,81)),((((12,34),(35,106)),(77,103)),46)),(58,76));
 713: 1 -6665.110352 -6432.509993 (0,(((((((1,2),((((((3,53),(32,78)),(56,60)),44),(((31,(85,96)),95),(37,86))),14)),(((((((((((((((((((((((4,22),104),(15,107)),(18,(33,61))),((30,(50,65)),87)),((((8,38),(23,63)),80),102)),6),(20,(((47,62),99),51))),(((57,73),68),(74,108))),(64,105)),(49,(66,67))),((40,52),98)),(88,90)),(21,89)),92),((16,41),(75,94))),((5,42),(17,24))),(((((9,(93,101)),83),(29,72)),(((10,19),(54,59)),82)),100)),45),((7,26),(36,84))),(11,55)),(((25,48),((28,69),97)),71)),(27,79))),((13,(43,70)),91)),39),81),((((12,34),(35,106)),(77,103)),46)),(58,76));
 714: 1 -6900.489258 -6417.069495 (0,((((((((1,2),(((((3,53),((32,78),(56,60))),44),((31,(85,96)),((37,86),95))),14)),((((((((((((((((((((((4,22),104),(15,107)),((18,61),33)),((30,87),(50,65))),(((8,38),(23,63)),(80,102))),(20,(((47,62),99),51))),6),(((57,68),73),(74,108))),(64,105)),(66,67)),49),(40,52)),(88,90)),(((((((9,(93,101)),83),(29,72)),((((10,19),82),(92,98)),(54,59))),(16,41)),(75,94)),(21,89))),((5,42),(17,24))),((7,26),(36,84))),100),45),(11,55)),(((25,48),((28,69),97)),71)),(27,79))),((13,(43,70)),91)),39),81),((((12,34),(35,106)),(77,103)),46)),58),76);
 715: 1 -5927.697266 -6424.247633 (0,(((((((1,2),(((((3,53),(32,78)),(56,60)),(((31,(85,96)),((37,86),95)),44)),14)),(((((((((((((((((((((((4,22),104),(15,107)),((18,61),33)),((30,87),(50,65))),(((8,38),(23,63)),(80,102))),51),(20,((47,99),62))),(6,(((57,73),68),(74,108)))),(66,67)),49),(40,52)),((21,89),(88,90))),(64,105)),(92,98)),((16,41),(75,94))),((5,42),(17,24))),(((((9,(93,101)),83),(29,72)),(((10,19),(54,59)),82)),100)),((7,26),(36,84))),45),(11,55)),(((25,48),((28,69),97)),71)),(27,79))),((13,(43,70)),91)),39),81),(58,76)),((((12,34),(35,106)),(77,103)),46));
 716: 1 -6138.027344 -6430.416648 (0,(((((((1,2),(((((3,53),((32,78),(56,60))),44),14),((31,(85,96)),((37,86),95)))),((((((((((((((((4,22),104),(15,107)),((18,61),33)),(30,((50,65),87))),((((8,(23,63)),38),(80,102)),((20,51),((47,99),62)))),(((57,73),68),(74,108))),6),(64,105)),49),(66,67)),(((5,42),(17,24)),((((10,19),(54,59)),(((21,89),(88,90)),(40,52))),((16,41),(75,94))))),(((7,26),(36,84)),((((((9,101),93),83),(29,72)),(82,(92,98))),100))),45),(11,55)),(((25,48),((28,69),97)),71))),(27,79)),((13,(43,70)),91)),76),58),(((((12,34),(35,106)),(77,103)),46),(39,81)));
 717: 1 -5749.083008 -6424.785092 (0,(((((((1,2),(((3,53),((32,78),(56,60))),(((31,(85,96)),((37,86),95)),44))),((((((((((((((((((((((((4,22),104),(15,107)),(18,(33,61))),((30,87),(50,65))),((((8,38),(23,63)),80),102)),((20,51),((47,62),99))),6),(((57,73),68),(74,108))),(64,105)),(66,67)),49),(40,52)),(88,90)),(((16,41),(75,94)),((21,89),92))),((5,42),(17,24))),(((((9,93),83),101),(29,72)),((((10,19),98),82),(54,59)))),((7,26),(36,84))),100),45),(11,55)),(((25,48),((28,69),97)),71)),(27,79)),14)),((13,(43,70)),91)),((((12,34),(35,106)),(77,103)),46)),(39,81)),58),76);
 718: 1 -6368.407227 -6418.73917 (0,((((((((1,2),((((3,53),((((31,(85,96)),95),(37,86)),((32,78),(56,60)))),44),14)),(((((((((((((((((((((((((4,22),104),(15,107)),((18,61),33)),((30,87),(50,65))),(((8,(23,63)),38),(80,102))),(20,(((47,99),62),51))),6),(((57,73),68),(74,108))),(64,105)),(66,67)),49),(40,52)),(88,90)),(21,89)),((16,41),(75,94))),((5,42),(17,24))),(((10,19),(54,59)),(82,(92,98)))),(((9,(93,101)),83),(29,72))),100),45),((7,26),(36,84))),(11,55)),(((25,48),((28,69),97)),71)),(27,79))),(((13,43),70),91)),39),81),((((12,34),(35,106)),(77,103)),46)),58),76);
 719: 2 -6497.945801 -6411.508113 (0,((((((((1,2),(((((3,53),((32,78),(56,60))),44),((31,(85,96)),((37,86),95))),14)),((((((((((((((((((((((((((4,22),104),(15,107)),(18,(33,61))),((30,87),(50,65))),(((8,38),(23,63)),(80,102))),(20,(((47,99),62),51))),6),(((57,68),73),(74,108))),(64,105)),(66,67)),49),(40,52)),(88,90)),(21,89)),(92,98)),((10,19),(54,59))),((16,41),(75,94))),((5,42),(17,24))),((((9,(93,101)),83),(29,72)),82)),((7,26),(36,84))),100),45),(11,55)),(((25,48),((28,69),97)),71)),(27,79))),((13,(43,70)),91)),39),81),((((12,34),(35,106)),(77,103)),46)),58),76);
 720: 1 -7203.446289 -6421.218564 (0,((((((((1,2),((((((((((((((((((((((4,22),104),107),15),((18,61),33)),((30,87),(50,65))),((6,((20,51),((47,99),62))),((((8,38),(23,63)),80),102))),(((57,68),73),(74,108))),49),(66,67)),(64,105)),(40,52)),(88,90)),(21,89)),((16,41),(75,94))),((((9,(93,101)),83),(29,72)),(((10,19),(54,59)),(82,(92,98))))),((5,42),(17,24))),((7,26),(36,84))),100),45),(11,55)),(((25,48),((28,69),97)),71))),(((((3,53),((32,78),(56,60))),(((31,(85,96)),95),(37,86))),44),14)),(27,79)),((13,(43,70)),91)),(39,81)),76),58),((((12,34),(35,106)),(77,103)),46));
 721: 1 -6317.053711 -6430.945236 (0,(((((1,2),(((((3,53),((32,78),(56,60))),44),((31,(85,96)),((37,86),95))),14)),((((((((((((((((((((4,22),104),15),107),(18,(33,61))),((30,87),(50,65))),(((((8,38),(23,63)),80),102),((20,((47,62),99)),51))),6),(((57,68),73),(74,108))),(64,105)),49),(66,67)),(((5,42),(17,24)),((((10,19),(54,59)),(((21,89),(88,90)),(40,52))),((16,41),(75,94))))),(((((9,(93,101)),83),(29,72)),(82,(92,98))),100)),((7,26),(36,84))),45),(11,55)),((25,48),((28,69),97))),71),(27,79))),(((13,70),43),91)),76),((((((12,34),(35,106)),(77,103)),46),(39,81)),58));
 722: 5 -6280.087402 -6420.207538 (0,((((((((1,2),(((((3,53),((32,78),(56,60))),44),((31,(85,96)),((37,86),95))),14)),(((((((((((((((((((((((4,22),104),107),15),((18,61),33)),((30,87),(50,65))),((8,(23,63)),(38,(80,102)))),((20,51),(47,(62,99)))),(6,(((57,(68,73)),(74,108)),((64,105),(66,67))))),49),(40,52)),(88,90)),(21,89)),((10,19),(54,59))),((16,41),(75,94))),((5,42),(17,24))),((((9,(93,101)),83),(29,72)),(82,(92,98)))),((7,26),(36,84))),100),45),(11,55)),(((25,48),((28,69),97)),71)),(27,79))),((13,(43,70)),91)),39),81),((((12,34),(35,106)),(77,103)),46)),58),76);
 723: 1 -6286.071289 -6427.681447 (0,(((((((1,2),((((3,53),((32,78),(56,60))),44),((31,(85,96)),((37,86),95)))),(((((((((((((((((((((((((4,22),104),(15,107)),((18,61),33)),((30,87),(50,65))),(((57,73),68),(74,108))),(((8,38),(23,63)),(80,102))),((20,51),((47,62),99))),6),49),(66,67)),(40,52)),(64,105)),(88,90)),(21,89)),(16,41)),((75,94),92)),((5,42),(17,24))),((7,26),(36,84))),(((((((9,93),101),83),(29,72)),(54,59)),(((10,19),98),82)),100)),45),(11,55)),(((25,48),((28,69),97)),71)),(27,79)),14)),((13,(43,70)),91)),((((12,34),(35,106)),(77,103)),46)),(39,81)),58),76);
 724: 1 -6730.862305 -6419.0017 (0,((((((((1,2),(((((((((((((((((((((((4,22),104),(15,107)),((18,61),33)),((30,87),(50,65))),(((8,38),(23,63)),(80,102))),((20,((47,62),99)),51)),6),(((57,73),68),(74,108))),(64,105)),(66,67)),49),(40,52)),(88,90)),(21,89)),92),((16,41),(75,94))),((5,42),(17,24))),(((((9,(93,101)),83),(29,72)),((((10,19),98),82),(54,59))),100)),45),((7,26),(36,84))),(11,55)),(((25,48),((28,69),97)),71))),((((3,53),((32,78),(56,60))),((((31,(85,96)),95),(37,86)),44)),14)),(27,79)),(((13,43),70),91)),46),39),81),(((((12,34),(35,106)),(77,103)),76),58));
 725: 1 -7165.364258 -6420.864599 (0,((((((((1,2),((((((((((((((((((((((((((4,22),104),15),107),(18,(33,61))),((30,(50,65)),87)),(((8,38),(23,63)),(80,102))),((20,51),((47,99),62))),6),(((57,73),68),(74,108))),(64,105)),(66,67)),49),(40,52)),(88,90)),(21,89)),((16,41),(75,94))),(((((9,101),93),83),(29,72)),(((10,19),82),(92,98)))),(54,59)),((5,42),(17,24))),((7,26),(36,84))),100),45),(11,55)),(((25,48),((28,69),97)),71)),(27,79))),(((((3,53),((32,78),(56,60))),44),((31,(85,96)),((37,86),95))),14)),((13,(43,70)),91)),76),(((12,34),(35,106)),(77,103))),(39,81)),46),58);
 726: 2 -6815.40625 -6414.42967 (0,(((((((1,2),((((3,53),((32,78),(56,60))),(((31,(85,96)),((37,86),95)),44)),14)),(((((((((((((((((((((((((4,22),104),15),107),((18,61),33)),((30,87),(50,65))),(((8,38),(23,63)),(80,102))),((20,51),((47,62),99))),6),(((57,73),68),(74,108))),(64,105)),(66,67)),49),(40,52)),(88,90)),(21,89)),((16,41),(75,94))),(((((((9,93),101),83),(29,72)),(((54,59),98),82)),(10,19)),92)),((5,42),(17,24))),((7,26),(36,84))),100),45),(11,55)),(((25,48),((28,69),97)),71)),(27,79))),(((13,43),70),91)),39),81),(((((12,34),(35,106)),(77,103)),46),76)),58);
 727: 1 -6569.173828 -6424.142679 (0,(((((((1,2),(((3,53),((((31,(85,96)),((37,86),95)),44),((32,78),(56,60)))),14)),((((((((((((((((((((((((4,22),104),15),107),(18,(33,61))),((30,87),(50,65))),(((8,38),(23,63)),(80,102))),((20,51),((47,62),99))),6),(((57,68),73),(74,108))),(64,105)),(66,67)),49),(40,52)),(88,90)),(((16,41),(75,94)),(21,89))),((((((9,(93,101)),83),(29,72)),(82,(92,98))),(10,19)),(54,59))),((5,42),(17,24))),((7,26),(36,84))),100),45),(11,55)),(((25,48),((28,69),97)),71)),(27,79))),(((13,43),70),91)),81),(39,46)),(((12,34),(35,106)),(77,103))),(58,76));
 728: 1 -6435.303711 -6422.732928 (0,((((((((1,2),(((((3,53),((32,78),(56,60))),44),((31,(85,96)),((37,86),95))),14)),(((((((((((((((((((((((4,22),104),15),107),((18,61),33)),((30,(50,65)),87)),(((57,68),73),(74,108))),(((8,38),(23,63)),(80,102))),49),((20,51),((47,99),62))),(66,67)),(6,(64,105))),(40,52)),(88,90)),(21,89)),((16,41),(75,94))),((5,42),(17,24))),(((((9,(93,101)),83),(29,72)),(((10,19),(54,59)),(82,(92,98)))),100)),((7,26),(36,84))),45),(11,55)),(((25,48),((28,69),97)),71)),(27,79))),((13,(43,70)),91)),39),81),((((12,34),(35,106)),(77,103)),46)),58),76);
 729: 1 -6567.410645 -6414.988617 (0,((((((1,2),(((((3,53),((32,78),(56,60))),44),((31,(85,96)),((37,86),95))),14)),((((((((((((((((((((((4,22),104),(15,107)),(18,(33,61))),((30,(50,65)),87)),(((((8,(23,63)),38),102),80),((20,51),((47,62),99)))),(((57,73),68),(74,108))),6),(64,105)),(49,(66,67))),(40,52)),(88,90)),(21,89)),(16,41)),((75,94),92)),((5,42),(17,24))),((((((9,93),101),83),(29,72)),((((10,19),98),82),(54,59))),100)),((7,26),(36,84))),45),(11,55)),(((25,48),((28,69),97)),71)),(27,79))),((13,(43,70)),91)),(39,81)),((((12,34),(35,106)),(77,103)),46)),(58,76));
 730: 8 -6462.657227 -6415.718844 (0,(((((((1,2),(((((3,53),((32,78),(56,60))),44),((31,(85,96)),((37,86),95))),14)),((((((((((((((((((((((((4,22),104),(15,107)),((18,61),33)),((30,87),(50,65))),(((8,38),(23,63)),(80,102))),((20,((47,62),99)),51)),6),(((57,73),68),(74,108))),(64,105)),(66,67)),49),(40,52)),(88,90)),(21,89)),92),((5,42),(17,24))),((16,41),(75,94))),((7,26),(36,84))),(((((9,(93,101)),83),(29,72)),((((10,19),98),82),(54,59))),100)),45),(11,55)),(((25,48),((28,69),97)),71)),(27,79))),((13,(43,70)),91)),46),39),81),(((((12,34),(35,106)),(77,103)),76),58));
 731: 2 -6244.749023 -6417.738237 (0,(((((((1,2),(((((3,53),((32,78),(56,60))),44),((31,(85,96)),((37,86),95))),14)),(((((((((((((((((((((((4,22),104),15),107),((18,61),33)),(((8,((23,63),38)),80),102)),((30,87),(50,65))),(20,(((47,62),99),51))),6),(((57,73),68),(74,108))),(64,105)),(66,67)),49),(40,52)),(88,90)),(21,89)),((16,41),(75,94))),((5,42),(17,24))),(((((9,(93,101)),83),(29,72)),(((10,19),(54,59)),(82,(92,98)))),100)),((7,26),(36,84))),45),(11,55)),(((25,48),((28,69),97)),71))),(((13,(43,70)),91),(27,79))),46),39),81),(((((12,34),(35,106)),(77,103)),76),58));
 732: 1 -6323.053223 -6422.949154 (0,((((((((1,2),((((3,53),((32,78),(56,60))),44),(14,((31,(85,96)),((37,86),95))))),((((((((((((((((((((((((4,22),104),15),107),((18,61),33)),((30,87),(50,65))),(((((8,(23,63)),38),80),102),((20,51),((47,62),99)))),6),(((57,73),68),(74,108))),(64,105)),(66,67)),49),(40,52)),(88,90)),(21,89)),((10,19),(54,59))),(((16,41),(75,94)),(92,98))),((5,42),(17,24))),((((9,(93,101)),83),(29,72)),82)),((7,26),(36,84))),100),45),(11,55)),(((25,48),((28,69),97)),71))),(27,79)),((13,(43,70)),91)),(39,81)),((((12,34),(35,106)),(77,103)),46)),58),76);
 733: 1 -5830.963867 -6420.196175 (0,(((((((1,2),(((((3,53),((32,78),(56,60))),44),((31,(85,96)),((37,86),95))),14)),(((((((((((((((((((((4,22),104),(15,107)),(18,(33,61))),((30,87),(50,65))),((((8,38),(23,63)),(80,102)),((20,51),((47,62),99)))),(((57,68),73),(74,108))),6),(64,105)),(49,(66,67))),(40,52)),(88,90)),(54,59)),(((16,41),(21,89)),((75,94),92))),((5,42),(((10,19),98),(17,24)))),(((((9,(93,101)),83),(29,72)),82),100)),45),((7,26),(36,84))),(11,55)),(((25,48),((28,69),97)),71)),(27,79))),((13,(43,70)),91)),39),81),(((((12,34),(35,106)),(77,103)),46),58)),76);
 734: 2 -5918.174805 -6418.882469 (0,(((((((1,2),(((((3,53),((32,78),(56,60))),44),((31,(85,96)),((37,86),95))),14)),(((((((((((((((((((((((4,22),104),15),107),((18,61),33)),((30,(50,65)),87)),((((8,(23,63)),38),102),80)),((20,((47,99),62)),51)),6),((57,(68,73)),(74,108))),(64,105)),(66,67)),49),(40,52)),(88,90)),((21,89),92)),((16,41),(75,94))),((5,42),(17,24))),(((7,26),(36,84)),(((((9,(93,101)),83),((((10,19),98),82),(54,59))),(29,72)),100))),45),(11,55)),(((25,48),((28,69),97)),71)),(27,79))),((13,(43,70)),91)),39),81),(58,76)),((((12,34),(35,106)),(77,103)),46));
 735: 1 -6808.325195 -6421.945989 (0,((((((((1,2),(((((3,53),((32,78),(56,60))),44),((31,(85,96)),((37,86),95))),14)),((((((((((((((((((((4,22),104),(15,107)),((18,61),33)),((30,87),(50,65))),(((8,38),(23,63)),(80,102))),((20,51),((47,62),99))),(49,(66,67))),(6,((((57,68),73),(74,108)),(64,105)))),(40,52)),(88,90)),(21,89)),((((10,19),82),(92,98)),(54,59))),((16,41),(75,94))),((5,42),(17,24))),(((7,26),(36,84)),((((9,(93,101)),83),(29,72)),100))),45),(11,55)),(((25,48),((28,69),97)),71)),(27,79))),((13,(43,70)),91)),46),39),81),((((12,34),(35,106)),(77,103)),58)),76);
 736: 3 -6582.19043 -6421.675526 (0,((((((((1,2),(((((3,53),((32,78),(56,60))),44),((31,(85,96)),((37,86),95))),14)),((((((((((((((((((((((((4,22),104),15),107),(18,(33,61))),((30,(50,65)),87)),((((8,(23,63)),38),102),80)),((20,51),((47,99),62))),6),(((57,68),73),(74,108))),(64,105)),(66,67)),49),(40,52)),(88,90)),(21,89)),92),((16,41),(75,94))),((5,42),(17,24))),(((((9,(93,101)),83),(29,72)),((((10,19),98),82),(54,59))),100)),((7,26),(36,84))),((11,55),45)),(((25,48),((28,69),97)),71)),(27,79))),((13,(43,70)),91)),46),39),81),((((12,34),(35,106)),(77,103)),76)),58);
 737: 1 -6903.355469 -6433.017122 (0,((((((((1,2),(((((3,53),((32,78),(56,60))),44),((31,(85,96)),((37,86),95))),14)),((((((((((((((((((((((((4,22),104),(15,107)),(18,(33,61))),((30,87),(50,65))),(80,102)),((8,38),(23,63))),(20,(((47,62),99),51))),(6,((((57,73),68),(74,108)),((64,105),(66,67))))),49),(40,52)),(88,90)),(21,89)),((10,19),(54,59))),((16,41),(75,94))),(5,42)),(17,24)),((((9,(93,101)),83),(29,72)),(82,(92,98)))),((7,26),(36,84))),100),45),(11,55)),(((25,48),((28,69),97)),71)),(27,79))),((13,(43,70)),91)),39),81),((((12,34),(35,106)),(77,103)),46)),58),76);
 738: 2 -6893.445312 -6426.045695 (0,(((((((((1,2),(((((3,53),((32,78),(56,60))),44),((31,(85,96)),((37,86),95))),14)),((((((((((((((((((((((((((4,22),104),(15,107)),18),(33,61)),((30,87),(50,65))),((((8,38),(23,63)),80),102)),((20,51),((47,62),99))),(((57,73),68),(74,108))),6),(64,105)),(49,(66,67))),(40,52)),(88,90)),(21,89)),(82,(92,98))),((16,41),(75,94))),((10,19),(54,59))),(((9,(93,101)),83),(29,72))),((5,42),(17,24))),((7,26),(36,84))),100),45),(11,55)),(((25,48),((28,69),97)),71)),(27,79))),((13,(43,70)),91)),39),81),46),(((12,34),(35,106)),(77,103))),58),76);
 739: 2 -6091.336426 -6409.276354 (0,((((((((1,2),(((((3,53),((32,78),(56,60))),44),((31,(85,96)),((37,86),95))),14)),((((((((((((((((((((((((4,22),104),15),107),((18,61),33)),((30,87),(50,65))),(((8,38),(23,63)),(80,102))),((20,51),((47,62),99))),6),(((57,73),68),(74,108))),(64,105)),(66,67)),49),(40,52)),((21,89),(88,90))),(92,98)),((16,41),(75,94))),((5,42),(17,24))),(((((9,(93,101)),83),(29,72)),(((10,19),82),(54,59))),100)),45),((7,26),(36,84))),(11,55)),(((25,48),((28,69),97)),71)),(27,79))),((13,(43,70)),91)),39),81),((((12,34),(35,106)),(77,103)),46)),58),76);
 740: 1 -6124.31543 -6438.701975 (0,(((((((((1,2),((((((((((((((((((((4,22),104),107),15),((18,61),33)),(((((8,((23,63),38)),80),102),((20,(47,(62,99))),51)),(30,((50,65),87)))),(((57,73),68),(74,108))),6),(64,105)),(49,(66,67))),(40,52)),(88,90)),(54,59)),(16,41)),((21,89),((75,94),92))),((5,42),(((10,19),98),(17,24)))),(((7,26),(36,84)),(((((9,(83,93)),101),(29,72)),82),100))),45),(11,55)),(((25,48),((28,69),97)),71))),(((((3,53),((32,78),(56,60))),44),(((31,(85,96)),95),(37,86))),14)),(27,79)),(((13,43),70),91)),((((12,34),(35,106)),(77,103)),46)),39),81),58),76);
 741: 1 -6548.188965 -6412.273041 (0,(((((((1,2),(((((3,53),((32,78),(56,60))),44),((31,(85,96)),((37,86),95))),14)),(((((((((((((((((((((((((4,22),104),(15,107)),((18,61),33)),((30,87),(50,65))),((((8,(23,63)),38),80),102)),(20,(((47,62),99),51))),6),(((57,68),73),(74,108))),(64,105)),(66,67)),49),(40,52)),(88,90)),(21,89)),((16,41),(75,94))),((((9,(93,101)),83),(29,72)),(((10,19),82),(92,98)))),(54,59)),((5,42),(17,24))),((7,26),(36,84))),100),45),(11,55)),(((25,48),((28,69),97)),71)),(27,79))),(((13,43),70),91)),76),(((12,34),(35,106)),(77,103))),((39,81),46)),58);
 742: 1 -6344.092773 -6417.298694 (0,(((((((((1,2),(((((3,53),((32,78),(56,60))),44),((31,(85,96)),((37,86),95))),14)),(((((((((((((((((((((((4,22),104),15),107),((18,61),33)),((30,(50,65)),87)),(((((8,(23,63)),38),80),102),((20,51),((47,62),99)))),(((57,68),73),(74,108))),6),(64,105)),(49,(66,67))),(40,52)),(88,90)),(((5,42),(17,24)),(92,98))),(75,94)),((16,41),(21,89))),((((9,(93,101)),83),(29,72)),(((10,19),82),(54,59)))),((7,26),(36,84))),100),45),(11,55)),(((25,48),((28,69),97)),71)),(27,79))),((13,(43,70)),91)),39),81),46),(((12,34),(35,106)),(77,103))),58),76);
 743: 1 -5805.446289 -6419.788839 (0,(((((((((1,2),((((3,53),((32,78),(56,60))),44),(((31,(85,96)),95),(37,86)))),14),((((((((((((((((((((((((4,22),104),15),107),((18,61),33)),((30,87),(50,65))),((((8,38),(23,63)),80),102)),((20,51),((47,62),99))),6),(((57,68),73),(74,108))),(64,105)),(66,67)),49),(40,52)),(88,90)),(21,89)),((16,41),(75,94))),((((9,(93,101)),83),(29,72)),(((10,19),(54,59)),(82,(92,98))))),((5,42),(17,24))),((7,26),(36,84))),100),45),(11,55)),(((25,48),((28,69),97)),71))),((((13,43),70),91),(27,79))),39),81),((((12,34),(35,106)),(77,103)),46)),76),58);
 744: 2 -6640.151855 -6412.35216 (0,((((((1,2),((((3,53),((32,78),(56,60))),(((31,(85,96)),((37,86),95)),44)),14)),(((((((((((((((((((((4,22),104),(15,107)),((18,61),33)),((30,(50,65)),87)),((((8,38),(23,63)),80),102)),(20,(((47,62),99),51))),(6,(((57,(68,73)),(74,108)),((64,105),(66,67))))),49),(40,52)),(88,90)),(21,89)),((16,41),(75,94))),((((9,(93,101)),83),(29,72)),(((10,19),(54,59)),(82,(92,98))))),((5,42),(17,24))),((7,26),(36,84))),100),45),(11,55)),(((25,48),((28,69),97)),71)),(27,79))),(((13,43),70),91)),(39,81)),((((12,34),(35,106)),(77,103)),46)),(58,76));
 745: 1 -5766.0625 -6425.859615 (0,(((((((1,2),(((((3,53),((32,78),(56,60))),44),((31,(85,96)),((37,86),95))),14)),(((((((((((((((((((4,22),104),(15,107)),(18,(33,61))),((30,87),(50,65))),((((8,38),(23,63)),(80,102)),((20,51),((47,62),99)))),6),(((57,68),73),(74,108))),(64,105)),(49,(66,67))),((40,52),(88,90))),(54,59)),((16,41),((21,89),((75,94),92)))),((5,42),(((10,19),98),(17,24)))),((7,26),(36,84))),((((((9,93),101),83),(29,72)),82),100)),45),(11,55)),(((25,48),((28,69),97)),71))),(27,79)),((13,(43,70)),91)),((((12,34),(35,106)),(77,103)),46)),(39,81)),(58,76));
 746: 1 -6135.744141 -6413.475232 (0,(((((((((1,2),(((((3,53),((32,78),(56,60))),44),((31,(85,96)),((37,86),95))),14)),((((((((((((((((((((((((((4,22),104),(15,107)),(18,(33,61))),((30,87),(50,65))),(((8,38),(23,63)),(80,102))),(20,(((47,99),62),51))),6),(((57,68),73),(74,108))),(64,105)),(66,67)),49),(40,52)),(88,90)),(21,89)),((10,19),(54,59))),(92,98)),((16,41),(75,94))),((5,42),(17,24))),((((9,(93,101)),83),(29,72)),82)),((7,26),(36,84))),100),45),(11,55)),(((25,48),((28,69),97)),71)),(27,79))),(((13,43),70),91)),39),81),46),(((12,34),(35,106)),(77,103))),58),76);
 747: 1 -5909.523438 -6426.088033 (0,(((((((1,2),((((((((((((((((((((((4,22),104),(15,107)),((18,61),33)),((30,87),(50,65))),(((((8,(23,63)),38),80),102),((20,51),((47,62),99)))),(((57,73),68),(74,108))),6),(64,105)),(66,67)),49),(40,52)),(88,90)),(21,89)),((16,41),(75,94))),((5,42),(17,24))),(((((9,(93,101)),83),(29,72)),(((10,19),(54,59)),(82,(92,98)))),100)),45),((7,26),(36,84))),(11,55)),(((25,48),((28,69),97)),71)),(27,79))),(((3,53),((32,78),(56,60))),(((31,(85,96)),((37,86),95)),44))),((((13,70),43),91),14)),39),81),(58,76)),((((12,34),(35,106)),(77,103)),46));
 748: 1 -6440.862305 -6442.379991 (0,((((((((1,2),(((((3,53),(32,78)),(56,60)),44),(((31,(85,96)),95),(37,86)))),(((((((((((((((((((((((4,22),104),107),15),((18,61),33)),((((8,(23,63)),38),(80,102)),((30,(50,65)),87))),((20,(47,(62,99))),51)),6),(((57,68),73),(74,108))),(64,105)),(66,67)),49),(40,52)),(88,90)),(((5,42),(17,24)),(((16,41),((21,89),92)),(75,94)))),(((((9,(83,93)),101),(29,72)),(((10,19),98),82)),(54,59))),((7,26),(36,84))),100),45),(11,55)),(((25,48),((28,69),97)),71)),14),(27,79))),(((13,70),43),91)),((((12,34),(35,106)),(77,103)),46)),39),81),76),58);
 749: 1 -6675.441406 -6436.219092 (0,((((((((1,2),((((3,53),(32,78)),(56,60)),((((31,(85,96)),95),(37,86)),44))),((((((((((((((((((((((((4,22),104),107),15),((18,61),33)),((30,(50,65)),87)),(((8,(23,63)),38),(80,102))),((20,(47,(62,99))),51)),6),(((57,68),73),(74,108))),(64,105)),(66,67)),49),(40,52)),(88,90)),(((5,42),(17,24)),(((16,41),((21,89),92)),(75,94)))),(((((9,(83,93)),101),(29,72)),(((10,19),98),82)),(54,59))),((7,26),(36,84))),100),45),(11,55)),(((25,48),((28,69),97)),71)),14),(27,79))),(((13,70),43),91)),((((12,34),(35,106)),(77,103)),46)),39),81),76),58);
 750: 1 -6950.943359 -6410.51708 (0,((((((((1,2),(((((3,53),((32,78),(56,60))),44),((31,(85,96)),((37,86),95))),14)),((((((((((((((((((((((((4,22),104),(15,107)),((18,61),33)),((30,87),(50,65))),((((8,(23,63)),38),(80,102)),((20,51),(47,(62,99))))),6),(((57,73),68),(74,108))),(64,105)),(66,67)),49),(40,52)),(88,90)),(21,89)),((((10,19),82),(92,98)),(54,59))),((16,41),(75,94))),(((9,(93,101)),83),(29,72))),((5,42),(17,24))),((7,26),(36,84))),100),45),(11,55)),(((25,48),((28,69),97)),71)),(27,79))),((13,(43,70)),91)),39),81),((((12,34),(35,106)),(77,103)),46)),58),76);
 751: 1 -7165.84668 -6422.325255 (0,((((((1,2),(((((3,53),((32,78),(56,60))),44),((31,(85,96)),((37,86),95))),14)),(((((((((((((((((((4,22),104),(15,107)),(18,(33,61))),((30,87),(50,65))),(((8,38),(23,63)),(80,102))),((20,51),((47,62),99))),6),(((57,73),68),(74,108))),(64,105)),(49,(66,67))),(40,52)),(88,90)),(((16,41),(75,94)),((21,89),92))),((5,42),(17,24))),((((7,26),(36,84)),100),(((((9,93),101),83),(29,72)),((((10,19),98),82),(54,59))))),45),(11,55)),(((25,48),((28,69),97)),71))),(((13,(43,70)),91),(27,79))),(39,81)),((((12,34),(35,106)),(77,103)),46)),(58,76));
 752: 1 -6214.398438 -6416.245752 (0,(((((1,2),(((((3,53),((32,78),(56,60))),44),((31,(85,96)),((37,86),95))),14)),(((((((((((((((((((4,22),104),15),107),(18,(33,61))),((30,87),(50,65))),(((((8,38),(23,63)),80),102),((20,((47,62),99)),51))),6),(((57,68),73),(74,108))),(64,105)),49),(66,67)),(((5,42),(17,24)),((((10,19),(54,59)),(((21,89),(88,90)),(40,52))),((16,41),(75,94))))),(((((9,(93,101)),83),(29,72)),(82,(92,98))),100)),45),((7,26),(36,84))),(11,55)),(((25,48),((28,69),97)),71)),(27,79))),(((13,70),43),91)),76),((((((12,34),(35,106)),(77,103)),46),(39,81)),58));
 753: 2 -6093.169434 -6417.1021 (0,((((((((1,2),(((((3,53),((32,78),(56,60))),44),((31,(85,96)),((37,86),95))),14)),(((((((((((((((((((((4,22),104),(15,107)),((18,61),33)),(((8,38),(23,63)),(80,102))),((30,87),(50,65))),((20,51),((47,62),99))),(6,((((57,68),73),(74,108)),(64,105)))),(49,(66,67))),(40,52)),(88,90)),(21,89)),((((10,19),82),(92,98)),(54,59))),((16,41),(75,94))),((5,42),(17,24))),((7,26),(36,84))),((((9,(93,101)),83),(29,72)),100)),45),(11,55)),(((25,48),((28,69),97)),71)),(27,79))),((13,(43,70)),91)),46),39),81),((((12,34),(35,106)),(77,103)),58)),76);
 754: 1 -6897.975586 -6424.415735 (0,(((((((1,2),((((3,53),((32,78),(56,60))),(((31,(85,96)),((37,86),95)),44)),14)),((((((((((((((((4,22),104),(15,107)),((18,61),33)),(30,((50,65),87))),((((8,(23,63)),38),(80,102)),((20,51),((47,99),62)))),(((57,73),68),(74,108))),6),(64,105)),49),(66,67)),(((5,42),(17,24)),((((10,19),(54,59)),(((21,89),(88,90)),(40,52))),((16,41),(75,94))))),(((7,26),(36,84)),((((((9,101),93),83),(29,72)),(82,(92,98))),100))),45),(11,55)),(((25,48),((28,69),97)),71))),(27,79)),((13,(43,70)),91)),76),58),(((((12,34),(35,106)),(77,103)),46),(39,81)));
 755: 1 -6709.103516 -6416.486796 (0,(((((1,2),(((((3,53),((32,78),(56,60))),44),((31,(85,96)),((37,86),95))),14)),(((((((((((((((((((((((4,22),104),(15,107)),((18,61),33)),((30,(50,65)),87)),(((((8,38),(23,63)),80),102),((20,(47,(62,99))),51))),(((57,68),73),(74,108))),6),(64,105)),(49,(66,67))),(40,52)),(88,90)),(21,89)),92),((16,41),(75,94))),(54,59)),((5,42),(((10,19),98),(17,24)))),(((((9,(93,101)),83),(29,72)),82),100)),45),((7,26),(36,84))),(11,55)),(((25,48),((28,69),97)),71)),(27,79))),((13,(43,70)),91)),76),((((((12,34),(35,106)),(77,103)),46),(39,81)),58));
 756: 1 -6109.19043 -6415.467166 (0,((((((((1,2),((((3,53),((32,78),(56,60))),((((31,(85,96)),95),(37,86)),44)),14)),(((((((((((((((((((((((4,22),104),(15,107)),(18,(33,61))),(30,((50,65),87))),((((8,(23,63)),38),80),102)),(20,(((47,99),62),51))),(6,((((57,73),68),(74,108)),(64,105)))),(66,67)),49),(40,52)),(88,90)),(21,89)),((((10,19),82),(92,98)),(54,59))),((16,41),(75,94))),((5,42),(17,24))),(((9,(93,101)),83),(29,72))),100),45),((7,26),(36,84))),(11,55)),(((25,48),((28,69),97)),71)),(27,79))),((13,(43,70)),91)),39),81),((((12,34),(35,106)),(77,103)),46)),58),76);
 757: 1 -5966.768555 -6422.732928 (0,((((((((1,2),(((((3,53),((32,78),(56,60))),44),((31,(85,96)),((37,86),95))),14)),(((((((((((((((((((((((4,22),104),15),107),((18,61),33)),((30,(50,65)),87)),(((57,68),73),(74,108))),(((8,38),(23,63)),(80,102))),49),((20,51),((47,99),62))),(66,67)),(6,(64,105))),(40,52)),(88,90)),(21,89)),((16,41),(75,94))),((5,42),(17,24))),(((((9,(93,101)),83),(29,72)),(((10,19),(54,59)),(82,(92,98)))),100)),((7,26),(36,84))),45),(11,55)),(((25,48),((28,69),97)),71)),(27,79))),((13,(43,70)),91)),39),81),((((12,34),(35,106)),(77,103)),46)),58),76);
 758: 2 -6563.966309 -6422.96448 (0,((((((((1,2),((((3,53),((32,78),(56,60))),44),((31,(85,96)),((37,86),95)))),(((((((((((((((((((((((((4,22),104),15),107),((18,61),33)),((30,(50,65)),87)),((((8,(23,63)),38),102),80)),((20,((47,62),99)),51)),6),(((57,73),68),(74,108))),(64,105)),(66,67)),49),(40,52)),(88,90)),((21,89),92)),((16,41),(75,94))),((5,42),(17,24))),((7,26),(36,84))),((((((9,(93,101)),83),(29,72)),(54,59)),(((10,19),98),82)),100)),45),(11,55)),(((25,48),((28,69),97)),71)),(27,79)),14)),((13,(43,70)),91)),(39,81)),46),(((12,34),(35,106)),(77,103))),58),76);
 759: 2 -5978.368164 -6415.762134 (0,(((((((1,2),(((((3,53),((32,78),(56,60))),44),(((31,(85,96)),95),(37,86))),14)),(((((((((((((((((((((4,22),104),(15,107)),((18,61),33)),((30,(50,65)),87)),(80,102)),((8,38),(23,63))),((20,51),((47,62),99))),(6,((((57,73),68),(74,108)),(64,105)))),(49,(66,67))),(40,52)),(88,90)),(21,89)),(92,98)),((16,41),(75,94))),((5,42),(17,24))),(((7,26),(36,84)),(((((9,(93,101)),83),(29,72)),(((10,19),(54,59)),82)),100))),45),(11,55)),(((25,48),((28,69),97)),71)),(27,79))),((13,(43,70)),91)),39),81),(((((12,34),(35,106)),(77,103)),46),58)),76);
 760: 1 -6216.470703 -6415.467166 (0,((((((((1,2),((((3,53),((32,78),(56,60))),((((31,(85,96)),95),(37,86)),44)),14)),(((((((((((((((((((((((4,22),104),(15,107)),(18,(33,61))),(30,((50,65),87))),((((8,(23,63)),38),80),102)),(20,(((47,99),62),51))),(6,((((57,73),68),(74,108)),(64,105)))),(66,67)),49),(40,52)),(88,90)),(21,89)),((((10,19),82),(92,98)),(54,59))),((16,41),(75,94))),((5,42),(17,24))),(((9,(93,101)),83),(29,72))),100),45),((7,26),(36,84))),(11,55)),(((25,48),((28,69),97)),71)),(27,79))),((13,(43,70)),91)),39),81),((((12,34),(35,106)),(77,103)),46)),58),76);
 761: 1 -6814.688477 -6421.081343 (0,((((((((1,2),((((3,53),((32,78),(56,60))),44),((31,(85,96)),((37,86),95)))),((((((((((((((((((((((((4,22),104),15),107),(18,(33,61))),((30,87),(50,65))),(((8,38),(23,63)),(80,102))),51),(20,(47,(62,99)))),(6,((((57,68),73),(74,108)),(64,105)))),(49,(66,67))),(40,52)),(88,90)),(21,89)),((16,41),(75,94))),(((10,19),(54,59)),(82,(92,98)))),(((9,(93,101)),83),(29,72))),((5,42),(17,24))),((7,26),(36,84))),100),45),(11,55)),(((25,48),((28,69),97)),71)),(27,79))),(((13,(43,70)),91),14)),39),81),((((12,34),(35,106)),(77,103)),46)),58),76);
 762: 1 -6068.915039 -6419.178203 (0,(((((1,2),(((((3,53),((32,78),(56,60))),44),((31,(85,96)),((37,86),95))),14)),(((((((((((((((((((4,22),104),15),107),(18,(33,61))),((30,87),(50,65))),(((((8,38),(23,63)),80),102),((20,((47,62),99)),51))),6),(((57,68),73),(74,108))),(64,105)),49),(66,67)),(((((9,(93,101)),83),(29,72)),(82,(92,98))),100)),(((5,42),(17,24)),((((10,19),(54,59)),(((21,89),(88,90)),(40,52))),((16,41),(75,94))))),((7,26),(36,84))),45),(11,55)),(((25,48),((28,69),97)),71)),(27,79))),(((13,70),43),91)),76),((((((12,34),(35,106)),(77,103)),46),(39,81)),58));
 763: 3 -6274.260742 -6412.418819 (0,((((((((1,2),(((((3,53),((32,78),(56,60))),((31,(85,96)),((37,86),95))),44),14)),(((((((((((((((((((((((((4,22),104),(15,107)),(18,(33,61))),((30,87),(50,65))),((((8,(23,63)),38),80),102)),(20,(((47,99),62),51))),6),(((57,68),73),(74,108))),(64,105)),(66,67)),49),(40,52)),(88,90)),(21,89)),(10,19)),((16,41),(75,94))),((5,42),(17,24))),((((9,(93,101)),83),(29,72)),((54,59),(82,(92,98))))),((7,26),(36,84))),100),45),(11,55)),(((25,48),((28,69),97)),71)),(27,79))),((13,(43,70)),91)),39),81),((((12,34),(35,106)),(77,103)),46)),58),76);
 764: 1 -6229.125977 -6420.343207 (0,(((((((1,2),(((((3,53),((32,78),(56,60))),44),((31,(85,96)),((37,86),95))),14)),(((((((((((((((((((((4,22),104),15),107),((18,61),33)),((30,(50,65)),87)),(((((8,(23,63)),38),102),80),(20,((47,(62,99)),51)))),(((57,73),68),(74,108))),6),(64,105)),(49,(66,67))),(40,52)),(88,90)),(54,59)),(((16,41),(21,89)),((75,94),92))),((5,42),(((10,19),98),(17,24)))),(((7,26),(36,84)),((((((9,93),101),83),(29,72)),82),100))),45),(11,55)),(((25,48),((28,69),97)),71)),(27,79))),(((13,70),43),91)),(39,81)),((((12,34),(35,106)),(77,103)),46)),58),76);
 765: 1 -6637.038086 -6416.022561 (0,(((((((1,2),((((3,53),((32,78),(56,60))),((((31,(85,96)),95),(37,86)),44)),14)),((((((((((((((((((((((4,22),104),15),107),((18,61),33)),((30,87),(50,65))),(((8,((23,63),38)),80),102)),(20,(((47,62),99),51))),6),(((57,73),68),(74,108))),(64,105)),(66,67)),49),(40,52)),(88,90)),(21,89)),((16,41),(75,94))),((5,42),(17,24))),(((7,26),(36,84)),(((((9,(93,101)),83),(29,72)),(((10,19),(54,59)),(82,(92,98)))),100))),45),(11,55)),(((25,48),((28,69),97)),71))),((((13,43),70),91),(27,79))),46),(39,81)),58),((((12,34),(35,106)),(77,103)),76));
 766: 2 -6298.479004 -6418.870682 (0,((((((((1,2),(((((3,53),((32,78),(56,60))),44),((31,((37,86),95)),(85,96))),14)),(27,79)),(((((((((((((((((((((4,22),104),(15,107)),((18,61),33)),((30,87),(50,65))),((((8,(23,63)),38),80),102)),(20,(((47,62),99),51))),6),(((57,68),73),(74,108))),(64,105)),(66,67)),49),(40,52)),((21,89),(88,90))),((16,41),(75,94))),((5,42),(17,24))),(((7,26),(36,84)),((((9,(93,101)),83),(29,72)),(((10,19),(82,(92,98))),(54,59))))),100),45),(11,55)),(((25,48),((28,69),97)),71))),(((13,43),70),91)),(39,81)),((((12,34),(35,106)),(77,103)),46)),58),76);
 767: 1 -5925.993164 -6422.049068 (0,((((((((1,2),(((((3,53),((32,78),(56,60))),44),((31,(85,96)),((37,86),95))),14)),((((((((((((((((((((((((4,22),104),(15,107)),((18,61),33)),((30,(50,65)),87)),(((57,68),73),(74,108))),((((8,(23,63)),38),80),102)),(47,99)),62),(20,51)),6),((40,52),((64,105),(66,67)))),49),(88,90)),(21,89)),((16,41),(75,94))),((((9,(93,101)),83),(29,72)),(((10,19),(54,59)),(82,(92,98))))),((5,42),(17,24))),((7,26),(36,84))),100),45),(11,55)),(((25,48),((28,69),97)),71)),(27,79))),((13,(43,70)),91)),39),81),((((12,34),(35,106)),(77,103)),46)),58),76);
 768: 1 -6586.055664 -6416.022561 (0,(((((((1,2),((((3,53),((32,78),(56,60))),((((31,(85,96)),95),(37,86)),44)),14)),((((((((((((((((((((((4,22),104),15),107),((18,61),33)),((30,87),(50,65))),(((8,((23,63),38)),80),102)),(20,(((47,62),99),51))),6),(((57,73),68),(74,108))),(64,105)),(66,67)),49),(40,52)),(88,90)),(21,89)),((16,41),(75,94))),((5,42),(17,24))),(((7,26),(36,84)),(((((9,(93,101)),83),(29,72)),(((10,19),(54,59)),(82,(92,98)))),100))),45),(11,55)),(((25,48),((28,69),97)),71))),((((13,43),70),91),(27,79))),46),(39,81)),58),((((12,34),(35,106)),(77,103)),76));
 769: 1 -6261.994141 -6419.780941 (0,((((((((1,2),(((((((((((((((((((((((4,22),104),(15,107)),((18,61),33)),((30,87),(50,65))),(((8,38),(23,63)),(80,102))),((20,((47,62),99)),51)),6),(((57,73),68),(74,108))),(64,105)),(66,67)),49),(40,52)),(88,90)),(21,89)),92),((16,41),(75,94))),((5,42),(17,24))),(((((9,(93,101)),83),(29,72)),((((10,19),98),82),(54,59))),100)),45),((7,26),(36,84))),(11,55)),(((25,48),((28,69),97)),71))),(((((3,53),(32,78)),(56,60)),(((31,(85,96)),((37,86),95)),44)),14)),(27,79)),(((13,43),70),91)),46),39),81),(((((12,34),(35,106)),(77,103)),76),58));
 770: 3 -6392.692383 -6418.389581 (0,((((((((1,2),(((((3,53),((32,78),(56,60))),44),((31,(85,96)),((37,86),95))),14)),(((((((((((((((((((((((((4,22),104),107),15),((18,61),33)),((30,87),(50,65))),(((57,73),68),(74,108))),((((8,(23,63)),38),102),80)),((20,(47,(62,99))),51)),6),49),((64,105),(66,67))),(40,52)),(54,59)),(88,90)),(21,89)),(16,41)),((75,94),92)),((5,42),(((10,19),98),(17,24)))),(((((9,(93,101)),83),(29,72)),82),100)),((7,26),(36,84))),45),(11,55)),(((25,48),((28,69),97)),71)),(27,79))),((13,(43,70)),91)),39),81),((((12,34),(35,106)),(77,103)),46)),58),76);
 771: 1 -6048.928223 -6419.2008 (0,(((((1,2),(((((3,53),((32,78),(56,60))),44),((31,(85,96)),((37,86),95))),14)),(((((((((((((((((((4,22),104),15),107),(18,(33,61))),((30,87),(50,65))),(((((8,38),(23,63)),80),102),((20,((47,62),99)),51))),(((57,68),73),(74,108))),6),(64,105)),49),(66,67)),(((5,42),(17,24)),((((10,19),(54,59)),(((21,89),(88,90)),(40,52))),((16,41),(75,94))))),(((((9,(93,101)),83),(29,72)),(82,(92,98))),100)),((7,26),(36,84))),45),(11,55)),(((25,48),((28,69),97)),71)),(27,79))),(((13,70),43),91)),76),((((((12,34),(35,106)),(77,103)),46),(39,81)),58));
 772: 1 -6762.689453 -6419.762839 (0,(((((((1,2),((((3,53),((32,78),(56,60))),44),((31,(85,96)),((37,86),95)))),((((((((((((((((((((((((4,22),104),15),107),((18,61),33)),((30,(50,65)),87)),(((((8,38),(23,63)),80),102),((20,((47,62),99)),51))),(((57,68),73),(74,108))),6),(64,105)),(49,(66,67))),(40,52)),((21,89),(88,90))),(92,98)),((16,41),(75,94))),((5,42),(17,24))),100),((7,26),(36,84))),(((((9,(93,101)),83),(29,72)),((10,19),82)),(54,59))),45),(11,55)),(((25,48),((28,69),97)),71)),(27,79)),14)),(((13,43),70),91)),(39,81)),((((12,34),(35,106)),(77,103)),46)),58),76);
 773: 1 -5951.064941 -6431.486529 (0,((((((((1,2),(((((3,53),((32,78),(56,60))),44),((31,(85,96)),((37,86),95))),14)),(((((((((((((((((((((((((4,22),104),107),15),((18,61),33)),((30,87),(50,65))),(((8,38),(23,63)),(80,102))),((20,51),((47,62),99))),6),(((57,73),68),(74,108))),(64,105)),(66,67)),49),(40,52)),(88,90)),(21,89)),((16,41),(75,94))),(((((((9,(93,101)),((29,72),83)),98),(54,59)),82),(10,19)),92)),((5,42),(17,24))),((7,26),(36,84))),100),45),(11,55)),(((25,48),((28,69),97)),71)),(27,79))),((13,(43,70)),91)),39),81),((((12,34),(35,106)),(77,103)),46)),58),76);
 774: 1 -6188.901367 -6417.158674 (0,((((((((1,2),(((((3,53),((32,78),(56,60))),44),((31,(85,96)),((37,86),95))),14)),(27,79)),((((((((((((((((((((((4,22),104),107),15),((18,61),33)),((30,(50,65)),87)),(((((8,(23,63)),38),80),102),((20,51),((47,62),99)))),(((57,68),73),(74,108))),6),(64,105)),(49,(66,67))),(40,52)),(88,90)),(((5,42),(17,24)),(92,98))),(75,94)),((16,41),(21,89))),((((9,(93,101)),83),(29,72)),(((10,19),82),(54,59)))),((7,26),(36,84))),100),45),(11,55)),(((25,48),((28,69),97)),71))),((13,(43,70)),91)),(39,81)),((((12,34),(35,106)),(77,103)),46)),58),76);
 775: 1 -6280.89502 -6433.901436 (0,((((((((1,2),(((((3,53),(32,78)),(56,60)),44),(((31,(85,96)),95),(37,86)))),((((((((((((((((((((((((4,22),104),107),15),((18,61),33)),((30,(50,65)),87)),(((8,(23,63)),38),(80,102))),((20,(47,(62,99))),51)),6),(((57,68),73),(74,108))),(64,105)),(66,67)),49),(40,52)),(88,90)),(((5,42),(17,24)),(((16,41),(75,94)),((21,89),92)))),(((((9,(83,93)),101),(29,72)),(((10,19),98),82)),(54,59))),((7,26),(36,84))),100),45),(11,55)),(((25,48),((28,69),97)),71)),14),(27,79))),(((13,70),43),91)),((((12,34),(35,106)),(77,103)),46)),39),81),76),58);
 776: 1 -6002.820801 -6439.988436 (0,(((((((1,2),((((((((((((((((((4,22),104),107),15),((18,33),61)),(30,((50,65),87))),(((8,((23,63),38)),80),102)),((20,((47,99),62)),51)),6),(((57,68),73),(74,108))),(64,105)),(49,(66,67))),((40,52),(88,90))),(((5,42),(17,24)),(((16,41),((21,89),92)),(75,94)))),(((((7,26),(36,84)),100),((((10,19),98),(54,59)),82)),((((9,93),83),101),(29,72)))),45),(11,55)),(((25,48),((28,69),97)),71))),(((((3,53),((32,78),(56,60))),44),(((31,(85,96)),95),(37,86))),14)),(((13,(43,70)),91),(27,79))),((((12,34),(35,106)),(77,103)),46)),(39,81)),58),76);
 777: 2 -6201.149414 -6421.254887 (0,((((((((1,2),(((((((((((((((((((((((4,22),104),(15,107)),((18,61),33)),(((8,38),(23,63)),(80,102))),((30,87),(50,65))),((20,((47,62),99)),51)),6),(((57,73),68),(74,108))),(64,105)),(66,67)),49),(40,52)),(88,90)),(21,89)),92),((16,41),(75,94))),((5,42),(17,24))),(((((9,(93,101)),83),(29,72)),((((10,19),98),82),(54,59))),100)),45),((7,26),(36,84))),(11,55)),(((25,48),((28,69),97)),71))),((((3,53),((32,78),(56,60))),(((31,(85,96)),((37,86),95)),44)),14)),(27,79)),(((13,43),70),91)),46),39),81),(((((12,34),(35,106)),(77,103)),76),58));
 778: 1 -6108.128906 -6416.494864 (0,((((((((1,2),(((3,53),((32,78),(56,60))),((((31,(85,96)),95),(37,86)),44))),(((((((((((((((((((((((((4,22),104),(15,107)),((18,61),33)),((30,87),(50,65))),((((8,38),(23,63)),80),102)),(20,((47,(62,99)),51))),6),(((57,73),68),(74,108))),(64,105)),(66,67)),49),(40,52)),(88,90)),(21,89)),((16,41),(75,94))),((((9,(93,101)),83),(29,72)),(((10,19),(54,59)),(82,(92,98))))),((5,42),(17,24))),100),45),((7,26),(36,84))),(11,55)),(((25,48),((28,69),97)),71)),(27,79)),14)),((13,(43,70)),91)),39),81),((((12,34),(35,106)),(77,103)),46)),58),76);
 779: 1 -5330.319824 -6433.901436 (0,((((((((1,2),(((((3,53),(32,78)),(56,60)),44),(((31,(85,96)),95),(37,86)))),((((((((((((((((((((((((4,22),104),107),15),((18,61),33)),((30,(50,65)),87)),(((8,(23,63)),38),(80,102))),((20,(47,(62,99))),51)),6),(((57,68),73),(74,108))),(64,105)),(66,67)),49),(40,52)),(88,90)),(((5,42),(17,24)),(((16,41),(75,94)),((21,89),92)))),(((((9,(83,93)),101),(29,72)),(((10,19),98),82)),(54,59))),((7,26),(36,84))),100),45),(11,55)),(((25,48),((28,69),97)),71)),14),(27,79))),(((13,70),43),91)),((((12,34),(35,106)),(77,103)),46)),39),81),76),58);
 780: 1 -6574.502441 -6422.50736 (0,(((((((1,2),(((((3,53),((32,78),(56,60))),44),((31,(85,96)),((37,86),95))),14)),(((((((((((((((((((((4,22),104),15),107),((18,61),33)),((30,87),(50,65))),((((8,38),(23,63)),(80,102)),(20,(((47,99),62),51)))),(((57,68),73),(74,108))),6),(64,105)),(49,(66,67))),(40,52)),(88,90)),(21,89)),(16,41)),((75,94),92)),((5,42),(17,24))),(((7,26),(36,84)),((((((9,93),101),83),(29,72)),((((10,19),98),82),(54,59))),100))),45),(11,55)),(((25,48),((28,69),97)),71))),(((13,(43,70)),91),(27,79))),((((12,34),(35,106)),(77,103)),46)),(39,81)),58),76);
 781: 1 -6707.09375 -6427.211739 (0,((((((((1,2),(((((3,53),((32,78),(56,60))),44),((31,(85,96)),((37,86),95))),14)),(((((((((((((((((((((((4,22),104),(15,107)),(18,(33,61))),((30,87),(50,65))),(((57,73),(74,108)),68)),(((8,38),(23,63)),(80,102))),((20,51),((47,62),99))),6),49),(66,67)),(64,105)),((40,52),(54,59))),(88,90)),(21,89)),(16,41)),((75,94),92)),((5,42),(((10,19),98),(17,24)))),(((7,26),(36,84)),(((((9,(93,101)),83),(29,72)),82),100))),45),(11,55)),(((25,48),((28,69),97)),71)),(27,79))),((13,(43,70)),91)),39),81),((((12,34),(35,106)),(77,103)),46)),58),76);
 782: 1 -6448.601074 -6414.598111 (0,(((((((1,2),(((((3,53),((32,78),(56,60))),(((31,(85,96)),95),(37,86))),44),14)),(((((((((((((((((((((((((4,22),104),15),107),(18,(33,61))),((30,(50,65)),87)),((((8,38),(23,63)),80),102)),((20,51),((47,62),99))),6),(((57,68),73),(74,108))),(64,105)),(66,67)),49),(40,52)),((21,89),(88,90))),((5,42),(17,24))),((16,41),(75,94))),(((10,19),(54,59)),(82,(92,98)))),(((9,(93,101)),83),(29,72))),((7,26),(36,84))),100),45),(11,55)),(((25,48),((28,69),97)),71)),(27,79))),((13,(43,70)),91)),(39,81)),((((12,34),(35,106)),(77,103)),46)),76),58);
 783: 1 -5540.452637 -6413.215634 (0,(((((((1,2),((((3,53),((32,78),(56,60))),(((31,(85,96)),((37,86),95)),44)),14)),(((((((((((((((((((((4,22),104),15),107),((18,61),33)),((30,87),(50,65))),((((8,((23,63),38)),80),102),(20,(((47,62),99),51)))),6),(((57,73),68),(74,108))),(64,105)),(66,67)),49),(40,52)),(88,90)),(21,89)),((16,41),(75,94))),((5,42),(17,24))),(((7,26),(36,84)),(((((9,(93,101)),83),(29,72)),(((10,19),(54,59)),(82,(92,98)))),100))),45),(11,55)),(((25,48),((28,69),97)),71))),((((13,43),70),91),(27,79))),46),(39,81)),58),((((12,34),(35,106)),(77,103)),76));
 784: 1 -7180.091309 -6422.312455 (0,((((((((1,2),((((((((((((((((((((((4,22),104),(15,107)),((18,61),33)),((30,87),(50,65))),(((8,38),(23,63)),(80,102))),((20,((47,62),99)),51)),6),(((57,73),68),(74,108))),(64,105)),(66,67)),49),(40,52)),(88,90)),(21,89)),92),((16,41),(75,94))),((5,42),(17,24))),(((((9,(93,101)),83),(29,72)),((((10,19),98),82),(54,59))),100)),45),(((7,26),(36,84)),(11,55))),(((25,48),((28,69),97)),71))),((((3,53),((32,78),(56,60))),(((31,(85,96)),((37,86),95)),44)),14)),(27,79)),(((13,43),70),91)),46),39),81),(((((12,34),(35,106)),(77,103)),76),58));
 785: 1 -6787.526367 -6425.859615 (0,(((((((1,2),(((((3,53),((32,78),(56,60))),44),((31,(85,96)),((37,86),95))),14)),(((((((((((((((((((4,22),104),(15,107)),(18,(33,61))),((30,87),(50,65))),((((8,38),(23,63)),(80,102)),((20,51),((47,62),99)))),6),(((57,68),73),(74,108))),(64,105)),(49,(66,67))),((40,52),(88,90))),(54,59)),((16,41),((21,89),((75,94),92)))),((5,42),(((10,19),98),(17,24)))),((7,26),(36,84))),((((((9,93),101),83),(29,72)),82),100)),45),(11,55)),(((25,48),((28,69),97)),71))),(27,79)),((13,(43,70)),91)),((((12,34),(35,106)),(77,103)),46)),(39,81)),(58,76));
 786: 2 -6410.885742 -6418.065023 (0,(((((((1,2),((((3,53),((32,78),(56,60))),(((31,(85,96)),((37,86),95)),44)),14)),((((((((((((((((((((((4,22),104),15),107),((18,61),33)),((30,87),(50,65))),(((8,((23,63),38)),80),102)),(20,(((47,62),99),51))),(((57,73),68),(74,108))),6),(64,105)),(66,67)),49),(40,52)),(88,90)),(21,89)),((16,41),(75,94))),((5,42),(17,24))),(((7,26),(36,84)),(((((9,(93,101)),83),(29,72)),(((10,19),(54,59)),(82,(92,98)))),100))),45),(11,55)),(((25,48),((28,69),97)),71))),((((13,43),70),91),(27,79))),46),(39,81)),58),((((12,34),(35,106)),(77,103)),76));
 787: 1 -5743.134277 -6434.504461 (0,((((((((1,2),(((((3,53),(32,78)),(56,60)),44),(((31,(85,96)),95),(37,86)))),((((((((((((((((((((((((4,22),104),107),15),((18,61),33)),((30,(50,65)),87)),(((8,(23,63)),38),(80,102))),((20,(47,(62,99))),51)),6),(((57,68),73),(74,108))),(64,105)),(66,67)),49),(40,52)),(88,90)),(((5,42),(17,24)),(((16,41),((21,89),92)),(75,94)))),((((((9,93),83),101),(29,72)),(((10,19),98),82)),(54,59))),((7,26),(36,84))),100),45),(11,55)),(((25,48),((28,69),97)),71)),14),(27,79))),(((13,70),43),91)),((((12,34),(35,106)),(77,103)),46)),39),81),76),58);
 788: 3 -6689.073242 -6412.899261 (0,((((((((1,2),(((((3,53),((32,78),(56,60))),44),((31,(85,96)),((37,86),95))),14)),(((((((((((((((((((((((((4,22),104),(15,107)),(18,(33,61))),((30,87),(50,65))),(((57,73),68),(74,108))),(((8,38),(23,63)),(80,102))),(((47,62),99),51)),20),6),49),(66,67)),(64,105)),(40,52)),(88,90)),(21,89)),((16,41),(75,94))),((((9,(93,101)),83),(29,72)),(((10,19),(54,59)),(82,(92,98))))),((5,42),(17,24))),((7,26),(36,84))),100),45),(11,55)),(((25,48),((28,69),97)),71)),(27,79))),((13,(43,70)),91)),39),81),((((12,34),(35,106)),(77,103)),46)),58),76);
 789: 1 -6914.898438 -6423.83168 (0,(((((((1,2),(((((3,53),((32,78),(56,60))),44),((31,(85,96)),((37,86),95))),14)),((((((((((((((((((((((((4,22),104),(15,107)),(18,(33,61))),((30,87),(50,65))),(80,102)),38),(8,(23,63))),(20,(((47,62),99),51))),(6,((((57,73),68),(74,108)),((64,105),(66,67))))),49),(40,52)),(88,90)),(21,89)),((10,19),(54,59))),((16,41),(75,94))),((((9,(93,101)),83),(29,72)),(82,(92,98)))),((7,26),(36,84))),((5,42),(17,24))),100),45),(11,55)),(((25,48),((28,69),97)),71)),(27,79))),(((13,43),70),91)),(39,81)),((((12,34),(35,106)),(77,103)),46)),58),76);
 790: 1 -5663.867188 -6424.827075 (0,((((((((1,2),(((((3,53),((32,78),(56,60))),44),((31,(85,96)),((37,86),95))),14)),(((((((((((((((((((4,22),104),(15,107)),(18,(33,61))),(30,((50,65),87))),(((8,(23,63)),38),(80,102))),((20,51),((47,99),62))),6),(((57,73),68),(74,108))),(64,105)),49),(66,67)),(((5,42),(17,24)),(((16,41),(75,94)),((21,89),((40,52),(88,90)))))),((((9,(93,101)),83),((((10,19),(54,59)),(82,(92,98))),(29,72))),100)),45),((7,26),(36,84))),(11,55)),(((25,48),((28,69),97)),71)),(27,79))),(((13,70),43),91)),39),81),46),((((12,34),(35,106)),(77,103)),76)),58);
 791: 1 -6113.77832 -6417.298694 (0,(((((((((1,2),(((((3,53),((32,78),(56,60))),44),((31,(85,96)),((37,86),95))),14)),(((((((((((((((((((((((4,22),104),15),107),((18,61),33)),((30,(50,65)),87)),(((((8,(23,63)),38),80),102),((20,51),((47,62),99)))),(((57,68),73),(74,108))),6),(64,105)),(49,(66,67))),(40,52)),(88,90)),(((5,42),(17,24)),(92,98))),(75,94)),((16,41),(21,89))),((((9,(93,101)),83),(29,72)),(((10,19),82),(54,59)))),((7,26),(36,84))),100),45),(11,55)),(((25,48),((28,69),97)),71)),(27,79))),((13,(43,70)),91)),39),81),46),(((12,34),(35,106)),(77,103))),58),76);
 792: 1 -6157.974609 -6424.415735 (0,(((((((1,2),((((3,53),((32,78),(56,60))),(((31,(85,96)),((37,86),95)),44)),14)),((((((((((((((((4,22),104),(15,107)),((18,61),33)),(30,((50,65),87))),((((8,(23,63)),38),(80,102)),((20,51),((47,99),62)))),(((57,73),68),(74,108))),6),(64,105)),49),(66,67)),(((5,42),(17,24)),((((10,19),(54,59)),(((21,89),(88,90)),(40,52))),((16,41),(75,94))))),(((7,26),(36,84)),((((((9,101),93),83),(29,72)),(82,(92,98))),100))),45),(11,55)),(((25,48),((28,69),97)),71))),(27,79)),((13,(43,70)),91)),76),58),(((((12,34),(35,106)),(77,103)),46),(39,81)));
 793: 2 -6153.30957 -6428.536023 (0,(((((((1,2),(((((3,53),((32,78),(56,60))),44),((31,(85,96)),((37,86),95))),14)),(((((((((((((((((((((4,22),104),(15,107)),(18,(33,61))),((30,87),(50,65))),((((57,73),68),74),108)),(((8,38),(23,63)),(80,102))),((20,51),((47,62),99))),6),49),((64,105),(66,67))),((40,52),(54,59))),(88,90)),(21,89)),(16,41)),((75,94),92)),((5,42),(((10,19),98),(17,24)))),(((7,26),(36,84)),(((((9,(93,101)),83),(29,72)),82),100))),45),(11,55)),(((25,48),((28,69),97)),71))),(27,79)),(((13,43),70),91)),((((12,34),(35,106)),(77,103)),46)),(39,81)),(58,76));
 794: 1 -6785.640625 -6433.62621 (0,(((((((1,2),(((((3,53),((32,78),(56,60))),44),((31,(85,96)),((37,86),95))),14)),(((((((((((((((((((((((((((4,22),104),15),107),((18,61),33)),(30,((50,65),87))),(((57,68),73),(74,108))),((((8,(23,63)),38),102),80)),((20,(47,(62,99))),51)),6),49),(66,67)),(64,105)),(40,52)),(54,59)),(88,90)),(21,89)),(16,41)),((75,94),92)),((5,42),(((10,19),98),(17,24)))),(((((9,(93,101)),83),(29,72)),82),100)),((7,26),(36,84))),45),(11,55)),((25,48),((28,69),97))),71),(27,79))),((13,(43,70)),91)),(39,81)),((((12,34),(35,106)),(77,103)),46)),58),76);
 795: 1 -6302.052246 -6414.733435 (0,(((((((1,2),(((((3,53),((32,78),(56,60))),((31,(85,96)),((37,86),95))),44),14)),(((((((((((((((((((((((((4,22),104),15),107),((18,61),33)),((30,87),(50,65))),(((8,38),(23,63)),(80,102))),((20,51),((47,62),99))),6),(((57,73),68),(74,108))),(64,105)),(66,67)),49),(40,52)),(88,90)),(21,89)),((16,41),(75,94))),(((((((9,93),101),83),(29,72)),(((54,59),98),82)),(10,19)),92)),((5,42),(17,24))),((7,26),(36,84))),100),45),(11,55)),(((25,48),((28,69),97)),71)),(27,79))),(((13,43),70),91)),39),81),(((((12,34),(35,106)),(77,103)),46),76)),58);
 796: 1 -5995.57959 -6437.548443 (0,((((((((1,2),(((((3,53),(32,78)),(56,60)),44),(((31,(85,96)),95),(37,86)))),(((((((((((((((((((((((((4,22),104),107),15),((18,61),33)),((30,(50,65)),87)),(((8,(23,63)),38),(80,102))),((20,(47,(62,99))),51)),6),(((57,68),73),(74,108))),(64,105)),(66,67)),49),(40,52)),(88,90)),(((5,42),(17,24)),(((16,41),((21,89),92)),(75,94)))),(54,59)),((((9,(83,93)),101),(29,72)),(((10,19),98),82))),((7,26),(36,84))),100),45),(11,55)),(((25,48),((28,69),97)),71)),14),(27,79))),(((13,70),43),91)),((((12,34),(35,106)),(77,103)),46)),39),81),76),58);
 797: 1 -6447.160156 -6414.648235 (0,(((((((((1,2),(((((3,53),((32,78),(56,60))),44),(((31,(85,96)),95),(37,86))),14)),((((((((((((((((((((((((4,22),104),15),107),(18,(33,61))),((30,(50,65)),87)),((((8,(23,63)),38),102),80)),((20,51),((47,99),62))),6),(((57,68),73),(74,108))),(64,105)),(66,67)),49),(40,52)),(88,90)),(21,89)),92),((16,41),(75,94))),((5,42),(17,24))),(((((9,(93,101)),83),(29,72)),((((10,19),98),82),(54,59))),100)),((7,26),(36,84))),45),(11,55)),(((25,48),((28,69),97)),71))),(27,79)),((13,(43,70)),91)),46),39),81),((((12,34),(35,106)),(77,103)),76)),58);
 798: 1 -6442.863281 -6417.464151 (0,(((((((1,2),((((3,53),((32,78),(56,60))),((((31,(85,96)),95),(37,86)),44)),14)),((((((((((((((((((((((((4,22),104),15),107),(18,(33,61))),((30,87),(50,65))),80),102),(8,((23,63),38))),((20,((47,99),62)),51)),(6,((((57,68),73),(74,108)),(64,105)))),(49,(66,67))),(40,52)),(88,90)),(21,89)),(92,98)),((16,41),(75,94))),((5,42),(17,24))),(((((9,(93,101)),83),(29,72)),(((10,19),(54,59)),82)),100)),((7,26),(36,84))),45),(11,55)),(((25,48),((28,69),97)),71)),(27,79))),(((13,43),70),91)),(39,81)),((((12,34),(35,106)),(77,103)),46)),58),76);
 799: 3 -6655.325195 -6411.042718 (0,((((((((1,2),(((((3,53),((32,78),(56,60))),44),((31,(85,96)),((37,86),95))),14)),((((((((((((((((((((((((4,22),104),(15,107)),(18,(33,61))),((30,87),(50,65))),((((8,38),(23,63)),(80,102)),(20,(((47,99),62),51)))),6),(((57,68),73),(74,108))),(64,105)),(66,67)),49),(40,52)),(88,90)),(21,89)),((10,19),(54,59))),(((16,41),(75,94)),(92,98))),((5,42),(17,24))),((((9,(93,101)),83),(29,72)),82)),((7,26),(36,84))),100),45),(11,55)),(((25,48),((28,69),97)),71)),(27,79))),((13,(43,70)),91)),39),81),((((12,34),(35,106)),(77,103)),46)),58),76);
 800: 1 -6689.531738 -6415.628828 (0,((((((((1,2),(((((3,53),((32,78),(56,60))),44),((31,(85,96)),((37,86),95))),14)),((((((((((((((((((((((4,22),104),15),107),(18,(33,61))),((30,87),(50,65))),((8,(23,63)),(38,(80,102)))),(20,((47,(62,99)),51))),(6,((((57,73),68),(74,108)),(64,105)))),(49,(66,67))),(40,52)),(88,90)),(21,89)),((((10,19),82),(92,98)),(54,59))),((16,41),(75,94))),((5,42),(17,24))),((7,26),(36,84))),((((9,(93,101)),83),(29,72)),100)),45),(11,55)),(((25,48),((28,69),97)),71)),(27,79))),((13,(43,70)),91)),46),39),81),((((12,34),(35,106)),(77,103)),58)),76);
 801: 1 -6580.218262 -6412.027336 (0,(((((((1,2),((((((3,53),(32,78)),(56,60)),((31,(85,96)),((37,86),95))),44),14)),((((((((((((((((((((((((4,22),104),(15,107)),(18,(33,61))),((30,87),(50,65))),((((8,38),(23,63)),80),102)),((20,51),((47,99),62))),6),(((57,68),73),(74,108))),(64,105)),(66,67)),49),(40,52)),(88,90)),(21,89)),((16,41),(75,94))),((((9,(93,101)),83),(29,72)),(((10,19),(54,59)),(82,(92,98))))),((5,42),(17,24))),((7,26),(36,84))),100),45),(11,55)),(((25,48),((28,69),97)),71)),(27,79))),(((13,70),43),91)),46),(39,81)),((((12,34),(35,106)),(77,103)),58)),76);
 802: 6 -7003.476562 -6415.575789 (0,((((((((1,2),(((((3,53),((32,78),(56,60))),44),((31,(85,96)),((37,86),95))),14)),(((((((((((((((((((((((((4,22),104),15),107),(18,(33,61))),((30,87),(50,65))),((((8,(23,63)),38),80),102)),6),(20,(((47,99),62),51))),((57,(68,73)),(74,108))),(64,105)),(66,67)),49),(40,52)),(88,90)),(21,89)),((16,41),(75,94))),(((((9,101),93),83),(29,72)),(((10,19),(54,59)),(82,(92,98))))),((5,42),(17,24))),((7,26),(36,84))),100),45),(11,55)),(((25,48),((28,69),97)),71)),(27,79))),((13,(43,70)),91)),39),81),((((12,34),(35,106)),(77,103)),46)),58),76);
 803: 1 -6383.203125 -6423.788317 (0,(((((((1,2),((((3,53),((32,78),(56,60))),(((31,(85,96)),((37,86),95)),44)),14)),(((((((((((((((((((((((((4,22),104),(15,107)),((18,61),33)),((30,(50,65)),87)),(80,102)),((8,38),(23,63))),(20,(((47,99),62),51))),(((57,68),73),(74,108))),6),((64,105),(66,67))),49),(40,52)),(88,90)),(21,89)),(((((10,19),98),82),92),(54,59))),((16,41),(75,94))),((5,42),(17,24))),(((9,(93,101)),83),(29,72))),((7,26),(36,84))),100),45),(11,55)),(((25,48),((28,69),97)),71)),(27,79))),((13,(43,70)),91)),39),81),58),(((((12,34),(35,106)),(77,103)),46),76));
 804: 1 -6402.786133 -6417.456388 (0,(((((((1,2),((((3,53),((32,78),(56,60))),(((31,(85,96)),95),(37,86))),(14,44))),(27,79)),((((((((((((((((((((((4,22),104),107),15),(18,(33,61))),((30,87),(50,65))),((((8,38),(23,63)),(80,102)),((20,51),((47,99),62)))),6),(((57,73),68),(74,108))),(64,105)),(49,(66,67))),(40,52)),(88,90)),(21,89)),((16,41),(75,94))),((((9,(93,101)),83),(29,72)),(((10,19),(54,59)),(82,(92,98))))),((5,42),(17,24))),((7,26),(36,84))),100),45),(11,55)),(((25,48),((28,69),97)),71))),((13,(43,70)),91)),(39,81)),(((((12,34),(35,106)),(77,103)),46),58)),76);
 805: 1 -6676.535156 -6431.633027 (0,(((((((1,2),((((((((((((((((((((((4,22),104),107),15),((18,61),33)),((30,(50,65)),87)),(((((8,38),(23,63)),80),102),((20,51),((47,99),62)))),(((57,68),73),(74,108))),6),(64,105)),(49,(66,67))),(40,52)),((21,89),(88,90))),(16,41)),((75,94),92)),((5,42),(17,24))),((((((9,93),101),83),(29,72)),((((10,19),98),(54,59)),82)),100)),((7,26),(36,84))),45),(11,55)),(((25,48),((28,69),97)),71)),(27,79))),(((3,53),((32,78),(56,60))),(14,((((31,(85,96)),95),(37,86)),44)))),(((13,70),43),91)),((((12,34),(35,106)),(77,103)),46)),39),81),(58,76));
 806: 1 -6578.445312 -6423.937071 (0,(((((((1,2),(((((3,53),((32,78),(56,60))),44),((31,(85,96)),((37,86),95))),14)),((((((((((((((((4,22),104),(15,107)),((18,61),33)),(30,((50,65),87))),((((8,(23,63)),38),(80,102)),((20,51),((47,99),62)))),(((57,73),68),(74,108))),6),(64,105)),49),(66,67)),(((5,42),(17,24)),((((10,19),(54,59)),(((21,89),(88,90)),(40,52))),((16,41),(75,94))))),(((7,26),(36,84)),((((((9,101),83),93),(29,72)),(82,(92,98))),100))),45),(11,55)),(((25,48),((28,69),97)),71))),(27,79)),((13,(43,70)),91)),76),58),(((((12,34),(35,106)),(77,103)),46),(39,81)));
 807: 1 -6526.504883 -6411.366149 (0,((((((((1,2),(((((3,53),((32,78),(56,60))),44),((31,(85,96)),((37,86),95))),14)),(27,79)),(((((((((((((((((((((((4,22),104),(15,107)),(18,(33,61))),((30,87),(50,65))),(((8,38),(23,63)),(80,102))),((20,51),((47,62),99))),6),(((57,73),68),(74,108))),(64,105)),(66,67)),49),(40,52)),(88,90)),(21,89)),((16,41),(75,94))),(((((((9,(93,101)),83),(29,72)),(54,59)),82),(10,19)),(92,98))),((5,42),(17,24))),100),45),((7,26),(36,84))),(11,55)),(((25,48),((28,69),97)),71))),((13,(43,70)),91)),46),(39,81)),((((12,34),(35,106)),(77,103)),76)),58);
 808: 1 -6451.551758 -6419.279947 (0,(((((((1,2),(((((3,53),((32,78),(56,60))),(((31,(85,96)),95),(37,86))),44),14)),((((((((((((((((((((((((((4,22),104),15),107),(18,(33,61))),((((8,38),(23,63)),80),102)),((30,(50,65)),87)),((20,51),((47,62),99))),6),(((57,68),73),(74,108))),(64,105)),(66,67)),49),(40,52)),(88,90)),(21,89)),((5,42),(17,24))),((16,41),(75,94))),(((10,19),(54,59)),(82,(92,98)))),(((9,(93,101)),83),(29,72))),((7,26),(36,84))),100),45),(11,55)),(((25,48),((28,69),97)),71)),(27,79))),((13,(43,70)),91)),(39,81)),((((12,34),(35,106)),(77,103)),46)),76),58);
 809: 1 -6251.811035 -6411.391797 (0,(((((((1,2),(((((3,53),((32,78),(56,60))),44),((31,(85,96)),((37,86),95))),14)),((((((((((((((((((((((((4,22),104),15),107),((18,61),33)),((30,(50,65)),87)),((((8,38),(23,63)),80),102)),((20,51),(47,(62,99)))),6),(((57,73),68),(74,108))),(64,105)),(66,67)),49),(40,52)),(88,90)),(21,89)),((16,41),(75,94))),(((((9,(93,101)),83),(29,72)),(((10,19),(54,59)),(82,(92,98)))),45)),((5,42),(17,24))),100),((7,26),(36,84))),(11,55)),(((25,48),((28,69),97)),71)),(27,79))),((13,(43,70)),91)),46),39),81),(((((12,34),(35,106)),(77,103)),76),58));
 810: 4 -6624.638672 -6409.270343 (0,((((((((1,2),(((((3,53),((32,78),(56,60))),44),((31,(85,96)),((37,86),95))),14)),(((((((((((((((((((((((4,22),104),(15,107)),(18,(33,61))),((30,87),(50,65))),((((8,(23,63)),38),(80,102)),((20,51),((47,62),99)))),6),(((57,68),73),(74,108))),(64,105)),(66,67)),49),(40,52)),(88,90)),(21,89)),(((5,42),(17,24)),(92,98))),((16,41),(75,94))),((((9,(93,101)),83),(29,72)),(((10,19),(54,59)),82))),((7,26),(36,84))),100),45),(11,55)),(((25,48),((28,69),97)),71)),(27,79))),((13,(43,70)),91)),39),81),((((12,34),(35,106)),(77,103)),46)),58),76);
 811: 1 -6431.890625 -6418.702724 (0,(((((((1,2),((((3,53),((32,78),(56,60))),44),((31,(85,96)),((37,86),95)))),(((((((((((((((((((((((4,22),104),(15,107)),(18,(33,61))),((30,87),(50,65))),((((8,(23,63)),38),(80,102)),((20,51),((47,99),62)))),(((57,73),68),(74,108))),6),(64,105)),(49,(66,67))),(40,52)),((21,89),(88,90))),(92,98)),((16,41),(75,94))),((5,42),(17,24))),100),((((9,(93,101)),83),(29,72)),(((10,19),82),(54,59)))),45),((7,26),(36,84))),(11,55)),(((25,48),((28,69),97)),71)),(27,79)),14)),((13,(43,70)),91)),39),81),(((((12,34),(35,106)),(77,103)),46),58)),76);
 812: 1 -5783.265625 -6421.945989 (0,((((((((1,2),(((((3,53),((32,78),(56,60))),44),((31,(85,96)),((37,86),95))),14)),((((((((((((((((((((4,22),104),(15,107)),((18,61),33)),((30,87),(50,65))),(((8,38),(23,63)),(80,102))),((20,51),((47,62),99))),(49,(66,67))),(6,((((57,68),73),(74,108)),(64,105)))),(40,52)),(88,90)),(21,89)),((((10,19),82),(92,98)),(54,59))),((16,41),(75,94))),((5,42),(17,24))),(((7,26),(36,84)),((((9,(93,101)),83),(29,72)),100))),45),(11,55)),(((25,48),((28,69),97)),71)),(27,79))),((13,(43,70)),91)),46),39),81),((((12,34),(35,106)),(77,103)),58)),76);
 813: 2 -6628.032227 -6411.963997 (0,(((((((((1,2),(((((3,53),((32,78),(56,60))),((31,(85,96)),((37,86),95))),44),14)),((((((((((((((((((((((((4,22),104),(15,107)),((18,61),33)),((30,87),(50,65))),((((8,38),(23,63)),102),80)),(20,(((47,99),62),51))),6),((57,(68,73)),(74,108))),(64,105)),(66,67)),49),(40,52)),(21,89)),(88,90)),((16,41),(75,94))),((5,42),(17,24))),((((9,(93,101)),83),(29,72)),(((10,19),(54,59)),(82,(92,98))))),((7,26),(36,84))),100),45),(11,55)),(((25,48),((28,69),97)),71)),(27,79))),((13,(43,70)),91)),46),39),81),58),76),(((12,34),(35,106)),(77,103)));
 814: 1 -6846.710449 -6419.099489 (0,((((((((1,2),(((((3,53),((32,78),(56,60))),44),((31,(85,96)),((37,86),95))),14)),(((((((((((((((((((((((4,22),104),15),107),(18,(33,61))),(((30,87),65),50)),(((57,73),68),(74,108))),(((8,38),(23,63)),(80,102))),((20,51),((47,62),99))),6),((40,52),((64,105),(66,67)))),49),(88,90)),(21,89)),((16,41),(75,94))),((((9,(93,101)),83),(29,72)),(((10,19),(54,59)),(82,(92,98))))),((5,42),(17,24))),((7,26),(36,84))),100),45),(11,55)),(((25,48),((28,69),97)),71)),(27,79))),((13,(43,70)),91)),39),81),((((12,34),(35,106)),(77,103)),46)),58),76);
 815: 4 -6400.939453 -6423.350095 (0,((((((((1,2),(((((3,53),((32,78),(56,60))),44),((31,(85,96)),((37,86),95))),14)),(((((((((((((((((((((4,22),104),(15,107)),(18,61)),33),((30,87),(50,65))),(((8,38),(23,63)),(80,102))),((20,51),((47,99),62))),6),(((57,68),73),(74,108))),(64,105)),((40,52),49)),(66,67)),((5,42),(17,24))),(((16,41),(75,94)),((21,89),(88,90)))),((((((9,(93,101)),83),(29,72)),(82,(92,98))),100),((10,19),(54,59)))),((7,26),(36,84))),45),(11,55)),(((25,48),((28,69),97)),71)),(27,79))),((13,(43,70)),91)),46),39),81),((((12,34),(35,106)),(77,103)),76)),58);
 816: 2 -7484.12207 -6411.60584 (0,(((((((((1,2),((((3,53),((32,78),(56,60))),(((31,(85,96)),((37,86),95)),44)),14)),((((((((((((((((((((((((4,22),104),(15,107)),((18,61),33)),((30,87),(50,65))),((((8,38),(23,63)),102),80)),(20,(((47,99),62),51))),6),((57,(68,73)),(74,108))),(64,105)),(66,67)),49),(40,52)),(21,89)),(88,90)),((16,41),(75,94))),((5,42),(17,24))),((((9,(93,101)),83),(29,72)),(((10,19),(54,59)),(82,(92,98))))),((7,26),(36,84))),100),45),(11,55)),(((25,48),((28,69),97)),71)),(27,79))),((13,(43,70)),91)),46),39),81),58),76),(((12,34),(35,106)),(77,103)));
 817: 1 -6682.016602 -6417.153168 (0,((((((((1,2),(((((3,53),((32,78),(56,60))),44),((31,(85,96)),((37,86),95))),14)),((((((((((((((((((((((((4,22),104),15),107),(18,(33,61))),((30,87),(50,65))),(((((8,38),(23,63)),80),102),(20,(((47,62),99),51)))),6),(((57,73),68),(74,108))),(66,67)),(64,105)),(40,52)),(49,(88,90))),(21,89)),((16,41),(75,94))),(((10,19),(54,59)),(82,(92,98)))),(((9,(93,101)),83),(29,72))),((5,42),(17,24))),((7,26),(36,84))),100),45),(11,55)),(((25,48),((28,69),97)),71)),(27,79))),((13,(43,70)),91)),39),81),((((12,34),(35,106)),(77,103)),46)),58),76);
 818: 1 -6801.0625 -6410.840673 (0,((((((((1,2),((((3,53),((32,78),(56,60))),((31,(85,96)),((37,86),95))),(14,44))),((((((((((((((((((((((((4,22),104),(15,107)),((18,61),33)),((30,(50,65)),87)),((((8,(23,63)),38),80),102)),(20,(((47,62),99),51))),6),(((57,68),73),(74,108))),(64,105)),(66,67)),49),(40,52)),(88,90)),(21,89)),((16,41),(75,94))),((((9,(93,101)),83),(29,72)),(((10,19),(54,59)),(82,(92,98))))),((5,42),(17,24))),((7,26),(36,84))),100),45),(11,55)),(((25,48),((28,69),97)),71)),(27,79))),(((13,43),70),91)),39),81),((((12,34),(35,106)),(77,103)),46)),58),76);
 819: 5 -6012.143555 -6414.261007 (0,((((((((1,2),(((((3,53),((32,78),(56,60))),44),((31,(85,96)),((37,86),95))),14)),(((((((((((((((((((((((4,22),104),(15,107)),(18,(33,61))),((30,87),(50,65))),((((8,38),(23,63)),(80,102)),((20,51),(47,(62,99))))),(66,67)),6),(((57,73),68),(74,108))),(64,105)),49),(40,52)),(88,90)),(21,89)),((16,41),(75,94))),((((9,(93,101)),83),(29,72)),(((10,19),(54,59)),(82,(92,98))))),((5,42),(17,24))),((7,26),(36,84))),100),45),(11,55)),(((25,48),((28,69),97)),71)),(27,79))),((13,(43,70)),91)),39),81),((((12,34),(35,106)),(77,103)),46)),58),76);
 820: 7 -5888.226074 -6416.017685 (0,((((((((1,2),(((((3,53),((32,78),(56,60))),44),((31,(85,96)),((37,86),95))),14)),(((((((((((((((((((((((4,22),104),(15,107)),(18,(33,61))),((30,(50,65)),87)),((57,(68,73)),(74,108))),((((8,38),(23,63)),80),102)),(((20,51),(47,62)),99)),6),((64,105),(66,67))),49),(40,52)),(88,90)),(21,89)),((16,41),(75,94))),((((9,(93,101)),83),(29,72)),(((10,19),(54,59)),(82,(92,98))))),((5,42),(17,24))),((7,26),(36,84))),100),45),(11,55)),(((25,48),((28,69),97)),71)),(27,79))),((13,(43,70)),91)),39),81),((((12,34),(35,106)),(77,103)),46)),58),76);
 821: 1 -6211.125 -6411.588829 (0,(((((((((1,2),(((((3,53),((32,78),(56,60))),44),((31,(85,96)),((37,86),95))),14)),((((((((((((((((((((((4,22),104),15),107),(18,(33,61))),((30,87),(50,65))),((8,((23,63),38)),(80,102))),((20,((47,99),62)),51)),(6,((((57,68),73),(74,108)),(64,105)))),(49,(66,67))),(40,52)),(88,90)),(21,89)),(92,98)),((16,41),(75,94))),((5,42),(17,24))),(((((9,(93,101)),83),(29,72)),(((10,19),(54,59)),82)),100)),((7,26),(36,84))),45),(11,55)),(((25,48),((28,69),97)),71)),(27,79))),((13,(43,70)),91)),39),81),46),(((12,34),(35,106)),(77,103))),58),76);
 822: 1 -6540.469727 -6422.312455 (0,((((((((1,2),((((((((((((((((((((((4,22),104),(15,107)),((18,61),33)),((30,87),(50,65))),(((8,38),(23,63)),(80,102))),((20,((47,62),99)),51)),6),(((57,73),68),(74,108))),(64,105)),(66,67)),49),(40,52)),(88,90)),(21,89)),92),((16,41),(75,94))),((5,42),(17,24))),(((((9,(93,101)),83),(29,72)),((((10,19),98),82),(54,59))),100)),45),(((7,26),(36,84)),(11,55))),(((25,48),((28,69),97)),71))),((((3,53),((32,78),(56,60))),(((31,(85,96)),((37,86),95)),44)),14)),(27,79)),(((13,43),70),91)),46),39),81),(((((12,34),(35,106)),(77,103)),76),58));
 823: 3 -5878.914062 -6423.656785 (0,((((((((1,2),(((((3,53),((32,78),(56,60))),44),((31,(85,96)),((37,86),95))),14)),(((((((((((((((((((((4,22),104),(15,107)),(18,(33,61))),((30,87),(50,65))),((((8,38),(23,63)),(80,102)),((20,((47,99),62)),51))),(((57,73),68),(74,108))),6),(64,105)),(49,(66,67))),(40,52)),(88,90)),(((((5,42),(17,24)),98),92),(75,94))),((16,41),(21,89))),((((9,(93,101)),83),(29,72)),(((10,19),82),(54,59)))),((7,26),(36,84))),100),45),(11,55)),(((25,48),((28,69),97)),71)),(27,79))),((13,(43,70)),91)),39),81),((((12,34),(35,106)),(77,103)),46)),58),76);
 824: 3 -6369.686523 -6418.526889 (0,((((((((1,2),(((((3,53),((32,78),(56,60))),44),((31,(85,96)),((37,86),95))),14)),((((((((((((((((((((((((4,22),104),15),107),(18,(33,61))),((30,87),(50,65))),(((57,73),68),(74,108))),((8,38),(23,63))),(80,102)),((20,51),((47,62),99))),6),((40,52),((64,105),(66,67)))),49),(88,90)),(21,89)),((16,41),(75,94))),((((9,(93,101)),83),(29,72)),(((10,19),(54,59)),(82,(92,98))))),((5,42),(17,24))),((7,26),(36,84))),100),45),(11,55)),(((25,48),((28,69),97)),71)),(27,79))),((13,(43,70)),91)),39),81),((((12,34),(35,106)),(77,103)),46)),58),76);
 825: 2 -6451.134766 -6423.008063 (0,(((((((1,2),(((((3,53),((32,78),(56,60))),44),((31,(85,96)),((37,86),95))),14)),((((((((((((((((4,22),104),(15,107)),((18,61),33)),(30,((50,65),87))),((((8,(23,63)),38),(80,102)),((20,51),((47,99),62)))),(((57,73),68),(74,108))),6),(64,105)),49),(66,67)),(((5,42),(17,24)),((((10,19),(54,59)),(((21,89),(88,90)),(40,52))),((16,41),(75,94))))),(((7,26),(36,84)),((((((9,93),101),83),(29,72)),(82,(92,98))),100))),45),(11,55)),(((25,48),((28,69),97)),71))),(27,79)),((13,(43,70)),91)),76),58),(((((12,34),(35,106)),(77,103)),46),(39,81)));
 826: 1 -6744.53418 -6432.402995 (0,(((((((((1,2),(((((((((((((((((((((4,22),104),15),107),(18,(33,61))),((30,87),(50,65))),(((8,((23,63),38)),80),102)),(20,((47,(62,99)),51))),6),((57,(68,73)),(74,108))),(64,105)),(49,(66,67))),(40,52)),(88,90)),(((5,42),(17,24)),(((16,41),((21,89),92)),(75,94)))),((((((9,101),83),93),(29,72)),(((10,19),98),82)),(54,59))),((7,26),(36,84))),100),45),(11,55)),(((25,48),((28,69),97)),71))),(((((3,53),((32,78),(56,60))),44),(((31,(85,96)),95),(37,86))),14)),(27,79)),(((13,43),70),91)),((((12,34),(35,106)),(77,103)),46)),39),81),76),58);
 827: 1 -6978.55957 -6419.149575 (0,(((((((1,2),(((((3,53),((32,78),(56,60))),44),((31,(85,96)),((37,86),95))),14)),((((((((((((((((((((((((((4,22),104),15),107),((18,61),33)),(30,((50,65),87))),(((57,68),73),(74,108))),((((8,(23,63)),38),102),80)),((20,(47,(62,99))),51)),6),(66,67)),49),(64,105)),(40,52)),(54,59)),(88,90)),(21,89)),(16,41)),((75,94),92)),((5,42),(((10,19),98),(17,24)))),(((((9,(93,101)),83),(29,72)),82),100)),((7,26),(36,84))),45),(11,55)),(((25,48),((28,69),97)),71)),(27,79))),((13,(43,70)),91)),(39,81)),((((12,34),(35,106)),(77,103)),46)),58),76);
 828: 1 -6056.65918 -6422.732928 (0,((((((((1,2),(((((3,53),((32,78),(56,60))),44),((31,(85,96)),((37,86),95))),14)),(((((((((((((((((((((((4,22),104),15),107),((18,61),33)),((30,(50,65)),87)),(((57,68),73),(74,108))),(((8,38),(23,63)),(80,102))),49),((20,51),((47,99),62))),(66,67)),(6,(64,105))),(40,52)),(88,90)),(21,89)),((16,41),(75,94))),((5,42),(17,24))),(((((9,(93,101)),83),(29,72)),(((10,19),(54,59)),(82,(92,98)))),100)),((7,26),(36,84))),45),(11,55)),(((25,48),((28,69),97)),71)),(27,79))),((13,(43,70)),91)),39),81),((((12,34),(35,106)),(77,103)),46)),58),76);
 829: 1 -6740.932129 -6418.171127 (0,((((((((1,2),(((((3,53),((32,78),(56,60))),((31,(85,96)),((37,86),95))),44),14)),(((((((((((((((((((((4,22),(104,107)),15),((18,61),33)),((30,(50,65)),87)),((8,((23,63),38)),(80,102))),((20,51),((47,62),99))),6),(((57,73),68),(74,108))),(64,105)),(49,(66,67))),(40,52)),((21,89),(88,90))),((16,41),(75,94))),((5,42),(17,24))),((((((9,101),93),83),(29,72)),(((10,19),(54,59)),(82,(92,98)))),100)),((7,26),(36,84))),45),(11,55)),(((25,48),((28,69),97)),71)),(27,79))),((13,(43,70)),91)),39),81),((((12,34),(35,106)),(77,103)),46)),58),76);
 830: 1 -6640.429688 -6410.455903 (0,(((((((((1,2),(((((3,53),((32,78),(56,60))),44),((31,(85,96)),((37,86),95))),14)),((((((((((((((((((((((((4,22),104),107),15),((18,61),33)),((30,87),(50,65))),((((8,38),(23,63)),80),102)),((20,51),((47,62),99))),6),(((57,73),68),(74,108))),(64,105)),(66,67)),49),(40,52)),(88,90)),(21,89)),((16,41),(75,94))),((((9,(93,101)),83),(29,72)),(((10,19),(54,59)),(82,(92,98))))),((5,42),(17,24))),100),45),((7,26),(36,84))),(11,55)),(((25,48),((28,69),97)),71))),(27,79)),((13,(43,70)),91)),39),81),((((12,34),(35,106)),(77,103)),46)),58),76);
 831: 1 -6800.95459 -6415.064289 (0,(((((((((1,2),(((((3,53),((32,78),(56,60))),44),((31,(85,96)),((37,86),95))),14)),(((((((((((((((((((((((((4,22),104),107),15),((18,61),33)),((30,87),(50,65))),(((8,38),(23,63)),(80,102))),((20,51),((47,62),99))),6),(((57,73),68),(74,108))),(64,105)),(66,67)),49),(40,52)),(88,90)),(21,89)),((16,41),(75,94))),((((((((9,(93,101)),83),(29,72)),98),(54,59)),82),(10,19)),92)),((5,42),(17,24))),((7,26),(36,84))),100),45),(11,55)),(((25,48),((28,69),97)),71)),(27,79))),((13,(43,70)),91)),39),81),46),(((12,34),(35,106)),(77,103))),58),76);
 832: 1 -6440.721191 -6427.255512 (0,(((((((1,2),((((((3,53),((32,78),(56,60))),(37,86)),((31,(85,96)),95)),44),14)),((((((((((((((((((((((4,22),104),15),107),(18,(33,61))),((30,87),(50,65))),((8,((23,63),38)),(80,102))),((20,51),((47,99),62))),(6,((((57,73),68),(74,108)),((64,105),(66,67))))),49),(40,52)),(88,90)),(21,89)),((16,41),(75,94))),((((9,(93,101)),83),(29,72)),(((10,19),(54,59)),(82,(92,98))))),((5,42),(17,24))),((7,26),(36,84))),100),45),(11,55)),(((25,48),((28,69),97)),71)),(27,79))),((13,(43,70)),91)),((((12,34),(35,106)),(77,103)),46)),(39,81)),58),76);
 833: 1 -6524.612793 -6422.08299 (0,((((((((1,2),(((((3,53),(32,78)),(56,60)),(((31,(85,96)),95),(37,86))),(14,44))),((((((((((((((((((((((4,22),104),(15,107)),((18,61),33)),((30,87),(50,65))),(((8,(23,63)),38),(80,102))),((20,51),((47,62),99))),6),(((57,73),68),(74,108))),(64,105)),(66,67)),49),(40,52)),((21,89),(88,90))),((5,42),(17,24))),((16,41),(75,94))),(((10,19),(54,59)),(82,(92,98)))),((((7,26),(36,84)),100),45)),(((9,(93,101)),83),(29,72))),(11,55)),(((25,48),((28,69),97)),71)),(27,79))),(((13,43),70),91)),39),81),((((12,34),(35,106)),(77,103)),46)),76),58);
 834: 1 -7246.081055 -6416.340986 (0,((((((((1,2),((((3,53),((32,78),(56,60))),((31,(85,96)),((37,86),95))),(14,44))),((((((((((((((((((((((4,22),104),107),15),((18,61),33)),((30,(50,65)),87)),((8,((23,63),38)),(80,102))),((20,51),((47,62),99))),6),(((57,73),68),(74,108))),(64,105)),(49,(66,67))),(40,52)),((21,89),(88,90))),((16,41),(75,94))),((5,42),(17,24))),((((((9,101),93),83),(29,72)),(((10,19),(54,59)),(82,(92,98)))),100)),((7,26),(36,84))),45),(11,55)),(((25,48),((28,69),97)),71)),(27,79))),((13,(43,70)),91)),39),81),((((12,34),(35,106)),(77,103)),46)),58),76);
 835: 1 -6243.126953 -6435.780426 (0,((((((((1,2),(((3,53),((32,78),(56,60))),((((31,(85,96)),95),(37,86)),44))),((((((((((((((((((((((4,22),104),107),15),((18,61),33)),((((((8,38),(23,63)),102),80),(20,(((47,62),99),51))),(30,((50,65),87)))),(((57,68),73),(74,108))),6),(64,105)),(49,(66,67))),((((21,89),(88,90)),(40,52)),(92,98))),((16,41),(75,94))),((5,42),(17,24))),100),(((10,19),(54,59)),82)),((7,26),(36,84))),((((9,93),83),101),(29,72))),45),(11,55)),(((25,48),((28,69),97)),71)),14),(27,79))),(((13,70),43),91)),((((12,34),(35,106)),(77,103)),46)),39),81),58),76);
 836: 1 -7018.655273 -6421.166766 (0,(((((((1,2),((((3,53),((32,78),(56,60))),44),((31,(85,96)),((37,86),95)))),(((((((((((((((((((((4,22),104),(15,107)),(18,(33,61))),((30,(50,65)),87)),((((8,(23,63)),38),80),102)),((20,((47,62),99)),51)),6),(((57,68),73),(74,108))),(64,105)),(49,(66,67))),(40,52)),(((16,41),(75,94)),(((21,89),(88,90)),92))),((5,42),(17,24))),((((((9,(93,101)),83),(29,72)),(54,59)),(((10,19),98),82)),45)),100),((7,26),(36,84))),(11,55)),(((25,48),((28,69),97)),71)),(27,79)),14)),((13,(43,70)),91)),39),81),((((12,34),(35,106)),(77,103)),46)),(58,76));
 837: 12 -6358.550781 -6411.88347 (0,((((((((1,2),(((((3,53),((32,78),(56,60))),44),((31,(85,96)),((37,86),95))),14)),(((((((((((((((((((((((4,22),104),15),107),(18,(33,61))),((30,87),(50,65))),(((57,73),68),(74,108))),((8,((23,63),38)),(80,102))),((20,51),((47,62),99))),6),((40,52),((64,105),(66,67)))),49),(88,90)),(21,89)),((16,41),(75,94))),((((9,(93,101)),83),(29,72)),(((10,19),(54,59)),(82,(92,98))))),((5,42),(17,24))),((7,26),(36,84))),100),45),(11,55)),(((25,48),((28,69),97)),71)),(27,79))),((13,(43,70)),91)),39),81),((((12,34),(35,106)),(77,103)),46)),58),76);
 838: 2 -6898.362305 -6408.82012 (0,((((((((1,2),(((((3,53),((32,78),(56,60))),44),((31,(85,96)),((37,86),95))),14)),((((((((((((((((((((((((4,22),104),(15,107)),(18,(33,61))),((30,87),(50,65))),(((8,38),(23,63)),(80,102))),((20,51),((47,62),99))),6),(((57,73),68),(74,108))),(64,105)),(66,67)),49),(40,52)),(88,90)),(21,89)),92),((16,41),(75,94))),((5,42),(17,24))),(((((9,(93,101)),83),(29,72)),((((10,19),98),82),(54,59))),100)),45),((7,26),(36,84))),(11,55)),(((25,48),((28,69),97)),71)),(27,79))),((13,(43,70)),91)),39),81),((((12,34),(35,106)),(77,103)),46)),58),76);
 839: 1 -6320.415039 -6417.339013 (0,(((((((1,2),(((((3,53),((32,78),(56,60))),(((31,(85,96)),95),(37,86))),44),14)),((((((((((((((((((((((4,22),104),15),107),(18,(33,61))),((30,87),(50,65))),((8,((23,63),38)),(80,102))),((20,51),((47,99),62))),(6,(((((57,73),68),(74,108)),(64,105)),(66,67)))),49),(40,52)),(88,90)),(21,89)),((16,41),(75,94))),((((9,(93,101)),83),(29,72)),(((10,19),(54,59)),(82,(92,98))))),((5,42),(17,24))),((7,26),(36,84))),100),45),(11,55)),(((25,48),((28,69),97)),71)),(27,79))),((13,(43,70)),91)),((((12,34),(35,106)),(77,103)),46)),(39,81)),58),76);
 840: 4 -6813.799805 -6416.494864 (0,((((((((1,2),(((3,53),((32,78),(56,60))),((((31,(85,96)),95),(37,86)),44))),(((((((((((((((((((((((((4,22),104),(15,107)),((18,61),33)),((30,87),(50,65))),((((8,38),(23,63)),80),102)),(20,((47,(62,99)),51))),6),(((57,73),68),(74,108))),(64,105)),(66,67)),49),(40,52)),(88,90)),(21,89)),((16,41),(75,94))),((((9,(93,101)),83),(29,72)),(((10,19),(54,59)),(82,(92,98))))),((5,42),(17,24))),100),45),((7,26),(36,84))),(11,55)),(((25,48),((28,69),97)),71)),(27,79)),14)),((13,(43,70)),91)),39),81),((((12,34),(35,106)),(77,103)),46)),58),76);
 841: 1 -7116.803711 -6427.211739 (0,((((((((1,2),(((((3,53),((32,78),(56,60))),44),((31,(85,96)),((37,86),95))),14)),(((((((((((((((((((((((4,22),104),(15,107)),(18,(33,61))),((30,87),(50,65))),(((57,73),(74,108)),68)),(((8,38),(23,63)),(80,102))),((20,51),((47,62),99))),6),49),(66,67)),(64,105)),((40,52),(54,59))),(88,90)),(21,89)),(16,41)),((75,94),92)),((5,42),(((10,19),98),(17,24)))),(((7,26),(36,84)),(((((9,(93,101)),83),(29,72)),82),100))),45),(11,55)),(((25,48),((28,69),97)),71)),(27,79))),((13,(43,70)),91)),39),81),((((12,34),(35,106)),(77,103)),46)),58),76);
 842: 1 -6477.314453 -6416.688943 (0,((((((1,2),(((((3,53),((32,78),(56,60))),44),((31,(85,96)),((37,86),95))),14)),(((((((((((((((((((((((4,22),104),(15,107)),((18,61),33)),((30,(50,65)),87)),(((((8,38),(23,63)),80),102),((20,(47,(62,99))),51))),(((57,68),73),(74,108))),6),(64,105)),(49,(66,67))),(40,52)),(88,90)),(21,89)),92),((16,41),(75,94))),(54,59)),((5,42),(((10,19),98),(17,24)))),(((((9,(93,101)),83),(29,72)),82),100)),45),((7,26),(36,84))),(11,55)),(((25,48),((28,69),97)),71)),(27,79))),((13,(43,70)),91)),76),(((((12,34),(35,106)),(77,103)),46),(39,81))),58);
 843: 1 -6940.049805 -6421.779373 (0,(((((((1,2),(((((3,53),((32,78),(56,60))),44),((31,(85,96)),((37,86),95))),14)),((((((((((((((((((((((4,22),104),15),107),((18,61),33)),((30,(50,65)),87)),(((((8,(23,63)),38),102),80),(20,((47,(62,99)),51)))),(((57,73),68),(74,108))),6),(64,105)),(49,(66,67))),(40,52)),(88,90)),(54,59)),((16,41),(21,89))),((75,94),92)),((5,42),(((10,19),98),(17,24)))),(((7,26),(36,84)),(((((9,(93,101)),83),(29,72)),82),100))),45),(11,55)),(((25,48),((28,69),97)),71)),(27,79))),(((13,70),43),91)),(39,81)),((((12,34),(35,106)),(77,103)),46)),58),76);
 844: 1 -6590.651367 -6414.15961 (0,(((((((1,2),((((3,53),((32,78),(56,60))),(((31,(85,96)),((37,86),95)),44)),14)),(((((((((((((((((((((4,22),104),15),107),(18,(33,61))),(30,((50,65),87))),(((8,((23,63),38)),80),102)),((20,((47,62),99)),51)),(6,(((57,68),73),(74,108)))),49),(66,67)),(40,52)),((21,89),(88,90))),((64,105),(92,98))),((16,41),(75,94))),((5,42),(17,24))),(((7,26),(36,84)),(((((9,(93,101)),83),(29,72)),(((10,19),(54,59)),82)),100))),45),(11,55)),(((25,48),((28,69),97)),71)),(27,79))),(((13,70),43),91)),39),81),((((12,34),(35,106)),(77,103)),46)),(58,76));
 845: 4 -6226.241211 -6416.685571 (0,(((((((1,2),(((((3,53),((32,78),(56,60))),44),((31,(85,96)),((37,86),95))),14)),((((((((((((((((((((((((4,22),104),(15,107)),((18,61),33)),((30,87),(50,65))),(((8,38),(23,63)),(80,102))),((20,((47,62),99)),51)),6),((((57,73),68),74),108)),(64,105)),(66,67)),49),(40,52)),(88,90)),(21,89)),92),((16,41),(75,94))),((5,42),(17,24))),(((((9,(93,101)),83),(29,72)),((((10,19),98),82),(54,59))),100)),((7,26),(36,84))),45),(11,55)),(((25,48),((28,69),97)),71)),(27,79))),((13,(43,70)),91)),46),39),81),(((((12,34),(35,106)),(77,103)),76),58));
 846: 1 -6394.371094 -6410.86436 (0,(((((((((1,2),(((((3,53),((32,78),(56,60))),((31,(85,96)),((37,86),95))),44),14)),(((((((((((((((((((((((4,22),104),(15,107)),((18,61),33)),((30,87),(50,65))),((((8,38),(23,63)),80),102)),((20,51),((47,62),99))),6),((57,(68,73)),(74,108))),(64,105)),(66,67)),49),(40,52)),(88,90)),(21,89)),((16,41),(75,94))),((5,42),(17,24))),(((((9,(93,101)),83),(29,72)),(((10,19),(54,59)),(82,(92,98)))),100)),45),((7,26),(36,84))),(11,55)),(((25,48),((28,69),97)),71)),(27,79))),((13,(43,70)),91)),39),81),46),(((12,34),(35,106)),(77,103))),58),76);
 847: 1 -5991.594238 -6417.464151 (0,(((((((1,2),((((3,53),((32,78),(56,60))),((((31,(85,96)),95),(37,86)),44)),14)),((((((((((((((((((((((((4,22),104),15),107),(18,(33,61))),((30,87),(50,65))),80),102),(8,((23,63),38))),((20,((47,99),62)),51)),(6,((((57,68),73),(74,108)),(64,105)))),(49,(66,67))),(40,52)),(88,90)),(21,89)),(92,98)),((16,41),(75,94))),((5,42),(17,24))),(((((9,(93,101)),83),(29,72)),(((10,19),(54,59)),82)),100)),((7,26),(36,84))),45),(11,55)),(((25,48),((28,69),97)),71)),(27,79))),(((13,43),70),91)),(39,81)),((((12,34),(35,106)),(77,103)),46)),58),76);
 848: 2 -6892.6875 -6411.004991 (0,(((((((1,2),(((((3,53),((32,78),(56,60))),44),((31,(85,96)),((37,86),95))),14)),(((((((((((((((((((((((4,22),104),(15,107)),((18,61),33)),((30,87),(50,65))),(((((8,(23,63)),38),80),102),((20,51),((47,62),99)))),6),(((57,68),73),(74,108))),(64,105)),(66,67)),49),(40,52)),(88,90)),(21,89)),((16,41),(75,94))),(((((((9,(93,101)),83),(29,72)),(54,59)),82),(10,19)),(92,98))),((5,42),(17,24))),100),45),((7,26),(36,84))),(11,55)),(((25,48),((28,69),97)),71)),(27,79))),(((13,43),70),91)),46),39),81),(((((12,34),(35,106)),(77,103)),76),58));
 849: 1 -6122.042969 -6418.34371 (0,(((((((((1,2),((((3,53),((32,78),(56,60))),44),(((31,(85,96)),95),(37,86)))),14),(((((((((((((((((((((((4,22),104),(15,107)),((18,61),33)),((30,87),(50,65))),(((((8,(23,63)),38),80),102),(20,((47,(62,99)),51)))),6),(((57,73),68),(74,108))),(66,67)),(64,105)),49),(40,52)),(88,90)),(21,89)),((16,41),(75,94))),((((9,(93,101)),83),(29,72)),(((10,19),(54,59)),(82,(92,98))))),((5,42),(17,24))),100),45),((7,26),(36,84))),(11,55)),(((25,48),((28,69),97)),71)),(27,79))),(((13,70),43),91)),39),81),((((12,34),(35,106)),(77,103)),46)),58),76);
 850: 5 -6409.889648 -6418.620825 (0,((((((((1,2),(((((3,53),((32,78),(56,60))),44),((31,(85,96)),((37,86),95))),14)),(((((((((((((((((((((((((4,22),104),107),15),((18,61),33)),((30,87),(50,65))),(((57,73),68),(74,108))),((((8,(23,63)),38),102),80)),((20,(47,(62,99))),51)),6),49),(66,67)),(64,105)),(40,52)),(54,59)),((21,89),(88,90))),(16,41)),((75,94),92)),((5,42),(((10,19),98),(17,24)))),(((((9,(93,101)),83),(29,72)),82),100)),((7,26),(36,84))),45),(11,55)),(((25,48),((28,69),97)),71)),(27,79))),((13,(43,70)),91)),39),81),((((12,34),(35,106)),(77,103)),46)),58),76);
 851: 3 -6818.260254 -6409.647057 (0,((((((((1,2),(((((3,53),((32,78),(56,60))),44),((31,(85,96)),((37,86),95))),14)),(((((((((((((((((((((((((4,22),104),(15,107)),(18,(33,61))),((30,87),(50,65))),(((8,(23,63)),38),(80,102))),((20,51),((47,62),99))),6),(((57,68),73),(74,108))),(64,105)),(66,67)),49),(40,52)),(88,90)),(21,89)),(((5,42),(17,24)),(92,98))),(75,94)),(16,41)),((((9,(93,101)),83),(29,72)),(((10,19),(54,59)),82))),((7,26),(36,84))),100),45),(11,55)),(((25,48),((28,69),97)),71)),(27,79))),((13,(43,70)),91)),39),81),((((12,34),(35,106)),(77,103)),46)),58),76);
 852: 1 -5747.590332 -6411.588829 (0,(((((((((1,2),(((((3,53),((32,78),(56,60))),44),((31,(85,96)),((37,86),95))),14)),((((((((((((((((((((((4,22),104),15),107),(18,(33,61))),((30,87),(50,65))),((8,((23,63),38)),(80,102))),((20,((47,99),62)),51)),(6,((((57,68),73),(74,108)),(64,105)))),(49,(66,67))),(40,52)),(88,90)),(21,89)),(92,98)),((16,41),(75,94))),((5,42),(17,24))),(((((9,(93,101)),83),(29,72)),(((10,19),(54,59)),82)),100)),((7,26),(36,84))),45),(11,55)),(((25,48),((28,69),97)),71)),(27,79))),((13,(43,70)),91)),39),81),46),(((12,34),(35,106)),(77,103))),58),76);
 853: 1 -5943.084961 -6418.655927 (0,(((((((((1,2),(((((3,53),((32,78),(56,60))),44),((31,(85,96)),((37,86),95))),14)),(((((((((((((((((((((((4,22),104),15),107),((18,61),33)),((30,(50,65)),87)),(((57,68),73),(74,108))),(((8,38),(23,63)),(80,102))),((20,51),((47,99),62))),49),(66,67)),(6,(64,105))),(40,52)),(88,90)),(21,89)),((16,41),(75,94))),((5,42),(17,24))),(((((9,(93,101)),83),(29,72)),(((10,19),(54,59)),(82,(92,98)))),100)),((7,26),(36,84))),45),(11,55)),(((25,48),((28,69),97)),71)),(27,79))),((13,(43,70)),91)),39),81),46),(((12,34),(35,106)),(77,103))),58),76);
 854: 6 -6668.844238 -6422.746572 (0,((((((((1,2),(((((3,53),((32,78),(56,60))),44),((31,(85,96)),((37,86),95))),14)),((((((((((((((((((((((((((4,22),104),15),107),((18,61),33)),((30,87),(50,65))),(((8,38),(23,63)),(80,102))),((20,51),((47,62),99))),6),((57,73),(68,(74,108)))),(64,105)),(66,67)),49),(40,52)),(88,90)),(21,89)),(((10,19),(82,(92,98))),(54,59))),((16,41),(75,94))),((5,42),(17,24))),(((9,(93,101)),83),(29,72))),((7,26),(36,84))),100),45),(11,55)),(((25,48),((28,69),97)),71)),(27,79))),((13,(43,70)),91)),39),81),((((12,34),(35,106)),(77,103)),46)),58),76);
 855: 2 -6193.613281 -6429.682384 (0,((((((((1,2),((((3,53),((32,78),(56,60))),44),((31,(85,96)),((37,86),95)))),(((((((((((((((((((((((((4,22),104),(15,107)),((18,61),33)),((30,87),(50,65))),(((57,73),(74,108)),68)),(((8,38),(23,63)),(80,102))),((20,51),((47,62),99))),6),49),(66,67)),(64,105)),(40,52)),(88,90)),(21,89)),(16,41)),((75,94),92)),((5,42),(17,24))),((7,26),(36,84))),(((((9,(93,101)),83),(29,72)),((((10,19),98),82),(54,59))),100)),45),(11,55)),(((25,48),((28,69),97)),71)),(27,79)),14)),((13,(43,70)),91)),39),81),((((12,34),(35,106)),(77,103)),46)),58),76);
 856: 3 -6505.374512 -6418.93517 (0,(((((((1,2),((((3,53),((32,78),(56,60))),44),((31,(85,96)),((37,86),95)))),(((((((((((((((((((((4,22),104),(15,107)),(18,(33,61))),((30,(50,65)),87)),((((8,(23,63)),38),80),102)),((20,((47,62),99)),51)),6),(((57,68),73),(74,108))),(64,105)),(49,(66,67))),(40,52)),(((16,41),(75,94)),(((21,89),(88,90)),92))),((5,42),(17,24))),(((((9,(93,101)),83),(29,72)),((((10,19),98),82),(54,59))),45)),((7,26),(36,84))),100),(11,55)),(((25,48),((28,69),97)),71)),(27,79)),14)),((13,(43,70)),91)),39),81),((((12,34),(35,106)),(77,103)),46)),(58,76));
 857: 1 -6262.915527 -6416.688943 (0,((((((1,2),(((((3,53),((32,78),(56,60))),44),((31,(85,96)),((37,86),95))),14)),(((((((((((((((((((((((4,22),104),(15,107)),((18,61),33)),((30,(50,65)),87)),(((((8,38),(23,63)),80),102),((20,(47,(62,99))),51))),(((57,68),73),(74,108))),6),(64,105)),(49,(66,67))),(40,52)),(88,90)),(21,89)),92),((16,41),(75,94))),(54,59)),((5,42),(((10,19),98),(17,24)))),(((((9,(93,101)),83),(29,72)),82),100)),45),((7,26),(36,84))),(11,55)),(((25,48),((28,69),97)),71)),(27,79))),((13,(43,70)),91)),76),(((((12,34),(35,106)),(77,103)),46),(39,81))),58);
 858: 1 -6246.23584 -6412.229198 (0,((((((((1,2),((((3,53),((32,78),(56,60))),(((31,(85,96)),((37,86),95)),44)),14)),(((((((((((((((((((((((4,22),104),(15,107)),((18,61),33)),((30,87),(50,65))),(((8,38),(23,63)),(80,102))),(20,(((47,62),99),51))),6),(((57,68),73),(74,108))),(64,105)),(66,67)),49),(40,52)),(88,90)),(21,89)),((((((9,(93,101)),83),(29,72)),((((10,19),82),(92,98)),(54,59))),(16,41)),(75,94))),((5,42),(17,24))),((7,26),(36,84))),100),45),(11,55)),(((25,48),((28,69),97)),71)),(27,79))),((13,(43,70)),91)),39),81),((((12,34),(35,106)),(77,103)),46)),58),76);
 859: 1 -6001.584473 -6424.838236 (0,(((((((1,2),((((((3,53),((32,78),(56,60))),44),(31,(85,96))),((37,86),95)),14)),(((((((((((((((((((((((((4,22),104),15),107),((18,61),33)),((30,87),(50,65))),(((8,38),(23,63)),(80,102))),((20,51),((47,62),99))),6),(((57,73),68),(74,108))),(64,105)),(66,67)),49),(40,52)),(88,90)),(21,89)),((16,41),(75,94))),(((((((9,93),101),83),(29,72)),(((54,59),98),82)),(10,19)),92)),((5,42),(17,24))),((7,26),(36,84))),100),45),(11,55)),(((25,48),((28,69),97)),71)),(27,79))),(((13,43),70),91)),39),81),(((((12,34),(35,106)),(77,103)),46),76)),58);
 860: 3 -6320.757324 -6415.51405 (0,((((((((1,2),(((((3,53),((32,78),(56,60))),44),((31,(85,96)),((37,86),95))),14)),((((((((((((((((((((((((((4,22),104),107),15),((18,61),33)),((30,87),(50,65))),(((8,38),(23,63)),(80,102))),((20,51),((47,62),99))),6),(((57,73),68),(74,108))),(64,105)),(66,67)),49),(40,52)),(88,90)),(21,89)),((16,41),(75,94))),92),(((((((9,(93,101)),83),(29,72)),98),(54,59)),82),(10,19))),((5,42),(17,24))),((7,26),(36,84))),100),45),(11,55)),(((25,48),((28,69),97)),71)),(27,79))),((13,(43,70)),91)),39),81),((((12,34),(35,106)),(77,103)),46)),58),76);
 861: 1 -6419.102539 -6415.015344 (0,(((((((1,2),(((((3,53),((32,78),(56,60))),44),((31,(85,96)),((37,86),95))),14)),((((((((((((((((((((((((4,22),104),15),107),((18,61),33)),((30,87),(50,65))),((((8,38),(23,63)),(80,102)),((20,51),((47,62),99)))),6),(((57,73),68),(74,108))),(64,105)),(66,67)),49),(40,52)),(88,90)),(21,89)),((16,41),(75,94))),(((((((9,93),101),83),(29,72)),(((54,59),98),82)),(10,19)),92)),((5,42),(17,24))),((7,26),(36,84))),100),45),(11,55)),(((25,48),((28,69),97)),71)),(27,79))),(((13,43),70),91)),39),81),(((((12,34),(35,106)),(77,103)),46),76)),58);
 862: 1 -6527.987793 -6415.854717 (0,((((((((1,2),(((((3,53),((32,78),(56,60))),44),((31,(85,96)),((37,86),95))),14)),((((((((((((((((((((((4,22),104),15),107),((18,61),33)),((30,87),(50,65))),(((8,38),(23,63)),(80,102))),((20,51),((47,62),99))),6),(((57,73),68),(74,108))),(64,105)),(66,67)),49),(40,52)),((21,89),(88,90))),(92,98)),((16,41),(75,94))),((5,42),(17,24))),((((7,26),(36,84)),100),(((((9,101),83),93),(29,72)),(((10,19),82),(54,59))))),45),(11,55)),(((25,48),((28,69),97)),71))),(27,79)),((13,(43,70)),91)),((((12,34),(35,106)),(77,103)),46)),(39,81)),58),76);
 863: 1 -6823.559082 -6425.421283 (0,(((((((1,2),(((((3,53),((32,78),(56,60))),44),(((31,(85,96)),95),(37,86))),14)),(((((((((((((((((((((4,22),104),(15,107)),(18,(33,61))),((30,87),(50,65))),(((57,73),68),(74,108))),(((8,38),(23,63)),(80,102))),((20,51),((47,62),99))),6),49),((64,105),(66,67))),((40,52),(54,59))),(88,90)),(21,89)),(16,41)),((75,94),92)),((5,42),(((10,19),98),(17,24)))),(((7,26),(36,84)),(((((9,(93,101)),83),(29,72)),82),100))),45),(11,55)),(((25,48),((28,69),97)),71))),(27,79)),(((13,43),70),91)),((((12,34),(35,106)),(77,103)),46)),(39,81)),(58,76));
 864: 2 -6048.642578 -6413.211039 (0,((((((((1,2),(((((3,53),((32,78),(56,60))),44),((31,(85,96)),((37,86),95))),14)),(((((((((((((((((((((((((4,22),104),(15,107)),((18,61),33)),((30,(50,65)),87)),((((8,(23,63)),38),80),102)),((20,51),((47,62),99))),6),(((57,73),68),(74,108))),(64,105)),(66,67)),49),(40,52)),(88,90)),(((5,42),(17,24)),(75,94))),(21,89)),(16,41)),(((10,19),(54,59)),(82,(92,98)))),(((9,(93,101)),83),(29,72))),100),45),((7,26),(36,84))),(11,55)),(((25,48),((28,69),97)),71)),(27,79))),((13,(43,70)),91)),39),81),((((12,34),(35,106)),(77,103)),46)),58),76);
 865: 2 -6093.205078 -6421.036694 (0,((((((((1,2),((((((((((((((((((((((4,22),104),107),15),((18,61),33)),((30,87),(50,65))),((6,((20,51),((47,99),62))),((((8,38),(23,63)),80),102))),(((57,68),73),(74,108))),49),(66,67)),(64,105)),(40,52)),(88,90)),(21,89)),((16,41),(75,94))),((((9,(93,101)),83),(29,72)),(((10,19),(54,59)),(82,(92,98))))),((5,42),(17,24))),((7,26),(36,84))),100),45),(11,55)),(((25,48),((28,69),97)),71))),((((3,53),((32,78),(56,60))),((((31,(85,96)),95),(37,86)),44)),14)),(27,79)),((13,(43,70)),91)),(39,81)),76),58),((((12,34),(35,106)),(77,103)),46));
 866: 1 -5931.76123 -6419.599633 (0,(((((((1,2),(((3,53),14),((((31,(85,96)),((37,86),95)),44),((32,78),(56,60))))),(((((((((((((((((((((4,22),104),(15,107)),(18,(33,61))),((30,87),(50,65))),((((8,38),(23,63)),80),102)),(20,(((47,62),99),51))),(6,(((57,(68,73)),(74,108)),(64,105)))),(49,(66,67))),(40,52)),(88,90)),(21,89)),((16,41),(75,94))),((((9,(93,101)),83),(29,72)),(((10,19),(54,59)),(82,(92,98))))),((5,42),(17,24))),((7,26),(36,84))),100),45),(11,55)),(((25,48),((28,69),97)),71)),(27,79))),((13,(43,70)),91)),46),39),81),(((((12,34),(35,106)),(77,103)),76),58));
 867: 2 -6705.277344 -6414.626516 (0,(((((((1,2),(((((3,53),(32,78)),(56,60)),((31,(85,96)),((37,86),95))),(14,44))),((((((((((((((((((((((((4,22),104),(15,107)),(18,(33,61))),((30,87),(50,65))),(((8,38),(23,63)),(80,102))),((20,51),((47,62),99))),6),(((57,73),68),(74,108))),(64,105)),(66,67)),49),(40,52)),(88,90)),(21,89)),((16,41),(75,94))),((((9,(93,101)),83),(29,72)),(((10,19),(54,59)),(82,(92,98))))),((5,42),(17,24))),((7,26),(36,84))),100),45),(11,55)),(((25,48),((28,69),97)),71)),(27,79))),(((13,43),70),91)),39),81),((((12,34),(35,106)),(77,103)),46)),(58,76));
 868: 2 -6944.958984 -6423.177373 (0,(((((((1,2),(((((3,53),(32,78)),(56,60)),44),((31,(85,96)),((37,86),95)))),14),((((((((((((((((((((((((4,22),104),15),107),((18,61),33)),((30,(50,65)),87)),((((8,(23,63)),38),(80,102)),((20,51),((47,62),99)))),6),(((57,68),73),(74,108))),(66,67)),(64,105)),(40,52)),49),(88,90)),(21,89)),((16,41),(75,94))),((((9,(93,101)),83),(29,72)),(((10,19),(54,59)),(82,(92,98))))),((5,42),(17,24))),((7,26),(36,84))),100),45),(11,55)),(((25,48),((28,69),97)),71)),(27,79))),(((13,43),70),91)),39),81),((((((12,34),(35,106)),(77,103)),46),76),58));
 869: 1 -6153.6875 -6422.045488 (0,((((((((1,2),(((((3,53),((32,78),(56,60))),44),(((31,(85,96)),95),(37,86))),14)),(((((((((((((((((((((((4,22),104),(15,107)),(18,(33,61))),(30,((50,65),87))),((((8,(23,63)),38),80),102)),(20,(((47,99),62),51))),(66,67)),(6,((((57,73),68),(74,108)),(64,105)))),49),(40,52)),(88,90)),(21,89)),((((10,19),82),(92,98)),(54,59))),((16,41),(75,94))),((5,42),(17,24))),(((9,(93,101)),83),(29,72))),100),45),((7,26),(36,84))),(11,55)),(((25,48),((28,69),97)),71)),(27,79))),((13,(43,70)),91)),39),81),((((12,34),(35,106)),(77,103)),46)),58),76);
 870: 1 -6818.723145 -6419.099489 (0,((((((((1,2),(((((3,53),((32,78),(56,60))),44),((31,(85,96)),((37,86),95))),14)),(((((((((((((((((((((((4,22),104),15),107),(18,(33,61))),(((30,87),65),50)),(((57,73),68),(74,108))),(((8,38),(23,63)),(80,102))),((20,51),((47,62),99))),6),((40,52),((64,105),(66,67)))),49),(88,90)),(21,89)),((16,41),(75,94))),((((9,(93,101)),83),(29,72)),(((10,19),(54,59)),(82,(92,98))))),((5,42),(17,24))),((7,26),(36,84))),100),45),(11,55)),(((25,48),((28,69),97)),71)),(27,79))),((13,(43,70)),91)),39),81),((((12,34),(35,106)),(77,103)),46)),58),76);
 871: 2 -6802.592285 -6410.016378 (0,(((((((((1,2),(((((3,53),((32,78),(56,60))),44),((31,(85,96)),((37,86),95))),14)),((((((((((((((((((((((4,22),104),(15,107)),(18,(33,61))),((30,(50,65)),87)),(((((8,38),(23,63)),80),102),((20,51),((47,62),99)))),6),((57,(68,73)),(74,108))),(64,105)),(66,67)),49),(40,52)),(88,90)),(21,89)),((16,41),(75,94))),(((((9,93),101),83),(29,72)),(((10,19),(54,59)),(82,(92,98))))),((5,42),(17,24))),((7,26),(36,84))),100),45),(11,55)),(((25,48),((28,69),97)),71))),(27,79)),((13,(43,70)),91)),39),81),((((12,34),(35,106)),(77,103)),46)),58),76);
 872: 1 -6503.740723 -6422.732928 (0,((((((((1,2),(((((3,53),((32,78),(56,60))),44),((31,(85,96)),((37,86),95))),14)),(((((((((((((((((((((((4,22),104),15),107),((18,61),33)),((30,(50,65)),87)),(((57,68),73),(74,108))),(((8,38),(23,63)),(80,102))),49),((20,51),((47,99),62))),(66,67)),(6,(64,105))),(40,52)),(88,90)),(21,89)),((16,41),(75,94))),((5,42),(17,24))),(((((9,(93,101)),83),(29,72)),(((10,19),(54,59)),(82,(92,98)))),100)),((7,26),(36,84))),45),(11,55)),(((25,48),((28,69),97)),71)),(27,79))),((13,(43,70)),91)),39),81),((((12,34),(35,106)),(77,103)),46)),58),76);
 873: 1 -6230.263672 -6417.160449 (0,((((((((1,2),(((((3,53),((32,78),(56,60))),44),((31,(85,96)),((37,86),95))),14)),(((((((((((((((((((((((4,22),104),107),15),((18,61),33)),((30,87),(50,65))),(((57,68),73),(74,108))),(((8,38),(23,63)),(80,102))),((20,51),((47,99),62))),(66,67)),49),(6,(64,105))),(40,52)),(88,90)),(21,89)),((16,41),(75,94))),(((((9,(93,101)),83),(29,72)),(((10,19),(54,59)),(82,(92,98)))),100)),((5,42),(17,24))),((7,26),(36,84))),45),(11,55)),(((25,48),((28,69),97)),71)),(27,79))),((13,(43,70)),91)),39),81),((((12,34),(35,106)),(77,103)),46)),58),76);
 874: 2 -6534.900391 -6407.453665 (0,((((((((1,2),((((3,53),((32,78),(56,60))),(((31,(85,96)),((37,86),95)),44)),14)),(((((((((((((((((((((((4,22),104),(15,107)),((18,61),33)),((30,87),(50,65))),((((8,(23,63)),38),(80,102)),((20,51),(47,(62,99))))),6),(((57,73),68),(74,108))),(64,105)),(66,67)),49),(40,52)),(88,90)),(21,89)),((16,41),(75,94))),((((9,(93,101)),83),(29,72)),(((10,19),(54,59)),(82,(92,98))))),((5,42),(17,24))),((7,26),(36,84))),100),45),(11,55)),(((25,48),((28,69),97)),71)),(27,79))),((13,(43,70)),91)),39),81),((((12,34),(35,106)),(77,103)),46)),58),76);
 875: 1 -6667.794434 -6426.265157 (0,(((((((1,2),(((((3,53),((32,78),(56,60))),44),(((31,(85,96)),95),(37,86))),14)),((((((((((((((((4,22),104),(15,107)),((18,61),33)),(30,((50,65),87))),((((8,(23,63)),38),(80,102)),((20,51),((47,99),62)))),(((57,73),68),(74,108))),6),(64,105)),49),(66,67)),(((5,42),(17,24)),((((10,19),(54,59)),(((21,89),(88,90)),(40,52))),((16,41),(75,94))))),(((7,26),(36,84)),((((((9,101),93),83),(29,72)),(82,(92,98))),100))),45),(11,55)),(((25,48),((28,69),97)),71))),(27,79)),((13,(43,70)),91)),76),58),(((((12,34),(35,106)),(77,103)),46),(39,81)));
 876: 4 -5882.107422 -6418.520919 (0,((((((((1,2),(((((3,53),((32,78),(56,60))),44),((31,(85,96)),((37,86),95))),14)),((((((((((((((((((((((((4,22),104),(15,107)),(18,(33,61))),((30,87),(50,65))),((((8,38),80),(23,63)),102)),((20,51),(47,(62,99)))),(66,67)),6),(((57,73),68),(74,108))),(64,105)),49),(40,52)),(88,90)),(21,89)),((16,41),(75,94))),((((9,(93,101)),83),(29,72)),(((10,19),(54,59)),(82,(92,98))))),((5,42),(17,24))),((7,26),(36,84))),100),45),(11,55)),(((25,48),((28,69),97)),71)),(27,79))),((13,(43,70)),91)),39),81),((((12,34),(35,106)),(77,103)),46)),58),76);
 877: 1 -6411.533691 -6422.33727 (0,(((((((1,2),((((3,53),((32,78),(56,60))),(((31,(85,96)),((37,86),95)),44)),14)),(((((((((((((((((((((((((4,22),104),15),107),(18,(33,61))),((30,87),(50,65))),(((8,38),(23,63)),(80,102))),((20,51),((47,62),99))),6),(((57,68),73),(74,108))),(64,105)),(66,67)),49),(40,52)),(88,90)),(((16,41),(75,94)),(21,89))),(((((9,(93,101)),83),(29,72)),(82,(92,98))),(10,19))),(54,59)),((5,42),(17,24))),((7,26),(36,84))),100),45),(11,55)),(((25,48),((28,69),97)),71)),(27,79))),(((13,43),70),91)),81),(39,46)),(((12,34),(35,106)),(77,103))),(58,76));
 878: 1 -5783.313477 -6417.587553 (0,(((((((1,2),((((3,53),((32,78),(56,60))),((((31,(85,96)),95),(37,86)),44)),14)),((((((((((((((((((((((4,22),104),15),107),(18,(33,61))),((30,87),(50,65))),((8,((23,63),38)),(80,102))),((20,51),((47,99),62))),(6,((((57,73),68),(74,108)),((64,105),(66,67))))),49),(40,52)),(88,90)),(21,89)),((16,41),(75,94))),((((9,(93,101)),83),(29,72)),(((10,19),(54,59)),(82,(92,98))))),((5,42),(17,24))),((7,26),(36,84))),100),45),(11,55)),(((25,48),((28,69),97)),71)),(27,79))),((13,(43,70)),91)),((((12,34),(35,106)),(77,103)),46)),(39,81)),58),76);
 879: 1 -6725.461426 -6420.998085 (0,(((((((((1,2),(((((3,53),((32,78),(56,60))),44),((31,(85,96)),((37,86),95))),14)),(((((((((((((((((((((((4,22),104),(15,107)),(18,(33,61))),((30,(50,65)),87)),((((8,38),(23,63)),80),102)),((20,51),((47,62),99))),6),((57,(68,73)),(74,108))),(64,105)),(66,67)),49),(40,52)),(88,90)),(21,89)),((16,41),(75,94))),(((((9,93),101),(29,72)),83),(((10,19),(54,59)),(82,(92,98))))),((5,42),(17,24))),((7,26),(36,84))),100),45),(11,55)),(((25,48),((28,69),97)),71))),(27,79)),((13,(43,70)),91)),39),81),((((12,34),(35,106)),(77,103)),46)),58),76);
 880: 3 -6621.452637 -6426.251121 (0,(((((((1,2),(((((3,53),((32,78),(56,60))),44),((31,(85,96)),((37,86),95))),14)),(((((((((((((((((((((4,22),104),(15,107)),(18,(33,61))),((30,87),(50,65))),((((8,38),(23,63)),(80,102)),((20,((47,99),62)),51))),(((57,73),68),(74,108))),6),(64,105)),(49,(66,67))),(40,52)),(88,90)),((((5,42),(17,24)),(92,98)),(75,94))),((16,41),(21,89))),((((9,(93,101)),83),(29,72)),(((10,19),82),(54,59)))),((7,26),(36,84))),100),45),(11,55)),(((25,48),((28,69),97)),71)),(27,79))),((13,(43,70)),91)),39),81),(((((12,34),(35,106)),46),(77,103)),58)),76);
 881: 1 -6323.899414 -6421.174571 (0,((((((((1,2),(((((3,53),((32,78),(56,60))),44),((31,(85,96)),((37,86),95))),14)),(((((((((((((((((((((((4,22),104),15),107),(18,(33,61))),((30,87),(50,65))),(((57,73),(74,108)),68)),(((8,38),(23,63)),(80,102))),((20,51),((47,62),99))),6),((40,52),((64,105),(66,67)))),49),(88,90)),(21,89)),((16,41),(75,94))),((((9,(93,101)),83),(29,72)),(((10,19),(54,59)),(82,(92,98))))),((5,42),(17,24))),((7,26),(36,84))),100),45),(11,55)),(((25,48),((28,69),97)),71)),(27,79))),((13,(43,70)),91)),39),81),((((12,34),(35,106)),(77,103)),46)),58),76);
 882: 1 -6682.92334 -6415.146841 (0,(((((((1,2),(((((3,53),((32,78),(56,60))),44),((31,(85,96)),((37,86),95))),14)),((((((((((((((((((((((4,22),104),107),15),(18,(33,61))),((30,87),(50,65))),(((8,38),(23,63)),(80,102))),(20,(((47,62),99),51))),(6,((((57,68),73),(74,108)),(64,105)))),(66,67)),49),(40,52)),(88,90)),(21,89)),((16,41),(75,94))),((((9,(93,101)),83),(29,72)),(((10,19),(54,59)),(82,(92,98))))),((5,42),(17,24))),100),45),((7,26),(36,84))),(11,55)),(((25,48),((28,69),97)),71))),(((13,(43,70)),91),(27,79))),46),39),81),(((((12,34),(35,106)),(77,103)),76),58));
 883: 1 -5698.905273 -6429.316478 (0,((((((1,2),(((((3,53),((32,78),(56,60))),44),((31,(85,96)),((37,86),95))),14)),(((((((((((((((((((4,22),104),(15,107)),(18,(33,61))),((30,87),(50,65))),((((8,38),(23,63)),(80,102)),((20,51),((47,62),99)))),(((57,68),73),(74,108))),6),(64,105)),(49,(66,67))),((40,52),(88,90))),(54,59)),((16,41),((21,89),((75,94),92)))),((5,42),(((10,19),98),(17,24)))),((7,26),(36,84))),((((((9,93),101),83),(29,72)),82),100)),45),(11,55)),(((25,48),((28,69),97)),71))),(((13,(43,70)),91),(27,79))),((((12,34),(35,106)),(77,103)),46)),(39,81)),(58,76));
 884: 1 -5900.540039 -6419.149575 (0,(((((((1,2),(((((3,53),((32,78),(56,60))),44),((31,(85,96)),((37,86),95))),14)),((((((((((((((((((((((((((4,22),104),15),107),((18,61),33)),(30,((50,65),87))),(((57,68),73),(74,108))),((((8,(23,63)),38),102),80)),((20,(47,(62,99))),51)),6),(66,67)),49),(64,105)),(40,52)),(54,59)),(88,90)),(21,89)),(16,41)),((75,94),92)),((5,42),(((10,19),98),(17,24)))),(((((9,(93,101)),83),(29,72)),82),100)),((7,26),(36,84))),45),(11,55)),(((25,48),((28,69),97)),71)),(27,79))),((13,(43,70)),91)),(39,81)),((((12,34),(35,106)),(77,103)),46)),58),76);
 885: 3 -5772.59668 -6417.597007 (0,((((((((1,2),(((((3,53),((32,78),(56,60))),44),((31,(85,96)),((37,86),95))),14)),(((((((((((((((((((((4,22),104),(15,107)),(18,(33,61))),((30,(50,65)),87)),((6,(20,(((47,99),62),51))),(((8,((23,63),38)),80),102))),(((57,73),68),(74,108))),49),(66,67)),(64,105)),(40,52)),(88,90)),(21,89)),((5,42),(17,24))),((16,41),(75,94))),(((((9,(93,101)),83),(29,72)),((((10,19),82),(92,98)),(54,59))),100)),((7,26),(36,84))),45),(11,55)),(((25,48),((28,69),97)),71)),(27,79))),((13,(43,70)),91)),39),81),((((12,34),(35,106)),(77,103)),46)),58),76);
 886: 1 -6107.511719 -6440.96961 (0,(((((((1,2),((((((((((((((((((((4,22),104),(15,107)),(18,(33,61))),((((8,(23,63)),38),80),102)),(30,((50,65),87))),((20,((47,99),62)),51)),6),(((57,68),73),(74,108))),(64,105)),(49,(66,67))),(40,52)),((21,89),(88,90))),(92,98)),((16,41),(75,94))),((5,42),(17,24))),(((((7,26),(36,84)),100),(((10,19),(54,59)),82)),((((9,101),83),93),(29,72)))),45),(11,55)),(((25,48),((28,69),97)),71))),(((((3,53),((32,78),(56,60))),44),(((31,(85,96)),95),(37,86))),14)),((((13,70),43),91),(27,79))),((((12,34),(35,106)),(77,103)),46)),39),81),(58,76));
 887: 2 -5767.549805 -6425.517069 (0,((((((1,2),((((3,53),44),((32,78),(56,60))),(((31,(85,96)),95),(37,86)))),((((((((((((((((((((((4,22),104),(15,107)),((18,61),33)),(30,((50,65),87))),(((8,38),(23,63)),(80,102))),(20,(((47,62),99),51))),6),(((57,73),68),(74,108))),(64,105)),(66,67)),49),(40,52)),(88,90)),(((16,41),(75,94)),(21,89))),((5,42),(17,24))),(((7,26),(36,84)),((((9,(93,101)),83),(29,72)),(((10,19),(54,59)),(82,(92,98)))))),100),45),(11,55)),(((25,48),((28,69),97)),71)),(27,79))),((((13,43),70),91),14)),((((((12,34),(35,106)),(77,103)),46),39),81)),58),76);
 888: 1 -6588.568848 -6426.123446 (0,((((((1,2),(((((3,53),((32,78),(56,60))),44),((31,(85,96)),((37,86),95))),14)),(((((((((((((((((((((4,22),104),(15,107)),(18,(33,61))),((30,87),(50,65))),(((57,73),68),(74,108))),(((8,38),(23,63)),(80,102))),((20,51),((47,62),99))),6),49),((64,105),(66,67))),((40,52),(54,59))),(88,90)),(21,89)),(16,41)),((75,94),92)),((5,42),(((10,19),98),(17,24)))),(((7,26),(36,84)),(((((9,(93,101)),83),(29,72)),82),100))),45),(11,55)),(((25,48),((28,69),97)),71))),((((13,43),70),91),(27,79))),((((12,34),(35,106)),(77,103)),46)),(39,81)),(58,76));
 889: 2 -6515.478516 -6411.778745 (0,((((((((1,2),(((((3,53),((32,78),(56,60))),44),((31,(85,96)),((37,86),95))),14)),(((((((((((((((((((((((((4,22),104),(15,107)),(18,(33,61))),((30,87),(50,65))),((((8,38),(23,63)),(80,102)),(20,(((47,99),62),51)))),6),(((57,68),73),(74,108))),(64,105)),(66,67)),49),(40,52)),(88,90)),(21,89)),((10,19),(54,59))),(92,98)),((16,41),(75,94))),((5,42),(17,24))),((((9,(93,101)),83),(29,72)),82)),((7,26),(36,84))),100),45),(11,55)),(((25,48),((28,69),97)),71)),(27,79))),(((13,43),70),91)),39),81),((((12,34),(35,106)),(77,103)),46)),58),76);
 890: 4 -7211.835938 -6425.72465 (0,((((((((1,2),(((((3,53),((32,78),(56,60))),44),((31,(85,96)),((37,86),95))),14)),(((((((((((((((((((((((4,22),104),15),107),((18,61),33)),((30,87),(50,65))),(((((8,(23,63)),38),80),102),((20,51),((47,62),99)))),(((57,68),73),(74,108))),6),(64,105)),(49,(66,67))),(40,52)),(88,90)),((5,42),((17,24),(92,98)))),(75,94)),((16,41),(21,89))),((((9,(93,101)),83),(29,72)),(((10,19),82),(54,59)))),((7,26),(36,84))),100),45),(11,55)),(((25,48),((28,69),97)),71)),(27,79))),((13,(43,70)),91)),39),81),((((12,34),(35,106)),(77,103)),46)),58),76);
 891: 2 -6119.449219 -6415.065836 (0,(((((((((1,2),(((((((3,53),(32,78)),56),60),44),((31,(85,96)),((37,86),95))),14)),(((((((((((((((((((((((4,22),104),15),107),((18,61),33)),(30,((50,65),87))),(((8,((23,63),38)),(80,102)),(20,(((47,62),99),51)))),6),(((57,73),68),(74,108))),(64,105)),(49,(66,67))),(40,52)),(88,90)),(21,89)),((16,41),(75,94))),((((9,(93,101)),83),(29,72)),(((10,19),(54,59)),(82,(92,98))))),((5,42),(17,24))),((7,26),(36,84))),100),45),(11,55)),(((25,48),((28,69),97)),71)),(27,79))),((13,(43,70)),91)),46),39),81),(((12,34),(35,106)),(77,103))),58),76);
 892: 1 -6808.65332 -6409.501839 (0,(((((((((1,2),(((((3,53),((32,78),(56,60))),((31,(85,96)),((37,86),95))),44),14)),(((((((((((((((((((((((4,22),104),(15,107)),(18,(33,61))),((30,(50,65)),87)),((((8,38),(23,63)),80),102)),((20,51),((47,62),99))),6),((57,(68,73)),(74,108))),(64,105)),(66,67)),49),(40,52)),(88,90)),(21,89)),((16,41),(75,94))),(((((9,93),101),83),(29,72)),(((10,19),(54,59)),(82,(92,98))))),((5,42),(17,24))),((7,26),(36,84))),100),45),(11,55)),(((25,48),((28,69),97)),71))),(27,79)),((13,(43,70)),91)),39),81),((((12,34),(35,106)),(77,103)),46)),58),76);
 893: 2 -6305.920898 -6414.743863 (0,((((((1,2),((((3,53),((32,78),(56,60))),((31,(85,96)),((37,86),95))),(14,44))),(((((((((((((((((((((((4,22),104),107),15),(18,(33,61))),((30,87),(50,65))),((((8,38),(23,63)),(80,102)),((20,51),((47,99),62)))),6),(((57,73),68),(74,108))),(64,105)),(49,(66,67))),(40,52)),(88,90)),(21,89)),((16,41),(75,94))),((((9,(93,101)),83),(29,72)),(((10,19),(54,59)),(82,(92,98))))),((5,42),(17,24))),((7,26),(36,84))),100),45),(11,55)),(((25,48),((28,69),97)),71)),(27,79))),((13,(43,70)),91)),(39,81)),(((((12,34),(35,106)),(77,103)),46),58)),76);
 894: 1 -6087.928711 -6431.808189 (0,(((((((1,2),((((((((((((((((((((((4,22),104),107),15),((18,61),33)),((30,(50,65)),87)),(((((8,38),(23,63)),80),102),((20,51),((47,99),62)))),(((57,68),73),(74,108))),6),(64,105)),(49,(66,67))),(40,52)),(88,90)),((16,41),(21,89))),((75,94),92)),((5,42),(17,24))),((((((9,93),101),83),(29,72)),((((10,19),98),(54,59)),82)),100)),((7,26),(36,84))),45),(11,55)),(((25,48),((28,69),97)),71)),(27,79))),(((3,53),((32,78),(56,60))),(14,((((31,(85,96)),95),(37,86)),44)))),(((13,70),43),91)),((((12,34),(35,106)),(77,103)),46)),39),81),(58,76));
 895: 1 -5898.058594 -6414.835709 (0,((((((((1,2),(((((3,53),((32,78),(56,60))),44),(((31,(85,96)),95),(37,86))),14)),((((((((((((((((((((((4,22),104),(15,107)),(18,(33,61))),((30,(50,65)),87)),(((8,38),(23,63)),(80,102))),((20,51),(47,(62,99)))),6),(((57,73),68),(74,108))),(64,105)),(66,67)),49),(40,52)),(88,90)),(21,89)),((16,41),(75,94))),((5,42),(17,24))),(((((9,(93,101)),83),(29,72)),(((10,19),(54,59)),(82,(92,98)))),100)),((7,26),(36,84))),45),(11,55)),(((25,48),((28,69),97)),71))),(((13,(43,70)),91),(27,79))),46),39),81),((((12,34),(35,106)),(77,103)),76)),58);
 896: 1 -6245.591309 -6419.539947 (0,((((((((1,2),(((((3,53),((32,78),(56,60))),44),((31,(85,96)),((37,86),95))),14)),(((((((((((((((((((((4,22),104),15),107),((18,61),33)),((30,87),(50,65))),((((8,38),(23,63)),(80,102)),(20,(((47,99),62),51)))),(((57,68),73),(74,108))),6),(64,105)),(49,(66,67))),(40,52)),(88,90)),(21,89)),(16,41)),((75,94),92)),((5,42),(17,24))),(((7,26),(36,84)),((((((9,93),83),101),(29,72)),((((10,19),98),82),(54,59))),100))),45),(11,55)),(((25,48),((28,69),97)),71))),(27,79)),((13,(43,70)),91)),((((12,34),(35,106)),(77,103)),46)),(39,81)),58),76);
 897: 1 -5884.902344 -6421.860214 (0,((((((((1,2),((((((((((((((((((((((((((4,22),104),15),107),(18,(33,61))),((30,(50,65)),87)),(((8,38),(23,63)),(80,102))),((20,51),((47,99),62))),6),(((57,73),68),(74,108))),(64,105)),(66,67)),49),(40,52)),(88,90)),(21,89)),((16,41),(75,94))),((((9,(93,101)),83),(29,72)),(((10,19),82),(92,98)))),(54,59)),((5,42),(17,24))),((7,26),(36,84))),100),45),(11,55)),(((25,48),((28,69),97)),71)),(27,79))),(((((3,53),((32,78),(56,60))),44),(((31,(85,96)),95),(37,86))),14)),((13,(43,70)),91)),76),(((12,34),(35,106)),(77,103))),(39,81)),46),58);
 898: 1 -6367.355469 -6415.544804 (0,(((((1,2),(((3,53),((((31,(85,96)),((37,86),95)),44),((32,78),(56,60)))),14)),(((((((((((((((((((((((((4,22),104),(15,107)),(18,(33,61))),(30,((50,65),87))),(((8,(23,63)),38),(80,102))),((20,51),((47,62),99))),6),(((57,73),68),(74,108))),(64,105)),(66,67)),49),(40,52)),(88,90)),(21,89)),((16,41),(75,94))),(((10,19),(54,59)),(82,(92,98)))),(((9,(93,101)),83),(29,72))),100),((5,42),(17,24))),((7,26),(36,84))),45),(11,55)),(((25,48),((28,69),97)),71)),(27,79))),(((13,43),70),91)),(39,81)),((((((12,34),(35,106)),(77,103)),46),76),58));
 899: 1 -6466.375488 -6415.239826 (0,(((((((1,2),(((((3,53),((32,78),(56,60))),44),((31,(85,96)),((37,86),95))),14)),(((((((((((((((((((((((4,22),104),15),107),((18,61),33)),((((8,(23,63)),38),102),80)),((30,(50,65)),87)),((20,((47,99),62)),51)),6),((57,(68,73)),(74,108))),(64,105)),(66,67)),49),(40,52)),(88,90)),((21,89),92)),((16,41),(75,94))),((5,42),(17,24))),(((7,26),(36,84)),(((((9,(93,101)),83),(29,72)),((((10,19),98),82),(54,59))),100))),45),(11,55)),(((25,48),((28,69),97)),71)),(27,79))),((13,(43,70)),91)),39),81),(58,76)),((((12,34),(35,106)),(77,103)),46));
 900: 1 -6114.516113 -6420.207408 (0,(((((((1,2),((((3,53),((32,78),(56,60))),44),((31,(85,96)),((37,86),95)))),((((((((((((((((((((((4,22),104),(15,107)),(18,(33,61))),((30,(50,65)),87)),((((8,(23,63)),38),80),102)),51),(20,((47,62),99))),6),(((57,68),73),(74,108))),(64,105)),(49,(66,67))),(40,52)),(((16,41),(75,94)),(((21,89),(88,90)),92))),((5,42),(17,24))),(((((9,(93,101)),83),(29,72)),((((10,19),98),82),(54,59))),45)),100),((7,26),(36,84))),(11,55)),(((25,48),((28,69),97)),71)),(27,79)),14)),((13,(43,70)),91)),39),81),((((12,34),(35,106)),(77,103)),46)),(58,76));
 901: 4 -5948.717773 -6413.211039 (0,((((((((1,2),(((((3,53),((32,78),(56,60))),44),((31,(85,96)),((37,86),95))),14)),(((((((((((((((((((((((((4,22),104),(15,107)),((18,61),33)),((30,(50,65)),87)),((((8,(23,63)),38),80),102)),((20,51),((47,62),99))),6),(((57,73),68),(74,108))),(64,105)),(66,67)),49),(40,52)),(88,90)),(((5,42),(17,24)),(75,94))),(21,89)),(16,41)),(((10,19),(54,59)),(82,(92,98)))),(((9,(93,101)),83),(29,72))),100),45),((7,26),(36,84))),(11,55)),(((25,48),((28,69),97)),71)),(27,79))),((13,(43,70)),91)),39),81),((((12,34),(35,106)),(77,103)),46)),58),76);
 902: 1 -6458.306641 -6416.022561 (0,(((((((1,2),((((3,53),((32,78),(56,60))),((((31,(85,96)),95),(37,86)),44)),14)),((((((((((((((((((((((4,22),104),15),107),((18,61),33)),((30,87),(50,65))),(((8,((23,63),38)),80),102)),(20,(((47,62),99),51))),6),(((57,73),68),(74,108))),(64,105)),(66,67)),49),(40,52)),(88,90)),(21,89)),((16,41),(75,94))),((5,42),(17,24))),(((7,26),(36,84)),(((((9,(93,101)),83),(29,72)),(((10,19),(54,59)),(82,(92,98)))),100))),45),(11,55)),(((25,48),((28,69),97)),71))),((((13,43),70),91),(27,79))),46),(39,81)),58),((((12,34),(35,106)),(77,103)),76));
 903: 1 -6161.621094 -6416.58197 (0,((((((((1,2),((((((((((((((((((((((4,22),104),(15,107)),((18,61),33)),((30,87),(50,65))),((((8,38),(23,63)),(80,102)),((20,((47,62),99)),51))),6),(((57,73),68),(74,108))),(64,105)),(66,67)),49),(40,52)),(88,90)),(21,89)),92),((16,41),(75,94))),((5,42),(17,24))),(((((9,(93,101)),83),(29,72)),((((10,19),98),82),(54,59))),100)),45),((7,26),(36,84))),(11,55)),(((25,48),((28,69),97)),71))),((((3,53),((32,78),(56,60))),(((31,(85,96)),((37,86),95)),44)),14)),(27,79)),(((13,43),70),91)),46),39),81),(((((12,34),(35,106)),(77,103)),76),58));
 904: 2 -6325.957031 -6428.601088 (0,((((((((1,2),(((((3,53),((32,78),(56,60))),44),((31,(85,96)),((37,86),95))),14)),((((((((((((((((((((((((((4,22),104),(15,107)),18),(33,61)),((30,87),(50,65))),((((8,38),(23,63)),80),102)),((20,51),((47,62),99))),(((57,73),68),(74,108))),6),(64,105)),(49,(66,67))),(40,52)),(88,90)),(21,89)),(82,(92,98))),((16,41),(75,94))),((10,19),(54,59))),(((9,(93,101)),83),(29,72))),((5,42),(17,24))),((7,26),(36,84))),100),45),(11,55)),((((25,48),97),(28,69)),71)),(27,79))),((13,(43,70)),91)),39),81),((((12,34),(35,106)),(77,103)),46)),58),76);
 905: 2 -6389.373535 -6409.385745 (0,((((((((1,2),(((((3,53),((32,78),(56,60))),((31,(85,96)),((37,86),95))),44),14)),((((((((((((((((((((((4,22),104),(15,107)),((18,61),33)),((30,87),(50,65))),(((((8,38),(23,63)),80),102),((20,51),((47,62),99)))),6),((57,(68,73)),(74,108))),(64,105)),(66,67)),49),(40,52)),(88,90)),(21,89)),((16,41),(75,94))),((5,42),(17,24))),(((((9,(93,101)),83),(29,72)),(((10,19),(54,59)),(82,(92,98)))),100)),45),((7,26),(36,84))),(11,55)),(((25,48),((28,69),97)),71)),(27,79))),((13,(43,70)),91)),39),81),((((12,34),(35,106)),(77,103)),46)),58),76);
 906: 5 -5547.333984 -6417.654782 (0,((((((((1,2),(((((3,53),((32,78),(56,60))),44),((31,(85,96)),((37,86),95))),14)),((((((((((((((((((((((((4,22),104),107),15),((18,61),33)),((30,87),(50,65))),(((57,73),68),(74,108))),(((8,38),(23,63)),(80,102))),((47,99),62)),(20,51)),(66,67)),49),(6,(64,105))),(40,52)),(88,90)),(21,89)),((16,41),(75,94))),((5,42),(17,24))),(((((9,(93,101)),83),(29,72)),(((10,19),(54,59)),(82,(92,98)))),100)),((7,26),(36,84))),45),(11,55)),(((25,48),((28,69),97)),71)),(27,79))),((13,(43,70)),91)),39),81),((((12,34),(35,106)),(77,103)),46)),58),76);
 907: 2 -6532.336914 -6412.50765 (0,(((((((((1,2),(((((3,53),((32,78),(56,60))),44),((31,(85,96)),((37,86),95))),14)),((((((((((((((((((((((4,22),104),(15,107)),(18,(33,61))),((30,87),(50,65))),((((8,38),(23,63)),(80,102)),((20,51),((47,62),99)))),(((57,68),73),(74,108))),6),(64,105)),(49,(66,67))),(40,52)),(88,90)),(21,89)),((16,41),(75,94))),((((9,(93,101)),83),(29,72)),((((10,19),82),(92,98)),(54,59)))),((5,42),(17,24))),((7,26),(36,84))),100),45),(11,55)),(((25,48),((28,69),97)),71)),(27,79))),((13,(43,70)),91)),39),81),46),(((12,34),(35,106)),(77,103))),58),76);
 908: 1 -5831.80957 -6439.770518 (0,(((((((((1,2),((((((((((((((((((((((((4,22),104),15),107),((18,61),33)),((30,87),(50,65))),(((8,(23,63)),38),(80,102))),((20,((47,99),62)),51)),6),(((57,73),68),(74,108))),(64,105)),(66,67)),49),(40,52)),(88,90)),(21,89)),((16,41),(75,94))),((((9,101),93),((29,72),83)),(((10,19),(54,59)),(82,(92,98))))),((5,42),(17,24))),((7,26),(36,84))),100),45),(11,55)),((((25,48),97),(28,69)),71))),(((3,53),((((31,(85,96)),((37,86),95)),44),((32,78),(56,60)))),14)),(27,79)),((13,(43,70)),91)),39),81),((((12,34),(35,106)),(77,103)),46)),58),76);
 909: 2 -6754.783203 -6416.959777 (0,(((((((1,2),(((((3,53),((32,78),(56,60))),44),(((31,(85,96)),95),(37,86))),14)),(((((((((((((((((((((((((4,22),104),15),107),((18,61),33)),((30,87),(50,65))),(((8,38),(23,63)),(80,102))),((20,51),((47,62),99))),6),(((57,73),68),(74,108))),(64,105)),(66,67)),49),(40,52)),(88,90)),(21,89)),((16,41),(75,94))),(((((((9,93),101),83),(29,72)),(((54,59),98),82)),(10,19)),92)),((5,42),(17,24))),((7,26),(36,84))),100),45),(11,55)),(((25,48),((28,69),97)),71)),(27,79))),(((13,43),70),91)),39),81),(((((12,34),(35,106)),(77,103)),46),76)),58);
 910: 4 -6876.900391 -6413.211039 (0,((((((((1,2),(((((3,53),((32,78),(56,60))),44),((31,(85,96)),((37,86),95))),14)),(((((((((((((((((((((((((4,22),104),(15,107)),((18,61),33)),((30,(50,65)),87)),((((8,(23,63)),38),80),102)),((20,51),((47,62),99))),6),(((57,73),68),(74,108))),(64,105)),(66,67)),49),(40,52)),(88,90)),(((5,42),(17,24)),(75,94))),(21,89)),(16,41)),(((10,19),(54,59)),(82,(92,98)))),(((9,(93,101)),83),(29,72))),100),45),((7,26),(36,84))),(11,55)),(((25,48),((28,69),97)),71)),(27,79))),((13,(43,70)),91)),39),81),((((12,34),(35,106)),(77,103)),46)),58),76);
 911: 4 -6173.154297 -6424.067713 (0,((((((((1,2),(((((3,53),((32,78),(56,60))),44),((31,(85,96)),((37,86),95))),14)),(((((((((((((((((((((((4,22),104),(15,107)),(18,(33,61))),((30,87),(50,65))),((((57,73),68),108),74)),(((8,38),(23,63)),(80,102))),((20,51),((47,62),99))),6),49),(66,67)),(64,105)),((40,52),(54,59))),(88,90)),(21,89)),(16,41)),((75,94),92)),((5,42),(((10,19),98),(17,24)))),(((7,26),(36,84)),(((((9,(93,101)),83),(29,72)),82),100))),45),(11,55)),(((25,48),((28,69),97)),71)),(27,79))),((13,(43,70)),91)),39),81),((((12,34),(35,106)),(77,103)),46)),58),76);
 912: 1 -6650.622559 -6417.456388 (0,(((((((1,2),((((3,53),((32,78),(56,60))),(((31,(85,96)),95),(37,86))),(14,44))),(27,79)),((((((((((((((((((((((4,22),104),107),15),(18,(33,61))),((30,87),(50,65))),((((8,38),(23,63)),(80,102)),((20,51),((47,99),62)))),6),(((57,73),68),(74,108))),(64,105)),(49,(66,67))),(40,52)),(88,90)),(21,89)),((16,41),(75,94))),((((9,(93,101)),83),(29,72)),(((10,19),(54,59)),(82,(92,98))))),((5,42),(17,24))),((7,26),(36,84))),100),45),(11,55)),(((25,48),((28,69),97)),71))),((13,(43,70)),91)),(39,81)),(((((12,34),(35,106)),(77,103)),46),58)),76);
 913: 3 -6474.573242 -6428.89044 (0,(((((((1,2),((((3,53),((32,78),(56,60))),(((31,(85,96)),((37,86),95)),44)),14)),((((((((((((((((((((((((4,22),104),(15,107)),((18,61),33)),((30,(50,65)),87)),(80,102)),((8,38),(23,63))),(20,(((47,99),62),51))),(6,(((57,68),73),(74,108)))),((64,105),(66,67))),49),(40,52)),(88,90)),(21,89)),(((((10,19),98),82),92),(54,59))),((16,41),(75,94))),((5,42),(17,24))),(((9,(93,101)),83),(29,72))),((7,26),(36,84))),100),45),(11,55)),(((25,48),((28,69),97)),71)),(27,79))),((13,(43,70)),91)),39),81),58),(((((12,34),(35,106)),(77,103)),76),46));
 914: 1 -6012.893555 -6412.649803 (0,((((((1,2),(((((3,53),((32,78),(56,60))),((31,(85,96)),((37,86),95))),44),14)),(((((((((((((((((((((4,22),104),(15,107)),((18,61),33)),((30,(50,65)),87)),((((8,38),(23,63)),80),102)),(20,(((47,62),99),51))),(6,(((57,(68,73)),(74,108)),((64,105),(66,67))))),49),(40,52)),(88,90)),(21,89)),((16,41),(75,94))),((((9,(93,101)),83),(29,72)),(((10,19),(54,59)),(82,(92,98))))),((5,42),(17,24))),((7,26),(36,84))),100),45),(11,55)),(((25,48),((28,69),97)),71)),(27,79))),(((13,43),70),91)),(39,81)),((((12,34),(35,106)),(77,103)),46)),(58,76));
 915: 2 -6278.978027 -6417.74261 (0,((((((((1,2),(((((3,53),((32,78),(56,60))),44),((31,(85,96)),((37,86),95))),14)),((((((((((((((((((((((((4,22),104),(15,107)),(18,(33,61))),((((8,(23,63)),38),80),102)),((30,87),(50,65))),(20,((47,(62,99)),51))),6),(((57,73),68),(74,108))),(64,105)),(66,67)),49),(40,52)),(88,90)),(21,89)),((16,41),(75,94))),((((((((9,(93,101)),83),(29,72)),98),(54,59)),82),(10,19)),92)),((5,42),(17,24))),((7,26),(36,84))),100),45),(11,55)),(((25,48),((28,69),97)),71)),(27,79))),((13,(43,70)),91)),39),81),((((12,34),(35,106)),(77,103)),46)),58),76);
 916: 1 -6174.322266 -6419.575873 (0,(((((((1,2),(((((3,53),((32,78),(56,60))),44),((31,(85,96)),((37,86),95))),14)),((((((((((((((((((((((4,22),104),(15,107)),(18,(33,61))),((30,87),(50,65))),((((8,38),(23,63)),(80,102)),((20,(47,(62,99))),51))),(((57,73),68),(74,108))),6),(64,105)),(49,(66,67))),(40,52)),(88,90)),(92,98)),((5,42),(17,24))),(75,94)),((16,41),(21,89))),((((9,(93,101)),83),(29,72)),(((10,19),82),(54,59)))),((7,26),(36,84))),100),45),(11,55)),(((25,48),((28,69),97)),71))),(27,79)),((13,(43,70)),91)),((((12,34),(35,106)),(77,103)),46)),(39,81)),(58,76));
 917: 1 -6221.415527 -6417.013261 (0,(((((1,2),(((((3,53),((32,78),(56,60))),44),((31,(85,96)),((37,86),95))),14)),(((((((((((((((((((4,22),104),15),107),(18,(33,61))),((30,87),(50,65))),(((((8,38),(23,63)),80),102),((20,((47,62),99)),51))),6),(((57,68),73),(74,108))),(64,105)),49),(66,67)),(((5,42),(17,24)),((((10,19),(54,59)),(((21,89),(88,90)),(40,52))),((16,41),(75,94))))),((((((9,93),101),83),(29,72)),(82,(92,98))),100)),((7,26),(36,84))),45),(11,55)),(((25,48),((28,69),97)),71)),(27,79))),(((13,70),43),91)),76),((((((12,34),(35,106)),(77,103)),46),(39,81)),58));
 918: 3 -6724.021484 -6414.268918 (0,((((((((1,2),(((((3,53),((32,78),(56,60))),44),((31,(85,96)),((37,86),95))),14)),(((((((((((((((((((((((4,22),104),(15,107)),(18,(33,61))),((30,87),(50,65))),(((((8,38),(23,63)),80),102),((20,51),(47,(62,99))))),(66,67)),6),(((57,73),68),(74,108))),(64,105)),49),(40,52)),(88,90)),(21,89)),((16,41),(75,94))),((((9,(93,101)),83),(29,72)),(((10,19),(54,59)),(82,(92,98))))),((5,42),(17,24))),((7,26),(36,84))),100),45),(11,55)),(((25,48),((28,69),97)),71)),(27,79))),((13,(43,70)),91)),39),81),((((12,34),(35,106)),(77,103)),46)),58),76);
 919: 1 -6679.310547 -6429.069884 (0,(((((((1,2),(((((3,53),((32,78),(56,60))),44),((31,(85,96)),((37,86),95))),14)),(((((((((((((((((((((((4,22),104),15),107),((18,61),33)),((30,87),(50,65))),((((8,38),(23,63)),80),102)),(20,(((47,62),99),51))),6),(((57,68),73),(74,108))),(64,105)),49),(66,67)),(5,42)),(17,24)),(((16,41),(75,94)),((21,89),((40,52),(88,90))))),((((9,(93,101)),83),(29,72)),(((10,19),(54,59)),(82,(92,98))))),100),45),((7,26),(36,84))),(11,55)),(((25,48),((28,69),97)),71)),(27,79))),((13,(43,70)),91)),39),81),46),(((((12,34),(35,106)),(77,103)),76),58));
 920: 3 -6448.128906 -6414.29909 (0,((((((((1,2),(((((3,53),((32,78),(56,60))),((31,(85,96)),((37,86),95))),44),14)),(((((((((((((((((((((((4,22),104),(15,107)),((18,61),33)),((((8,38),(23,63)),80),102)),((30,87),(50,65))),((20,51),((47,62),99))),6),((57,(68,73)),(74,108))),(64,105)),(66,67)),49),(40,52)),(88,90)),(21,89)),((16,41),(75,94))),((5,42),(17,24))),(((((9,(93,101)),83),(29,72)),(((10,19),(54,59)),(82,(92,98)))),100)),45),((7,26),(36,84))),(11,55)),(((25,48),((28,69),97)),71)),(27,79))),((13,(43,70)),91)),39),81),((((12,34),(35,106)),(77,103)),46)),58),76);
 921: 1 -6183.695312 -6419.217701 (0,(((((((1,2),((((3,53),44),((32,78),(56,60))),(((31,(85,96)),95),(37,86)))),(((((((((((((((((((((((((4,22),104),(15,107)),((18,61),33)),((30,(50,65)),87)),(((8,38),(23,63)),(80,102))),(20,(((47,62),99),51))),6),(((57,73),68),(74,108))),(64,105)),(66,67)),49),(40,52)),(88,90)),(21,89)),((16,41),(75,94))),(((10,19),(54,59)),(82,(92,98)))),(((9,(93,101)),83),(29,72))),((5,42),(17,24))),((7,26),(36,84))),100),45),(11,55)),(((25,48),((28,69),97)),71)),(27,79))),(((13,(43,70)),91),14)),(39,81)),((((12,34),(35,106)),(77,103)),46)),58),76);
 922: 1 -6224.328613 -6431.137116 (0,((((((1,2),(((((3,53),((32,78),(56,60))),44),((31,(85,96)),((37,86),95))),14)),((((((((((((((((((((((((4,22),104),(15,107)),((18,61),33)),((30,(50,65)),87)),(((((8,38),(23,63)),80),102),((20,(47,(62,99))),51))),(((57,68),73),(74,108))),6),(64,105)),(49,(66,67))),(40,52)),(88,90)),(21,89)),92),((16,41),(75,94))),(54,59)),((5,42),(((10,19),98),(17,24)))),(((((9,(93,101)),83),(29,72)),82),100)),((7,26),(36,84))),45),(11,55)),((25,48),((28,69),97))),71),(27,79))),((13,(43,70)),91)),76),(((((12,34),(35,106)),(77,103)),46),(39,81))),58);
 923: 4 -6706.941895 -6420.663648 (0,((((((((1,2),((((3,53),((32,78),(56,60))),44),(((31,(85,96)),95),(37,86)))),((((((((((((((((((((((((((4,22),104),15),107),(18,(33,61))),(((8,(23,63)),38),(80,102))),((30,87),(50,65))),((20,51),((47,62),99))),6),(((57,68),73),(74,108))),(64,105)),(66,67)),49),(40,52)),(88,90)),(21,89)),((16,41),(75,94))),((((9,(93,101)),83),(29,72)),(((10,19),(54,59)),(82,(92,98))))),((5,42),(17,24))),100),45),((7,26),(36,84))),(11,55)),(((25,48),((28,69),97)),71)),(27,79)),14)),((13,(43,70)),91)),39),81),((((12,34),(35,106)),(77,103)),46)),58),76);
 924: 1 -6405.95752 -6413.937903 (0,(((((((((1,2),(((((3,53),((32,78),(56,60))),((31,(85,96)),((37,86),95))),44),14)),(27,79)),(((((((((((((((((((((4,22),104),107),15),((18,61),33)),((30,(50,65)),87)),((8,((23,63),38)),(80,102))),((20,51),((47,62),99))),6),(((57,73),68),(74,108))),(64,105)),(49,(66,67))),(40,52)),((21,89),(88,90))),((16,41),(75,94))),((5,42),(17,24))),((((((9,101),93),83),(29,72)),(((10,19),(54,59)),(82,(92,98)))),100)),((7,26),(36,84))),45),(11,55)),(((25,48),((28,69),97)),71))),((13,(43,70)),91)),39),81),((((12,34),(35,106)),(77,103)),46)),58),76);
 925: 1 -6698.379883 -6420.948435 (0,((((((((1,2),(((((3,53),((32,78),(56,60))),44),((31,(85,96)),((37,86),95))),14)),(((((((((((((((((((((((4,22),104),(15,107)),(18,(33,61))),((30,87),(50,65))),(((8,38),(23,63)),(80,102))),((20,51),((47,62),99))),6),(((57,73),68),(74,108))),(64,105)),(66,67)),49),(40,52)),(88,90)),(21,89)),92),((16,41),(75,94))),((5,42),(17,24))),(((7,26),(36,84)),((((((9,101),83),93),(29,72)),82),100))),(((10,19),98),(54,59))),45),(11,55)),(((25,48),((28,69),97)),71))),(27,79)),((13,(43,70)),91)),76),(39,81)),((((12,34),(35,106)),(77,103)),46)),58);
 926: 1 -6123.251953 -6429.403444 (0,(((((((((1,2),((((((3,53),44),(32,78)),(56,60)),(((31,(85,96)),95),(37,86))),14)),(((((((((((((((((((((((((4,22),104),15),107),(18,(33,61))),((30,87),(50,65))),((((8,38),(23,63)),80),102)),((20,51),((47,62),99))),6),(((57,68),73),(74,108))),(64,105)),(66,67)),49),(40,52)),(88,90)),(21,89)),((16,41),(75,94))),(((10,19),(82,(92,98))),(54,59))),(((9,(93,101)),83),(29,72))),((5,42),(17,24))),((7,26),(36,84))),100),45),(11,55)),(((25,48),((28,69),97)),71))),(27,79)),((13,(43,70)),91)),39),81),((((12,34),(35,106)),(77,103)),46)),58),76);
 927: 2 -6604.084961 -6410.699298 (0,(((((((1,2),(((((3,53),((32,78),(56,60))),44),((31,(85,96)),((37,86),95))),14)),(((((((((((((((((((((((((4,22),104),(15,107)),(18,(33,61))),((30,87),(50,65))),(((8,38),(23,63)),(80,102))),((20,51),((47,62),99))),6),(((57,73),68),(74,108))),(64,105)),(66,67)),49),(40,52)),(88,90)),(21,89)),((16,41),(75,94))),(((10,19),(54,59)),(82,(92,98)))),(((9,(93,101)),83),(29,72))),((5,42),(17,24))),((7,26),(36,84))),100),45),(11,55)),(((25,48),((28,69),97)),71)),(27,79))),((13,(43,70)),91)),76),(((12,34),(35,106)),(77,103))),((39,81),46)),58);
 928: 1 -6351.326172 -6423.058191 (0,(((((((1,2),((((3,53),((32,78),(56,60))),44),(((31,(85,96)),95),(37,86)))),((((((((((((((((((((((((((4,22),104),(15,107)),((18,61),33)),((30,87),(50,65))),((((8,38),(23,63)),80),102)),(20,((47,(62,99)),51))),6),(((57,73),68),(74,108))),(64,105)),(66,67)),49),(40,52)),(88,90)),(21,89)),((16,41),(75,94))),((((9,(93,101)),83),(29,72)),(((10,19),(54,59)),(82,(92,98))))),((5,42),(17,24))),100),45),((7,26),(36,84))),(11,55)),(((25,48),((28,69),97)),71)),(27,79)),14),((13,(43,70)),91))),39),81),((((12,34),(35,106)),(77,103)),46)),58),76);
 929: 1 -6343.280273 -6409.501839 (0,(((((((((1,2),(((((3,53),((32,78),(56,60))),((31,(85,96)),((37,86),95))),44),14)),(((((((((((((((((((((((4,22),104),(15,107)),(18,(33,61))),((30,(50,65)),87)),((((8,38),(23,63)),80),102)),((20,51),((47,62),99))),6),((57,(68,73)),(74,108))),(64,105)),(66,67)),49),(40,52)),(88,90)),(21,89)),((16,41),(75,94))),(((((9,93),101),83),(29,72)),(((10,19),(54,59)),(82,(92,98))))),((5,42),(17,24))),((7,26),(36,84))),100),45),(11,55)),(((25,48),((28,69),97)),71))),(27,79)),((13,(43,70)),91)),39),81),((((12,34),(35,106)),(77,103)),46)),58),76);
 930: 1 -6191.101074 -6419.083585 (0,(((((((1,2),(((((3,53),((32,78),(56,60))),44),((31,(85,96)),((37,86),95))),14)),(((((((((((((((((((((4,22),104),(15,107)),((18,61),33)),((30,(50,65)),87)),(6,(((57,73),68),(74,108)))),(((8,38),(23,63)),(80,102))),((20,51),((47,62),99))),49),(40,52)),(66,67)),(64,105)),((((((10,19),98),82),92),((21,89),(88,90))),((16,41),(75,94)))),((5,42),(17,24))),(((((9,101),93),83),(29,72)),(54,59))),((7,26),(36,84))),100),45),(11,55)),(((25,48),((28,69),97)),71)),(27,79))),(((13,43),70),91)),39),81),(58,76)),((((12,34),(35,106)),(77,103)),46));
 931: 1 -6777.862793 -6419.250066 (0,(((((((1,2),(((((3,53),((32,78),(56,60))),(((31,(85,96)),95),(37,86))),44),14)),(((((((((((((((((((((((4,22),104),15),107),(18,(33,61))),((30,87),(50,65))),((8,((23,63),38)),(80,102))),((20,51),((47,99),62))),(6,((((57,73),68),(74,108)),((64,105),(66,67))))),49),(40,52)),(88,90)),(21,89)),((16,41),(75,94))),(((10,19),(54,59)),(82,(92,98)))),(((9,(93,101)),83),(29,72))),((5,42),(17,24))),((7,26),(36,84))),100),45),(11,55)),(((25,48),((28,69),97)),71)),(27,79))),((13,(43,70)),91)),((((12,34),(35,106)),(77,103)),46)),(39,81)),58),76);
 932: 1 -6464.041016 -6417.873357 (0,(((((((1,2),(((3,53),((((31,(85,96)),((37,86),95)),44),((32,78),(56,60)))),14)),((((((((((((((((((((((4,22),104),15),107),((18,61),33)),((30,87),(50,65))),(((8,((23,63),38)),80),102)),(20,(((47,62),99),51))),6),(((57,73),68),(74,108))),(64,105)),(66,67)),49),(40,52)),(88,90)),(21,89)),((16,41),(75,94))),((5,42),(17,24))),(((7,26),(36,84)),(((((9,(93,101)),83),(29,72)),(((10,19),(54,59)),(82,(92,98)))),100))),45),(11,55)),(((25,48),((28,69),97)),71))),((((13,43),70),91),(27,79))),46),(39,81)),58),((((12,34),(35,106)),(77,103)),76));
 933: 1 -5995.212891 -6436.664663 (0,(((((((((1,2),(((((((((((((((((((((4,22),104),15),107),(18,(33,61))),((30,87),(50,65))),(((8,((23,63),38)),80),102)),(20,((47,(62,99)),51))),6),((57,(68,73)),(74,108))),(64,105)),(49,(66,67))),(40,52)),(88,90)),(((5,42),(17,24)),(((16,41),(75,94)),((21,89),92)))),((((((9,101),83),93),(29,72)),(((10,19),98),82)),(54,59))),((7,26),(36,84))),100),45),(11,55)),(((25,48),((28,69),97)),71))),(((((3,53),((32,78),(56,60))),44),14),(((31,(85,96)),95),(37,86)))),(27,79)),(((13,43),70),91)),((((12,34),(35,106)),(77,103)),46)),39),81),76),58);
 934: 2 -6471.675781 -6412.782761 (0,((((((((1,2),(((((3,53),((32,78),(56,60))),44),((31,(85,96)),((37,86),95))),14)),((((((((((((((((((((((4,22),104),(15,107)),(18,(33,61))),((30,87),(50,65))),(((8,38),(23,63)),(80,102))),((20,51),(47,(62,99)))),6),(((57,73),68),(74,108))),(64,105)),(66,67)),49),(40,52)),(88,90)),(21,89)),((16,41),(75,94))),((5,42),(17,24))),(((((9,(93,101)),83),(29,72)),(((10,19),(54,59)),(82,(92,98)))),100)),45),((7,26),(36,84))),(11,55)),(((25,48),((28,69),97)),71))),(((13,(43,70)),91),(27,79))),46),39),81),((((12,34),(35,106)),(77,103)),76)),58);
 935: 3 -6336.537109 -6424.838236 (0,(((((((1,2),((((((3,53),((32,78),(56,60))),44),(31,(85,96))),((37,86),95)),14)),(((((((((((((((((((((((((4,22),104),15),107),((18,61),33)),((30,87),(50,65))),(((8,38),(23,63)),(80,102))),((20,51),((47,62),99))),6),(((57,73),68),(74,108))),(64,105)),(66,67)),49),(40,52)),(88,90)),(21,89)),((16,41),(75,94))),(((((((9,93),101),83),(29,72)),(((54,59),98),82)),(10,19)),92)),((5,42),(17,24))),((7,26),(36,84))),100),45),(11,55)),(((25,48),((28,69),97)),71)),(27,79))),(((13,43),70),91)),39),81),(((((12,34),(35,106)),(77,103)),46),76)),58);
 936: 1 -6224.214844 -6419.962928 (0,(((((((1,2),(((((3,53),((32,78),(56,60))),44),((31,(85,96)),((37,86),95))),14)),(((((((((((((((((((((((((4,22),104),15),107),((18,61),33)),((30,87),(50,65))),(((8,38),(23,63)),(80,102))),((20,51),((47,62),99))),6),(((57,73),68),(74,108))),(64,105)),(66,67)),(40,52)),49),(88,90)),(21,89)),((16,41),(75,94))),(((((((9,93),101),83),(29,72)),(((54,59),98),82)),(10,19)),92)),((5,42),(17,24))),((7,26),(36,84))),100),45),(11,55)),(((25,48),((28,69),97)),71)),(27,79))),(((13,43),70),91)),39),81),(((((12,34),(35,106)),(77,103)),46),76)),58);
 937: 1 -7154.452637 -6416.28114 (0,(((((((1,2),(((((3,53),((32,78),(56,60))),44),((31,(85,96)),((37,86),95))),14)),((((((((((((((((((((((((4,22),104),107),15),((18,61),33)),((30,(50,65)),87)),(((((8,(23,63)),38),80),102),((20,51),((47,62),99)))),(((57,68),73),(74,108))),6),(64,105)),(49,(66,67))),(40,52)),(88,90)),(((5,42),(17,24)),(92,98))),(75,94)),((16,41),(21,89))),(((10,19),82),(54,59))),(((9,(93,101)),83),(29,72))),((7,26),(36,84))),100),45),(11,55)),(((25,48),((28,69),97)),71)),(27,79))),((13,(43,70)),91)),(39,81)),((((12,34),(35,106)),(77,103)),46)),58),76);
 938: 1 -5828.487305 -6419.497664 (0,(((((((1,2),(((((3,53),((32,78),(56,60))),44),((31,(85,96)),((37,86),95))),14)),((((((((((((((((((((((4,22),104),15),107),((18,61),33)),((30,(50,65)),87)),(((((8,(23,63)),38),102),80),(20,((47,(62,99)),51)))),(((57,73),68),(74,108))),6),(64,105)),(66,67)),49),(40,52)),(88,90)),(54,59)),(((16,41),(21,89)),((75,94),92))),((5,42),(((10,19),98),(17,24)))),(((7,26),(36,84)),(((((9,(93,101)),83),(29,72)),82),100))),45),(11,55)),(((25,48),((28,69),97)),71)),(27,79))),(((13,70),43),91)),(39,81)),((((12,34),(35,106)),(77,103)),46)),58),76);
 939: 2 -6772.05957 -6417.589679 (0,(((((((1,2),((((3,53),((32,78),(56,60))),(((31,(85,96)),((37,86),95)),44)),14)),((((((((((((((((((((((((4,22),104),15),107),(18,(33,61))),((30,87),(50,65))),80),102),(8,((23,63),38))),((20,((47,99),62)),51)),(6,((((57,68),73),(74,108)),(64,105)))),(49,(66,67))),(40,52)),(88,90)),(21,89)),(92,98)),((16,41),(75,94))),((5,42),(17,24))),((((((9,(93,101)),83),(29,72)),82),((10,19),(54,59))),100)),((7,26),(36,84))),45),(11,55)),(((25,48),((28,69),97)),71)),(27,79))),(((13,43),70),91)),(39,81)),((((12,34),(35,106)),(77,103)),46)),58),76);
 940: 1 -6844.166016 -6412.20736 (0,((((((((1,2),(((((3,53),((32,78),(56,60))),((31,(85,96)),((37,86),95))),44),14)),((((((((((((((((((((((((((4,22),104),(15,107)),(18,(33,61))),((30,87),(50,65))),(((8,38),(23,63)),(80,102))),(20,(((47,99),62),51))),6),(((57,68),73),(74,108))),(64,105)),(66,67)),49),(40,52)),(88,90)),(21,89)),((10,19),(54,59))),(92,98)),((16,41),(75,94))),((5,42),(17,24))),((((9,(93,101)),83),(29,72)),82)),((7,26),(36,84))),100),45),(11,55)),(((25,48),((28,69),97)),71)),(27,79))),(((13,43),70),91)),39),81),((((12,34),(35,106)),(77,103)),46)),58),76);
 941: 2 -6445.658691 -6424.767678 (0,((((((((1,2),(((((((((((((((((((((((4,22),104),(15,107)),((18,61),33)),((30,87),(50,65))),(((8,(23,63)),38),(80,102))),51),(20,(47,(62,99)))),6),(((57,73),68),(74,108))),(49,(66,67))),(64,105)),(40,52)),((21,89),(88,90))),((((10,19),(54,59)),(82,(92,98))),((16,41),(75,94)))),(((9,(93,101)),83),(29,72))),((7,26),(36,84))),((5,42),(17,24))),100),45),(11,55)),(((25,48),((28,69),97)),71)),(27,79))),(((((3,53),((32,78),(56,60))),44),((31,(85,96)),((37,86),95))),14)),((13,(43,70)),91)),39),81),((((12,34),(35,106)),(77,103)),46)),58),76);
 942: 1 -6283.01123 -6419.296074 (0,((((((((1,2),(((((3,53),((32,78),(56,60))),44),((31,(85,96)),((37,86),95))),14)),((((((((((((((((((((((4,22),104),107),15),(18,(33,61))),((30,87),(50,65))),((((8,(23,63)),38),(80,102)),((20,51),((47,62),99)))),(((57,73),68),(74,108))),6),(64,105)),(49,(66,67))),(40,52)),(88,90)),(21,89)),92),((16,41),(75,94))),(54,59)),((5,42),(((10,19),98),(17,24)))),(((7,26),(36,84)),((((((9,93),101),83),(29,72)),82),100))),45),(11,55)),(((25,48),((28,69),97)),71))),(27,79)),((13,(43,70)),91)),76),(39,81)),((((12,34),(35,106)),(77,103)),46)),58);
 943: 1 -6431.126465 -6414.733435 (0,(((((((1,2),(((((3,53),((32,78),(56,60))),((31,(85,96)),((37,86),95))),44),14)),(((((((((((((((((((((((((4,22),104),15),107),((18,61),33)),((30,87),(50,65))),(((8,38),(23,63)),(80,102))),((20,51),((47,62),99))),6),(((57,73),68),(74,108))),(64,105)),(66,67)),49),(40,52)),(88,90)),(21,89)),((16,41),(75,94))),(((((((9,93),101),83),(29,72)),(((54,59),98),82)),(10,19)),92)),((5,42),(17,24))),((7,26),(36,84))),100),45),(11,55)),(((25,48),((28,69),97)),71)),(27,79))),(((13,43),70),91)),39),81),(((((12,34),(35,106)),(77,103)),46),76)),58);
 944: 1 -6094.938477 -6418.622357 (0,(((((((1,2),((((3,53),(32,78)),(56,60)),(((31,(85,96)),((37,86),95)),44))),14),((((((((((((((((((((((((4,22),104),15),107),((18,61),33)),((30,(50,65)),87)),((((8,(23,63)),38),(80,102)),((20,51),((47,62),99)))),6),(((57,68),73),(74,108))),(66,67)),(64,105)),49),(40,52)),(88,90)),(21,89)),((16,41),(75,94))),((((9,(93,101)),83),(29,72)),(((10,19),(54,59)),(82,(92,98))))),((5,42),(17,24))),((7,26),(36,84))),100),45),(11,55)),(((25,48),((28,69),97)),71)),(27,79))),(((13,43),70),91)),39),81),((((((12,34),(35,106)),(77,103)),46),76),58));
 945: 3 -5798.622559 -6432.543089 (0,(((((((1,2),(((((3,53),((32,78),(56,60))),44),((31,(85,96)),((37,86),95))),14)),(((((((((((((((((((((4,104),22),15),107),((18,61),33)),((30,(50,65)),87)),(((((8,(23,63)),38),102),80),(20,((47,(62,99)),51)))),(((57,73),68),(74,108))),6),(64,105)),(49,(66,67))),(40,52)),(88,90)),(54,59)),(((16,41),(21,89)),((75,94),92))),((5,42),(((10,19),98),(17,24)))),(((7,26),(36,84)),(((((9,(93,101)),83),(29,72)),82),100))),45),(11,55)),(((25,48),((28,69),97)),71)),(27,79))),(((13,70),43),91)),(39,81)),((((12,34),(35,106)),(77,103)),46)),58),76);
 946: 1 -6069.758789 -6415.374309 (0,((((((((1,2),(((((3,53),((32,78),(56,60))),44),((31,(85,96)),((37,86),95))),14)),(((((((((((((((((((((((4,22),104),107),15),(18,(33,61))),((30,87),(50,65))),(((8,38),(23,63)),(80,102))),(20,(((47,62),99),51))),(6,((((57,68),73),(74,108)),(64,105)))),(66,67)),49),(40,52)),(88,90)),(21,89)),((16,41),(75,94))),(((10,19),(54,59)),(82,(92,98)))),(((9,(93,101)),83),(29,72))),((5,42),(17,24))),100),45),((7,26),(36,84))),(11,55)),(((25,48),((28,69),97)),71))),(27,79)),((13,(43,70)),91)),46),39),81),(((((12,34),(35,106)),(77,103)),76),58));
 947: 2 -6763.191406 -6425.868089 (0,(((((((1,2),(((((3,53),(32,78)),(56,60)),44),((31,(85,96)),((37,86),95)))),((((((((((((((((((((((((4,22),104),(15,107)),(18,(33,61))),((30,87),(50,65))),((((8,38),(23,63)),80),102)),((20,51),((47,62),99))),6),(((57,73),68),(74,108))),(64,105)),(66,67)),49),(40,52)),(88,90)),(((16,41),(75,94)),((21,89),92))),((5,42),(17,24))),(((((9,93),83),101),(29,72)),((((10,19),98),82),(54,59)))),((7,26),(36,84))),100),45),(11,55)),(((25,48),((28,69),97)),71)),(27,79)),14)),((13,(43,70)),91)),((((12,34),(35,106)),(77,103)),46)),(39,81)),58),76);
 948: 1 -5979.192383 -6429.187527 (0,(((((((((1,2),(((((((3,53),((32,78),(56,60))),44),(31,(85,96))),(37,86)),95),14)),(((((((((((((((((((((((4,22),104),15),107),((18,61),33)),(30,((50,65),87))),(((((8,38),(23,63)),80),102),(20,(((47,62),99),51)))),6),(((57,73),68),(74,108))),(64,105)),(66,67)),49),(40,52)),(88,90)),(21,89)),((16,41),(75,94))),((((9,(93,101)),83),(29,72)),(((10,19),(54,59)),(82,(92,98))))),((5,42),(17,24))),(((7,26),(36,84)),100)),45),(11,55)),(((25,48),((28,69),97)),71)),(27,79))),(((13,43),70),91)),39),81),46),(((12,34),(35,106)),(77,103))),76),58);
 949: 5 -6645.097656 -6411.085325 (0,((((((((1,2),(((((3,53),((32,78),(56,60))),44),((31,(85,96)),((37,86),95))),14)),(((((((((((((((((((((((4,22),104),15),107),(18,(33,61))),((30,87),(50,65))),((((8,38),(23,63)),(80,102)),(20,(((47,99),62),51)))),(((57,68),73),(74,108))),6),(64,105)),(66,67)),49),(40,52)),(88,90)),(21,89)),((16,41),(75,94))),((5,42),(17,24))),(((((9,(93,101)),83),(29,72)),100),(((10,19),(54,59)),(82,(92,98))))),((7,26),(36,84))),45),(11,55)),(((25,48),((28,69),97)),71)),(27,79))),((13,(43,70)),91)),39),81),((((12,34),(35,106)),(77,103)),46)),58),76);
 950: 1 -6443.803223 -6412.283107 (0,(((((((((1,2),(((((3,53),((32,78),(56,60))),44),((31,(85,96)),((37,86),95))),14)),(((((((((((((((((((((4,22),104),(15,107)),((18,61),33)),((30,87),(50,65))),(((((8,(23,63)),38),80),102),((20,51),((47,62),99)))),(((57,73),68),(74,108))),6),(64,105)),(66,67)),49),(40,52)),(88,90)),(21,89)),((16,41),(75,94))),((5,42),(17,24))),(((7,26),(36,84)),(((((9,(93,101)),83),(29,72)),(((10,19),(54,59)),(82,(92,98)))),100))),45),(11,55)),(((25,48),((28,69),97)),71)),(27,79))),(((13,43),70),91)),39),81),46),(((12,34),(35,106)),(77,103))),58),76);
 951: 1 -6913.414062 -6414.141923 (0,(((((((1,2),(((((((((((((((((((((((4,22),104),15),107),(18,(33,61))),((30,(50,65)),87)),((((8,38),(23,63)),(80,102)),(20,(((47,99),62),51)))),(((57,68),73),(74,108))),6),(64,105)),(66,67)),49),(40,52)),(88,90)),(21,89)),((16,41),(75,94))),((5,42),(17,24))),(((((9,(93,101)),83),(29,72)),(((10,19),(54,59)),(82,(92,98)))),100)),((7,26),(36,84))),45),(11,55)),(((25,48),((28,69),97)),71)),(27,79))),((((3,53),((32,78),(56,60))),(((31,(85,96)),((37,86),95)),44)),14)),((13,(43,70)),91)),39),81),((((12,34),(35,106)),(77,103)),46)),(58,76));
 952: 2 -6222.873047 -6429.585905 (0,(((((((1,2),((((3,53),((32,78),(56,60))),44),((31,(85,96)),((37,86),95)))),(((((((((((((((((((((4,22),104),(15,107)),(18,(33,61))),((30,(50,65)),87)),((((8,(23,63)),38),80),102)),((20,((47,62),99)),51)),6),(((57,68),73),(74,108))),(64,105)),(49,(66,67))),(40,52)),(((16,41),(75,94)),(((21,89),(88,90)),92))),((5,(17,24)),42)),(((((9,(93,101)),83),(29,72)),((((10,19),98),82),(54,59))),45)),100),((7,26),(36,84))),(11,55)),(((25,48),((28,69),97)),71)),(27,79)),14)),((13,(43,70)),91)),39),81),((((12,34),(35,106)),(77,103)),46)),(58,76));
 953: 1 -6541.59668 -6436.219092 (0,((((((((1,2),((((3,53),(32,78)),(56,60)),((((31,(85,96)),95),(37,86)),44))),((((((((((((((((((((((((4,22),104),107),15),((18,61),33)),((30,(50,65)),87)),(((8,(23,63)),38),(80,102))),((20,(47,(62,99))),51)),6),(((57,68),73),(74,108))),(64,105)),(66,67)),49),(40,52)),(88,90)),(((5,42),(17,24)),(((16,41),((21,89),92)),(75,94)))),(((((9,(83,93)),101),(29,72)),(((10,19),98),82)),(54,59))),((7,26),(36,84))),100),45),(11,55)),(((25,48),((28,69),97)),71)),14),(27,79))),(((13,70),43),91)),((((12,34),(35,106)),(77,103)),46)),39),81),76),58);
 954: 4 -6054.862305 -6411.042718 (0,((((((((1,2),(((((3,53),((32,78),(56,60))),44),((31,(85,96)),((37,86),95))),14)),((((((((((((((((((((((((4,22),104),(15,107)),(18,(33,61))),((30,87),(50,65))),((((8,38),(23,63)),(80,102)),(20,(((47,99),62),51)))),6),(((57,68),73),(74,108))),(64,105)),(66,67)),49),(40,52)),(88,90)),(21,89)),((10,19),(54,59))),(((16,41),(75,94)),(92,98))),((5,42),(17,24))),((((9,(93,101)),83),(29,72)),82)),((7,26),(36,84))),100),45),(11,55)),(((25,48),((28,69),97)),71)),(27,79))),((13,(43,70)),91)),39),81),((((12,34),(35,106)),(77,103)),46)),58),76);
 955: 1 -6690.040039 -6430.653216 (0,((((((1,2),(((((3,53),((32,78),(56,60))),44),((31,(85,96)),((37,86),95))),14)),((((((((((((((((((((((((((4,22),104),15),107),((18,61),33)),(30,((50,65),87))),((((8,(23,63)),38),80),102)),((20,(47,(62,99))),51)),6),(((57,68),73),(74,108))),(64,105)),(66,67)),49),(40,52)),(88,90)),(21,89)),92),((16,41),(75,94))),((5,42),(17,24))),(((7,26),(36,84)),(((((9,(93,101)),83),(29,72)),82),100))),(((10,19),98),(54,59))),45),(11,55)),((25,48),((28,69),97))),71),(27,79))),(((13,43),70),91)),76),(((((12,34),(35,106)),(77,103)),46),(39,81))),58);
 956: 2 -6155.244629 -6412.792212 (0,((((((((1,2),(((((3,53),((32,78),(56,60))),44),((31,(85,96)),((37,86),95))),14)),(((((((((((((((((((((4,22),104),(15,107)),(18,(33,61))),((30,87),(50,65))),((((8,38),(23,63)),(80,102)),((20,51),(47,(62,99))))),6),(((57,73),68),(74,108))),(64,105)),(66,67)),49),(40,52)),(88,90)),(21,89)),((16,41),(75,94))),((5,42),(17,24))),(((((9,(93,101)),83),(29,72)),(((10,19),(54,59)),(82,(92,98)))),100)),((7,26),(36,84))),45),(11,55)),(((25,48),((28,69),97)),71))),(((13,(43,70)),91),(27,79))),46),39),81),((((12,34),(35,106)),(77,103)),76)),58);
 957: 3 -6741.13623 -6409.868655 (0,((((((((1,2),(((((3,53),((32,78),(56,60))),44),(((31,(85,96)),95),(37,86))),14)),((((((((((((((((((((((((4,22),104),15),107),((18,61),33)),((30,87),(50,65))),(((8,((23,63),38)),(80,102)),(20,(((47,99),62),51)))),6),(((57,73),68),(74,108))),(64,105)),(66,67)),49),(40,52)),(88,90)),(21,89)),((16,41),(75,94))),((((9,(93,101)),83),(29,72)),(((10,19),(54,59)),(82,(92,98))))),((5,42),(17,24))),((7,26),(36,84))),100),45),(11,55)),(((25,48),((28,69),97)),71)),(27,79))),((13,(43,70)),91)),39),81),((((12,34),(35,106)),(77,103)),46)),58),76);
 958: 1 -6036.444824 -6416.918234 (0,((((((((1,2),(((3,53),((((31,(85,96)),((37,86),95)),44),((32,78),(56,60)))),14)),((((((((((((((((((((4,22),104),(15,107)),(18,(33,61))),((30,87),(50,65))),((((8,38),(23,63)),80),102)),(20,(((47,62),99),51))),(6,(((57,(68,73)),(74,108)),(64,105)))),(49,(66,67))),(40,52)),(88,90)),(21,89)),((16,41),(75,94))),((((9,(93,101)),83),(29,72)),(((10,19),(54,59)),(82,(92,98))))),((5,42),(17,24))),((7,26),(36,84))),100),45),(11,55)),(((25,48),((28,69),97)),71))),(27,79)),((13,(43,70)),91)),46),39),81),(((((12,34),(35,106)),(77,103)),76),58));
 959: 3 -6433.24707 -6419.296074 (0,((((((((1,2),(((((3,53),((32,78),(56,60))),44),((31,(85,96)),((37,86),95))),14)),((((((((((((((((((((((4,22),104),107),15),(18,(33,61))),((30,87),(50,65))),((((8,(23,63)),38),(80,102)),((20,51),((47,62),99)))),(((57,73),68),(74,108))),6),(64,105)),(49,(66,67))),(40,52)),(88,90)),(21,89)),92),((16,41),(75,94))),(54,59)),((5,42),(((10,19),98),(17,24)))),(((7,26),(36,84)),((((((9,93),101),83),(29,72)),82),100))),45),(11,55)),(((25,48),((28,69),97)),71))),(27,79)),((13,(43,70)),91)),76),(39,81)),((((12,34),(35,106)),(77,103)),46)),58);
 960: 1 -6732.707031 -6426.789206 (0,(((((((1,2),((((3,53),((32,78),(56,60))),(((31,(85,96)),((37,86),95)),44)),14)),(((((((((((((((((((((((4,22),104),(15,107)),((18,61),33)),((30,87),(50,65))),(((8,38),(23,63)),(80,102))),51),(20,((47,99),62))),(6,(((57,73),68),(74,108)))),(66,67)),(40,52)),49),((21,89),(88,90))),(64,105)),(92,98)),((16,41),(75,94))),((5,42),(17,24))),(((((9,(93,101)),83),(29,72)),(((10,19),(54,59)),82)),100)),((7,26),(36,84))),45),(11,55)),(((25,48),((28,69),97)),71)),(27,79))),((13,(43,70)),91)),39),81),(58,76)),((((12,34),(35,106)),(77,103)),46));
 961: 1 -5981.74707 -6417.339013 (0,(((((((1,2),(((((3,53),((32,78),(56,60))),(((31,(85,96)),95),(37,86))),44),14)),((((((((((((((((((((((4,22),104),15),107),(18,(33,61))),((30,87),(50,65))),((8,((23,63),38)),(80,102))),((20,51),((47,99),62))),(6,(((((57,73),68),(74,108)),(64,105)),(66,67)))),49),(40,52)),(88,90)),(21,89)),((16,41),(75,94))),((((9,(93,101)),83),(29,72)),(((10,19),(54,59)),(82,(92,98))))),((5,42),(17,24))),((7,26),(36,84))),100),45),(11,55)),(((25,48),((28,69),97)),71)),(27,79))),((13,(43,70)),91)),((((12,34),(35,106)),(77,103)),46)),(39,81)),58),76);
 962: 1 -5731.500977 -6425.002556 (0,((((((((1,2),(((((3,53),((32,78),(56,60))),44),((31,(85,96)),((37,86),95))),14)),((((((((((((((((((((((4,22),104),(15,(18,(33,61)))),107),(((8,(23,63)),38),(80,102))),((30,87),(50,65))),((20,51),(47,(62,99)))),(6,(((57,68),73),(74,108)))),49),(66,67)),(64,105)),(40,52)),(88,90)),(21,89)),((16,41),(75,94))),((5,42),(17,24))),((((((9,93),101),83),(29,72)),100),(((10,19),(54,59)),(82,(92,98))))),((7,26),(36,84))),45),(11,55)),(((25,48),((28,69),97)),71)),(27,79))),((13,(43,70)),91)),39),81),((((12,34),(35,106)),(77,103)),46)),58),76);
 963: 1 -6529.521484 -6419.243151 (0,((((((((1,2),(((((3,53),((32,78),(56,60))),44),((31,(85,96)),((37,86),95))),14)),((((((((((((((((((((((4,22),104),(15,107)),((18,61),33)),((30,(50,65)),87)),(((8,38),(23,63)),(80,102))),((20,51),((47,62),99))),6),(((57,73),68),(74,108))),(64,105)),(66,67)),49),(40,52)),(88,90)),(((16,41),(75,94)),((21,89),92))),((5,42),(17,24))),(((((9,101),83),93),(29,72)),((((10,19),98),82),(54,59)))),((7,26),(36,84))),100),45),(11,55)),(((25,48),((28,69),97)),71))),(27,79)),((13,(43,70)),91)),((((12,34),(35,106)),(77,103)),46)),(39,81)),58),76);
 964: 1 -6379.967773 -6414.296062 (0,((((((((1,2),((((3,53),((32,78),(56,60))),(((31,(85,96)),((37,86),95)),44)),14)),(((((((((((((((((((((4,22),104),(15,107)),(18,(33,61))),(30,((50,65),87))),((6,(20,(((47,62),99),51))),(((8,(23,63)),38),(80,102)))),(((57,73),68),(74,108))),49),(66,67)),(64,105)),(40,52)),(88,90)),(21,89)),((16,41),(75,94))),((((9,(93,101)),83),(29,72)),(((10,19),(54,59)),(82,(92,98))))),((5,42),(17,24))),((7,26),(36,84))),100),45),(11,55)),(((25,48),((28,69),97)),71))),(27,79)),((13,(43,70)),91)),39),81),(58,76)),((((12,34),(35,106)),(77,103)),46));
 965: 2 -6190.84375 -6414.428763 (0,((((((((1,2),(((((3,53),((32,78),(56,60))),44),((31,(85,96)),((37,86),95))),14)),(((((((((((((((((((((((((4,22),104),107),15),((18,61),33)),((30,87),(50,65))),(((8,38),(23,63)),(80,102))),((20,51),((47,62),99))),6),(((57,73),68),(74,108))),(64,105)),(66,67)),49),(40,52)),(88,90)),(21,89)),((16,41),(75,94))),((((((((9,(93,101)),83),(29,72)),98),(54,59)),82),92),(10,19))),((5,42),(17,24))),((7,26),(36,84))),100),45),(11,55)),(((25,48),((28,69),97)),71)),(27,79))),((13,(43,70)),91)),39),81),((((12,34),(35,106)),(77,103)),46)),58),76);
 966: 2 -6757.477539 -6421.736678 (0,(((((((((1,2),(((((3,53),((32,78),(56,60))),44),((31,(85,96)),((37,86),95))),14)),(((((((((((((((((((((4,22),104),15),107),((18,61),33)),(30,((50,65),87))),(((((8,(23,63)),38),102),80),((20,(47,(62,99))),51))),(((57,73),68),(74,108))),6),(64,105)),(49,(66,67))),(40,52)),(88,90)),(54,59)),(((16,41),(21,89)),((75,94),92))),((5,42),(((10,19),98),(17,24)))),(((7,26),(36,84)),(((((9,(93,101)),83),(29,72)),82),100))),45),(11,55)),(((25,48),((28,69),97)),71)),(27,79))),((13,(43,70)),91)),39),81),46),(((12,34),(35,106)),(77,103))),58),76);
 967: 1 -6938.031738 -6415.228709 (0,((((((((1,2),(((((3,53),((32,78),(56,60))),44),(((31,(85,96)),95),(37,86))),14)),(((((((((((((((((((((((4,22),104),(15,107)),(18,(33,61))),(30,((50,65),87))),((((8,(23,63)),38),80),102)),(20,(((47,99),62),51))),(6,((((57,73),68),(74,108)),(64,105)))),(66,67)),49),(40,52)),(88,90)),(21,89)),((((10,19),82),(92,98)),(54,59))),((16,41),(75,94))),(((9,(93,101)),83),(29,72))),((5,42),(17,24))),100),45),((7,26),(36,84))),(11,55)),(((25,48),((28,69),97)),71)),(27,79))),((13,(43,70)),91)),39),81),((((12,34),(35,106)),(77,103)),46)),58),76);
 968: 1 -5799.567871 -6414.42967 (0,(((((((1,2),((((3,53),((32,78),(56,60))),(((31,(85,96)),((37,86),95)),44)),14)),(((((((((((((((((((((((((4,22),104),15),107),((18,61),33)),((30,87),(50,65))),(((8,38),(23,63)),(80,102))),((20,51),((47,62),99))),6),(((57,73),68),(74,108))),(64,105)),(66,67)),49),(40,52)),(88,90)),(21,89)),((16,41),(75,94))),(((((((9,93),101),83),(29,72)),(((54,59),98),82)),(10,19)),92)),((5,42),(17,24))),((7,26),(36,84))),100),45),(11,55)),(((25,48),((28,69),97)),71)),(27,79))),(((13,43),70),91)),39),81),(((((12,34),(35,106)),(77,103)),46),76)),58);
 969: 1 -7015.55957 -6414.072138 (0,((((((((1,2),(((((3,53),((32,78),(56,60))),((31,(85,96)),((37,86),95))),44),14)),(((((((((((((((((((((4,22),104),107),15),((18,61),33)),((30,(50,65)),87)),((8,((23,63),38)),(80,102))),((20,51),((47,62),99))),6),(((57,73),68),(74,108))),(64,105)),(49,(66,67))),(40,52)),(((16,41),(75,94)),((21,89),(88,90)))),((5,42),(17,24))),((((((9,101),93),83),(29,72)),(((10,19),(54,59)),(82,(92,98)))),100)),((7,26),(36,84))),45),(11,55)),(((25,48),((28,69),97)),71)),(27,79))),((13,(43,70)),91)),39),81),((((12,34),(35,106)),(77,103)),46)),58),76);
 970: 1 -6880.578613 -6420.632833 (0,((((((((1,2),(((((3,53),((32,78),(56,60))),((31,(85,96)),((37,86),95))),44),14)),(((((((((((((((((((((((4,22),104),(15,107)),(18,(33,61))),((30,87),(50,65))),(((8,38),(23,63)),(80,102))),((20,51),((47,62),99))),6),(((57,73),68),(74,108))),(64,105)),(66,67)),49),(40,52)),(88,90)),(21,89)),92),((16,41),(75,94))),((5,42),(17,24))),(((7,26),(36,84)),((((((9,101),93),83),(29,72)),82),100))),(((10,19),98),(54,59))),45),(11,55)),(((25,48),((28,69),97)),71))),(27,79)),((13,(43,70)),91)),76),(39,81)),((((12,34),(35,106)),(77,103)),46)),58);
 971: 1 -6758.399902 -6416.58197 (0,((((((((1,2),((((((((((((((((((((((4,22),104),(15,107)),((18,61),33)),((30,87),(50,65))),((((8,38),(23,63)),(80,102)),((20,((47,62),99)),51))),6),(((57,73),68),(74,108))),(64,105)),(66,67)),49),(40,52)),(88,90)),(21,89)),92),((16,41),(75,94))),((5,42),(17,24))),(((((9,(93,101)),83),(29,72)),((((10,19),98),82),(54,59))),100)),45),((7,26),(36,84))),(11,55)),(((25,48),((28,69),97)),71))),((((3,53),((32,78),(56,60))),(((31,(85,96)),((37,86),95)),44)),14)),(27,79)),(((13,43),70),91)),46),39),81),(((((12,34),(35,106)),(77,103)),76),58));
 972: 3 -7045.099609 -6423.047793 (0,((((((((1,2),(((((3,53),((32,78),(56,60))),44),((31,(85,96)),((37,86),95))),14)),((((((((((((((((((((((((4,22),104),(15,107)),18),(33,61)),((30,87),(50,65))),(((57,73),68),(74,108))),(((8,38),(23,63)),(80,102))),((20,51),((47,62),99))),6),49),(66,67)),(64,105)),((40,52),(54,59))),(88,90)),(21,89)),(16,41)),((75,94),92)),((5,42),(((10,19),98),(17,24)))),(((7,26),(36,84)),(((((9,(93,101)),83),(29,72)),82),100))),45),(11,55)),(((25,48),((28,69),97)),71)),(27,79))),((13,(43,70)),91)),39),81),((((12,34),(35,106)),(77,103)),46)),58),76);
 973: 3 -6344.225098 -6410.613114 (0,(((((((1,2),(((((3,53),((32,78),(56,60))),44),((31,(85,96)),((37,86),95))),14)),(((((((((((((((((((((((4,22),104),(15,107)),((18,61),33)),((30,87),(50,65))),((((8,38),(23,63)),(80,102)),((20,((47,62),99)),51))),6),(((57,73),68),(74,108))),(64,105)),(66,67)),49),(40,52)),(88,90)),(21,89)),92),((16,41),(75,94))),((5,42),(17,24))),((7,26),(36,84))),(((((9,(93,101)),83),(29,72)),((((10,19),98),82),(54,59))),100)),45),(11,55)),(((25,48),((28,69),97)),71)),(27,79))),((13,(43,70)),91)),46),39),81),(((((12,34),(35,106)),(77,103)),76),58));
 974: 1 -6706.475586 -6410.016378 (0,(((((((((1,2),(((((3,53),((32,78),(56,60))),44),((31,(85,96)),((37,86),95))),14)),((((((((((((((((((((((4,22),104),(15,107)),(18,(33,61))),((30,(50,65)),87)),(((((8,38),(23,63)),80),102),((20,51),((47,62),99)))),6),((57,(68,73)),(74,108))),(64,105)),(66,67)),49),(40,52)),(88,90)),(21,89)),((16,41),(75,94))),(((((9,93),101),83),(29,72)),(((10,19),(54,59)),(82,(92,98))))),((5,42),(17,24))),((7,26),(36,84))),100),45),(11,55)),(((25,48),((28,69),97)),71))),(27,79)),((13,(43,70)),91)),39),81),((((12,34),(35,106)),(77,103)),46)),58),76);
 975: 1 -6173.500488 -6420.368998 (0,((((((1,2),(((((3,53),((32,78),(56,60))),44),14),((31,(85,96)),((37,86),95)))),(((((((((((((((((((((((4,22),104),15),107),((18,61),33)),((30,(50,65)),87)),(((((8,38),(23,63)),80),102),((20,51),((47,99),62)))),(((57,68),73),(74,108))),6),(64,105)),(49,(66,67))),(40,52)),(88,90)),(21,89)),(16,41)),((75,94),92)),((5,42),(17,24))),(((((9,(93,101)),83),(29,72)),((((10,19),98),82),(54,59))),100)),((7,26),(36,84))),45),(11,55)),(((25,48),((28,69),97)),71)),(27,79))),(((13,43),70),91)),(39,81)),((((12,34),(35,106)),(77,103)),46)),(58,76));
 976: 1 -5860.383789 -6412.313763 (0,((((((1,2),(((((((((((((((((((((((4,22),104),15),107),(18,(33,61))),(30,((50,65),87))),(((8,(23,63)),38),(80,102))),((20,51),(47,(62,99)))),(6,((((57,73),68),(74,108)),(64,105)))),(66,67)),49),(40,52)),(88,90)),(21,89)),((16,41),(75,94))),((((9,(93,101)),83),(29,72)),(((10,19),(54,59)),(82,(92,98))))),((5,42),(17,24))),((7,26),(36,84))),100),45),(11,55)),(((25,48),((28,69),97)),71)),(27,79))),((((3,53),((32,78),(56,60))),(((31,(85,96)),((37,86),95)),44)),14)),((13,(43,70)),91)),(39,81)),((((12,34),(35,106)),(77,103)),46)),(58,76));
 977: 3 -6129.166992 -6421.795494 (0,((((((((1,2),(((((3,53),((32,78),(56,60))),44),((31,(85,96)),((37,86),95))),14)),(((((((((((((((((((((((4,22),104),15),107),((18,61),33)),((30,87),(50,65))),(((((8,(23,63)),38),80),102),((20,51),((47,62),99)))),((((57,68),73),108),74)),6),(64,105)),(49,(66,67))),(40,52)),(88,90)),(((5,42),(17,24)),(92,98))),(75,94)),((16,41),(21,89))),((((9,(93,101)),83),(29,72)),(((10,19),82),(54,59)))),((7,26),(36,84))),100),45),(11,55)),(((25,48),((28,69),97)),71)),(27,79))),((13,(43,70)),91)),39),81),((((12,34),(35,106)),(77,103)),46)),58),76);
 978: 2 -6365.178711 -6418.530154 (0,((((((((((1,2),(((3,53),((32,78),(56,60))),((((31,(85,96)),95),(37,86)),44))),14),((((((((((((((((((((((((4,22),104),15),107),((18,61),33)),((30,87),(50,65))),((((8,38),(23,63)),80),102)),((20,51),((47,62),99))),6),(((57,68),73),(74,108))),(64,105)),(66,67)),49),(40,52)),(88,90)),(21,89)),((16,41),(75,94))),((((9,(93,101)),83),(29,72)),(((10,19),(54,59)),(82,(92,98))))),((5,42),(17,24))),((7,26),(36,84))),100),45),(11,55)),(((25,48),((28,69),97)),71))),(27,79)),(((13,43),70),91)),39),81),((((12,34),(35,106)),(77,103)),46)),76),58);
 979: 2 -6781.840332 -6413.09532 (0,((((((((1,2),(((((3,53),((32,78),(56,60))),44),((31,(85,96)),((37,86),95))),14)),(((((((((((((((((((((((4,22),104),(15,107)),(18,(33,61))),((30,87),(50,65))),(((((8,(23,63)),38),80),102),(20,((47,(62,99)),51)))),6),(((57,73),68),(74,108))),(64,105)),(66,67)),49),(40,52)),(88,90)),(21,89)),((16,41),(75,94))),((((((((9,(93,101)),83),(29,72)),98),(54,59)),82),(10,19)),92)),((5,42),(17,24))),((7,26),(36,84))),100),45),(11,55)),(((25,48),((28,69),97)),71)),(27,79))),((13,(43,70)),91)),39),81),((((12,34),(35,106)),(77,103)),46)),58),76);
 980: 1 -7044.446289 -6419.286699 (0,((((((((1,2),(((((3,53),((32,78),(56,60))),((31,(85,96)),((37,86),95))),44),14)),((((((((((((((((((((((4,22),104),(15,107)),((18,61),33)),((30,(50,65)),87)),(((8,38),(23,63)),(80,102))),((20,51),((47,62),99))),6),(((57,73),68),(74,108))),(64,105)),(66,67)),49),(40,52)),(88,90)),(((16,41),(75,94)),((21,89),92))),((5,42),(17,24))),(((((9,101),93),83),(29,72)),((((10,19),98),82),(54,59)))),((7,26),(36,84))),100),45),(11,55)),(((25,48),((28,69),97)),71))),(27,79)),((13,(43,70)),91)),((((12,34),(35,106)),(77,103)),46)),(39,81)),58),76);
 981: 1 -6453.087891 -6416.860246 (0,(((((((1,2),(((((3,53),((32,78),(56,60))),(((31,(85,96)),95),(37,86))),44),14)),((((((((((((((((((((((((((4,22),104),15),107),(18,(33,61))),((30,(50,65)),87)),((((8,38),(23,63)),80),102)),((20,51),((47,62),99))),6),(((57,68),73),(74,108))),(64,105)),(66,67)),49),(40,52)),(88,90)),((5,42),(17,24))),(21,89)),((16,41),(75,94))),(((10,19),(54,59)),(82,(92,98)))),(((9,(93,101)),83),(29,72))),((7,26),(36,84))),100),45),(11,55)),(((25,48),((28,69),97)),71)),(27,79))),((13,(43,70)),91)),(39,81)),((((12,34),(35,106)),(77,103)),46)),76),58);
 982: 1 -6021.992188 -6424.242469 (0,((((((((1,2),((((3,53),((32,78),(56,60))),(((31,(85,96)),((37,86),95)),44)),14)),((((((((((((((((((((((((((4,22),104),(15,107)),18),(33,61)),((30,87),(50,65))),((((8,38),(23,63)),80),102)),((20,51),((47,62),99))),(((57,73),68),(74,108))),6),(64,105)),(49,(66,67))),(40,52)),(88,90)),(21,89)),(82,(92,98))),((16,41),(75,94))),((10,19),(54,59))),(((9,(93,101)),83),(29,72))),((5,42),(17,24))),((7,26),(36,84))),100),45),(11,55)),(((25,48),((28,69),97)),71)),(27,79))),((13,(43,70)),91)),39),81),((((12,34),(35,106)),(77,103)),46)),58),76);
 983: 1 -6348.314941 -6422.164488 (0,((((((((1,2),(((((3,53),((32,78),(56,60))),44),((31,(85,96)),((37,86),95))),14)),((((((((((((((((((((((4,(22,104)),(15,107)),((18,61),33)),((30,(50,65)),87)),(((57,68),73),(74,108))),((((8,(23,63)),38),80),102)),((47,99),62)),(20,51)),6),((40,52),((64,105),(66,67)))),49),(88,90)),(21,89)),((16,41),(75,94))),((((9,(93,101)),83),(29,72)),(((10,19),(54,59)),(82,(92,98))))),((5,42),(17,24))),((7,26),(36,84))),100),45),(11,55)),(((25,48),((28,69),97)),71)),(27,79))),((13,(43,70)),91)),39),81),((((12,34),(35,106)),(77,103)),46)),58),76);
 984: 3 -5827.005859 -6419.922509 (0,((((((((1,2),((((3,53),((32,78),(56,60))),44),((31,(85,96)),((37,86),95)))),(((((((((((((((((((((((4,22),104),15),107),(18,(33,61))),((30,87),(50,65))),(((8,38),(23,63)),(80,102))),51),(20,(47,(62,99)))),(6,((((57,68),73),(74,108)),(64,105)))),(49,(66,67))),(40,52)),(88,90)),(21,89)),((16,41),(75,94))),((5,42),(17,24))),((((9,(93,101)),83),(29,72)),(((10,19),(54,59)),(82,(92,98))))),((7,26),(36,84))),100),45),(11,55)),(((25,48),((28,69),97)),71)),(27,79))),(((13,(43,70)),91),14)),39),81),((((12,34),(35,106)),(77,103)),46)),58),76);
 985: 1 -6781.287109 -6415.792634 (0,((((((((1,2),(((((3,53),((32,78),(56,60))),(((31,(85,96)),95),(37,86))),44),14)),(((((((((((((((((((((((4,22),104),(15,107)),(18,(33,61))),(30,((50,65),87))),((((8,(23,63)),38),80),102)),(20,(((47,99),62),51))),(6,((((57,73),68),(74,108)),(64,105)))),(66,67)),49),(40,52)),(88,90)),(21,89)),((((10,19),82),(92,98)),(54,59))),((16,41),(75,94))),((5,42),(17,24))),(((9,(93,101)),83),(29,72))),100),45),((7,26),(36,84))),(11,55)),(((25,48),((28,69),97)),71)),(27,79))),((13,(43,70)),91)),39),81),((((12,34),(35,106)),(77,103)),46)),58),76);
 986: 1 -6090.197266 -6423.752291 (0,(((((((1,2),((((3,53),((32,78),(56,60))),44),((31,(85,96)),((37,86),95)))),((((((((((((((((((((4,22),104),(15,107)),(18,(33,61))),((30,(50,65)),87)),((((8,(23,63)),38),80),102)),((20,((47,62),99)),51)),6),(((57,68),73),(74,108))),(64,105)),(49,(66,67))),((((16,41),(75,94)),(((21,89),(88,90)),92)),(40,52))),((5,42),(17,24))),(((((9,(93,101)),83),(29,72)),((((10,19),98),82),(54,59))),45)),100),((7,26),(36,84))),(11,55)),(((25,48),((28,69),97)),71)),(27,79)),14)),((13,(43,70)),91)),39),81),((((12,34),(35,106)),(77,103)),46)),(58,76));
 987: 1 -6528.84082 -6414.42967 (0,(((((((1,2),((((3,53),((32,78),(56,60))),(((31,(85,96)),((37,86),95)),44)),14)),(((((((((((((((((((((((((4,22),104),15),107),((18,61),33)),((30,87),(50,65))),(((8,38),(23,63)),(80,102))),((20,51),((47,62),99))),6),(((57,73),68),(74,108))),(64,105)),(66,67)),49),(40,52)),(88,90)),(21,89)),((16,41),(75,94))),(((((((9,93),101),83),(29,72)),(((54,59),98),82)),(10,19)),92)),((5,42),(17,24))),((7,26),(36,84))),100),45),(11,55)),(((25,48),((28,69),97)),71)),(27,79))),(((13,43),70),91)),39),81),(((((12,34),(35,106)),(77,103)),46),76)),58);
 988: 2 -6457.930664 -6411.84858 (0,((((((((1,2),(((((3,53),((32,78),(56,60))),44),((31,(85,96)),((37,86),95))),14)),((((((((((((((((((((((((4,22),104),15),107),((18,61),33)),((30,87),(50,65))),(((57,73),68),(74,108))),(((8,(23,63)),38),(80,102))),(20,(((47,99),62),51))),6),((64,105),(66,67))),49),(40,52)),(88,90)),(21,89)),((16,41),(75,94))),(((9,(83,(93,101))),(29,72)),(((10,19),(54,59)),(82,(92,98))))),((5,42),(17,24))),((7,26),(36,84))),100),45),(11,55)),(((25,48),((28,69),97)),71)),(27,79))),((13,(43,70)),91)),39),81),((((12,34),(35,106)),(77,103)),46)),58),76);
 989: 1 -6275.892578 -6419.314045 (0,((((((((1,2),((((3,53),((32,78),(56,60))),(((31,(85,96)),((37,86),95)),44)),14)),((((((((((((((((((((((4,22),104),107),15),(18,(33,61))),((30,87),(50,65))),((((8,(23,63)),38),(80,102)),((20,51),((47,62),99)))),(((57,73),68),(74,108))),6),(64,105)),(49,(66,67))),(40,52)),(88,90)),(21,89)),92),((16,41),(75,94))),(54,59)),((5,42),(((10,19),98),(17,24)))),(((7,26),(36,84)),(((((9,(93,101)),83),(29,72)),82),100))),45),(11,55)),(((25,48),((28,69),97)),71))),(27,79)),((13,(43,70)),91)),76),(39,81)),((((12,34),(35,106)),(77,103)),46)),58);
 990: 1 -6468.915039 -6414.15961 (0,(((((((1,2),((((3,53),((32,78),(56,60))),(((31,(85,96)),((37,86),95)),44)),14)),(((((((((((((((((((((4,22),104),15),107),(18,(33,61))),(30,((50,65),87))),(((8,((23,63),38)),80),102)),((20,((47,62),99)),51)),(6,(((57,68),73),(74,108)))),49),(66,67)),(40,52)),((21,89),(88,90))),((64,105),(92,98))),((16,41),(75,94))),((5,42),(17,24))),(((7,26),(36,84)),(((((9,(93,101)),83),(29,72)),(((10,19),(54,59)),82)),100))),45),(11,55)),(((25,48),((28,69),97)),71)),(27,79))),(((13,70),43),91)),39),81),((((12,34),(35,106)),(77,103)),46)),(58,76));
 991: 1 -6125.333008 -6417.158674 (0,((((((((1,2),(((((3,53),((32,78),(56,60))),44),((31,(85,96)),((37,86),95))),14)),(27,79)),((((((((((((((((((((((4,22),104),107),15),((18,61),33)),((30,(50,65)),87)),(((((8,(23,63)),38),80),102),((20,51),((47,62),99)))),(((57,68),73),(74,108))),6),(64,105)),(49,(66,67))),(40,52)),(88,90)),(((5,42),(17,24)),(92,98))),(75,94)),((16,41),(21,89))),((((9,(93,101)),83),(29,72)),(((10,19),82),(54,59)))),((7,26),(36,84))),100),45),(11,55)),(((25,48),((28,69),97)),71))),((13,(43,70)),91)),(39,81)),((((12,34),(35,106)),(77,103)),46)),58),76);
 992: 3 -6039.456055 -6419.890246 (0,(((((((1,2),((((3,53),((32,78),(56,60))),(((31,(85,96)),((37,86),95)),44)),14)),(27,79)),((((((((((((((((((((((((4,22),104),107),15),(18,(33,61))),((30,87),(50,65))),((((8,38),(23,63)),80),102)),(6,(20,(((47,62),99),51)))),(((57,68),73),(74,108))),(64,105)),(66,67)),49),(40,52)),(88,90)),(21,89)),((16,41),(75,94))),(((10,19),(82,(92,98))),(54,59))),(((9,(93,101)),83),(29,72))),((5,42),(17,24))),((7,26),(36,84))),100),45),(11,55)),(((25,48),((28,69),97)),71))),((13,(43,70)),91)),((((12,34),(35,106)),(77,103)),46)),(39,81)),(58,76));
 993: 2 -6576.861816 -6412.660817 (0,((((((((1,2),(((((3,53),((32,78),(56,60))),44),((31,(85,96)),((37,86),95))),14)),(((((((((((((((((((((4,22),104),15),107),(18,(33,61))),(30,((50,65),87))),((((8,(23,63)),38),80),102)),(20,((47,(62,99)),51))),(6,((((57,73),68),(74,108)),(64,105)))),(49,(66,67))),(40,52)),(88,90)),(21,89)),((((10,19),82),(92,98)),(54,59))),((16,41),(75,94))),(((5,42),(17,24)),((7,26),(36,84)))),((((9,(93,101)),83),(29,72)),100)),45),(11,55)),(((25,48),((28,69),97)),71)),(27,79))),((13,(43,70)),91)),46),39),81),((((12,34),(35,106)),(77,103)),58)),76);
 994: 1 -5916.365723 -6417.725434 (0,(((((((1,2),(((((((((((((((((((((((4,22),104),(15,107)),((18,61),33)),((30,87),(50,65))),(((8,38),(23,63)),(80,102))),((20,((47,62),99)),51)),6),(((57,73),68),(74,108))),(64,105)),(66,67)),49),(40,52)),(88,90)),(21,89)),92),((16,41),(75,94))),((5,42),(17,24))),(((((9,(93,101)),83),(29,72)),((((10,19),98),82),(54,59))),100)),45),((7,26),(36,84))),(11,55)),(((25,48),((28,69),97)),71))),((((3,53),((32,78),(56,60))),(((31,(85,96)),((37,86),95)),44)),14)),((((13,43),70),91),(27,79))),46),39),81),(((((12,34),(35,106)),(77,103)),76),58));
 995: 1 -6855.253906 -6417.747027 (0,((((((((1,2),((((((3,53),(32,78)),(56,60)),44),(((31,(85,96)),95),(37,86))),14)),(((((((((((((((((((((((4,22),104),(15,107)),(18,(33,61))),(30,((50,65),87))),((((8,(23,63)),38),80),102)),(20,(((47,99),62),51))),(6,((((57,73),68),(74,108)),(64,105)))),(66,67)),49),(40,52)),(88,90)),(21,89)),((((10,19),82),(92,98)),(54,59))),((16,41),(75,94))),((5,42),(17,24))),(((9,(93,101)),83),(29,72))),100),45),((7,26),(36,84))),(11,55)),(((25,48),((28,69),97)),71)),(27,79))),((13,(43,70)),91)),39),81),((((12,34),(35,106)),(77,103)),46)),58),76);
 996: 1 -7123.188965 -6417.339013 (0,(((((((1,2),(((((3,53),((32,78),(56,60))),(((31,(85,96)),95),(37,86))),44),14)),((((((((((((((((((((((4,22),104),15),107),(18,(33,61))),((30,87),(50,65))),((8,((23,63),38)),(80,102))),((20,51),((47,99),62))),(6,(((((57,73),68),(74,108)),(64,105)),(66,67)))),49),(40,52)),(88,90)),(21,89)),((16,41),(75,94))),((((9,(93,101)),83),(29,72)),(((10,19),(54,59)),(82,(92,98))))),((5,42),(17,24))),((7,26),(36,84))),100),45),(11,55)),(((25,48),((28,69),97)),71)),(27,79))),((13,(43,70)),91)),((((12,34),(35,106)),(77,103)),46)),(39,81)),58),76);
 997: 1 -6793.446289 -6413.215634 (0,(((((((1,2),((((3,53),((32,78),(56,60))),(((31,(85,96)),((37,86),95)),44)),14)),(((((((((((((((((((((4,22),104),15),107),((18,61),33)),((30,87),(50,65))),((((8,((23,63),38)),80),102),(20,(((47,62),99),51)))),6),(((57,73),68),(74,108))),(64,105)),(66,67)),49),(40,52)),(88,90)),(21,89)),((16,41),(75,94))),((5,42),(17,24))),(((7,26),(36,84)),(((((9,(93,101)),83),(29,72)),(((10,19),(54,59)),(82,(92,98)))),100))),45),(11,55)),(((25,48),((28,69),97)),71))),((((13,43),70),91),(27,79))),46),(39,81)),58),((((12,34),(35,106)),(77,103)),76));
 998: 1 -6007.908203 -6439.532717 (0,(((((((((1,2),((((((((((((((((((((4,22),104),107),15),((18,33),61)),((30,((50,65),87)),((57,(68,73)),(74,108)))),(((8,((23,63),38)),80),102)),(20,((47,(62,99)),51))),6),(49,((64,105),(66,67)))),((40,52),(54,59))),(88,90)),(21,89)),(16,41)),((75,94),92)),((5,42),(((10,19),(17,24)),98))),((((7,26),(36,84)),100),((((9,(93,101)),83),(29,72)),82))),45),(11,55)),(((25,48),((28,69),97)),71))),(((((3,53),((32,78),(56,60))),44),(((31,(85,96)),95),(37,86))),14)),(27,79)),((13,(43,70)),91)),((((12,34),(35,106)),(77,103)),46)),39),81),58),76);
 999: 1 -6113.382812 -6417.903817 (0,((((((((1,2),(((((3,53),((32,78),(56,60))),44),((31,(85,96)),((37,86),95))),14)),(((((((((((((((((((((4,22),104),15),107),((18,61),33)),((30,87),(50,65))),((((8,38),(23,63)),(80,102)),(20,(((47,99),62),51)))),(((57,68),73),(74,108))),6),(64,105)),(49,(66,67))),(40,52)),(88,90)),(21,89)),(16,41)),((75,94),92)),((5,42),(17,24))),(((7,26),(36,84)),(((((9,(93,101)),83),(29,72)),((((10,19),98),82),(54,59))),100))),45),(11,55)),(((25,48),((28,69),97)),71))),(27,79)),((13,(43,70)),91)),((((12,34),(35,106)),(77,103)),46)),(39,81)),58),76);
 boot_splits_size: 2
 logl_cutoff: -6455.059404
UFBootSplit0:
 000: 1 10 17 19 24
 001: 1 5 17 24
 002: 1000 1 2
 003: 1 31 44 85 96
 004: 1 32 56 78
 005: 1000 3 53
 006: 1 4 5 6 8 10 15 16 18 19 20 21 22 23 30 33 38 40 41 42 47 49 50 51 52 54 57 59 61 62 63 64 65 66 67 68 73 74 75 80 82 87 88 89 90 92 94 98 99 102 104 105 107 108
 007: 1 4 8 15 18 22 23 30 33 38 47 50 57 61 62 63 65 68 73 74 80 87 99 102 104 107 108
 008: 1000 32 78
 009: 1 4 6 8 10 15 16 17 18 19 20 21 22 23 24 30 33 38 40 41 47 49 50 51 52 54 57 59 61 62 63 64 65 66 67 68 73 74 75 80 82 87 88 89 90 92 94 98 99 102 104 105 107 108
 010: 1 3 32 37 53 56 60 78 86 95
 011: 995 56 60
 012: 944 32 56 60 78
 013: 972 3 32 53 56 60 78
 014: 1 7 10 19 26 36 54 59 82 84 100
 015: 1 40 52 92 98
 016: 1 5 16 17 21 24 40 41 42 52 75 88 89 90 92 94
 017: 1000 85 96
 018: 994 31 85 96
 019: 1 4 15 22
 020: 1 5 17 24 42 98
 021: 999 37 86
 022: 1 0 1 2 3 5 7 10 11 12 13 14 17 19 24 25 26 27 28 31 32 34 35 36 37 39 42 43 44 45 46 48 53 55 56 58 60 69 70 71 76 77 78 79 81 84 85 86 91 95 96 97 98 103 106
 023: 795 37 86 95
 024: 992 31 37 85 86 95 96
 025: 1 4 15 18 22 61 104 107
 026: 172 31 37 44 85 86 95 96
 027: 963 3 31 32 37 44 53 56 60 78 85 86 95 96
 028: 1 4 6 8 15 18 22 23 30 33 38 49 50 57 61 63 65 68 73 74 80 87 102 104 107 108
 029: 892 3 14 31 32 37 44 53 56 60 78 85 86 95 96
 030: 840 1 2 3 14 31 32 37 44 53 56 60 78 85 86 95 96
 031: 1 0 1 2 3 5 7 11 12 13 14 17 24 25 26 27 28 31 32 34 35 36 37 39 42 43 44 46 48 53 55 56 58 60 69 70 71 76 77 78 79 81 84 85 86 91 95 96 97 100 103 106
 032: 1 5 9 10 17 19 24 29 42 54 59 72 82 83 92 93 98 100 101
 033: 995 4 22
 034: 1 4 5 6 8 15 16 17 18 20 21 22 23 24 30 33 38 40 41 42 47 49 50 51 52 54 57 59 61 62 63 64 65 66 67 68 73 74 75 80 87 88 89 90 92 94 99 102 104 105 107 108
 035: 993 4 22 104
 036: 3 57 73 74 108
 037: 394 4 15 22 104
 038: 1 9 10 19 29 72 82 83 93 101
 039: 990 4 15 22 104 107
 040: 1 8 23 30 38 50 63 65 80 87 102
 041: 3 7 9 26 29 36 72 83 84 93 100 101
 042: 482 18 61
 043: 1 86 95
 044: 993 18 33 61
 045: 991 4 15 18 22 33 61 104 107
 046: 2 4 6 8 15 16 18 20 22 23 30 33 38 40 41 47 49 50 51 52 54 57 59 61 62 63 64 65 66 67 68 73 74 80 87 88 90 99 102 104 105 107 108
 047: 1 9 82 83 92 93 98 101
 048: 3 4 8 15 18 22 23 30 33 38 50 61 63 65 87 104 107
 049: 999 23 63
 050: 1 29 72 82
 051: 169 23 38 63
 052: 995 8 23 38 63
 053: 1 0 1 2 12 13 27 34 35 39 43 46 58 70 76 77 79 81 91 103 106
 054: 339 8 23 38 63 80
 055: 1 8 38 63
 056: 972 8 23 38 63 80 102
 057: 31 4 8 15 18 22 23 33 38 61 63 80 102 104 107
 058: 1 8 23 38 47 62 63 80 99 102
 059: 3 4 6 8 15 18 20 22 23 30 33 38 40 47 49 50 51 52 57 61 62 63 64 65 66 67 68 73 74 80 87 90 99 102 104 105 107 108
 060: 606 30 87
 061: 1 9 10 19 29 72 82 83 92 93 98 100 101
 062: 1 20 47 51 99
 063: 1000 50 65
 064: 1000 30 50 65 87
 065: 529 4 8 15 18 22 23 30 33 38 50 61 63 65 80 87 102 104 107
 066: 1 4 8 15 18 22 23 30 33 38 47 50 61 62 63 65 80 87 99 102 104 107
 067: 1 7 9 26 29 72 82 83 93 100 101
 068: 4 4 8 15 18 20 22 23 30 33 38 47 49 50 51 61 62 63 65 66 67 80 87 99 102 104 107
 069: 548 47 62
 070: 1 3 31 37 53 85 86 95 96
 071: 998 47 62 99
 072: 1 83 101
 073: 209 47 51 62 99
 074: 984 20 47 51 62 99
 075: 868 4 8 15 18 20 22 23 30 33 38 47 50 51 61 62 63 65 80 87 99 102 104 107
 076: 1 8 20 23 38 47 51 62 63 99
 077: 496 4 6 8 15 18 20 22 23 30 33 38 47 50 51 61 62 63 65 80 87 99 102 104 107
 078: 1 4 18 22 33 61 104 107
 079: 3 0 39
 080: 519 57 73
 081: 2 4 15 18 22 30 33 50 61 65 87 102 104 107
 082: 994 57 68 73
 083: 3 0 1 2 3 7 10 11 12 13 14 19 25 26 27 28 31 32 34 35 36 37 39 43 44 45 46 48 53 54 55 56 58 59 60 69 70 71 76 77 78 79 81 84 85 86 91 95 96 97 103 106
 084: 2 4 5 6 8 15 17 18 20 21 22 23 24 30 33 38 40 42 47 49 50 51 52 57 61 62 63 64 65 66 67 68 73 74 80 87 88 89 90 92 99 102 104 105 107 108
 085: 990 74 108
 086: 993 57 68 73 74 108
 087: 826 4 6 8 15 18 20 22 23 30 33 38 47 50 51 57 61 62 63 65 68 73 74 80 87 99 102 104 107 108
 088: 1 15 18 33 61 107
 089: 2 40 52 64 105
 090: 1000 64 105
 091: 746 4 6 8 15 18 20 22 23 30 33 38 47 50 51 57 61 62 63 64 65 68 73 74 80 87 99 102 104 105 107 108
 092: 2 3 31 32 53 56 60 78 85 96
 093: 2 82 98
 094: 1000 66 67
 095: 440 4 6 8 15 18 20 22 23 30 33 38 47 50 51 57 61 62 63 64 65 66 67 68 73 74 80 87 99 102 104 105 107 108
 096: 2 0 1 2 3 7 10 11 12 13 14 19 25 26 27 28 31 32 34 35 36 37 39 43 44 45 46 48 53 55 56 58 60 69 70 71 76 77 78 79 81 82 84 85 86 91 95 96 97 98 103 106
 097: 925 4 6 8 15 18 20 22 23 30 33 38 47 49 50 51 57 61 62 63 64 65 66 67 68 73 74 80 87 99 102 104 105 107 108
 098: 3 16 21 40 41 52 75 88 89 90 92 94
 099: 2 4 104
 100: 1000 40 52
 101: 813 4 6 8 15 18 20 22 23 30 33 38 40 47 49 50 51 52 57 61 62 63 64 65 66 67 68 73 74 80 87 99 102 104 105 107 108
 102: 1 4 8 15 18 22 23 30 33 38 50 61 63 65 87 102 104 107
 103: 1 10 19 54 59 82 92 98 100
 104: 997 88 90
 105: 714 4 6 8 15 18 20 22 23 30 33 38 40 47 49 50 51 52 57 61 62 63 64 65 66 67 68 73 74 80 87 88 90 99 102 104 105 107 108
 106: 2 0 1 2 3 12 31 32 34 35 37 39 44 46 53 56 58 60 76 77 78 81 85 86 95 96 103 106
 107: 3 4 15 22 33 104 107
 108: 1000 21 89
 109: 611 4 6 8 15 18 20 21 22 23 30 33 38 40 47 49 50 51 52 57 61 62 63 64 65 66 67 68 73 74 80 87 88 89 90 99 102 104 105 107 108
 110: 3 29 72 83
 111: 3 4 15 22 30 50 65 87 104 107
 112: 1000 16 41
 113: 6 7 11 26 36 55 84
 114: 1 4 6 8 15 18 20 21 22 23 30 33 38 40 47 49 50 51 52 54 57 59 61 62 63 64 65 66 67 68 73 74 80 87 88 89 90 92 99 102 104 105 107 108
 115: 999 75 94
 116: 781 16 41 75 94
 117: 362 4 6 8 15 16 18 20 21 22 23 30 33 38 40 41 47 49 50 51 52 57 61 62 63 64 65 66 67 68 73 74 75 80 87 88 89 90 94 99 102 104 105 107 108
 118: 1 10 16 19 41 75 82 92 94 98
 119: 1 68 74 108
 120: 999 5 42
 121: 4 31 37 86 95
 122: 4 4 6 8 15 18 20 22 23 30 33 38 40 47 50 51 52 57 61 62 63 64 65 66 67 68 73 74 80 87 99 102 104 105 107 108
 123: 1000 17 24
 124: 864 5 17 24 42
 125: 197 4 5 6 8 15 16 17 18 20 21 22 23 24 30 33 38 40 41 42 47 49 50 51 52 57 61 62 63 64 65 66 67 68 73 74 75 80 87 88 89 90 94 99 102 104 105 107 108
 126: 1 4 6 7 8 9 15 18 20 22 23 26 29 30 33 36 38 47 49 50 51 57 61 62 63 64 65 66 67 68 72 73 74 80 82 83 84 87 92 93 98 99 100 101 102 104 105 107 108
 127: 1 4 6 8 9 15 16 18 20 21 22 23 29 30 33 38 40 41 47 49 50 51 52 57 61 62 63 64 65 66 67 68 72 73 74 75 80 83 87 88 89 90 93 94 99 101 102 104 105 107 108
 128: 1000 7 26
 129: 1 0 3 12 13 27 31 32 34 35 37 39 43 44 46 53 56 58 60 70 76 77 78 79 81 85 86 91 95 96 103 106
 130: 1 4 5 6 8 15 16 17 18 20 21 22 23 24 30 33 38 40 41 42 45 47 49 50 51 52 57 61 62 63 64 65 66 67 68 73 74 75 80 87 88 89 90 92 94 99 102 104 105 107 108
 131: 1000 36 84
 132: 999 7 26 36 84
 133: 5 57 68 73 74
 134: 1 4 8 15 18 20 22 23 30 33 38 50 61 63 65 80 87 102 104 107
 135: 1 4 8 15 18 20 22 23 30 33 38 47 50 51 57 61 62 63 65 68 73 80 87 99 102 104 107
 136: 804 93 101
 137: 931 9 93 101
 138: 2 73 74 108
 139: 983 9 83 93 101
 140: 2 3 32 37 53 56 60 78 86
 141: 2 4 6 8 15 18 20 22 23 30 33 38 47 49 50 51 61 62 63 65 80 87 99 102 104 107
 142: 999 29 72
 143: 990 9 29 72 83 93 101
 144: 2 9 10 19 54 59 82 83 93 98 101
 145: 2 4 5 6 7 8 15 16 17 18 20 21 22 23 24 26 30 33 36 38 40 41 42 47 49 50 51 52 57 61 62 63 64 65 66 67 68 73 74 75 80 84 87 88 89 90 94 99 102 104 105 107 108
 146: 1000 10 19
 147: 2 4 5 6 8 15 16 17 18 20 21 22 23 24 30 33 38 40 41 42 47 49 50 51 52 57 61 62 63 64 65 66 67 68 73 74 80 87 88 89 90 92 98 99 102 104 105 107 108
 148: 4 4 6 8 15 18 20 22 23 30 33 38 40 47 49 50 51 52 57 61 62 63 64 65 66 67 68 73 74 80 87 88 90 92 98 99 102 104 105 107 108
 149: 1000 54 59
 150: 509 10 19 54 59
 151: 3 0 12 34 35 77 103 106
 152: 4 32 60 78
 153: 2 4 6 8 15 18 20 22 23 30 33 38 47 50 51 57 61 62 63 65 68 73 80 87 99 102 104 107
 154: 662 92 98
 155: 453 82 92 98
 156: 393 10 19 54 59 82 92 98
 157: 301 9 10 19 29 54 59 72 82 83 92 93 98 101
 158: 3 4 6 8 9 15 16 18 20 21 22 23 29 30 33 38 40 41 47 49 50 51 52 54 57 59 61 62 63 64 65 66 67 68 72 73 74 75 80 83 87 88 89 90 93 94 99 101 102 104 105 107 108
 159: 122 9 10 19 29 54 59 72 82 83 92 93 98 100 101
 160: 35 7 9 10 19 26 29 36 54 59 72 82 83 84 92 93 98 100 101
 161: 801 0 1 2 3 11 12 13 14 25 27 28 31 32 34 35 37 39 43 44 45 46 48 53 55 56 58 60 69 70 71 76 77 78 79 81 85 86 91 95 96 97 103 106
 162: 5 0 1 2 3 12 13 14 27 31 32 34 35 37 39 43 44 46 53 56 58 60 70 71 76 77 78 79 81 85 86 91 95 96 103 106
 163: 986 0 1 2 3 11 12 13 14 25 27 28 31 32 34 35 37 39 43 44 46 48 53 55 56 58 60 69 70 71 76 77 78 79 81 85 86 91 95 96 97 103 106
 164: 1 4 15 22 33 61 104 107
 165: 4 4 15 18 20 22 30 33 47 50 51 61 62 65 87 99 104 107
 166: 1000 11 55
 167: 1000 0 1 2 3 12 13 14 25 27 28 31 32 34 35 37 39 43 44 46 48 53 56 58 60 69 70 71 76 77 78 79 81 85 86 91 95 96 97 103 106
 168: 3 0 12 34 35 46 58 77 81 103 106
 169: 1 4 5 6 8 10 15 16 17 18 19 20 21 22 23 24 30 33 38 40 41 42 47 49 50 51 52 57 61 62 63 64 65 66 67 68 73 74 75 80 87 88 89 90 92 94 98 99 102 104 105 107 108
 170: 1000 25 48
 171: 1 9 10 19 54 59 82 83 92 93 98 101
 172: 14 3 14 32 44 53 56 60 78
 173: 1000 28 69
 174: 1 64 66 67 74 105 108
 175: 1000 28 69 97
 176: 1000 25 28 48 69 97
 177: 8 0 1 2 3 11 12 13 14 25 27 28 31 32 34 35 37 39 43 44 46 48 53 55 56 58 60 69 70 71 76 77 78 79 81 85 86 91 95 96 97 100 103 106
 178: 995 25 28 48 69 71 97
 179: 1000 0 1 2 3 12 13 14 27 31 32 34 35 37 39 43 44 46 53 56 58 60 70 76 77 78 79 81 85 86 91 95 96 103 106
 180: 240 0 12 13 27 34 35 39 43 46 58 70 76 77 79 81 91 103 106
 181: 2 7 9 10 19 26 29 36 45 54 59 72 82 83 84 92 93 98 101
 182: 4 38 80 102
 183: 268 13 43
 184: 3 4 15 22 107
 185: 999 13 43 70
 186: 1 20 51 62
 187: 1000 13 43 70 91
 188: 7 31 32 37 44 56 60 78 85 86 95 96
 189: 2 5 10 16 17 19 21 24 41 42 75 82 88 89 90 92 94 98
 190: 1000 27 79
 191: 76 13 27 43 70 79 91
 192: 1000 0 12 34 35 39 46 58 76 77 81 103 106
 193: 9 31 32 37 56 60 78 85 86 95 96
 194: 164 0 12 34 35 39 58 76 77 81 103 106
 195: 1 0 12 34 35 39 46 58 77 103 106
 196: 1 4 6 8 15 16 18 20 21 22 23 30 33 38 41 47 49 50 51 57 61 62 63 64 65 66 67 68 73 74 75 80 87 88 89 90 92 94 99 102 104 105 107 108
 197: 473 39 81
 198: 223 0 12 34 35 58 76 77 103 106
 199: 3 5 16 17 24 41 42 75 94
 200: 31 0 12 34 35 76 77 103 106
 201: 4 10 19 29 54 59 72 82 92 98
 202: 4 49 64 66 67 105
 203: 1000 12 34
 204: 4 30 50 57 65 68 73 74 87 108
 205: 1 0 1 2 3 7 9 11 12 13 14 25 26 27 28 29 31 32 34 35 36 37 39 43 44 45 46 48 53 55 56 58 60 69 70 71 72 76 77 78 79 81 82 83 84 85 86 91 93 95 96 97 101 103 106
 206: 1000 35 106
 207: 1000 12 34 35 106
 208: 9 5 7 17 24 26 36 42 84
 209: 1 29 72 82 92 98
 210: 1000 77 103
 211: 996 12 34 35 77 103 106
 212: 1 4 5 6 8 15 16 18 20 21 22 23 30 33 38 40 41 42 47 49 50 51 52 57 61 62 63 64 65 66 67 68 73 74 75 80 87 88 89 90 94 99 102 104 105 107 108
 213: 140 12 34 35 76 77 103 106
 214: 2 5 17 21 24 42 89
 215: 674 3 32 44 53 56 60 78
 216: 508 33 61
 217: 939 4 15 18 22 30 33 50 61 65 87 104 107
 218: 465 8 38
 219: 269 20 47 62 99
 220: 345 8 20 23 38 47 51 62 63 80 99 102
 221: 397 57 68
 222: 306 4 8 15 18 20 22 23 30 33 38 47 50 51 57 61 62 63 65 68 73 74 80 87 99 102 104 107 108
 223: 84 4 6 8 15 18 20 22 23 30 33 38 47 49 50 51 57 61 62 63 64 65 68 73 74 80 87 99 102 104 105 107 108
 224: 226 21 88 89 90
 225: 95 21 40 52 88 89 90
 226: 83 10 19 21 40 52 54 59 88 89 90
 227: 83 10 16 19 21 40 41 52 54 59 75 88 89 90 94
 228: 79 5 10 16 17 19 21 24 40 41 42 52 54 59 75 88 89 90 94
 229: 77 4 5 6 8 10 15 16 17 18 19 20 21 22 23 24 30 33 38 40 41 42 47 49 50 51 52 54 57 59 61 62 63 64 65 66 67 68 73 74 75 80 87 88 89 90 94 99 102 104 105 107 108
 230: 94 9 29 72 82 83 92 93 98 101
 231: 75 9 29 72 82 83 92 93 98 100 101
 232: 390 0 1 2 3 7 11 12 13 14 25 26 27 28 31 32 34 35 36 37 39 43 44 45 46 48 53 55 56 58 60 69 70 71 76 77 78 79 81 84 85 86 91 95 96 97 103 106
 233: 701 0 1 2 3 12 13 14 31 32 34 35 37 39 43 44 46 53 56 58 60 70 76 77 78 81 85 86 91 95 96 103 106
 234: 918 0 12 13 34 35 39 43 46 58 70 76 77 81 91 103 106
 235: 103 13 70
 236: 129 0 12 34 35 39 46 58 77 81 103 106
 237: 766 12 34 35 46 77 103 106
 238: 98 12 34 35 39 46 77 81 103 106
 239: 61 12 34 35 39 46 58 77 81 103 106
 240: 2 37 85 86 95 96
 241: 471 15 107
 242: 114 50 65 87
 243: 366 8 23 63
 244: 545 80 102
 245: 522 20 51
 246: 68 4 6 8 10 15 16 18 19 20 21 22 23 30 33 38 40 41 47 49 50 51 52 54 57 59 61 62 63 64 65 66 67 68 73 74 75 80 82 87 88 89 90 92 94 98 99 102 104 105 107 108
 247: 207 0 1 2 3 5 7 11 12 13 14 17 24 25 26 27 28 31 32 34 35 36 37 39 42 43 44 45 46 48 53 55 56 58 60 69 70 71 76 77 78 79 81 84 85 86 91 95 96 97 100 103 106
 248: 33 0 1 2 3 5 7 11 12 13 14 17 24 25 26 27 28 31 32 34 35 36 37 39 42 43 44 45 46 48 53 55 56 58 60 69 70 71 76 77 78 79 81 84 85 86 91 95 96 97 103 106
 249: 527 0 12 34 35 46 58 76 77 103 106
 250: 32 12 34 35 46 76 77 103 106
 251: 27 12 34 35 46 58 76 77 103 106
 252: 95 4 15 18 22 30 33 50 57 61 65 68 73 74 87 104 107 108
 253: 94 4 8 15 18 22 23 30 33 38 50 57 61 63 65 68 73 74 80 87 102 104 107 108
 254: 132 4 6 8 15 18 20 22 23 30 33 38 47 49 50 51 57 61 62 63 65 68 73 74 80 87 99 102 104 107 108
 255: 95 4 6 8 15 18 20 22 23 30 33 38 47 49 50 51 57 61 62 63 65 66 67 68 73 74 80 87 99 102 104 107 108
 256: 28 40 52 54 59
 257: 3 4 6 8 15 18 20 22 23 30 33 38 40 47 49 50 51 52 54 57 59 61 62 63 65 66 67 68 73 74 80 87 99 102 104 107 108
 258: 53 4 6 8 15 18 20 22 23 30 33 38 40 47 49 50 51 52 54 57 59 61 62 63 64 65 66 67 68 73 74 80 87 99 102 104 105 107 108
 259: 93 4 6 8 15 18 20 22 23 30 33 38 40 47 49 50 51 52 54 57 59 61 62 63 64 65 66 67 68 73 74 80 87 88 90 99 102 104 105 107 108
 260: 53 4 6 8 15 18 20 21 22 23 30 33 38 40 47 49 50 51 52 54 57 59 61 62 63 64 65 66 67 68 73 74 80 87 88 89 90 99 102 104 105 107 108
 261: 56 4 6 8 15 16 18 20 21 22 23 30 33 38 40 41 47 49 50 51 52 54 57 59 61 62 63 64 65 66 67 68 73 74 80 87 88 89 90 99 102 104 105 107 108
 262: 125 75 92 94
 263: 128 4 6 8 15 16 18 20 21 22 23 30 33 38 40 41 47 49 50 51 52 54 57 59 61 62 63 64 65 66 67 68 73 74 75 80 87 88 89 90 92 94 99 102 104 105 107 108
 264: 328 10 19 98
 265: 129 10 17 19 24 98
 266: 129 5 10 17 19 24 42 98
 267: 128 4 5 6 8 10 15 16 17 18 19 20 21 22 23 24 30 33 38 40 41 42 47 49 50 51 52 54 57 59 61 62 63 64 65 66 67 68 73 74 75 80 87 88 89 90 92 94 98 99 102 104 105 107 108
 268: 142 9 29 72 82 83 93 101
 269: 131 9 29 72 82 83 93 100 101
 270: 78 7 9 26 29 36 72 82 83 84 93 100 101
 271: 629 43 70
 272: 345 0 12 34 35 46 58 76 77 81 103 106
 273: 622 0 58 76
 274: 450 0 76
 275: 135 4 22 104 107
 276: 102 8 23 38 63 102
 277: 5 4 8 15 18 20 22 23 33 38 47 51 61 62 63 80 99 102 104 107
 278: 4 4 5 6 8 15 17 18 20 22 23 24 30 33 38 42 47 49 50 51 57 61 62 63 64 65 66 67 68 73 74 80 87 99 102 104 105 107 108
 279: 1 4 5 6 8 10 15 16 17 18 19 20 21 22 23 24 30 33 38 40 41 42 45 47 49 50 51 52 54 57 59 61 62 63 64 65 66 67 68 73 74 75 80 87 88 89 90 94 99 102 104 105 107 108
 280: 28 7 26 36 84 100
 281: 72 9 101
 282: 22 9 83 101
 283: 29 7 9 26 29 36 72 82 83 84 92 93 98 100 101
 284: 51 0 3 12 13 14 27 31 32 34 35 37 39 43 44 46 53 56 58 60 70 76 77 78 79 81 85 86 91 95 96 103 106
 285: 205 31 85 95 96
 286: 31 0 12 34 35 39 46 77 81 103 106
 287: 35 0 12 34 35 46 77 103 106
 288: 2 3 31 32 44 53 56 60 78 85 96
 289: 342 0 1 2 3 7 11 12 13 14 25 26 27 28 31 32 34 35 36 37 39 43 44 45 46 48 53 55 56 58 60 69 70 71 76 77 78 79 81 84 85 86 91 95 96 97 100 103 106
 290: 296 0 1 2 3 11 12 13 14 25 27 28 31 32 34 35 37 39 43 44 45 46 48 53 55 56 58 60 69 70 71 76 77 78 79 81 85 86 91 95 96 97 100 103 106
 291: 186 58 76
 292: 280 30 50 65
 293: 303 47 99
 294: 18 4 8 15 18 20 22 23 30 33 38 47 49 50 51 57 61 62 63 65 68 73 74 80 87 99 102 104 107 108
 295: 24 4 8 15 18 20 22 23 30 33 38 47 49 50 51 57 61 62 63 65 66 67 68 73 74 80 87 99 102 104 107 108
 296: 25 6 64 105
 297: 154 3 31 32 37 53 56 60 78 85 86 95 96
 298: 306 49 66 67
 299: 18 40 52 88 90
 300: 13 21 75 89 92 94
 301: 78 16 21 41 75 89 92 94
 302: 20 0 1 2 3 9 11 12 13 14 25 27 28 29 31 32 34 35 37 39 43 44 45 46 48 53 55 56 58 60 69 70 71 72 76 77 78 79 81 82 83 85 86 91 93 95 96 97 100 101 103 106
 303: 112 9 93
 304: 180 0 39 58 76 81
 305: 53 5 17 24 42 92 98
 306: 7 5 17 24 42 75 92 94 98
 307: 2 5 17 24 42 75 88 90 92 94 98
 308: 55 4 5 6 8 15 17 18 20 22 23 24 30 33 38 40 42 47 49 50 51 52 57 61 62 63 64 65 66 67 68 73 74 75 80 87 88 90 92 94 98 99 102 104 105 107 108
 309: 78 16 21 41 89
 310: 159 4 5 6 8 15 16 17 18 20 21 22 23 24 30 33 38 40 41 42 47 49 50 51 52 57 61 62 63 64 65 66 67 68 73 74 75 80 87 88 89 90 92 94 98 99 102 104 105 107 108
 311: 133 10 19 82
 312: 156 10 19 54 59 82
 313: 152 9 10 19 29 54 59 72 82 83 93 101
 314: 20 12 34 35 46 58 77 103 106
 315: 11 3 44 53
 316: 107 1 2 3 31 32 37 44 53 56 60 78 85 86 95 96
 317: 84 68 73
 318: 7 4 15 18 22 33 57 61 68 73 74 104 107 108
 319: 56 4 6 8 15 18 20 22 23 30 33 38 40 47 49 50 51 52 57 61 62 63 65 66 67 68 73 74 80 87 99 102 104 107 108
 320: 47 4 6 8 15 16 18 20 21 22 23 30 33 38 40 41 47 49 50 51 52 57 61 62 63 64 65 66 67 68 73 74 80 87 88 89 90 99 102 104 105 107 108
 321: 184 4 6 8 15 16 18 20 21 22 23 30 33 38 40 41 47 49 50 51 52 57 61 62 63 64 65 66 67 68 73 74 75 80 87 88 89 90 92 94 99 102 104 105 107 108
 322: 188 4 5 6 8 15 16 17 18 20 21 22 23 24 30 33 38 40 41 42 47 49 50 51 52 57 61 62 63 64 65 66 67 68 73 74 75 80 87 88 89 90 92 94 99 102 104 105 107 108
 323: 46 9 83 93
 324: 47 9 29 54 59 72 83 93 101
 325: 22 9 29 54 59 72 82 83 93 101
 326: 171 9 10 19 29 54 59 72 82 83 93 98 101
 327: 96 9 10 19 29 54 59 72 82 83 93 98 100 101
 328: 27 0 1 2 3 12 13 27 31 32 34 35 37 39 43 44 46 53 56 58 60 70 76 77 78 79 81 85 86 91 95 96 103 106
 329: 97 0 1 2 3 12 13 31 32 34 35 37 39 43 44 46 53 56 58 60 70 76 77 78 81 85 86 91 95 96 103 106
 330: 48 0 58 76 81
 331: 19 4 5 6 7 8 15 16 17 18 20 21 22 23 24 26 30 33 36 38 40 41 42 47 49 50 51 52 57 61 62 63 64 65 66 67 68 73 74 75 80 84 87 88 89 90 92 94 99 102 104 105 107 108
 332: 180 10 19 82 98
 333: 140 10 19 54 59 82 98
 334: 87 64 66 67 105
 335: 71 57 64 66 67 68 73 74 105 108
 336: 66 6 57 64 66 67 68 73 74 105 108
 337: 2 4 6 8 9 10 15 18 19 20 21 22 23 29 30 33 38 40 47 49 50 51 52 54 57 59 61 62 63 64 65 66 67 68 72 73 74 80 82 83 87 88 89 90 92 93 98 99 101 102 104 105 107 108
 338: 108 4 6 8 15 18 20 21 22 23 30 33 38 40 47 49 50 51 52 57 61 62 63 64 65 66 67 68 73 74 80 87 88 89 90 92 99 102 104 105 107 108
 339: 10 0 1 2 3 10 11 12 13 14 19 25 27 28 31 32 34 35 37 39 43 44 45 46 48 53 54 55 56 58 59 60 69 70 71 76 77 78 79 81 85 86 91 95 96 97 98 103 106
 340: 16 10 19 54 59 98
 341: 27 0 12 34 35 46 58 77 103 106
 342: 145 0 58
 343: 149 62 99
 344: 31 4 5 6 8 15 17 18 20 21 22 23 24 30 33 38 40 42 47 49 50 51 52 57 61 62 63 64 65 66 67 68 73 74 80 87 88 89 90 99 102 104 105 107 108
 345: 67 0 1 2 3 7 9 11 12 13 14 25 26 27 28 29 31 32 34 35 36 37 39 43 44 45 46 48 53 55 56 58 60 69 70 71 72 76 77 78 79 81 83 84 85 86 91 93 95 96 97 100 101 103 106
 346: 190 0 1 2 3 7 11 12 13 14 25 26 27 28 31 32 34 35 36 37 39 43 44 46 48 53 55 56 58 60 69 70 71 76 77 78 79 81 84 85 86 91 95 96 97 103 106
 347: 4 12 34 35 46 106
 348: 84 57 64 68 73 74 105 108
 349: 73 6 57 64 68 73 74 105 108
 350: 50 4 5 6 8 15 17 18 20 22 23 24 30 33 38 40 42 47 49 50 51 52 57 61 62 63 64 65 66 67 68 73 74 80 87 88 90 92 98 99 102 104 105 107 108
 351: 15 6 20 47 51 62 99
 352: 15 6 8 20 23 38 47 51 62 63 80 99 102
 353: 1 4 6 8 15 18 20 22 23 30 33 38 47 50 51 61 62 63 65 74 80 87 99 102 104 107 108
 354: 66 10 19 82 92 98
 355: 17 4 15 18 22 30 33 50 61 65 80 87 102 104 107
 356: 101 4 6 8 15 18 20 21 22 23 30 33 38 40 47 49 50 51 52 57 61 62 63 64 65 66 67 68 73 74 80 87 88 89 90 92 98 99 102 104 105 107 108
 357: 101 4 6 8 15 16 18 20 21 22 23 30 33 38 40 41 47 49 50 51 52 57 61 62 63 64 65 66 67 68 73 74 75 80 87 88 89 90 92 94 98 99 102 104 105 107 108
 358: 68 9 10 19 29 54 59 72 82 83 93 100 101
 359: 29 7 9 10 19 26 29 36 54 59 72 82 83 84 93 100 101
 360: 5 4 6 8 9 15 18 20 22 23 29 30 33 38 47 49 50 51 57 61 62 63 64 65 66 67 68 72 73 74 80 82 83 87 92 93 98 99 100 101 102 104 105 107 108
 361: 47 6 57 68 73 74 108
 362: 14 4 6 15 18 22 30 33 50 57 61 65 68 73 74 87 104 107 108
 363: 14 4 6 8 15 18 22 23 30 33 38 50 57 61 63 65 68 73 74 80 87 102 104 107 108
 364: 12 4 6 8 15 18 20 22 23 30 33 38 40 47 49 50 51 52 57 61 62 63 65 68 73 74 80 87 99 102 104 107 108
 365: 13 10 19 21 82 88 89 90 92 98
 366: 14 10 16 19 21 41 75 82 88 89 90 92 94 98
 367: 2 10 16 19 21 41 64 75 82 88 89 90 92 94 98 105
 368: 10 4 6 8 10 15 16 18 19 20 21 22 23 30 33 38 40 41 47 49 50 51 52 57 61 62 63 64 65 66 67 68 73 74 75 80 82 87 88 89 90 92 94 98 99 102 104 105 107 108
 369: 14 4 5 6 8 10 15 16 17 18 19 20 21 22 23 24 30 33 38 40 41 42 47 49 50 51 52 57 61 62 63 64 65 66 67 68 73 74 75 80 82 87 88 89 90 92 94 98 99 102 104 105 107 108
 370: 2 4 5 6 8 15 17 18 20 22 23 24 30 33 38 40 42 47 49 50 51 52 57 61 62 63 64 65 66 67 68 73 74 80 87 92 98 99 102 104 105 107 108
 371: 3 5 17 24 42 75 94
 372: 6 4 5 6 8 15 17 18 20 22 23 24 30 33 38 40 42 47 49 50 51 52 57 61 62 63 64 65 66 67 68 73 74 75 80 87 88 90 94 99 102 104 105 107 108
 373: 8 4 5 6 8 15 17 18 20 21 22 23 24 30 33 38 40 42 47 49 50 51 52 57 61 62 63 64 65 66 67 68 73 74 75 80 87 88 89 90 94 99 102 104 105 107 108
 374: 14 4 5 6 8 10 15 16 17 18 19 20 21 22 23 24 30 33 38 40 41 42 47 49 50 51 52 54 57 59 61 62 63 64 65 66 67 68 73 74 75 80 87 88 89 90 94 99 100 102 104 105 107 108
 375: 124 0 12 34 35 58 76 77 81 103 106
 376: 65 12 34 35 58 76 77 103 106
 377: 25 21 88 89 90 92
 378: 28 16 21 41 75 88 89 90 92 94
 379: 11 4 5 6 8 15 16 17 18 20 21 22 23 24 30 33 38 40 41 42 47 49 50 51 52 57 61 62 63 64 65 66 67 68 73 74 75 80 87 88 89 90 92 94 99 100 102 104 105 107 108
 380: 24 9 10 19 29 45 54 59 72 82 83 93 98 101
 381: 56 3 32 53 78
 382: 72 21 89 92
 383: 22 16 21 41 89 92
 384: 24 5 16 17 21 24 41 42 75 89 92 94
 385: 12 83 93
 386: 21 9 10 19 29 72 82 83 93 98 101
 387: 34 4 6 8 15 18 20 21 22 23 30 33 38 40 47 49 50 51 52 57 61 62 63 65 66 67 68 73 74 80 87 88 89 90 99 102 104 107 108
 388: 1 4 6 8 15 16 18 20 21 22 23 30 33 38 40 41 47 49 50 51 52 57 61 62 63 64 65 66 67 68 73 74 80 87 88 89 90 92 98 99 102 104 105 107 108
 389: 23 4 5 6 8 15 16 17 18 20 21 22 23 24 30 33 38 40 41 42 47 49 50 51 52 57 61 62 63 64 65 66 67 68 73 74 75 80 87 88 89 90 92 94 98 99 100 102 104 105 107 108
 390: 12 0 1 2 3 9 10 11 12 13 14 19 25 27 28 29 31 32 34 35 37 39 43 44 45 46 48 53 54 55 56 58 59 60 69 70 71 72 76 77 78 79 81 82 83 85 86 91 93 95 96 97 101 103 106
 391: 13 0 1 2 3 9 11 12 13 14 25 27 28 29 31 32 34 35 37 39 43 44 45 46 48 53 55 56 58 60 69 70 71 72 76 77 78 79 81 83 85 86 91 93 95 96 97 101 103 106
 392: 12 4 8 15 18 22 23 30 33 38 50 51 61 63 65 80 87 102 104 107
 393: 17 4 6 8 15 18 20 22 23 30 33 38 47 50 51 57 61 62 63 65 66 67 68 73 74 80 87 99 102 104 107 108
 394: 3 4 6 8 15 18 20 22 23 30 33 38 40 47 50 51 52 57 61 62 63 65 66 67 68 73 74 80 87 99 102 104 107 108
 395: 1 4 6 8 15 16 18 20 21 22 23 30 33 38 40 41 47 49 50 51 52 57 61 62 63 65 66 67 68 73 74 75 80 87 88 89 90 94 99 102 104 107 108
 396: 14 64 92 98 105
 397: 1 20 47 51 62 99 102
 398: 12 4 8 15 18 22 23 30 33 38 49 50 57 61 63 65 68 73 74 80 87 102 104 107 108
 399: 15 4 15 18 22 30 33 50 61 65 80 87 104 107
 400: 3 22 104
 401: 7 39 46 81
 402: 3 18 33 61 107
 403: 2 4 15 18 22 104 107
 404: 9 0 3 12 13 14 31 32 34 35 37 39 43 44 46 53 56 58 60 70 76 77 78 81 85 86 91 95 96 103 106
 405: 5 14 31 37 44 85 86 95 96
 406: 1 4 5 6 8 15 17 18 20 22 23 24 30 33 38 40 42 47 49 50 51 52 57 61 62 63 64 65 66 67 68 73 74 80 87 88 90 92 94 98 99 102 104 105 107 108
 407: 10 40 49 52
 408: 12 4 6 8 15 18 20 22 23 30 33 38 40 47 49 50 51 52 57 61 62 63 64 65 68 73 74 80 87 99 102 104 105 107 108
 409: 10 16 21 41 75 88 89 90 94
 410: 7 0 12 34 35 39 58 76 77 103 106
 411: 29 1 2 3 14 27 31 32 37 44 53 56 60 78 79 85 86 95 96
 412: 3 9 10 19 29 72 82 83 92 93 98 101
 413: 11 7 9 10 19 26 29 36 54 59 72 82 83 84 92 93 98 101
 414: 3 6 20 47 51 57 62 64 68 73 74 99 105 108
 415: 19 4 6 8 10 15 18 19 20 21 22 23 30 33 38 40 47 49 50 51 52 54 57 59 61 62 63 64 65 66 67 68 73 74 80 82 87 88 89 90 92 98 99 102 104 105 107 108
 416: 16 0 1 2 3 9 11 12 13 14 25 27 28 29 31 32 34 35 37 39 43 44 45 46 48 53 55 56 58 60 69 70 71 72 76 77 78 79 81 83 85 86 91 93 95 96 97 100 101 103 106
 417: 21 9 29 72 83 93 100 101
 418: 27 12 34 35 58 77 103 106
 419: 1 13 43 91
 420: 7 4 5 6 8 15 17 18 20 22 23 24 30 33 38 40 42 47 49 50 51 52 57 61 62 63 64 65 66 67 68 73 74 80 87 88 90 99 102 104 105 107 108
 421: 5 16 41 92
 422: 4 4 5 6 8 15 16 17 18 20 21 22 23 24 30 33 38 40 41 42 45 47 49 50 51 52 57 61 62 63 64 65 66 67 68 73 74 75 80 87 88 89 90 94 99 102 104 105 107 108
 423: 2 0 1 2 12 13 34 35 39 43 46 58 70 76 77 81 91 103 106
 424: 1 9 29 83 93 101
 425: 3 16 21 41 75 89 94
 426: 8 5 16 17 21 24 41 42 75 88 89 90 92 94
 427: 22 7 9 10 19 26 29 36 54 59 72 82 83 84 93 98 100 101
 428: 12 9 10 19 29 45 54 59 72 82 83 92 93 98 101
 429: 24 0 1 2 3 7 11 12 13 14 25 26 27 28 31 32 34 35 36 37 39 43 44 46 48 53 55 56 58 60 69 70 71 76 77 78 79 81 84 85 86 91 95 96 97 100 103 106
 430: 6 11 45 55
 431: 3 15 104
 432: 7 4 5 6 8 15 17 18 20 22 23 24 30 33 38 40 42 47 49 50 51 52 57 61 62 63 64 65 66 67 68 73 74 80 87 99 102 104 105 107 108
 433: 1 6 8 20 23 38 47 51 62 63 99
 434: 4 4 6 8 15 18 22 23 30 33 38 50 61 63 65 80 87 102 104 107
 435: 4 40 52 98
 436: 5 4 6 8 15 18 20 22 23 30 33 38 40 47 49 50 51 52 57 61 62 63 64 65 66 67 68 73 74 80 87 98 99 102 104 105 107 108
 437: 5 4 6 8 15 18 20 22 23 30 33 38 40 47 49 50 51 52 57 61 62 63 64 65 66 67 68 73 74 80 87 88 90 98 99 102 104 105 107 108
 438: 5 4 6 8 15 18 20 21 22 23 30 33 38 40 47 49 50 51 52 57 61 62 63 64 65 66 67 68 73 74 80 87 88 89 90 98 99 102 104 105 107 108
 439: 18 14 44
 440: 6 18 30 33 50 61 65 87
 441: 4 16 41 75 92 94
 442: 4 0 1 2 3 7 10 11 12 13 14 19 25 26 27 28 31 32 34 35 36 37 39 43 44 45 46 48 53 55 56 58 60 69 70 71 76 77 78 79 81 82 84 85 86 91 95 96 97 98 100 103 106
 443: 2 10 19 82 98 100
 444: 4 1 2 3 13 14 27 31 32 37 43 44 53 56 60 70 78 79 85 86 91 95 96
 445: 12 9 29 72 93 101
 446: 3 17 24 92 98
 447: 2 4 18 22 33 61 104
 448: 1 82 92 98 100
 449: 5 57 68 73 108
 450: 3 4 15 18 22 33 61 104
 451: 10 18 33
 452: 3 7 10 19 26 36 54 59 82 84 98 100
 453: 2 29 72 101
 454: 1 4 8 15 18 22 23 30 33 38 50 57 61 63 65 68 73 74 87 104 107 108
 455: 13 8 20 23 30 38 47 50 51 62 63 65 80 87 99 102
 456: 6 21 40 52 88 89 90 92 98
 457: 6 0 1 2 3 7 9 11 12 13 14 25 26 27 28 29 31 32 34 35 36 37 39 43 44 45 46 48 53 55 56 58 60 69 70 71 72 76 77 78 79 81 83 84 85 86 91 93 95 96 97 101 103 106
 458: 2 0 1 2 3 12 13 14 25 27 28 31 32 34 35 37 39 43 44 45 46 48 53 56 58 60 69 70 71 76 77 78 79 81 85 86 91 95 96 97 103 106
 459: 1 4 5 6 8 15 16 18 20 21 22 23 30 33 38 40 41 42 47 49 50 51 52 57 61 62 63 64 65 66 67 68 73 74 75 80 87 88 89 90 92 94 99 102 104 105 107 108
 460: 7 4 8 15 18 20 22 23 30 33 38 47 50 51 57 61 62 63 65 66 67 68 73 74 80 87 99 102 104 107 108
 461: 2 64 74 105 108
 462: 3 0 1 2 3 12 14 31 32 34 35 37 39 44 46 53 56 58 60 76 77 78 81 85 86 95 96 103 106
 463: 1 8 23 63 80 102
 nsplits: 464
 ntax: 109
UFBootSplit1:
 000: 1 10 17 19 24
 001: 1 83 93 101
 002: 1000 1 2
 003: 1 5 17 24
 004: 1 31 44 85 96
 005: 1000 3 53
 006: 1 4 5 6 8 10 15 16 18 19 20 21 22 23 30 33 38 40 41 42 47 49 50 51 52 54 57 59 61 62 63 64 65 66 67 68 73 74 75 80 82 87 88 89 90 92 94 98 99 102 104 105 107 108
 007: 1 4 8 15 18 22 23 30 33 38 47 50 57 61 62 63 65 68 73 74 80 87 99 102 104 107 108
 008: 1000 32 78
 009: 2 25 48 97
 010: 1 12 34 35 39 46 77 103 106
 011: 997 56 60
 012: 942 32 56 60 78
 013: 957 3 32 53 56 60 78
 014: 1 7 10 19 26 36 54 59 82 84 100
 015: 1 3 32 37 53 56 60 78 86
 016: 1 5 17 24 42 98
 017: 1000 85 96
 018: 993 31 85 96
 019: 1 20 47 51 62
 020: 1 4 6 8 15 18 22 23 30 33 38 49 50 57 61 63 65 68 73 74 80 87 102 104 107 108
 021: 999 37 86
 022: 1 0 1 2 3 5 7 11 12 13 14 17 24 25 26 27 28 31 32 34 35 36 37 39 42 43 44 46 48 53 55 56 58 60 69 70 71 76 77 78 79 81 84 85 86 91 95 96 97 100 103 106
 023: 783 37 86 95
 024: 994 31 37 85 86 95 96
 025: 1 43 70 91
 026: 166 31 37 44 85 86 95 96
 027: 949 3 31 32 37 44 53 56 60 78 85 86 95 96
 028: 1 4 5 6 8 15 16 17 18 20 21 22 23 24 30 33 38 40 41 42 47 49 50 51 52 54 57 59 61 62 63 64 65 66 67 68 73 74 75 80 87 88 89 90 92 94 99 102 104 105 107 108
 029: 883 3 14 31 32 37 44 53 56 60 78 85 86 95 96
 030: 811 1 2 3 14 31 32 37 44 53 56 60 78 85 86 95 96
 031: 1 4 8 15 18 22 23 30 33 38 47 50 51 57 61 62 63 65 68 73 74 80 87 99 102 104 107 108
 032: 1 9 10 19 29 72 82 83 93 101
 033: 994 4 22
 034: 1 4 8 15 18 20 22 23 30 33 38 50 51 57 61 63 65 68 73 74 80 87 102 104 107 108
 035: 995 4 22 104
 036: 1 4 5 6 7 8 15 16 17 18 20 21 22 23 24 26 30 33 36 38 40 41 42 47 49 50 51 52 57 61 62 63 64 65 66 67 68 73 74 75 80 84 87 88 89 90 94 99 102 104 105 107 108
 037: 366 4 15 22 104
 038: 1 8 23 30 38 50 63 65 80 87 102
 039: 991 4 15 22 104 107
 040: 1 4 5 6 8 10 15 16 18 19 20 21 22 23 30 33 38 40 41 42 47 49 50 51 52 54 57 59 61 62 63 64 65 66 67 68 73 74 75 80 87 88 89 90 94 99 102 104 105 107 108
 041: 3 7 9 26 29 36 72 83 84 93 100 101
 042: 503 18 61
 043: 1 8 23 38
 044: 985 18 33 61
 045: 995 4 15 18 22 33 61 104 107
 046: 1 9 10 16 19 21 29 41 54 59 72 75 82 83 89 92 93 94 98 101
 047: 1 86 95
 048: 1 0 39
 049: 998 23 63
 050: 2 4 6 8 15 16 18 20 22 23 30 33 38 40 41 47 49 50 51 52 54 57 59 61 62 63 64 65 66 67 68 73 74 80 87 88 90 99 102 104 105 107 108
 051: 127 23 38 63
 052: 989 8 23 38 63
 053: 1 9 82 83 92 93 98 101
 054: 358 8 23 38 63 80
 055: 1 29 72 82
 056: 965 8 23 38 63 80 102
 057: 34 4 8 15 18 22 23 33 38 61 63 80 102 104 107
 058: 1 5 17 21 24 42 89
 059: 1 6 20 47 51 57 62 64 66 67 68 73 74 99 105 108
 060: 628 30 87
 061: 1 8 38 63
 062: 1 0 1 2 3 5 7 11 12 13 14 25 26 27 28 31 32 34 35 36 37 39 42 43 44 45 46 48 53 55 56 58 60 69 70 71 76 77 78 79 81 84 85 86 91 95 96 97 100 103 106
 063: 998 50 65
 064: 1000 30 50 65 87
 065: 531 4 8 15 18 22 23 30 33 38 50 61 63 65 80 87 102 104 107
 066: 1 3 32 37 44 53 56 60 78 86
 067: 2 4 6 8 15 18 20 22 23 30 33 38 40 47 49 50 51 52 57 61 62 63 64 65 66 67 68 73 74 80 87 90 99 102 104 105 107 108
 068: 4 0 12 34 35 39 46 58 76 77 103 106
 069: 533 47 62
 070: 1 20 47 51 99
 071: 995 47 62 99
 072: 2 9 10 16 19 29 41 54 59 72 75 82 83 92 93 94 98 101
 073: 238 47 51 62 99
 074: 976 20 47 51 62 99
 075: 862 4 8 15 18 20 22 23 30 33 38 47 50 51 61 62 63 65 80 87 99 102 104 107
 076: 1 7 9 26 29 72 82 83 93 100 101
 077: 529 4 6 8 15 18 20 22 23 30 33 38 47 50 51 61 62 63 65 80 87 99 102 104 107
 078: 4 4 8 15 18 20 22 23 30 33 38 47 49 50 51 61 62 63 65 66 67 80 87 99 102 104 107
 079: 1 3 31 37 53 85 86 95 96
 080: 550 57 73
 081: 1 83 101
 082: 991 57 68 73
 083: 1 8 20 23 38 47 51 62 63 99
 084: 1 4 18 22 33 61 104 107
 085: 990 74 108
 086: 993 57 68 73 74 108
 087: 842 4 6 8 15 18 20 22 23 30 33 38 47 50 51 57 61 62 63 65 68 73 74 80 87 99 102 104 107 108
 088: 2 4 15 18 22 30 33 50 61 65 87 102 104 107
 089: 2 0 1 2 3 7 10 11 12 13 14 19 25 26 27 28 31 32 34 35 36 37 39 43 44 45 46 48 53 54 55 56 58 59 60 69 70 71 76 77 78 79 81 84 85 86 91 95 96 97 103 106
 090: 1000 64 105
 091: 743 4 6 8 15 18 20 22 23 30 33 38 47 50 51 57 61 62 63 64 65 68 73 74 80 87 99 102 104 105 107 108
 092: 1 4 6 8 9 15 16 18 20 21 22 23 29 30 33 38 40 41 47 49 50 51 52 54 57 59 61 62 63 64 65 66 67 68 72 73 74 75 80 83 87 88 89 90 93 94 99 101 102 104 105 107 108
 093: 2 4 5 6 8 15 17 18 20 21 22 23 24 30 33 38 40 42 47 49 50 51 52 57 61 62 63 64 65 66 67 68 73 74 80 87 88 89 90 92 99 102 104 105 107 108
 094: 1000 66 67
 095: 483 4 6 8 15 18 20 22 23 30 33 38 47 50 51 57 61 62 63 64 65 66 67 68 73 74 80 87 99 102 104 105 107 108
 096: 1 1 2 3 27 31 32 37 44 53 56 60 78 79 85 86 95 96
 097: 933 4 6 8 15 18 20 22 23 30 33 38 47 49 50 51 57 61 62 63 64 65 66 67 68 73 74 80 87 99 102 104 105 107 108
 098: 1 4 8 15 18 20 22 23 30 33 38 47 50 51 61 62 63 65 74 80 87 99 102 104 107 108
 099: 1 40 52 64 105
 100: 1000 40 52
 101: 847 4 6 8 15 18 20 22 23 30 33 38 40 47 49 50 51 52 57 61 62 63 64 65 66 67 68 73 74 80 87 99 102 104 105 107 108
 102: 1 0 1 2 3 11 12 13 14 27 31 32 34 35 37 39 43 44 46 53 55 56 58 60 70 76 77 78 79 81 85 86 91 95 96 103 106
 103: 2 0 1 2 3 7 10 11 12 13 14 19 25 26 27 28 31 32 34 35 36 37 39 43 44 45 46 48 53 55 56 58 60 69 70 71 76 77 78 79 81 82 84 85 86 91 95 96 97 98 103 106
 104: 997 88 90
 105: 753 4 6 8 15 18 20 22 23 30 33 38 40 47 49 50 51 52 57 61 62 63 64 65 66 67 68 73 74 80 87 88 90 99 102 104 105 107 108
 106: 3 16 21 40 41 52 75 88 89 90 92 94
 107: 2 4 15 22 30 50 65 87 104 107
 108: 1000 21 89
 109: 668 4 6 8 15 18 20 21 22 23 30 33 38 40 47 49 50 51 52 57 61 62 63 64 65 66 67 68 73 74 80 87 88 89 90 99 102 104 105 107 108
 110: 2 4 8 15 18 22 23 30 33 38 47 50 61 62 63 65 80 87 99 102 104 107
 111: 1 4 8 15 18 22 23 30 33 38 50 61 63 65 87 102 104 107
 112: 998 16 41
 113: 2 15 18 33 61 107
 114: 3 4 104
 115: 999 75 94
 116: 809 16 41 75 94
 117: 438 4 6 8 15 16 18 20 21 22 23 30 33 38 40 41 47 49 50 51 52 57 61 62 63 64 65 66 67 68 73 74 75 80 87 88 89 90 94 99 102 104 105 107 108
 118: 5 7 11 26 36 55 84
 119: 3 4 15 22 33 104 107
 120: 999 5 42
 121: 1 4 6 8 15 18 20 21 22 23 30 33 38 40 47 49 50 51 52 54 57 59 61 62 63 64 65 66 67 68 73 74 80 87 88 89 90 92 99 102 104 105 107 108
 122: 1 10 16 19 41 75 82 92 94 98
 123: 1000 17 24
 124: 878 5 17 24 42
 125: 170 4 5 6 8 15 16 17 18 20 21 22 23 24 30 33 38 40 41 42 47 49 50 51 52 57 61 62 63 64 65 66 67 68 73 74 75 80 87 88 89 90 94 99 102 104 105 107 108
 126: 1 21 89 90
 127: 1 68 74 108
 128: 1000 7 26
 129: 1 4 6 8 15 18 20 22 23 30 33 38 47 49 50 51 57 61 62 63 64 65 66 67 68 73 74 80 87 88 90 99 102 104 105 107 108
 130: 1 4 8 15 18 20 22 23 30 33 38 47 50 51 61 62 63 65 80 87 102 104 107
 131: 1000 36 84
 132: 998 7 26 36 84
 133: 2 4 8 15 18 20 22 23 30 33 38 47 50 51 61 63 65 80 87 102 104 107
 134: 2 4 8 15 18 20 22 23 30 33 38 50 51 61 63 65 80 87 102 104 107
 135: 1 14 31 37 85 86 95 96
 136: 791 93 101
 137: 940 9 93 101
 138: 1 4 6 7 8 9 15 18 20 22 23 26 29 30 33 36 38 47 49 50 51 57 61 62 63 64 65 66 67 68 72 73 74 80 82 83 84 87 92 93 98 99 100 101 102 104 105 107 108
 139: 977 9 83 93 101
 140: 1 4 6 8 9 15 16 18 20 21 22 23 29 30 33 38 40 41 47 49 50 51 52 57 61 62 63 64 65 66 67 68 72 73 74 75 80 83 87 88 89 90 93 94 99 101 102 104 105 107 108
 141: 2 4 15 18 22 33 61 104
 142: 1000 29 72
 143: 988 9 29 72 83 93 101
 144: 2 4 6 8 15 18 20 22 23 30 33 38 40 47 49 50 51 52 57 61 62 63 64 65 66 67 68 73 74 80 87 88 90 92 98 99 102 104 105 107 108
 145: 1 0 3 12 13 27 31 32 34 35 37 39 43 44 46 53 56 58 60 70 76 77 78 79 81 85 86 91 95 96 103 106
 146: 1000 10 19
 147: 1 4 5 6 8 15 16 17 18 20 21 22 23 24 30 33 38 40 41 42 45 47 49 50 51 52 57 61 62 63 64 65 66 67 68 73 74 75 80 87 88 89 90 92 94 99 102 104 105 107 108
 148: 6 57 68 73 74
 149: 1000 54 59
 150: 527 10 19 54 59
 151: 2 4 8 15 18 20 22 23 30 33 38 50 61 63 65 80 87 102 104 107
 152: 4 10 16 19 41 54 59 75 82 92 94 98
 153: 1 4 8 15 18 20 22 23 30 33 38 47 50 51 57 61 62 63 65 68 73 80 87 99 102 104 107
 154: 676 92 98
 155: 506 82 92 98
 156: 415 10 19 54 59 82 92 98
 157: 389 9 10 19 29 54 59 72 82 83 92 93 98 101
 158: 3 8 23 38 47 62 63 80 99 102
 159: 106 9 10 19 29 54 59 72 82 83 92 93 98 100 101
 160: 40 7 9 10 19 26 29 36 54 59 72 82 83 84 92 93 98 100 101
 161: 826 0 1 2 3 11 12 13 14 25 27 28 31 32 34 35 37 39 43 44 45 46 48 53 55 56 58 60 69 70 71 76 77 78 79 81 85 86 91 95 96 97 103 106
 162: 1 4 6 8 15 18 20 22 23 30 33 38 47 49 50 51 61 62 63 65 80 87 99 102 104 107
 163: 986 0 1 2 3 11 12 13 14 25 27 28 31 32 34 35 37 39 43 44 46 48 53 55 56 58 60 69 70 71 76 77 78 79 81 85 86 91 95 96 97 103 106
 164: 2 9 10 19 54 59 82 83 93 98 101
 165: 5 0 1 2 3 5 7 11 12 13 14 17 24 25 26 27 28 31 32 34 35 36 37 39 42 43 44 45 46 48 53 54 55 56 58 59 60 69 70 71 76 77 78 79 81 84 85 86 91 95 96 97 100 103 106
 166: 1000 11 55
 167: 999 0 1 2 3 12 13 14 25 27 28 31 32 34 35 37 39 43 44 46 48 53 56 58 60 69 70 71 76 77 78 79 81 85 86 91 95 96 97 103 106
 168: 10 83 93
 169: 2 0 3 12 13 31 32 34 35 37 39 43 44 46 53 56 58 60 70 76 77 78 81 85 86 91 95 96 103 106
 170: 1000 25 48
 171: 3 32 60 78
 172: 1 4 6 8 15 18 20 22 23 30 33 38 47 50 51 57 61 62 63 65 68 73 80 87 99 102 104 107
 173: 1000 28 69
 174: 3 31 37 86 95
 175: 998 28 69 97
 176: 1000 25 28 48 69 97
 177: 5 0 1 2 3 12 13 14 27 31 32 34 35 37 39 43 44 46 53 56 58 60 70 71 76 77 78 79 81 85 86 91 95 96 103 106
 178: 995 25 28 48 69 71 97
 179: 1000 0 1 2 3 12 13 14 27 31 32 34 35 37 39 43 44 46 53 56 58 60 70 76 77 78 79 81 85 86 91 95 96 103 106
 180: 226 0 12 13 27 34 35 39 43 46 58 70 76 77 79 81 91 103 106
 181: 1 4 15 22 33 61 104 107
 182: 4 4 15 18 20 22 30 33 47 50 51 61 62 65 87 99 104 107
 183: 241 13 43
 184: 3 0 12 34 35 46 58 77 81 103 106
 185: 999 13 43 70
 186: 1 4 5 6 8 10 15 16 17 18 19 20 21 22 23 24 30 33 38 40 41 42 47 49 50 51 52 57 61 62 63 64 65 66 67 68 73 74 75 80 87 88 89 90 92 94 98 99 102 104 105 107 108
 187: 1000 13 43 70 91
 188: 12 3 14 32 44 53 56 60 78
 189: 4 9 10 19 54 59 82 83 92 93 98 101
 190: 1000 27 79
 191: 70 13 27 43 70 79 91
 192: 1000 0 12 34 35 39 46 58 76 77 81 103 106
 193: 3 82 98
 194: 134 0 12 34 35 39 58 76 77 81 103 106
 195: 1 64 66 67 74 105 108
 196: 1 0 12 34 35 46 76 77 103 106
 197: 420 39 81
 198: 203 0 12 34 35 58 76 77 103 106
 199: 1 1 2 27 79
 200: 28 0 12 34 35 76 77 103 106
 201: 5 0 1 2 3 11 12 13 14 25 27 28 31 32 34 35 37 39 43 44 46 48 53 55 56 58 60 69 70 71 76 77 78 79 81 85 86 91 95 96 97 100 103 106
 202: 2 7 9 10 19 26 29 36 45 54 59 72 82 83 84 92 93 98 101
 203: 1000 12 34
 204: 4 38 80 102
 205: 3 4 15 22 107
 206: 1000 35 106
 207: 1000 12 34 35 106
 208: 1 20 51 62
 209: 6 9 10 19 29 45 54 59 72 82 83 92 93 98 101
 210: 1000 77 103
 211: 995 12 34 35 77 103 106
 212: 9 31 32 37 44 56 60 78 85 86 95 96
 213: 112 12 34 35 76 77 103 106
 214: 2 5 10 16 17 19 21 24 41 42 75 82 88 89 90 92 94 98
 215: 674 3 32 44 53 56 60 78
 216: 487 33 61
 217: 936 4 15 18 22 30 33 50 61 65 87 104 107
 218: 489 8 38
 219: 243 20 47 62 99
 220: 337 8 20 23 38 47 51 62 63 80 99 102
 221: 368 57 68
 222: 293 4 8 15 18 20 22 23 30 33 38 47 50 51 57 61 62 63 65 68 73 74 80 87 99 102 104 107 108
 223: 68 4 6 8 15 18 20 22 23 30 33 38 47 49 50 51 57 61 62 63 64 65 68 73 74 80 87 99 102 104 105 107 108
 224: 199 21 88 89 90
 225: 77 21 40 52 88 89 90
 226: 67 10 19 21 40 52 54 59 88 89 90
 227: 67 10 16 19 21 40 41 52 54 59 75 88 89 90 94
 228: 65 5 10 16 17 19 21 24 40 41 42 52 54 59 75 88 89 90 94
 229: 73 4 5 6 8 10 15 16 17 18 19 20 21 22 23 24 30 33 38 40 41 42 47 49 50 51 52 54 57 59 61 62 63 64 65 66 67 68 73 74 75 80 87 88 89 90 94 99 102 104 105 107 108
 230: 115 9 29 72 82 83 92 93 98 101
 231: 61 9 29 72 82 83 92 93 98 100 101
 232: 320 0 1 2 3 7 11 12 13 14 25 26 27 28 31 32 34 35 36 37 39 43 44 45 46 48 53 55 56 58 60 69 70 71 76 77 78 79 81 84 85 86 91 95 96 97 103 106
 233: 710 0 1 2 3 12 13 14 31 32 34 35 37 39 43 44 46 53 56 58 60 70 76 77 78 81 85 86 91 95 96 103 106
 234: 910 0 12 13 34 35 39 43 46 58 70 76 77 81 91 103 106
 235: 91 13 70
 236: 109 0 12 34 35 39 46 58 77 81 103 106
 237: 790 12 34 35 46 77 103 106
 238: 85 12 34 35 39 46 77 81 103 106
 239: 50 12 34 35 39 46 58 77 81 103 106
 240: 4 37 85 86 95 96
 241: 449 15 107
 242: 103 50 65 87
 243: 384 8 23 63
 244: 538 80 102
 245: 518 20 51
 246: 62 4 6 8 10 15 16 18 19 20 21 22 23 30 33 38 40 41 47 49 50 51 52 54 57 59 61 62 63 64 65 66 67 68 73 74 75 80 82 87 88 89 90 92 94 98 99 102 104 105 107 108
 247: 305 0 1 2 3 5 7 11 12 13 14 17 24 25 26 27 28 31 32 34 35 36 37 39 42 43 44 45 46 48 53 55 56 58 60 69 70 71 76 77 78 79 81 84 85 86 91 95 96 97 100 103 106
 248: 11 0 1 2 3 5 7 11 12 13 14 17 24 25 26 27 28 31 32 34 35 36 37 39 42 43 44 45 46 48 53 55 56 58 60 69 70 71 76 77 78 79 81 84 85 86 91 95 96 97 103 106
 249: 595 0 12 34 35 46 58 76 77 103 106
 250: 36 12 34 35 46 76 77 103 106
 251: 9 12 34 35 46 58 76 77 103 106
 252: 93 4 15 18 22 30 33 50 57 61 65 68 73 74 87 104 107 108
 253: 93 4 8 15 18 22 23 30 33 38 50 57 61 63 65 68 73 74 80 87 102 104 107 108
 254: 128 4 6 8 15 18 20 22 23 30 33 38 47 49 50 51 57 61 62 63 65 68 73 74 80 87 99 102 104 107 108
 255: 102 4 6 8 15 18 20 22 23 30 33 38 47 49 50 51 57 61 62 63 65 66 67 68 73 74 80 87 99 102 104 107 108
 256: 23 40 52 54 59
 257: 3 4 6 8 15 18 20 22 23 30 33 38 40 47 49 50 51 52 54 57 59 61 62 63 65 66 67 68 73 74 80 87 99 102 104 107 108
 258: 43 4 6 8 15 18 20 22 23 30 33 38 40 47 49 50 51 52 54 57 59 61 62 63 64 65 66 67 68 73 74 80 87 99 102 104 105 107 108
 259: 80 4 6 8 15 18 20 22 23 30 33 38 40 47 49 50 51 52 54 57 59 61 62 63 64 65 66 67 68 73 74 80 87 88 90 99 102 104 105 107 108
 260: 43 4 6 8 15 18 20 21 22 23 30 33 38 40 47 49 50 51 52 54 57 59 61 62 63 64 65 66 67 68 73 74 80 87 88 89 90 99 102 104 105 107 108
 261: 46 4 6 8 15 16 18 20 21 22 23 30 33 38 40 41 47 49 50 51 52 54 57 59 61 62 63 64 65 66 67 68 73 74 80 87 88 89 90 99 102 104 105 107 108
 262: 109 75 92 94
 263: 113 4 6 8 15 16 18 20 21 22 23 30 33 38 40 41 47 49 50 51 52 54 57 59 61 62 63 64 65 66 67 68 73 74 75 80 87 88 89 90 92 94 99 102 104 105 107 108
 264: 279 10 19 98
 265: 114 10 17 19 24 98
 266: 114 5 10 17 19 24 42 98
 267: 114 4 5 6 8 10 15 16 17 18 19 20 21 22 23 24 30 33 38 40 41 42 47 49 50 51 52 54 57 59 61 62 63 64 65 66 67 68 73 74 75 80 87 88 89 90 92 94 98 99 102 104 105 107 108
 268: 128 9 29 72 82 83 93 101
 269: 115 9 29 72 82 83 93 100 101
 270: 70 7 9 26 29 36 72 82 83 84 93 100 101
 271: 668 43 70
 272: 418 0 12 34 35 46 58 76 77 81 103 106
 273: 621 0 58 76
 274: 511 0 76
 275: 58 3 32 53 78
 276: 217 31 85 95 96
 277: 160 3 31 32 37 53 56 60 78 85 86 95 96
 278: 33 14 44
 279: 185 4 22 104 107
 280: 312 47 99
 281: 293 49 66 67
 282: 450 0 1 2 3 7 11 12 13 14 25 26 27 28 31 32 34 35 36 37 39 43 44 45 46 48 53 55 56 58 60 69 70 71 76 77 78 79 81 84 85 86 91 95 96 97 100 103 106
 283: 407 0 1 2 3 11 12 13 14 25 27 28 31 32 34 35 37 39 43 44 45 46 48 53 55 56 58 60 69 70 71 76 77 78 79 81 85 86 91 95 96 97 100 103 106
 284: 45 12 34 35 46 58 77 103 106
 285: 1 4 8 15 18 20 22 23 30 33 38 50 57 61 63 65 68 73 74 80 87 102 104 107 108
 286: 269 30 50 65
 287: 12 4 8 15 18 20 22 23 30 33 38 47 49 50 51 57 61 62 63 65 68 73 74 80 87 99 102 104 107 108
 288: 18 4 8 15 18 20 22 23 30 33 38 47 49 50 51 57 61 62 63 65 66 67 68 73 74 80 87 99 102 104 107 108
 289: 19 6 64 105
 290: 17 40 52 88 90
 291: 12 21 75 89 92 94
 292: 65 16 21 41 75 89 92 94
 293: 18 0 1 2 3 9 11 12 13 14 25 27 28 29 31 32 34 35 37 39 43 44 45 46 48 53 55 56 58 60 69 70 71 72 76 77 78 79 81 82 83 85 86 91 93 95 96 97 100 101 103 106
 294: 131 9 93
 295: 147 0 39 58 76 81
 296: 170 58 76
 297: 47 5 17 24 42 92 98
 298: 6 5 17 24 42 75 92 94 98
 299: 2 5 17 24 42 75 88 90 92 94 98
 300: 49 4 5 6 8 15 17 18 20 22 23 24 30 33 38 40 42 47 49 50 51 52 57 61 62 63 64 65 66 67 68 73 74 75 80 87 88 90 92 94 98 99 102 104 105 107 108
 301: 69 16 21 41 89
 302: 133 4 5 6 8 15 16 17 18 20 21 22 23 24 30 33 38 40 41 42 47 49 50 51 52 57 61 62 63 64 65 66 67 68 73 74 75 80 87 88 89 90 92 94 98 99 102 104 105 107 108
 303: 105 10 19 82
 304: 130 10 19 54 59 82
 305: 126 9 10 19 29 54 59 72 82 83 93 101
 306: 22 3 44 53
 307: 107 1 2 3 31 32 37 44 53 56 60 78 85 86 95 96
 308: 43 4 6 8 15 16 18 20 21 22 23 30 33 38 40 41 47 49 50 51 52 57 61 62 63 64 65 66 67 68 73 74 80 87 88 89 90 99 102 104 105 107 108
 309: 16 0 12 13 14 34 35 39 43 46 58 70 76 77 81 91 103 106
 310: 14 13 14 43 70 91
 311: 153 4 6 8 15 16 18 20 21 22 23 30 33 38 40 41 47 49 50 51 52 57 61 62 63 64 65 66 67 68 73 74 75 80 87 88 89 90 92 94 99 102 104 105 107 108
 312: 155 4 5 6 8 15 16 17 18 20 21 22 23 24 30 33 38 40 41 42 47 49 50 51 52 57 61 62 63 64 65 66 67 68 73 74 75 80 87 88 89 90 92 94 99 102 104 105 107 108
 313: 16 4 5 6 7 8 15 16 17 18 20 21 22 23 24 26 30 33 36 38 40 41 42 47 49 50 51 52 57 61 62 63 64 65 66 67 68 73 74 75 80 84 87 88 89 90 92 94 99 102 104 105 107 108
 314: 147 10 19 82 98
 315: 112 10 19 54 59 82 98
 316: 174 9 10 19 29 54 59 72 82 83 93 98 101
 317: 84 9 10 19 29 54 59 72 82 83 93 98 100 101
 318: 89 64 66 67 105
 319: 71 57 64 66 67 68 73 74 105 108
 320: 66 6 57 64 66 67 68 73 74 105 108
 321: 6 4 6 8 9 10 15 18 19 20 21 22 23 29 30 33 38 40 47 49 50 51 52 54 57 59 61 62 63 64 65 66 67 68 72 73 74 80 82 83 87 88 89 90 92 93 98 99 101 102 104 105 107 108
 322: 92 4 6 8 15 18 20 21 22 23 30 33 38 40 47 49 50 51 52 57 61 62 63 64 65 66 67 68 73 74 80 87 88 89 90 92 99 102 104 105 107 108
 323: 68 9 101
 324: 9 0 1 2 3 10 11 12 13 14 19 25 27 28 31 32 34 35 37 39 43 44 45 46 48 53 54 55 56 58 59 60 69 70 71 76 77 78 79 81 85 86 91 95 96 97 98 103 106
 325: 15 10 19 54 59 98
 326: 38 0 12 34 35 46 58 77 103 106
 327: 142 0 58
 328: 12 4 5 6 8 15 17 18 20 21 22 23 24 30 33 38 40 42 47 49 50 51 52 57 61 62 63 64 65 66 67 68 73 74 80 87 88 89 90 99 102 104 105 107 108
 329: 53 0 1 2 3 7 9 11 12 13 14 25 26 27 28 29 31 32 34 35 36 37 39 43 44 45 46 48 53 55 56 58 60 69 70 71 72 76 77 78 79 81 83 84 85 86 91 93 95 96 97 100 101 103 106
 330: 18 0 1 2 3 7 11 12 13 14 25 26 27 28 31 32 34 35 36 37 39 43 44 46 48 53 55 56 58 60 69 70 71 76 77 78 79 81 84 85 86 91 95 96 97 100 103 106
 331: 169 0 1 2 3 7 11 12 13 14 25 26 27 28 31 32 34 35 36 37 39 43 44 46 48 53 55 56 58 60 69 70 71 76 77 78 79 81 84 85 86 91 95 96 97 103 106
 332: 7 4 15 18 22 104 107
 333: 7 57 73 74 108
 334: 10 4 15 18 22 33 57 61 68 73 74 104 107 108
 335: 2 46 77 103
 336: 76 57 64 68 73 74 105 108
 337: 64 6 57 64 68 73 74 105 108
 338: 154 62 99
 339: 4 9 29 54 59 72 82 83 92 93 98 101
 340: 23 6 20 47 51 62 99
 341: 23 6 8 20 23 38 47 51 62 63 80 99 102
 342: 1 4 6 8 15 18 20 22 23 30 33 38 47 50 51 61 62 63 65 74 80 87 99 102 104 107 108
 343: 61 10 19 82 92 98
 344: 82 68 73
 345: 27 4 15 18 22 30 33 50 61 65 80 87 102 104 107
 346: 84 4 6 8 15 18 20 21 22 23 30 33 38 40 47 49 50 51 52 57 61 62 63 64 65 66 67 68 73 74 80 87 88 89 90 92 98 99 102 104 105 107 108
 347: 84 4 6 8 15 16 18 20 21 22 23 30 33 38 40 41 47 49 50 51 52 57 61 62 63 64 65 66 67 68 73 74 75 80 87 88 89 90 92 94 98 99 102 104 105 107 108
 348: 57 9 10 19 29 54 59 72 82 83 93 100 101
 349: 24 7 9 10 19 26 29 36 54 59 72 82 83 84 93 100 101
 350: 19 4 6 8 10 15 18 19 20 21 22 23 30 33 38 40 47 49 50 51 52 54 57 59 61 62 63 64 65 66 67 68 73 74 80 82 87 88 89 90 92 98 99 102 104 105 107 108
 351: 2 41 75 94
 352: 3 4 8 15 18 20 22 23 33 38 47 51 61 62 63 80 99 102 104 107
 353: 5 4 6 8 9 15 18 20 22 23 29 30 33 38 47 49 50 51 57 61 62 63 64 65 66 67 68 72 73 74 80 82 83 87 92 93 98 99 100 101 102 104 105 107 108
 354: 39 6 57 68 73 74 108
 355: 13 4 6 15 18 22 30 33 50 57 61 65 68 73 74 87 104 107 108
 356: 13 4 6 8 15 18 22 23 30 33 38 50 57 61 63 65 68 73 74 80 87 102 104 107 108
 357: 12 4 6 8 15 18 20 22 23 30 33 38 40 47 49 50 51 52 57 61 62 63 65 68 73 74 80 87 99 102 104 107 108
 358: 49 4 6 8 15 18 20 22 23 30 33 38 40 47 49 50 51 52 57 61 62 63 65 66 67 68 73 74 80 87 99 102 104 107 108
 359: 12 10 19 21 82 88 89 90 92 98
 360: 13 10 16 19 21 41 75 82 88 89 90 92 94 98
 361: 2 10 16 19 21 41 64 75 82 88 89 90 92 94 98 105
 362: 10 4 6 8 10 15 16 18 19 20 21 22 23 30 33 38 40 41 47 49 50 51 52 57 61 62 63 64 65 66 67 68 73 74 75 80 82 87 88 89 90 92 94 98 99 102 104 105 107 108
 363: 13 4 5 6 8 10 15 16 17 18 19 20 21 22 23 24 30 33 38 40 41 42 47 49 50 51 52 57 61 62 63 64 65 66 67 68 73 74 75 80 82 87 88 89 90 92 94 98 99 102 104 105 107 108
 364: 38 9 29 54 59 72 83 93 101
 365: 50 0 12 34 35 46 77 103 106
 366: 2 4 5 6 8 15 17 18 20 22 23 24 30 33 38 40 42 47 49 50 51 52 57 61 62 63 64 65 66 67 68 73 74 80 87 92 98 99 102 104 105 107 108
 367: 43 4 5 6 8 15 17 18 20 22 23 24 30 33 38 40 42 47 49 50 51 52 57 61 62 63 64 65 66 67 68 73 74 80 87 88 90 92 98 99 102 104 105 107 108
 368: 6 5 17 24 42 75 94
 369: 8 4 5 6 8 15 17 18 20 22 23 24 30 33 38 40 42 47 49 50 51 52 57 61 62 63 64 65 66 67 68 73 74 75 80 87 88 90 94 99 102 104 105 107 108
 370: 6 4 5 6 8 15 17 18 20 21 22 23 24 30 33 38 40 42 47 49 50 51 52 57 61 62 63 64 65 66 67 68 73 74 75 80 87 88 89 90 94 99 102 104 105 107 108
 371: 12 4 5 6 8 10 15 16 17 18 19 20 21 22 23 24 30 33 38 40 41 42 47 49 50 51 52 54 57 59 61 62 63 64 65 66 67 68 73 74 75 80 87 88 89 90 94 99 100 102 104 105 107 108
 372: 98 0 12 34 35 58 76 77 81 103 106
 373: 48 12 34 35 58 76 77 103 106
 374: 27 4 6 8 15 18 20 21 22 23 30 33 38 40 47 49 50 51 52 57 61 62 63 65 66 67 68 73 74 80 87 88 89 90 99 102 104 107 108
 375: 1 4 6 8 15 16 18 20 21 22 23 30 33 38 40 41 47 49 50 51 52 57 61 62 63 64 65 66 67 68 73 74 80 87 88 89 90 92 98 99 102 104 105 107 108
 376: 92 8 23 38 63 102
 377: 19 4 5 6 8 15 16 17 18 20 21 22 23 24 30 33 38 40 41 42 47 49 50 51 52 57 61 62 63 64 65 66 67 68 73 74 75 80 87 88 89 90 92 94 98 99 100 102 104 105 107 108
 378: 10 0 1 2 3 9 10 11 12 13 14 19 25 27 28 29 31 32 34 35 37 39 43 44 45 46 48 53 54 55 56 58 59 60 69 70 71 72 76 77 78 79 81 82 83 85 86 91 93 95 96 97 101 103 106
 379: 10 0 1 2 3 9 11 12 13 14 25 27 28 29 31 32 34 35 37 39 43 44 45 46 48 53 55 56 58 60 69 70 71 72 76 77 78 79 81 83 85 86 91 93 95 96 97 101 103 106
 380: 91 0 1 2 3 12 13 31 32 34 35 37 39 43 44 46 53 56 58 60 70 76 77 78 81 85 86 91 95 96 103 106
 381: 12 4 8 15 18 22 23 30 33 38 50 51 61 63 65 80 87 102 104 107
 382: 16 4 6 8 15 18 20 22 23 30 33 38 47 50 51 57 61 62 63 65 66 67 68 73 74 80 87 99 102 104 107 108
 383: 2 4 6 8 15 18 20 22 23 30 33 38 40 47 50 51 52 57 61 62 63 65 66 67 68 73 74 80 87 99 102 104 107 108
 384: 1 4 6 8 15 16 18 20 21 22 23 30 33 38 40 41 47 49 50 51 52 57 61 62 63 65 66 67 68 73 74 75 80 87 88 89 90 94 99 102 104 107 108
 385: 12 64 92 98 105
 386: 1 20 47 51 62 99 102
 387: 9 4 8 15 18 22 23 30 33 38 49 50 57 61 63 65 68 73 74 80 87 102 104 107 108
 388: 57 21 89 92
 389: 22 5 16 17 21 24 41 42 75 89 92 94
 390: 20 9 83 101
 391: 19 9 10 19 29 72 82 83 93 98 101
 392: 56 0 3 12 13 14 27 31 32 34 35 37 39 43 44 46 53 56 58 60 70 76 77 78 79 81 85 86 91 95 96 103 106
 393: 3 12 34 35 46 106
 394: 44 0 58 76 81
 395: 1 4 6 8 10 15 18 19 20 21 22 23 30 33 38 40 47 49 50 51 52 57 61 62 63 64 65 66 67 68 73 74 80 82 87 88 89 90 92 98 99 102 104 105 107 108
 396: 24 7 9 26 29 36 72 82 83 84 92 93 98 100 101
 397: 25 0 12 34 35 39 46 77 81 103 106
 398: 18 9 29 54 59 72 82 83 93 101
 399: 3 22 104
 400: 12 39 46 81
 401: 2 18 33 61 107
 402: 38 9 83 93
 403: 24 0 3 12 13 14 31 32 34 35 37 39 43 44 46 53 56 58 60 70 76 77 78 81 85 86 91 95 96 103 106
 404: 5 14 31 37 44 85 86 95 96
 405: 1 4 5 6 8 15 17 18 20 22 23 24 30 33 38 40 42 47 49 50 51 52 57 61 62 63 64 65 66 67 68 73 74 80 87 88 90 92 94 98 99 102 104 105 107 108
 406: 1 7 26 100
 407: 1 7 9 10 19 26 29 54 59 72 82 83 92 93 98 100 101
 408: 1 0 1 2 3 11 12 13 14 25 27 28 31 32 34 35 36 37 39 43 44 45 46 48 53 55 56 58 60 69 70 71 76 77 78 79 81 84 85 86 91 95 96 97 103 106
 409: 8 40 49 52
 410: 9 4 6 8 15 18 20 22 23 30 33 38 40 47 49 50 51 52 57 61 62 63 64 65 68 73 74 80 87 99 102 104 105 107 108
 411: 8 16 21 41 75 88 89 90 94
 412: 5 0 12 34 35 39 58 76 77 103 106
 413: 35 1 2 3 14 27 31 32 37 44 53 56 60 78 79 85 86 95 96
 414: 16 9 10 19 29 72 82 83 92 93 98 101
 415: 10 7 9 10 19 26 29 36 54 59 72 82 83 84 92 93 98 101
 416: 3 6 20 47 51 57 62 64 68 73 74 99 105 108
 417: 13 0 1 2 3 9 11 12 13 14 25 27 28 29 31 32 34 35 37 39 43 44 45 46 48 53 55 56 58 60 69 70 71 72 76 77 78 79 81 83 85 86 91 93 95 96 97 100 101 103 106
 418: 20 9 29 72 83 93 100 101
 419: 24 12 34 35 58 77 103 106
 420: 11 39 46
 421: 9 0 12 34 35 77 103 106
 422: 5 4 5 6 8 15 17 18 20 22 23 24 30 33 38 40 42 47 49 50 51 52 57 61 62 63 64 65 66 67 68 73 74 80 87 88 90 99 102 104 105 107 108
 423: 4 16 41 92
 424: 19 16 21 41 89 92
 425: 3 4 5 6 8 15 16 17 18 20 21 22 23 24 30 33 38 40 41 42 45 47 49 50 51 52 57 61 62 63 64 65 66 67 68 73 74 75 80 87 88 89 90 94 99 102 104 105 107 108
 426: 5 5 7 17 24 26 36 42 84
 427: 2 0 1 2 12 13 34 35 39 43 46 58 70 76 77 81 91 103 106
 428: 1 0 1 2 3 7 12 13 14 25 26 27 28 31 32 34 35 36 37 39 43 44 46 48 53 56 58 60 69 70 71 76 77 78 79 81 84 85 86 91 95 96 97 103 106
 429: 2 4 5 6 8 15 17 18 20 22 23 24 30 33 38 42 47 49 50 51 57 61 62 63 64 65 66 67 68 73 74 80 87 99 102 104 105 107 108
 430: 21 7 26 36 84 100
 431: 8 16 21 41 75 89 94
 432: 21 21 88 89 90 92
 433: 24 16 21 41 75 88 89 90 92 94
 434: 8 4 5 6 8 15 16 17 18 20 21 22 23 24 30 33 38 40 41 42 47 49 50 51 52 57 61 62 63 64 65 66 67 68 73 74 75 80 87 88 89 90 92 94 99 100 102 104 105 107 108
 435: 20 9 10 19 29 45 54 59 72 82 83 93 98 101
 436: 7 5 16 17 21 24 41 42 75 88 89 90 92 94
 437: 19 7 9 10 19 26 29 36 54 59 72 82 83 84 93 98 100 101
 438: 2 1 2 14
 439: 6 4 6 8 15 18 20 22 23 30 33 38 40 47 50 51 52 57 61 62 63 64 65 66 67 68 73 74 80 87 99 102 104 105 107 108
 440: 22 4 6 8 10 15 18 19 20 21 22 23 30 33 38 40 47 49 50 51 52 54 57 59 61 62 63 64 65 66 67 68 73 74 80 87 88 89 90 99 102 104 105 107 108
 441: 22 4 6 8 10 15 16 18 19 20 21 22 23 30 33 38 40 41 47 49 50 51 52 54 57 59 61 62 63 64 65 66 67 68 73 74 75 80 87 88 89 90 94 99 102 104 105 107 108
 442: 6 11 45 55
 443: 2 15 104
 444: 6 4 5 6 8 15 17 18 20 22 23 24 30 33 38 40 42 47 49 50 51 52 57 61 62 63 64 65 66 67 68 73 74 80 87 99 102 104 105 107 108
 445: 7 4 15 18 22 30 33 38 50 61 65 80 87 102 104 107
 446: 5 7 9 26 29 36 72 82 83 84 92 93 98 101
 447: 8 0 1 2 3 5 11 12 13 14 17 24 25 27 28 31 32 34 35 37 39 42 43 44 45 46 48 53 55 56 58 60 69 70 71 76 77 78 79 81 85 86 91 95 96 97 100 103 106
 448: 1 6 8 20 23 38 47 51 62 63 99
 449: 25 54 59 98
 450: 24 54 59 82 98
 451: 37 9 29 54 59 72 82 83 93 98 101
 452: 4 4 6 8 15 18 22 23 30 33 38 50 61 63 65 80 87 102 104 107
 453: 2 40 52 98
 454: 3 4 6 8 15 18 20 22 23 30 33 38 40 47 49 50 51 52 57 61 62 63 64 65 66 67 68 73 74 80 87 98 99 102 104 105 107 108
 455: 3 4 6 8 15 18 20 22 23 30 33 38 40 47 49 50 51 52 57 61 62 63 64 65 66 67 68 73 74 80 87 88 90 98 99 102 104 105 107 108
 456: 3 4 6 8 15 18 20 21 22 23 30 33 38 40 47 49 50 51 52 57 61 62 63 64 65 66 67 68 73 74 80 87 88 89 90 98 99 102 104 105 107 108
 457: 7 29 72 83
 458: 1 5 9 10 17 19 24 29 42 54 59 72 82 83 92 93 98 101
 459: 4 4 15 18 22 61 104 107
 460: 3 18 30 33 50 61 65 87
 461: 13 4 15 18 22 30 33 50 61 65 80 87 104 107
 462: 4 16 41 75 92 94
 463: 4 0 1 2 3 7 10 11 12 13 14 19 25 26 27 28 31 32 34 35 36 37 39 43 44 45 46 48 53 55 56 58 60 69 70 71 76 77 78 79 81 82 84 85 86 91 95 96 97 98 100 103 106
 464: 2 10 19 82 98 100
 465: 3 1 2 3 13 14 27 31 32 37 43 44 53 56 60 70 78 79 85 86 91 95 96
 466: 14 9 29 72 93 101
 467: 3 17 24 92 98
 468: 2 4 18 22 33 61 104
 469: 1 82 92 98 100
 470: 4 57 68 73 108
 471: 10 18 33
 472: 3 7 10 19 26 36 54 59 82 84 98 100
 473: 2 29 72 101
 474: 1 4 8 15 18 22 23 30 33 38 50 57 61 63 65 68 73 74 87 104 107 108
 475: 12 8 20 23 30 38 47 50 51 62 63 65 80 87 99 102
 476: 5 21 40 52 88 89 90 92 98
 477: 5 0 1 2 3 7 9 11 12 13 14 25 26 27 28 29 31 32 34 35 36 37 39 43 44 45 46 48 53 55 56 58 60 69 70 71 72 76 77 78 79 81 83 84 85 86 91 93 95 96 97 101 103 106
 478: 25 0 1 2 3 12 13 27 31 32 34 35 37 39 43 44 46 53 56 58 60 70 76 77 78 79 81 85 86 91 95 96 103 106
 479: 2 0 1 2 3 12 13 14 25 27 28 31 32 34 35 37 39 43 44 45 46 48 53 56 58 60 69 70 71 76 77 78 79 81 85 86 91 95 96 97 103 106
 480: 1 4 5 6 8 15 16 18 20 21 22 23 30 33 38 40 41 42 47 49 50 51 52 57 61 62 63 64 65 66 67 68 73 74 75 80 87 88 89 90 92 94 99 102 104 105 107 108
 481: 3 3 31 32 44 53 56 60 78 85 96
 482: 7 4 8 15 18 20 22 23 30 33 38 47 50 51 57 61 62 63 65 66 67 68 73 74 80 87 99 102 104 107 108
 483: 2 64 74 105 108
 484: 3 0 1 2 3 12 14 31 32 34 35 37 39 44 46 53 56 58 60 76 77 78 81 85 86 95 96 103 106
 485: 12 9 29 72 83 93 98 101
 486: 13 9 29 54 59 72 83 93 98 101
 487: 2 30 65 87
 488: 3 0 1 2 3 12 31 32 34 35 37 39 44 46 53 56 58 60 76 77 78 81 85 86 95 96 103 106
 489: 1 4 5 6 8 15 16 18 20 21 22 23 30 33 38 40 41 42 47 49 50 51 52 57 61 62 63 64 65 66 67 68 73 74 75 80 87 88 89 90 94 99 102 104 105 107 108
 490: 1 29 72 82 92 98
 491: 1 4 6 8 15 16 18 20 21 22 23 30 33 38 40 41 47 49 50 51 52 54 57 59 61 62 63 64 65 66 67 68 73 74 75 80 87 88 89 90 94 99 102 104 105 107 108
 492: 3 0 1 2 12 13 27 34 35 39 43 46 58 70 76 77 79 81 91 103 106
 493: 1 0 1 2 3 7 9 11 12 13 14 25 26 27 28 29 31 32 34 35 36 37 39 43 44 45 46 48 53 55 56 58 60 69 70 71 72 76 77 78 79 81 82 83 84 85 86 91 93 95 96 97 101 103 106
 494: 1 1 2 3 31 32 37 53 56 60 78 85 86 95 96
 495: 4 30 50 57 65 68 73 74 87 108
 496: 4 49 64 66 67 105
 497: 1 73 74 108
 498: 3 10 19 29 54 59 72 82 92 98
 499: 3 5 16 17 24 41 42 75 94
 500: 1 4 6 8 15 16 18 20 21 22 23 30 33 38 41 47 49 50 51 57 61 62 63 64 65 66 67 68 73 74 75 80 87 88 89 90 92 94 99 102 104 105 107 108
 501: 1 0 12 34 35 39 46 58 77 103 106
 502: 9 31 32 37 56 60 78 85 86 95 96
 503: 2 32 44 56 60 78
 nsplits: 504
 ntax: 109
boot_consense_logl: -6406.053763
contree: (0:0.0033842229,(((((((((1:0.0000000000,128:0.0000000000):2.403352102e-06,2:0.0000024034)100:0.08616397523,(((((3:0.0000024034,53:0.0000024034)100:0.1250546771,((32:0.0000024034,78:0.0000024034)100:0.03323539119,(56:0.0000024034,60:0.0000024034)100:0.01563517857)94:0.03594263392)95:0.04623089911,44:0.0672058980)69:0.02651365224,((31:0.0419427744,((85:0.0000000000,127:0.0000000000):2.403352102e-06,96:0.0000024034)100:0.07664760119)100:0.02016034578,((37:0.0000024034,86:0.0000024034)100:0.03229151989,95:0.0267979080)79:0.02215574811)99:0.03965780886)95:0.03634681807,14:0.1914766835)88:0.03446918468)82:0.01141068968,(((((((((((((((((((((((((((4:0.0000000000,122:0.0000000000):0,118:0.0000000000):0,111:0.0000000000):2.403352102e-06,22:0.0000024034)99:0.003295363449,104:0.0000024034)100:0.003319475162,(15:0.0000024034,107:0.0000024034)46:2.403352102e-06)99:0.004063438269,(18:0.0033306531,(33:0.0000024034,61:0.0000024034)51:2.403352102e-06)98:0.006253430535)99:0.0123858503,((30:0.0000024034,87:0.0000024034)62:2.403352102e-06,(50:0.0000024034,65:0.0000024034)100:0.003557835853)100:0.01504761364)95:0.01004912824,((((8:0.0000000000,110:0.0000000000):2.403352102e-06,38:0.0000024034)50:2.403352102e-06,((((23:0.0000000000,130:0.0000000000):0,120:0.0000000000):0,113:0.0000000000):2.403352102e-06,63:0.0000024034)100:0.003339017287)99:0.003354485132,(80:0.0000024034,102:0.0000024034)55:2.403352102e-06)97:0.005007112706)55:0.005146409787,(((((20:0.0000000000,132:0.0000000000):0,131:0.0000000000):0,125:0.0000000000):2.403352102e-06,51:0.0000024034)52:2.403352102e-06,(((47:0.0000000000,129:0.0000000000):2.403352102e-06,62:0.0000024034)54:2.403352102e-06,99:0.0033166628)99:0.003359929995)97:0.003475357738)87:0.01191752783,6:0.0119914641)54:0.01010273347,(((57:0.0000024034,73:0.0000024034)53:2.403352102e-06,68:0.0033325085)98:0.01013610979,(74:0.0000024034,108:0.0000024034)99:0.006685966756)99:0.008620309457)84:0.01081083293,(64:0.0000024034,105:0.0000024034)100:0.02092911866)74:0.007143439672,(66:0.0000024034,67:0.0000024034)100:0.02662314137)50:0.006762873562,49:0.0253116520)92:0.01140182216,((((40:0.0000000000,119:0.0000000000):0,116:0.0000000000):0,115:0.0000000000):2.403352102e-06,52:0.0000024034)100:0.01822611703)86:0.009140205249,(88:0.0000024034,90:0.0066906837)100:0.02586957484)76:0.008403186048,(21:0.0000024084,89:0.0373933213)100:0.03199130136)70:0.008123872827,((16:0.0000024034,41:0.0000024034)100:0.01831330125,(75:0.0000024034,94:0.0000024034)100:0.02260197774)82:0.003518176386)42:0.008187362759,((((9:0.0230934606,(93:0.0276665242,101:0.0310258075)80:0.006771906638)95:0.009465767015,83:0.0484777711)98:0.02449959881,(29:0.0034183872,72:0.0000024034)100:0.02833249017)99:0.02380260799,(((10:0.0000024034,19:0.0000024034)100:0.084590149,(54:0.0000020710,59:0.0000024034)100:0.04357758034)53:0.00664900127,(82:0.0306130546,(92:0.0343580832,98:0.0679202439)70:0.02138380107)49:0.008592285163)43:0.004912276462)38:0.01138475292)33:0.006862607319,(((((5:0.0000000000,124:0.0000000000):0,123:0.0000000000):0,109:0.0000000000):2.403352102e-06,42:0.0000024034)100:0.01613297805,(17:0.0000024034,24:0.0000024034)100:0.01830580109)89:0.01935778657)52:0.00673397425,(((7:0.0000000000,112:0.0000000000):2.403352102e-06,26:0.0000024034)100:0.06258782238,(36:0.0000024034,84:0.0000024034)100:0.02902338932)100:0.04935837794)47:0.004738456833,100:0.0658907688)82:0.01439836356,45:0.0888920602)99:0.05161230638,((11:0.0000000000,114:0.0000000000):2.403352102e-06,55:0.0000024034)100:0.1688433686)100:0.08233500005,(((25:0.0000024034,48:0.0000024034)100:0.09210390839,(((((28:0.0000000000,126:0.0000000000):0,121:0.0000000000):0,117:0.0000000000):2.403352102e-06,69:0.0000024034)100:0.05195845162,97:0.0230319635)100:0.02865417317)100:0.0584089588,71:0.0877132997)99:0.07109570242)100:0.1435005357,(27:0.0112639146,79:0.0063055079)100:0.1208727435)74:0.0202873854)92:0.04424955433,((13:0.0033245854,(43:0.0000024034,70:0.0000024034)70:2.403352102e-06)100:0.02515455596,91:0.0769357773)100:0.08800789366)100:0.1137500709,39:0.0033819547)49:2.403352102e-06,81:0.0000024034)64:0.003382701976,((((12:0.0000024034,34:0.0000024034)100:0.006037843454,(35:0.0000024034,106:0.0000024034)100:0.004370985574)100:0.006996374608,(77:0.0000024034,103:0.0000024034)100:0.0103259656)100:0.01504847815,46:0.0282669444)79:0.009399621898)65:2.403352102e-06,58:0.0033804914)55:2.403352102e-06,76:0.0067834783);
contree_rfdist: 6
finished: true
finishedCandidateSet: true
finishedModelFinal: true
finishedModelInit: true
initTree: (0:0.0028739979,((((((((1:0.0000010000,2:0.0000010000):0.06751736392,((((((((((((((((((4:0.0000010000,22:0.0000010000):0.002873997882,104:0.0000010000):0.002873997882,107:0.0000010000):1e-06,15:0.0000010000):0.002873997882,((18:0.0028739979,33:0.0000010000):1e-06,61:0.0000010000):0.005765437718):0.00867447877,(30:0.0000010000,((50:0.0000010000,65:0.0000010000):0.002873997882,87:0.0000010000):1e-06):0.01454601133):0.00867447877,(((8:0.0000010000,((23:0.0000010000,63:0.0000010000):0.002873997882,38:0.0000010000):1e-06):0.002873997882,80:0.0000010000):1e-06,102:0.0000010000):0.002873997882):0.005765437718,((20:0.0000010000,((47:0.0000010000,99:0.0028739979):1e-06,62:0.0000010000):0.002873997882):1e-06,51:0.0000010000):0.002873997882):0.00867447877,6:0.0116012822):0.00867447877,(((57:0.0000010000,68:0.0028739979):1e-06,73:0.0000010000):0.00867447877,(74:0.0000010000,108:0.0000010000):0.005765437718):0.005765437718):0.00867447877,(64:0.0000010000,105:0.0000010000):0.01750883121):0.00867447877,(49:0.0234894143,(66:0.0000010000,67:0.0000010000):0.01750883121):0.005765437718):0.005765437718,((40:0.0000010000,52:0.0000010000):0.01160128225,(88:0.0028739979,90:0.0028739979):0.02954439434):0.00867447877):0.01160128225,(((5:0.0000010000,42:0.0000010000):0.01454601133,(17:0.0000010000,24:0.0000010000):0.01454601133):0.01160128225,(((16:0.0000010000,41:0.0000010000):0.01160128225,((21:0.0086744788,89:0.0234894143):0.02650751821,92:0.0265075182):0.01454601133):0.00867447877,(75:0.0000010000,94:0.0000010000):0.01454601133):0.00867447877):0.002873997882):0.01160128225,(((((7:0.0000010000,26:0.0000010000):0.03567516821,(36:0.0000010000,84:0.0000010000):0.03567516821):0.04188316801,100:0.0326002184):0.01750883121,((((10:0.0000010000,19:0.0000010000):0.04816986215,98:0.0545367565):0.01750883121,(54:0.0000010000,59:0.0000010000):0.03567516821):0.01454601133,82:0.0234894143):0.00867447877):0.005765437718,((((9:0.0175088312,93:0.0204899091):0.01160128225,83:0.0387694240):0.01160128225,101:0.0204899091):0.02650751821,(29:0.0028739979,72:0.0000010000):0.01750883121):0.0204899091):0.00867447877):0.02650751821,45:0.0545367565):0.03876942395,(11:0.0000010000,55:0.0000010000):0.1050075364):0.04816986215,(((25:0.0000010000,48:0.0000010000):0.0545367565,((28:0.0000010000,69:0.0000010000):0.04188316801,97:0.0175088312):0.03567516821):0.05134318868,71:0.0545367565):0.05775075988):0.0945116896):0.01750883121,(((((3:0.0000010000,53:0.0000010000):0.07413428711,((32:0.0000010000,78:0.0000010000):0.01750883121,(56:0.0000010000,60:0.0000010000):0.02348941431):0.03567516821):0.04816986215,44:0.0356751682):0.02650751821,(((31:0.0326002184,(85:0.0000010000,96:0.0000010000):0.0545367565):0.0204899091,95:0.0265075182):0.01160128225,(37:0.0000010000,86:0.0000010000):0.02348941431):0.02650751821):0.04188316801,14:0.1157164608):0.03260021837):0.03260021837,(27:0.0086744788,79:0.0057654377):0.0609853956):0.03876942395,((13:0.0028739979,(43:0.0000010000,70:0.0000010000):1e-06):0.03260021837,91:0.0481698621):0.05134318868):0.08762971504,((((12:0.0000010000,34:0.0000010000):0.005765437718,(35:0.0000010000,106:0.0000010000):0.002873997882):0.005765437718,(77:0.0000010000,103:0.0000010000):0.00867447877):0.01750883121,46:0.0175088312):0.002873997882):0.005765437718,(39:0.0028739979,81:0.0000010000):1e-06):0.002873997882,58:0.0028739979):1e-06,76:0.0057654377);
iqtree:
 command:  -nt AUTO -s /media/hdd_2tb/GPA_reclassification_clean/A_dataset_creation/5_basic_phylogenetics/2_trimmed_complete_basic_phylogeny/2_OGs_with_domains_phylogeny/2_trimal_MSAs/OG_33_dpgA_trimalMSA.faa -m JTTDCMut+F+I+G4 -pre /media/hdd_2tb/GPA_reclassification_clean/A_dataset_creation/5_basic_phylogenetics/2_trimmed_complete_basic_phylogeny/2_OGs_with_domains_phylogeny/5_trimal_iqtree_ML_trees/OG_33_dpgA_trimal_iqtree -redo -bb 1000
 seed: 523707
 start_time: 1708021423
 version: 2.2.5
```
