## Supplementary Data 7 for "Structural and evolutionary analyses support reclassification of glycopeptide antibiotics as xyclopeptides": OG_33_dpgA_trimal_iqtree.contree

```
(StAc:0.0033842229,(((((((((A47:0.0000000000,StTo:0.0000000000):0.0000024034,StToN1:0.0000024034)100:0.0861639752,(((((StFo_1:0.0000024034,StFo_2:0.0000024034)100:0.1250546771,((StVe_4:0.0000024034,StVe_1:0.0000024034)100:0.0332353912,(StVe_3:0.0000024034,StVe_5:0.0000024034)100:0.0156351786)94:0.0359426339)95:0.0462308991,StLtNB:0.0672058980)69:0.0265136522,((Sts1:0.0419427744,((StAfa_6:0.0000000000,StAfa_2:0.0000000000):0.0000024034,StFr_3:0.0000024034)100:0.0766476012)100:0.0201603458,((StsW52_1:0.0000024034,StsW52_2:0.0000024034)100:0.0322915199,StAn_2:0.0267979080)79:0.0221557481)99:0.0396578089)95:0.0363468181,StVrN_A:0.1914766835)88:0.0344691847)82:0.0114106897,(((((((((((((((((((((((((((ris:0.0000000000,AmLr_2:0.0000000000):0.0000000000,AmLr_1:0.0000000000):0.0000000000,AmLrN2_2:0.0000000000):0.0000024034,AmLrN2_1:0.0000024034)99:0.0032953634,AmsTN:0.0000024034)100:0.0033194752,(AmsW8_1:0.0000024034,AmsW8_2:0.0000024034)46:0.0000024034)99:0.0040634383,(AmRo_2:0.0033306531,(AmsW97:0.0000024034,AmRo_1:0.0000024034)51:0.0000024034)98:0.0062534305)99:0.0123858503,((AmDeD9_2:0.0000024034,AmDeD9_3:0.0000024034)62:0.0000024034,(AmDeD9_1:0.0000024034,dec_2:0.0000024034)100:0.0035578359)100:0.0150476136)95:0.0100491282,((((AmsMJ_2:0.0000000000,AmsMJ_3:0.0000000000):0.0000024034,AmsMJ_4:0.0000024034)50:0.0000024034,((((AmJa_1:0.0000000000,AmJa_2:0.0000000000):0.0000000000,AmsC0_2:0.0000000000):0.0000000000,AmJaD4:0.0000000000):0.0000024034,risA:0.0000024034)100:0.0033390173)99:0.0033544851,(AmsW9_2:0.0000024034,AmsW9_1:0.0000024034)55:0.0000024034)97:0.0050071127)55:0.0051464098,(((((van:0.0000000000,AmKe_4:0.0000000000):0.0000000000,AmKe_2:0.0000000000):0.0000000000,AmsW69_1:0.0000000000):0.0000024034,AmOrH:0.0000024034)52:0.0000024034,(((AmKeF:0.0000000000,AmKe_3:0.0000000000):0.0000024034,AmKen_2:0.0000024034)54:0.0000024034,ker:0.0033166628)99:0.0033599300)97:0.0034753577)87:0.0119175278,AmAaD2_3:0.0119914641)54:0.0101027335,(((AmsW1_2:0.0000024034,AmsW1_1:0.0000024034)53:0.0000024034,AmsW5_2:0.0033325085)98:0.0101361098,(AmsW6_1:0.0000024034,AmsW6_2:0.0000024034)99:0.0066859668)99:0.0086203095)84:0.0108108329,(AmsBJ_3:0.0000024034,AmsBJ_4:0.0000024034)100:0.0209291187)74:0.0071434397,(AmAzD3_3:0.0000024034,AmAzD3_5:0.0000024034)100:0.0266231414)50:0.0067628736,AmOv:0.0253116520)92:0.0114018222,((((AmRg_6:0.0000000000,AmRgN0:0.0000000000):0.0000000000,AmRg_5:0.0000000000):0.0000000000,AmRg_4:0.0000000000):0.0000024034,dec_1:0.0000024034)100:0.0182261170)86:0.0091402052,(AmOrD0:0.0000024034,AmOr_2:0.0066906837)100:0.0258695748)76:0.0084031860,(UsB:0.0000024084,KbPh:0.0373933213)100:0.0319913014)70:0.0081238728,((KbAr_2:0.0000024034,KbArN5:0.0000024034)100:0.0183133012,(KbAr_3:0.0000024034,KbAr_1:0.0000024034)100:0.0226019777)82:0.0035181764)42:0.0081873628,((((StsY_A:0.0230934606,(StsAN:0.0276665242,StsMC:0.0310258075)80:0.0067719066)95:0.0094657670,Ue26:0.0484777711)98:0.0244995988,(StsW00:0.0034183872,US8:0.0000024034)100:0.0283324902)99:0.0238026080,(((AkAan_1:0.0000024034,AkAan_2:0.0000024034)100:0.0845901490,(NcTr_1:0.0000020710,NcTr_2:0.0000024034)100:0.0435775803)53:0.0066490013,(Kus:0.0306130546,(Uc878:0.0343580832,UME:0.0679202439)70:0.0213838011)49:0.0085922852)43:0.0049122765)38:0.0113847529)33:0.0068626073,(((((AmBlD4:0.0000000000,AmBlD59_2:0.0000000000):0.0000000000,bal:0.0000000000):0.0000000000,AmBlD59_1:0.0000000000):0.0000024034,AmBlFH:0.0000024034)100:0.0161329781,(AmVs_1:0.0000024034,AmVs_2:0.0000024034)100:0.0183058011)89:0.0193577866)52:0.0067339743,(((NnGeA9:0.0000000000,A40:0.0000000000):0.0000024034,NnGe:0.0000024034)100:0.0625878224,(A50:0.0000024034,NnCxD5_1:0.0000024034)100:0.0290233893)100:0.0493583779)47:0.0047384568,NnsW4_1:0.0658907688)82:0.0143983636,AmBr_2:0.0888920602)99:0.0516123064,((NnsA5_2:0.0000000000,NnsA5_3:0.0000000000):0.0000024034,kis:0.0000024034)100:0.1688433686)100:0.0823350001,(((UK6:0.0000024034,ApsA3_2:0.0000024034)100:0.0921039084,(((((ApTi:0.0000000000,tei_1:0.0000000000):0.0000000000,tei_2:0.0000000000):0.0000000000,ApTi_5:0.0000000000):0.0000024034,ApTi_4:0.0000024034)100:0.0519584516,Uc37:0.0230319635)100:0.0286541732)100:0.0584089588,ApRc:0.0877132997)99:0.0710957024)100:0.1435005357,(US5:0.0112639146,StDa_1:0.0063055079)100:0.1208727435)74:0.0202873854)92:0.0442495543,((StAq:0.0033245854,(StsTL_3:0.0000024034,StsTL_1:0.0000024034)70:0.0000024034)100:0.0251545560,StFu:0.0769357773)100:0.0880078937)100:0.1137500709,StsCY:0.0033819547)49:0.0000024034,StsC8:0.0000024034)64:0.0033827020,((((StsC09_2:0.0000024034,StsC09_1:0.0000024034)100:0.0060378435,(StsW38_2:0.0000024034,StsW38_1:0.0000024034)100:0.0043709856)100:0.0069963746,(StsCM_2:0.0000024034,StsCM_1:0.0000024034)100:0.0103259656)100:0.0150484781,StsC3:0.0282669444)79:0.0093996219)65:0.0000024034,StsC25:0.0033804914)55:0.0000024034,StsCT:0.0067834783);
```
