## Supplementary Data 7 for "Structural and evolutionary analyses support reclassification of glycopeptide antibiotics as xyclopeptides": OG_33_dpgA_trimal_iqtree.iqtree

```
IQ-TREE 2.2.5 COVID-edition built Sep 15 2023

Input file name: /media/hdd_2tb/GPA_reclassification_clean/A_dataset_creation/5_basic_phylogenetics/2_trimmed_complete_basic_phylogeny/2_OGs_with_domains_phylogeny/2_trimal_MSAs/OG_33_dpgA_trimalMSA.faa
Type of analysis: tree reconstruction + ultrafast bootstrap (1000 replicates)
Random seed number: 523707

REFERENCES
----------

To cite IQ-TREE please use:

Bui Quang Minh, Heiko A. Schmidt, Olga Chernomor, Dominik Schrempf,
Michael D. Woodhams, Arndt von Haeseler, and Robert Lanfear (2020)
IQ-TREE 2: New models and efficient methods for phylogenetic inference
in the genomic era. Mol. Biol. Evol., in press.
https://doi.org/10.1093/molbev/msaa015

Since you used ultrafast bootstrap (UFBoot) please also cite: 

Diep Thi Hoang, Olga Chernomor, Arndt von Haeseler, Bui Quang Minh,
and Le Sy Vinh (2018) UFBoot2: Improving the ultrafast bootstrap
approximation. Mol. Biol. Evol., 35:518–522.
https://doi.org/10.1093/molbev/msx281

SEQUENCE ALIGNMENT
------------------

Input data: 133 sequences with 349 amino-acid sites
Number of constant sites: 170 (= 48.7106% of all sites)
Number of invariant (constant or ambiguous constant) sites: 170 (= 48.7106% of all sites)
Number of parsimony informative sites: 167
Number of distinct site patterns: 222

SUBSTITUTION PROCESS
--------------------

Model of substitution: JTTDCMut+F+I+G4

State frequencies: (empirical counts from alignment)

  pi(A) = 0.1001
  pi(R) = 0.0688
  pi(N) = 0.0209
  pi(D) = 0.0709
  pi(C) = 0.0228
  pi(Q) = 0.0147
  pi(E) = 0.0448
  pi(G) = 0.1042
  pi(H) = 0.0278
  pi(I) = 0.0476
  pi(L) = 0.1140
  pi(K) = 0.0211
  pi(M) = 0.0213
  pi(F) = 0.0301
  pi(P) = 0.0410
  pi(S) = 0.0799
  pi(T) = 0.0510
  pi(W) = 0.0115
  pi(Y) = 0.0222
  pi(V) = 0.0854

Model of rate heterogeneity: Invar+Gamma with 4 categories
Proportion of invariable sites: 0.3835
Gamma shape alpha: 0.8348

 Category  Relative_rate  Proportion
  0         0              0.3835
  1         0.1670         0.1541
  2         0.6825         0.1541
  3         1.5671         0.1541
  4         4.0713         0.1541
Relative rates are computed as MEAN of the portion of the Gamma distribution falling in the category.

MAXIMUM LIKELIHOOD TREE
-----------------------

Log-likelihood of the tree: -6406.0244 (s.e. 386.6784)
Unconstrained log-likelihood (without tree): -1744.6733
Number of free parameters (#branches + #model parameters): 236
Akaike information criterion (AIC) score: 13284.0487
Corrected Akaike information criterion (AICc) score: 14282.8344
Bayesian information criterion (BIC) score: 14193.8457

Total tree length (sum of branch lengths): 3.8169
Sum of internal branch lengths: 1.6448 (43.0920% of tree length)

WARNING: 12 near-zero internal branches (<0.0029) should be treated with caution
         Such branches are denoted by '**' in the figure below

NOTE: Tree is UNROOTED although outgroup taxon 'StAc' is drawn at root
Numbers in parentheses are  ultrafast bootstrap support (%)

+--StAc
|
|                                    +**A47
|                            +-------| (100)
|                            |       +**StToN1
|                         +--| (82)
|                         |  |                        +**StFo_1
|                         |  |            +-----------| (100)
|                         |  |            |           +**StFo_2
|                         |  |        +---| (95)
|                         |  |        |   |     +**StVe_4
|                         |  |        |   |  +--| (100)
|                         |  |        |   |  |  +**StVe_1
|                         |  |        |   +--| (94)
|                         |  |        |      |  +**StVe_3
|                         |  |        |      +--| (100)
|                         |  |        |         +**StVe_5
|                         |  |     +--| (69)
|                         |  |     |  +-----StLtNB
|                         |  |  +--| (95)
|                         |  |  |  |     +---Sts1
|                         |  |  |  |  +--| (100)
|                         |  |  |  |  |  |      +**StAfa_6
|                         |  |  |  |  |  +------| (100)
|                         |  |  |  |  |         +**StFr_3
|                         |  |  |  +--| (99)
|                         |  |  |     |     +**StsW52_1
|                         |  |  |     |  +--| (100)
|                         |  |  |     |  |  +**StsW52_2
|                         |  |  |     +--| (79)
|                         |  |  |        +--StAn_2
|                         |  +--| (88)
|                         |     +-----------------StVrN_A
|                     +---| (92)
|                     |   |                                                                                      +**ris
|                     |   |                                                                                   +--| (99)
|                     |   |                                                                                   |  +**AmLrN2_1
|                     |   |                                                                                +--| (100)
|                     |   |                                                                                |  +**AmsTN
|                     |   |                                                                             +--| (99)
|                     |   |                                                                             |  |  +**AmsW8_1
|                     |   |                                                                             |  +**| (46)
|                     |   |                                                                             |     +**AmsW8_2
|                     |   |                                                                          +--| (99)
|                     |   |                                                                          |  |     +--AmRo_2
|                     |   |                                                                          |  |  +**| (49)
|                     |   |                                                                          |  |  |  +**AmRo_1
|                     |   |                                                                          |  +--| (98)
|                     |   |                                                                          |     +**AmsW97
|                     |   |                                                                       +--| (95)
|                     |   |                                                                       |  |     +**AmDeD9_2
|                     |   |                                                                       |  |  +**| (62)
|                     |   |                                                                       |  |  |  +**AmDeD9_3
|                     |   |                                                                       |  +--| (100)
|                     |   |                                                                       |     |  +**AmDeD9_1
|                     |   |                                                                       |     +--| (100)
|                     |   |                                                                       |        +**dec_2
|                     |   |                                                                    +--| (55)
|                     |   |                                                                    |  |        +**AmsMJ_2
|                     |   |                                                                    |  |     +**| (50)
|                     |   |                                                                    |  |     |  +**AmsMJ_4
|                     |   |                                                                    |  |  +--| (99)
|                     |   |                                                                    |  |  |  |  +**AmJa_1
|                     |   |                                                                    |  |  |  +--| (100)
|                     |   |                                                                    |  |  |     +**risA
|                     |   |                                                                    |  +--| (97)
|                     |   |                                                                    |     |  +**AmsW9_2
|                     |   |                                                                    |     +**| (55)
|                     |   |                                                                    |        +**AmsW9_1
|                     |   |                                                                 +--| (87)
|                     |   |                                                                 |  |     +**van
|                     |   |                                                                 |  |  +**| (52)
|                     |   |                                                                 |  |  |  +**AmOrH
|                     |   |                                                                 |  +--| (97)
|                     |   |                                                                 |     |  +**AmKeF
|                     |   |                                                                 |     +--| (99)
|                     |   |                                                                 |        |  +**AmKen_2
|                     |   |                                                                 |        +**| (15)
|                     |   |                                                                 |           +--ker
|                     |   |                                                              +--| (54)
|                     |   |                                                              |  +--AmAaD2_3
|                     |   |                                                           +--| (84)
|                     |   |                                                           |  |        +**AmsW1_2
|                     |   |                                                           |  |     +**| (37)
|                     |   |                                                           |  |     |  +--AmsW5_2
|                     |   |                                                           |  |  +--| (98)
|                     |   |                                                           |  |  |  +**AmsW1_1
|                     |   |                                                           |  +--| (99)
|                     |   |                                                           |     |  +**AmsW6_1
|                     |   |                                                           |     +--| (99)
|                     |   |                                                           |        +**AmsW6_2
|                     |   |                                                        +--| (74)
|                     |   |                                                        |  |  +**AmsBJ_3
|                     |   |                                                        |  +--| (100)
|                     |   |                                                        |     +**AmsBJ_4
|                     |   |                                                     +--| (50)
|                     |   |                                                     |  |  +**AmAzD3_3
|                     |   |                                                     |  +--| (100)
|                     |   |                                                     |     +**AmAzD3_5
|                     |   |                                                  +--| (92)
|                     |   |                                                  |  +--AmOv
|                     |   |                                               +--| (86)
|                     |   |                                               |  |  +**AmRg_6
|                     |   |                                               |  +--| (100)
|                     |   |                                               |     +**dec_1
|                     |   |                                            +--| (76)
|                     |   |                                            |  |  +**AmOrD0
|                     |   |                                            |  +--| (100)
|                     |   |                                            |     +--AmOr_2
|                     |   |                                         +--| (70)
|                     |   |                                         |  |  +**UsB
|                     |   |                                         |  +--| (100)
|                     |   |                                         |     +--KbPh
|                     |   |                                      +--| (42)
|                     |   |                                      |  |     +**KbAr_2
|                     |   |                                      |  |  +--| (100)
|                     |   |                                      |  |  |  +**KbArN5
|                     |   |                                      |  +--| (82)
|                     |   |                                      |     |  +**KbAr_3
|                     |   |                                      |     +--| (100)
|                     |   |                                      |        +**KbAr_1
|                     |   |                                   +--| (33)
|                     |   |                                   |  |           +--StsY_A
|                     |   |                                   |  |        +--| (95)
|                     |   |                                   |  |        |  |  +--StsAN
|                     |   |                                   |  |        |  +--| (80)
|                     |   |                                   |  |        |     +--StsMC
|                     |   |                                   |  |     +--| (98)
|                     |   |                                   |  |     |  +---Ue26
|                     |   |                                   |  |  +--| (99)
|                     |   |                                   |  |  |  |  +--StsW00
|                     |   |                                   |  |  |  +--| (100)
|                     |   |                                   |  |  |     +**US8
|                     |   |                                   |  +--| (38)
|                     |   |                                   |     |             +**AkAan_1
|                     |   |                                   |     |     +-------| (100)
|                     |   |                                   |     |     |       +**AkAan_2
|                     |   |                                   |     |  +--| (53)
|                     |   |                                   |     |  |  |   +**NcTr_1
|                     |   |                                   |     |  |  +---| (100)
|                     |   |                                   |     |  |      +**NcTr_2
|                     |   |                                   |     +--| (43)
|                     |   |                                   |        |  +--Kus
|                     |   |                                   |        +--| (49)
|                     |   |                                   |           |  +--Uc878
|                     |   |                                   |           +--| (70)
|                     |   |                                   |              +-----UME
|                     |   |                                +--| (52)
|                     |   |                                |  |     +**AmBlD4
|                     |   |                                |  |  +--| (100)
|                     |   |                                |  |  |  +**AmBlFH
|                     |   |                                |  +--| (89)
|                     |   |                                |     |  +**AmVs_1
|                     |   |                                |     +--| (100)
|                     |   |                                |        +**AmVs_2
|                     |   |                             +--| (47)
|                     |   |                             |  |         +**NnGeA9
|                     |   |                             |  |   +-----| (100)
|                     |   |                             |  |   |     +**NnGe
|                     |   |                             |  +---| (100)
|                     |   |                             |      |  +**A50
|                     |   |                             |      +--| (100)
|                     |   |                             |         +**NnCxD5_1
|                     |   |                          +--| (82)
|                     |   |                          |  +-----NnsW4_1
|                     |   |                      +---| (99)
|                     |   |                      |   +-------AmBr_2
|                     |   |               +------| (100)
|                     |   |               |      |               +**NnsA5_2
|                     |   |               |      +---------------| (100)
|                     |   |               |                      +**kis
|                     |   |  +------------| (100)
|                     |   |  |            |                  +**UK6
|                     |   |  |            |          +-------| (100)
|                     |   |  |            |          |       +**ApsA3_2
|                     |   |  |            |     +----| (100)
|                     |   |  |            |     |    |       +**ApTi
|                     |   |  |            |     |    |  +----| (100)
|                     |   |  |            |     |    |  |    +**ApTi_4
|                     |   |  |            |     |    +--| (100)
|                     |   |  |            |     |       +--Uc37
|                     |   |  |            +-----| (99)
|                     |   |  |                  +-------ApRc
|                     |   +--| (74)
|                     |      |          +--US5
|                     |      +----------| (100)
|                     |                 +--StDa_1
|           +---------| (100)
|           |         |          +--StAq
|           |         |       +--| (100)
|           |         |       |  |  +**StsTL_3
|           |         |       |  +**| (70)
|           |         |       |     +**StsTL_1
|           |         +-------| (100)
|           |                 +------StFu
|        +**| (49)
|        |  +--StsCY
|     +--| (64)
|     |  +**StsC8
|  +**| (65)
|  |  |           +**StsC09_2
|  |  |        +--| (100)
|  |  |        |  +**StsC09_1
|  |  |     +--| (100)
|  |  |     |  |  +**StsW38_2
|  |  |     |  +--| (100)
|  |  |     |     +**StsW38_1
|  |  |  +--| (100)
|  |  |  |  |  +**StsCM_2
|  |  |  |  +--| (100)
|  |  |  |     +**StsCM_1
|  |  +--| (79)
|  |     +--StsC3
+**| (55)
|  +--StsC25
|
+--StsCT

Tree in newick format:

(StAc:0.0033820150,((((((((A47:0.0000009996,StToN1:0.0000009996)100:0.0860779751,(((((StFo_1:0.0000026408,StFo_2:0.0000022188)100:0.1249452681,((StVe_4:0.0000020965,StVe_1:0.0000029925)100:0.0332129903,(StVe_3:0.0000027345,StVe_5:0.0000020235)100:0.0156180146)94:0.0359126544)95:0.0461893192,StLtNB:0.0671479795)69:0.0264917667,((Sts1:0.0419034720,(StAfa_6:0.0000028365,StFr_3:0.0000009996)100:0.0765745886)100:0.0201457689,((StsW52_1:0.0000009996,StsW52_2:0.0000009996)100:0.0322528959,StAn_2:0.0267854821)79:0.0221350028)99:0.0396166016)95:0.0363155077,StVrN_A:0.1912826713)88:0.0344377412)82:0.0113993998,((((((((((((((((((((((((ris:0.0000009996,AmLrN2_1:0.0000009996)99:0.0032911489,AmsTN:0.0000026765)100:0.0033151973,(AmsW8_1:0.0000009996,AmsW8_2:0.0000009996)46:0.0000024946)99:0.0040589805,((AmRo_2:0.0033263687,AmRo_1:0.0000009996)49:0.0000009996,AmsW97:0.0000009996)98:0.0062451176)99:0.0123713143,((AmDeD9_2:0.0000009996,AmDeD9_3:0.0000009996)62:0.0000021435,(AmDeD9_1:0.0000024252,dec_2:0.0000009996)100:0.0035533759)100:0.0150279356)95:0.0100355096,(((AmsMJ_2:0.0000009996,AmsMJ_4:0.0000009996)50:0.0000009996,(AmJa_1:0.0000009996,risA:0.0000009996)100:0.0033347046)99:0.0033501446,(AmsW9_2:0.0000022076,AmsW9_1:0.0000009996)55:0.0000022793)97:0.0050019056)55:0.0051393882,((van:0.0000020340,AmOrH:0.0000009996)52:0.0000024732,(AmKeF:0.0000009996,(AmKen_2:0.0000009996,ker:0.0033124366)15:0.0000009996)99:0.0033555727)97:0.0034708469)87:0.0119025157,AmAaD2_3:0.0119762430)54:0.0100900621,(((AmsW1_2:0.0000009996,AmsW5_2:0.0033283083)37:0.0000009996,AmsW1_1:0.0000009996)98:0.0101231106,(AmsW6_1:0.0000009996,AmsW6_2:0.0000009996)99:0.0066774302)99:0.0086096292)84:0.0107983589,(AmsBJ_3:0.0000009996,AmsBJ_4:0.0000009996)100:0.0209015914)74:0.0071353766,(AmAzD3_3:0.0000009996,AmAzD3_5:0.0000009996)100:0.0265893541)50:0.0067546907,AmOv:0.0252798942)92:0.0113879994,(AmRg_6:0.0000009996,dec_1:0.0000009996)100:0.0182040767)86:0.0091282769,(AmOrD0:0.0000023860,AmOr_2:0.0066822470)100:0.0258372803)76:0.0083934387,(UsB:0.0000009996,KbPh:0.0373466411)100:0.0319500984)70:0.0081143460,((KbAr_2:0.0000009996,KbArN5:0.0000009996)100:0.0182916677,(KbAr_3:0.0000009996,KbAr_1:0.0000009996)100:0.0225735966)82:0.0035138315)42:0.0081759355,((((StsY_A:0.0230662326,(StsAN:0.0276363972,StsMC:0.0309895078)80:0.0067641662)95:0.0094565959,Ue26:0.0484217103)98:0.0244700395,(StsW00:0.0034142981,US8:0.0000009996)100:0.0282983617)99:0.0237769338,(((AkAan_1:0.0000009996,AkAan_2:0.0000009996)100:0.0844853518,(NcTr_1:0.0000009996,NcTr_2:0.0000009996)100:0.0435237580)53:0.0066434403,(Kus:0.0305729986,(Uc878:0.0343163479,UME:0.0678334450)70:0.0213581913)49:0.0085843033)43:0.0049066316)38:0.0113734069)33:0.0068553008,((AmBlD4:0.0000009996,AmBlFH:0.0000009996)100:0.0161136316,(AmVs_1:0.0000009996,AmVs_2:0.0000009996)100:0.0182868770)89:0.0193337654)52:0.0067404549,((NnGeA9:0.0000009996,NnGe:0.0000009996)100:0.0625209700,(A50:0.0000009996,NnCxD5_1:0.0000009996)100:0.0289847338)100:0.0492955559)47:0.0047323126,NnsW4_1:0.0658057358)82:0.0143901111,AmBr_2:0.0887833868)99:0.0515736232,(NnsA5_2:0.0000009996,kis:0.0000009996)100:0.1686298427)100:0.0822518477,(((UK6:0.0000009996,ApsA3_2:0.0000009996)100:0.0920130152,((ApTi:0.0000009996,ApTi_4:0.0000009996)100:0.0519050812,Uc37:0.0230101351)100:0.0286229152)100:0.0583459192,ApRc:0.0876212829)99:0.0710160598)100:0.1433308211,(US5:0.0112552127,StDa_1:0.0062979055)100:0.1207433873)74:0.0202691567)92:0.0442161068,((StAq:0.0033224177,(StsTL_3:0.0000009996,StsTL_1:0.0000009996)70:0.0000009996)100:0.0251312479,StFu:0.0768746710)100:0.0879275527)100:0.1136466831,StsCY:0.0033799074)49:0.0000009996,StsC8:0.0000009996)64:0.0033805208,((((StsC09_2:0.0000009996,StsC09_1:0.0000009996)100:0.0060334091,(StsW38_2:0.0000009996,StsW38_1:0.0000009996)100:0.0043687059)100:0.0069907474,(StsCM_2:0.0000009996,StsCM_1:0.0000009996)100:0.0103175852)100:0.0150359320,StsC3:0.0282435315)79:0.0093936780)65:0.0000022794,StsC25:0.0033782820)55:0.0000025187,StsCT:0.0067779638);

CONSENSUS TREE
--------------

Consensus tree is constructed from 1000 bootstrap trees
Log-likelihood of consensus tree: -6406.053763
Robinson-Foulds distance between ML tree and consensus tree: 6

Branches with support >0.000000% are kept (extended consensus)
Branch lengths are optimized by maximum likelihood on original alignment
Numbers in parentheses are bootstrap supports (%)

+--StAc
|
|                                       +**A47
|                                    +--|
|                                    |  +**StTo
|                            +-------| (100)
|                            |       +--StToN1
|                         +--| (82)
|                         |  |                        +--StFo_1
|                         |  |            +-----------| (100)
|                         |  |            |           +--StFo_2
|                         |  |        +---| (95)
|                         |  |        |   |     +--StVe_4
|                         |  |        |   |  +--| (100)
|                         |  |        |   |  |  +--StVe_1
|                         |  |        |   +--| (94)
|                         |  |        |      |  +--StVe_3
|                         |  |        |      +--| (100)
|                         |  |        |         +--StVe_5
|                         |  |     +--| (69)
|                         |  |     |  +-----StLtNB
|                         |  |  +--| (95)
|                         |  |  |  |     +---Sts1
|                         |  |  |  |  +--| (100)
|                         |  |  |  |  |  |         +**StAfa_6
|                         |  |  |  |  |  |      +--|
|                         |  |  |  |  |  |      |  +**StAfa_2
|                         |  |  |  |  |  +------| (100)
|                         |  |  |  |  |         +--StFr_3
|                         |  |  |  +--| (99)
|                         |  |  |     |     +--StsW52_1
|                         |  |  |     |  +--| (100)
|                         |  |  |     |  |  +--StsW52_2
|                         |  |  |     +--| (79)
|                         |  |  |        +--StAn_2
|                         |  +--| (88)
|                         |     +-----------------StVrN_A
|                     +---| (92)
|                     |   |                                                                                               +**ris
|                     |   |                                                                                            +**|
|                     |   |                                                                                            |  +**AmLr_2
|                     |   |                                                                                         +**|
|                     |   |                                                                                         |  +**AmLr_1
|                     |   |                                                                                      +--|
|                     |   |                                                                                      |  +**AmLrN2_2
|                     |   |                                                                                   +--| (99)
|                     |   |                                                                                   |  +--AmLrN2_1
|                     |   |                                                                                +--| (100)
|                     |   |                                                                                |  +--AmsTN
|                     |   |                                                                             +--| (99)
|                     |   |                                                                             |  |  +--AmsW8_1
|                     |   |                                                                             |  +--| (46)
|                     |   |                                                                             |     +--AmsW8_2
|                     |   |                                                                          +--| (99)
|                     |   |                                                                          |  |  +--AmRo_2
|                     |   |                                                                          |  +--| (98)
|                     |   |                                                                          |     |  +--AmsW97
|                     |   |                                                                          |     +--| (51)
|                     |   |                                                                          |        +--AmRo_1
|                     |   |                                                                       +--| (95)
|                     |   |                                                                       |  |     +--AmDeD9_2
|                     |   |                                                                       |  |  +--| (62)
|                     |   |                                                                       |  |  |  +--AmDeD9_3
|                     |   |                                                                       |  +--| (100)
|                     |   |                                                                       |     |  +--AmDeD9_1
|                     |   |                                                                       |     +--| (100)
|                     |   |                                                                       |        +--dec_2
|                     |   |                                                                    +--| (55)
|                     |   |                                                                    |  |           +**AmsMJ_2
|                     |   |                                                                    |  |        +--|
|                     |   |                                                                    |  |        |  +**AmsMJ_3
|                     |   |                                                                    |  |     +--| (50)
|                     |   |                                                                    |  |     |  +--AmsMJ_4
|                     |   |                                                                    |  |  +--| (99)
|                     |   |                                                                    |  |  |  |           +**AmJa_1
|                     |   |                                                                    |  |  |  |        +**|
|                     |   |                                                                    |  |  |  |        |  +**AmJa_2
|                     |   |                                                                    |  |  |  |     +**|
|                     |   |                                                                    |  |  |  |     |  +**AmsC0_2
|                     |   |                                                                    |  |  |  |  +--|
|                     |   |                                                                    |  |  |  |  |  +**AmJaD4
|                     |   |                                                                    |  |  |  +--| (100)
|                     |   |                                                                    |  |  |     +--risA
|                     |   |                                                                    |  +--| (97)
|                     |   |                                                                    |     |  +--AmsW9_2
|                     |   |                                                                    |     +--| (55)
|                     |   |                                                                    |        +--AmsW9_1
|                     |   |                                                                 +--| (87)
|                     |   |                                                                 |  |              +**van
|                     |   |                                                                 |  |           +**|
|                     |   |                                                                 |  |           |  +**AmKe_4
|                     |   |                                                                 |  |        +**|
|                     |   |                                                                 |  |        |  +**AmKe_2
|                     |   |                                                                 |  |     +--|
|                     |   |                                                                 |  |     |  +**AmsW69_1
|                     |   |                                                                 |  |  +--| (52)
|                     |   |                                                                 |  |  |  +--AmOrH
|                     |   |                                                                 |  +--| (97)
|                     |   |                                                                 |     |        +**AmKeF
|                     |   |                                                                 |     |     +--|
|                     |   |                                                                 |     |     |  +**AmKe_3
|                     |   |                                                                 |     |  +--| (54)
|                     |   |                                                                 |     |  |  +--AmKen_2
|                     |   |                                                                 |     +--| (99)
|                     |   |                                                                 |        +--ker
|                     |   |                                                              +--| (54)
|                     |   |                                                              |  +--AmAaD2_3
|                     |   |                                                           +--| (84)
|                     |   |                                                           |  |        +--AmsW1_2
|                     |   |                                                           |  |     +--| (53)
|                     |   |                                                           |  |     |  +--AmsW1_1
|                     |   |                                                           |  |  +--| (98)
|                     |   |                                                           |  |  |  +--AmsW5_2
|                     |   |                                                           |  +--| (99)
|                     |   |                                                           |     |  +--AmsW6_1
|                     |   |                                                           |     +--| (99)
|                     |   |                                                           |        +--AmsW6_2
|                     |   |                                                        +--| (74)
|                     |   |                                                        |  |  +--AmsBJ_3
|                     |   |                                                        |  +--| (100)
|                     |   |                                                        |     +--AmsBJ_4
|                     |   |                                                     +--| (50)
|                     |   |                                                     |  |  +--AmAzD3_3
|                     |   |                                                     |  +--| (100)
|                     |   |                                                     |     +--AmAzD3_5
|                     |   |                                                  +--| (92)
|                     |   |                                                  |  +--AmOv
|                     |   |                                               +--| (86)
|                     |   |                                               |  |           +**AmRg_6
|                     |   |                                               |  |        +**|
|                     |   |                                               |  |        |  +**AmRgN0
|                     |   |                                               |  |     +**|
|                     |   |                                               |  |     |  +**AmRg_5
|                     |   |                                               |  |  +--|
|                     |   |                                               |  |  |  +**AmRg_4
|                     |   |                                               |  +--| (100)
|                     |   |                                               |     +--dec_1
|                     |   |                                            +--| (76)
|                     |   |                                            |  |  +--AmOrD0
|                     |   |                                            |  +--| (100)
|                     |   |                                            |     +--AmOr_2
|                     |   |                                         +--| (70)
|                     |   |                                         |  |  +--UsB
|                     |   |                                         |  +--| (100)
|                     |   |                                         |     +--KbPh
|                     |   |                                      +--| (42)
|                     |   |                                      |  |     +--KbAr_2
|                     |   |                                      |  |  +--| (100)
|                     |   |                                      |  |  |  +--KbArN5
|                     |   |                                      |  +--| (82)
|                     |   |                                      |     |  +--KbAr_3
|                     |   |                                      |     +--| (100)
|                     |   |                                      |        +--KbAr_1
|                     |   |                                   +--| (33)
|                     |   |                                   |  |           +--StsY_A
|                     |   |                                   |  |        +--| (95)
|                     |   |                                   |  |        |  |  +--StsAN
|                     |   |                                   |  |        |  +--| (80)
|                     |   |                                   |  |        |     +--StsMC
|                     |   |                                   |  |     +--| (98)
|                     |   |                                   |  |     |  +---Ue26
|                     |   |                                   |  |  +--| (99)
|                     |   |                                   |  |  |  |  +--StsW00
|                     |   |                                   |  |  |  +--| (100)
|                     |   |                                   |  |  |     +--US8
|                     |   |                                   |  +--| (38)
|                     |   |                                   |     |             +--AkAan_1
|                     |   |                                   |     |     +-------| (100)
|                     |   |                                   |     |     |       +--AkAan_2
|                     |   |                                   |     |  +--| (53)
|                     |   |                                   |     |  |  |   +--NcTr_1
|                     |   |                                   |     |  |  +---| (100)
|                     |   |                                   |     |  |      +--NcTr_2
|                     |   |                                   |     +--| (43)
|                     |   |                                   |        |  +--Kus
|                     |   |                                   |        +--| (49)
|                     |   |                                   |           |  +--Uc878
|                     |   |                                   |           +--| (70)
|                     |   |                                   |              +-----UME
|                     |   |                                +--| (52)
|                     |   |                                |  |              +**AmBlD4
|                     |   |                                |  |           +**|
|                     |   |                                |  |           |  +**AmBlD59_2
|                     |   |                                |  |        +**|
|                     |   |                                |  |        |  +**bal
|                     |   |                                |  |     +--|
|                     |   |                                |  |     |  +**AmBlD59_1
|                     |   |                                |  |  +--| (100)
|                     |   |                                |  |  |  +--AmBlFH
|                     |   |                                |  +--| (89)
|                     |   |                                |     |  +--AmVs_1
|                     |   |                                |     +--| (100)
|                     |   |                                |        +--AmVs_2
|                     |   |                             +--| (47)
|                     |   |                             |  |            +**NnGeA9
|                     |   |                             |  |         +--|
|                     |   |                             |  |         |  +**A40
|                     |   |                             |  |   +-----| (100)
|                     |   |                             |  |   |     +--NnGe
|                     |   |                             |  +---| (100)
|                     |   |                             |      |  +--A50
|                     |   |                             |      +--| (100)
|                     |   |                             |         +--NnCxD5_1
|                     |   |                          +--| (82)
|                     |   |                          |  +-----NnsW4_1
|                     |   |                      +---| (99)
|                     |   |                      |   +-------AmBr_2
|                     |   |               +------| (100)
|                     |   |               |      |                  +**NnsA5_2
|                     |   |               |      |               +--|
|                     |   |               |      |               |  +**NnsA5_3
|                     |   |               |      +---------------| (100)
|                     |   |               |                      +--kis
|                     |   |  +------------| (100)
|                     |   |  |            |                  +--UK6
|                     |   |  |            |          +-------| (100)
|                     |   |  |            |          |       +--ApsA3_2
|                     |   |  |            |     +----| (100)
|                     |   |  |            |     |    |                +**ApTi
|                     |   |  |            |     |    |             +**|
|                     |   |  |            |     |    |             |  +**tei_1
|                     |   |  |            |     |    |          +**|
|                     |   |  |            |     |    |          |  +**tei_2
|                     |   |  |            |     |    |       +--|
|                     |   |  |            |     |    |       |  +**ApTi_5
|                     |   |  |            |     |    |  +----| (100)
|                     |   |  |            |     |    |  |    +--ApTi_4
|                     |   |  |            |     |    +--| (100)
|                     |   |  |            |     |       +--Uc37
|                     |   |  |            +-----| (99)
|                     |   |  |                  +-------ApRc
|                     |   +--| (74)
|                     |      |          +--US5
|                     |      +----------| (100)
|                     |                 +--StDa_1
|           +---------| (100)
|           |         |          +--StAq
|           |         |       +--| (100)
|           |         |       |  |  +--StsTL_3
|           |         |       |  +--| (70)
|           |         |       |     +--StsTL_1
|           |         +-------| (100)
|           |                 +------StFu
|        +--| (49)
|        |  +--StsCY
|     +--| (64)
|     |  +--StsC8
|  +--| (65)
|  |  |           +--StsC09_2
|  |  |        +--| (100)
|  |  |        |  +--StsC09_1
|  |  |     +--| (100)
|  |  |     |  |  +--StsW38_2
|  |  |     |  +--| (100)
|  |  |     |     +--StsW38_1
|  |  |  +--| (100)
|  |  |  |  |  +--StsCM_2
|  |  |  |  +--| (100)
|  |  |  |     +--StsCM_1
|  |  +--| (79)
|  |     +--StsC3
+--| (55)
|  +--StsC25
|
+--StsCT


Consensus tree in newick format: 

(StAc:0.0033842229,(((((((((A47:0.0000000000,StTo:0.0000000000):0.0000024034,StToN1:0.0000024034)100:0.0861639752,(((((StFo_1:0.0000024034,StFo_2:0.0000024034)100:0.1250546771,((StVe_4:0.0000024034,StVe_1:0.0000024034)100:0.0332353912,(StVe_3:0.0000024034,StVe_5:0.0000024034)100:0.0156351786)94:0.0359426339)95:0.0462308991,StLtNB:0.0672058980)69:0.0265136522,((Sts1:0.0419427744,((StAfa_6:0.0000000000,StAfa_2:0.0000000000):0.0000024034,StFr_3:0.0000024034)100:0.0766476012)100:0.0201603458,((StsW52_1:0.0000024034,StsW52_2:0.0000024034)100:0.0322915199,StAn_2:0.0267979080)79:0.0221557481)99:0.0396578089)95:0.0363468181,StVrN_A:0.1914766835)88:0.0344691847)82:0.0114106897,(((((((((((((((((((((((((((ris:0.0000000000,AmLr_2:0.0000000000):0.0000000000,AmLr_1:0.0000000000):0.0000000000,AmLrN2_2:0.0000000000):0.0000024034,AmLrN2_1:0.0000024034)99:0.0032953634,AmsTN:0.0000024034)100:0.0033194752,(AmsW8_1:0.0000024034,AmsW8_2:0.0000024034)46:0.0000024034)99:0.0040634383,(AmRo_2:0.0033306531,(AmsW97:0.0000024034,AmRo_1:0.0000024034)51:0.0000024034)98:0.0062534305)99:0.0123858503,((AmDeD9_2:0.0000024034,AmDeD9_3:0.0000024034)62:0.0000024034,(AmDeD9_1:0.0000024034,dec_2:0.0000024034)100:0.0035578359)100:0.0150476136)95:0.0100491282,((((AmsMJ_2:0.0000000000,AmsMJ_3:0.0000000000):0.0000024034,AmsMJ_4:0.0000024034)50:0.0000024034,((((AmJa_1:0.0000000000,AmJa_2:0.0000000000):0.0000000000,AmsC0_2:0.0000000000):0.0000000000,AmJaD4:0.0000000000):0.0000024034,risA:0.0000024034)100:0.0033390173)99:0.0033544851,(AmsW9_2:0.0000024034,AmsW9_1:0.0000024034)55:0.0000024034)97:0.0050071127)55:0.0051464098,(((((van:0.0000000000,AmKe_4:0.0000000000):0.0000000000,AmKe_2:0.0000000000):0.0000000000,AmsW69_1:0.0000000000):0.0000024034,AmOrH:0.0000024034)52:0.0000024034,(((AmKeF:0.0000000000,AmKe_3:0.0000000000):0.0000024034,AmKen_2:0.0000024034)54:0.0000024034,ker:0.0033166628)99:0.0033599300)97:0.0034753577)87:0.0119175278,AmAaD2_3:0.0119914641)54:0.0101027335,(((AmsW1_2:0.0000024034,AmsW1_1:0.0000024034)53:0.0000024034,AmsW5_2:0.0033325085)98:0.0101361098,(AmsW6_1:0.0000024034,AmsW6_2:0.0000024034)99:0.0066859668)99:0.0086203095)84:0.0108108329,(AmsBJ_3:0.0000024034,AmsBJ_4:0.0000024034)100:0.0209291187)74:0.0071434397,(AmAzD3_3:0.0000024034,AmAzD3_5:0.0000024034)100:0.0266231414)50:0.0067628736,AmOv:0.0253116520)92:0.0114018222,((((AmRg_6:0.0000000000,AmRgN0:0.0000000000):0.0000000000,AmRg_5:0.0000000000):0.0000000000,AmRg_4:0.0000000000):0.0000024034,dec_1:0.0000024034)100:0.0182261170)86:0.0091402052,(AmOrD0:0.0000024034,AmOr_2:0.0066906837)100:0.0258695748)76:0.0084031860,(UsB:0.0000024084,KbPh:0.0373933213)100:0.0319913014)70:0.0081238728,((KbAr_2:0.0000024034,KbArN5:0.0000024034)100:0.0183133012,(KbAr_3:0.0000024034,KbAr_1:0.0000024034)100:0.0226019777)82:0.0035181764)42:0.0081873628,((((StsY_A:0.0230934606,(StsAN:0.0276665242,StsMC:0.0310258075)80:0.0067719066)95:0.0094657670,Ue26:0.0484777711)98:0.0244995988,(StsW00:0.0034183872,US8:0.0000024034)100:0.0283324902)99:0.0238026080,(((AkAan_1:0.0000024034,AkAan_2:0.0000024034)100:0.0845901490,(NcTr_1:0.0000020710,NcTr_2:0.0000024034)100:0.0435775803)53:0.0066490013,(Kus:0.0306130546,(Uc878:0.0343580832,UME:0.0679202439)70:0.0213838011)49:0.0085922852)43:0.0049122765)38:0.0113847529)33:0.0068626073,(((((AmBlD4:0.0000000000,AmBlD59_2:0.0000000000):0.0000000000,bal:0.0000000000):0.0000000000,AmBlD59_1:0.0000000000):0.0000024034,AmBlFH:0.0000024034)100:0.0161329781,(AmVs_1:0.0000024034,AmVs_2:0.0000024034)100:0.0183058011)89:0.0193577866)52:0.0067339743,(((NnGeA9:0.0000000000,A40:0.0000000000):0.0000024034,NnGe:0.0000024034)100:0.0625878224,(A50:0.0000024034,NnCxD5_1:0.0000024034)100:0.0290233893)100:0.0493583779)47:0.0047384568,NnsW4_1:0.0658907688)82:0.0143983636,AmBr_2:0.0888920602)99:0.0516123064,((NnsA5_2:0.0000000000,NnsA5_3:0.0000000000):0.0000024034,kis:0.0000024034)100:0.1688433686)100:0.0823350001,(((UK6:0.0000024034,ApsA3_2:0.0000024034)100:0.0921039084,(((((ApTi:0.0000000000,tei_1:0.0000000000):0.0000000000,tei_2:0.0000000000):0.0000000000,ApTi_5:0.0000000000):0.0000024034,ApTi_4:0.0000024034)100:0.0519584516,Uc37:0.0230319635)100:0.0286541732)100:0.0584089588,ApRc:0.0877132997)99:0.0710957024)100:0.1435005357,(US5:0.0112639146,StDa_1:0.0063055079)100:0.1208727435)74:0.0202873854)92:0.0442495543,((StAq:0.0033245854,(StsTL_3:0.0000024034,StsTL_1:0.0000024034)70:0.0000024034)100:0.0251545560,StFu:0.0769357773)100:0.0880078937)100:0.1137500709,StsCY:0.0033819547)49:0.0000024034,StsC8:0.0000024034)64:0.0033827020,((((StsC09_2:0.0000024034,StsC09_1:0.0000024034)100:0.0060378435,(StsW38_2:0.0000024034,StsW38_1:0.0000024034)100:0.0043709856)100:0.0069963746,(StsCM_2:0.0000024034,StsCM_1:0.0000024034)100:0.0103259656)100:0.0150484781,StsC3:0.0282669444)79:0.0093996219)65:0.0000024034,StsC25:0.0033804914)55:0.0000024034,StsCT:0.0067834783);

ALISIM COMMAND
--------------
To simulate an alignment of the same length as the original alignment, using the tree and model parameters estimated from this analysis, you can use the following command:

--alisim simulated_MSA -t /media/hdd_2tb/GPA_reclassification_clean/A_dataset_creation/5_basic_phylogenetics/2_trimmed_complete_basic_phylogeny/2_OGs_with_domains_phylogeny/5_trimal_iqtree_ML_trees/OG_33_dpgA_trimal_iqtree.treefile -m "JTTDCMut+F+I{0.383461}+G4{0.834834}" --length 349

To mimic the alignment used to produce this analysis, i.e. simulate an alignment of the same length as the original alignment, using the tree and model parameters estimated from this analysis *and* copying the same gap positions as the original alignment, you can use the following command:

iqtree -s /media/hdd_2tb/GPA_reclassification_clean/A_dataset_creation/5_basic_phylogenetics/2_trimmed_complete_basic_phylogeny/2_OGs_with_domains_phylogeny/2_trimal_MSAs/OG_33_dpgA_trimalMSA.faa --alisim mimicked_MSA

To simulate any number of alignments in either of the two commandlines above, use the --num-alignments options, for example mimic 100 alignments you would use the command line:

iqtree -s /media/hdd_2tb/GPA_reclassification_clean/A_dataset_creation/5_basic_phylogenetics/2_trimmed_complete_basic_phylogeny/2_OGs_with_domains_phylogeny/2_trimal_MSAs/OG_33_dpgA_trimalMSA.faa --alisim mimicked_MSA --num-alignments 100

For more information on using AliSim, please visit: www.iqtree.org/doc/AliSim

TIME STAMP
----------

Date and time: Thu Feb 15 19:30:24 2024
Total CPU time used: 1116.896427 seconds (0h:18m:36s)
Total wall-clock time used: 401.0028404 seconds (0h:6m:41s)
```
