## Supplementary Data 7 for "Structural and evolutionary analyses support reclassification of glycopeptide antibiotics as xyclopeptides": OG_33_dpgA_trimal_iqtree.log

```
IQ-TREE multicore version 2.2.5 COVID-edition for Linux 64-bit built Sep 15 2023
Developed by Bui Quang Minh, James Barbetti, Nguyen Lam Tung,
Olga Chernomor, Heiko Schmidt, Dominik Schrempf, Michael Woodhams, Ly Trong Nhan.

Host:    athina-desktop (AVX2, FMA3, 62 GB RAM)
Command: /home/athina/anaconda3/envs/iqtree2/bin/iqtree2 -nt AUTO -s /media/hdd_2tb/GPA_reclassification_clean/A_dataset_creation/5_basic_phylogenetics/2_trimmed_complete_basic_phylogeny/2_OGs_with_domains_phylogeny/2_trimal_MSAs/OG_33_dpgA_trimalMSA.faa -m JTTDCMut+F+I+G4 -pre /media/hdd_2tb/GPA_reclassification_clean/A_dataset_creation/5_basic_phylogenetics/2_trimmed_complete_basic_phylogeny/2_OGs_with_domains_phylogeny/5_trimal_iqtree_ML_trees/OG_33_dpgA_trimal_iqtree -redo -bb 1000
Seed:    523707 (Using SPRNG - Scalable Parallel Random Number Generator)
Time:    Thu Feb 15 19:23:43 2024
Kernel:  AVX+FMA - auto-detect threads (32 CPU cores detected)

Reading alignment file /media/hdd_2tb/GPA_reclassification_clean/A_dataset_creation/5_basic_phylogenetics/2_trimmed_complete_basic_phylogeny/2_OGs_with_domains_phylogeny/2_trimal_MSAs/OG_33_dpgA_trimalMSA.faa ... Fasta format detected
Reading fasta file: done in 0.000837122 secs using 99.87% CPU
Alignment most likely contains protein sequences
Constructing alignment: done in 0.000625993 secs using 755.8% CPU
Alignment has 133 sequences with 349 columns, 222 distinct patterns
167 parsimony-informative, 12 singleton sites, 170 constant sites
           Gap/Ambiguity  Composition  p-value
Analyzing sequences: done in 7.22762e-05 secs using 3792% CPU
   1  StAc         0.00%    passed     99.61%
   2  A47          0.00%    passed     99.99%
   3  StToN1       0.00%    passed     99.99%
   4  StFo_1       0.00%    passed     98.58%
   5  StTo         0.00%    passed     99.99%
   6  ris          0.00%    passed    100.00%
   7  AmBlD4       0.00%    passed    100.00%
   8  AmAaD2_3     0.00%    passed    100.00%
   9  NnGeA9       0.00%    passed    100.00%
  10  AmsMJ_2      0.00%    passed    100.00%
  11  StsY_A       0.00%    passed    100.00%
  12  AkAan_1      0.00%    passed     99.99%
  13  NnsA5_2      0.00%    passed     99.56%
  14  StsC09_2     0.00%    passed     99.68%
  15  StAq         0.00%    passed    100.00%
  16  StVrN_A      0.00%    passed     99.46%
  17  AmsW8_1      0.00%    passed    100.00%
  18  KbAr_2       0.00%    passed    100.00%
  19  AmVs_1       0.00%    passed    100.00%
  20  AmRo_2       0.00%    passed    100.00%
  21  AkAan_2      0.00%    passed     99.99%
  22  van          0.00%    passed    100.00%
  23  UsB          0.00%    passed    100.00%
  24  AmLrN2_1     0.00%    passed    100.00%
  25  AmJa_1       0.00%    passed    100.00%
  26  AmVs_2       0.00%    passed    100.00%
  27  UK6          0.00%    passed    100.00%
  28  NnGe         0.00%    passed    100.00%
  29  US5          0.00%    passed     99.99%
  30  ApTi         0.00%    passed     99.65%
  31  StsW00       0.00%    passed    100.00%
  32  AmDeD9_2     0.00%    passed    100.00%
  33  Sts1         0.00%    passed     98.61%
  34  StVe_4       0.00%    passed     94.78%
  35  AmsW97      11.46%    passed    100.00%
  36  StsC09_1     0.00%    passed     99.68%
  37  StsW38_2     0.00%    passed     99.59%
  38  A50          0.00%    passed    100.00%
  39  StsW52_1     0.00%    passed     99.33%
  40  AmsMJ_4      0.00%    passed    100.00%
  41  StsCY        0.00%    passed     99.84%
  42  AmRg_6       0.00%    passed    100.00%
  43  KbArN5       0.00%    passed    100.00%
  44  AmBlFH       0.00%    passed    100.00%
  45  StsTL_3      0.00%    passed    100.00%
  46  StLtNB       0.00%    passed     99.93%
  47  AmBr_2       0.00%    passed    100.00%
  48  StsC3        0.00%    passed     99.73%
  49  AmKeF        0.00%    passed    100.00%
  50  ApsA3_2      0.00%    passed    100.00%
  51  AmOv         0.00%    passed    100.00%
  52  AmDeD9_1     2.58%    passed    100.00%
  53  AmOrH        0.00%    passed    100.00%
  54  dec_1        0.00%    passed    100.00%
  55  StFo_2       0.00%    passed     98.58%
  56  NcTr_1       0.00%    passed    100.00%
  57  kis          0.00%    passed     99.56%
  58  StVe_3       0.00%    passed     98.32%
  59  bal          0.00%    passed    100.00%
  60  AmsW1_2      0.00%    passed    100.00%
  61  StsC25       0.00%    passed     99.64%
  62  AmRgN0       0.00%    passed    100.00%
  63  NcTr_2      22.35%    passed     97.58%
  64  StVe_5       0.00%    passed     98.32%
  65  AmRo_1       0.00%    passed    100.00%
  66  AmKen_2      0.00%    passed    100.00%
  67  risA         0.00%    passed    100.00%
  68  AmsBJ_3      0.00%    passed    100.00%
  69  AmKe_3       0.00%    passed    100.00%
  70  dec_2        2.58%    passed    100.00%
  71  AmRg_4       0.00%    passed    100.00%
  72  AmAzD3_3     0.00%    passed    100.00%
  73  AmAzD3_5     0.00%    passed    100.00%
  74  AmsW5_2      0.00%    passed    100.00%
  75  ApTi_4       0.00%    passed     99.65%
  76  StsTL_1      0.00%    passed    100.00%
  77  NnsA5_3      0.00%    passed     99.56%
  78  AmJaD4       0.00%    passed    100.00%
  79  ApRc         0.00%    passed     99.90%
  80  US8          0.00%    passed    100.00%
  81  AmsW1_1      0.00%    passed    100.00%
  82  AmsW6_1      0.00%    passed     99.99%
  83  KbAr_3       0.00%    passed    100.00%
  84  StsCT        0.00%    passed     99.89%
  85  StsCM_2      0.00%    passed     99.91%
  86  AmLr_2       0.00%    passed    100.00%
  87  StVe_1       0.00%    passed     94.78%
  88  StDa_1       0.00%    passed    100.00%
  89  AmsW9_2      0.00%    passed    100.00%
  90  StsC8        0.00%    passed     99.92%
  91  tei_1        0.00%    passed     99.65%
  92  Kus          0.00%    passed    100.00%
  93  AmKe_4       0.00%    passed    100.00%
  94  Ue26         0.00%    passed    100.00%
  95  NnCxD5_1     0.00%    passed    100.00%
  96  StAfa_6      0.00%    passed     95.78%
  97  StsW52_2     0.00%    passed     99.33%
  98  AmsW69_1     0.00%    passed    100.00%
  99  AmRg_5       0.00%    passed    100.00%
 100  AmDeD9_3     0.00%    passed    100.00%
 101  AmOrD0       0.00%    passed    100.00%
 102  KbPh         0.00%    passed    100.00%
 103  AmOr_2       0.00%    passed    100.00%
 104  StFu         0.00%    passed     99.93%
 105  AmLr_1       0.00%    passed    100.00%
 106  AmKe_2       0.00%    passed    100.00%
 107  Uc878        0.00%    passed    100.00%
 108  AmBlD59_1    0.00%    passed    100.00%
 109  StsAN        0.00%    passed    100.00%
 110  ApTi_5       0.00%    passed     99.65%
 111  AmsC0_2      0.00%    passed    100.00%
 112  AmJa_2       0.00%    passed    100.00%
 113  KbAr_1       0.00%    passed    100.00%
 114  AmsMJ_3      0.00%    passed    100.00%
 115  AmBlD59_2    0.00%    passed    100.00%
 116  tei_2        0.00%    passed     99.65%
 117  StAn_2       0.00%    passed     99.74%
 118  StFr_3       0.00%    passed     95.78%
 119  Uc37         0.00%    passed     99.93%
 120  UME          0.00%    passed    100.00%
 121  ker          0.00%    passed    100.00%
 122  NnsW4_1      0.00%    passed    100.00%
 123  A40          0.00%    passed    100.00%
 124  StsMC        0.00%    passed    100.00%
 125  AmLrN2_2     0.00%    passed    100.00%
 126  AmsW9_1      0.00%    passed    100.00%
 127  StsCM_1      0.00%    passed     99.91%
 128  AmsTN        0.00%    passed    100.00%
 129  StAfa_2      0.00%    passed     95.78%
 130  AmsBJ_4      0.00%    passed    100.00%
 131  StsW38_1     0.00%    passed     99.59%
 132  AmsW8_2      0.00%    passed    100.00%
 133  AmsW6_2      0.00%    passed     99.99%
****  TOTAL        0.29%  0 sequences failed composition chi2 test (p-value<5%; df=19)
NOTE: StToN1 is identical to A47 but kept for subsequent analysis
NOTE: StFo_2 is identical to StFo_1 but kept for subsequent analysis
NOTE: AmLrN2_1 is identical to ris but kept for subsequent analysis
NOTE: AmBlFH is identical to AmBlD4 but kept for subsequent analysis
NOTE: NnGe is identical to NnGeA9 but kept for subsequent analysis
NOTE: AmsMJ_4 is identical to AmsMJ_2 but kept for subsequent analysis
NOTE: AkAan_2 is identical to AkAan_1 but kept for subsequent analysis
NOTE: kis is identical to NnsA5_2 but kept for subsequent analysis
NOTE: StsC09_1 is identical to StsC09_2 but kept for subsequent analysis
NOTE: AmsW8_2 is identical to AmsW8_1 but kept for subsequent analysis
NOTE: KbArN5 is identical to KbAr_2 but kept for subsequent analysis
NOTE: AmVs_2 is identical to AmVs_1 but kept for subsequent analysis
NOTE: AmOrH is identical to van but kept for subsequent analysis
NOTE: risA is identical to AmJa_1 but kept for subsequent analysis
NOTE: ApsA3_2 is identical to UK6 but kept for subsequent analysis
NOTE: ApTi_4 is identical to ApTi but kept for subsequent analysis
NOTE: AmDeD9_3 is identical to AmDeD9_2 but kept for subsequent analysis
NOTE: StVe_1 is identical to StVe_4 but kept for subsequent analysis
NOTE: StsW38_1 is identical to StsW38_2 but kept for subsequent analysis
NOTE: NnCxD5_1 is identical to A50 but kept for subsequent analysis
NOTE: StsW52_2 is identical to StsW52_1 but kept for subsequent analysis
NOTE: dec_1 is identical to AmRg_6 but kept for subsequent analysis
NOTE: StsTL_1 is identical to StsTL_3 but kept for subsequent analysis
NOTE: AmKen_2 is identical to AmKeF but kept for subsequent analysis
NOTE: dec_2 is identical to AmDeD9_1 but kept for subsequent analysis
NOTE: StVe_5 is identical to StVe_3 but kept for subsequent analysis
NOTE: AmsW1_1 is identical to AmsW1_2 but kept for subsequent analysis
NOTE: AmsBJ_4 is identical to AmsBJ_3 but kept for subsequent analysis
NOTE: AmAzD3_5 is identical to AmAzD3_3 but kept for subsequent analysis
NOTE: AmsW6_2 is identical to AmsW6_1 but kept for subsequent analysis
NOTE: KbAr_1 is identical to KbAr_3 but kept for subsequent analysis
NOTE: StsCM_1 is identical to StsCM_2 but kept for subsequent analysis
NOTE: AmsW9_1 is identical to AmsW9_2 but kept for subsequent analysis
NOTE: StFr_3 is identical to StAfa_6 but kept for subsequent analysis
Checking for duplicate sequences: done in 0.000822985 secs using 495.8% CPU
Identifying sites to remove: done in 0.000474917 secs using 874.7% CPU
NOTE: 24 identical sequences (see below) will be ignored for subsequent analysis
NOTE: StTo (identical to A47) is ignored but added at the end
NOTE: AmLr_2 (identical to ris) is ignored but added at the end
NOTE: AmLr_1 (identical to ris) is ignored but added at the end
NOTE: AmLrN2_2 (identical to ris) is ignored but added at the end
NOTE: bal (identical to AmBlD4) is ignored but added at the end
NOTE: AmBlD59_1 (identical to AmBlD4) is ignored but added at the end
NOTE: AmBlD59_2 (identical to AmBlD4) is ignored but added at the end
NOTE: A40 (identical to NnGeA9) is ignored but added at the end
NOTE: AmsMJ_3 (identical to AmsMJ_2) is ignored but added at the end
NOTE: NnsA5_3 (identical to NnsA5_2) is ignored but added at the end
NOTE: AmKe_4 (identical to van) is ignored but added at the end
NOTE: AmsW69_1 (identical to van) is ignored but added at the end
NOTE: AmKe_2 (identical to van) is ignored but added at the end
NOTE: AmJaD4 (identical to AmJa_1) is ignored but added at the end
NOTE: AmsC0_2 (identical to AmJa_1) is ignored but added at the end
NOTE: AmJa_2 (identical to AmJa_1) is ignored but added at the end
NOTE: tei_1 (identical to ApTi) is ignored but added at the end
NOTE: ApTi_5 (identical to ApTi) is ignored but added at the end
NOTE: tei_2 (identical to ApTi) is ignored but added at the end
NOTE: AmRgN0 (identical to AmRg_6) is ignored but added at the end
NOTE: AmRg_4 (identical to AmRg_6) is ignored but added at the end
NOTE: AmRg_5 (identical to AmRg_6) is ignored but added at the end
NOTE: AmKe_3 (identical to AmKeF) is ignored but added at the end
NOTE: StAfa_2 (identical to StAfa_6) is ignored but added at the end
Alignment was printed to /media/hdd_2tb/GPA_reclassification_clean/A_dataset_creation/5_basic_phylogenetics/2_trimmed_complete_basic_phylogeny/2_OGs_with_domains_phylogeny/5_trimal_iqtree_ML_trees/OG_33_dpgA_trimal_iqtree.uniqueseq.phy

For your convenience alignment with unique sequences printed to /media/hdd_2tb/GPA_reclassification_clean/A_dataset_creation/5_basic_phylogenetics/2_trimmed_complete_basic_phylogeny/2_OGs_with_domains_phylogeny/5_trimal_iqtree_ML_trees/OG_33_dpgA_trimal_iqtree.uniqueseq.phy

Create initial parsimony tree by phylogenetic likelihood library (PLL)... 0.021 seconds
Generating 1000 samples for ultrafast bootstrap (seed: 523707)...

NOTE: 17 MB RAM (0 GB) is required!
Measuring multi-threading efficiency up to 32 CPU cores
Increase to 10 rounds for branch lengths
40 trees examined
Threads: 1 / Time: 32.175 sec / Speedup: 1.000 / Efficiency: 100% / LogL: -15938
Threads: 2 / Time: 22.866 sec / Speedup: 1.407 / Efficiency: 70% / LogL: -15938
Threads: 3 / Time: 19.905 sec / Speedup: 1.616 / Efficiency: 54% / LogL: -15938
Threads: 4 / Time: 17.701 sec / Speedup: 1.818 / Efficiency: 45% / LogL: -15938
Determining AUTO threadcount: done in 92.6506 secs using 223.9% CPU
BEST NUMBER OF THREADS: 3

Estimate model parameters (epsilon = 0.100)
Thoroughly optimizing +I+G parameters from 10 start values...
Init pinv, alpha: 0.000, 1.000 / Estimate: 0.000, 0.362 / LogL: -6454.552
Init pinv, alpha: 0.054, 1.000 / Estimate: 0.354, 0.747 / LogL: -6435.906
Init pinv, alpha: 0.108, 1.000 / Estimate: 0.355, 0.749 / LogL: -6435.896
Init pinv, alpha: 0.162, 1.000 / Estimate: 0.355, 0.750 / LogL: -6435.893
Init pinv, alpha: 0.216, 1.000 / Estimate: 0.353, 0.745 / LogL: -6435.918
Init pinv, alpha: 0.271, 1.000 / Estimate: 0.353, 0.745 / LogL: -6435.918
Init pinv, alpha: 0.325, 1.000 / Estimate: 0.352, 0.742 / LogL: -6435.929
Init pinv, alpha: 0.379, 1.000 / Estimate: 0.375, 0.813 / LogL: -6435.737
Init pinv, alpha: 0.433, 1.000 / Estimate: 0.390, 0.871 / LogL: -6435.766
Init pinv, alpha: 0.487, 1.000 / Estimate: 0.395, 0.893 / LogL: -6435.825
Optimal pinv,alpha: 0.375, 0.813 / LogL: -6435.737

Parameters optimization took 20.598 sec
Wrote distance file to... 
Computing ML distances based on estimated model parameters...
Calculating distance matrix: done in 0.458615 secs using 299% CPU
Computing ML distances took 0.458798 sec (of wall-clock time) 1.371622 sec (of CPU time)
Setting up auxiliary I and S matrices: done in 0.000429041 secs using 262.7% CPU
Constructing RapidNJ tree: done in 0.0221533 secs using 178.8% CPU
Computing RapidNJ tree took 0.022702 sec (of wall-clock time) 0.040864 sec (of CPU time)
Log-likelihood of RapidNJ tree: -6459.177
--------------------------------------------------------------------
|             INITIALIZING CANDIDATE TREE SET                      |
--------------------------------------------------------------------
Generating 98 parsimony trees... 1.953 second
Computing log-likelihood of 98 initial trees ... 5.119 seconds
Current best score: -6430.390

Do NNI search on 20 best initial trees
Optimizing NNI: done in 1.37211 secs using 298.2% CPU
Estimate model parameters (epsilon = 0.100)
BETTER TREE FOUND at iteration 1: -6409.951
Optimizing NNI: done in 1.35194 secs using 298.7% CPU
Optimizing NNI: done in 1.44292 secs using 298.2% CPU
Estimate model parameters (epsilon = 0.100)
BETTER TREE FOUND at iteration 3: -6408.291
Optimizing NNI: done in 1.39018 secs using 298.1% CPU
Optimizing NNI: done in 1.43163 secs using 298.8% CPU
Optimizing NNI: done in 1.17508 secs using 298.4% CPU
Optimizing NNI: done in 1.52647 secs using 298.1% CPU
Optimizing NNI: done in 1.41471 secs using 298.5% CPU
Optimizing NNI: done in 1.43636 secs using 298.6% CPU
Optimizing NNI: done in 1.32985 secs using 298.8% CPU
Estimate model parameters (epsilon = 0.100)
BETTER TREE FOUND at iteration 10: -6407.979
Iteration 10 / LogL: -6407.979 / Time: 0h:2m:15s
Optimizing NNI: done in 1.43753 secs using 298.4% CPU
Optimizing NNI: done in 1.19669 secs using 299% CPU
Optimizing NNI: done in 1.35592 secs using 298.5% CPU
Optimizing NNI: done in 1.41441 secs using 298.7% CPU
Optimizing NNI: done in 1.6139 secs using 298.9% CPU
Optimizing NNI: done in 1.49293 secs using 298.7% CPU
Optimizing NNI: done in 1.21236 secs using 298.4% CPU
Optimizing NNI: done in 1.3497 secs using 298.1% CPU
Optimizing NNI: done in 1.58194 secs using 298.1% CPU
Optimizing NNI: done in 1.67042 secs using 299.2% CPU
Iteration 20 / LogL: -6414.582 / Time: 0h:2m:30s
Finish initializing candidate tree set (20)
Current best tree score: -6407.979 / CPU time: 36.023
Number of iterations: 20
--------------------------------------------------------------------
|               OPTIMIZING CANDIDATE TREE SET                      |
--------------------------------------------------------------------
Optimizing NNI: done in 2.47711 secs using 298.8% CPU
Estimate model parameters (epsilon = 0.100)
BETTER TREE FOUND at iteration 21: -6406.776
Optimizing NNI: done in 2.05232 secs using 297.7% CPU
Optimizing NNI: done in 1.82532 secs using 297.8% CPU
Optimizing NNI: done in 2.1101 secs using 298.4% CPU
Optimizing NNI: done in 1.80587 secs using 298.4% CPU
Optimizing NNI: done in 1.86045 secs using 298.4% CPU
Optimizing NNI: done in 2.14333 secs using 298.1% CPU
Optimizing NNI: done in 2.20793 secs using 298.6% CPU
Optimizing NNI: done in 2.11365 secs using 298.5% CPU
Optimizing NNI: done in 1.72616 secs using 298.4% CPU
Iteration 30 / LogL: -6440.960 / Time: 0h:2m:50s (0h:8m:55s left)
Optimizing NNI: done in 1.7824 secs using 298.7% CPU
Optimizing NNI: done in 2.6303 secs using 298% CPU
Optimizing NNI: done in 2.12941 secs using 297.9% CPU
Estimate model parameters (epsilon = 0.100)
BETTER TREE FOUND at iteration 33: -6406.026
Optimizing NNI: done in 2.33086 secs using 298.2% CPU
Optimizing NNI: done in 1.93704 secs using 298.9% CPU
Optimizing NNI: done in 1.85096 secs using 297.8% CPU
Optimizing NNI: done in 1.98746 secs using 297.7% CPU
Optimizing NNI: done in 2.05766 secs using 298.8% CPU
Optimizing NNI: done in 2.20768 secs using 297.9% CPU
Optimizing NNI: done in 1.54152 secs using 298.2% CPU
Iteration 40 / LogL: -6407.066 / Time: 0h:3m:11s (0h:7m:36s left)
Optimizing NNI: done in 1.82362 secs using 298.2% CPU
Optimizing NNI: done in 1.93995 secs using 298.2% CPU
Optimizing NNI: done in 1.74968 secs using 298.8% CPU
Optimizing NNI: done in 2.04925 secs using 298.5% CPU
Optimizing NNI: done in 2.18615 secs using 298.1% CPU
Optimizing NNI: done in 2.10003 secs using 299.3% CPU
BETTER TREE FOUND at iteration 46: -6406.025
Optimizing NNI: done in 2.50346 secs using 299.1% CPU
Optimizing NNI: done in 1.73702 secs using 297.8% CPU
Optimizing NNI: done in 1.54131 secs using 298.7% CPU
Optimizing NNI: done in 2.26606 secs using 298.8% CPU
Iteration 50 / LogL: -6408.580 / Time: 0h:3m:31s (0h:6m:54s left)
Log-likelihood cutoff on original alignment: -6455.059
Optimizing NNI: done in 1.78088 secs using 297.8% CPU
Optimizing NNI: done in 2.09443 secs using 298.2% CPU
Optimizing NNI: done in 2.10128 secs using 298.3% CPU
Optimizing NNI: done in 1.991 secs using 298% CPU
Optimizing NNI: done in 2.34666 secs using 299% CPU
Optimizing NNI: done in 2.28479 secs using 298.2% CPU
Optimizing NNI: done in 2.35708 secs using 298.8% CPU
Optimizing NNI: done in 2.01467 secs using 298.3% CPU
Optimizing NNI: done in 1.75649 secs using 298% CPU
Optimizing NNI: done in 1.73833 secs using 298.3% CPU
Iteration 60 / LogL: -6406.776 / Time: 0h:3m:52s (0h:5m:39s left)
Optimizing NNI: done in 2.10763 secs using 299% CPU
Optimizing NNI: done in 2.47759 secs using 298.1% CPU
Optimizing NNI: done in 1.90399 secs using 299.2% CPU
Optimizing NNI: done in 1.70646 secs using 297.7% CPU
Optimizing NNI: done in 2.01086 secs using 298.7% CPU
Optimizing NNI: done in 1.97097 secs using 298.2% CPU
Optimizing NNI: done in 2.0131 secs using 298.8% CPU
Optimizing NNI: done in 1.60927 secs using 299.1% CPU
Optimizing NNI: done in 2.06435 secs using 298.6% CPU
Optimizing NNI: done in 1.69429 secs using 298.8% CPU
Iteration 70 / LogL: -6407.786 / Time: 0h:4m:12s (0h:4m:37s left)
Optimizing NNI: done in 1.56739 secs using 298.2% CPU
Optimizing NNI: done in 1.59145 secs using 297.6% CPU
Optimizing NNI: done in 1.62032 secs using 298.5% CPU
Optimizing NNI: done in 1.77826 secs using 299% CPU
Optimizing NNI: done in 1.5664 secs using 297.5% CPU
Optimizing NNI: done in 1.89368 secs using 298.8% CPU
Optimizing NNI: done in 1.58362 secs using 298.9% CPU
Optimizing NNI: done in 1.74321 secs using 298.4% CPU
Optimizing NNI: done in 2.14004 secs using 298.6% CPU
Optimizing NNI: done in 2.22323 secs using 298.6% CPU
Iteration 80 / LogL: -6406.029 / Time: 0h:4m:30s (0h:3m:45s left)
Optimizing NNI: done in 2.12319 secs using 298.3% CPU
Optimizing NNI: done in 2.05558 secs using 298.9% CPU
Optimizing NNI: done in 1.57624 secs using 298% CPU
Optimizing NNI: done in 1.98554 secs using 298% CPU
Optimizing NNI: done in 1.63912 secs using 298.1% CPU
Optimizing NNI: done in 2.08049 secs using 298.1% CPU
Optimizing NNI: done in 1.97218 secs using 298.4% CPU
Optimizing NNI: done in 1.85035 secs using 299.1% CPU
Optimizing NNI: done in 1.85782 secs using 298.9% CPU
Optimizing NNI: done in 1.74041 secs using 298.7% CPU
Iteration 90 / LogL: -6406.473 / Time: 0h:4m:49s (0h:3m:2s left)
Optimizing NNI: done in 2.13039 secs using 298.2% CPU
Optimizing NNI: done in 1.93781 secs using 299.3% CPU
Optimizing NNI: done in 1.94761 secs using 298.2% CPU
Optimizing NNI: done in 1.89266 secs using 298.6% CPU
Optimizing NNI: done in 2.34516 secs using 297.6% CPU
Optimizing NNI: done in 2.09948 secs using 298.6% CPU
Optimizing NNI: done in 1.80476 secs using 298.4% CPU
Optimizing NNI: done in 1.67398 secs using 298.6% CPU
Optimizing NNI: done in 1.67307 secs using 297.6% CPU
Optimizing NNI: done in 1.98878 secs using 299% CPU
Iteration 100 / LogL: -6411.555 / Time: 0h:5m:8s (0h:2m:23s left)
Log-likelihood cutoff on original alignment: -6455.059
NOTE: Bootstrap correlation coefficient of split occurrence frequencies: 0.999
Optimizing NNI: done in 1.75775 secs using 299.1% CPU
Optimizing NNI: done in 1.86662 secs using 297.7% CPU
Optimizing NNI: done in 1.81353 secs using 297.8% CPU
Optimizing NNI: done in 2.00936 secs using 298.7% CPU
Optimizing NNI: done in 2.0367 secs using 298.1% CPU
Optimizing NNI: done in 1.87527 secs using 297.7% CPU
Optimizing NNI: done in 2.04238 secs using 298.8% CPU
Optimizing NNI: done in 1.5309 secs using 299% CPU
Optimizing NNI: done in 2.09398 secs using 298.5% CPU
Optimizing NNI: done in 1.75948 secs using 298.8% CPU
Iteration 110 / LogL: -6408.776 / Time: 0h:5m:28s (0h:4m:30s left)
Optimizing NNI: done in 1.92899 secs using 297.8% CPU
Optimizing NNI: done in 1.52844 secs using 298.8% CPU
Optimizing NNI: done in 1.97651 secs using 298.1% CPU
Optimizing NNI: done in 1.58666 secs using 299.4% CPU
Optimizing NNI: done in 2.21172 secs using 297.7% CPU
Optimizing NNI: done in 1.9882 secs using 298.8% CPU
Optimizing NNI: done in 2.35528 secs using 299% CPU
Optimizing NNI: done in 2.08229 secs using 299% CPU
Optimizing NNI: done in 2.47795 secs using 297.7% CPU
Optimizing NNI: done in 2.06633 secs using 298.7% CPU
Iteration 120 / LogL: -6408.832 / Time: 0h:5m:48s (0h:3m:54s left)
Optimizing NNI: done in 1.79956 secs using 299.2% CPU
Optimizing NNI: done in 1.93173 secs using 299.1% CPU
Optimizing NNI: done in 1.70727 secs using 298.2% CPU
Optimizing NNI: done in 2.21858 secs using 298.4% CPU
Optimizing NNI: done in 1.56032 secs using 299.3% CPU
Optimizing NNI: done in 1.72372 secs using 298% CPU
Optimizing NNI: done in 1.99876 secs using 298.1% CPU
Optimizing NNI: done in 1.75816 secs using 297.9% CPU
Optimizing NNI: done in 1.94951 secs using 298.1% CPU
Optimizing NNI: done in 2.15138 secs using 297.3% CPU
Iteration 130 / LogL: -6406.027 / Time: 0h:6m:7s (0h:3m:19s left)
Optimizing NNI: done in 1.8277 secs using 298.5% CPU
Optimizing NNI: done in 2.20838 secs using 298% CPU
Optimizing NNI: done in 1.64912 secs using 298.8% CPU
Optimizing NNI: done in 1.2179 secs using 298.8% CPU
Optimizing NNI: done in 1.69075 secs using 298.1% CPU
Optimizing NNI: done in 1.90805 secs using 297.8% CPU
Optimizing NNI: done in 2.20815 secs using 298.6% CPU
Optimizing NNI: done in 1.70339 secs using 297.2% CPU
Optimizing NNI: done in 1.9885 secs using 298.8% CPU
Optimizing NNI: done in 1.97057 secs using 297.3% CPU
Iteration 140 / LogL: -6408.876 / Time: 0h:6m:26s (0h:2m:46s left)
Optimizing NNI: done in 1.92192 secs using 297.6% CPU
Optimizing NNI: done in 1.72738 secs using 296.9% CPU
Optimizing NNI: done in 2.47954 secs using 297.6% CPU
Optimizing NNI: done in 2.13395 secs using 297.5% CPU
Optimizing NNI: done in 1.92392 secs using 298.2% CPU
Optimizing NNI: done in 1.82798 secs using 298.5% CPU
Optimizing NNI: done in 1.86151 secs using 298.4% CPU
TREE SEARCH COMPLETED AFTER 147 ITERATIONS / Time: 0h:6m:40s

--------------------------------------------------------------------
|                    FINALIZING TREE SEARCH                        |
--------------------------------------------------------------------
Performs final model parameters optimization
Estimate model parameters (epsilon = 0.010)
1. Initial log-likelihood: -6406.025
Optimal log-likelihood: -6406.024
Proportion of invariable sites: 0.383
Gamma shape alpha: 0.835
Parameters optimization took 1 rounds (0.183 sec)
BEST SCORE FOUND : -6406.024
Creating bootstrap support values...
Split supports printed to NEXUS file /media/hdd_2tb/GPA_reclassification_clean/A_dataset_creation/5_basic_phylogenetics/2_trimmed_complete_basic_phylogeny/2_OGs_with_domains_phylogeny/5_trimal_iqtree_ML_trees/OG_33_dpgA_trimal_iqtree.splits.nex
Total tree length: 3.817

Total number of iterations: 147
CPU time used for tree search: 846.388 sec (0h:14m:6s)
Wall-clock time used for tree search: 286.003 sec (0h:4m:46s)
Total CPU time used: 1116.896 sec (0h:18m:36s)
Total wall-clock time used: 400.542 sec (0h:6m:40s)

Computing bootstrap consensus tree...
Reading input file /media/hdd_2tb/GPA_reclassification_clean/A_dataset_creation/5_basic_phylogenetics/2_trimmed_complete_basic_phylogeny/2_OGs_with_domains_phylogeny/5_trimal_iqtree_ML_trees/OG_33_dpgA_trimal_iqtree.splits.nex...
109 taxa and 656 splits.
Consensus tree written to /media/hdd_2tb/GPA_reclassification_clean/A_dataset_creation/5_basic_phylogenetics/2_trimmed_complete_basic_phylogeny/2_OGs_with_domains_phylogeny/5_trimal_iqtree_ML_trees/OG_33_dpgA_trimal_iqtree.contree
Reading input trees file /media/hdd_2tb/GPA_reclassification_clean/A_dataset_creation/5_basic_phylogenetics/2_trimmed_complete_basic_phylogeny/2_OGs_with_domains_phylogeny/5_trimal_iqtree_ML_trees/OG_33_dpgA_trimal_iqtree.contree
Log-likelihood of consensus tree: -6406.054

Analysis results written to: 
  IQ-TREE report:                /media/hdd_2tb/GPA_reclassification_clean/A_dataset_creation/5_basic_phylogenetics/2_trimmed_complete_basic_phylogeny/2_OGs_with_domains_phylogeny/5_trimal_iqtree_ML_trees/OG_33_dpgA_trimal_iqtree.iqtree
  Maximum-likelihood tree:       /media/hdd_2tb/GPA_reclassification_clean/A_dataset_creation/5_basic_phylogenetics/2_trimmed_complete_basic_phylogeny/2_OGs_with_domains_phylogeny/5_trimal_iqtree_ML_trees/OG_33_dpgA_trimal_iqtree.treefile
  Likelihood distances:          /media/hdd_2tb/GPA_reclassification_clean/A_dataset_creation/5_basic_phylogenetics/2_trimmed_complete_basic_phylogeny/2_OGs_with_domains_phylogeny/5_trimal_iqtree_ML_trees/OG_33_dpgA_trimal_iqtree.mldist

Ultrafast bootstrap approximation results written to:
  Split support values:          /media/hdd_2tb/GPA_reclassification_clean/A_dataset_creation/5_basic_phylogenetics/2_trimmed_complete_basic_phylogeny/2_OGs_with_domains_phylogeny/5_trimal_iqtree_ML_trees/OG_33_dpgA_trimal_iqtree.splits.nex
  Consensus tree:                /media/hdd_2tb/GPA_reclassification_clean/A_dataset_creation/5_basic_phylogenetics/2_trimmed_complete_basic_phylogeny/2_OGs_with_domains_phylogeny/5_trimal_iqtree_ML_trees/OG_33_dpgA_trimal_iqtree.contree
  Screen log file:               /media/hdd_2tb/GPA_reclassification_clean/A_dataset_creation/5_basic_phylogenetics/2_trimmed_complete_basic_phylogeny/2_OGs_with_domains_phylogeny/5_trimal_iqtree_ML_trees/OG_33_dpgA_trimal_iqtree.log

Date and Time: Thu Feb 15 19:30:24 2024
```
