## Supplementary Data 7 for "Structural and evolutionary analyses support reclassification of glycopeptide antibiotics as xyclopeptides": OG_33_dpgA_trimal_iqtree.mldist

```
109
StAc       0.0000000 0.2320311 0.2320311 0.2371639 0.3973181 0.4010999 0.4159544 0.4505895 0.4102983 0.4365560 0.4146371 0.4508659 0.0335325 0.2043446 0.2746926 0.3902268 0.4230347 0.4044597 0.3790931 0.4146371 0.4194743 0.4331434 0.3973181 0.4044235 0.4044597 0.3914771 0.4505895 0.2376501 0.3915528 0.4428465 0.4029032 0.2594996 0.2488129 0.4058820 0.0335325 0.0334465 0.4029242 0.2106897 0.4102983 0.0087263 0.4124223 0.4230347 0.4010999 0.2002964 0.2487470 0.4410274 0.0335238 0.4147659 0.3914771 0.4244961 0.3478067 0.4194743 0.4124223 0.2371639 0.4420477 0.4508659 0.2206711 0.4103079 0.0057782 0.2875227 0.2206711 0.3840295 0.4147659 0.4044235 0.4260129 0.3478067 0.3926894 0.3926894 0.4094930 0.3915528 0.2002964 0.3708864 0.4382797 0.4103079 0.3974953 0.4193268 0.0087020 0.0328323 0.2488129 0.2363253 0.4107548 0.0057910 0.4486475 0.4255658 0.4029242 0.2937174 0.2106897 0.4029032 0.4089443 0.4372900 0.4098620 0.2519385 0.4374569 0.4332147 0.4193268 0.2319947 0.2937174 0.3813839 0.4298398 0.4164950 0.4000373 0.4555439 0.4107548 0.0328323 0.3924379 0.4260129 0.0334465 0.3902268 0.3974953 
A47        0.2320311 0.0000000 0.0000010 0.2336053 0.3501725 0.3415061 0.3598198 0.3777028 0.3680621 0.3904210 0.3425967 0.3766067 0.2597331 0.2107270 0.2568982 0.3469457 0.3457596 0.3592528 0.3379703 0.3425967 0.3703036 0.3570031 0.3501725 0.3625161 0.3592528 0.3604047 0.3777028 0.1996320 0.3583840 0.3916702 0.3646805 0.2074773 0.1963975 0.3356783 0.2597331 0.2553663 0.3463732 0.1690439 0.3680621 0.2250024 0.3779132 0.3457596 0.3415061 0.2091876 0.1779911 0.3600119 0.2401923 0.3690320 0.3604047 0.3724862 0.3225998 0.3703036 0.3779132 0.2336053 0.3808968 0.3766067 0.1712637 0.3630118 0.2345421 0.2693391 0.1712637 0.3427060 0.3690320 0.3625161 0.3600323 0.3225998 0.3650537 0.3650537 0.3615287 0.3583840 0.2091876 0.3196680 0.3876183 0.3630118 0.3544352 0.3371386 0.2253623 0.2623632 0.1963975 0.2010506 0.3684528 0.2253326 0.3929105 0.3748296 0.3463732 0.2254376 0.1690439 0.3646805 0.3510166 0.4009557 0.3613079 0.2477046 0.4023130 0.3787279 0.3371386 0.1642998 0.2254376 0.3527635 0.3963603 0.3700170 0.3547158 0.3871938 0.3684528 0.2623632 0.3529666 0.3600323 0.2553663 0.3469457 0.3544352 
StToN1     0.2320311 0.0000010 0.0000000 0.2336053 0.3501725 0.3415061 0.3598198 0.3777028 0.3680621 0.3904210 0.3425967 0.3766067 0.2597331 0.2107270 0.2568982 0.3469457 0.3457596 0.3592528 0.3379703 0.3425967 0.3703036 0.3570031 0.3501725 0.3625161 0.3592528 0.3604047 0.3777028 0.1996320 0.3583840 0.3916702 0.3646805 0.2074773 0.1963975 0.3356783 0.2597331 0.2553663 0.3463732 0.1690439 0.3680621 0.2250024 0.3779132 0.3457596 0.3415061 0.2091876 0.1779911 0.3600119 0.2401923 0.3690320 0.3604047 0.3724862 0.3225998 0.3703036 0.3779132 0.2336053 0.3808968 0.3766067 0.1712637 0.3630118 0.2345421 0.2693391 0.1712637 0.3427060 0.3690320 0.3625161 0.3600323 0.3225998 0.3650537 0.3650537 0.3615287 0.3583840 0.2091876 0.3196680 0.3876183 0.3630118 0.3544352 0.3371386 0.2253623 0.2623632 0.1963975 0.2010506 0.3684528 0.2253326 0.3929105 0.3748296 0.3463732 0.2254376 0.1690439 0.3646805 0.3510166 0.4009557 0.3613079 0.2477046 0.4023130 0.3787279 0.3371386 0.1642998 0.2254376 0.3527635 0.3963603 0.3700170 0.3547158 0.3871938 0.3684528 0.2623632 0.3529666 0.3600323 0.2553663 0.3469457 0.3544352 
StFo_1     0.2371639 0.2336053 0.2336053 0.0000000 0.4158412 0.4026548 0.4296673 0.4017178 0.4252050 0.4406255 0.4219725 0.4307362 0.2604600 0.2986871 0.2863930 0.4089630 0.4074263 0.4223277 0.3996320 0.4219725 0.4322249 0.4182557 0.4158412 0.4194531 0.4223277 0.4234187 0.4017178 0.3287295 0.4379005 0.4549631 0.4244128 0.2014951 0.1484614 0.4206147 0.2604600 0.2535068 0.4189474 0.1905739 0.4252050 0.2333666 0.4321823 0.4074263 0.4026548 0.2967432 0.1807752 0.4260130 0.2588731 0.4301178 0.4234187 0.4489324 0.3836342 0.4322249 0.4321823 0.0000010 0.4489858 0.4307362 0.1521789 0.4251275 0.2416739 0.3412349 0.1521789 0.4044772 0.4301178 0.4194531 0.4339313 0.3836342 0.4204490 0.4204490 0.4299916 0.4379005 0.2967432 0.4189411 0.4503850 0.4251275 0.4128455 0.4149041 0.2313787 0.2548682 0.1484614 0.3321416 0.4256661 0.2324688 0.4586535 0.4173758 0.4189474 0.2342610 0.1905739 0.4244128 0.4164999 0.4513886 0.4173918 0.3288352 0.4425939 0.4329631 0.4149041 0.1990549 0.2342610 0.4300190 0.4868060 0.4299873 0.4139078 0.4432905 0.4256661 0.2548682 0.4112287 0.4339313 0.2535068 0.4089630 0.4128455 
ris        0.3973181 0.3501725 0.3501725 0.4158412 0.0000000 0.0843780 0.0458414 0.1356850 0.0334064 0.1184151 0.1037849 0.2278137 0.4104935 0.3932877 0.4009128 0.0057568 0.0668094 0.0741220 0.0176191 0.1037849 0.0365308 0.0862459 0.0000010 0.0365738 0.0741220 0.2904396 0.1356850 0.3994685 0.2890545 0.0910477 0.0329042 0.3765745 0.4093666 0.0164802 0.4104935 0.4187827 0.1043601 0.3256620 0.0334064 0.3888586 0.0714068 0.0668094 0.0843780 0.3910341 0.3617896 0.1155010 0.3949494 0.0399199 0.2904396 0.0595443 0.0338700 0.0365308 0.0714068 0.4158412 0.0856903 0.2278137 0.3766510 0.0451754 0.3975848 0.0638987 0.3766510 0.0146430 0.0399199 0.0365738 0.0712284 0.0338700 0.0616604 0.0616604 0.0420696 0.2890545 0.3910341 0.2911908 0.0913989 0.0451754 0.0484041 0.0802601 0.3852785 0.4173144 0.4093666 0.3830890 0.0303139 0.3872182 0.0898078 0.0935178 0.1043601 0.4220059 0.3256620 0.0329042 0.0736243 0.1131463 0.0735185 0.4123839 0.1023184 0.1011735 0.0802601 0.3331503 0.4220059 0.2815451 0.1190324 0.0430649 0.1102044 0.1103182 0.0303139 0.4173144 0.0028621 0.0712284 0.4187827 0.0057568 0.0484041 
AmBlD4     0.4010999 0.3415061 0.3415061 0.4026548 0.0843780 0.0000000 0.0626247 0.1231919 0.0671775 0.1154308 0.0937395 0.2270541 0.4186716 0.3814456 0.4465821 0.0775198 0.0432685 0.0295866 0.0812521 0.0937395 0.0628664 0.0557443 0.0843780 0.0637264 0.0295866 0.3006128 0.1231919 0.4245848 0.2944069 0.0933717 0.0741840 0.3692633 0.4133524 0.0728959 0.4186716 0.4272677 0.0942562 0.3213604 0.0671775 0.3924336 0.0556162 0.0432685 0.0000010 0.3791616 0.3582781 0.1172907 0.3975798 0.0665479 0.3006128 0.0632229 0.0764531 0.0628664 0.0556162 0.4026548 0.0813038 0.2270541 0.3810645 0.0702454 0.4013726 0.0636880 0.3810645 0.0778668 0.0665479 0.0637264 0.0473034 0.0764531 0.0512318 0.0512318 0.0735331 0.2944069 0.3791616 0.2824514 0.0921672 0.0702454 0.0665115 0.0512229 0.3886887 0.4355311 0.4133524 0.4075913 0.0672168 0.3907152 0.0765075 0.0999550 0.0942562 0.4025628 0.3213604 0.0741840 0.0550799 0.0862766 0.0615949 0.4394677 0.0636899 0.0980973 0.0512229 0.3199248 0.4025628 0.2889054 0.1023806 0.0697870 0.0862783 0.1039339 0.0672168 0.4355311 0.0810401 0.0473034 0.4272677 0.0775198 0.0665115 
AmAaD2_3   0.4159544 0.3598198 0.3598198 0.4296673 0.0458414 0.0626247 0.0000000 0.1261520 0.0264455 0.1082566 0.0882921 0.2149095 0.4193526 0.3860424 0.4385387 0.0394991 0.0484278 0.0656885 0.0396691 0.0882921 0.0232862 0.0638295 0.0458414 0.0294867 0.0656885 0.3007145 0.1261520 0.4315520 0.3019802 0.0835127 0.0367049 0.3952183 0.4371226 0.0413128 0.4193526 0.4278846 0.0927399 0.3456323 0.0264455 0.4074929 0.0479736 0.0484278 0.0626247 0.3837893 0.3709854 0.1218310 0.4134423 0.0264196 0.3007145 0.0449629 0.0378008 0.0232862 0.0479736 0.4296673 0.0725224 0.2149095 0.4025184 0.0360280 0.4162185 0.0556702 0.4025184 0.0365277 0.0264196 0.0294867 0.0359835 0.0378008 0.0485195 0.0485195 0.0364502 0.3019802 0.3837893 0.2947154 0.0824484 0.0360280 0.0327484 0.0615740 0.4035179 0.4264171 0.4371226 0.4094483 0.0264583 0.4056596 0.0614001 0.0885350 0.0927399 0.4313729 0.3456323 0.0367049 0.0485626 0.0897638 0.0485002 0.4089286 0.0790038 0.0916618 0.0615740 0.3502684 0.4313729 0.2901892 0.0928061 0.0294084 0.0922722 0.0940274 0.0264583 0.4264171 0.0427059 0.0359835 0.4278846 0.0394991 0.0327484 
NnGeA9     0.4505895 0.3777028 0.3777028 0.4017178 0.1356850 0.1231919 0.1261520 0.0000000 0.1309606 0.1671165 0.1663017 0.2513476 0.4555239 0.4211182 0.4269373 0.1282317 0.1194519 0.1273111 0.1200243 0.1663017 0.1228580 0.1320346 0.1356850 0.1270927 0.1273111 0.3289582 0.0000010 0.4335166 0.3511089 0.1315966 0.1244784 0.4192077 0.4572243 0.1113847 0.4555239 0.4646458 0.0762564 0.3759943 0.1309606 0.4421934 0.1367257 0.1194519 0.1231919 0.4188329 0.3732762 0.1491733 0.4566632 0.1228722 0.3289582 0.1383056 0.1202887 0.1228580 0.1367257 0.4017178 0.1403467 0.2513476 0.4186893 0.1347991 0.4508436 0.1044509 0.4186893 0.1164763 0.1228722 0.1270927 0.1174102 0.1202887 0.1235366 0.1235366 0.1383213 0.3511089 0.4188329 0.3154215 0.1321122 0.1347991 0.1230101 0.1223301 0.4404271 0.4626084 0.4572243 0.4189628 0.1274996 0.4400102 0.1175151 0.1341069 0.0762564 0.4371349 0.3759943 0.1244784 0.1275442 0.1460568 0.1349755 0.4853345 0.1332912 0.1499548 0.1223301 0.3763519 0.4371349 0.3300789 0.1827346 0.1262941 0.1158340 0.1440748 0.1274996 0.4626084 0.1321388 0.1174102 0.4646458 0.1282317 0.1230101 
AmsMJ_2    0.4102983 0.3680621 0.3680621 0.4252050 0.0334064 0.0671775 0.0264455 0.1309606 0.0000000 0.1067105 0.0845062 0.2291541 0.4237179 0.3781421 0.4154101 0.0271671 0.0552959 0.0604149 0.0334779 0.0845062 0.0145458 0.0705868 0.0334064 0.0028779 0.0604149 0.2819339 0.1309606 0.4225750 0.2990188 0.0806012 0.0274085 0.3868113 0.4285806 0.0343232 0.4237179 0.4322755 0.1010179 0.3377535 0.0000010 0.4018213 0.0479563 0.0552959 0.0671775 0.3758943 0.3693786 0.1242914 0.4078263 0.0176059 0.2819339 0.0356924 0.0282278 0.0145458 0.0479563 0.4252050 0.0789832 0.2291541 0.3949352 0.0390241 0.4105637 0.0556969 0.3949352 0.0303571 0.0176059 0.0028779 0.0547666 0.0282278 0.0490080 0.0490080 0.0394776 0.2990188 0.3758943 0.2750573 0.0805694 0.0390241 0.0357216 0.0683346 0.3979599 0.4308241 0.4285806 0.4056297 0.0028743 0.4000444 0.0780180 0.0894833 0.1010179 0.4227962 0.3377535 0.0274085 0.0550825 0.0966536 0.0550098 0.4050848 0.0858740 0.0898716 0.0683346 0.3423800 0.4227962 0.2872836 0.1081426 0.0205807 0.1035541 0.1018027 0.0028743 0.4308241 0.0303076 0.0547666 0.4322755 0.0271671 0.0357216 
StsY_A     0.4365560 0.3904210 0.3904210 0.4406255 0.1184151 0.1154308 0.1082566 0.1671165 0.1067105 0.0000000 0.1485047 0.2589625 0.4425386 0.4184376 0.4543804 0.1154120 0.0967854 0.1146881 0.1123886 0.1485047 0.0987022 0.1143147 0.1184151 0.1030608 0.1146881 0.2958310 0.1671165 0.4524761 0.2994384 0.0734831 0.1046810 0.4050925 0.4380857 0.1159778 0.4425386 0.4367320 0.1490382 0.3644625 0.1067105 0.4282675 0.1108895 0.0967854 0.1154308 0.4161277 0.3958638 0.1445687 0.4339302 0.1027205 0.2958310 0.1208102 0.1040094 0.0987022 0.1108895 0.4406255 0.1165659 0.2589625 0.4137199 0.1136961 0.4368104 0.1042001 0.4137199 0.1159631 0.1027205 0.1030608 0.1100267 0.1040094 0.1152140 0.1152140 0.1140795 0.2994384 0.4161277 0.2851903 0.0688758 0.1136961 0.1095326 0.1027345 0.4256615 0.4458835 0.4380857 0.4394994 0.1062833 0.4262575 0.1090499 0.0724276 0.1490382 0.4459990 0.3644625 0.1046810 0.1137986 0.1378336 0.1209681 0.4374471 0.1199097 0.0393570 0.1027345 0.3564023 0.4459990 0.2875464 0.1397280 0.1060309 0.1330999 0.0513750 0.1062833 0.4458835 0.1149861 0.1100267 0.4367320 0.1154120 0.1095326 
AkAan_1    0.4146371 0.3425967 0.3425967 0.4219725 0.1037849 0.0937395 0.0882921 0.1663017 0.0845062 0.1485047 0.0000000 0.2535094 0.4147424 0.4008599 0.4311859 0.0966401 0.0963828 0.0789530 0.1039951 0.0000010 0.0849058 0.1069080 0.1037849 0.0880146 0.0789530 0.2961494 0.1663017 0.4322062 0.3101572 0.1286753 0.1044168 0.3934633 0.4356148 0.1062167 0.4147424 0.4231811 0.1309728 0.3506941 0.0845062 0.4062381 0.1015332 0.0963828 0.0937395 0.3986076 0.3772105 0.1466839 0.4062430 0.0888905 0.2961494 0.0990225 0.1031910 0.0849058 0.1015332 0.4219725 0.1068581 0.2535094 0.4032845 0.1123801 0.4148994 0.0653583 0.4032845 0.1004830 0.0888905 0.0880146 0.1101357 0.1031910 0.1037928 0.1037928 0.1135706 0.3101572 0.3986076 0.2806916 0.1270939 0.1123801 0.1135388 0.1023375 0.4023183 0.4217074 0.4356148 0.4153553 0.0845584 0.4044314 0.0899218 0.1363920 0.1309728 0.4556665 0.3506941 0.1044168 0.0921206 0.1238664 0.0919787 0.4169197 0.1117070 0.1425385 0.1023375 0.3553330 0.4556665 0.2902899 0.1168374 0.0922547 0.1330244 0.1451597 0.0845584 0.4217074 0.1003367 0.1101357 0.4231811 0.0966401 0.1135388 
NnsA5_2    0.4508659 0.3766067 0.3766067 0.4307362 0.2278137 0.2270541 0.2149095 0.2513476 0.2291541 0.2589625 0.2535094 0.0000000 0.4661360 0.4545140 0.4612987 0.2198957 0.2226895 0.2163735 0.2082753 0.2535094 0.2277972 0.2381803 0.2278137 0.2244079 0.2163735 0.3323215 0.2513476 0.4391749 0.3147882 0.2722451 0.2290993 0.4014047 0.4194280 0.2272525 0.4661360 0.4524851 0.2277172 0.3845128 0.2291541 0.4403809 0.2279832 0.2226895 0.2270541 0.4594656 0.4004297 0.2499001 0.4604397 0.2266743 0.3323215 0.2371816 0.2182862 0.2277972 0.2279832 0.4307362 0.2542622 0.0000010 0.3986390 0.2283146 0.4507549 0.1772347 0.3986390 0.2125464 0.2266743 0.2244079 0.2362179 0.2182862 0.2398212 0.2398212 0.2282066 0.3147882 0.4594656 0.3334962 0.2731948 0.2283146 0.2193430 0.2145023 0.4383059 0.4607895 0.4194280 0.4218100 0.2252047 0.4404210 0.2216534 0.2379365 0.2277172 0.4582610 0.3845128 0.2290993 0.2158311 0.2564327 0.2247688 0.4768599 0.2373463 0.2605766 0.2145023 0.3714050 0.4582610 0.3306504 0.2612602 0.2305521 0.2351512 0.2529401 0.2252047 0.4607895 0.2247546 0.2362179 0.4524851 0.2198957 0.2193430 
StsC09_2   0.0335325 0.2597331 0.2597331 0.2604600 0.4104935 0.4186716 0.4193526 0.4555239 0.4237179 0.4425386 0.4147424 0.4661360 0.0000000 0.2196422 0.2911168 0.4033119 0.4473373 0.4177619 0.3905464 0.4147424 0.4330044 0.4422956 0.4104935 0.4178336 0.4177619 0.4105281 0.4555239 0.2536096 0.4157694 0.4459272 0.4162077 0.2814512 0.2744535 0.4190567 0.0000010 0.0087821 0.4143376 0.2326766 0.4237179 0.0368759 0.4220122 0.4473373 0.4186716 0.2156050 0.2677923 0.4541266 0.0468742 0.4312787 0.4105281 0.4227566 0.3603507 0.4330044 0.4220122 0.2604600 0.4527549 0.4661360 0.2474193 0.4136561 0.0335637 0.2895841 0.2474193 0.3954413 0.4312787 0.4178336 0.4334842 0.3603507 0.4074569 0.4074569 0.4128345 0.4157694 0.2156050 0.3839497 0.4413094 0.4136561 0.3982796 0.4329894 0.0335646 0.0179916 0.2744535 0.2479246 0.4241882 0.0336486 0.4403059 0.4326629 0.4143376 0.3129578 0.2326766 0.4162077 0.4123350 0.4366529 0.4148271 0.2476584 0.4408414 0.4469148 0.4329894 0.2494022 0.3129578 0.4143030 0.4292277 0.4358883 0.4053425 0.4534854 0.4241882 0.0179916 0.4055893 0.4334842 0.0087821 0.4033119 0.3982796 
StAq       0.2043446 0.2107270 0.2107270 0.2986871 0.3932877 0.3814456 0.3860424 0.4211182 0.3781421 0.4184376 0.4008599 0.4545140 0.2196422 0.0000000 0.2583365 0.3819593 0.4090139 0.3870478 0.3716785 0.4008599 0.3856169 0.4143293 0.3932877 0.3723537 0.3870478 0.4240881 0.4211182 0.2451040 0.3883994 0.4130900 0.3668194 0.2917744 0.3035990 0.3841230 0.2196422 0.2157975 0.3831827 0.2567700 0.3781421 0.2030519 0.4041069 0.4090139 0.3814456 0.0028738 0.2736725 0.4319487 0.2136278 0.3776053 0.4240881 0.3996023 0.3157942 0.3856169 0.4041069 0.2986871 0.4378613 0.4545140 0.2587142 0.3709363 0.2068381 0.2847698 0.2587142 0.3766139 0.3776053 0.3723537 0.3824459 0.3157942 0.3892607 0.3892607 0.3756749 0.3883994 0.0028738 0.3648804 0.4010217 0.3709363 0.3638673 0.4009134 0.1996835 0.2225690 0.3035990 0.2382903 0.3768654 0.1981546 0.4164089 0.4114344 0.3831827 0.2976876 0.2567700 0.3668194 0.3999852 0.4304879 0.4060277 0.0918363 0.4341188 0.3940602 0.4009134 0.2514765 0.2976876 0.3986150 0.4166139 0.3786449 0.4034894 0.4294823 0.3768654 0.2225690 0.3884326 0.3824459 0.2157975 0.3819593 0.3638673 
StVrN_A    0.2746926 0.2568982 0.2568982 0.2863930 0.4009128 0.4465821 0.4385387 0.4269373 0.4154101 0.4543804 0.4311859 0.4612987 0.2911168 0.2583365 0.0000000 0.4028993 0.4401880 0.4406978 0.4003512 0.4311859 0.4260297 0.4464218 0.4009128 0.4095897 0.4406978 0.3914239 0.4269373 0.2531778 0.4440810 0.4479238 0.4185342 0.2466432 0.2843021 0.4063819 0.2911168 0.2909803 0.4331715 0.2558775 0.4154101 0.2714010 0.4451717 0.4401880 0.4465821 0.2623431 0.2064085 0.4567475 0.2830168 0.4246109 0.3914239 0.4653296 0.3771996 0.4260297 0.4451717 0.2863930 0.4678184 0.4612987 0.2474134 0.4170451 0.2769747 0.3152141 0.2474134 0.3956538 0.4246109 0.4095897 0.4504079 0.3771996 0.4417910 0.4417910 0.4162305 0.4440810 0.2623431 0.3695345 0.4607540 0.4170451 0.4089274 0.4454612 0.2676330 0.2787253 0.2843021 0.2657558 0.4131245 0.2712968 0.4632088 0.4320154 0.4331715 0.2666515 0.2558775 0.4185342 0.4492634 0.4732837 0.4602500 0.3166352 0.4619506 0.4477517 0.4454612 0.2546982 0.2666515 0.4518645 0.4879804 0.4257327 0.4289917 0.4572628 0.4131245 0.2787253 0.3960737 0.4504079 0.2909803 0.4028993 0.4089274 
AmsW8_1    0.3902268 0.3469457 0.3469457 0.4089630 0.0057568 0.0775198 0.0394991 0.1282317 0.0271671 0.1154120 0.0966401 0.2198957 0.4033119 0.3819593 0.4028993 0.0000000 0.0601055 0.0673530 0.0116728 0.0966401 0.0302598 0.0831434 0.0057568 0.0302944 0.0673530 0.2847865 0.1282317 0.4014436 0.2942936 0.0880882 0.0267564 0.3698685 0.4025274 0.0098176 0.4033119 0.4114817 0.0973165 0.3196088 0.0271671 0.3817475 0.0648409 0.0601055 0.0775198 0.3797189 0.3553587 0.1160003 0.3879049 0.0335768 0.2847865 0.0529777 0.0275390 0.0302598 0.0648409 0.4089630 0.0826995 0.2198957 0.3701018 0.0389225 0.3904947 0.0600358 0.3701018 0.0087301 0.0335768 0.0302944 0.0646718 0.0275390 0.0551838 0.0551838 0.0358462 0.2942936 0.3797189 0.2866539 0.0884302 0.0389225 0.0421037 0.0735027 0.3783094 0.4099989 0.4025274 0.3850013 0.0241029 0.3801758 0.0829429 0.0904831 0.0973165 0.4149388 0.3196088 0.0267564 0.0668895 0.1101232 0.0667953 0.4052900 0.0988346 0.0981487 0.0735027 0.3270148 0.4149388 0.2866901 0.1154539 0.0366950 0.1032093 0.1073369 0.0241029 0.4099989 0.0028716 0.0646718 0.4114817 0.0000010 0.0421037 
KbAr_2     0.4230347 0.3457596 0.3457596 0.4074263 0.0668094 0.0432685 0.0484278 0.1194519 0.0552959 0.0967854 0.0963828 0.2226895 0.4473373 0.4090139 0.4401880 0.0601055 0.0000000 0.0530859 0.0633785 0.0963828 0.0514134 0.0438101 0.0668094 0.0519975 0.0530859 0.2768633 0.1194519 0.4236791 0.2825643 0.0787764 0.0593024 0.3820239 0.4235416 0.0566817 0.4473373 0.4563610 0.0981520 0.3356392 0.0552959 0.4145062 0.0422188 0.0000010 0.0432685 0.4067203 0.3659855 0.1214271 0.4192268 0.0548986 0.2768633 0.0549687 0.0610932 0.0514134 0.0422188 0.4074263 0.0684110 0.2226895 0.3868492 0.0621628 0.4232994 0.0593361 0.3868492 0.0600724 0.0548986 0.0519975 0.0460528 0.0610932 0.0497168 0.0497168 0.0624063 0.2825643 0.4067203 0.2642596 0.0777373 0.0621628 0.0585562 0.0353500 0.4103498 0.4482058 0.4235416 0.4069193 0.0553263 0.4125841 0.0622548 0.0847893 0.0981520 0.4249477 0.3356392 0.0593024 0.0517439 0.0738438 0.0581985 0.4429738 0.0554879 0.0831837 0.0353500 0.3400025 0.4249477 0.2774532 0.1009909 0.0580366 0.0854984 0.0957560 0.0553263 0.4482058 0.0635220 0.0460528 0.4563610 0.0601055 0.0585562 
AmVs_1     0.4044597 0.3592528 0.3592528 0.4223277 0.0741220 0.0295866 0.0656885 0.1273111 0.0604149 0.1146881 0.0789530 0.2163735 0.4177619 0.3870478 0.4406978 0.0673530 0.0530859 0.0000000 0.0742763 0.0789530 0.0564228 0.0659892 0.0741220 0.0570094 0.0000010 0.2839562 0.1273111 0.4302324 0.2909407 0.0930356 0.0700935 0.3820868 0.4340350 0.0651346 0.4177619 0.4261955 0.0980329 0.3256622 0.0604149 0.3959972 0.0615627 0.0530859 0.0295866 0.3847895 0.3658099 0.1193901 0.4020363 0.0600456 0.2839562 0.0629880 0.0682869 0.0564228 0.0615627 0.4223277 0.0810122 0.2163735 0.3944981 0.0762255 0.4047256 0.0676744 0.3944981 0.0709214 0.0600456 0.0570094 0.0667243 0.0682869 0.0638481 0.0638481 0.0794967 0.2909407 0.3847895 0.2664804 0.0918376 0.0762255 0.0724700 0.0492657 0.3922653 0.4343115 0.4340350 0.4133627 0.0604494 0.3942831 0.0787454 0.1085026 0.0980329 0.4171521 0.3256622 0.0700935 0.0584487 0.0886333 0.0650101 0.4299432 0.0661919 0.1016995 0.0492657 0.3281283 0.4171521 0.2786244 0.0901950 0.0632731 0.0899574 0.1145068 0.0604494 0.4343115 0.0708133 0.0667243 0.4261955 0.0673530 0.0724700 
AmRo_2     0.3790931 0.3379703 0.3379703 0.3996320 0.0176191 0.0812521 0.0396691 0.1200243 0.0334779 0.1123886 0.1039951 0.2082753 0.3905464 0.3716785 0.4003512 0.0116728 0.0633785 0.0742763 0.0000000 0.1039951 0.0335049 0.0870148 0.0176191 0.0366520 0.0742763 0.2759398 0.1200243 0.3896080 0.2857765 0.0918279 0.0299252 0.3623374 0.3952393 0.0032295 0.3905464 0.3985482 0.0926896 0.3122519 0.0334779 0.3704800 0.0683671 0.0633785 0.0812521 0.3694316 0.3537996 0.1237111 0.3768161 0.0335079 0.2759398 0.0596693 0.0308053 0.0335049 0.0683671 0.3996320 0.0823889 0.2082753 0.3620822 0.0421890 0.3793658 0.0600358 0.3620822 0.0028762 0.0335079 0.0366520 0.0681922 0.0308053 0.0586270 0.0586270 0.0390864 0.2857765 0.3694316 0.2793102 0.0921851 0.0421890 0.0454063 0.0771654 0.3698704 0.3970298 0.3952393 0.3732832 0.0303791 0.3690001 0.0866996 0.0943433 0.0926896 0.4169434 0.3122519 0.0299252 0.0737770 0.1141729 0.0736707 0.4048230 0.1027916 0.1020746 0.0771654 0.3196439 0.4169434 0.2783344 0.1230274 0.0366205 0.1066157 0.1113012 0.0303791 0.3970298 0.0146500 0.0681922 0.3985482 0.0116728 0.0454063 
AkAan_2    0.4146371 0.3425967 0.3425967 0.4219725 0.1037849 0.0937395 0.0882921 0.1663017 0.0845062 0.1485047 0.0000010 0.2535094 0.4147424 0.4008599 0.4311859 0.0966401 0.0963828 0.0789530 0.1039951 0.0000000 0.0849058 0.1069080 0.1037849 0.0880146 0.0789530 0.2961494 0.1663017 0.4322062 0.3101572 0.1286753 0.1044168 0.3934633 0.4356148 0.1062167 0.4147424 0.4231811 0.1309728 0.3506941 0.0845062 0.4062381 0.1015332 0.0963828 0.0937395 0.3986076 0.3772105 0.1466839 0.4062430 0.0888905 0.2961494 0.0990225 0.1031910 0.0849058 0.1015332 0.4219725 0.1068581 0.2535094 0.4032845 0.1123801 0.4148994 0.0653583 0.4032845 0.1004830 0.0888905 0.0880146 0.1101357 0.1031910 0.1037928 0.1037928 0.1135706 0.3101572 0.3986076 0.2806916 0.1270939 0.1123801 0.1135388 0.1023375 0.4023183 0.4217074 0.4356148 0.4153553 0.0845584 0.4044314 0.0899218 0.1363920 0.1309728 0.4556665 0.3506941 0.1044168 0.0921206 0.1238664 0.0919787 0.4169197 0.1117070 0.1425385 0.1023375 0.3553330 0.4556665 0.2902899 0.1168374 0.0922547 0.1330244 0.1451597 0.0845584 0.4217074 0.1003367 0.1101357 0.4231811 0.0966401 0.1135388 
van        0.4194743 0.3703036 0.3703036 0.4322249 0.0365308 0.0628664 0.0232862 0.1228580 0.0145458 0.0987022 0.0849058 0.2277972 0.4330044 0.3856169 0.4260297 0.0302598 0.0514134 0.0564228 0.0335049 0.0849058 0.0000000 0.0634947 0.0365308 0.0175175 0.0564228 0.2933238 0.1228580 0.4308614 0.3073253 0.0729403 0.0243361 0.3927701 0.4347168 0.0343546 0.4330044 0.4417128 0.0928540 0.3432033 0.0145458 0.4110259 0.0477388 0.0514134 0.0628664 0.3833559 0.3818947 0.1225337 0.4169384 0.0028890 0.2933238 0.0418301 0.0250637 0.0000010 0.0477388 0.4322249 0.0718436 0.2277972 0.4018017 0.0359782 0.4197373 0.0552043 0.4018017 0.0303814 0.0028890 0.0175175 0.0481295 0.0250637 0.0423893 0.0423893 0.0363992 0.3073253 0.3833559 0.2768240 0.0732190 0.0359782 0.0327035 0.0614874 0.4069826 0.4402784 0.4347168 0.4137912 0.0116134 0.4091583 0.0677716 0.0821551 0.0928540 0.4289469 0.3432033 0.0243361 0.0514919 0.0892817 0.0514253 0.4181200 0.0854696 0.0821737 0.0614874 0.3478512 0.4289469 0.2954138 0.1066497 0.0057907 0.0954385 0.0911428 0.0116134 0.4402784 0.0334197 0.0481295 0.4417128 0.0302598 0.0327035 
UsB        0.4331434 0.3570031 0.3570031 0.4182557 0.0862459 0.0557443 0.0638295 0.1320346 0.0705868 0.1143147 0.1069080 0.2381803 0.4422956 0.4143293 0.4464218 0.0831434 0.0438101 0.0659892 0.0870148 0.1069080 0.0634947 0.0000000 0.0862459 0.0671178 0.0659892 0.2916457 0.1320346 0.4304076 0.2966273 0.0925059 0.0791307 0.3915783 0.4269851 0.0791219 0.4422956 0.4512801 0.1196345 0.3547457 0.0705868 0.4246093 0.0593267 0.0438101 0.0557443 0.4120333 0.3788133 0.1286376 0.4418295 0.0672104 0.2916457 0.0699503 0.0816012 0.0634947 0.0593267 0.4182557 0.0791992 0.2381803 0.3943127 0.0753016 0.4334062 0.0682679 0.3943127 0.0835281 0.0672104 0.0671178 0.0574963 0.0816012 0.0722160 0.0722160 0.0755944 0.2966273 0.4120333 0.2791827 0.0913211 0.0753016 0.0714360 0.0517381 0.4202343 0.4581149 0.4269851 0.4083616 0.0706285 0.4225784 0.0782335 0.0960762 0.1196345 0.4155374 0.3547457 0.0791307 0.0481563 0.0324655 0.0482769 0.4203889 0.0661981 0.0971702 0.0517381 0.3539195 0.4155374 0.2863584 0.1168451 0.0704762 0.1163510 0.1064443 0.0706285 0.4581149 0.0828407 0.0574963 0.4512801 0.0831434 0.0714360 
AmLrN2_1   0.3973181 0.3501725 0.3501725 0.4158412 0.0000010 0.0843780 0.0458414 0.1356850 0.0334064 0.1184151 0.1037849 0.2278137 0.4104935 0.3932877 0.4009128 0.0057568 0.0668094 0.0741220 0.0176191 0.1037849 0.0365308 0.0862459 0.0000000 0.0365738 0.0741220 0.2904396 0.1356850 0.3994685 0.2890545 0.0910477 0.0329042 0.3765745 0.4093666 0.0164802 0.4104935 0.4187827 0.1043601 0.3256620 0.0334064 0.3888586 0.0714068 0.0668094 0.0843780 0.3910341 0.3617896 0.1155010 0.3949494 0.0399199 0.2904396 0.0595443 0.0338700 0.0365308 0.0714068 0.4158412 0.0856903 0.2278137 0.3766510 0.0451754 0.3975848 0.0638987 0.3766510 0.0146430 0.0399199 0.0365738 0.0712284 0.0338700 0.0616604 0.0616604 0.0420696 0.2890545 0.3910341 0.2911908 0.0913989 0.0451754 0.0484041 0.0802601 0.3852785 0.4173144 0.4093666 0.3830890 0.0303139 0.3872182 0.0898078 0.0935178 0.1043601 0.4220059 0.3256620 0.0329042 0.0736243 0.1131463 0.0735185 0.4123839 0.1023184 0.1011735 0.0802601 0.3331503 0.4220059 0.2815451 0.1190324 0.0430649 0.1102044 0.1103182 0.0303139 0.4173144 0.0028621 0.0712284 0.4187827 0.0057568 0.0484041 
AmJa_1     0.4044235 0.3625161 0.3625161 0.4194531 0.0365738 0.0637264 0.0294867 0.1270927 0.0028779 0.1030608 0.0880146 0.2244079 0.4178336 0.3723537 0.4095897 0.0302944 0.0519975 0.0570094 0.0366520 0.0880146 0.0175175 0.0671178 0.0365738 0.0000000 0.0570094 0.2768414 0.1270927 0.4167239 0.2940232 0.0771841 0.0305570 0.3811863 0.4229620 0.0343232 0.4178336 0.4263348 0.0973523 0.3324354 0.0028779 0.3958892 0.0511280 0.0519975 0.0637264 0.3701074 0.3638724 0.1203481 0.4019804 0.0206137 0.2768414 0.0325745 0.0314720 0.0175175 0.0511280 0.4194531 0.0755000 0.2244079 0.3894068 0.0358628 0.4046916 0.0514272 0.3894068 0.0335129 0.0206137 0.0000010 0.0515012 0.0314720 0.0522511 0.0522511 0.0362811 0.2940232 0.3701074 0.2700995 0.0771517 0.0358628 0.0326001 0.0649834 0.3921281 0.4248653 0.4229620 0.3998046 0.0057699 0.3941612 0.0745873 0.0859201 0.0973523 0.4171409 0.3324354 0.0305570 0.0518031 0.0930783 0.0582572 0.4104774 0.0823566 0.0863188 0.0649834 0.3370571 0.4171409 0.2823999 0.1043757 0.0236043 0.0999193 0.0982366 0.0057699 0.4248653 0.0334586 0.0515012 0.4263348 0.0302944 0.0326001 
AmVs_2     0.4044597 0.3592528 0.3592528 0.4223277 0.0741220 0.0295866 0.0656885 0.1273111 0.0604149 0.1146881 0.0789530 0.2163735 0.4177619 0.3870478 0.4406978 0.0673530 0.0530859 0.0000010 0.0742763 0.0789530 0.0564228 0.0659892 0.0741220 0.0570094 0.0000000 0.2839562 0.1273111 0.4302324 0.2909407 0.0930356 0.0700935 0.3820868 0.4340350 0.0651346 0.4177619 0.4261955 0.0980329 0.3256622 0.0604149 0.3959972 0.0615627 0.0530859 0.0295866 0.3847895 0.3658099 0.1193901 0.4020363 0.0600456 0.2839562 0.0629880 0.0682869 0.0564228 0.0615627 0.4223277 0.0810122 0.2163735 0.3944981 0.0762255 0.4047256 0.0676744 0.3944981 0.0709214 0.0600456 0.0570094 0.0667243 0.0682869 0.0638481 0.0638481 0.0794967 0.2909407 0.3847895 0.2664804 0.0918376 0.0762255 0.0724700 0.0492657 0.3922653 0.4343115 0.4340350 0.4133627 0.0604494 0.3942831 0.0787454 0.1085026 0.0980329 0.4171521 0.3256622 0.0700935 0.0584487 0.0886333 0.0650101 0.4299432 0.0661919 0.1016995 0.0492657 0.3281283 0.4171521 0.2786244 0.0901950 0.0632731 0.0899574 0.1145068 0.0604494 0.4343115 0.0708133 0.0667243 0.4261955 0.0673530 0.0724700 
UK6        0.3914771 0.3604047 0.3604047 0.4234187 0.2904396 0.3006128 0.3007145 0.3289582 0.2819339 0.2958310 0.2961494 0.3323215 0.4105281 0.4240881 0.3914239 0.2847865 0.2768633 0.2839562 0.2759398 0.2961494 0.2933238 0.2916457 0.2904396 0.2768414 0.2839562 0.0000000 0.3289582 0.3916161 0.1410690 0.3225956 0.2908311 0.4145125 0.4279669 0.2807656 0.4105281 0.4192636 0.3009233 0.3676026 0.2819339 0.3871914 0.3133638 0.2768633 0.3006128 0.4218409 0.4112597 0.2949926 0.3850562 0.2918687 0.0000010 0.3121970 0.2664820 0.2933238 0.3133638 0.4234187 0.3326013 0.3323215 0.3924126 0.2908774 0.3917460 0.2031274 0.3924126 0.2804192 0.2918687 0.2768414 0.2976889 0.2664820 0.2958493 0.2958493 0.2907478 0.1410690 0.4218409 0.1963976 0.3125125 0.2908774 0.2919510 0.2853394 0.3795606 0.4183930 0.4279669 0.4021870 0.2809125 0.3863392 0.3163091 0.2939678 0.3009233 0.4284989 0.3676026 0.2908311 0.3091282 0.3122541 0.3099741 0.4543333 0.3045676 0.2950142 0.2853394 0.3521973 0.4284989 0.1177313 0.3395898 0.2959029 0.3172435 0.3211776 0.2809125 0.4183930 0.2901746 0.2976889 0.4192636 0.2847865 0.2919510 
NnGe       0.4505895 0.3777028 0.3777028 0.4017178 0.1356850 0.1231919 0.1261520 0.0000010 0.1309606 0.1671165 0.1663017 0.2513476 0.4555239 0.4211182 0.4269373 0.1282317 0.1194519 0.1273111 0.1200243 0.1663017 0.1228580 0.1320346 0.1356850 0.1270927 0.1273111 0.3289582 0.0000000 0.4335166 0.3511089 0.1315966 0.1244784 0.4192077 0.4572243 0.1113847 0.4555239 0.4646458 0.0762564 0.3759943 0.1309606 0.4421934 0.1367257 0.1194519 0.1231919 0.4188329 0.3732762 0.1491733 0.4566632 0.1228722 0.3289582 0.1383056 0.1202887 0.1228580 0.1367257 0.4017178 0.1403467 0.2513476 0.4186893 0.1347991 0.4508436 0.1044509 0.4186893 0.1164763 0.1228722 0.1270927 0.1174102 0.1202887 0.1235366 0.1235366 0.1383213 0.3511089 0.4188329 0.3154215 0.1321122 0.1347991 0.1230101 0.1223301 0.4404271 0.4626084 0.4572243 0.4189628 0.1274996 0.4400102 0.1175151 0.1341069 0.0762564 0.4371349 0.3759943 0.1244784 0.1275442 0.1460568 0.1349755 0.4853345 0.1332912 0.1499548 0.1223301 0.3763519 0.4371349 0.3300789 0.1827346 0.1262941 0.1158340 0.1440748 0.1274996 0.4626084 0.1321388 0.1174102 0.4646458 0.1282317 0.1230101 
US5        0.2376501 0.1996320 0.1996320 0.3287295 0.3994685 0.4245848 0.4315520 0.4335166 0.4225750 0.4524761 0.4322062 0.4391749 0.2536096 0.2451040 0.2531778 0.4014436 0.4236791 0.4302324 0.3896080 0.4322062 0.4308614 0.4304076 0.3994685 0.4167239 0.4302324 0.3916161 0.4335166 0.0000000 0.3805226 0.4582986 0.4237897 0.2475655 0.2597311 0.4161454 0.2536096 0.2515541 0.4258418 0.2211367 0.4225750 0.2350908 0.4208679 0.4236791 0.4245848 0.2433378 0.2616357 0.4482989 0.2481192 0.4272704 0.3916161 0.4282212 0.3739360 0.4308614 0.4208679 0.3287295 0.4523935 0.4391749 0.2205307 0.4219712 0.2401086 0.3025981 0.2205307 0.3944729 0.4272704 0.4167239 0.4297523 0.3739360 0.4285494 0.4285494 0.4211441 0.3805226 0.2433378 0.3089304 0.4452160 0.4219712 0.4105361 0.4231129 0.2333236 0.2508999 0.2597311 0.0147778 0.4212479 0.2366031 0.4739422 0.4256922 0.4258418 0.2774282 0.2211367 0.4237897 0.4142177 0.4407262 0.4201932 0.2791218 0.4432413 0.4504400 0.4231129 0.2264998 0.2774282 0.3716508 0.4374559 0.4284024 0.4414969 0.4472553 0.4212479 0.2508999 0.3946464 0.4297523 0.2515541 0.4014436 0.4105361 
ApTi       0.3915528 0.3583840 0.3583840 0.4379005 0.2890545 0.2944069 0.3019802 0.3511089 0.2990188 0.2994384 0.3101572 0.3147882 0.4157694 0.3883994 0.4440810 0.2942936 0.2825643 0.2909407 0.2857765 0.3101572 0.3073253 0.2966273 0.2890545 0.2940232 0.2909407 0.1410690 0.3511089 0.3805226 0.0000000 0.3141048 0.3097619 0.4048240 0.4304207 0.2908043 0.4157694 0.4244706 0.3118121 0.3775240 0.2990188 0.3899945 0.3184491 0.2825643 0.2944069 0.3862045 0.4232290 0.3175277 0.3983307 0.3058450 0.1410690 0.3251931 0.2859663 0.3073253 0.3184491 0.4379005 0.3189808 0.3147882 0.4021348 0.2874878 0.3970219 0.2000116 0.4021348 0.2900946 0.3058450 0.2940232 0.3081496 0.2859663 0.3096568 0.3096568 0.2873632 0.0000010 0.3862045 0.1711277 0.3045872 0.2874878 0.2950505 0.2988160 0.3883296 0.4278707 0.4304207 0.3648875 0.2979945 0.3901680 0.3204706 0.2837708 0.3118121 0.4071657 0.3775240 0.3097619 0.3007517 0.3070396 0.3015739 0.3948071 0.3116781 0.2963041 0.2988160 0.3659534 0.4071657 0.0627507 0.3403232 0.3071121 0.2977915 0.3246990 0.2979945 0.4278707 0.2888088 0.3081496 0.4244706 0.2942936 0.2950505 
StsW00     0.4428465 0.3916702 0.3916702 0.4549631 0.0910477 0.0933717 0.0835127 0.1315966 0.0806012 0.0734831 0.1286753 0.2722451 0.4459272 0.4130900 0.4479238 0.0880882 0.0787764 0.0930356 0.0918279 0.1286753 0.0729403 0.0925059 0.0910477 0.0771841 0.0930356 0.3225956 0.1315966 0.4582986 0.3141048 0.0000000 0.0748763 0.4198378 0.4598744 0.0890647 0.4459272 0.4549449 0.1264907 0.3638850 0.0806012 0.4344658 0.0923361 0.0787764 0.0933717 0.4108320 0.3982188 0.1337469 0.4443005 0.0766028 0.3225956 0.0884183 0.0771167 0.0729403 0.0923361 0.4549631 0.0893992 0.2722451 0.4255995 0.0834165 0.4431022 0.0695972 0.4255995 0.0884805 0.0766028 0.0771841 0.0885528 0.0771167 0.0864542 0.0864542 0.0837159 0.3141048 0.4108320 0.2759515 0.0029237 0.0834165 0.0866638 0.0844043 0.4299644 0.4535168 0.4598744 0.4406601 0.0799374 0.4323679 0.0682321 0.0801958 0.1264907 0.4475589 0.3638850 0.0748763 0.0887103 0.1081005 0.0955745 0.4491493 0.0962785 0.0776929 0.0844043 0.3682993 0.4475589 0.2970364 0.1235725 0.0797661 0.1000194 0.0654135 0.0799374 0.4535168 0.0877802 0.0885528 0.4549449 0.0880882 0.0866638 
AmDeD9_2   0.4029032 0.3646805 0.3646805 0.4244128 0.0329042 0.0741840 0.0367049 0.1244784 0.0274085 0.1046810 0.1044168 0.2290993 0.4162077 0.3668194 0.4185342 0.0267564 0.0593024 0.0700935 0.0299252 0.1044168 0.0243361 0.0791307 0.0329042 0.0305570 0.0700935 0.2908311 0.1244784 0.4237897 0.3097619 0.0748763 0.0000000 0.3831870 0.4258367 0.0303084 0.4162077 0.4201965 0.1010187 0.3420318 0.0274085 0.3944197 0.0612131 0.0593024 0.0741840 0.3645747 0.3680654 0.1276146 0.4046226 0.0276146 0.2908311 0.0496976 0.0029644 0.0243361 0.0612131 0.4244128 0.0864979 0.2290993 0.3931621 0.0396006 0.4031699 0.0684371 0.3931621 0.0268617 0.0276146 0.0305570 0.0490091 0.0029644 0.0464732 0.0464732 0.0364755 0.3097619 0.3645747 0.2808625 0.0751690 0.0396006 0.0362522 0.0697189 0.3907124 0.4231638 0.4258367 0.4070366 0.0243230 0.3927171 0.0695994 0.0913370 0.1010187 0.4305730 0.3420318 0.0000010 0.0697820 0.0989087 0.0696831 0.4141746 0.0878062 0.0867825 0.0697189 0.3462143 0.4305730 0.2977881 0.1116912 0.0307337 0.0943112 0.1004674 0.0243230 0.4231638 0.0298502 0.0490091 0.4201965 0.0267564 0.0362522 
Sts1       0.2594996 0.2074773 0.2074773 0.2014951 0.3765745 0.3692633 0.3952183 0.4192077 0.3868113 0.4050925 0.3934633 0.4014047 0.2814512 0.2917744 0.2466432 0.3698685 0.3820239 0.3820868 0.3623374 0.3934633 0.3927701 0.3915783 0.3765745 0.3811863 0.3820868 0.4145125 0.4192077 0.2475655 0.4048240 0.4198378 0.3831870 0.0000000 0.1525022 0.3785329 0.2814512 0.2792626 0.3884399 0.0792093 0.3868113 0.2575966 0.3999059 0.3820239 0.3692633 0.2898635 0.1508583 0.4218141 0.2646040 0.3908215 0.4145125 0.3988809 0.3616251 0.3927701 0.3999059 0.2014951 0.3927176 0.4014047 0.1481610 0.3699300 0.2668002 0.2902264 0.1481610 0.3671111 0.3908215 0.3811863 0.4088497 0.3616251 0.3882807 0.3882807 0.3746096 0.4048240 0.2898635 0.3892730 0.4075587 0.3699300 0.3827515 0.3832989 0.2562661 0.2767433 0.1525022 0.2549127 0.3855628 0.2574587 0.4180503 0.3937029 0.3884399 0.0977767 0.0792093 0.3831870 0.3883461 0.4209879 0.3907978 0.3216841 0.4248137 0.3884415 0.3832989 0.0769003 0.0977767 0.3950649 0.4462850 0.3916791 0.3915802 0.4038481 0.3855628 0.2767433 0.3719001 0.4088497 0.2792626 0.3698685 0.3827515 
StVe_4     0.2488129 0.1963975 0.1963975 0.1484614 0.4093666 0.4133524 0.4371226 0.4572243 0.4285806 0.4380857 0.4356148 0.4194280 0.2744535 0.3035990 0.2843021 0.4025274 0.4235416 0.4340350 0.3952393 0.4356148 0.4347168 0.4269851 0.4093666 0.4229620 0.4340350 0.4279669 0.4572243 0.2597311 0.4304207 0.4598744 0.4258367 0.1525022 0.0000000 0.4148093 0.2744535 0.2650004 0.4405983 0.1329083 0.4285806 0.2451635 0.4421453 0.4235416 0.4133524 0.3017034 0.1521968 0.4319997 0.2430839 0.4326526 0.4279669 0.4461463 0.3949883 0.4347168 0.4421453 0.1484614 0.4623836 0.4194280 0.0424070 0.4261263 0.2532620 0.3444458 0.0424070 0.3999410 0.4326526 0.4229620 0.4476725 0.3949883 0.4305012 0.4305012 0.4253262 0.4304207 0.3017034 0.3815280 0.4472305 0.4261263 0.4152878 0.4273302 0.2431910 0.2667034 0.0000010 0.2627453 0.4273018 0.2442927 0.4651274 0.4435852 0.4405983 0.1598807 0.1329083 0.4258367 0.4343263 0.4350608 0.4351703 0.3363488 0.4664301 0.4420326 0.4273302 0.1352776 0.1598807 0.4183426 0.4835065 0.4325281 0.4311403 0.4551930 0.4273018 0.2667034 0.4046936 0.4476725 0.2650004 0.4025274 0.4152878 
AmsW97     0.4058820 0.3356783 0.3356783 0.4206147 0.0164802 0.0728959 0.0413128 0.1113847 0.0343232 0.1159778 0.1062167 0.2272525 0.4190567 0.3841230 0.4063819 0.0098176 0.0566817 0.0651346 0.0032295 0.1062167 0.0343546 0.0791219 0.0164802 0.0343232 0.0651346 0.2807656 0.1113847 0.4161454 0.2908043 0.0890647 0.0303084 0.3785329 0.4148093 0.0000000 0.4190567 0.4287255 0.0895712 0.3139445 0.0343232 0.4029748 0.0738077 0.0566817 0.0728959 0.3815305 0.3512501 0.1149011 0.4098287 0.0343579 0.2807656 0.0602311 0.0313157 0.0343546 0.0738077 0.4206147 0.0817170 0.2272525 0.3762545 0.0369980 0.4061879 0.0604362 0.3762545 0.0000010 0.0343579 0.0343232 0.0662289 0.0313157 0.0547543 0.0547543 0.0335453 0.2908043 0.3815305 0.2928334 0.0894575 0.0369980 0.0405661 0.0649064 0.3949539 0.4324353 0.4148093 0.4101489 0.0308263 0.4009276 0.0827456 0.0877613 0.0895712 0.4198744 0.3139445 0.0303084 0.0649979 0.1054456 0.0687384 0.4176285 0.0954609 0.1005870 0.0649064 0.3224124 0.4198744 0.2800657 0.1283575 0.0378725 0.1011961 0.1068128 0.0308263 0.4324353 0.0131501 0.0662289 0.4287255 0.0098176 0.0405661 
StsC09_1   0.0335325 0.2597331 0.2597331 0.2604600 0.4104935 0.4186716 0.4193526 0.4555239 0.4237179 0.4425386 0.4147424 0.4661360 0.0000010 0.2196422 0.2911168 0.4033119 0.4473373 0.4177619 0.3905464 0.4147424 0.4330044 0.4422956 0.4104935 0.4178336 0.4177619 0.4105281 0.4555239 0.2536096 0.4157694 0.4459272 0.4162077 0.2814512 0.2744535 0.4190567 0.0000000 0.0087821 0.4143376 0.2326766 0.4237179 0.0368759 0.4220122 0.4473373 0.4186716 0.2156050 0.2677923 0.4541266 0.0468742 0.4312787 0.4105281 0.4227566 0.3603507 0.4330044 0.4220122 0.2604600 0.4527549 0.4661360 0.2474193 0.4136561 0.0335637 0.2895841 0.2474193 0.3954413 0.4312787 0.4178336 0.4334842 0.3603507 0.4074569 0.4074569 0.4128345 0.4157694 0.2156050 0.3839497 0.4413094 0.4136561 0.3982796 0.4329894 0.0335646 0.0179916 0.2744535 0.2479246 0.4241882 0.0336486 0.4403059 0.4326629 0.4143376 0.3129578 0.2326766 0.4162077 0.4123350 0.4366529 0.4148271 0.2476584 0.4408414 0.4469148 0.4329894 0.2494022 0.3129578 0.4143030 0.4292277 0.4358883 0.4053425 0.4534854 0.4241882 0.0179916 0.4055893 0.4334842 0.0087821 0.4033119 0.3982796 
StsW38_2   0.0334465 0.2553663 0.2553663 0.2535068 0.4187827 0.4272677 0.4278846 0.4646458 0.4322755 0.4367320 0.4231811 0.4524851 0.0087821 0.2157975 0.2909803 0.4114817 0.4563610 0.4261955 0.3985482 0.4231811 0.4417128 0.4512801 0.4187827 0.4263348 0.4261955 0.4192636 0.4646458 0.2515541 0.4244706 0.4549449 0.4201965 0.2792626 0.2650004 0.4287255 0.0087821 0.0000000 0.4226385 0.2307769 0.4322755 0.0367851 0.4305200 0.4563610 0.4272677 0.2117322 0.2616739 0.4524520 0.0467727 0.4399289 0.4192636 0.4313824 0.3634335 0.4417128 0.4305200 0.2535068 0.4617560 0.4524851 0.2410475 0.4220402 0.0334775 0.2976863 0.2410475 0.4034815 0.4399289 0.4263348 0.4377979 0.3634335 0.4157339 0.4157339 0.4211988 0.4244706 0.2117322 0.3924711 0.4502331 0.4220402 0.4129552 0.4417821 0.0334784 0.0179347 0.2650004 0.2458748 0.4327586 0.0335621 0.4492139 0.4416658 0.4226385 0.3144384 0.2307769 0.4201965 0.4208215 0.4455081 0.4233203 0.2452942 0.4499936 0.4499857 0.4417821 0.2406036 0.3144384 0.4229048 0.4380337 0.4445895 0.4175097 0.4624306 0.4327586 0.0179347 0.4138201 0.4377979 0.0000010 0.4114817 0.4129552 
A50        0.4029242 0.3463732 0.3463732 0.4189474 0.1043601 0.0942562 0.0927399 0.0762564 0.1010179 0.1490382 0.1309728 0.2277172 0.4143376 0.3831827 0.4331715 0.0973165 0.0981520 0.0980329 0.0926896 0.1309728 0.0928540 0.1196345 0.1043601 0.0973523 0.0980329 0.3009233 0.0762564 0.4258418 0.3118121 0.1264907 0.1010187 0.3884399 0.4405983 0.0895712 0.4143376 0.4226385 0.0000000 0.3354922 0.1010179 0.3944699 0.1079649 0.0981520 0.0942562 0.3809297 0.3615783 0.1410666 0.4005152 0.0928636 0.3009233 0.1169738 0.1041295 0.0928540 0.1079649 0.4189474 0.1058584 0.2277172 0.4013927 0.0962446 0.4031899 0.0810088 0.4013927 0.0893141 0.0928636 0.0973523 0.1002533 0.1041295 0.1019716 0.1019716 0.0995913 0.3118121 0.3809297 0.3180098 0.1269815 0.0962446 0.0999310 0.1013301 0.3934824 0.4306510 0.4405983 0.4111926 0.0976521 0.3927726 0.1090191 0.1250059 0.0000010 0.4379503 0.3354922 0.1010187 0.1033412 0.1436544 0.1106147 0.4394641 0.1383673 0.1252342 0.1013301 0.3380226 0.4379503 0.2922884 0.1606709 0.0961742 0.1217365 0.1273707 0.0976521 0.4306510 0.1009610 0.1002533 0.4226385 0.0973165 0.0999310 
StsW52_1   0.2106897 0.1690439 0.1690439 0.1905739 0.3256620 0.3213604 0.3456323 0.3759943 0.3377535 0.3644625 0.3506941 0.3845128 0.2326766 0.2567700 0.2558775 0.3196088 0.3356392 0.3256622 0.3122519 0.3506941 0.3432033 0.3547457 0.3256620 0.3324354 0.3256622 0.3676026 0.3759943 0.2211367 0.3775240 0.3638850 0.3420318 0.0792093 0.1329083 0.3139445 0.2326766 0.2307769 0.3354922 0.0000000 0.3377535 0.2095186 0.3546538 0.3356392 0.3213604 0.2549892 0.1234584 0.3741059 0.2082977 0.3415065 0.3676026 0.3511124 0.3080516 0.3432033 0.3546538 0.1905739 0.3640829 0.3845128 0.1099014 0.3400661 0.2186887 0.2568781 0.1099014 0.3167877 0.3415065 0.3324354 0.3579243 0.3080516 0.3477660 0.3477660 0.3394244 0.3775240 0.2549892 0.3310050 0.3530378 0.3400661 0.3501611 0.3377952 0.2088297 0.2363998 0.1329083 0.2282706 0.3366179 0.2098073 0.3669228 0.3481675 0.3354922 0.1217644 0.0000010 0.3420318 0.3473480 0.3777413 0.3497744 0.2970053 0.3648573 0.3515427 0.3377952 0.0494350 0.1217644 0.3724272 0.3715231 0.3429369 0.3505514 0.3660674 0.3366179 0.2363998 0.3212925 0.3579243 0.2307769 0.3196088 0.3501611 
AmsMJ_4    0.4102983 0.3680621 0.3680621 0.4252050 0.0334064 0.0671775 0.0264455 0.1309606 0.0000010 0.1067105 0.0845062 0.2291541 0.4237179 0.3781421 0.4154101 0.0271671 0.0552959 0.0604149 0.0334779 0.0845062 0.0145458 0.0705868 0.0334064 0.0028779 0.0604149 0.2819339 0.1309606 0.4225750 0.2990188 0.0806012 0.0274085 0.3868113 0.4285806 0.0343232 0.4237179 0.4322755 0.1010179 0.3377535 0.0000000 0.4018213 0.0479563 0.0552959 0.0671775 0.3758943 0.3693786 0.1242914 0.4078263 0.0176059 0.2819339 0.0356924 0.0282278 0.0145458 0.0479563 0.4252050 0.0789832 0.2291541 0.3949352 0.0390241 0.4105637 0.0556969 0.3949352 0.0303571 0.0176059 0.0028779 0.0547666 0.0282278 0.0490080 0.0490080 0.0394776 0.2990188 0.3758943 0.2750573 0.0805694 0.0390241 0.0357216 0.0683346 0.3979599 0.4308241 0.4285806 0.4056297 0.0028743 0.4000444 0.0780180 0.0894833 0.1010179 0.4227962 0.3377535 0.0274085 0.0550825 0.0966536 0.0550098 0.4050848 0.0858740 0.0898716 0.0683346 0.3423800 0.4227962 0.2872836 0.1081426 0.0205807 0.1035541 0.1018027 0.0028743 0.4308241 0.0303076 0.0547666 0.4322755 0.0271671 0.0357216 
StsCY      0.0087263 0.2250024 0.2250024 0.2333666 0.3888586 0.3924336 0.4074929 0.4421934 0.4018213 0.4282675 0.4062381 0.4403809 0.0368759 0.2030519 0.2714010 0.3817475 0.4145062 0.3959972 0.3704800 0.4062381 0.4110259 0.4246093 0.3888586 0.3958892 0.3959972 0.3871914 0.4421934 0.2350908 0.3899945 0.4344658 0.3944197 0.2575966 0.2451635 0.4029748 0.0368759 0.0367851 0.3944699 0.2095186 0.4018213 0.0000000 0.4040480 0.4145062 0.3924336 0.1990110 0.2405389 0.4323236 0.0304729 0.4063342 0.3871914 0.4159990 0.3380542 0.4110259 0.4040480 0.2333666 0.4336124 0.4403809 0.2169047 0.4018865 0.0087344 0.2757590 0.2169047 0.3754765 0.4063342 0.3958892 0.4175172 0.3380542 0.3954732 0.3954732 0.4010759 0.3899945 0.1990110 0.3630476 0.4299023 0.4018865 0.3891836 0.4107928 0.0116935 0.0361043 0.2451635 0.2281754 0.4022740 0.0028939 0.4403331 0.4148208 0.3944699 0.2928095 0.2095186 0.3944197 0.4003925 0.4363310 0.4013298 0.2505226 0.4288784 0.4248062 0.4107928 0.2241778 0.2928095 0.3798699 0.4214427 0.4109605 0.3915581 0.4473997 0.4022740 0.0361043 0.3839393 0.4175172 0.0367851 0.3817475 0.3891836 
AmRg_6     0.4124223 0.3779132 0.3779132 0.4321823 0.0714068 0.0556162 0.0479736 0.1367257 0.0479563 0.1108895 0.1015332 0.2279832 0.4220122 0.4041069 0.4451717 0.0648409 0.0422188 0.0615627 0.0683671 0.1015332 0.0477388 0.0593267 0.0714068 0.0511280 0.0615627 0.3133638 0.1367257 0.4208679 0.3184491 0.0923361 0.0612131 0.3999059 0.4421453 0.0738077 0.4220122 0.4305200 0.1079649 0.3546538 0.0479563 0.4040480 0.0000000 0.0422188 0.0556162 0.4018549 0.3762361 0.1325470 0.4099627 0.0511490 0.3133638 0.0481839 0.0630225 0.0477388 0.0000010 0.4321823 0.0681438 0.2279832 0.4091496 0.0613327 0.4126843 0.0557116 0.4091496 0.0651173 0.0511490 0.0511280 0.0459550 0.0630225 0.0458853 0.0458853 0.0645122 0.3184491 0.4018549 0.2854563 0.0911543 0.0613327 0.0577811 0.0514426 0.4001865 0.4226851 0.4421453 0.4042990 0.0479815 0.4022695 0.0817907 0.0994732 0.1079649 0.4383724 0.3546538 0.0612131 0.0452454 0.0899885 0.0451881 0.4266303 0.0605629 0.0940163 0.0514426 0.3573542 0.4383724 0.3087160 0.0944458 0.0542421 0.0996429 0.1033094 0.0479815 0.4226851 0.0681934 0.0459550 0.4305200 0.0648409 0.0577811 
KbArN5     0.4230347 0.3457596 0.3457596 0.4074263 0.0668094 0.0432685 0.0484278 0.1194519 0.0552959 0.0967854 0.0963828 0.2226895 0.4473373 0.4090139 0.4401880 0.0601055 0.0000010 0.0530859 0.0633785 0.0963828 0.0514134 0.0438101 0.0668094 0.0519975 0.0530859 0.2768633 0.1194519 0.4236791 0.2825643 0.0787764 0.0593024 0.3820239 0.4235416 0.0566817 0.4473373 0.4563610 0.0981520 0.3356392 0.0552959 0.4145062 0.0422188 0.0000000 0.0432685 0.4067203 0.3659855 0.1214271 0.4192268 0.0548986 0.2768633 0.0549687 0.0610932 0.0514134 0.0422188 0.4074263 0.0684110 0.2226895 0.3868492 0.0621628 0.4232994 0.0593361 0.3868492 0.0600724 0.0548986 0.0519975 0.0460528 0.0610932 0.0497168 0.0497168 0.0624063 0.2825643 0.4067203 0.2642596 0.0777373 0.0621628 0.0585562 0.0353500 0.4103498 0.4482058 0.4235416 0.4069193 0.0553263 0.4125841 0.0622548 0.0847893 0.0981520 0.4249477 0.3356392 0.0593024 0.0517439 0.0738438 0.0581985 0.4429738 0.0554879 0.0831837 0.0353500 0.3400025 0.4249477 0.2774532 0.1009909 0.0580366 0.0854984 0.0957560 0.0553263 0.4482058 0.0635220 0.0460528 0.4563610 0.0601055 0.0585562 
AmBlFH     0.4010999 0.3415061 0.3415061 0.4026548 0.0843780 0.0000010 0.0626247 0.1231919 0.0671775 0.1154308 0.0937395 0.2270541 0.4186716 0.3814456 0.4465821 0.0775198 0.0432685 0.0295866 0.0812521 0.0937395 0.0628664 0.0557443 0.0843780 0.0637264 0.0295866 0.3006128 0.1231919 0.4245848 0.2944069 0.0933717 0.0741840 0.3692633 0.4133524 0.0728959 0.4186716 0.4272677 0.0942562 0.3213604 0.0671775 0.3924336 0.0556162 0.0432685 0.0000000 0.3791616 0.3582781 0.1172907 0.3975798 0.0665479 0.3006128 0.0632229 0.0764531 0.0628664 0.0556162 0.4026548 0.0813038 0.2270541 0.3810645 0.0702454 0.4013726 0.0636880 0.3810645 0.0778668 0.0665479 0.0637264 0.0473034 0.0764531 0.0512318 0.0512318 0.0735331 0.2944069 0.3791616 0.2824514 0.0921672 0.0702454 0.0665115 0.0512229 0.3886887 0.4355311 0.4133524 0.4075913 0.0672168 0.3907152 0.0765075 0.0999550 0.0942562 0.4025628 0.3213604 0.0741840 0.0550799 0.0862766 0.0615949 0.4394677 0.0636899 0.0980973 0.0512229 0.3199248 0.4025628 0.2889054 0.1023806 0.0697870 0.0862783 0.1039339 0.0672168 0.4355311 0.0810401 0.0473034 0.4272677 0.0775198 0.0665115 
StsTL_3    0.2002964 0.2091876 0.2091876 0.2967432 0.3910341 0.3791616 0.3837893 0.4188329 0.3758943 0.4161277 0.3986076 0.4594656 0.2156050 0.0028738 0.2623431 0.3797189 0.4067203 0.3847895 0.3694316 0.3986076 0.3833559 0.4120333 0.3910341 0.3701074 0.3847895 0.4218409 0.4188329 0.2433378 0.3862045 0.4108320 0.3645747 0.2898635 0.3017034 0.3815305 0.2156050 0.2117322 0.3809297 0.2549892 0.3758943 0.1990110 0.4018549 0.4067203 0.3791616 0.0000000 0.2718690 0.4295566 0.2096311 0.3753553 0.4218409 0.3973340 0.3136820 0.3833559 0.4018549 0.2967432 0.4355038 0.4594656 0.2569734 0.3687475 0.2028119 0.2847698 0.2569734 0.3743687 0.3753553 0.3701074 0.3801882 0.3136820 0.3869974 0.3869974 0.3734820 0.3862045 0.0000010 0.3605437 0.3987905 0.3687475 0.3616882 0.3986400 0.1956835 0.2185519 0.3017034 0.2365388 0.3746199 0.1941194 0.4140914 0.4091316 0.3809297 0.2958201 0.2549892 0.3645747 0.3976858 0.4281866 0.4037281 0.0884659 0.4318150 0.3917640 0.3986400 0.2497219 0.2958201 0.3964182 0.4143283 0.3763907 0.4012508 0.4272023 0.3746199 0.2185519 0.3861815 0.3801882 0.2117322 0.3797189 0.3616882 
StLtNB     0.2487470 0.1779911 0.1779911 0.1807752 0.3617896 0.3582781 0.3709854 0.3732762 0.3693786 0.3958638 0.3772105 0.4004297 0.2677923 0.2736725 0.2064085 0.3553587 0.3659855 0.3658099 0.3537996 0.3772105 0.3818947 0.3788133 0.3617896 0.3638724 0.3658099 0.4112597 0.3732762 0.2616357 0.4232290 0.3982188 0.3680654 0.1508583 0.1521968 0.3512501 0.2677923 0.2616739 0.3615783 0.1234584 0.3693786 0.2405389 0.3762361 0.3659855 0.3582781 0.2718690 0.0000000 0.3998806 0.2526879 0.3800203 0.4112597 0.3893578 0.3279633 0.3818947 0.3762361 0.1807752 0.4014481 0.4004297 0.1350495 0.3727834 0.2496581 0.3084987 0.1350495 0.3493461 0.3800203 0.3638724 0.3747693 0.3279633 0.3824316 0.3824316 0.3720740 0.4232290 0.2718690 0.3785758 0.3941447 0.3727834 0.3797017 0.3654104 0.2396837 0.2733728 0.1521968 0.2605130 0.3697683 0.2407643 0.3915309 0.3831462 0.3615783 0.1749874 0.1234584 0.3680654 0.3639285 0.4088547 0.3742953 0.3124321 0.3919528 0.3745619 0.3654104 0.1307553 0.1749874 0.4077740 0.4195523 0.3797539 0.3672703 0.3964925 0.3697683 0.2733728 0.3572636 0.3747693 0.2616739 0.3553587 0.3797017 
AmBr_2     0.4410274 0.3600119 0.3600119 0.4260130 0.1155010 0.1172907 0.1218310 0.1491733 0.1242914 0.1445687 0.1466839 0.2499001 0.4541266 0.4319487 0.4567475 0.1160003 0.1214271 0.1193901 0.1237111 0.1466839 0.1225337 0.1286376 0.1155010 0.1203481 0.1193901 0.2949926 0.1491733 0.4482989 0.3175277 0.1337469 0.1276146 0.4218141 0.4319997 0.1149011 0.4541266 0.4524520 0.1410666 0.3741059 0.1242914 0.4323236 0.1325470 0.1214271 0.1172907 0.4295566 0.3998806 0.0000000 0.4511996 0.1269848 0.2949926 0.1383911 0.1274166 0.1225337 0.1325470 0.4260130 0.1293399 0.2499001 0.4133204 0.1294942 0.4412933 0.1074099 0.4133204 0.1200648 0.1269848 0.1203481 0.1224315 0.1274166 0.1353951 0.1353951 0.1330389 0.3175277 0.4295566 0.3158031 0.1277048 0.1294942 0.1335644 0.1138148 0.4276948 0.4612378 0.4319997 0.4357297 0.1237792 0.4301683 0.1229905 0.1392348 0.1410666 0.4342930 0.3741059 0.1276146 0.1195245 0.1569167 0.1270437 0.4736347 0.1514555 0.1266774 0.1138148 0.3636013 0.4342930 0.2911049 0.1532226 0.1305030 0.1397189 0.1505149 0.1237792 0.4612378 0.1119659 0.1224315 0.4524520 0.1160003 0.1335644 
StsC3      0.0335238 0.2401923 0.2401923 0.2588731 0.3949494 0.3975798 0.4134423 0.4566632 0.4078263 0.4339302 0.4062430 0.4604397 0.0468742 0.2136278 0.2830168 0.3879049 0.4192268 0.4020363 0.3768161 0.4062430 0.4169384 0.4418295 0.3949494 0.4019804 0.4020363 0.3850562 0.4566632 0.2481192 0.3983307 0.4443005 0.4046226 0.2646040 0.2430839 0.4098287 0.0468742 0.0467727 0.4005152 0.2082977 0.4078263 0.0304729 0.4099627 0.4192268 0.3975798 0.2096311 0.2526879 0.4511996 0.0000000 0.4122718 0.3850562 0.4209502 0.3498296 0.4169384 0.4099627 0.2588731 0.4393297 0.4604397 0.2323622 0.4078514 0.0335550 0.2781339 0.2323622 0.3817328 0.4122718 0.4019804 0.4099835 0.3498296 0.4072506 0.4072506 0.4070440 0.3983307 0.2096311 0.3715035 0.4397631 0.4078514 0.3951659 0.4236588 0.0367575 0.0458930 0.2430839 0.2412346 0.4082781 0.0272974 0.4564945 0.4216530 0.4005152 0.2913313 0.2082977 0.4046226 0.4124023 0.4480232 0.4148780 0.2558983 0.4376182 0.4305799 0.4236588 0.2252028 0.2913313 0.3946711 0.4274257 0.4168335 0.4017723 0.4528052 0.4082781 0.0458930 0.3900947 0.4099835 0.0467727 0.3879049 0.3951659 
AmKeF      0.4147659 0.3690320 0.3690320 0.4301178 0.0399199 0.0665479 0.0264196 0.1228722 0.0176059 0.1027205 0.0888905 0.2266743 0.4312787 0.3776053 0.4246109 0.0335768 0.0548986 0.0600456 0.0335079 0.0888905 0.0028890 0.0672104 0.0399199 0.0206137 0.0600456 0.2918687 0.1228722 0.4272704 0.3058450 0.0766028 0.0276146 0.3908215 0.4326526 0.0343579 0.4312787 0.4399289 0.0928636 0.3415065 0.0176059 0.4063342 0.0511490 0.0548986 0.0665479 0.3753553 0.3800203 0.1269848 0.4122718 0.0000000 0.2918687 0.0451982 0.0284460 0.0028890 0.0511490 0.4301178 0.0721381 0.2266743 0.3998593 0.0393141 0.4150292 0.0552043 0.3998593 0.0303840 0.0000010 0.0206137 0.0515705 0.0284460 0.0458067 0.0458067 0.0397741 0.3058450 0.3753553 0.2754519 0.0768965 0.0393141 0.0359847 0.0650704 0.4049174 0.4384964 0.4326526 0.4103127 0.0146428 0.4045195 0.0714423 0.0860375 0.0928636 0.4268849 0.3415065 0.0276146 0.0549750 0.0932044 0.0549026 0.4160637 0.0893624 0.0860292 0.0650704 0.3461384 0.4268849 0.2940054 0.1108499 0.0028652 0.0994221 0.0950454 0.0146428 0.4384964 0.0367769 0.0515705 0.4399289 0.0335768 0.0359847 
ApsA3_2    0.3914771 0.3604047 0.3604047 0.4234187 0.2904396 0.3006128 0.3007145 0.3289582 0.2819339 0.2958310 0.2961494 0.3323215 0.4105281 0.4240881 0.3914239 0.2847865 0.2768633 0.2839562 0.2759398 0.2961494 0.2933238 0.2916457 0.2904396 0.2768414 0.2839562 0.0000010 0.3289582 0.3916161 0.1410690 0.3225956 0.2908311 0.4145125 0.4279669 0.2807656 0.4105281 0.4192636 0.3009233 0.3676026 0.2819339 0.3871914 0.3133638 0.2768633 0.3006128 0.4218409 0.4112597 0.2949926 0.3850562 0.2918687 0.0000000 0.3121970 0.2664820 0.2933238 0.3133638 0.4234187 0.3326013 0.3323215 0.3924126 0.2908774 0.3917460 0.2031274 0.3924126 0.2804192 0.2918687 0.2768414 0.2976889 0.2664820 0.2958493 0.2958493 0.2907478 0.1410690 0.4218409 0.1963976 0.3125125 0.2908774 0.2919510 0.2853394 0.3795606 0.4183930 0.4279669 0.4021870 0.2809125 0.3863392 0.3163091 0.2939678 0.3009233 0.4284989 0.3676026 0.2908311 0.3091282 0.3122541 0.3099741 0.4543333 0.3045676 0.2950142 0.2853394 0.3521973 0.4284989 0.1177313 0.3395898 0.2959029 0.3172435 0.3211776 0.2809125 0.4183930 0.2901746 0.2976889 0.4192636 0.2847865 0.2919510 
AmOv       0.4244961 0.3724862 0.3724862 0.4489324 0.0595443 0.0632229 0.0449629 0.1383056 0.0356924 0.1208102 0.0990225 0.2371816 0.4227566 0.3996023 0.4653296 0.0529777 0.0549687 0.0629880 0.0596693 0.0990225 0.0418301 0.0699503 0.0595443 0.0325745 0.0629880 0.3121970 0.1383056 0.4282212 0.3251931 0.0884183 0.0496976 0.3988809 0.4461463 0.0602311 0.4227566 0.4313824 0.1169738 0.3511124 0.0356924 0.4159990 0.0481839 0.0549687 0.0632229 0.3973340 0.3893578 0.1383911 0.4209502 0.0451982 0.3121970 0.0000000 0.0511948 0.0418301 0.0481839 0.4489324 0.0811368 0.2371816 0.4117117 0.0547983 0.4247597 0.0724972 0.4117117 0.0564027 0.0451982 0.0325745 0.0490665 0.0511948 0.0430994 0.0430994 0.0554190 0.3251931 0.3973340 0.2832688 0.0872850 0.0547983 0.0513240 0.0634066 0.4118261 0.4299151 0.4461463 0.4062015 0.0357103 0.4140682 0.0810339 0.1034630 0.1169738 0.4426783 0.3511124 0.0496976 0.0509742 0.0912294 0.0542258 0.4260595 0.0771236 0.1036915 0.0634066 0.3570516 0.4426783 0.3122504 0.1094570 0.0482896 0.0971922 0.1128933 0.0357103 0.4299151 0.0563149 0.0490665 0.4313824 0.0529777 0.0513240 
AmDeD9_1   0.3478067 0.3225998 0.3225998 0.3836342 0.0338700 0.0764531 0.0378008 0.1202887 0.0282278 0.1040094 0.1031910 0.2182862 0.3603507 0.3157942 0.3771996 0.0275390 0.0610932 0.0682869 0.0308053 0.1031910 0.0250637 0.0816012 0.0338700 0.0314720 0.0682869 0.2664820 0.1202887 0.3739360 0.2859663 0.0771167 0.0029644 0.3616251 0.3949883 0.0313157 0.3603507 0.3634335 0.1041295 0.3080516 0.0282278 0.3380542 0.0630225 0.0610932 0.0764531 0.3136820 0.3279633 0.1274166 0.3498296 0.0284460 0.2664820 0.0511948 0.0000000 0.0250637 0.0630225 0.3836342 0.0891401 0.2182862 0.3608554 0.0407779 0.3480778 0.0684371 0.3608554 0.0276506 0.0284460 0.0314720 0.0504662 0.0000010 0.0478728 0.0478728 0.0375594 0.2859663 0.3136820 0.2573143 0.0774261 0.0407779 0.0373226 0.0718207 0.3366461 0.3662374 0.3949883 0.3581892 0.0250498 0.3380542 0.0717165 0.0859780 0.1041295 0.3889682 0.3080516 0.0029644 0.0719026 0.1019638 0.0717973 0.3664305 0.0905160 0.0894292 0.0718207 0.3130697 0.3889682 0.2745112 0.1046554 0.0316594 0.0923695 0.1035306 0.0250498 0.3662374 0.0307259 0.0504662 0.3634335 0.0275390 0.0373226 
AmOrH      0.4194743 0.3703036 0.3703036 0.4322249 0.0365308 0.0628664 0.0232862 0.1228580 0.0145458 0.0987022 0.0849058 0.2277972 0.4330044 0.3856169 0.4260297 0.0302598 0.0514134 0.0564228 0.0335049 0.0849058 0.0000010 0.0634947 0.0365308 0.0175175 0.0564228 0.2933238 0.1228580 0.4308614 0.3073253 0.0729403 0.0243361 0.3927701 0.4347168 0.0343546 0.4330044 0.4417128 0.0928540 0.3432033 0.0145458 0.4110259 0.0477388 0.0514134 0.0628664 0.3833559 0.3818947 0.1225337 0.4169384 0.0028890 0.2933238 0.0418301 0.0250637 0.0000000 0.0477388 0.4322249 0.0718436 0.2277972 0.4018017 0.0359782 0.4197373 0.0552043 0.4018017 0.0303814 0.0028890 0.0175175 0.0481295 0.0250637 0.0423893 0.0423893 0.0363992 0.3073253 0.3833559 0.2768240 0.0732190 0.0359782 0.0327035 0.0614874 0.4069826 0.4402784 0.4347168 0.4137912 0.0116134 0.4091583 0.0677716 0.0821551 0.0928540 0.4289469 0.3432033 0.0243361 0.0514919 0.0892817 0.0514253 0.4181200 0.0854696 0.0821737 0.0614874 0.3478512 0.4289469 0.2954138 0.1066497 0.0057907 0.0954385 0.0911428 0.0116134 0.4402784 0.0334197 0.0481295 0.4417128 0.0302598 0.0327035 
dec_1      0.4124223 0.3779132 0.3779132 0.4321823 0.0714068 0.0556162 0.0479736 0.1367257 0.0479563 0.1108895 0.1015332 0.2279832 0.4220122 0.4041069 0.4451717 0.0648409 0.0422188 0.0615627 0.0683671 0.1015332 0.0477388 0.0593267 0.0714068 0.0511280 0.0615627 0.3133638 0.1367257 0.4208679 0.3184491 0.0923361 0.0612131 0.3999059 0.4421453 0.0738077 0.4220122 0.4305200 0.1079649 0.3546538 0.0479563 0.4040480 0.0000010 0.0422188 0.0556162 0.4018549 0.3762361 0.1325470 0.4099627 0.0511490 0.3133638 0.0481839 0.0630225 0.0477388 0.0000000 0.4321823 0.0681438 0.2279832 0.4091496 0.0613327 0.4126843 0.0557116 0.4091496 0.0651173 0.0511490 0.0511280 0.0459550 0.0630225 0.0458853 0.0458853 0.0645122 0.3184491 0.4018549 0.2854563 0.0911543 0.0613327 0.0577811 0.0514426 0.4001865 0.4226851 0.4421453 0.4042990 0.0479815 0.4022695 0.0817907 0.0994732 0.1079649 0.4383724 0.3546538 0.0612131 0.0452454 0.0899885 0.0451881 0.4266303 0.0605629 0.0940163 0.0514426 0.3573542 0.4383724 0.3087160 0.0944458 0.0542421 0.0996429 0.1033094 0.0479815 0.4226851 0.0681934 0.0459550 0.4305200 0.0648409 0.0577811 
StFo_2     0.2371639 0.2336053 0.2336053 0.0000010 0.4158412 0.4026548 0.4296673 0.4017178 0.4252050 0.4406255 0.4219725 0.4307362 0.2604600 0.2986871 0.2863930 0.4089630 0.4074263 0.4223277 0.3996320 0.4219725 0.4322249 0.4182557 0.4158412 0.4194531 0.4223277 0.4234187 0.4017178 0.3287295 0.4379005 0.4549631 0.4244128 0.2014951 0.1484614 0.4206147 0.2604600 0.2535068 0.4189474 0.1905739 0.4252050 0.2333666 0.4321823 0.4074263 0.4026548 0.2967432 0.1807752 0.4260130 0.2588731 0.4301178 0.4234187 0.4489324 0.3836342 0.4322249 0.4321823 0.0000000 0.4489858 0.4307362 0.1521789 0.4251275 0.2416739 0.3412349 0.1521789 0.4044772 0.4301178 0.4194531 0.4339313 0.3836342 0.4204490 0.4204490 0.4299916 0.4379005 0.2967432 0.4189411 0.4503850 0.4251275 0.4128455 0.4149041 0.2313787 0.2548682 0.1484614 0.3321416 0.4256661 0.2324688 0.4586535 0.4173758 0.4189474 0.2342610 0.1905739 0.4244128 0.4164999 0.4513886 0.4173918 0.3288352 0.4425939 0.4329631 0.4149041 0.1990549 0.2342610 0.4300190 0.4868060 0.4299873 0.4139078 0.4432905 0.4256661 0.2548682 0.4112287 0.4339313 0.2535068 0.4089630 0.4128455 
NcTr_1     0.4420477 0.3808968 0.3808968 0.4489858 0.0856903 0.0813038 0.0725224 0.1403467 0.0789832 0.1165659 0.1068581 0.2542622 0.4527549 0.4378613 0.4678184 0.0826995 0.0684110 0.0810122 0.0823889 0.1068581 0.0718436 0.0791992 0.0856903 0.0755000 0.0810122 0.3326013 0.1403467 0.4523935 0.3189808 0.0893992 0.0864979 0.3927176 0.4623836 0.0817170 0.4527549 0.4617560 0.1058584 0.3640829 0.0789832 0.4336124 0.0681438 0.0684110 0.0813038 0.4355038 0.4014481 0.1293399 0.4393297 0.0721381 0.3326013 0.0811368 0.0891401 0.0718436 0.0681438 0.4489858 0.0000000 0.2542622 0.4287234 0.0719728 0.4423053 0.0000010 0.4287234 0.0790719 0.0721381 0.0755000 0.0767123 0.0891401 0.0785959 0.0785959 0.0752238 0.3189808 0.4355038 0.3005212 0.0881995 0.0719728 0.0824785 0.0740814 0.4332013 0.4603583 0.4623836 0.4353442 0.0790306 0.4315112 0.0797889 0.0991767 0.1058584 0.4481487 0.3640829 0.0864979 0.0780895 0.1014190 0.0848465 0.4752270 0.0941633 0.0986136 0.0740814 0.3548587 0.4481487 0.3059710 0.1141717 0.0753782 0.1038838 0.1136620 0.0790306 0.4603583 0.0824096 0.0767123 0.4617560 0.0826995 0.0824785 
kis        0.4508659 0.3766067 0.3766067 0.4307362 0.2278137 0.2270541 0.2149095 0.2513476 0.2291541 0.2589625 0.2535094 0.0000010 0.4661360 0.4545140 0.4612987 0.2198957 0.2226895 0.2163735 0.2082753 0.2535094 0.2277972 0.2381803 0.2278137 0.2244079 0.2163735 0.3323215 0.2513476 0.4391749 0.3147882 0.2722451 0.2290993 0.4014047 0.4194280 0.2272525 0.4661360 0.4524851 0.2277172 0.3845128 0.2291541 0.4403809 0.2279832 0.2226895 0.2270541 0.4594656 0.4004297 0.2499001 0.4604397 0.2266743 0.3323215 0.2371816 0.2182862 0.2277972 0.2279832 0.4307362 0.2542622 0.0000000 0.3986390 0.2283146 0.4507549 0.1772347 0.3986390 0.2125464 0.2266743 0.2244079 0.2362179 0.2182862 0.2398212 0.2398212 0.2282066 0.3147882 0.4594656 0.3334962 0.2731948 0.2283146 0.2193430 0.2145023 0.4383059 0.4607895 0.4194280 0.4218100 0.2252047 0.4404210 0.2216534 0.2379365 0.2277172 0.4582610 0.3845128 0.2290993 0.2158311 0.2564327 0.2247688 0.4768599 0.2373463 0.2605766 0.2145023 0.3714050 0.4582610 0.3306504 0.2612602 0.2305521 0.2351512 0.2529401 0.2252047 0.4607895 0.2247546 0.2362179 0.4524851 0.2198957 0.2193430 
StVe_3     0.2206711 0.1712637 0.1712637 0.1521789 0.3766510 0.3810645 0.4025184 0.4186893 0.3949352 0.4137199 0.4032845 0.3986390 0.2474193 0.2587142 0.2474134 0.3701018 0.3868492 0.3944981 0.3620822 0.4032845 0.4018017 0.3943127 0.3766510 0.3894068 0.3944981 0.3924126 0.4186893 0.2205307 0.4021348 0.4255995 0.3931621 0.1481610 0.0424070 0.3762545 0.2474193 0.2410475 0.4013927 0.1099014 0.3949352 0.2169047 0.4091496 0.3868492 0.3810645 0.2569734 0.1350495 0.4133204 0.2323622 0.3998593 0.3924126 0.4117117 0.3608554 0.4018017 0.4091496 0.1521789 0.4287234 0.3986390 0.0000000 0.3937565 0.2249895 0.3187933 0.0000010 0.3667401 0.3998593 0.3894068 0.4140142 0.3608554 0.3948625 0.3948625 0.3930126 0.4021348 0.2569734 0.3548769 0.4135407 0.3937565 0.3890419 0.3947074 0.2150216 0.2462628 0.0424070 0.2232878 0.3937014 0.2160285 0.4280183 0.4099713 0.4013927 0.1584312 0.1099014 0.3931621 0.4002266 0.4179357 0.4011017 0.3027761 0.4319812 0.4095186 0.3947074 0.1133085 0.1584312 0.3947219 0.4394467 0.3997004 0.3907483 0.4212225 0.3937014 0.2462628 0.3720865 0.4140142 0.2410475 0.3701018 0.3890419 
AmsW1_2    0.4103079 0.3630118 0.3630118 0.4251275 0.0451754 0.0702454 0.0360280 0.1347991 0.0390241 0.1136961 0.1123801 0.2283146 0.4136561 0.3709363 0.4170451 0.0389225 0.0621628 0.0762255 0.0421890 0.1123801 0.0359782 0.0753016 0.0451754 0.0358628 0.0762255 0.2908774 0.1347991 0.4219712 0.2874878 0.0834165 0.0396006 0.3699300 0.4261263 0.0369980 0.4136561 0.4220402 0.0962446 0.3400661 0.0390241 0.4018865 0.0613327 0.0621628 0.0702454 0.3687475 0.3727834 0.1294942 0.4078514 0.0393141 0.2908774 0.0547983 0.0407779 0.0359782 0.0613327 0.4251275 0.0719728 0.2283146 0.3937565 0.0000000 0.4105717 0.0638791 0.3937565 0.0390790 0.0393141 0.0358628 0.0426118 0.0407779 0.0558322 0.0558322 0.0028748 0.2874878 0.3687475 0.2870927 0.0837365 0.0000010 0.0146884 0.0787695 0.3980485 0.4205707 0.4261263 0.4001491 0.0359583 0.4001201 0.0788299 0.0842958 0.0962446 0.4152700 0.3400661 0.0396006 0.0656225 0.1083532 0.0723185 0.4133344 0.0972158 0.0966495 0.0787695 0.3272418 0.4152700 0.2829065 0.1145948 0.0424133 0.1034499 0.1023661 0.0359583 0.4205707 0.0420833 0.0426118 0.4220402 0.0389225 0.0146884 
StsC25     0.0057782 0.2345421 0.2345421 0.2416739 0.3975848 0.4013726 0.4162185 0.4508436 0.4105637 0.4368104 0.4148994 0.4507549 0.0335637 0.2068381 0.2769747 0.3904947 0.4232994 0.4047256 0.3793658 0.4148994 0.4197373 0.4334062 0.3975848 0.4046916 0.4047256 0.3917460 0.4508436 0.2401086 0.3970219 0.4431022 0.4031699 0.2668002 0.2532620 0.4061879 0.0335637 0.0334775 0.4031899 0.2186887 0.4105637 0.0087344 0.4126843 0.4232994 0.4013726 0.2028119 0.2496581 0.4412933 0.0335550 0.4150292 0.3917460 0.4247597 0.3480778 0.4197373 0.4126843 0.2416739 0.4423053 0.4507549 0.2249895 0.4105717 0.0000000 0.2878508 0.2249895 0.3843002 0.4150292 0.4046916 0.4262760 0.3480778 0.3929588 0.3929588 0.4097568 0.3970219 0.2028119 0.3732365 0.4385364 0.4105717 0.3977574 0.4195925 0.0087097 0.0328622 0.2532620 0.2388053 0.4110203 0.0057961 0.4485336 0.4258345 0.4031899 0.3014272 0.2186887 0.4031699 0.4092123 0.4375477 0.4101292 0.2542822 0.4377199 0.4334736 0.4195925 0.2322213 0.3014272 0.3901970 0.4300992 0.4196132 0.4003043 0.4557891 0.4110203 0.0328622 0.3927062 0.4262760 0.0334775 0.3904947 0.3977574 
NcTr_2     0.2875227 0.2693391 0.2693391 0.3412349 0.0638987 0.0636880 0.0556702 0.1044509 0.0556969 0.1042001 0.0653583 0.1772347 0.2895841 0.2847698 0.3152141 0.0600358 0.0593361 0.0676744 0.0600358 0.0653583 0.0552043 0.0682679 0.0638987 0.0514272 0.0676744 0.2031274 0.1044509 0.3025981 0.2000116 0.0695972 0.0684371 0.2902264 0.3444458 0.0604362 0.2895841 0.2976863 0.0810088 0.2568781 0.0556969 0.2757590 0.0557116 0.0593361 0.0636880 0.2847698 0.3084987 0.1074099 0.2781339 0.0552043 0.2031274 0.0724972 0.0684371 0.0552043 0.0557116 0.3412349 0.0000010 0.1772347 0.3187933 0.0638791 0.2878508 0.0000000 0.3187933 0.0600358 0.0552043 0.0514272 0.0681466 0.0684371 0.0731216 0.0731216 0.0638791 0.2000116 0.2847698 0.1880895 0.0695972 0.0638791 0.0727134 0.0634024 0.2801506 0.2954024 0.3444458 0.2874147 0.0556969 0.2757590 0.0558830 0.0779140 0.0810088 0.3358434 0.2568781 0.0684371 0.0636930 0.0819833 0.0722331 0.3187412 0.0775327 0.0909824 0.0634024 0.2562808 0.3358434 0.1903369 0.0782376 0.0592626 0.0918362 0.0880742 0.0556969 0.2954024 0.0597730 0.0681466 0.2976863 0.0600358 0.0727134 
StVe_5     0.2206711 0.1712637 0.1712637 0.1521789 0.3766510 0.3810645 0.4025184 0.4186893 0.3949352 0.4137199 0.4032845 0.3986390 0.2474193 0.2587142 0.2474134 0.3701018 0.3868492 0.3944981 0.3620822 0.4032845 0.4018017 0.3943127 0.3766510 0.3894068 0.3944981 0.3924126 0.4186893 0.2205307 0.4021348 0.4255995 0.3931621 0.1481610 0.0424070 0.3762545 0.2474193 0.2410475 0.4013927 0.1099014 0.3949352 0.2169047 0.4091496 0.3868492 0.3810645 0.2569734 0.1350495 0.4133204 0.2323622 0.3998593 0.3924126 0.4117117 0.3608554 0.4018017 0.4091496 0.1521789 0.4287234 0.3986390 0.0000010 0.3937565 0.2249895 0.3187933 0.0000000 0.3667401 0.3998593 0.3894068 0.4140142 0.3608554 0.3948625 0.3948625 0.3930126 0.4021348 0.2569734 0.3548769 0.4135407 0.3937565 0.3890419 0.3947074 0.2150216 0.2462628 0.0424070 0.2232878 0.3937014 0.2160285 0.4280183 0.4099713 0.4013927 0.1584312 0.1099014 0.3931621 0.4002266 0.4179357 0.4011017 0.3027761 0.4319812 0.4095186 0.3947074 0.1133085 0.1584312 0.3947219 0.4394467 0.3997004 0.3907483 0.4212225 0.3937014 0.2462628 0.3720865 0.4140142 0.2410475 0.3701018 0.3890419 
AmRo_1     0.3840295 0.3427060 0.3427060 0.4044772 0.0146430 0.0778668 0.0365277 0.1164763 0.0303571 0.1159631 0.1004830 0.2125464 0.3954413 0.3766139 0.3956538 0.0087301 0.0600724 0.0709214 0.0028762 0.1004830 0.0303814 0.0835281 0.0146430 0.0335129 0.0709214 0.2804192 0.1164763 0.3944729 0.2900946 0.0884805 0.0268617 0.3671111 0.3999410 0.0000010 0.3954413 0.4034815 0.0893141 0.3167877 0.0303571 0.3754765 0.0651173 0.0600724 0.0778668 0.3743687 0.3493461 0.1200648 0.3817328 0.0303840 0.2804192 0.0564027 0.0276506 0.0303814 0.0651173 0.4044772 0.0790719 0.2125464 0.3667401 0.0390790 0.3843002 0.0600358 0.3667401 0.0000000 0.0303840 0.0335129 0.0649471 0.0276506 0.0554151 0.0554151 0.0359894 0.2900946 0.3743687 0.2836770 0.0888254 0.0390790 0.0422744 0.0738265 0.3747889 0.4019819 0.3999410 0.3781395 0.0272705 0.3739552 0.0833160 0.0908984 0.0893141 0.4123511 0.3167877 0.0268617 0.0704387 0.1106470 0.0703381 0.4067756 0.0992972 0.0986047 0.0738265 0.3242070 0.4123511 0.2825655 0.1194460 0.0334846 0.1032009 0.1078383 0.0272705 0.4019819 0.0116880 0.0649471 0.4034815 0.0087301 0.0422744 
AmKen_2    0.4147659 0.3690320 0.3690320 0.4301178 0.0399199 0.0665479 0.0264196 0.1228722 0.0176059 0.1027205 0.0888905 0.2266743 0.4312787 0.3776053 0.4246109 0.0335768 0.0548986 0.0600456 0.0335079 0.0888905 0.0028890 0.0672104 0.0399199 0.0206137 0.0600456 0.2918687 0.1228722 0.4272704 0.3058450 0.0766028 0.0276146 0.3908215 0.4326526 0.0343579 0.4312787 0.4399289 0.0928636 0.3415065 0.0176059 0.4063342 0.0511490 0.0548986 0.0665479 0.3753553 0.3800203 0.1269848 0.4122718 0.0000010 0.2918687 0.0451982 0.0284460 0.0028890 0.0511490 0.4301178 0.0721381 0.2266743 0.3998593 0.0393141 0.4150292 0.0552043 0.3998593 0.0303840 0.0000000 0.0206137 0.0515705 0.0284460 0.0458067 0.0458067 0.0397741 0.3058450 0.3753553 0.2754519 0.0768965 0.0393141 0.0359847 0.0650704 0.4049174 0.4384964 0.4326526 0.4103127 0.0146428 0.4045195 0.0714423 0.0860375 0.0928636 0.4268849 0.3415065 0.0276146 0.0549750 0.0932044 0.0549026 0.4160637 0.0893624 0.0860292 0.0650704 0.3461384 0.4268849 0.2940054 0.1108499 0.0028652 0.0994221 0.0950454 0.0146428 0.4384964 0.0367769 0.0515705 0.4399289 0.0335768 0.0359847 
risA       0.4044235 0.3625161 0.3625161 0.4194531 0.0365738 0.0637264 0.0294867 0.1270927 0.0028779 0.1030608 0.0880146 0.2244079 0.4178336 0.3723537 0.4095897 0.0302944 0.0519975 0.0570094 0.0366520 0.0880146 0.0175175 0.0671178 0.0365738 0.0000010 0.0570094 0.2768414 0.1270927 0.4167239 0.2940232 0.0771841 0.0305570 0.3811863 0.4229620 0.0343232 0.4178336 0.4263348 0.0973523 0.3324354 0.0028779 0.3958892 0.0511280 0.0519975 0.0637264 0.3701074 0.3638724 0.1203481 0.4019804 0.0206137 0.2768414 0.0325745 0.0314720 0.0175175 0.0511280 0.4194531 0.0755000 0.2244079 0.3894068 0.0358628 0.4046916 0.0514272 0.3894068 0.0335129 0.0206137 0.0000000 0.0515012 0.0314720 0.0522511 0.0522511 0.0362811 0.2940232 0.3701074 0.2700995 0.0771517 0.0358628 0.0326001 0.0649834 0.3921281 0.4248653 0.4229620 0.3998046 0.0057699 0.3941612 0.0745873 0.0859201 0.0973523 0.4171409 0.3324354 0.0305570 0.0518031 0.0930783 0.0582572 0.4104774 0.0823566 0.0863188 0.0649834 0.3370571 0.4171409 0.2823999 0.1043757 0.0236043 0.0999193 0.0982366 0.0057699 0.4248653 0.0334586 0.0515012 0.4263348 0.0302944 0.0326001 
AmsBJ_3    0.4260129 0.3600323 0.3600323 0.4339313 0.0712284 0.0473034 0.0359835 0.1174102 0.0547666 0.1100267 0.1101357 0.2362179 0.4334842 0.3824459 0.4504079 0.0646718 0.0460528 0.0667243 0.0681922 0.1101357 0.0481295 0.0574963 0.0712284 0.0515012 0.0667243 0.2976889 0.1174102 0.4297523 0.3081496 0.0885528 0.0490091 0.4088497 0.4476725 0.0662289 0.4334842 0.4377979 0.1002533 0.3579243 0.0547666 0.4175172 0.0459550 0.0460528 0.0473034 0.3801882 0.3747693 0.1224315 0.4099835 0.0515705 0.2976889 0.0490665 0.0504662 0.0481295 0.0459550 0.4339313 0.0767123 0.2362179 0.4140142 0.0426118 0.4262760 0.0681466 0.4140142 0.0649471 0.0515705 0.0515012 0.0000000 0.0504662 0.0431946 0.0431946 0.0457457 0.3081496 0.3801882 0.2916571 0.0874170 0.0426118 0.0392329 0.0583813 0.4133140 0.4506036 0.4476725 0.4079933 0.0547964 0.4155718 0.0765419 0.0913915 0.1002533 0.4384954 0.3579243 0.0490091 0.0527444 0.0883658 0.0593285 0.4365873 0.0680535 0.0921836 0.0583813 0.3516334 0.4384954 0.2957998 0.1083197 0.0546891 0.0968216 0.1059197 0.0547964 0.4506036 0.0680191 0.0000010 0.4377979 0.0646718 0.0392329 
dec_2      0.3478067 0.3225998 0.3225998 0.3836342 0.0338700 0.0764531 0.0378008 0.1202887 0.0282278 0.1040094 0.1031910 0.2182862 0.3603507 0.3157942 0.3771996 0.0275390 0.0610932 0.0682869 0.0308053 0.1031910 0.0250637 0.0816012 0.0338700 0.0314720 0.0682869 0.2664820 0.1202887 0.3739360 0.2859663 0.0771167 0.0029644 0.3616251 0.3949883 0.0313157 0.3603507 0.3634335 0.1041295 0.3080516 0.0282278 0.3380542 0.0630225 0.0610932 0.0764531 0.3136820 0.3279633 0.1274166 0.3498296 0.0284460 0.2664820 0.0511948 0.0000010 0.0250637 0.0630225 0.3836342 0.0891401 0.2182862 0.3608554 0.0407779 0.3480778 0.0684371 0.3608554 0.0276506 0.0284460 0.0314720 0.0504662 0.0000000 0.0478728 0.0478728 0.0375594 0.2859663 0.3136820 0.2573143 0.0774261 0.0407779 0.0373226 0.0718207 0.3366461 0.3662374 0.3949883 0.3581892 0.0250498 0.3380542 0.0717165 0.0859780 0.1041295 0.3889682 0.3080516 0.0029644 0.0719026 0.1019638 0.0717973 0.3664305 0.0905160 0.0894292 0.0718207 0.3130697 0.3889682 0.2745112 0.1046554 0.0316594 0.0923695 0.1035306 0.0250498 0.3662374 0.0307259 0.0504662 0.3634335 0.0275390 0.0373226 
AmAzD3_3   0.3926894 0.3650537 0.3650537 0.4204490 0.0616604 0.0512318 0.0485195 0.1235366 0.0490080 0.1152140 0.1037928 0.2398212 0.4074569 0.3892607 0.4417910 0.0551838 0.0497168 0.0638481 0.0586270 0.1037928 0.0423893 0.0722160 0.0616604 0.0522511 0.0638481 0.2958493 0.1235366 0.4285494 0.3096568 0.0864542 0.0464732 0.3882807 0.4305012 0.0547543 0.4074569 0.4157339 0.1019716 0.3477660 0.0490080 0.3954732 0.0458853 0.0497168 0.0512318 0.3869974 0.3824316 0.1353951 0.4072506 0.0458067 0.2958493 0.0430994 0.0478728 0.0423893 0.0458853 0.4204490 0.0785959 0.2398212 0.3948625 0.0558322 0.3929588 0.0731216 0.3948625 0.0554151 0.0458067 0.0522511 0.0431946 0.0478728 0.0000000 0.0000010 0.0590395 0.3096568 0.3869974 0.2801187 0.0853242 0.0558322 0.0522863 0.0616897 0.3806470 0.4142533 0.4305012 0.4188961 0.0490344 0.3937553 0.0750108 0.1004804 0.1019716 0.4356237 0.3477660 0.0464732 0.0646856 0.0933480 0.0582376 0.4203992 0.0818436 0.0979594 0.0616897 0.3487647 0.4356237 0.3012892 0.1152799 0.0489400 0.0860110 0.1107088 0.0490344 0.4142533 0.0584782 0.0431946 0.4157339 0.0551838 0.0522863 
AmAzD3_5   0.3926894 0.3650537 0.3650537 0.4204490 0.0616604 0.0512318 0.0485195 0.1235366 0.0490080 0.1152140 0.1037928 0.2398212 0.4074569 0.3892607 0.4417910 0.0551838 0.0497168 0.0638481 0.0586270 0.1037928 0.0423893 0.0722160 0.0616604 0.0522511 0.0638481 0.2958493 0.1235366 0.4285494 0.3096568 0.0864542 0.0464732 0.3882807 0.4305012 0.0547543 0.4074569 0.4157339 0.1019716 0.3477660 0.0490080 0.3954732 0.0458853 0.0497168 0.0512318 0.3869974 0.3824316 0.1353951 0.4072506 0.0458067 0.2958493 0.0430994 0.0478728 0.0423893 0.0458853 0.4204490 0.0785959 0.2398212 0.3948625 0.0558322 0.3929588 0.0731216 0.3948625 0.0554151 0.0458067 0.0522511 0.0431946 0.0478728 0.0000010 0.0000000 0.0590395 0.3096568 0.3869974 0.2801187 0.0853242 0.0558322 0.0522863 0.0616897 0.3806470 0.4142533 0.4305012 0.4188961 0.0490344 0.3937553 0.0750108 0.1004804 0.1019716 0.4356237 0.3477660 0.0464732 0.0646856 0.0933480 0.0582376 0.4203992 0.0818436 0.0979594 0.0616897 0.3487647 0.4356237 0.3012892 0.1152799 0.0489400 0.0860110 0.1107088 0.0490344 0.4142533 0.0584782 0.0431946 0.4157339 0.0551838 0.0522863 
AmsW5_2    0.4094930 0.3615287 0.3615287 0.4299916 0.0420696 0.0735331 0.0364502 0.1383213 0.0394776 0.1140795 0.1135706 0.2282066 0.4128345 0.3756749 0.4162305 0.0358462 0.0624063 0.0794967 0.0390864 0.1135706 0.0363992 0.0755944 0.0420696 0.0362811 0.0794967 0.2907478 0.1383213 0.4211441 0.2873632 0.0837159 0.0364755 0.3746096 0.4253262 0.0335453 0.4128345 0.4211988 0.0995913 0.3394244 0.0394776 0.4010759 0.0645122 0.0624063 0.0735331 0.3734820 0.3720740 0.1330389 0.4070440 0.0397741 0.2907478 0.0554190 0.0375594 0.0363992 0.0645122 0.4299916 0.0752238 0.2282066 0.3930126 0.0028748 0.4097568 0.0638791 0.3930126 0.0359894 0.0397741 0.0362811 0.0457457 0.0375594 0.0590395 0.0590395 0.0000000 0.2873632 0.3734820 0.2869678 0.0840378 0.0028748 0.0176660 0.0790598 0.3972570 0.4197287 0.4253262 0.3993566 0.0363789 0.3993188 0.0791235 0.0846097 0.0995913 0.4200716 0.3394244 0.0364755 0.0663650 0.1087260 0.0731283 0.4140800 0.0975621 0.0969933 0.0790598 0.3316403 0.4200716 0.2827854 0.1180613 0.0429064 0.1068159 0.1027198 0.0363789 0.4197287 0.0389885 0.0457457 0.4211988 0.0358462 0.0176660 
ApTi_4     0.3915528 0.3583840 0.3583840 0.4379005 0.2890545 0.2944069 0.3019802 0.3511089 0.2990188 0.2994384 0.3101572 0.3147882 0.4157694 0.3883994 0.4440810 0.2942936 0.2825643 0.2909407 0.2857765 0.3101572 0.3073253 0.2966273 0.2890545 0.2940232 0.2909407 0.1410690 0.3511089 0.3805226 0.0000010 0.3141048 0.3097619 0.4048240 0.4304207 0.2908043 0.4157694 0.4244706 0.3118121 0.3775240 0.2990188 0.3899945 0.3184491 0.2825643 0.2944069 0.3862045 0.4232290 0.3175277 0.3983307 0.3058450 0.1410690 0.3251931 0.2859663 0.3073253 0.3184491 0.4379005 0.3189808 0.3147882 0.4021348 0.2874878 0.3970219 0.2000116 0.4021348 0.2900946 0.3058450 0.2940232 0.3081496 0.2859663 0.3096568 0.3096568 0.2873632 0.0000000 0.3862045 0.1711277 0.3045872 0.2874878 0.2950505 0.2988160 0.3883296 0.4278707 0.4304207 0.3648875 0.2979945 0.3901680 0.3204706 0.2837708 0.3118121 0.4071657 0.3775240 0.3097619 0.3007517 0.3070396 0.3015739 0.3948071 0.3116781 0.2963041 0.2988160 0.3659534 0.4071657 0.0627507 0.3403232 0.3071121 0.2977915 0.3246990 0.2979945 0.4278707 0.2888088 0.3081496 0.4244706 0.2942936 0.2950505 
StsTL_1    0.2002964 0.2091876 0.2091876 0.2967432 0.3910341 0.3791616 0.3837893 0.4188329 0.3758943 0.4161277 0.3986076 0.4594656 0.2156050 0.0028738 0.2623431 0.3797189 0.4067203 0.3847895 0.3694316 0.3986076 0.3833559 0.4120333 0.3910341 0.3701074 0.3847895 0.4218409 0.4188329 0.2433378 0.3862045 0.4108320 0.3645747 0.2898635 0.3017034 0.3815305 0.2156050 0.2117322 0.3809297 0.2549892 0.3758943 0.1990110 0.4018549 0.4067203 0.3791616 0.0000010 0.2718690 0.4295566 0.2096311 0.3753553 0.4218409 0.3973340 0.3136820 0.3833559 0.4018549 0.2967432 0.4355038 0.4594656 0.2569734 0.3687475 0.2028119 0.2847698 0.2569734 0.3743687 0.3753553 0.3701074 0.3801882 0.3136820 0.3869974 0.3869974 0.3734820 0.3862045 0.0000000 0.3605437 0.3987905 0.3687475 0.3616882 0.3986400 0.1956835 0.2185519 0.3017034 0.2365388 0.3746199 0.1941194 0.4140914 0.4091316 0.3809297 0.2958201 0.2549892 0.3645747 0.3976858 0.4281866 0.4037281 0.0884659 0.4318150 0.3917640 0.3986400 0.2497219 0.2958201 0.3964182 0.4143283 0.3763907 0.4012508 0.4272023 0.3746199 0.2185519 0.3861815 0.3801882 0.2117322 0.3797189 0.3616882 
ApRc       0.3708864 0.3196680 0.3196680 0.4189411 0.2911908 0.2824514 0.2947154 0.3154215 0.2750573 0.2851903 0.2806916 0.3334962 0.3839497 0.3648804 0.3695345 0.2866539 0.2642596 0.2664804 0.2793102 0.2806916 0.2768240 0.2791827 0.2911908 0.2700995 0.2664804 0.1963976 0.3154215 0.3089304 0.1711277 0.2759515 0.2808625 0.3892730 0.3815280 0.2928334 0.3839497 0.3924711 0.3180098 0.3310050 0.2750573 0.3630476 0.2854563 0.2642596 0.2824514 0.3605437 0.3785758 0.3158031 0.3715035 0.2754519 0.1963976 0.2832688 0.2573143 0.2768240 0.2854563 0.4189411 0.3005212 0.3334962 0.3548769 0.2870927 0.3732365 0.1880895 0.3548769 0.2836770 0.2754519 0.2700995 0.2916571 0.2573143 0.2801187 0.2801187 0.2869678 0.1711277 0.3605437 0.0000000 0.2669145 0.2870927 0.2825418 0.2638586 0.3614540 0.3866245 0.3815280 0.3059166 0.2740725 0.3631512 0.2933430 0.2691696 0.3180098 0.3722608 0.3310050 0.2808625 0.2824440 0.2953333 0.2832157 0.3949823 0.2621004 0.2905007 0.2638586 0.3269044 0.3722608 0.1551867 0.2730700 0.2761823 0.2714916 0.3080526 0.2740725 0.3866245 0.2870250 0.2916571 0.3924711 0.2866539 0.2825418 
US8        0.4382797 0.3876183 0.3876183 0.4503850 0.0913989 0.0921672 0.0824484 0.1321122 0.0805694 0.0688758 0.1270939 0.2731948 0.4413094 0.4010217 0.4607540 0.0884302 0.0777373 0.0918376 0.0921851 0.1270939 0.0732190 0.0913211 0.0913989 0.0771517 0.0918376 0.3125125 0.1321122 0.4452160 0.3045872 0.0029237 0.0751690 0.4075587 0.4472305 0.0894575 0.4413094 0.4502331 0.1269815 0.3530378 0.0805694 0.4299023 0.0911543 0.0777373 0.0921672 0.3987905 0.3941447 0.1277048 0.4397631 0.0768965 0.3125125 0.0872850 0.0774261 0.0732190 0.0911543 0.4503850 0.0881995 0.2731948 0.4135407 0.0837365 0.4385364 0.0695972 0.4135407 0.0888254 0.0768965 0.0771517 0.0874170 0.0774261 0.0853242 0.0853242 0.0840378 0.3045872 0.3987905 0.2669145 0.0000000 0.0837365 0.0869957 0.0833194 0.4254974 0.4488003 0.4472305 0.4278335 0.0802437 0.4278537 0.0685001 0.0791212 0.1269815 0.4350280 0.3530378 0.0751690 0.0890551 0.1067427 0.0959444 0.4367738 0.0950178 0.0729775 0.0833194 0.3573927 0.4350280 0.2879161 0.1178598 0.0800710 0.1004110 0.0656717 0.0802437 0.4488003 0.0881198 0.0874170 0.4502331 0.0884302 0.0869957 
AmsW1_1    0.4103079 0.3630118 0.3630118 0.4251275 0.0451754 0.0702454 0.0360280 0.1347991 0.0390241 0.1136961 0.1123801 0.2283146 0.4136561 0.3709363 0.4170451 0.0389225 0.0621628 0.0762255 0.0421890 0.1123801 0.0359782 0.0753016 0.0451754 0.0358628 0.0762255 0.2908774 0.1347991 0.4219712 0.2874878 0.0834165 0.0396006 0.3699300 0.4261263 0.0369980 0.4136561 0.4220402 0.0962446 0.3400661 0.0390241 0.4018865 0.0613327 0.0621628 0.0702454 0.3687475 0.3727834 0.1294942 0.4078514 0.0393141 0.2908774 0.0547983 0.0407779 0.0359782 0.0613327 0.4251275 0.0719728 0.2283146 0.3937565 0.0000010 0.4105717 0.0638791 0.3937565 0.0390790 0.0393141 0.0358628 0.0426118 0.0407779 0.0558322 0.0558322 0.0028748 0.2874878 0.3687475 0.2870927 0.0837365 0.0000000 0.0146884 0.0787695 0.3980485 0.4205707 0.4261263 0.4001491 0.0359583 0.4001201 0.0788299 0.0842958 0.0962446 0.4152700 0.3400661 0.0396006 0.0656225 0.1083532 0.0723185 0.4133344 0.0972158 0.0966495 0.0787695 0.3272418 0.4152700 0.2829065 0.1145948 0.0424133 0.1034499 0.1023661 0.0359583 0.4205707 0.0420833 0.0426118 0.4220402 0.0389225 0.0146884 
AmsW6_1    0.3974953 0.3544352 0.3544352 0.4128455 0.0484041 0.0665115 0.0327484 0.1230101 0.0357216 0.1095326 0.1135388 0.2193430 0.3982796 0.3638673 0.4089274 0.0421037 0.0585562 0.0724700 0.0454063 0.1135388 0.0327035 0.0714360 0.0484041 0.0326001 0.0724700 0.2919510 0.1230101 0.4105361 0.2950505 0.0866638 0.0362522 0.3827515 0.4152878 0.0405661 0.3982796 0.4129552 0.0999310 0.3501611 0.0357216 0.3891836 0.0577811 0.0585562 0.0665115 0.3616882 0.3797017 0.1335644 0.3951659 0.0359847 0.2919510 0.0513240 0.0373226 0.0327035 0.0577811 0.4128455 0.0824785 0.2193430 0.3890419 0.0146884 0.3977574 0.0727134 0.3890419 0.0422744 0.0359847 0.0326001 0.0392329 0.0373226 0.0522863 0.0522863 0.0176660 0.2950505 0.3616882 0.2825418 0.0869957 0.0146884 0.0000000 0.0750263 0.3856598 0.4072855 0.4152878 0.3893070 0.0326858 0.3875688 0.0750478 0.0953836 0.0999310 0.4207208 0.3501611 0.0362522 0.0619776 0.1042288 0.0686008 0.4083858 0.0931995 0.0926623 0.0750263 0.3489481 0.4207208 0.2951059 0.1103455 0.0390538 0.0948068 0.0915125 0.0326858 0.4072855 0.0452922 0.0392329 0.4129552 0.0421037 0.0000010 
KbAr_3     0.4193268 0.3371386 0.3371386 0.4149041 0.0802601 0.0512229 0.0615740 0.1223301 0.0683346 0.1027345 0.1023375 0.2145023 0.4329894 0.4009134 0.4454612 0.0735027 0.0353500 0.0492657 0.0771654 0.1023375 0.0614874 0.0517381 0.0802601 0.0649834 0.0492657 0.2853394 0.1223301 0.4231129 0.2988160 0.0844043 0.0697189 0.3832989 0.4273302 0.0649064 0.4329894 0.4417821 0.1013301 0.3377952 0.0683346 0.4107928 0.0514426 0.0353500 0.0512229 0.3986400 0.3654104 0.1138148 0.4236588 0.0650704 0.2853394 0.0634066 0.0718207 0.0614874 0.0514426 0.4149041 0.0740814 0.2145023 0.3947074 0.0787695 0.4195925 0.0634024 0.3947074 0.0738265 0.0650704 0.0649834 0.0583813 0.0718207 0.0616897 0.0616897 0.0790598 0.2988160 0.3986400 0.2638586 0.0833194 0.0787695 0.0750263 0.0000000 0.4067126 0.4501177 0.4273302 0.4075681 0.0683734 0.4089087 0.0719831 0.0925010 0.1013301 0.4199422 0.3377952 0.0697189 0.0476714 0.0784013 0.0539679 0.4212992 0.0526427 0.0838098 0.0000010 0.3421140 0.4199422 0.2685656 0.1037339 0.0682317 0.0851904 0.1031005 0.0683734 0.4501177 0.0769659 0.0583813 0.4417821 0.0735027 0.0750263 
StsCT      0.0087020 0.2253623 0.2253623 0.2313787 0.3852785 0.3886887 0.4035179 0.4404271 0.3979599 0.4256615 0.4023183 0.4383059 0.0335646 0.1996835 0.2676330 0.3783094 0.4103498 0.3922653 0.3698704 0.4023183 0.4069826 0.4202343 0.3852785 0.3921281 0.3922653 0.3795606 0.4404271 0.2333236 0.3883296 0.4299644 0.3907124 0.2562661 0.2431910 0.3949539 0.0335646 0.0334784 0.3934824 0.2088297 0.3979599 0.0116935 0.4001865 0.4103498 0.3886887 0.1956835 0.2396837 0.4276948 0.0367575 0.4049174 0.3795606 0.4118261 0.3366461 0.4069826 0.4001865 0.2313787 0.4332013 0.4383059 0.2150216 0.3980485 0.0087097 0.2801506 0.2150216 0.3747889 0.4049174 0.3921281 0.4133140 0.3366461 0.3806470 0.3806470 0.3972570 0.3883296 0.1956835 0.3614540 0.4254974 0.3980485 0.3856598 0.4067126 0.0000000 0.0301495 0.2431910 0.2319825 0.3984011 0.0087288 0.4357452 0.4126082 0.3934824 0.2905780 0.2088297 0.3907124 0.3965288 0.4245002 0.3974541 0.2443067 0.4243887 0.4222237 0.4067126 0.2222817 0.2905780 0.3782368 0.4172056 0.4094827 0.3879124 0.4427626 0.3984011 0.0301495 0.3804470 0.4133140 0.0334784 0.3783094 0.3856598 
StsCM_2    0.0328323 0.2623632 0.2623632 0.2548682 0.4173144 0.4355311 0.4264171 0.4626084 0.4308241 0.4458835 0.4217074 0.4607895 0.0179916 0.2225690 0.2787253 0.4099989 0.4482058 0.4343115 0.3970298 0.4217074 0.4402784 0.4581149 0.4173144 0.4248653 0.4343115 0.4183930 0.4626084 0.2508999 0.4278707 0.4535168 0.4231638 0.2767433 0.2667034 0.4324353 0.0179916 0.0179347 0.4306510 0.2363998 0.4308241 0.0361043 0.4226851 0.4482058 0.4355311 0.2185519 0.2733728 0.4612378 0.0458930 0.4384964 0.4183930 0.4299151 0.3662374 0.4402784 0.4226851 0.2548682 0.4603583 0.4607895 0.2462628 0.4205707 0.0328622 0.2954024 0.2462628 0.4019819 0.4384964 0.4248653 0.4506036 0.3662374 0.4142533 0.4142533 0.4197287 0.4278707 0.2185519 0.3866245 0.4488003 0.4205707 0.4072855 0.4501177 0.0301495 0.0000000 0.2667034 0.2453012 0.4313072 0.0329436 0.4477794 0.4401825 0.4306510 0.3153063 0.2363998 0.4231638 0.4290304 0.4473831 0.4315160 0.2518915 0.4516968 0.4533906 0.4501177 0.2529414 0.3153063 0.4262711 0.4299681 0.4431690 0.3993502 0.4610442 0.4313072 0.0000010 0.4123378 0.4506036 0.0179347 0.4099989 0.4072855 
StVe_1     0.2488129 0.1963975 0.1963975 0.1484614 0.4093666 0.4133524 0.4371226 0.4572243 0.4285806 0.4380857 0.4356148 0.4194280 0.2744535 0.3035990 0.2843021 0.4025274 0.4235416 0.4340350 0.3952393 0.4356148 0.4347168 0.4269851 0.4093666 0.4229620 0.4340350 0.4279669 0.4572243 0.2597311 0.4304207 0.4598744 0.4258367 0.1525022 0.0000010 0.4148093 0.2744535 0.2650004 0.4405983 0.1329083 0.4285806 0.2451635 0.4421453 0.4235416 0.4133524 0.3017034 0.1521968 0.4319997 0.2430839 0.4326526 0.4279669 0.4461463 0.3949883 0.4347168 0.4421453 0.1484614 0.4623836 0.4194280 0.0424070 0.4261263 0.2532620 0.3444458 0.0424070 0.3999410 0.4326526 0.4229620 0.4476725 0.3949883 0.4305012 0.4305012 0.4253262 0.4304207 0.3017034 0.3815280 0.4472305 0.4261263 0.4152878 0.4273302 0.2431910 0.2667034 0.0000000 0.2627453 0.4273018 0.2442927 0.4651274 0.4435852 0.4405983 0.1598807 0.1329083 0.4258367 0.4343263 0.4350608 0.4351703 0.3363488 0.4664301 0.4420326 0.4273302 0.1352776 0.1598807 0.4183426 0.4835065 0.4325281 0.4311403 0.4551930 0.4273018 0.2667034 0.4046936 0.4476725 0.2650004 0.4025274 0.4152878 
StDa_1     0.2363253 0.2010506 0.2010506 0.3321416 0.3830890 0.4075913 0.4094483 0.4189628 0.4056297 0.4394994 0.4153553 0.4218100 0.2479246 0.2382903 0.2657558 0.3850013 0.4069193 0.4133627 0.3732832 0.4153553 0.4137912 0.4083616 0.3830890 0.3998046 0.4133627 0.4021870 0.4189628 0.0147778 0.3648875 0.4406601 0.4070366 0.2549127 0.2627453 0.4101489 0.2479246 0.2458748 0.4111926 0.2282706 0.4056297 0.2281754 0.4042990 0.4069193 0.4075913 0.2365388 0.2605130 0.4357297 0.2412346 0.4103127 0.4021870 0.4062015 0.3581892 0.4137912 0.4042990 0.3321416 0.4353442 0.4218100 0.2232878 0.4001491 0.2388053 0.2874147 0.2232878 0.3781395 0.4103127 0.3998046 0.4079933 0.3581892 0.4188961 0.4188961 0.3993566 0.3648875 0.2365388 0.3059166 0.4278335 0.4001491 0.3893070 0.4075681 0.2319825 0.2453012 0.2627453 0.0000000 0.4043211 0.2296453 0.4510285 0.4127717 0.4111926 0.2850192 0.2282706 0.4070366 0.3924557 0.4314090 0.3983980 0.2675220 0.4210198 0.4483637 0.4075681 0.2336393 0.2850192 0.3573768 0.4170515 0.4114117 0.4246337 0.4356410 0.4043211 0.2453012 0.3783091 0.4079933 0.2458748 0.3850013 0.3893070 
AmsW9_2    0.4107548 0.3684528 0.3684528 0.4256661 0.0303139 0.0672168 0.0264583 0.1274996 0.0028743 0.1062833 0.0845584 0.2252047 0.4241882 0.3768654 0.4131245 0.0241029 0.0553263 0.0604494 0.0303791 0.0845584 0.0116134 0.0706285 0.0303139 0.0057699 0.0604494 0.2809125 0.1274996 0.4212479 0.2979945 0.0799374 0.0243230 0.3855628 0.4273018 0.0308263 0.4241882 0.4327586 0.0976521 0.3366179 0.0028743 0.4022740 0.0479815 0.0553263 0.0672168 0.3746199 0.3697683 0.1237792 0.4082781 0.0146428 0.2809125 0.0357103 0.0250498 0.0116134 0.0479815 0.4256661 0.0790306 0.2252047 0.3937014 0.0359583 0.4110203 0.0556969 0.3937014 0.0272705 0.0146428 0.0057699 0.0547964 0.0250498 0.0490344 0.0490344 0.0363789 0.2979945 0.3746199 0.2740725 0.0802437 0.0359583 0.0326858 0.0683734 0.3984011 0.4313072 0.4273018 0.4043211 0.0000000 0.4004905 0.0748036 0.0895389 0.0976521 0.4215126 0.3366179 0.0243230 0.0519467 0.0967142 0.0518788 0.4038000 0.0859264 0.0895043 0.0683734 0.3412386 0.4215126 0.2862969 0.1076975 0.0176069 0.1002240 0.0985308 0.0000010 0.4313072 0.0272258 0.0547964 0.4327586 0.0241029 0.0326858 
StsC8      0.0057910 0.2253326 0.2253326 0.2324688 0.3872182 0.3907152 0.4056596 0.4400102 0.4000444 0.4262575 0.4044314 0.4404210 0.0336486 0.1981546 0.2712968 0.3801758 0.4125841 0.3942831 0.3690001 0.4044314 0.4091583 0.4225784 0.3872182 0.3941612 0.3942831 0.3863392 0.4400102 0.2366031 0.3901680 0.4323679 0.3927171 0.2574587 0.2442927 0.4009276 0.0336486 0.0335621 0.3927726 0.2098073 0.4000444 0.0028939 0.4022695 0.4125841 0.3907152 0.1941194 0.2407643 0.4301683 0.0272974 0.4045195 0.3863392 0.4140682 0.3380542 0.4091583 0.4022695 0.2324688 0.4315112 0.4404210 0.2160285 0.4001201 0.0057961 0.2757590 0.2160285 0.3739552 0.4045195 0.3941612 0.4155718 0.3380542 0.3937553 0.3937553 0.3993188 0.3901680 0.1941194 0.3631512 0.4278537 0.4001201 0.3875688 0.4089087 0.0087288 0.0329436 0.2442927 0.2296453 0.4004905 0.0000000 0.4381907 0.4149080 0.3927726 0.2919158 0.2098073 0.3927171 0.3986155 0.4342181 0.3995466 0.2454015 0.4267909 0.4228031 0.4089087 0.2233073 0.2919158 0.3800164 0.4194784 0.4091067 0.3898861 0.4452284 0.4004905 0.0329436 0.3823417 0.4155718 0.0335621 0.3801758 0.3875688 
Kus        0.4486475 0.3929105 0.3929105 0.4586535 0.0898078 0.0765075 0.0614001 0.1175151 0.0780180 0.1090499 0.0899218 0.2216534 0.4403059 0.4164089 0.4632088 0.0829429 0.0622548 0.0787454 0.0866996 0.0899218 0.0677716 0.0782335 0.0898078 0.0745873 0.0787454 0.3163091 0.1175151 0.4739422 0.3204706 0.0682321 0.0695994 0.4180503 0.4651274 0.0827456 0.4403059 0.4492139 0.1090191 0.3669228 0.0780180 0.4403331 0.0817907 0.0622548 0.0765075 0.4140914 0.3915309 0.1229905 0.4564945 0.0714423 0.3163091 0.0810339 0.0717165 0.0677716 0.0817907 0.4586535 0.0797889 0.2216534 0.4280183 0.0788299 0.4485336 0.0558830 0.4280183 0.0833160 0.0714423 0.0745873 0.0765419 0.0717165 0.0750108 0.0750108 0.0791235 0.3204706 0.4140914 0.2933430 0.0685001 0.0788299 0.0750478 0.0719831 0.4357452 0.4477794 0.4651274 0.4510285 0.0748036 0.4381907 0.0000000 0.1063422 0.1090191 0.4597245 0.3669228 0.0695994 0.0690519 0.0883594 0.0757870 0.4525119 0.0692624 0.0989445 0.0719831 0.3713051 0.4597245 0.3107992 0.0929439 0.0746436 0.0859467 0.0907101 0.0748036 0.4477794 0.0864738 0.0765419 0.4492139 0.0829429 0.0750478 
Ue26       0.4255658 0.3748296 0.3748296 0.4173758 0.0935178 0.0999550 0.0885350 0.1341069 0.0894833 0.0724276 0.1363920 0.2379365 0.4326629 0.4114344 0.4320154 0.0904831 0.0847893 0.1085026 0.0943433 0.1363920 0.0821551 0.0960762 0.0935178 0.0859201 0.1085026 0.2939678 0.1341069 0.4256922 0.2837708 0.0801958 0.0913370 0.3937029 0.4435852 0.0877613 0.4326629 0.4416658 0.1250059 0.3481675 0.0894833 0.4148208 0.0994732 0.0847893 0.0999550 0.4091316 0.3831462 0.1392348 0.4216530 0.0860375 0.2939678 0.1034630 0.0859780 0.0821551 0.0994732 0.4173758 0.0991767 0.2379365 0.4099713 0.0842958 0.4258345 0.0779140 0.4099713 0.0908984 0.0860375 0.0859201 0.0913915 0.0859780 0.1004804 0.1004804 0.0846097 0.2837708 0.4091316 0.2691696 0.0791212 0.0842958 0.0953836 0.0925010 0.4126082 0.4401825 0.4435852 0.4127717 0.0895389 0.4149080 0.1063422 0.0000000 0.1250059 0.4231837 0.3481675 0.0913370 0.1077325 0.1205395 0.1150315 0.4292660 0.1044243 0.0729193 0.0925010 0.3509864 0.4231837 0.2637835 0.1533587 0.0893343 0.1223966 0.0712654 0.0895389 0.4401825 0.0901575 0.0913915 0.4416658 0.0904831 0.0953836 
NnCxD5_1   0.4029242 0.3463732 0.3463732 0.4189474 0.1043601 0.0942562 0.0927399 0.0762564 0.1010179 0.1490382 0.1309728 0.2277172 0.4143376 0.3831827 0.4331715 0.0973165 0.0981520 0.0980329 0.0926896 0.1309728 0.0928540 0.1196345 0.1043601 0.0973523 0.0980329 0.3009233 0.0762564 0.4258418 0.3118121 0.1264907 0.1010187 0.3884399 0.4405983 0.0895712 0.4143376 0.4226385 0.0000010 0.3354922 0.1010179 0.3944699 0.1079649 0.0981520 0.0942562 0.3809297 0.3615783 0.1410666 0.4005152 0.0928636 0.3009233 0.1169738 0.1041295 0.0928540 0.1079649 0.4189474 0.1058584 0.2277172 0.4013927 0.0962446 0.4031899 0.0810088 0.4013927 0.0893141 0.0928636 0.0973523 0.1002533 0.1041295 0.1019716 0.1019716 0.0995913 0.3118121 0.3809297 0.3180098 0.1269815 0.0962446 0.0999310 0.1013301 0.3934824 0.4306510 0.4405983 0.4111926 0.0976521 0.3927726 0.1090191 0.1250059 0.0000000 0.4379503 0.3354922 0.1010187 0.1033412 0.1436544 0.1106147 0.4394641 0.1383673 0.1252342 0.1013301 0.3380226 0.4379503 0.2922884 0.1606709 0.0961742 0.1217365 0.1273707 0.0976521 0.4306510 0.1009610 0.1002533 0.4226385 0.0973165 0.0999310 
StAfa_6    0.2937174 0.2254376 0.2254376 0.2342610 0.4220059 0.4025628 0.4313729 0.4371349 0.4227962 0.4459990 0.4556665 0.4582610 0.3129578 0.2976876 0.2666515 0.4149388 0.4249477 0.4171521 0.4169434 0.4556665 0.4289469 0.4155374 0.4220059 0.4171409 0.4171521 0.4284989 0.4371349 0.2774282 0.4071657 0.4475589 0.4305730 0.0977767 0.1598807 0.4198744 0.3129578 0.3144384 0.4379503 0.1217644 0.4227962 0.2928095 0.4383724 0.4249477 0.4025628 0.2958201 0.1749874 0.4342930 0.2913313 0.4268849 0.4284989 0.4426783 0.3889682 0.4289469 0.4383724 0.2342610 0.4481487 0.4582610 0.1584312 0.4152700 0.3014272 0.3358434 0.1584312 0.4123511 0.4268849 0.4171409 0.4384954 0.3889682 0.4356237 0.4356237 0.4200716 0.4071657 0.2958201 0.3722608 0.4350280 0.4152700 0.4207208 0.4199422 0.2905780 0.3153063 0.1598807 0.2850192 0.4215126 0.2919158 0.4597245 0.4231837 0.4379503 0.0000000 0.1217644 0.4305730 0.4231576 0.4422225 0.4240262 0.3352258 0.4402187 0.4298269 0.4199422 0.1090293 0.0000010 0.4014107 0.4583259 0.4278117 0.3879891 0.4362842 0.4215126 0.3153063 0.4172109 0.4384954 0.3144384 0.4149388 0.4207208 
StsW52_2   0.2106897 0.1690439 0.1690439 0.1905739 0.3256620 0.3213604 0.3456323 0.3759943 0.3377535 0.3644625 0.3506941 0.3845128 0.2326766 0.2567700 0.2558775 0.3196088 0.3356392 0.3256622 0.3122519 0.3506941 0.3432033 0.3547457 0.3256620 0.3324354 0.3256622 0.3676026 0.3759943 0.2211367 0.3775240 0.3638850 0.3420318 0.0792093 0.1329083 0.3139445 0.2326766 0.2307769 0.3354922 0.0000010 0.3377535 0.2095186 0.3546538 0.3356392 0.3213604 0.2549892 0.1234584 0.3741059 0.2082977 0.3415065 0.3676026 0.3511124 0.3080516 0.3432033 0.3546538 0.1905739 0.3640829 0.3845128 0.1099014 0.3400661 0.2186887 0.2568781 0.1099014 0.3167877 0.3415065 0.3324354 0.3579243 0.3080516 0.3477660 0.3477660 0.3394244 0.3775240 0.2549892 0.3310050 0.3530378 0.3400661 0.3501611 0.3377952 0.2088297 0.2363998 0.1329083 0.2282706 0.3366179 0.2098073 0.3669228 0.3481675 0.3354922 0.1217644 0.0000000 0.3420318 0.3473480 0.3777413 0.3497744 0.2970053 0.3648573 0.3515427 0.3377952 0.0494350 0.1217644 0.3724272 0.3715231 0.3429369 0.3505514 0.3660674 0.3366179 0.2363998 0.3212925 0.3579243 0.2307769 0.3196088 0.3501611 
AmDeD9_3   0.4029032 0.3646805 0.3646805 0.4244128 0.0329042 0.0741840 0.0367049 0.1244784 0.0274085 0.1046810 0.1044168 0.2290993 0.4162077 0.3668194 0.4185342 0.0267564 0.0593024 0.0700935 0.0299252 0.1044168 0.0243361 0.0791307 0.0329042 0.0305570 0.0700935 0.2908311 0.1244784 0.4237897 0.3097619 0.0748763 0.0000010 0.3831870 0.4258367 0.0303084 0.4162077 0.4201965 0.1010187 0.3420318 0.0274085 0.3944197 0.0612131 0.0593024 0.0741840 0.3645747 0.3680654 0.1276146 0.4046226 0.0276146 0.2908311 0.0496976 0.0029644 0.0243361 0.0612131 0.4244128 0.0864979 0.2290993 0.3931621 0.0396006 0.4031699 0.0684371 0.3931621 0.0268617 0.0276146 0.0305570 0.0490091 0.0029644 0.0464732 0.0464732 0.0364755 0.3097619 0.3645747 0.2808625 0.0751690 0.0396006 0.0362522 0.0697189 0.3907124 0.4231638 0.4258367 0.4070366 0.0243230 0.3927171 0.0695994 0.0913370 0.1010187 0.4305730 0.3420318 0.0000000 0.0697820 0.0989087 0.0696831 0.4141746 0.0878062 0.0867825 0.0697189 0.3462143 0.4305730 0.2977881 0.1116912 0.0307337 0.0943112 0.1004674 0.0243230 0.4231638 0.0298502 0.0490091 0.4201965 0.0267564 0.0362522 
AmOrD0     0.4089443 0.3510166 0.3510166 0.4164999 0.0736243 0.0550799 0.0485626 0.1275442 0.0550825 0.1137986 0.0921206 0.2158311 0.4123350 0.3999852 0.4492634 0.0668895 0.0517439 0.0584487 0.0737770 0.0921206 0.0514919 0.0481563 0.0736243 0.0518031 0.0584487 0.3091282 0.1275442 0.4142177 0.3007517 0.0887103 0.0697820 0.3883461 0.4343263 0.0649979 0.4123350 0.4208215 0.1033412 0.3473480 0.0550825 0.4003925 0.0452454 0.0517439 0.0550799 0.3976858 0.3639285 0.1195245 0.4124023 0.0549750 0.3091282 0.0509742 0.0719026 0.0514919 0.0452454 0.4164999 0.0780895 0.2158311 0.4002266 0.0656225 0.4092123 0.0636930 0.4002266 0.0704387 0.0549750 0.0518031 0.0527444 0.0719026 0.0646856 0.0646856 0.0663650 0.3007517 0.3976858 0.2824440 0.0890551 0.0656225 0.0619776 0.0476714 0.3965288 0.4290304 0.4343263 0.3924557 0.0519467 0.3986155 0.0690519 0.1077325 0.1033412 0.4231576 0.3473480 0.0697820 0.0000000 0.0835871 0.0057637 0.4055213 0.0694484 0.0967747 0.0476714 0.3481373 0.4231576 0.2892140 0.0931871 0.0581100 0.0891656 0.0956790 0.0519467 0.4290304 0.0703318 0.0527444 0.4208215 0.0668895 0.0619776 
KbPh       0.4372900 0.4009557 0.4009557 0.4513886 0.1131463 0.0862766 0.0897638 0.1460568 0.0966536 0.1378336 0.1238664 0.2564327 0.4366529 0.4304879 0.4732837 0.1101232 0.0738438 0.0886333 0.1141729 0.1238664 0.0892817 0.0324655 0.1131463 0.0930783 0.0886333 0.3122541 0.1460568 0.4407262 0.3070396 0.1081005 0.0989087 0.4209879 0.4350608 0.1054456 0.4366529 0.4455081 0.1436544 0.3777413 0.0966536 0.4363310 0.0899885 0.0738438 0.0862766 0.4281866 0.4088547 0.1569167 0.4480232 0.0932044 0.3122541 0.0912294 0.1019638 0.0892817 0.0899885 0.4513886 0.1014190 0.2564327 0.4179357 0.1083532 0.4375477 0.0819833 0.4179357 0.1106470 0.0932044 0.0930783 0.0883658 0.1019638 0.0933480 0.0933480 0.1087260 0.3070396 0.4281866 0.2953333 0.1067427 0.1083532 0.1042288 0.0784013 0.4245002 0.4473831 0.4350608 0.4314090 0.0967142 0.4342181 0.0883594 0.1205395 0.1436544 0.4422225 0.3777413 0.0989087 0.0835871 0.0000000 0.0838078 0.4396680 0.0792670 0.1243293 0.0784013 0.3842764 0.4422225 0.2945680 0.1410516 0.0964906 0.1330277 0.1337635 0.0967142 0.4473831 0.1097170 0.0883658 0.4455081 0.1101232 0.1042288 
AmOr_2     0.4098620 0.3613079 0.3613079 0.4173918 0.0735185 0.0615949 0.0485002 0.1349755 0.0550098 0.1209681 0.0919787 0.2247688 0.4148271 0.4060277 0.4602500 0.0667953 0.0581985 0.0650101 0.0736707 0.0919787 0.0514253 0.0482769 0.0735185 0.0582572 0.0650101 0.3099741 0.1349755 0.4201932 0.3015739 0.0955745 0.0696831 0.3907978 0.4351703 0.0687384 0.4148271 0.4233203 0.1106147 0.3497744 0.0550098 0.4013298 0.0451881 0.0581985 0.0615949 0.4037281 0.3742953 0.1270437 0.4148780 0.0549026 0.3099741 0.0542258 0.0717973 0.0514253 0.0451881 0.4173918 0.0848465 0.2247688 0.4011017 0.0723185 0.4101292 0.0722331 0.4011017 0.0703381 0.0549026 0.0582572 0.0593285 0.0717973 0.0582376 0.0582376 0.0731283 0.3015739 0.4037281 0.2832157 0.0959444 0.0723185 0.0686008 0.0539679 0.3974541 0.4315160 0.4351703 0.3983980 0.0518788 0.3995466 0.0757870 0.1150315 0.1106147 0.4240262 0.3497744 0.0696831 0.0057637 0.0838078 0.0000000 0.4002499 0.0762310 0.1037931 0.0539679 0.3528584 0.4240262 0.2900053 0.0969504 0.0580328 0.0960728 0.1026323 0.0518788 0.4315160 0.0702315 0.0593285 0.4233203 0.0667953 0.0686008 
StFu       0.2519385 0.2477046 0.2477046 0.3288352 0.4123839 0.4394677 0.4089286 0.4853345 0.4050848 0.4374471 0.4169197 0.4768599 0.2476584 0.0918363 0.3166352 0.4052900 0.4429738 0.4299432 0.4048230 0.4169197 0.4181200 0.4203889 0.4123839 0.4104774 0.4299432 0.4543333 0.4853345 0.2791218 0.3948071 0.4491493 0.4141746 0.3216841 0.3363488 0.4176285 0.2476584 0.2452942 0.4394641 0.2970053 0.4050848 0.2505226 0.4266303 0.4429738 0.4394677 0.0884659 0.3124321 0.4736347 0.2558983 0.4160637 0.4543333 0.4260595 0.3664305 0.4181200 0.4266303 0.3288352 0.4752270 0.4768599 0.3027761 0.4133344 0.2542822 0.3187412 0.3027761 0.4067756 0.4160637 0.4104774 0.4365873 0.3664305 0.4203992 0.4203992 0.4140800 0.3948071 0.0884659 0.3949823 0.4367738 0.4133344 0.4083858 0.4212992 0.2443067 0.2518915 0.3363488 0.2675220 0.4038000 0.2454015 0.4525119 0.4292660 0.4394641 0.3352258 0.2970053 0.4141746 0.4055213 0.4396680 0.4002499 0.0000000 0.4447470 0.4279603 0.4212992 0.2897550 0.3352258 0.4193777 0.4523031 0.4171556 0.4549407 0.4441666 0.4038000 0.2518915 0.4075448 0.4365873 0.2452942 0.4052900 0.4083858 
Uc878      0.4374569 0.4023130 0.4023130 0.4425939 0.1023184 0.0636899 0.0790038 0.1332912 0.0858740 0.1199097 0.1117070 0.2373463 0.4408414 0.4341188 0.4619506 0.0988346 0.0554879 0.0661919 0.1027916 0.1117070 0.0854696 0.0661981 0.1023184 0.0823566 0.0661919 0.3045676 0.1332912 0.4432413 0.3116781 0.0962785 0.0878062 0.4248137 0.4664301 0.0954609 0.4408414 0.4499936 0.1383673 0.3648573 0.0858740 0.4288784 0.0605629 0.0554879 0.0636899 0.4318150 0.3919528 0.1514555 0.4376182 0.0893624 0.3045676 0.0771236 0.0905160 0.0854696 0.0605629 0.4425939 0.0941633 0.2373463 0.4319812 0.0972158 0.4377199 0.0775327 0.4319812 0.0992972 0.0893624 0.0823566 0.0680535 0.0905160 0.0818436 0.0818436 0.0975621 0.3116781 0.4318150 0.2621004 0.0950178 0.0972158 0.0931995 0.0526427 0.4243887 0.4516968 0.4664301 0.4210198 0.0859264 0.4267909 0.0692624 0.1044243 0.1383673 0.4402187 0.3648573 0.0878062 0.0694484 0.0792670 0.0762310 0.4447470 0.0000000 0.1127895 0.0526427 0.3732667 0.4402187 0.2989731 0.0854629 0.0926467 0.0956314 0.1219821 0.0859264 0.4516968 0.0988977 0.0680535 0.4499936 0.0988346 0.0931995 
StsAN      0.4332147 0.3787279 0.3787279 0.4329631 0.1011735 0.0980973 0.0916618 0.1499548 0.0898716 0.0393570 0.1425385 0.2605766 0.4469148 0.3940602 0.4477517 0.0981487 0.0831837 0.1016995 0.1020746 0.1425385 0.0821737 0.0971702 0.1011735 0.0863188 0.1016995 0.2950142 0.1499548 0.4504400 0.2963041 0.0776929 0.0867825 0.3884415 0.4420326 0.1005870 0.4469148 0.4499857 0.1252342 0.3515427 0.0898716 0.4248062 0.0940163 0.0831837 0.0980973 0.3917640 0.3745619 0.1266774 0.4305799 0.0860292 0.2950142 0.1036915 0.0894292 0.0821737 0.0940163 0.4329631 0.0986136 0.2605766 0.4095186 0.0966495 0.4334736 0.0909824 0.4095186 0.0986047 0.0860292 0.0863188 0.0921836 0.0894292 0.0979594 0.0979594 0.0969933 0.2963041 0.3917640 0.2905007 0.0729775 0.0966495 0.0926623 0.0838098 0.4222237 0.4533906 0.4420326 0.4483637 0.0895043 0.4228031 0.0989445 0.0729193 0.1252342 0.4298269 0.3515427 0.0867825 0.0967747 0.1243293 0.1037931 0.4279603 0.1127895 0.0000000 0.0838098 0.3443480 0.4298269 0.2834533 0.1351610 0.0893014 0.1190360 0.0517636 0.0895043 0.4533906 0.0977926 0.0921836 0.4499857 0.0981487 0.0926623 
KbAr_1     0.4193268 0.3371386 0.3371386 0.4149041 0.0802601 0.0512229 0.0615740 0.1223301 0.0683346 0.1027345 0.1023375 0.2145023 0.4329894 0.4009134 0.4454612 0.0735027 0.0353500 0.0492657 0.0771654 0.1023375 0.0614874 0.0517381 0.0802601 0.0649834 0.0492657 0.2853394 0.1223301 0.4231129 0.2988160 0.0844043 0.0697189 0.3832989 0.4273302 0.0649064 0.4329894 0.4417821 0.1013301 0.3377952 0.0683346 0.4107928 0.0514426 0.0353500 0.0512229 0.3986400 0.3654104 0.1138148 0.4236588 0.0650704 0.2853394 0.0634066 0.0718207 0.0614874 0.0514426 0.4149041 0.0740814 0.2145023 0.3947074 0.0787695 0.4195925 0.0634024 0.3947074 0.0738265 0.0650704 0.0649834 0.0583813 0.0718207 0.0616897 0.0616897 0.0790598 0.2988160 0.3986400 0.2638586 0.0833194 0.0787695 0.0750263 0.0000010 0.4067126 0.4501177 0.4273302 0.4075681 0.0683734 0.4089087 0.0719831 0.0925010 0.1013301 0.4199422 0.3377952 0.0697189 0.0476714 0.0784013 0.0539679 0.4212992 0.0526427 0.0838098 0.0000000 0.3421140 0.4199422 0.2685656 0.1037339 0.0682317 0.0851904 0.1031005 0.0683734 0.4501177 0.0769659 0.0583813 0.4417821 0.0735027 0.0750263 
StAn_2     0.2319947 0.1642998 0.1642998 0.1990549 0.3331503 0.3199248 0.3502684 0.3763519 0.3423800 0.3564023 0.3553330 0.3714050 0.2494022 0.2514765 0.2546982 0.3270148 0.3400025 0.3281283 0.3196439 0.3553330 0.3478512 0.3539195 0.3331503 0.3370571 0.3281283 0.3521973 0.3763519 0.2264998 0.3659534 0.3682993 0.3462143 0.0769003 0.1352776 0.3224124 0.2494022 0.2406036 0.3380226 0.0494350 0.3423800 0.2241778 0.3573542 0.3400025 0.3199248 0.2497219 0.1307553 0.3636013 0.2252028 0.3461384 0.3521973 0.3570516 0.3130697 0.3478512 0.3573542 0.1990549 0.3548587 0.3714050 0.1133085 0.3272418 0.2322213 0.2562808 0.1133085 0.3242070 0.3461384 0.3370571 0.3516334 0.3130697 0.3487647 0.3487647 0.3316403 0.3659534 0.2497219 0.3269044 0.3573927 0.3272418 0.3489481 0.3421140 0.2222817 0.2529414 0.1352776 0.2336393 0.3412386 0.2233073 0.3713051 0.3509864 0.3380226 0.1090293 0.0494350 0.3462143 0.3481373 0.3842764 0.3528584 0.2897550 0.3732667 0.3443480 0.3421140 0.0000000 0.1090293 0.3628778 0.3895389 0.3503149 0.3565456 0.3670542 0.3412386 0.2529414 0.3287456 0.3516334 0.2406036 0.3270148 0.3489481 
StFr_3     0.2937174 0.2254376 0.2254376 0.2342610 0.4220059 0.4025628 0.4313729 0.4371349 0.4227962 0.4459990 0.4556665 0.4582610 0.3129578 0.2976876 0.2666515 0.4149388 0.4249477 0.4171521 0.4169434 0.4556665 0.4289469 0.4155374 0.4220059 0.4171409 0.4171521 0.4284989 0.4371349 0.2774282 0.4071657 0.4475589 0.4305730 0.0977767 0.1598807 0.4198744 0.3129578 0.3144384 0.4379503 0.1217644 0.4227962 0.2928095 0.4383724 0.4249477 0.4025628 0.2958201 0.1749874 0.4342930 0.2913313 0.4268849 0.4284989 0.4426783 0.3889682 0.4289469 0.4383724 0.2342610 0.4481487 0.4582610 0.1584312 0.4152700 0.3014272 0.3358434 0.1584312 0.4123511 0.4268849 0.4171409 0.4384954 0.3889682 0.4356237 0.4356237 0.4200716 0.4071657 0.2958201 0.3722608 0.4350280 0.4152700 0.4207208 0.4199422 0.2905780 0.3153063 0.1598807 0.2850192 0.4215126 0.2919158 0.4597245 0.4231837 0.4379503 0.0000010 0.1217644 0.4305730 0.4231576 0.4422225 0.4240262 0.3352258 0.4402187 0.4298269 0.4199422 0.1090293 0.0000000 0.4014107 0.4583259 0.4278117 0.3879891 0.4362842 0.4215126 0.3153063 0.4172109 0.4384954 0.3144384 0.4149388 0.4207208 
Uc37       0.3813839 0.3527635 0.3527635 0.4300190 0.2815451 0.2889054 0.2901892 0.3300789 0.2872836 0.2875464 0.2902899 0.3306504 0.4143030 0.3986150 0.4518645 0.2866901 0.2774532 0.2786244 0.2783344 0.2902899 0.2954138 0.2863584 0.2815451 0.2823999 0.2786244 0.1177313 0.3300789 0.3716508 0.0627507 0.2970364 0.2977881 0.3950649 0.4183426 0.2800657 0.4143030 0.4229048 0.2922884 0.3724272 0.2872836 0.3798699 0.3087160 0.2774532 0.2889054 0.3964182 0.4077740 0.2911049 0.3946711 0.2940054 0.1177313 0.3122504 0.2745112 0.2954138 0.3087160 0.4300190 0.3059710 0.3306504 0.3947219 0.2829065 0.3901970 0.1903369 0.3947219 0.2825655 0.2940054 0.2823999 0.2957998 0.2745112 0.3012892 0.3012892 0.2827854 0.0627507 0.3964182 0.1551867 0.2879161 0.2829065 0.2951059 0.2685656 0.3782368 0.4262711 0.4183426 0.3573768 0.2862969 0.3800164 0.3107992 0.2637835 0.2922884 0.4014107 0.3724272 0.2977881 0.2892140 0.2945680 0.2900053 0.4193777 0.2989731 0.2834533 0.2685656 0.3628778 0.4014107 0.0000000 0.3196739 0.2952176 0.2893172 0.3097387 0.2862969 0.4262711 0.2813498 0.2957998 0.4229048 0.2866901 0.2951059 
UME        0.4298398 0.3963603 0.3963603 0.4868060 0.1190324 0.1023806 0.0928061 0.1827346 0.1081426 0.1397280 0.1168374 0.2612602 0.4292277 0.4166139 0.4879804 0.1154539 0.1009909 0.0901950 0.1230274 0.1168374 0.1066497 0.1168451 0.1190324 0.1043757 0.0901950 0.3395898 0.1827346 0.4374559 0.3403232 0.1235725 0.1116912 0.4462850 0.4835065 0.1283575 0.4292277 0.4380337 0.1606709 0.3715231 0.1081426 0.4214427 0.0944458 0.1009909 0.1023806 0.4143283 0.4195523 0.1532226 0.4274257 0.1108499 0.3395898 0.1094570 0.1046554 0.1066497 0.0944458 0.4868060 0.1141717 0.2612602 0.4394467 0.1145948 0.4300992 0.0782376 0.4394467 0.1194460 0.1108499 0.1043757 0.1083197 0.1046554 0.1152799 0.1152799 0.1180613 0.3403232 0.4143283 0.2730700 0.1178598 0.1145948 0.1103455 0.1037339 0.4172056 0.4299681 0.4835065 0.4170515 0.1076975 0.4194784 0.0929439 0.1533587 0.1606709 0.4583259 0.3715231 0.1116912 0.0931871 0.1410516 0.0969504 0.4523031 0.0854629 0.1351610 0.1037339 0.3895389 0.4583259 0.3196739 0.0000000 0.1142600 0.1203395 0.1357322 0.1076975 0.4299681 0.1155348 0.1083197 0.4380337 0.1154539 0.1103455 
ker        0.4164950 0.3700170 0.3700170 0.4299873 0.0430649 0.0697870 0.0294084 0.1262941 0.0205807 0.1060309 0.0922547 0.2305521 0.4358883 0.3786449 0.4257327 0.0366950 0.0580366 0.0632731 0.0366205 0.0922547 0.0057907 0.0704762 0.0430649 0.0236043 0.0632731 0.2959029 0.1262941 0.4284024 0.3071121 0.0797661 0.0307337 0.3916791 0.4325281 0.0378725 0.4358883 0.4445895 0.0961742 0.3429369 0.0205807 0.4109605 0.0542421 0.0580366 0.0697870 0.3763907 0.3797539 0.1305030 0.4168335 0.0028652 0.2959029 0.0482896 0.0316594 0.0057907 0.0542421 0.4299873 0.0753782 0.2305521 0.3997004 0.0424133 0.4196132 0.0592626 0.3997004 0.0334846 0.0028652 0.0236043 0.0546891 0.0316594 0.0489400 0.0489400 0.0429064 0.3071121 0.3763907 0.2761823 0.0800710 0.0424133 0.0390538 0.0682317 0.4094827 0.4431690 0.4325281 0.4114117 0.0176069 0.4091067 0.0746436 0.0893343 0.0961742 0.4278117 0.3429369 0.0307337 0.0581100 0.0964906 0.0580328 0.4171556 0.0926467 0.0893014 0.0682317 0.3503149 0.4278117 0.2952176 0.1142600 0.0000000 0.1027229 0.0983039 0.0176069 0.4431690 0.0399123 0.0546891 0.4445895 0.0366950 0.0390538 
NnsW4_1    0.4000373 0.3547158 0.3547158 0.4139078 0.1102044 0.0862783 0.0922722 0.1158340 0.1035541 0.1330999 0.1330244 0.2351512 0.4053425 0.4034894 0.4289917 0.1032093 0.0854984 0.0899574 0.1066157 0.1330244 0.0954385 0.1163510 0.1102044 0.0999193 0.0899574 0.3172435 0.1158340 0.4414969 0.2977915 0.1000194 0.0943112 0.3915802 0.4311403 0.1011961 0.4053425 0.4175097 0.1217365 0.3505514 0.1035541 0.3915581 0.0996429 0.0854984 0.0862783 0.4012508 0.3672703 0.1397189 0.4017723 0.0994221 0.3172435 0.0971922 0.0923695 0.0954385 0.0996429 0.4139078 0.1038838 0.2351512 0.3907483 0.1034499 0.4003043 0.0918362 0.3907483 0.1032009 0.0994221 0.0999193 0.0968216 0.0923695 0.0860110 0.0860110 0.1068159 0.2977915 0.4012508 0.2714916 0.1004110 0.1034499 0.0948068 0.0851904 0.3879124 0.3993502 0.4311403 0.4246337 0.1002240 0.3898861 0.0859467 0.1223966 0.1217365 0.3879891 0.3505514 0.0943112 0.0891656 0.1330277 0.0960728 0.4549407 0.0956314 0.1190360 0.0851904 0.3565456 0.3879891 0.2893172 0.1203395 0.1027229 0.0000000 0.1243160 0.1002240 0.3993502 0.1068380 0.0968216 0.4175097 0.1032093 0.0948068 
StsMC      0.4555439 0.3871938 0.3871938 0.4432905 0.1103182 0.1039339 0.0940274 0.1440748 0.1018027 0.0513750 0.1451597 0.2529401 0.4534854 0.4294823 0.4572628 0.1073369 0.0957560 0.1145068 0.1113012 0.1451597 0.0911428 0.1064443 0.1103182 0.0982366 0.1145068 0.3211776 0.1440748 0.4472553 0.3246990 0.0654135 0.1004674 0.4038481 0.4551930 0.1068128 0.4534854 0.4624306 0.1273707 0.3660674 0.1018027 0.4473997 0.1033094 0.0957560 0.1039339 0.4272023 0.3964925 0.1505149 0.4528052 0.0950454 0.3211776 0.1128933 0.1035306 0.0911428 0.1033094 0.4432905 0.1136620 0.2529401 0.4212225 0.1023661 0.4557891 0.0880742 0.4212225 0.1078383 0.0950454 0.0982366 0.1059197 0.1035306 0.1107088 0.1107088 0.1027198 0.3246990 0.4272023 0.3080526 0.0656717 0.1023661 0.0915125 0.1031005 0.4427626 0.4610442 0.4551930 0.4356410 0.0985308 0.4452284 0.0907101 0.0712654 0.1273707 0.4362842 0.3660674 0.1004674 0.0956790 0.1337635 0.1026323 0.4441666 0.1219821 0.0517636 0.1031005 0.3670542 0.4362842 0.3097387 0.1357322 0.0983039 0.1243160 0.0000000 0.0985308 0.4610442 0.1069483 0.1059197 0.4624306 0.1073369 0.0915125 
AmsW9_1    0.4107548 0.3684528 0.3684528 0.4256661 0.0303139 0.0672168 0.0264583 0.1274996 0.0028743 0.1062833 0.0845584 0.2252047 0.4241882 0.3768654 0.4131245 0.0241029 0.0553263 0.0604494 0.0303791 0.0845584 0.0116134 0.0706285 0.0303139 0.0057699 0.0604494 0.2809125 0.1274996 0.4212479 0.2979945 0.0799374 0.0243230 0.3855628 0.4273018 0.0308263 0.4241882 0.4327586 0.0976521 0.3366179 0.0028743 0.4022740 0.0479815 0.0553263 0.0672168 0.3746199 0.3697683 0.1237792 0.4082781 0.0146428 0.2809125 0.0357103 0.0250498 0.0116134 0.0479815 0.4256661 0.0790306 0.2252047 0.3937014 0.0359583 0.4110203 0.0556969 0.3937014 0.0272705 0.0146428 0.0057699 0.0547964 0.0250498 0.0490344 0.0490344 0.0363789 0.2979945 0.3746199 0.2740725 0.0802437 0.0359583 0.0326858 0.0683734 0.3984011 0.4313072 0.4273018 0.4043211 0.0000010 0.4004905 0.0748036 0.0895389 0.0976521 0.4215126 0.3366179 0.0243230 0.0519467 0.0967142 0.0518788 0.4038000 0.0859264 0.0895043 0.0683734 0.3412386 0.4215126 0.2862969 0.1076975 0.0176069 0.1002240 0.0985308 0.0000000 0.4313072 0.0272258 0.0547964 0.4327586 0.0241029 0.0326858 
StsCM_1    0.0328323 0.2623632 0.2623632 0.2548682 0.4173144 0.4355311 0.4264171 0.4626084 0.4308241 0.4458835 0.4217074 0.4607895 0.0179916 0.2225690 0.2787253 0.4099989 0.4482058 0.4343115 0.3970298 0.4217074 0.4402784 0.4581149 0.4173144 0.4248653 0.4343115 0.4183930 0.4626084 0.2508999 0.4278707 0.4535168 0.4231638 0.2767433 0.2667034 0.4324353 0.0179916 0.0179347 0.4306510 0.2363998 0.4308241 0.0361043 0.4226851 0.4482058 0.4355311 0.2185519 0.2733728 0.4612378 0.0458930 0.4384964 0.4183930 0.4299151 0.3662374 0.4402784 0.4226851 0.2548682 0.4603583 0.4607895 0.2462628 0.4205707 0.0328622 0.2954024 0.2462628 0.4019819 0.4384964 0.4248653 0.4506036 0.3662374 0.4142533 0.4142533 0.4197287 0.4278707 0.2185519 0.3866245 0.4488003 0.4205707 0.4072855 0.4501177 0.0301495 0.0000010 0.2667034 0.2453012 0.4313072 0.0329436 0.4477794 0.4401825 0.4306510 0.3153063 0.2363998 0.4231638 0.4290304 0.4473831 0.4315160 0.2518915 0.4516968 0.4533906 0.4501177 0.2529414 0.3153063 0.4262711 0.4299681 0.4431690 0.3993502 0.4610442 0.4313072 0.0000000 0.4123378 0.4506036 0.0179347 0.4099989 0.4072855 
AmsTN      0.3924379 0.3529666 0.3529666 0.4112287 0.0028621 0.0810401 0.0427059 0.1321388 0.0303076 0.1149861 0.1003367 0.2247546 0.4055893 0.3884326 0.3960737 0.0028716 0.0635220 0.0708133 0.0146500 0.1003367 0.0334197 0.0828407 0.0028621 0.0334586 0.0708133 0.2901746 0.1321388 0.3946464 0.2888088 0.0877802 0.0298502 0.3719001 0.4046936 0.0131501 0.4055893 0.4138201 0.1009610 0.3212925 0.0303076 0.3839393 0.0681934 0.0635220 0.0810401 0.3861815 0.3572636 0.1119659 0.3900947 0.0367769 0.2901746 0.0563149 0.0307259 0.0334197 0.0681934 0.4112287 0.0824096 0.2247546 0.3720865 0.0420833 0.3927062 0.0597730 0.3720865 0.0116880 0.0367769 0.0334586 0.0680191 0.0307259 0.0584782 0.0584782 0.0389885 0.2888088 0.3861815 0.2870250 0.0881198 0.0420833 0.0452922 0.0769659 0.3804470 0.4123378 0.4046936 0.3783091 0.0272258 0.3823417 0.0864738 0.0901575 0.1009610 0.4172109 0.3212925 0.0298502 0.0703318 0.1097170 0.0702315 0.4075448 0.0988977 0.0977926 0.0769659 0.3287456 0.4172109 0.2813498 0.1155348 0.0399123 0.1068380 0.1069483 0.0272258 0.4123378 0.0000000 0.0680191 0.4138201 0.0028716 0.0452922 
AmsBJ_4    0.4260129 0.3600323 0.3600323 0.4339313 0.0712284 0.0473034 0.0359835 0.1174102 0.0547666 0.1100267 0.1101357 0.2362179 0.4334842 0.3824459 0.4504079 0.0646718 0.0460528 0.0667243 0.0681922 0.1101357 0.0481295 0.0574963 0.0712284 0.0515012 0.0667243 0.2976889 0.1174102 0.4297523 0.3081496 0.0885528 0.0490091 0.4088497 0.4476725 0.0662289 0.4334842 0.4377979 0.1002533 0.3579243 0.0547666 0.4175172 0.0459550 0.0460528 0.0473034 0.3801882 0.3747693 0.1224315 0.4099835 0.0515705 0.2976889 0.0490665 0.0504662 0.0481295 0.0459550 0.4339313 0.0767123 0.2362179 0.4140142 0.0426118 0.4262760 0.0681466 0.4140142 0.0649471 0.0515705 0.0515012 0.0000010 0.0504662 0.0431946 0.0431946 0.0457457 0.3081496 0.3801882 0.2916571 0.0874170 0.0426118 0.0392329 0.0583813 0.4133140 0.4506036 0.4476725 0.4079933 0.0547964 0.4155718 0.0765419 0.0913915 0.1002533 0.4384954 0.3579243 0.0490091 0.0527444 0.0883658 0.0593285 0.4365873 0.0680535 0.0921836 0.0583813 0.3516334 0.4384954 0.2957998 0.1083197 0.0546891 0.0968216 0.1059197 0.0547964 0.4506036 0.0680191 0.0000000 0.4377979 0.0646718 0.0392329 
StsW38_1   0.0334465 0.2553663 0.2553663 0.2535068 0.4187827 0.4272677 0.4278846 0.4646458 0.4322755 0.4367320 0.4231811 0.4524851 0.0087821 0.2157975 0.2909803 0.4114817 0.4563610 0.4261955 0.3985482 0.4231811 0.4417128 0.4512801 0.4187827 0.4263348 0.4261955 0.4192636 0.4646458 0.2515541 0.4244706 0.4549449 0.4201965 0.2792626 0.2650004 0.4287255 0.0087821 0.0000010 0.4226385 0.2307769 0.4322755 0.0367851 0.4305200 0.4563610 0.4272677 0.2117322 0.2616739 0.4524520 0.0467727 0.4399289 0.4192636 0.4313824 0.3634335 0.4417128 0.4305200 0.2535068 0.4617560 0.4524851 0.2410475 0.4220402 0.0334775 0.2976863 0.2410475 0.4034815 0.4399289 0.4263348 0.4377979 0.3634335 0.4157339 0.4157339 0.4211988 0.4244706 0.2117322 0.3924711 0.4502331 0.4220402 0.4129552 0.4417821 0.0334784 0.0179347 0.2650004 0.2458748 0.4327586 0.0335621 0.4492139 0.4416658 0.4226385 0.3144384 0.2307769 0.4201965 0.4208215 0.4455081 0.4233203 0.2452942 0.4499936 0.4499857 0.4417821 0.2406036 0.3144384 0.4229048 0.4380337 0.4445895 0.4175097 0.4624306 0.4327586 0.0179347 0.4138201 0.4377979 0.0000000 0.4114817 0.4129552 
AmsW8_2    0.3902268 0.3469457 0.3469457 0.4089630 0.0057568 0.0775198 0.0394991 0.1282317 0.0271671 0.1154120 0.0966401 0.2198957 0.4033119 0.3819593 0.4028993 0.0000010 0.0601055 0.0673530 0.0116728 0.0966401 0.0302598 0.0831434 0.0057568 0.0302944 0.0673530 0.2847865 0.1282317 0.4014436 0.2942936 0.0880882 0.0267564 0.3698685 0.4025274 0.0098176 0.4033119 0.4114817 0.0973165 0.3196088 0.0271671 0.3817475 0.0648409 0.0601055 0.0775198 0.3797189 0.3553587 0.1160003 0.3879049 0.0335768 0.2847865 0.0529777 0.0275390 0.0302598 0.0648409 0.4089630 0.0826995 0.2198957 0.3701018 0.0389225 0.3904947 0.0600358 0.3701018 0.0087301 0.0335768 0.0302944 0.0646718 0.0275390 0.0551838 0.0551838 0.0358462 0.2942936 0.3797189 0.2866539 0.0884302 0.0389225 0.0421037 0.0735027 0.3783094 0.4099989 0.4025274 0.3850013 0.0241029 0.3801758 0.0829429 0.0904831 0.0973165 0.4149388 0.3196088 0.0267564 0.0668895 0.1101232 0.0667953 0.4052900 0.0988346 0.0981487 0.0735027 0.3270148 0.4149388 0.2866901 0.1154539 0.0366950 0.1032093 0.1073369 0.0241029 0.4099989 0.0028716 0.0646718 0.4114817 0.0000000 0.0421037 
AmsW6_2    0.3974953 0.3544352 0.3544352 0.4128455 0.0484041 0.0665115 0.0327484 0.1230101 0.0357216 0.1095326 0.1135388 0.2193430 0.3982796 0.3638673 0.4089274 0.0421037 0.0585562 0.0724700 0.0454063 0.1135388 0.0327035 0.0714360 0.0484041 0.0326001 0.0724700 0.2919510 0.1230101 0.4105361 0.2950505 0.0866638 0.0362522 0.3827515 0.4152878 0.0405661 0.3982796 0.4129552 0.0999310 0.3501611 0.0357216 0.3891836 0.0577811 0.0585562 0.0665115 0.3616882 0.3797017 0.1335644 0.3951659 0.0359847 0.2919510 0.0513240 0.0373226 0.0327035 0.0577811 0.4128455 0.0824785 0.2193430 0.3890419 0.0146884 0.3977574 0.0727134 0.3890419 0.0422744 0.0359847 0.0326001 0.0392329 0.0373226 0.0522863 0.0522863 0.0176660 0.2950505 0.3616882 0.2825418 0.0869957 0.0146884 0.0000010 0.0750263 0.3856598 0.4072855 0.4152878 0.3893070 0.0326858 0.3875688 0.0750478 0.0953836 0.0999310 0.4207208 0.3501611 0.0362522 0.0619776 0.1042288 0.0686008 0.4083858 0.0931995 0.0926623 0.0750263 0.3489481 0.4207208 0.2951059 0.1103455 0.0390538 0.0948068 0.0915125 0.0326858 0.4072855 0.0452922 0.0392329 0.4129552 0.0421037 0.0000000 
```
