## Supplementary Data 7 for "Structural and evolutionary analyses support reclassification of glycopeptide antibiotics as xyclopeptides": OG_33_dpgA_trimal_iqtree.treefile

```
(StAc:0.0033820150,(((((((((A47:0.0000000000,StTo:0.0000000000):0.0000009996,StToN1:0.0000009996)100:0.0860779751,(((((StFo_1:0.0000026408,StFo_2:0.0000022188)100:0.1249452681,((StVe_4:0.0000020965,StVe_1:0.0000029925)100:0.0332129903,(StVe_3:0.0000027345,StVe_5:0.0000020235)100:0.0156180146)94:0.0359126544)95:0.0461893192,StLtNB:0.0671479795)69:0.0264917667,((Sts1:0.0419034720,((StAfa_6:0.0000000000,StAfa_2:0.0000000000):0.0000028365,StFr_3:0.0000009996)100:0.0765745886)100:0.0201457689,((StsW52_1:0.0000009996,StsW52_2:0.0000009996)100:0.0322528959,StAn_2:0.0267854821)79:0.0221350028)99:0.0396166016)95:0.0363155077,StVrN_A:0.1912826713)88:0.0344377412)82:0.0113993998,(((((((((((((((((((((((((((ris:0.0000000000,AmLr_2:0.0000000000):0.0000000000,AmLr_1:0.0000000000):0.0000000000,AmLrN2_2:0.0000000000):0.0000009996,AmLrN2_1:0.0000009996)99:0.0032911489,AmsTN:0.0000026765)100:0.0033151973,(AmsW8_1:0.0000009996,AmsW8_2:0.0000009996)46:0.0000024946)99:0.0040589805,((AmRo_2:0.0033263687,AmRo_1:0.0000009996)49:0.0000009996,AmsW97:0.0000009996)98:0.0062451176)99:0.0123713143,((AmDeD9_2:0.0000009996,AmDeD9_3:0.0000009996)62:0.0000021435,(AmDeD9_1:0.0000024252,dec_2:0.0000009996)100:0.0035533759)100:0.0150279356)95:0.0100355096,((((AmsMJ_2:0.0000000000,AmsMJ_3:0.0000000000):0.0000009996,AmsMJ_4:0.0000009996)50:0.0000009996,((((AmJa_1:0.0000000000,AmsC0_2:0.0000000000):0.0000000000,AmJaD4:0.0000000000):0.0000000000,AmJa_2:0.0000000000):0.0000009996,risA:0.0000009996)100:0.0033347046)99:0.0033501446,(AmsW9_2:0.0000022076,AmsW9_1:0.0000009996)55:0.0000022793)97:0.0050019056)55:0.0051393882,(((((van:0.0000000000,AmKe_2:0.0000000000):0.0000000000,AmKe_4:0.0000000000):0.0000000000,AmsW69_1:0.0000000000):0.0000020340,AmOrH:0.0000009996)52:0.0000024732,((AmKeF:0.0000000000,AmKe_3:0.0000000000):0.0000009996,(AmKen_2:0.0000009996,ker:0.0033124366)15:0.0000009996)99:0.0033555727)97:0.0034708469)87:0.0119025157,AmAaD2_3:0.0119762430)54:0.0100900621,(((AmsW1_2:0.0000009996,AmsW5_2:0.0033283083)37:0.0000009996,AmsW1_1:0.0000009996)98:0.0101231106,(AmsW6_1:0.0000009996,AmsW6_2:0.0000009996)99:0.0066774302)99:0.0086096292)84:0.0107983589,(AmsBJ_3:0.0000009996,AmsBJ_4:0.0000009996)100:0.0209015914)74:0.0071353766,(AmAzD3_3:0.0000009996,AmAzD3_5:0.0000009996)100:0.0265893541)50:0.0067546907,AmOv:0.0252798942)92:0.0113879994,((((AmRg_6:0.0000000000,AmRg_4:0.0000000000):0.0000000000,AmRg_5:0.0000000000):0.0000000000,AmRgN0:0.0000000000):0.0000009996,dec_1:0.0000009996)100:0.0182040767)86:0.0091282769,(AmOrD0:0.0000023860,AmOr_2:0.0066822470)100:0.0258372803)76:0.0083934387,(UsB:0.0000009996,KbPh:0.0373466411)100:0.0319500984)70:0.0081143460,((KbAr_2:0.0000009996,KbArN5:0.0000009996)100:0.0182916677,(KbAr_3:0.0000009996,KbAr_1:0.0000009996)100:0.0225735966)82:0.0035138315)42:0.0081759355,((((StsY_A:0.0230662326,(StsAN:0.0276363972,StsMC:0.0309895078)80:0.0067641662)95:0.0094565959,Ue26:0.0484217103)98:0.0244700395,(StsW00:0.0034142981,US8:0.0000009996)100:0.0282983617)99:0.0237769338,(((AkAan_1:0.0000009996,AkAan_2:0.0000009996)100:0.0844853518,(NcTr_1:0.0000009996,NcTr_2:0.0000009996)100:0.0435237580)53:0.0066434403,(Kus:0.0305729986,(Uc878:0.0343163479,UME:0.0678334450)70:0.0213581913)49:0.0085843033)43:0.0049066316)38:0.0113734069)33:0.0068553008,(((((AmBlD4:0.0000000000,AmBlD59_1:0.0000000000):0.0000000000,bal:0.0000000000):0.0000000000,AmBlD59_2:0.0000000000):0.0000009996,AmBlFH:0.0000009996)100:0.0161136316,(AmVs_1:0.0000009996,AmVs_2:0.0000009996)100:0.0182868770)89:0.0193337654)52:0.0067404549,(((NnGeA9:0.0000000000,A40:0.0000000000):0.0000009996,NnGe:0.0000009996)100:0.0625209700,(A50:0.0000009996,NnCxD5_1:0.0000009996)100:0.0289847338)100:0.0492955559)47:0.0047323126,NnsW4_1:0.0658057358)82:0.0143901111,AmBr_2:0.0887833868)99:0.0515736232,((NnsA5_2:0.0000000000,NnsA5_3:0.0000000000):0.0000009996,kis:0.0000009996)100:0.1686298427)100:0.0822518477,(((UK6:0.0000009996,ApsA3_2:0.0000009996)100:0.0920130152,(((((ApTi:0.0000000000,ApTi_5:0.0000000000):0.0000000000,tei_1:0.0000000000):0.0000000000,tei_2:0.0000000000):0.0000009996,ApTi_4:0.0000009996)100:0.0519050812,Uc37:0.0230101351)100:0.0286229152)100:0.0583459192,ApRc:0.0876212829)99:0.0710160598)100:0.1433308211,(US5:0.0112552127,StDa_1:0.0062979055)100:0.1207433873)74:0.0202691567)92:0.0442161068,((StAq:0.0033224177,(StsTL_3:0.0000009996,StsTL_1:0.0000009996)70:0.0000009996)100:0.0251312479,StFu:0.0768746710)100:0.0879275527)100:0.1136466831,StsCY:0.0033799074)49:0.0000009996,StsC8:0.0000009996)64:0.0033805208,((((StsC09_2:0.0000009996,StsC09_1:0.0000009996)100:0.0060334091,(StsW38_2:0.0000009996,StsW38_1:0.0000009996)100:0.0043687059)100:0.0069907474,(StsCM_2:0.0000009996,StsCM_1:0.0000009996)100:0.0103175852)100:0.0150359320,StsC3:0.0282435315)79:0.0093936780)65:0.0000022794,StsC25:0.0033782820)55:0.0000025187,StsCT:0.0067779638);
```
