## Supplementary Data 7 for "Structural and evolutionary analyses support reclassification of glycopeptide antibiotics as xyclopeptides": OG_34_transposas_trimal_iqtree.bionj

```
(((StsW25_2:4.8807908e-07,StsW83_2:5.1192092e-07):0.003624755,(StRir_20:0.00032422118,(StRi_3:0.0070290677,StRi_5:-0.0010169463):-0.00032372106):0.0083118519):0.0043448433,((StAfJ3_2:5e-07,StAfJ3_1:5e-07):0.088086657,((StsC2_2:5e-07,StsC2_1:5e-07):0.04722587,(StMo_1:0.04508201,(StPo:0.0043901429,StCr:0.0080819465):0.0071928184):0.12204007):0.14717686):0.037255198,StAua_2:0.011187017);
```
