## Supplementary Data 7 for "Structural and evolutionary analyses support reclassification of glycopeptide antibiotics as xyclopeptides": OG_34_transposas_trimal_iqtree.ckp

```
--- # IQ-TREE Checkpoint ver >= 1.6
CandidateSet:
 00: -854.429839282 (0:0.0000010000,(((1:0.0000010000,8:0.0000010000):1e-06,12:0.0058198717):0.006048446727,(2:0.0127712865,((3:0.0000010000,5:0.0000010000):0.08079814593,((4:0.0000010000,10:0.0000010000):0.02371268492,((6:0.0553634555,11:0.0000024347):0.006580558612,9:0.0058541859):0.1547199145):0.2221214271):0.02947835313):0.004671295179):0.005592195089,7:0.0000010000);
 01: -854.465079258 (0:0.0000010000,((((1:0.0000010000,8:0.0000010000):1e-06,12:0.0058844861):0.006048180593,(2:0.0119135150,(3:0.0000010000,5:0.0000010000):0.1101039672):0.00572227405):2.007536112e-06,((4:0.0000010000,10:0.0000010000):0.01039020553,((6:0.0561201805,11:0.0000020581):0.006654922779,9:0.0059262084):0.171306443):0.2490732438):0.0056414039,7:0.0000010000);
 02: -854.465166515 (0:0.0000010000,(((1:0.0000010000,8:0.0000010000):1e-06,12:0.0058817296):0.006046107605,((2:0.0119111326,(3:0.0000010000,5:0.0000010000):0.1100680149):0.005720468316,((4:0.0000010000,10:0.0000010000):0.01046387095,((6:0.0561415378,11:0.0000024347):0.006657533597,9:0.0059289728):0.1713311499):0.248981148):2.138157086e-06):0.005640742311,7:0.0000010000);
 03: -854.465244837 (0:0.0000010000,(((1:0.0000010000,(8:0.0000010000,12:0.0058848601):1e-06):0.006049614276,(2:0.0119160238,(3:0.0000010000,5:0.0000010000):0.1101260678):0.005724133183):2.865786299e-06,((4:0.0000010000,10:0.0000010000):0.0102184344,((6:0.0561968629,11:0.0000020581):0.006661819629,9:0.0059354729):0.1719054795):0.2493239654):0.005641904844,7:0.0000010000);
 04: -854.465365887 (0:0.0000010000,((1:0.0000010000,(8:0.0000010000,12:0.0058861585):1e-06):0.006050904676,((2:0.0119209129,(3:0.0000010000,5:0.0000010000):0.1101658649):0.005724859094,((4:0.0000010000,10:0.0000010000):0.01009389657,((6:0.0561705282,11:0.0000020581):0.006659153935,9:0.0059323574):0.1723294269):0.2495571022):2.222979998e-06):0.005645021868,7:0.0000010000);
 05: -854.465482973 (0:0.0000010000,(((1:0.0000010000,12:0.0058875324):1e-06,8:0.0000010000):0.006052396354,((2:0.0119244163,(3:0.0000010000,5:0.0000010000):0.1101964417):0.005725012238,((4:0.0000010000,10:0.0000010000):0.0099843963,((6:0.0561853549,11:0.0000020581):0.006660723247,9:0.0059339120):0.1726228582):0.2497388785):2.114592777e-06):0.005646582134,7:0.0000010000);
 06: -855.559576379 (0:0.0000010000,(((1:0.0000010000,12:0.0059485597):1e-06,8:0.0000010000):0.006119665351,((2:0.0120443053,(3:0.0000010000,5:0.0000010000):0.111516352):0.005787901418,((4:0.0000010000,10:0.0000010000):0.007703775202,(6:0.0508726031,(9:0.0128016294,11:0.0000029864):0.005877490519):0.1802967079):0.2550338867):2.102773438e-06):0.005700469313,7:0.0000010000);
 07: -856.146157276 (0:0.0000010000,((1:0.0000010000,(8:0.0000010000,12:0.0058939818):1e-06):0.01172502906,7:0.0000010000):2.3657355e-06,(2:0.0130419203,((3:0.0000010000,5:0.0000010000):0.08342809007,((4:0.0000010000,10:0.0000010000):0.02484489088,((6:0.0558548767,11:0.0000024347):0.006631093642,9:0.0059121164):0.15606431):0.2283795822):0.03409721675):0.007376409236);
 08: -895.071564582 (0:0.0000010000,((((1:0.0000010000,8:0.0000010000):1e-06,12:0.0057445070):0.005927218231,(2:0.0115257037,((3:0.0000010000,5:0.0000010000):0.07962270823,((6:0.0548693737,11:0.0000020581):0.006269634204,9:0.0060779576):0.3604124738):0.02847291149):0.005733860378):2.801230369e-06,(4:0.0000010000,10:0.0000010000):0.2596771514):0.005505644045,7:0.0000010000);
 09: -895.194458566 (0:0.0000010000,((((1:0.0000010000,8:0.0000010000):1e-06,12:0.0057868312):0.005953871551,((2:0.0000024288,((6:0.0550380212,11:0.0000024347):0.006211411681,9:0.0061606478):0.3834660634):0.01172901845,(3:0.0000010000,5:0.0000010000):0.1083734304):0.005643779173):2.138157086e-06,(4:0.0000010000,10:0.0000010000):0.2632862898):0.005565002127,7:0.0000010000);
 10: -895.536089687 (0:0.0000010000,(((((1:0.0000010000,8:0.0000010000):1e-06,12:0.0057925044):0.005961264944,(2:0.0117306059,(3:0.0000010000,5:0.0000010000):0.1085017353):0.005664414852):2.89956778e-06,(4:0.0000010000,10:0.0000010000):0.2637558081):0.0055648924,((6:0.0550579059,11:0.0000024347):0.006282708983,9:0.0061338462):0.3859323236):2.309970657e-06,7:0.0000010000);
PhyloTree:
 newick: (0:0.0000010000,(((1:0.0000010000,8:0.0000010000)62:1e-06,12:0.0058198717)76:0.006048446727,(2:0.0127712865,((3:0.0000010000,5:0.0000010000)98:0.08079814593,((4:0.0000010000,10:0.0000010000)79:0.02371268492,((6:0.0553634555,11:0.0000024347)69:0.006580558612,9:0.0058541859)100:0.1547199145)100:0.2221214271)48:0.02947835313)47:0.004671295179)74:0.005592195089,7:0.0000010000);
RateGamma:
 gamma_shape: 0.340547713
StopRule:
 curIteration: 102
 start_real_time: 2358727.944
 time_vec: 1
UFBoot:
 000: 2 -879.6626587 -855.9908661 (0,((((1,12),8),((4,10),((6,9),11))),(2,(3,5))),7);
 001: 5 -813.4169312 -859.7318912 (0,((((1,8),(2,(3,5))),((4,(6,(9,11))),10)),12),7);
 002: 1 -874.8540039 -855.7994147 (0,((((1,12),8),((4,10),(6,(9,11)))),(2,(3,5))),7);
 003: 12 -867.2990112 -854.997873 (0,((((1,8),12),((3,5),((4,10),((6,11),9)))),2),7);
 004: 26 -836.7869873 -858.1261038 (0,((((1,8),(2,(3,5))),12),((4,((6,11),9)),10)),7);
 005: 2 -883.1640015 -857.9916895 (0,(1,(((2,((3,5),((4,10),((6,11),9)))),12),8)),7);
 006: 20 -833.2489624 -859.921625 (0,((((1,8),(2,(3,5))),((4,((6,9),11)),10)),12),7);
 007: 11 -801.0296631 -856.3095732 (0,(((1,8),12),(2,(3,5))),(((4,10),(6,(9,11))),7));
 008: 4 -874.9312744 -855.3036679 (0,((((1,12),8),(2,(3,5))),((4,10),((6,11),9))),7);
 009: 1 -839.8866577 -858.7611866 (0,((1,((2,(3,5)),(8,12))),((4,10),((6,11),9))),7);
 010: 25 -811.067627 -855.6708639 (0,(((((1,8),12),2),(3,5)),((4,10),((6,11),9))),7);
 011: 4 -798.1186523 -855.761812 (0,(((1,8),12),((2,(3,5)),((4,10),((6,9),11)))),7);
 012: 5 -855.333313 -859.6817846 (0,((1,8),(2,(((3,5),((4,10),((6,11),9))),12))),7);
 013: 4 -806.1633301 -859.9997235 (0,((1,(2,(8,12))),((3,5),((4,10),(6,(9,11))))),7);
 014: 14 -791.2321777 -854.7816181 (0,(((1,8),12),(2,((3,5),((4,((6,11),9)),10)))),7);
 015: 4 -830.2565918 -856.1252403 (0,((((1,(8,12)),(3,5)),((4,10),((6,11),9))),2),7);
 016: 49 -873.8894653 -858.1354151 (0,((((1,8),(2,(3,5))),12),((4,10),((6,11),9))),7);
 017: 4 -867.6919556 -860.2251358 (0,(1,(2,((((3,5),((4,10),((6,11),9))),12),8))),7);
 018: 5 -851.1474609 -856.3768576 (0,(((1,12),8),((2,((4,(6,(9,11))),10)),(3,5))),7);
 019: 2 -800.7764893 -861.5507781 (0,(1,((2,(3,5)),(8,12))),(((4,10),((6,11),9)),7));
 020: 21 -826.5670166 -855.3443911 (0,(((1,8),12),(2,((3,5),(4,(((6,11),9),10))))),7);
 021: 8 -902.5114746 -857.182365 (0,((((1,12),8),((3,5),((4,10),((6,9),11)))),2),7);
 022: 3 -848.2658691 -860.1117931 (0,(1,(((2,12),((3,5),((4,10),((6,11),9)))),8)),7);
 023: 5 -912.8707886 -855.4310638 (0,(((1,12),8),((2,(3,5)),((4,10),((6,11),9)))),7);
 024: 61 -802.8988647 -856.4756122 (0,(((1,12),8),7),((2,(3,5)),((4,10),((6,11),9))));
 025: 9 -807.2557373 -859.9728297 (0,((1,8),((2,12),((3,5),(4,(((6,11),9),10))))),7);
 026: 12 -875.6456909 -855.4123428 (0,(((1,(8,12)),((3,5),((4,10),((6,11),9)))),2),7);
 027: 3 -817.7124634 -855.6971693 (0,((((1,8),12),((3,5),((4,10),((6,11),9)))),2),7);
 028: 10 -847.3970947 -862.9035503 (0,(1,((2,((3,5),(((4,10),((6,11),9)),12))),8)),7);
 029: 10 -851.8383179 -860.2251358 (0,(1,(2,((((3,5),((4,10),((6,11),9))),12),8))),7);
 030: 1 -836.8434448 -869.2465132 (0,((1,8),(((2,(3,5)),7),((4,10),((6,11),9)))),12);
 031: 1 -858.5958252 -860.9445262 (0,((1,8),(2,(((3,5),((4,10),(6,(9,11)))),12))),7);
 032: 7 -820.7714844 -856.5508672 (0,((((1,12),8),2),((3,5),((4,10),(6,(9,11))))),7);
 033: 2 -925.2867432 -856.9573831 (0,((1,8),12),(((2,(3,5)),7),((4,10),((6,11),9))));
 034: 8 -863.5626221 -857.581139 (0,(((1,8),12),7),((2,(3,5)),((4,10),(6,(9,11)))));
 035: 3 -951.7528076 -858.9563938 (0,(((1,((4,10),((6,11),9))),(2,(3,5))),(8,12)),7);
 036: 3 -828.9042358 -856.1445467 (0,((((1,8),12),((3,5),((4,10),(6,(9,11))))),2),7);
 037: 3 -862.3660889 -855.9229711 (0,((((1,(8,12)),((4,10),((6,11),9))),(3,5)),2),7);
 038: 11 -792.4953613 -858.4896511 (0,((((1,(2,(3,5))),8),((4,10),((6,11),9))),12),7);
 039: 13 -769.8169556 -856.4736659 (0,(((1,8),12),7),((2,(3,5)),((4,10),((6,11),9))));
 040: 3 -812.3102417 -856.0385628 (0,((1,(8,12)),(2,((3,5),((4,10),(6,(9,11)))))),7);
 041: 2 -855.538208 -858.7594151 (0,(((1,(2,(3,5))),(8,12)),((4,10),((6,11),9))),7);
 042: 5 -829.9439697 -858.4192556 (0,((1,8),12),(((2,(3,5)),((4,((6,9),11)),10)),7));
 043: 13 -924.0687256 -855.7173458 (0,(((((1,8),12),((4,((6,11),9)),10)),(3,5)),2),7);
 044: 6 -864.1461792 -857.5794634 (0,((1,8),12),(((2,(3,5)),((4,10),(6,(9,11)))),7));
 045: 39 -818.8408203 -854.5181347 (0,(((1,(8,12)),(2,(3,5))),(4,(((6,11),9),10))),7);
 046: 22 -831.2503662 -858.0737526 (0,((((1,8),(2,(3,5))),12),((4,10),((6,11),9))),7);
 047: 13 -824.9936523 -859.6785251 (0,((1,8),((2,12),((3,5),((4,10),((6,11),9))))),7);
 048: 19 -794.7214355 -855.0010894 (0,((((1,8),12),2),((3,5),((4,10),((6,11),9)))),7);
 049: 19 -813.8734741 -857.9916895 (0,(1,(((2,((3,5),((4,10),((6,11),9)))),12),8)),7);
 050: 4 -891.3192139 -855.4967137 (0,(((1,8),12),(2,((3,5),((4,10),((6,11),9))))),7);
 051: 50 -829.7843018 -854.4677044 (0,((((1,8),12),(2,(3,5))),((4,10),((6,11),9))),7);
 052: 53 -857.4937744 -854.4680967 (0,(((1,(8,12)),(2,(3,5))),((4,10),((6,11),9))),7);
 053: 21 -866.5060425 -859.6462792 (0,((1,8),(((2,(3,5)),((4,10),(6,(9,11)))),12)),7);
 054: 14 -788.0905762 -855.5850387 (0,(((1,8),12),((2,(3,5)),((4,(6,(9,11))),10))),7);
 055: 2 -891.4903564 -860.9090648 (0,((1,8),((2,12),((3,5),((4,10),(6,(9,11)))))),7);
 056: 7 -821.1678467 -860.221952 (0,(1,((2,8),(((3,5),((4,10),((6,11),9))),12))),7);
 057: 2 -885.375 -857.0226078 (0,((1,(8,12)),7),((2,(3,5)),((4,10),((6,11),9))));
 058: 19 -725.5046387 -856.5128903 (0,(((1,8),12),7),((2,(3,5)),((4,((6,11),9)),10)));
 059: 17 -798.3557129 -855.7582067 (0,((((1,8),12),(2,(3,5))),((4,10),((6,9),11))),7);
 060: 3 -959.8348389 -857.7042174 (0,(((1,8),12),((2,(4,(((6,11),9),10))),(3,5))),7);
 061: 50 -829.6204834 -854.5206208 (0,((((1,8),12),(2,(3,5))),(4,(((6,11),9),10))),7);
 062: 4 -798.7374268 -858.5182762 (0,(((1,((4,((6,11),9)),10)),(2,(3,5))),(8,12)),7);
 063: 10 -910.3766479 -858.7641966 (0,(((1,(2,(3,5))),((4,10),((6,11),9))),(8,12)),7);
 064: 13 -824.1986084 -857.6067028 (0,((1,8),((2,((3,5),((4,10),((6,11),9)))),12)),7);
 065: 8 -831.6235352 -856.5425233 (0,((((1,8),12),2),((3,5),((4,10),(6,(9,11))))),7);
 066: 7 -947.2994995 -859.921625 (0,((((1,8),(2,(3,5))),((4,((6,9),11)),10)),12),7);
 067: 45 -876.5854492 -854.4737594 (0,(((1,8),12),((2,(3,5)),((4,10),((6,11),9)))),7);
 068: 4 -818.8817749 -857.9240855 (0,((1,12),8),((2,((3,5),((4,10),((6,9),11)))),7));
 069: 1 -931.7789307 -855.380455 (0,(((1,8),12),((2,(3,5)),((4,10),((6,11),9)))),7);
 070: 23 -830.3623047 -855.6698275 (0,(((((1,8),12),2),(3,5)),((4,10),((6,11),9))),7);
 071: 4 -859.9785156 -859.6817846 (0,((1,8),(2,(((3,5),((4,10),((6,11),9))),12))),7);
 072: 4 -783.2696533 -856.3792798 (0,(((1,8),12),((2,(3,5)),7)),((4,10),((6,11),9)));
 073: 18 -786.2105713 -854.9812781 (0,((((1,8),12),2),((3,5),((4,10),((6,11),9)))),7);
 074: 2 -824.4431152 -856.3539336 (0,((((1,(8,12)),(3,5)),2),((4,10),((6,11),9))),7);
 075: 3 -908.8429565 -856.9444095 (0,(((1,8),12),((2,(3,5)),((4,10),(6,(9,11))))),7);
 076: 5 -813.3753052 -857.554252 (0,(1,(8,12)),(((2,(3,5)),((4,10),(6,(9,11)))),7));
 077: 2 -915.8717651 -856.4323022 (0,((((1,8),12),((4,((6,9),11)),10)),(2,(3,5))),7);
 078: 2 -874.8236084 -856.674462 (0,((1,8),12),(((2,(3,5)),((4,10),((6,11),9))),7));
 079: 4 -882.4749756 -856.1068577 (0,((((1,12),8),((3,5),(4,(((6,11),9),10)))),2),7);
 080: 10 -798.2485352 -870.7663425 (0,((1,((2,((3,5),((4,10),((6,9),11)))),8)),7),12);
 081: 1 -877.1047363 -854.9706243 (0,(((1,8),12),((2,(3,5)),((4,10),((6,11),9)))),7);
 082: 7 -878.616333 -856.6757937 (0,(((1,12),8),((4,10),((6,11),9))),((2,(3,5)),7));
 083: 1 -921.6064453 -854.7949534 (0,(((1,8),12),((2,(3,5)),((4,10),((6,11),9)))),7);
 084: 2 -803.9832764 -856.6823353 (0,((((1,12),8),7),(2,(3,5))),((4,10),((6,11),9)));
 085: 52 -817.9006348 -854.4731075 (0,((((1,8),12),(2,(3,5))),((4,10),((6,11),9))),7);
 086: 1 -956.7568359 -856.2043516 (0,(((1,8),12),((2,(3,5)),((4,10),((6,11),9)))),7);
 087: 15 -754.0849609 -857.5691456 (0,(((1,8),(2,((3,5),((4,10),((6,11),9))))),12),7);
 088: 2 -883.5845947 -854.7949534 (0,(((1,8),12),((2,(3,5)),((4,10),((6,11),9)))),7);
 089: 4 -845.5292969 -855.9358038 (0,((((1,(8,12)),(3,5)),2),((4,10),((6,11),9))),7);
 090: 2 -807.4154053 -856.674462 (0,((1,8),12),(((2,(3,5)),((4,10),((6,11),9))),7));
 091: 11 -877.4506836 -856.2977591 (0,(((1,(8,12)),((3,5),((4,10),(6,(9,11))))),2),7);
 092: 5 -849.7613525 -858.6631766 (0,((1,((2,(3,5)),((4,10),((6,11),9)))),(8,12)),7);
 093: 45 -845.819458 -854.5218509 (0,(((1,8),12),((2,(3,5)),((4,((6,11),9)),10))),7);
 094: 7 -923.1344604 -855.465142 (0,((((1,12),8),(2,(3,5))),7),((4,((6,11),9)),10));
 095: 4 -842.2696533 -860.7543843 (0,((1,8),(((2,12),((4,((6,11),9)),10)),(3,5))),7);
 096: 4 -934.225769 -857.9876199 (0,((((1,8),12),(2,(3,5))),(4,((6,(9,11)),10))),7);
 097: 2 -763.277771 -855.9777959 (0,(((1,8),12),((2,(3,5)),((4,10),((6,11),9)))),7);
 098: 25 -864.6030273 -855.4123361 (0,(((1,(8,12)),2),((3,5),((4,10),((6,11),9)))),7);
 099: 3 -840.2010498 -855.9777959 (0,(((1,8),12),((2,(3,5)),((4,10),((6,11),9)))),7);
 100: 3 -868.8721924 -855.0689384 (0,((1,(8,12)),(2,((3,5),((4,10),((6,11),9))))),7);
 101: 4 -821.571228 -856.3898348 (0,((((1,8),12),((3,5),((4,10),((6,9),11)))),2),7);
 102: 18 -890.7512817 -854.4844708 (0,((1,(8,12)),(2,((3,5),((4,10),((6,11),9))))),7);
 103: 1 -870.385498 -857.4289211 (0,(((1,8),12),7),((2,(3,5)),((4,10),((6,11),9))));
 104: 4 -828.8775635 -860.221952 (0,(1,((2,8),(((3,5),((4,10),((6,11),9))),12))),7);
 105: 18 -824.1488037 -854.9733398 (0,((((1,8),12),((3,5),((4,10),((6,11),9)))),2),7);
 106: 1 -858.0380859 -856.0476832 (0,((((1,8),12),(2,(3,5))),(4,((6,(9,11)),10))),7);
 107: 1 -886.2719727 -856.9444095 (0,(((1,8),12),((2,(3,5)),((4,10),(6,(9,11))))),7);
 108: 12 -824.9287109 -856.1756281 (0,((1,8),12),((2,((3,5),((4,10),((6,11),9)))),7));
 109: 9 -885.442688 -857.0226808 (0,(((1,(8,12)),7),2),((3,5),((4,10),((6,11),9))));
 110: 10 -804.6948242 -856.3442777 (0,((1,12),8),((2,((3,5),((4,10),((6,11),9)))),7));
 111: 34 -858.243042 -854.5182261 (0,((((1,8),12),(2,(3,5))),(4,(((6,11),9),10))),7);
 112: 1 -871.6642456 -859.7318912 (0,((((1,8),(2,(3,5))),((4,(6,(9,11))),10)),12),7);
 113: 31 -844.618042 -856.4725945 (0,((1,8),12),(((2,(3,5)),((4,10),((6,11),9))),7));
 114: 2 -870.7797241 -859.1660712 (0,((1,8),((2,((3,5),((4,10),(6,(9,11))))),12)),7);
 115: 2 -860.5107422 -856.0426177 (0,((((1,8),12),(2,(3,5))),((4,(6,(9,11))),10)),7);
 116: 2 -830.9993896 -857.8203514 (0,((1,8),((2,((3,5),((4,10),((6,11),9)))),12)),7);
 117: 1 -876.5794678 -860.6568527 (0,((1,((2,((3,5),((4,10),((6,11),9)))),8)),12),7);
 118: 2 -828.2911987 -869.2465132 (0,((1,8),(((2,(3,5)),7),((4,10),((6,11),9)))),12);
 119: 5 -891.1624146 -857.8642844 (0,((1,8),12),((2,((3,5),7)),((4,10),((6,11),9))));
 120: 2 -891.4592285 -855.4123345 (0,((((1,8),12),((3,5),((4,10),((6,11),9)))),2),7);
 121: 7 -794.8581543 -856.827537 (0,(((1,(8,12)),2),((3,5),((4,(6,(9,11))),10))),7);
 122: 14 -768.1420288 -856.2281405 (0,((1,8),12),((2,((3,5),((4,10),((6,11),9)))),7));
 123: 3 -874.2453613 -855.407214 (0,((((1,8),12),(2,(3,5))),((4,10),((6,11),9))),7);
 124: 20 -906.2667236 -854.4496469 (0,(((1,12),8),(2,((3,5),((4,10),((6,11),9))))),7);
 125: 23 -879.5158691 -858.077523 (0,(((1,(2,(3,5))),(8,12)),((4,10),((6,11),9))),7);
 126: 4 -763.0666504 -856.9919059 (0,((1,(8,12)),7),((2,(3,5)),(4,(((6,11),9),10))));
 127: 3 -842.2634277 -855.9777959 (0,(((1,8),12),((2,(3,5)),((4,10),((6,11),9)))),7);
 128: 7 -925.7426147 -854.7588313 (0,((((1,12),8),(4,(((6,11),9),10))),(2,(3,5))),7);
 129: 8 -842.9624023 -854.9760656 (0,(((1,(8,12)),((3,5),((4,10),((6,11),9)))),2),7);
 130: 2 -819.3518677 -866.9444391 (0,(((1,8),(3,5)),2),((((4,10),((6,11),9)),7),12));
 131: 2 -812.2258301 -859.1642589 (0,(((1,8),(2,((3,5),((4,10),(6,(9,11)))))),12),7);
 132: 9 -808.2255859 -856.0195096 (0,(((1,12),8),(2,((3,5),((4,10),(6,(9,11)))))),7);
 133: 48 -820.7060547 -854.5213165 (0,(((1,12),8),((2,(3,5)),(4,(((6,11),9),10)))),7);
 134: 13 -790.2130127 -855.8907325 (0,(((1,8),12),(2,((3,5),(4,((6,(9,11)),10))))),7);
 135: 10 -753.0941162 -856.827537 (0,(((1,(8,12)),2),((3,5),((4,(6,(9,11))),10))),7);
 136: 3 -851.5618896 -859.173613 (0,((1,8),(((2,(3,5)),((4,10),((6,11),9))),12)),7);
 137: 10 -918.9761963 -854.6772497 (0,((((1,12),8),((4,((6,11),9)),10)),(2,(3,5))),7);
 138: 14 -874.427002 -855.0113325 (0,((((1,8),12),((3,5),((4,10),((6,11),9)))),2),7);
 139: 10 -768.1109009 -857.8203715 (0,(1,(((2,((3,5),((4,10),((6,11),9)))),12),8)),7);
 140: 1 -799.1430664 -863.1988309 (0,((1,((2,((4,((6,11),9)),10)),((3,5),12))),8),7);
 141: 2 -940.1257324 -857.3162179 (0,((((1,12),8),2),((3,5),((4,(6,(9,11))),10))),7);
 142: 8 -862.3553467 -858.1835711 (0,(((1,12),8),7),(2,((3,5),((4,(6,(9,11))),10))));
 143: 2 -844.1202393 -856.4569022 (0,(((1,12),8),((2,(3,5)),((4,10),(6,(9,11))))),7);
 144: 16 -812.2090454 -855.6177121 (0,(((1,12),8),((2,(3,5)),((4,(6,(9,11))),10))),7);
 145: 21 -795.6513672 -858.076959 (0,((((1,8),(2,(3,5))),12),((4,10),((6,11),9))),7);
 146: 1 -797.5698242 -861.5285802 (0,((1,8),12),((2,((3,((4,10),((6,11),9))),5)),7));
 147: 22 -857.3515015 -854.997873 (0,((((1,8),12),((3,5),((4,10),((6,11),9)))),2),7);
 148: 14 -819.6989746 -855.565043 (0,((((1,8),12),(2,(3,5))),((4,10),(6,(9,11)))),7);
 149: 59 -802.0103149 -854.5181227 (0,((((1,8),12),(2,(3,5))),((4,((6,11),9)),10)),7);
 150: 10 -809.8380127 -856.5452949 (0,(((1,(8,12)),((3,5),((4,10),(6,(9,11))))),2),7);
 151: 3 -843.0483398 -856.0426177 (0,((((1,8),12),(2,(3,5))),((4,(6,(9,11))),10)),7);
 152: 18 -819.8654785 -856.4742688 (0,(((1,8),12),7),((2,(3,5)),((4,10),((6,11),9))));
 153: 43 -843.3988647 -854.4677044 (0,((((1,8),12),(2,(3,5))),((4,10),((6,11),9))),7);
 154: 6 -920.9534912 -877.9176004 (0,((((1,8),12),2),((3,5),(((4,10),(9,11)),6))),7);
 155: 5 -785.9394531 -859.6817846 (0,((1,8),(2,(((3,5),((4,10),((6,11),9))),12))),7);
 156: 11 -798.4188232 -857.6011904 (0,(((1,8),(2,((3,5),((4,10),((6,11),9))))),12),7);
 157: 5 -819.1342163 -857.554252 (0,(1,(8,12)),(((2,(3,5)),((4,10),(6,(9,11)))),7));
 158: 10 -832.4111938 -858.7450985 (0,(((1,8),(2,((3,5),((4,10),(6,(9,11)))))),12),7);
 159: 14 -865.2783203 -857.588258 (0,(((1,(2,((3,5),((4,10),((6,11),9))))),8),12),7);
 160: 17 -800.1003418 -858.0192378 (0,(((1,12),8),((3,5),((4,10),((6,9),11)))),(2,7));
 161: 10 -836.7837524 -856.5425241 (0,(((1,(8,12)),2),((3,5),((4,10),(6,(9,11))))),7);
 162: 4 -893.4473877 -855.6943411 (0,((((1,8),12),2),((3,5),((4,10),((6,11),9)))),7);
 163: 15 -934.3914795 -856.7216729 (0,(((1,8),12),(2,(3,5))),(((4,10),((6,9),11)),7));
 164: 9 -811.8735962 -856.5452941 (0,((((1,8),12),((3,5),((4,10),(6,(9,11))))),2),7);
 165: 22 -903.6599731 -857.5834129 (0,(((1,8),(2,((3,5),((4,10),((6,11),9))))),12),7);
 166: 51 -807.99646 -854.4680967 (0,(((1,(8,12)),(2,(3,5))),((4,10),((6,11),9))),7);
 167: 7 -833.3843994 -854.4844708 (0,((1,(8,12)),(2,((3,5),((4,10),((6,11),9))))),7);
 168: 24 -837.546875 -855.7684942 (0,(((1,8),12),((2,(3,5)),((4,((6,9),11)),10))),7);
 169: 2 -843.4372559 -857.8642844 (0,((1,8),12),((2,((3,5),7)),((4,10),((6,11),9))));
 170: 4 -868.519165 -860.082198 (0,(1,((2,(((3,5),((4,10),((6,11),9))),12)),8)),7);
 171: 9 -852.493042 -855.0689384 (0,((1,(8,12)),(2,((3,5),((4,10),((6,11),9))))),7);
 172: 2 -839.4091797 -860.078717 (0,(1,(((2,12),((3,5),((4,10),((6,11),9)))),8)),7);
 173: 4 -842.2026978 -857.0651449 (0,(((1,8),12),((2,((4,10),(6,(9,11)))),(3,5))),7);
 174: 3 -846.3071289 -858.5941925 (0,(((1,12),8),(2,7)),((3,5),((4,10),(6,(9,11)))));
 175: 5 -877.6604614 -855.9777959 (0,(((1,8),12),((2,(3,5)),((4,10),((6,11),9)))),7);
 176: 10 -850.3967285 -857.4272854 (0,((1,8),12),(((2,(3,5)),((4,10),((6,11),9))),7));
 177: 6 -801.5197144 -855.6943411 (0,((((1,8),12),2),((3,5),((4,10),((6,11),9)))),7);
 178: 2 -801.3808594 -867.6811122 (0,((1,8),((2,((3,5),((4,10),((6,11),9)))),7)),12);
 179: 1 -943.5108032 -858.5828139 (0,(((1,8),12),(2,((3,5),((4,((6,11),9)),10)))),7);
 180: 8 -809.5253906 -856.2526181 (0,((((1,8),12),2),((3,5),((4,10),((6,11),9)))),7);
 181: 1 -880.3153076 -861.5386458 (0,((((1,8),12),((3,5),((4,10),((6,11),9)))),7),2);
 182: 24 -827.7750854 -858.070941 (0,((1,((2,(3,5)),(8,12))),((4,10),((6,11),9))),7);
 183: 15 -843.6066895 -856.2069766 (0,((((1,8),12),2),((3,5),((4,10),(6,(9,11))))),7);
 184: 2 -855.0010986 -855.9229711 (0,((((1,(8,12)),((4,10),((6,11),9))),(3,5)),2),7);
 185: 8 -889.9306641 -855.6305781 (0,((1,(8,12)),(2,((3,5),((4,10),(6,(9,11)))))),7);
 186: 2 -819.0913086 -860.221952 (0,(1,((2,8),(((3,5),((4,10),((6,11),9))),12))),7);
 187: 10 -956.7174072 -855.4310638 (0,((1,(8,12)),((2,(3,5)),((4,10),((6,11),9)))),7);
 188: 4 -950.4877319 -854.7337345 (0,(((1,8),12),((2,(3,5)),((4,10),((6,11),9)))),7);
 189: 8 -831.6696167 -854.8334522 (0,(((1,8),12),(2,((3,5),((4,10),((6,11),9))))),7);
 190: 4 -894.3062744 -859.9759467 (0,((1,8),((2,12),((3,5),((4,((6,11),9)),10)))),7);
 191: 2 -832.5882568 -856.428239 (0,((1,(8,12)),(2,((3,5),((4,10),(6,(9,11)))))),7);
 192: 21 -771.2047119 -855.7934907 (0,((((1,8),12),(2,(3,5))),((4,((6,9),11)),10)),7);
 193: 8 -919.5001221 -855.3448714 (0,(((1,12),8),(2,((3,5),((4,10),((6,11),9))))),7);
 194: 5 -770.9570312 -857.0226078 (0,((1,(8,12)),7),((2,(3,5)),((4,10),((6,11),9))));
 195: 2 -807.6505127 -856.674462 (0,((1,8),12),(((2,(3,5)),((4,10),((6,11),9))),7));
 196: 3 -884.4423828 -856.0408219 (0,((((1,8),12),((4,((6,9),11)),10)),(2,(3,5))),7);
 197: 4 -793.1430664 -859.2336068 (0,((((1,8),(2,(3,5))),12),((4,10),(6,(9,11)))),7);
 198: 10 -798.8466187 -857.5769752 (0,(((1,8),(2,((3,5),((4,10),((6,11),9))))),12),7);
 199: 2 -940.4161377 -858.0458292 (0,((((1,8),12),(4,(((6,11),9),10))),(2,(3,5))),7);
 200: 1 -883.9724121 -855.6971693 (0,((((1,8),12),((3,5),((4,10),((6,11),9)))),2),7);
 201: 7 -893.2971191 -855.0136422 (0,((((1,8),12),2),((3,5),((4,10),((6,11),9)))),7);
 202: 2 -884.4125977 -856.4569022 (0,(((1,12),8),((2,(3,5)),((4,10),(6,(9,11))))),7);
 203: 9 -921.7268066 -858.5201311 (0,((1,((4,((6,11),9)),10)),((2,(3,5)),(8,12))),7);
 204: 3 -820.4028931 -857.68956 (0,((1,8),12),(((2,(3,5)),((4,10),((6,9),11))),7));
 205: 11 -890.6015625 -855.2630907 (0,((((1,8),12),(2,(3,5))),(4,(((6,11),9),10))),7);
 206: 5 -893.2414551 -855.9256509 (0,(((1,8),12),(2,((3,5),((4,10),((6,9),11))))),7);
 207: 17 -911.09021 -856.2488965 (0,((((1,8),12),2),((3,5),((4,10),(6,(9,11))))),7);
 208: 20 -833.8653564 -856.4737846 (0,((1,(8,12)),7),((2,(3,5)),((4,10),((6,11),9))));
 209: 10 -793.144165 -857.615399 (0,((1,8),((2,((3,5),((4,10),((6,11),9)))),12)),7);
 210: 3 -948.0151978 -855.0689384 (0,((1,(8,12)),(2,((3,5),((4,10),((6,11),9))))),7);
 211: 30 -873.0635986 -855.3750111 (0,((((1,8),12),((3,5),((4,((6,11),9)),10))),2),7);
 212: 19 -790.0229492 -855.682751 (0,(((((1,8),12),(3,5)),2),((4,10),((6,11),9))),7);
 213: 9 -792.2789917 -856.1842733 (0,(((1,8),12),7),(2,((3,5),((4,10),((6,11),9)))));
 214: 18 -798.8023682 -854.4344747 (0,(((1,12),8),(2,((3,5),((4,10),((6,11),9))))),7);
 215: 4 -940.5379639 -855.2630494 (0,((((1,8),12),(2,(3,5))),((4,((6,11),9)),10)),7);
 216: 8 -770.3416748 -856.827537 (0,(((1,(8,12)),2),((3,5),((4,(6,(9,11))),10))),7);
 217: 5 -855.7176514 -855.6856809 (0,(((1,8),12),(2,((3,5),((4,10),(6,(9,11)))))),7);
 218: 14 -881.1387939 -856.2996833 (0,((1,8),12),((2,((3,5),((4,10),((6,11),9)))),7));
 219: 2 -769.0687866 -861.5507781 (0,(1,((2,(3,5)),(8,12))),(((4,10),((6,11),9)),7));
 220: 2 -917.1696777 -861.5386458 (0,((((1,8),12),((3,5),((4,10),((6,11),9)))),7),2);
 221: 10 -841.6904297 -856.9381998 (0,((((1,8),12),(2,((4,10),(6,(9,11))))),(3,5)),7);
 222: 1 -904.3936768 -858.458675 (0,((1,12),8),(((2,(3,5)),((4,10),((6,11),9))),7));
 223: 8 -827.3735352 -854.808276 (0,(((1,12),8),(2,((3,5),((4,((6,11),9)),10)))),7);
 224: 5 -884.2682495 -869.2465132 (0,((1,8),(((2,(3,5)),7),((4,10),((6,11),9)))),12);
 225: 3 -901.2133789 -859.921625 (0,((((1,8),(2,(3,5))),((4,((6,9),11)),10)),12),7);
 226: 7 -914.0646973 -856.0495295 (0,(((((1,12),8),((4,10),((6,11),9))),(3,5)),2),7);
 227: 5 -855.6225586 -855.0689376 (0,(((1,8),12),(2,((3,5),((4,10),((6,11),9))))),7);
 228: 14 -826.3061523 -856.3896646 (0,((((1,8),12),((3,5),((4,10),((6,9),11)))),2),7);
 229: 46 -869.8834229 -854.5224013 (0,((((1,8),12),(2,(3,5))),((4,((6,11),9)),10)),7);
 230: 9 -854.5858154 -855.380455 (0,(((1,8),12),((2,(3,5)),((4,10),((6,11),9)))),7);
 231: 4 -833.0045166 -855.407214 (0,((((1,8),12),(2,(3,5))),((4,10),((6,11),9))),7);
 232: 1 -832.2740479 -869.2465132 (0,((1,8),(((2,(3,5)),7),((4,10),((6,11),9)))),12);
 233: 17 -776.3139648 -856.0938941 (0,((((1,12),8),((3,5),((4,((6,11),9)),10))),2),7);
 234: 8 -951.5693359 -855.6943411 (0,((((1,8),12),2),((3,5),((4,10),((6,11),9)))),7);
 235: 21 -859.4300537 -854.8331266 (0,(((1,8),12),(2,((3,5),((4,10),((6,11),9))))),7);
 236: 1 -881.4028931 -855.3448714 (0,(((1,12),8),(2,((3,5),((4,10),((6,11),9))))),7);
 237: 1 -887.6091309 -857.4294638 (0,(((((1,8),12),2),(3,5)),((4,10),((6,9),11))),7);
 238: 4 -834.3995361 -859.9909716 (0,(((1,8),(2,(3,5))),(((4,10),((6,11),9)),12)),7);
 239: 16 -830.157959 -855.7853401 (0,(((1,12),8),((2,(3,5)),((4,10),((6,9),11)))),7);
 240: 2 -882.6375732 -857.4272854 (0,((1,8),12),(((2,(3,5)),((4,10),((6,11),9))),7));
 241: 3 -915.9742432 -859.6785251 (0,((1,8),((2,12),((3,5),((4,10),((6,11),9))))),7);
 242: 2 -904.7941895 -855.6943411 (0,((((1,8),12),2),((3,5),((4,10),((6,11),9)))),7);
 243: 15 -885.96875 -855.0363027 (0,((((1,8),12),((3,5),((4,10),((6,11),9)))),2),7);
 244: 11 -898.6113281 -856.4820392 (0,((((1,12),8),7),(2,(3,5))),(4,(((6,11),9),10)));
 245: 2 -816.4890137 -858.4192556 (0,((1,8),12),(((2,(3,5)),((4,((6,9),11)),10)),7));
 246: 7 -825.060791 -860.2251358 (0,(1,(2,((((3,5),((4,10),((6,11),9))),12),8))),7);
 247: 19 -888.545166 -855.8460287 (0,(((1,12),8),(2,((3,5),((4,10),(6,(9,11)))))),7);
 248: 8 -909.5628662 -855.8079117 (0,(((((1,12),8),(3,5)),2),((4,10),((6,11),9))),7);
 249: 3 -848.8790283 -855.6943411 (0,((((1,8),12),2),((3,5),((4,10),((6,11),9)))),7);
 250: 35 -920.7611084 -854.5183327 (0,((((1,8),12),(2,(3,5))),(4,(((6,11),9),10))),7);
 251: 4 -827.3239746 -855.5809243 (0,(((1,8),12),(2,((3,5),(4,(((6,11),9),10))))),7);
 252: 53 -819.527832 -854.4661059 (0,((((1,12),8),(2,(3,5))),((4,10),((6,11),9))),7);
 253: 1 -931.3237305 -855.0824443 (0,(((1,8),12),(2,((3,5),((4,10),((6,11),9))))),7);
 254: 2 -815.1192627 -859.3061121 (0,((1,8),12),((2,(3,5)),(((4,10),((6,9),11)),7)));
 255: 12 -840.5114746 -859.9287796 (0,(((1,8),12),(2,((3,((4,10),((6,11),9))),5))),7);
 256: 22 -855.8499756 -854.9812781 (0,((((1,8),12),2),((3,5),((4,10),((6,11),9)))),7);
 257: 37 -817.2213135 -854.4658004 (0,((((1,12),8),(2,(3,5))),((4,10),((6,11),9))),7);
 258: 4 -811.4083252 -857.4755428 (0,((1,8),12),(((2,(3,5)),((4,10),(6,(9,11)))),7));
 259: 5 -850.3202515 -856.1252403 (0,((((1,(8,12)),(3,5)),((4,10),((6,11),9))),2),7);
 260: 2 -822.5187988 -856.4599158 (0,((((1,8),12),2),((3,5),((4,10),((6,9),11)))),7);
 261: 1 -810.1334229 -857.7655333 (0,(((1,8),12),7),(2,((3,5),((4,10),(6,(9,11))))));
 262: 11 -820.2769775 -856.1756281 (0,((1,8),12),((2,((3,5),((4,10),((6,11),9)))),7));
 263: 16 -805.5563965 -856.4747147 (0,((1,12),8),(((2,(3,5)),((4,10),((6,11),9))),7));
 264: 11 -887.6033936 -856.5453351 (0,(((1,(8,12)),((3,5),((4,10),(6,(9,11))))),2),7);
 265: 48 -810.7983398 -855.7296434 (0,(((((1,8),12),(3,5)),2),((4,((6,11),9)),10)),7);
 266: 3 -874.4702759 -859.8882147 (0,(((1,((4,10),(6,(9,11)))),(2,(3,5))),(8,12)),7);
 267: 3 -788.7285156 -856.491086 (0,(((1,8),12),(2,((3,5),((4,10),(6,(9,11)))))),7);
 268: 11 -822.6589966 -856.177305 (0,(((1,8),12),7),(2,((3,5),((4,10),((6,11),9)))));
 269: 5 -822.1900635 -856.1447167 (0,((((1,8),12),((3,5),((4,10),(6,(9,11))))),2),7);
 270: 23 -848.9854736 -856.4742688 (0,(((1,8),12),7),((2,(3,5)),((4,10),((6,11),9))));
 271: 4 -905.1882324 -855.3347323 (0,((((1,8),12),(2,(3,5))),((4,10),((6,11),9))),7);
 272: 7 -757.3427734 -856.1767874 (0,(((1,8),12),7),(2,((3,5),((4,10),((6,11),9)))));
 273: 4 -889.0822754 -857.4837221 (0,((((1,12),8),2),((3,5),((4,((6,11),9)),10))),7);
 274: 1 -903.8939819 -855.91172 (0,((((1,8),12),(2,(3,5))),((4,10),(6,(9,11)))),7);
 275: 5 -812.7825928 -856.3057395 (0,((((1,8),12),((4,10),(6,(9,11)))),(2,(3,5))),7);
 276: 53 -866.4324341 -854.518301 (0,((((1,12),8),(2,(3,5))),((4,((6,11),9)),10)),7);
 277: 16 -842.5532227 -855.5613654 (0,((((1,8),12),(2,(3,5))),((4,10),(6,(9,11)))),7);
 278: 8 -777.7741699 -859.2733013 (0,((((1,8),(2,(3,5))),12),((4,10),(6,(9,11)))),7);
 279: 9 -885.755127 -855.5950426 (0,(((1,8),12),(2,((3,5),((4,10),(6,(9,11)))))),7);
 280: 2 -813.9674072 -860.9410758 (0,((1,8),((2,12),((3,5),((4,10),(6,(9,11)))))),7);
 281: 1 -923.8052979 -855.380455 (0,(((1,8),12),((2,(3,5)),((4,10),((6,11),9)))),7);
 282: 18 -806.4122925 -854.9762157 (0,((((1,12),8),((3,5),((4,10),((6,11),9)))),2),7);
 283: 2 -812.3259277 -855.2881115 (0,((((1,8),12),2),((3,5),((4,10),((6,11),9)))),7);
 284: 14 -874.2904053 -857.9155509 (0,(((1,12),8),((3,5),((4,10),(6,(9,11))))),(2,7));
 285: 22 -857.4119263 -855.7179026 (0,(((((1,8),12),2),(3,5)),((4,((6,11),9)),10)),7);
 286: 23 -879.3207397 -855.5615636 (0,((((1,8),12),(2,(3,5))),((4,10),(6,(9,11)))),7);
 287: 15 -861.2302246 -856.0482709 (0,(((((1,12),8),((4,10),((6,11),9))),2),(3,5)),7);
 288: 9 -863.3009644 -856.2198193 (0,(((1,8),12),((2,((4,10),((6,11),9))),(3,5))),7);
 289: 9 -847.2773438 -856.4164459 (0,(((1,8),12),(4,(((6,11),9),10))),((2,(3,5)),7));
 290: 13 -756.6259766 -854.9760652 (0,((((1,8),12),((3,5),((4,10),((6,11),9)))),2),7);
 291: 12 -889.9744263 -857.5709588 (0,((1,8),((2,((3,5),((4,10),((6,11),9)))),12)),7);
 292: 20 -886.4403076 -854.4306138 (0,(((1,8),12),(2,((3,5),((4,10),((6,11),9))))),7);
 293: 8 -870.2053833 -855.2991744 (0,((((1,8),12),((3,5),((4,10),((6,11),9)))),2),7);
 294: 5 -817.0002441 -856.1032829 (0,((((1,8),12),((4,10),(6,(9,11)))),(2,(3,5))),7);
 295: 18 -821.1642456 -857.6631636 (0,((1,(((3,5),((4,10),((6,11),9))),(8,12))),2),7);
 296: 2 -824.0463257 -857.5794634 (0,((1,8),12),(((2,(3,5)),((4,10),(6,(9,11)))),7));
 297: 5 -886.5760498 -857.4129402 (0,(((1,8),12),((2,(3,5)),((4,((6,11),9)),10))),7);
 298: 38 -887.4625244 -854.4677418 (0,((1,(8,12)),((2,(3,5)),((4,10),((6,11),9)))),7);
 299: 1 -802.1860352 -869.2482732 (0,(((1,8),7),12),(2,((3,5),((4,10),((6,11),9)))));
 300: 17 -798.5072021 -856.3442777 (0,((1,12),8),((2,((3,5),((4,10),((6,11),9)))),7));
 301: 11 -877.7890015 -855.5608407 (0,(((1,8),12),(2,((3,5),(4,(((6,11),9),10))))),7);
 302: 20 -876.262207 -855.783523 (0,((((1,8),12),(2,(3,5))),((4,10),((6,9),11))),7);
 303: 7 -805.5108643 -856.5452949 (0,((((1,12),8),((3,5),((4,10),(6,(9,11))))),2),7);
 304: 7 -878.767334 -859.6927445 (0,(((1,12),((2,(3,5)),((4,10),((6,11),9)))),8),7);
 305: 3 -897.8132324 -858.1424642 (0,(((((1,12),8),7),(3,5)),2),((4,((6,11),9)),10));
 306: 12 -833.6346436 -854.8930475 (0,((((1,8),12),((4,10),((6,11),9))),(2,(3,5))),7);
 307: 4 -917.4877319 -856.2198193 (0,(((1,8),12),((2,((4,10),((6,11),9))),(3,5))),7);
 308: 3 -849.5432129 -859.9619929 (0,(((1,((2,(3,5)),8)),12),((4,10),((6,11),9))),7);
 309: 22 -801.2531738 -854.432602 (0,((1,(8,12)),(2,((3,5),((4,10),((6,11),9))))),7);
 310: 2 -836.3218994 -856.4817873 (0,(((1,8),12),7),((2,(3,5)),((4,10),((6,11),9))));
 311: 6 -809.4932861 -856.3057395 (0,((((1,8),12),((4,10),(6,(9,11)))),(2,(3,5))),7);
 312: 29 -852.4921265 -857.5673473 (0,(((1,8),(2,((3,5),((4,10),((6,11),9))))),12),7);
 313: 13 -795.4512939 -855.8355548 (0,(((1,8),12),(2,((3,5),((4,10),((6,9),11))))),7);
 314: 6 -914.3536377 -856.3869447 (0,((1,8),12),(((2,(3,5)),((4,10),((6,11),9))),7));
 315: 18 -902.3099976 -859.6817846 (0,((1,8),(2,(((3,5),((4,10),((6,11),9))),12))),7);
 316: 37 -871.4945068 -856.4759649 (0,(((1,8),12),7),((2,(3,5)),((4,10),((6,11),9))));
 317: 12 -851.1332397 -859.669927 (0,((((1,8),2),((3,5),((4,10),((6,11),9)))),12),7);
 318: 5 -869.0916748 -855.7693441 (0,((((1,8),12),(2,((4,10),((6,11),9)))),(3,5)),7);
 319: 17 -766.3825684 -855.5950426 (0,(((1,8),12),(2,((3,5),((4,10),(6,(9,11)))))),7);
 320: 6 -906.8202515 -854.6498373 (0,(((1,8),12),((2,(3,5)),((4,((6,11),9)),10))),7);
 321: 13 -805.2885132 -856.7640534 (0,(((((1,8),12),2),(3,5)),((4,10),(6,(9,11)))),7);
 322: 18 -855.1876831 -858.1767852 (0,((1,8),((2,((3,5),((4,10),((6,11),9)))),12)),7);
 323: 16 -848.4035645 -855.7853401 (0,(((1,12),8),((2,(3,5)),((4,10),((6,9),11)))),7);
 324: 12 -922.9255371 -855.4611318 (0,(((1,12),8),(2,(3,5))),(((4,10),((6,11),9)),7));
 325: 7 -847.6618652 -857.5480348 (0,((1,(8,12)),7),(2,((3,5),((4,10),((6,9),11)))));
 326: 56 -810.6065674 -854.5182737 (0,(((1,8),12),((2,(3,5)),((4,((6,11),9)),10))),7);
 327: 21 -787.0766602 -855.051513 (0,((((1,8),12),2),((3,5),((4,10),((6,11),9)))),7);
 328: 3 -897.5516968 -857.0462343 (0,((((1,8),12),7),2),((3,5),((4,10),((6,11),9))));
 329: 4 -852.5205688 -855.6177121 (0,(((1,12),8),((2,(3,5)),((4,(6,(9,11))),10))),7);
 330: 12 -857.7574463 -858.8008154 (0,((1,8),((2,((3,5),((4,10),(6,(9,11))))),12)),7);
 331: 4 -905.0314331 -859.6670463 (0,((((1,8),((3,5),((4,10),((6,11),9)))),2),12),7);
 332: 10 -854.6552734 -856.5453343 (0,((((1,8),12),((3,5),((4,10),(6,(9,11))))),2),7);
 333: 3 -907.6523438 -857.117664 (0,(((((1,8),12),2),(3,5)),((4,(6,(9,11))),10)),7);
 334: 19 -788.7191162 -855.5830812 (0,((((1,8),12),(2,(3,5))),((4,(6,(9,11))),10)),7);
 335: 5 -868.5799561 -860.1117931 (0,(1,(((2,12),((3,5),((4,10),((6,11),9)))),8)),7);
 336: 2 -962.5605469 -859.8087606 (0,(((1,8),((2,(3,5)),12)),((4,10),((6,11),9))),7);
 337: 15 -807.9245605 -855.7676627 (0,(((1,12),8),((2,(3,5)),((4,((6,9),11)),10))),7);
 338: 9 -906.7344971 -854.6772497 (0,((((1,12),8),((4,((6,11),9)),10)),(2,(3,5))),7);
 339: 8 -887.3796997 -858.0846353 (0,((1,(2,(3,5))),(8,12)),((4,(((6,11),9),10)),7));
 340: 21 -856.4365845 -856.5526261 (0,((((1,12),8),7),((4,((6,11),9)),10)),(2,(3,5)));
 341: 3 -735.1192627 -856.9444095 (0,(((1,8),12),((2,(3,5)),((4,10),(6,(9,11))))),7);
 342: 30 -837.5388184 -854.4731571 (0,((1,(8,12)),((2,(3,5)),((4,10),((6,11),9)))),7);
 343: 2 -909.7789307 -856.7699243 (0,(((1,8),12),7),(2,((3,5),((4,10),((6,11),9)))));
 344: 1 -829.8233643 -856.6823353 (0,((((1,12),8),7),(2,(3,5))),((4,10),((6,11),9)));
 345: 7 -850.5378418 -855.7676271 (0,((((1,8),12),(4,(((6,9),11),10))),(2,(3,5))),7);
 346: 7 -811.7941895 -861.2147387 (0,((1,(8,12)),7),(2,((3,((4,10),((6,11),9))),5)));
 347: 14 -898.5530396 -856.3442777 (0,(1,(8,12)),((2,((3,5),((4,10),((6,11),9)))),7));
 348: 6 -855.9732666 -856.0348395 (0,(((1,8),12),((2,(3,5)),((4,10),(6,(9,11))))),7);
 349: 1 -892.3067627 -857.5480348 (0,((1,(8,12)),7),(2,((3,5),((4,10),((6,9),11)))));
 350: 21 -884.7015381 -856.3458255 (0,(((1,8),12),7),(2,((3,5),((4,10),((6,11),9)))));
 351: 6 -929.9624634 -858.6135479 (0,((1,12),8),(((2,((4,10),((6,11),9))),(3,5)),7));
 352: 3 -1003.279907 -857.4835979 (0,((((1,8),12),((3,5),((4,((6,11),9)),10))),2),7);
 353: 10 -878.9941406 -858.4192556 (0,((1,8),12),(((2,(3,5)),((4,((6,9),11)),10)),7));
 354: 53 -890.9842529 -858.0792046 (0,(((1,8),((2,(3,5)),12)),((4,10),((6,11),9))),7);
 355: 1 -887.4613037 -856.6777254 (0,((1,(8,12)),(2,((3,5),((4,10),((6,9),11))))),7);
 356: 14 -832.2039185 -856.2488965 (0,((((1,8),12),2),((3,5),((4,10),(6,(9,11))))),7);
 357: 6 -916.1693726 -856.8575155 (0,((1,8),12),((2,(3,5)),(((4,10),((6,11),9)),7)));
 358: 1 -842.6342773 -859.4374341 (0,((1,(2,((3,5),((4,10),((6,11),9))))),(8,12)),7);
 359: 12 -872.8154907 -856.2232193 (0,((1,8),12),((2,((3,5),((4,10),((6,11),9)))),7));
 360: 5 -836.6589966 -858.1261038 (0,((((1,8),(2,(3,5))),12),((4,((6,11),9)),10)),7);
 361: 5 -848.0710449 -856.435233 (0,(((1,8),12),((2,(3,5)),((4,10),(6,(9,11))))),7);
 362: 12 -827.0534668 -858.8008148 (0,(((1,8),(2,((3,5),((4,10),(6,(9,11)))))),12),7);
 363: 1 -833.2354736 -860.082198 (0,(1,((2,(((3,5),((4,10),((6,11),9))),12)),8)),7);
 364: 2 -836.4963379 -859.4432802 (0,((((1,(2,(3,5))),8),12),((4,10),((6,9),11))),7);
 365: 3 -848.7780762 -859.7566638 (0,((1,8),((2,12),((3,5),((4,10),((6,11),9))))),7);
 366: 17 -810.9122314 -856.1756281 (0,((1,8),12),((2,((3,5),((4,10),((6,11),9)))),7));
 367: 43 -915.4394531 -854.5183268 (0,((((1,8),12),(2,(3,5))),((4,((6,11),9)),10)),7);
 368: 1 -807.0861206 -857.7655333 (0,(((1,8),12),7),(2,((3,5),((4,10),(6,(9,11))))));
 369: 6 -835.7907715 -858.4192556 (0,((1,8),12),(((2,(3,5)),((4,((6,9),11)),10)),7));
 370: 4 -881.8757324 -857.0226078 (0,((1,(8,12)),7),((2,(3,5)),((4,10),((6,11),9))));
 371: 4 -856.2947998 -857.2174601 (0,(((1,(((4,10),((6,9),11)),12)),8),(2,(3,5))),7);
 372: 2 -876.0274658 -859.9562039 (0,((1,(((2,(3,5)),12),((4,10),((6,9),11)))),8),7);
 373: 63 -798.2991333 -854.4677311 (0,(((1,8),12),((2,(3,5)),((4,10),((6,11),9)))),7);
 374: 6 -831.0875854 -858.4887272 (0,(((1,(2,(3,5))),8),(((4,10),((6,11),9)),12)),7);
 375: 29 -816.5760498 -854.521502 (0,((((1,8),12),(2,(3,5))),((4,((6,11),9)),10)),7);
 376: 9 -880.494812 -855.7934907 (0,((((1,8),12),(2,(3,5))),((4,((6,9),11)),10)),7);
 377: 6 -926.2095947 -855.8079117 (0,(((((1,12),8),(3,5)),2),((4,10),((6,11),9))),7);
 378: 6 -916.6827393 -856.6247556 (0,(((1,8),12),((2,(3,5)),((4,10),(6,(9,11))))),7);
 379: 46 -876.9743652 -854.5206208 (0,((((1,8),12),(2,(3,5))),(4,(((6,11),9),10))),7);
 380: 4 -863.557373 -856.7643468 (0,(((((1,8),12),2),(3,5)),((4,10),(6,(9,11)))),7);
 381: 3 -871.7857666 -861.7482467 (0,((1,((2,12),((3,5),((4,((6,9),11)),10)))),8),7);
 382: 1 -864.9314575 -855.5666713 (0,(((1,8),12),(2,((3,5),((4,10),((6,11),9))))),7);
 383: 4 -916.7785034 -854.5772885 (0,((1,(8,12)),((2,(3,5)),((4,((6,11),9)),10))),7);
 384: 3 -919.3942261 -857.4289211 (0,(((1,8),12),7),((2,(3,5)),((4,10),((6,11),9))));
 385: 4 -929.5488892 -858.1884757 (0,(((1,12),8),7),((2,(3,5)),((4,10),((6,11),9))));
 386: 6 -899.925354 -854.7525385 (0,(((1,12),8),((2,(3,5)),((4,10),((6,11),9)))),7);
 387: 1 -842.2337036 -860.9090648 (0,((1,8),((2,12),((3,5),((4,10),(6,(9,11)))))),7);
 388: 3 -900.8493652 -860.4082992 (0,(((1,8),12),(2,((3,((4,10),((6,11),9))),5))),7);
 389: 9 -803.3748779 -858.5926154 (0,((((1,12),8),7),((3,5),((4,10),(6,(9,11))))),2);
 390: 15 -824.0473633 -856.6597768 (0,(((1,8),12),7),((2,(3,5)),((4,10),((6,11),9))));
 391: 12 -861.4074707 -856.473666 (0,(1,(8,12)),(((2,(3,5)),((4,10),((6,11),9))),7));
 392: 2 -898.1000366 -855.9777959 (0,(((1,8),12),((2,(3,5)),((4,10),((6,11),9)))),7);
 393: 2 -872.1807861 -878.1847012 (0,(((((1,12),8),7),2),(3,5)),(((4,10),(6,11)),9));
 394: 3 -833.963501 -862.3651373 (0,((((1,12),8),((3,((4,10),(6,(9,11)))),5)),2),7);
 395: 5 -905.5305176 -861.1805271 (0,((((1,8),(2,(3,5))),12),((4,10),((6,9),11))),7);
 396: 4 -747.5996094 -855.3350271 (0,(((1,8),12),(2,((3,5),((4,((6,11),9)),10)))),7);
 397: 5 -840.7479858 -855.0689384 (0,(((1,12),8),(2,((3,5),((4,10),((6,11),9))))),7);
 398: 16 -816.6382446 -854.9762673 (0,((((1,8),12),2),((3,5),((4,10),((6,11),9)))),7);
 399: 8 -845.2896729 -856.5425241 (0,((((1,12),8),2),((3,5),((4,10),(6,(9,11))))),7);
 400: 2 -834.5043945 -859.6462792 (0,((1,8),(((2,(3,5)),((4,10),(6,(9,11)))),12)),7);
 401: 20 -873.9200439 -854.4306138 (0,(((1,8),12),(2,((3,5),((4,10),((6,11),9))))),7);
 402: 1 -867.6418457 -854.9706243 (0,(((1,8),12),((2,(3,5)),((4,10),((6,11),9)))),7);
 403: 23 -784.7736816 -859.6785251 (0,((1,8),((2,12),((3,5),((4,10),((6,11),9))))),7);
 404: 1 -896.9235229 -856.9511938 (0,((((1,12),8),((3,5),((4,10),(6,(9,11))))),2),7);
 405: 1 -835.9128418 -869.2465132 (0,((1,8),(((2,(3,5)),7),((4,10),((6,11),9)))),12);
 406: 12 -832.7757568 -856.1692213 (0,(((1,8),12),7),(2,((3,5),((4,10),((6,11),9)))));
 407: 30 -848.4703369 -855.6859282 (0,(((((1,8),12),2),(3,5)),((4,10),((6,11),9))),7);
 408: 1 -884.2270508 -857.8739247 (0,((((1,12),8),7),(2,(3,5))),((4,((6,9),11)),10));
 409: 1 -820.939209 -869.2465132 (0,((1,8),(((2,(3,5)),7),((4,10),((6,11),9)))),12);
 410: 3 -901.270874 -859.9759467 (0,((1,8),((2,12),((3,5),((4,((6,11),9)),10)))),7);
 411: 5 -854.2362061 -856.5109865 (0,(((1,8),12),7),((2,(3,5)),((4,((6,11),9)),10)));
 412: 12 -848.4358521 -857.5709588 (0,((1,8),((2,((3,5),((4,10),((6,11),9)))),12)),7);
 413: 4 -885.0886841 -857.0226078 (0,((1,(8,12)),7),((2,(3,5)),((4,10),((6,11),9))));
 414: 4 -808.9907837 -858.420935 (0,(((1,8),12),7),((2,(3,5)),((4,((6,9),11)),10)));
 415: 10 -913.3640137 -857.9916895 (0,(1,(((2,((3,5),((4,10),((6,11),9)))),12),8)),7);
 416: 4 -929.6883545 -856.4041002 (0,(((1,8),12),((2,(3,5)),(4,(((6,9),11),10)))),7);
 417: 5 -866.8445435 -854.6417783 (0,(((1,(8,12)),(2,(3,5))),((4,10),((6,11),9))),7);
 418: 7 -827.8582764 -854.672492 (0,(((1,(8,12)),(2,(3,5))),((4,10),((6,11),9))),7);
 419: 1 -843.8098145 -854.9836634 (0,((1,(8,12)),((2,(3,5)),((4,10),((6,11),9)))),7);
 420: 11 -791.8259277 -856.1769425 (0,(((1,8),12),7),(2,((3,5),((4,10),((6,11),9)))));
 421: 1 -865.4893799 -855.3443911 (0,(((1,8),12),(2,((3,5),(4,(((6,11),9),10))))),7);
 422: 7 -965.7335815 -857.4837221 (0,((((1,12),8),2),((3,5),((4,((6,11),9)),10))),7);
 423: 3 -854.4400635 -862.9162528 (0,(1,((2,(((3,5),12),((4,10),((6,11),9)))),8)),7);
 424: 3 -928.7928467 -856.2043516 (0,(((1,8),12),((2,(3,5)),((4,10),((6,11),9)))),7);
 425: 1 -734.4070435 -858.420935 (0,(((1,8),12),7),((2,(3,5)),((4,((6,9),11)),10)));
 426: 6 -859.0992432 -855.6971693 (0,((((1,8),12),((3,5),((4,10),((6,11),9)))),2),7);
 427: 56 -859.3919678 -854.5207438 (0,((((1,8),12),(4,(((6,11),9),10))),(2,(3,5))),7);
 428: 26 -852.6092529 -855.0585422 (0,(((1,8),12),(2,(3,5))),(((4,10),((6,11),9)),7));
 429: 1 -807.7548218 -869.2482732 (0,(((1,8),7),12),(2,((3,5),((4,10),((6,11),9)))));
 430: 3 -880.7391357 -855.5809243 (0,(((1,8),12),(2,((3,5),(4,(((6,11),9),10))))),7);
 431: 6 -821.4588623 -860.078717 (0,(1,(((2,12),((3,5),((4,10),((6,11),9)))),8)),7);
 432: 5 -875.0220947 -855.4072929 (0,((((1,8),12),((4,10),((6,11),9))),(2,(3,5))),7);
 433: 3 -918.8979492 -854.7949534 (0,(((1,8),12),((2,(3,5)),((4,10),((6,11),9)))),7);
 434: 11 -919.8713989 -854.9812781 (0,((((1,8),12),2),((3,5),((4,10),((6,11),9)))),7);
 435: 9 -908.7449951 -856.2600967 (0,((((1,8),12),(2,(3,5))),7),((4,10),(6,(9,11))));
 436: 12 -857.7090454 -857.0226808 (0,(((1,(8,12)),7),2),((3,5),((4,10),((6,11),9))));
 437: 8 -819.5042725 -861.5929225 (0,((1,((2,12),((3,5),((4,(6,(9,11))),10)))),8),7);
 438: 57 -872.8155518 -854.4661059 (0,((((1,12),8),(2,(3,5))),((4,10),((6,11),9))),7);
 439: 9 -865.7775879 -854.9762154 (0,((((1,8),12),((3,5),((4,10),((6,11),9)))),2),7);
 440: 14 -843.4683838 -856.2488965 (0,((((1,8),12),2),((3,5),((4,10),(6,(9,11))))),7);
 441: 11 -826.5155029 -854.9812781 (0,((((1,8),12),2),((3,5),((4,10),((6,11),9)))),7);
 442: 10 -858.8952637 -857.5733571 (0,((1,((2,((3,5),((4,10),((6,11),9)))),12)),8),7);
 443: 2 -880.3599243 -858.1749663 (0,(((1,8),(2,((3,5),((4,10),((6,11),9))))),12),7);
 444: 7 -834.9279175 -859.7566638 (0,((1,8),((2,12),((3,5),((4,10),((6,11),9))))),7);
 445: 23 -880.5858154 -856.4644501 (0,((1,8),12),(((2,(3,5)),((4,10),((6,11),9))),7));
 446: 10 -868.9547119 -856.7682546 (0,((1,8),12),((2,((3,5),((4,10),((6,11),9)))),7));
 447: 2 -806.2590942 -857.7638617 (0,((1,8),12),((2,((3,5),((4,10),(6,(9,11))))),7));
 448: 10 -894.6934814 -856.3957977 (0,(((1,8),12),((2,(3,5)),7)),((4,10),((6,11),9)));
 449: 2 -822.7814941 -859.6817846 (0,((1,8),(2,(((3,5),((4,10),((6,11),9))),12))),7);
 450: 14 -817.6722412 -856.428239 (0,((1,(8,12)),(2,((3,5),((4,10),(6,(9,11)))))),7);
 451: 16 -844.3549805 -858.0792972 (0,((1,((2,(3,5)),(8,12))),((4,10),((6,11),9))),7);
 452: 5 -873.4909668 -857.8739247 (0,((((1,12),8),7),(2,(3,5))),((4,((6,9),11)),10));
 453: 17 -801.0229492 -859.6817846 (0,((1,8),(2,(((3,5),((4,10),((6,11),9))),12))),7);
 454: 3 -823.5554199 -859.669927 (0,((((1,8),2),((3,5),((4,10),((6,11),9)))),12),7);
 455: 28 -901.4107666 -856.0495295 (0,(((((1,12),8),((4,10),((6,11),9))),(3,5)),2),7);
 456: 12 -829.3132324 -857.591346 (0,((((1,8),12),(2,((4,10),(6,(9,11))))),(3,5)),7);
 457: 26 -840.8757324 -855.0689376 (0,(((1,8),12),(2,((3,5),((4,10),((6,11),9))))),7);
 458: 1 -804.99646 -869.2465132 (0,((1,8),(((2,(3,5)),7),((4,10),((6,11),9)))),12);
 459: 4 -773.3744507 -856.0195512 (0,(((1,12),8),(2,((3,5),((4,10),(6,(9,11)))))),7);
 460: 5 -910.887146 -858.7641966 (0,(((1,(2,(3,5))),((4,10),((6,11),9))),(8,12)),7);
 461: 7 -850.333313 -854.9139237 (0,(((1,8),12),((2,(3,5)),((4,10),((6,11),9)))),7);
 462: 21 -781.1518555 -858.0742004 (0,((1,((2,(3,5)),(8,12))),((4,10),((6,11),9))),7);
 463: 22 -834.1460571 -856.4721088 (0,(1,(8,12)),(((2,(3,5)),((4,10),((6,11),9))),7));
 464: 16 -842.163147 -854.4336038 (0,((1,(8,12)),(2,((3,5),((4,10),((6,11),9))))),7);
 465: 3 -874.5378418 -856.9444095 (0,(((1,8),12),((2,(3,5)),((4,10),(6,(9,11))))),7);
 466: 29 -860.7462158 -856.1756281 (0,((1,8),12),((2,((3,5),((4,10),((6,11),9)))),7));
 467: 1 -889.0370483 -855.6943411 (0,((((1,8),12),2),((3,5),((4,10),((6,11),9)))),7);
 468: 1 -892.6438599 -855.9777959 (0,(((1,8),12),((2,(3,5)),((4,10),((6,11),9)))),7);
 469: 7 -849.5612793 -858.9428672 (0,((((1,((4,10),((6,11),9))),(2,(3,5))),12),8),7);
 470: 6 -826.2300415 -855.4350119 (0,(((1,12),8),(2,((3,5),((4,10),((6,11),9))))),7);
 471: 1 -805.1479492 -869.2465132 (0,((1,8),(((2,(3,5)),7),((4,10),((6,11),9)))),12);
 472: 1 -870.6685791 -857.7655333 (0,(((1,8),12),7),(2,((3,5),((4,10),(6,(9,11))))));
 473: 3 -867.6159668 -855.1444816 (0,((((1,8),12),(2,(3,5))),((4,10),((6,11),9))),7);
 474: 6 -842.9134521 -858.420935 (0,(((1,8),12),7),((2,(3,5)),((4,((6,9),11)),10)));
 475: 12 -818.796875 -854.9812781 (0,((((1,8),12),2),((3,5),((4,10),((6,11),9)))),7);
 476: 6 -899.3408203 -855.2346499 (0,(((1,8),12),((2,(3,5)),(4,(((6,11),9),10)))),7);
 477: 7 -901.8225098 -855.0657855 (0,((((1,12),8),(2,(3,5))),((4,10),((6,11),9))),7);
 478: 11 -814.6756592 -856.1252403 (0,((((1,(8,12)),(3,5)),((4,10),((6,11),9))),2),7);
 479: 2 -790.1609497 -861.414713 (0,(((1,(2,((4,10),((6,11),9)))),(3,5)),(8,12)),7);
 480: 8 -866.4259644 -856.0938941 (0,((((1,12),8),((3,5),((4,((6,11),9)),10))),2),7);
 481: 45 -809.8022461 -854.5183017 (0,((((1,8),12),(2,(3,5))),((4,((6,11),9)),10)),7);
 482: 26 -842.572998 -856.4736659 (0,(((1,8),12),7),((2,(3,5)),((4,10),((6,11),9))));
 483: 27 -844.8675537 -854.6772497 (0,((((1,12),8),((4,((6,11),9)),10)),(2,(3,5))),7);
 484: 15 -810.381897 -857.2580314 (0,((((1,12),((3,5),((4,10),((6,11),9)))),8),2),7);
 485: 49 -783.8505859 -854.5213165 (0,(((1,12),8),((2,(3,5)),(4,(((6,11),9),10)))),7);
 486: 3 -895.9025879 -856.4987531 (0,((1,8),12),((2,((3,5),((4,10),((6,11),9)))),7));
 487: 22 -783.9624634 -856.4726404 (0,(((1,12),8),7),((2,(3,5)),((4,10),((6,11),9))));
 488: 11 -804.8162842 -855.5615564 (0,(((1,(8,12)),(2,(3,5))),((4,10),(6,(9,11)))),7);
 489: 5 -936.1035156 -858.7641966 (0,(((1,(2,(3,5))),((4,10),((6,11),9))),(8,12)),7);
 490: 1 -908.8258057 -854.9836634 (0,((1,(8,12)),((2,(3,5)),((4,10),((6,11),9)))),7);
 491: 1 -889.6953125 -860.1117931 (0,(1,(((2,12),((3,5),((4,10),((6,11),9)))),8)),7);
 492: 1 -900.8223877 -856.2714113 (0,(((1,(8,12)),2),((3,5),((4,10),((6,11),9)))),7);
 493: 8 -798.479248 -858.3938625 (0,((((1,12),8),7),2),((3,5),((4,10),((6,9),11))));
 494: 5 -883.7440186 -855.4310638 (0,(((1,12),8),((2,(3,5)),((4,10),((6,11),9)))),7);
 495: 3 -803.1119995 -857.9240855 (0,((1,12),8),((2,((3,5),((4,10),((6,9),11)))),7));
 496: 11 -732.1561279 -855.561828 (0,((((1,8),12),(2,(3,5))),((4,10),(6,(9,11)))),7);
 497: 1 -794.6015625 -859.7318912 (0,((((1,8),(2,(3,5))),((4,(6,(9,11))),10)),12),7);
 498: 4 -811.6486206 -857.554252 (0,(1,(8,12)),(((2,(3,5)),((4,10),(6,(9,11)))),7));
 499: 10 -782.6157227 -857.9151984 (0,((((1,8),12),((3,5),((4,10),(6,(9,11))))),7),2);
 500: 52 -894.4880371 -854.5232131 (0,(((1,12),8),((2,(3,5)),((4,((6,11),9)),10))),7);
 501: 2 -810.7607422 -859.2733013 (0,((((1,8),(2,(3,5))),12),((4,10),(6,(9,11)))),7);
 502: 24 -827.4460449 -854.8529283 (0,((1,(8,12)),(2,((3,5),((4,((6,11),9)),10)))),7);
 503: 28 -855.3713379 -855.6902188 (0,(((((1,8),12),(3,5)),2),((4,10),((6,11),9))),7);
 504: 6 -910.8048096 -858.6297246 (0,(1,((2,((3,5),((4,10),((6,11),9)))),(8,12))),7);
 505: 5 -836.5170288 -855.0280463 (0,((1,(8,12)),(2,((3,5),(4,(((6,11),9),10))))),7);
 506: 12 -851.0067139 -854.7749977 (0,(((1,12),8),(2,((3,5),((4,10),((6,11),9))))),7);
 507: 12 -811.8347778 -856.5453351 (0,((((1,12),8),((3,5),((4,10),(6,(9,11))))),2),7);
 508: 3 -873.7472534 -862.2239923 (0,((1,(((2,12),((4,((6,11),9)),10)),(3,5))),8),7);
 509: 16 -919.5584106 -854.9784124 (0,((((1,8),12),2),((3,5),((4,10),((6,11),9)))),7);
 510: 2 -829.7674561 -857.5559275 (0,((1,(8,12)),7),((2,(3,5)),((4,10),(6,(9,11)))));
 511: 4 -813.2307129 -861.1157182 (0,(((1,8),((2,12),(3,5))),((4,10),((6,11),9))),7);
 512: 2 -903.5032349 -855.9229711 (0,((((1,(8,12)),((4,10),((6,11),9))),(3,5)),2),7);
 513: 1 -928.2637939 -855.380455 (0,(((1,8),12),((2,(3,5)),((4,10),((6,11),9)))),7);
 514: 3 -797.331543 -856.1636676 (0,((1,8),12),((2,((3,5),((4,10),((6,11),9)))),7));
 515: 24 -806.6825562 -856.5293769 (0,(((1,8),12),7),((2,(3,5)),((4,((6,11),9)),10)));
 516: 6 -847.8775024 -855.0689384 (0,((1,(8,12)),(2,((3,5),((4,10),((6,11),9))))),7);
 517: 3 -868.770874 -855.0689384 (0,((1,(8,12)),(2,((3,5),((4,10),((6,11),9))))),7);
 518: 20 -805.826416 -857.6613391 (0,(((1,((3,5),((4,10),((6,11),9)))),(8,12)),2),7);
 519: 49 -826.329834 -854.4719334 (0,(((1,12),8),((2,(3,5)),((4,10),((6,11),9)))),7);
 520: 2 -907.2683716 -856.4987531 (0,((1,8),12),((2,((3,5),((4,10),((6,11),9)))),7));
 521: 2 -971.4296875 -855.0689384 (0,(((1,12),8),(2,((3,5),((4,10),((6,11),9))))),7);
 522: 5 -983.8280029 -854.6077751 (0,((((1,8),12),(4,(((6,11),9),10))),(2,(3,5))),7);
 523: 4 -825.4397583 -862.8475098 (0,((1,8),((2,((3,((4,10),((6,11),9))),5)),12)),7);
 524: 2 -913.9522095 -855.7154156 (0,((1,(8,12)),((2,(3,5)),((4,10),((6,11),9)))),7);
 525: 1 -840.5980835 -855.6971693 (0,((((1,8),12),((3,5),((4,10),((6,11),9)))),2),7);
 526: 11 -824.0691528 -855.5842404 (0,((((1,8),12),(2,(3,5))),(4,((6,(9,11)),10))),7);
 527: 28 -837.5037842 -855.6710065 (0,(((((1,8),12),(3,5)),2),((4,10),((6,11),9))),7);
 528: 11 -834.2786865 -856.5452949 (0,((((1,12),8),((3,5),((4,10),(6,(9,11))))),2),7);
 529: 3 -880.3945923 -856.428239 (0,((1,(8,12)),(2,((3,5),((4,10),(6,(9,11)))))),7);
 530: 12 -844.7050171 -855.3724324 (0,((((1,8),12),2),((3,5),((4,((6,11),9)),10))),7);
 531: 9 -854.1547852 -857.8203514 (0,((1,8),((2,((3,5),((4,10),((6,11),9)))),12)),7);
 532: 26 -761.0600586 -855.6704255 (0,(((((1,8),12),2),(3,5)),((4,10),((6,11),9))),7);
 533: 16 -945.1876221 -857.6067028 (0,((1,8),((2,((3,5),((4,10),((6,11),9)))),12)),7);
 534: 3 -905.8057861 -855.2630907 (0,((((1,8),12),(2,(3,5))),(4,(((6,11),9),10))),7);
 535: 45 -830.5969238 -854.5220322 (0,((((1,12),8),((4,((6,11),9)),10)),(2,(3,5))),7);
 536: 8 -824.2991943 -856.5228373 (0,(((1,(8,12)),((3,5),((4,10),((6,9),11)))),2),7);
 537: 3 -839.6386719 -855.6971693 (0,((((1,8),12),((3,5),((4,10),((6,11),9)))),2),7);
 538: 1 -806.7698364 -858.420935 (0,(((1,8),12),7),((2,(3,5)),((4,((6,9),11)),10)));
 539: 9 -886.5142212 -854.6157577 (0,((((1,8),12),(2,(3,5))),(4,(((6,11),9),10))),7);
 540: 12 -783.8223877 -857.9151994 (0,((((1,12),8),((3,5),((4,10),(6,(9,11))))),7),2);
 541: 16 -857.7762451 -856.2069766 (0,((((1,8),12),2),((3,5),((4,10),(6,(9,11))))),7);
 542: 16 -805.619873 -856.5453351 (0,((((1,12),8),((3,5),((4,10),(6,(9,11))))),2),7);
 543: 8 -753.713501 -857.9151984 (0,((((1,8),12),((3,5),((4,10),(6,(9,11))))),7),2);
 544: 2 -818.6283569 -856.4569022 (0,(((1,12),8),((2,(3,5)),((4,10),(6,(9,11))))),7);
 545: 48 -752.2342529 -854.469633 (0,(((1,8),12),((2,(3,5)),((4,10),((6,11),9)))),7);
 546: 4 -839.4099121 -858.8008154 (0,((1,8),((2,((3,5),((4,10),(6,(9,11))))),12)),7);
 547: 23 -778.7906494 -854.5188456 (0,(((1,8),12),((2,(3,5)),((4,((6,11),9)),10))),7);
 548: 5 -866.1864014 -855.9145384 (0,(((1,8),12),((2,((4,10),((6,11),9))),(3,5))),7);
 549: 11 -857.8612671 -855.5818101 (0,((((1,8),12),(2,(3,5))),((4,(6,(9,11))),10)),7);
 550: 3 -909.3535156 -855.2810079 (0,((((1,8),12),(2,(3,5))),((4,10),((6,11),9))),7);
 551: 3 -878.6246338 -855.6971693 (0,((((1,8),12),((3,5),((4,10),((6,11),9)))),2),7);
 552: 14 -807.4362183 -856.1461573 (0,((1,(8,12)),7),(2,((3,5),((4,10),((6,11),9)))));
 553: 5 -942.3646851 -856.1461573 (0,((1,(8,12)),7),(2,((3,5),((4,10),((6,11),9)))));
 554: 26 -774.987854 -856.4747147 (0,((1,12),8),(((2,(3,5)),((4,10),((6,11),9))),7));
 555: 23 -854.1464844 -855.7781618 (0,((((1,8),12),(3,5)),(2,((4,10),((6,11),9)))),7);
 556: 45 -887.9599609 -856.3999835 (0,(((1,8),12),((2,(3,5)),((4,10),((6,9),11)))),7);
 557: 11 -934.072876 -855.7097655 (0,(((1,8),12),(2,((3,5),((4,10),(6,(9,11)))))),7);
 558: 2 -812.0517578 -856.674462 (0,((1,8),12),(((2,(3,5)),((4,10),((6,11),9))),7));
 559: 2 -875.7731934 -857.6008515 (0,((1,8),12),((2,((3,5),((4,10),(6,(9,11))))),7));
 560: 3 -867.8930664 -858.8429352 (0,(((1,((2,(3,5)),12)),((4,10),((6,11),9))),8),7);
 561: 12 -851.956543 -858.2548248 (0,(((1,8),((2,(3,5)),((4,10),((6,11),9)))),12),7);
 562: 3 -896.2823486 -859.2362458 (0,(((1,8),12),((2,(3,5)),((4,10),(6,(9,11))))),7);
 563: 1 -884.6455078 -854.8334522 (0,(((1,8),12),(2,((3,5),((4,10),((6,11),9))))),7);
 564: 2 -795.9957275 -860.078717 (0,(1,(((2,12),((3,5),((4,10),((6,11),9)))),8)),7);
 565: 5 -914.6337891 -858.6631766 (0,((1,((2,(3,5)),((4,10),((6,11),9)))),(8,12)),7);
 566: 13 -877.5588989 -856.4776613 (0,((1,8),12),(((2,(3,5)),((4,10),((6,11),9))),7));
 567: 3 -821.3322144 -854.7772244 (0,((((1,8),12),((4,10),((6,11),9))),(2,(3,5))),7);
 568: 7 -851.1102295 -854.5175565 (0,(((1,8),12),((2,(3,5)),((4,10),((6,11),9)))),7);
 569: 4 -843.0028687 -855.4350111 (0,(((1,8),12),(2,((3,5),((4,10),((6,11),9))))),7);
 570: 35 -774.1002197 -854.5183017 (0,((((1,8),12),(2,(3,5))),((4,((6,11),9)),10)),7);
 571: 12 -807.6407471 -856.497079 (0,(((1,8),12),7),(2,((3,5),((4,10),((6,11),9)))));
 572: 20 -848.8807373 -855.5850387 (0,(((1,8),12),((2,(3,5)),((4,(6,(9,11))),10))),7);
 573: 14 -832.1965942 -854.4496469 (0,(((1,12),8),(2,((3,5),((4,10),((6,11),9))))),7);
 574: 1 -833.8934326 -859.5145694 (0,((1,12),8),((2,((3,5),((4,((6,11),9)),10))),7));
 575: 2 -903.1035156 -858.0311995 (0,(((1,(8,12)),(2,(3,5))),((4,10),(6,(9,11)))),7);
 576: 1 -881.0168457 -869.2465132 (0,((1,8),(((2,(3,5)),7),((4,10),((6,11),9)))),12);
 577: 2 -853.9053955 -856.4323022 (0,((((1,8),12),((4,((6,9),11)),10)),(2,(3,5))),7);
 578: 1 -872.0665283 -856.4199257 (0,((1,(8,12)),((2,(3,5)),((4,10),(6,(9,11))))),7);
 579: 25 -770.0394287 -858.2186157 (0,(((((1,12),8),2),(3,5)),((4,10),((6,9),11))),7);
 580: 3 -847.2910156 -858.420935 (0,(((1,8),12),7),((2,(3,5)),((4,((6,9),11)),10)));
 581: 2 -867.4624634 -855.9777959 (0,(((1,8),12),((2,(3,5)),((4,10),((6,11),9)))),7);
 582: 1 -822.3546143 -860.2251358 (0,(1,(2,((((3,5),((4,10),((6,11),9))),12),8))),7);
 583: 14 -828.1259155 -858.8008336 (0,(1,(((2,((3,5),((4,10),(6,(9,11))))),12),8)),7);
 584: 17 -826.0396729 -855.7593058 (0,((((1,8),12),(2,(3,5))),((4,10),((6,9),11))),7);
 585: 3 -934.5267334 -856.6777254 (0,((1,(8,12)),(2,((3,5),((4,10),((6,9),11))))),7);
 586: 9 -894.5542603 -858.5201311 (0,((1,((4,((6,11),9)),10)),((2,(3,5)),(8,12))),7);
 587: 15 -865.3399658 -854.9812781 (0,((((1,8),12),2),((3,5),((4,10),((6,11),9)))),7);
 588: 4 -781.473877 -857.1819302 (0,((((1,8),12),(3,5)),(2,((4,10),((6,9),11)))),7);
 589: 1 -794.2205811 -869.2465132 (0,((1,8),(((2,(3,5)),7),((4,10),((6,11),9)))),12);
 590: 11 -769.5814819 -859.3061121 (0,((1,8),12),((2,(3,5)),(((4,10),((6,9),11)),7)));
 591: 4 -905.9898682 -855.6943411 (0,((((1,8),12),2),((3,5),((4,10),((6,11),9)))),7);
 592: 4 -840.7246704 -861.5285802 (0,((1,8),12),((2,((3,((4,10),((6,11),9))),5)),7));
 593: 7 -832.4786377 -861.9895967 (0,((1,(2,(((3,5),((4,((6,11),9)),10)),12))),8),7);
 594: 7 -832.1186523 -876.0351529 (0,(((1,8),12),(2,((3,5),(((4,10),(6,11)),9)))),7);
 595: 9 -813.5881348 -856.542525 (0,(((1,(8,12)),2),((3,5),((4,10),(6,(9,11))))),7);
 596: 7 -817.2971191 -859.0290695 (0,((1,8),((2,((3,5),((4,(6,(9,11))),10))),12)),7);
 597: 6 -886.8887939 -857.0204763 (0,(((1,(8,12)),7),((3,5),((4,10),((6,11),9)))),2);
 598: 14 -848.5691528 -855.5785536 (0,(((1,8),12),((2,(3,5)),((4,10),(6,(9,11))))),7);
 599: 1 -824.7819824 -862.9803467 (0,(1,(((2,(3,(((4,10),((6,11),9)),5))),12),8)),7);
 600: 3 -843.871582 -856.1252403 (0,((((1,(8,12)),(3,5)),((4,10),((6,11),9))),2),7);
 601: 4 -875.1566162 -857.0226078 (0,((1,(8,12)),7),((2,(3,5)),((4,10),((6,11),9))));
 602: 1 -765.2272949 -861.5507781 (0,(1,((2,(3,5)),(8,12))),(((4,10),((6,11),9)),7));
 603: 3 -931.9938965 -855.2346499 (0,(((1,8),12),((2,(3,5)),(4,(((6,11),9),10)))),7);
 604: 18 -845.0111084 -855.5615636 (0,((((1,8),12),(2,(3,5))),((4,10),(6,(9,11)))),7);
 605: 11 -916.1270752 -855.7994147 (0,((((1,12),8),((4,10),(6,(9,11)))),(2,(3,5))),7);
 606: 1 -857.5438232 -856.688949 (0,((((1,8),12),2),((3,5),((4,10),(6,(9,11))))),7);
 607: 2 -935.0231934 -857.5836371 (0,((1,12),8),(((2,(3,5)),((4,10),((6,11),9))),7));
 608: 2 -817.1835938 -856.4569022 (0,(((1,12),8),((2,(3,5)),((4,10),(6,(9,11))))),7);
 609: 4 -842.4456177 -856.8752655 (0,((((1,8),12),(2,(3,5))),7),((4,10),(6,(9,11))));
 610: 2 -863.5651245 -856.5167456 (0,((1,8),12),(((2,(3,5)),((4,((6,11),9)),10)),7));
 611: 4 -913.3007812 -855.9777959 (0,(((1,8),12),((2,(3,5)),((4,10),((6,11),9)))),7);
 612: 5 -869.3588257 -860.7385643 (0,((1,8),(((2,12),((4,10),((6,11),9))),(3,5))),7);
 613: 7 -787.5895996 -857.89889 (0,(((((1,12),8),7),2),((4,10),((6,11),9))),(3,5));
 614: 10 -830.3131714 -854.4506719 (0,(((1,12),8),(2,((3,5),((4,10),((6,11),9))))),7);
 615: 8 -804.2373047 -857.0226078 (0,((1,(8,12)),7),((2,(3,5)),((4,10),((6,11),9))));
 616: 9 -863.380127 -856.4764271 (0,(((1,8),12),7),((2,(3,5)),((4,10),((6,11),9))));
 617: 4 -884.2573853 -856.001708 (0,(((1,(8,12)),((3,5),((4,10),((6,11),9)))),2),7);
 618: 5 -905.8376465 -856.0975686 (0,(((1,12),8),(2,((3,5),((4,10),(6,(9,11)))))),7);
 619: 3 -887.9226074 -857.0204763 (0,(((1,(8,12)),7),((3,5),((4,10),((6,11),9)))),2);
 620: 6 -881.9130249 -857.8184948 (0,((1,8),((2,((3,5),((4,10),((6,11),9)))),12)),7);
 621: 1 -960.9807129 -856.2043516 (0,(((1,8),12),((2,(3,5)),((4,10),((6,11),9)))),7);
 622: 4 -882.8710327 -855.2881115 (0,((((1,8),12),2),((3,5),((4,10),((6,11),9)))),7);
 623: 4 -908.9219971 -856.3852766 (0,((((1,8),12),2),((3,5),((4,10),((6,9),11)))),7);
 624: 3 -897.0656738 -855.2346499 (0,(((1,8),12),((2,(3,5)),(4,(((6,11),9),10)))),7);
 625: 3 -822.6383057 -856.3539336 (0,((((1,(8,12)),(3,5)),2),((4,10),((6,11),9))),7);
 626: 3 -842.4796143 -860.221952 (0,(1,((2,8),(((3,5),((4,10),((6,11),9))),12))),7);
 627: 1 -837.024231 -869.2465132 (0,((1,8),(((2,(3,5)),7),((4,10),((6,11),9)))),12);
 628: 16 -890.6217041 -855.0363027 (0,((((1,8),12),((3,5),((4,10),((6,11),9)))),2),7);
 629: 1 -869.4000244 -855.4509101 (0,(((1,8),12),((2,(3,5)),((4,((6,11),9)),10))),7);
 630: 4 -798.9388428 -858.5941925 (0,((1,(8,12)),(((3,5),((4,10),(6,(9,11)))),7)),2);
 631: 2 -811.1917725 -856.435233 (0,(((1,8),12),((2,(3,5)),((4,10),(6,(9,11))))),7);
 632: 1 -825.8731689 -857.0651449 (0,(((1,8),12),((2,((4,10),(6,(9,11)))),(3,5))),7);
 633: 1 -925.3705444 -856.2043516 (0,(((1,8),12),((2,(3,5)),((4,10),((6,11),9)))),7);
 634: 7 -855.6695557 -859.9793274 (0,(((1,8),12),(2,((3,((4,10),((6,11),9))),5))),7);
 635: 6 -795.2918701 -856.542525 (0,(((1,(8,12)),2),((3,5),((4,10),(6,(9,11))))),7);
 636: 1 -816.7215576 -859.2423167 (0,(1,(((2,((3,5),((4,10),((6,9),11)))),12),8)),7);
 637: 12 -839.7025146 -855.9402598 (0,(((1,8),12),(2,((3,5),((4,10),((6,9),11))))),7);
 638: 4 -816.0540771 -861.1157182 (0,(((1,8),((2,12),(3,5))),((4,10),((6,11),9))),7);
 639: 31 -860.9740601 -856.4753416 (0,((1,(8,12)),7),((2,(3,5)),((4,10),((6,11),9))));
 640: 12 -792.8255615 -858.2101611 (0,((((1,(2,(3,5))),8),12),(4,(((6,11),9),10))),7);
 641: 9 -944.239502 -855.9402598 (0,(((1,8),12),(2,((3,5),((4,10),((6,9),11))))),7);
 642: 15 -831.03479 -855.5834803 (0,((((1,8),12),(2,(3,5))),((4,(6,(9,11))),10)),7);
 643: 1 -812.6223755 -867.6811122 (0,((1,8),((2,((3,5),((4,10),((6,11),9)))),7)),12);
 644: 5 -868.170166 -854.7530887 (0,((((1,12),8),(2,(3,5))),((4,10),((6,11),9))),7);
 645: 8 -941.2232666 -859.6817846 (0,((1,8),(2,(((3,5),((4,10),((6,11),9))),12))),7);
 646: 19 -738.5053711 -858.0787716 (0,(((1,8),((2,(3,5)),12)),((4,10),((6,11),9))),7);
 647: 20 -867.923584 -854.8279574 (0,(((1,8),12),(2,((3,5),((4,10),((6,11),9))))),7);
 648: 4 -877.9711304 -858.5182762 (0,(((1,((4,((6,11),9)),10)),(2,(3,5))),(8,12)),7);
 649: 21 -824.2706299 -855.0363027 (0,((((1,8),12),((3,5),((4,10),((6,11),9)))),2),7);
 650: 18 -786.3470459 -858.1618932 (0,((((1,12),8),7),2),((3,5),((4,10),(6,(9,11)))));
 651: 62 -831.7311401 -854.5203367 (0,(((1,12),8),((2,(3,5)),(4,(((6,11),9),10)))),7);
 652: 38 -839.0214233 -854.5182737 (0,(((1,8),12),((2,(3,5)),((4,((6,11),9)),10))),7);
 653: 12 -843.7158203 -854.973418 (0,((((1,8),12),((3,5),((4,10),((6,11),9)))),2),7);
 654: 62 -827.0874023 -854.4680967 (0,(((1,(8,12)),(2,(3,5))),((4,10),((6,11),9))),7);
 655: 8 -874.880249 -857.6321036 (0,((1,8),12),((2,((3,5),((4,10),((6,9),11)))),7));
 656: 4 -791.1781006 -856.0195512 (0,(((1,12),8),(2,((3,5),((4,10),(6,(9,11)))))),7);
 657: 2 -790.8104858 -860.221952 (0,(1,((2,8),(((3,5),((4,10),((6,11),9))),12))),7);
 658: 3 -803.3704834 -857.3542582 (0,(((((1,12),8),2),(3,5)),((4,10),(6,(9,11)))),7);
 659: 11 -821.3170166 -859.6670463 (0,((((1,8),((3,5),((4,10),((6,11),9)))),2),12),7);
 660: 3 -829.9492188 -863.6652341 (0,((1,8),(((2,(4,(((6,11),9),10))),(3,5)),12)),7);
 661: 1 -871.0914307 -856.3557167 (0,((((1,(8,12)),2),(3,5)),((4,10),((6,11),9))),7);
 662: 13 -816.8018188 -857.2682452 (0,((((1,8),((3,5),((4,10),((6,11),9)))),12),2),7);
 663: 10 -857.9302979 -855.6943411 (0,((((1,8),12),2),((3,5),((4,10),((6,11),9)))),7);
 664: 1 -831.0639648 -861.5285802 (0,((1,8),12),((2,((3,((4,10),((6,11),9))),5)),7));
 665: 5 -859.3431396 -859.6817846 (0,((1,8),(2,(((3,5),((4,10),((6,11),9))),12))),7);
 666: 1 -853.901001 -861.5285802 (0,((1,8),12),((2,((3,((4,10),((6,11),9))),5)),7));
 667: 14 -938.6306152 -854.4349074 (0,(((1,8),12),(2,((3,5),((4,10),((6,11),9))))),7);
 668: 5 -893.2242432 -858.708507 (0,((((1,(2,(3,5))),8),((4,((6,11),9)),10)),12),7);
 669: 12 -856.9038086 -857.8739247 (0,((((1,12),8),7),(2,(3,5))),((4,((6,9),11)),10));
 670: 2 -856.8929443 -855.7299376 (0,(((((1,8),12),2),(3,5)),(4,(((6,11),9),10))),7);
 671: 43 -867.9464722 -854.4737594 (0,(((1,8),12),((2,(3,5)),((4,10),((6,11),9)))),7);
 672: 3 -800.3440552 -857.4755428 (0,((1,8),12),(((2,(3,5)),((4,10),(6,(9,11)))),7));
 673: 3 -820.4251709 -859.7566638 (0,((1,8),((2,12),((3,5),((4,10),((6,11),9))))),7);
 674: 2 -900.3808594 -854.7530887 (0,((((1,12),8),(2,(3,5))),((4,10),((6,11),9))),7);
 675: 5 -855.0626221 -855.9777959 (0,(((1,8),12),((2,(3,5)),((4,10),((6,11),9)))),7);
 676: 18 -867.9709473 -854.989376 (0,((((1,8),12),((3,5),((4,10),((6,11),9)))),2),7);
 677: 1 -903.1542969 -856.5187161 (0,((((1,8),12),(2,(3,5))),((4,10),((6,9),11))),7);
 678: 6 -828.1798706 -857.0204763 (0,(((1,(8,12)),7),((3,5),((4,10),((6,11),9)))),2);
 679: 3 -912.7828369 -855.3908119 (0,((((1,8),12),(2,(3,5))),(4,(((6,11),9),10))),7);
 680: 7 -867.3774414 -855.8907325 (0,(((1,8),12),(2,((3,5),(4,((6,(9,11)),10))))),7);
 681: 14 -779.1276855 -856.5452941 (0,((((1,8),12),((3,5),((4,10),(6,(9,11))))),2),7);
 682: 20 -805.0092773 -855.5840396 (0,(((1,8),12),((2,(3,5)),((4,(6,(9,11))),10))),7);
 683: 6 -854.7612915 -854.4506719 (0,((1,(8,12)),(2,((3,5),((4,10),((6,11),9))))),7);
 684: 6 -862.8533325 -855.573642 (0,(((1,12),8),(2,((3,5),((4,10),((6,11),9))))),7);
 685: 4 -815.34729 -859.1660712 (0,((1,8),((2,((3,5),((4,10),(6,(9,11))))),12)),7);
 686: 13 -876.4831543 -855.6700476 (0,(((1,8),12),(2,((3,5),((4,10),(6,(9,11)))))),7);
 687: 57 -776.267395 -854.4721626 (0,(((1,8),12),((2,(3,5)),((4,10),((6,11),9)))),7);
 688: 1 -820.4279785 -857.9916895 (0,(1,(((2,((3,5),((4,10),((6,11),9)))),12),8)),7);
 689: 13 -857.9393311 -855.6856809 (0,(((1,8),12),(2,((3,5),((4,10),(6,(9,11)))))),7);
 690: 1 -869.704895 -860.6568527 (0,((1,((2,((3,5),((4,10),((6,11),9)))),8)),12),7);
 691: 20 -888.3953857 -854.535119 (0,(((1,8),12),(2,((3,5),((4,10),((6,11),9))))),7);
 692: 12 -891.8508911 -856.1461573 (0,((1,(8,12)),7),(2,((3,5),((4,10),((6,11),9)))));
 693: 4 -839.7831421 -860.9090648 (0,((1,8),((2,12),((3,5),((4,10),(6,(9,11)))))),7);
 694: 1 -848.4764404 -869.2482732 (0,(((1,8),7),12),(2,((3,5),((4,10),((6,11),9)))));
 695: 8 -848.0221558 -854.5601736 (0,((((1,8),12),(2,(3,5))),(4,(((6,11),9),10))),7);
 696: 10 -870.9432373 -856.7059749 (0,((((1,8),12),7),(2,(3,5))),((4,((6,11),9)),10));
 697: 5 -833.7839966 -855.407214 (0,((((1,8),12),(2,(3,5))),((4,10),((6,11),9))),7);
 698: 10 -816.4666748 -855.5950426 (0,(((1,8),12),(2,((3,5),((4,10),(6,(9,11)))))),7);
 699: 4 -816.7995605 -856.0195512 (0,(((1,12),8),(2,((3,5),((4,10),(6,(9,11)))))),7);
 700: 4 -862.6533203 -860.1117931 (0,(1,(((2,12),((3,5),((4,10),((6,11),9)))),8)),7);
 701: 15 -759.2144775 -856.4263784 (0,((1,(8,12)),(((4,10),((6,11),9)),7)),(2,(3,5)));
 702: 6 -843.6135254 -859.2336068 (0,((((1,8),(2,(3,5))),12),((4,10),(6,(9,11)))),7);
 703: 2 -857.3753662 -859.9023306 (0,(((1,8),((2,(3,5)),12)),((4,10),(6,(9,11)))),7);
 704: 3 -857.4465332 -861.1805271 (0,((((1,8),(2,(3,5))),12),((4,10),((6,9),11))),7);
 705: 9 -822.6291504 -857.581139 (0,(((1,8),12),7),((2,(3,5)),((4,10),(6,(9,11)))));
 706: 1 -807.3919678 -860.082198 (0,(1,((2,(((3,5),((4,10),((6,11),9))),12)),8)),7);
 707: 1 -843.5611572 -854.6771912 (0,(((1,8),12),(2,((3,5),((4,10),((6,11),9))))),7);
 708: 29 -802.4343872 -856.466179 (0,((1,8),12),(((2,(3,5)),((4,10),((6,11),9))),7));
 709: 2 -916.942749 -855.6943411 (0,((((1,8),12),2),((3,5),((4,10),((6,11),9)))),7);
 710: 1 -838.4262695 -861.5386458 (0,((((1,8),12),((3,5),((4,10),((6,11),9)))),7),2);
 711: 6 -848.5984497 -858.1242494 (0,(((1,8),((2,(3,5)),12)),((4,((6,11),9)),10)),7);
 712: 18 -857.1381836 -855.0126691 (0,((((1,8),12),2),((3,5),((4,10),((6,11),9)))),7);
 713: 5 -873.3953857 -861.5929225 (0,((1,((2,12),((3,5),((4,(6,(9,11))),10)))),8),7);
 714: 11 -806.4613647 -857.581139 (0,(((1,8),12),7),((2,(3,5)),((4,10),(6,(9,11)))));
 715: 12 -761.270813 -856.4087549 (0,((((1,8),12),((3,5),((4,10),(6,(9,11))))),2),7);
 716: 1 -935.7071533 -855.7154156 (0,((1,(8,12)),((2,(3,5)),((4,10),((6,11),9)))),7);
 717: 19 -860.7158203 -858.1242494 (0,(((1,8),((2,(3,5)),12)),((4,((6,11),9)),10)),7);
 718: 17 -888.8101807 -856.1068577 (0,((((1,12),8),((3,5),(4,(((6,11),9),10)))),2),7);
 719: 12 -798.43573 -855.6709338 (0,(((((1,8),12),(3,5)),2),((4,10),((6,11),9))),7);
 720: 2 -816.1923828 -857.9916895 (0,(1,(((2,((3,5),((4,10),((6,11),9)))),12),8)),7);
 721: 36 -865.0379639 -854.5183928 (0,((((1,8),12),(2,(3,5))),((4,((6,11),9)),10)),7);
 722: 1 -875.145813 -869.2482732 (0,(((1,8),7),12),(2,((3,5),((4,10),((6,11),9)))));
 723: 17 -889.7768555 -855.6710065 (0,(((((1,8),12),(3,5)),2),((4,10),((6,11),9))),7);
 724: 3 -901.8193359 -857.7042174 (0,(((1,8),12),((2,(4,(((6,11),9),10))),(3,5))),7);
 725: 21 -826.4712524 -854.9762673 (0,((((1,8),12),2),((3,5),((4,10),((6,11),9)))),7);
 726: 22 -877.354248 -856.4866889 (0,((((1,8),12),((4,((6,11),9)),10)),7),(2,(3,5)));
 727: 6 -899.2886353 -855.7674666 (0,((((1,8),12),((4,((6,9),11)),10)),(2,(3,5))),7);
 728: 8 -803.47052 -859.1856163 (0,((1,((3,5),((4,10),(6,(9,11))))),(8,12)),(2,7));
 729: 2 -907.6653442 -856.4569022 (0,(((1,12),8),((2,(3,5)),((4,10),(6,(9,11))))),7);
 730: 2 -850.7155151 -855.6943411 (0,((((1,8),12),2),((3,5),((4,10),((6,11),9)))),7);
 731: 50 -847.3727417 -854.4865643 (0,(((1,8),12),((2,(3,5)),((4,10),((6,11),9)))),7);
 732: 2 -924.0272217 -858.3938625 (0,((((1,12),8),7),2),((3,5),((4,10),((6,9),11))));
 733: 12 -868.5965576 -859.6670463 (0,((((1,8),((3,5),((4,10),((6,11),9)))),2),12),7);
 734: 9 -851.1361084 -856.1756281 (0,((1,8),12),((2,((3,5),((4,10),((6,11),9)))),7));
 735: 7 -859.6738281 -856.5425242 (0,((((1,8),12),2),((3,5),((4,10),(6,(9,11))))),7);
 736: 4 -783.6669312 -856.3896646 (0,((((1,8),12),((3,5),((4,10),((6,9),11)))),2),7);
 737: 1 -765.3463745 -857.7655333 (0,(((1,8),12),7),(2,((3,5),((4,10),(6,(9,11))))));
 738: 2 -857.015625 -854.8930475 (0,((((1,8),12),((4,10),((6,11),9))),(2,(3,5))),7);
 739: 12 -799.9158936 -856.2215395 (0,(((1,8),12),7),(2,((3,5),((4,10),((6,11),9)))));
 740: 1 -905.3425903 -869.2465132 (0,((1,8),(((2,(3,5)),7),((4,10),((6,11),9)))),12);
 741: 1 -813.0888062 -856.9444095 (0,(((1,8),12),((2,(3,5)),((4,10),(6,(9,11))))),7);
 742: 14 -799.5636597 -854.8033761 (0,(((1,8),12),(2,((3,5),(4,(((6,11),9),10))))),7);
 743: 2 -888.9244385 -856.8767343 (0,(((1,8),12),(2,((3,5),((4,((6,11),9)),10)))),7);
 744: 4 -836.6679688 -855.1864306 (0,((((1,8),12),2),((3,5),((4,10),((6,11),9)))),7);
 745: 4 -882.4138794 -856.0385628 (0,((1,(8,12)),(2,((3,5),((4,10),(6,(9,11)))))),7);
 746: 3 -913.0043945 -855.5736412 (0,(((1,8),12),(2,((3,5),((4,10),((6,11),9))))),7);
 747: 3 -857.2372437 -863.1492036 (0,((1,12),8),((2,(3,(((4,((6,9),11)),10),5))),7));
 748: 12 -835.8311768 -856.4987531 (0,((1,8),12),((2,((3,5),((4,10),((6,11),9)))),7));
 749: 17 -770.9525146 -857.0226808 (0,(((1,(8,12)),7),2),((3,5),((4,10),((6,11),9))));
 750: 7 -888.4378662 -861.2147387 (0,((1,(8,12)),7),(2,((3,((4,10),((6,11),9))),5)));
 751: 19 -861.3240967 -858.3306105 (0,(((1,8),((2,(3,5)),((4,10),((6,11),9)))),12),7);
 752: 5 -855.3902588 -857.2631249 (0,(((1,8),12),((2,(3,5)),((4,10),((6,9),11)))),7);
 753: 23 -865.8579712 -855.6837556 (0,((((1,12),8),(3,5)),(2,((4,10),((6,11),9)))),7);
 754: 16 -777.8595581 -858.5926154 (0,((1,12),8),((2,7),((3,5),((4,10),(6,(9,11))))));
 755: 2 -855.3325195 -857.9916895 (0,(1,(((2,((3,5),((4,10),((6,11),9)))),12),8)),7);
 756: 2 -836.7341309 -856.552064 (0,(((1,12),8),7),((2,(3,5)),((4,((6,11),9)),10)));
 757: 5 -851.4998169 -858.2101611 (0,((((1,(2,(3,5))),8),12),(4,(((6,11),9),10))),7);
 758: 5 -882.8519897 -858.1532212 (0,((((1,8),12),(2,((4,10),(6,(9,11))))),(3,5)),7);
 759: 4 -946.3709717 -855.5489302 (0,(((1,8),12),(2,((3,5),((4,((6,11),9)),10)))),7);
 760: 1 -885.8345947 -854.8930475 (0,((((1,8),12),((4,10),((6,11),9))),(2,(3,5))),7);
 761: 8 -924.9136963 -856.4914615 (0,((1,(8,12)),7),(2,((3,5),(4,(((6,11),9),10)))));
 762: 3 -866.3897705 -857.4289211 (0,(((1,8),12),7),((2,(3,5)),((4,10),((6,11),9))));
 763: 2 -903.6363525 -855.3908119 (0,((((1,8),12),(2,(3,5))),(4,(((6,11),9),10))),7);
 764: 20 -866.8659668 -857.0462343 (0,((((1,8),12),7),2),((3,5),((4,10),((6,11),9))));
 765: 26 -825.5600586 -855.2815294 (0,(((1,12),8),((2,((4,10),((6,11),9))),(3,5))),7);
 766: 4 -833.6584473 -857.9916895 (0,(1,(((2,((3,5),((4,10),((6,11),9)))),12),8)),7);
 767: 9 -824.5470581 -855.2088479 (0,((((1,8),12),((3,5),((4,10),((6,11),9)))),2),7);
 768: 10 -847.4540405 -856.1461573 (0,((1,(8,12)),7),(2,((3,5),((4,10),((6,11),9)))));
 769: 6 -842.029541 -861.9132406 (0,((1,((2,12),((3,5),(4,(((6,11),9),10))))),8),7);
 770: 21 -831.3718262 -858.3337504 (0,((1,8),(((2,(3,5)),((4,((6,11),9)),10)),12)),7);
 771: 15 -834.0687256 -854.9760656 (0,(((1,(8,12)),((3,5),((4,10),((6,11),9)))),2),7);
 772: 15 -798.2358398 -854.9762157 (0,((((1,12),8),((3,5),((4,10),((6,11),9)))),2),7);
 773: 18 -761.3144531 -854.4968245 (0,((1,(8,12)),(2,((3,5),((4,10),((6,11),9))))),7);
 774: 24 -787.0476685 -854.4844708 (0,(((1,12),8),(2,((3,5),((4,10),((6,11),9))))),7);
 775: 9 -927.7090454 -858.1884757 (0,(((1,12),8),7),((2,(3,5)),((4,10),((6,11),9))));
 776: 4 -882.1395874 -857.0204763 (0,(((1,(8,12)),7),((3,5),((4,10),((6,11),9)))),2);
 777: 3 -863.2574463 -856.4310102 (0,((1,8),12),(((2,(3,5)),7),((4,((6,11),9)),10)));
 778: 11 -845.9621582 -855.5826299 (0,(((1,8),12),((2,(3,5)),((4,(6,(9,11))),10))),7);
 779: 8 -808.0219727 -856.827537 (0,((((1,12),8),2),((3,5),((4,(6,(9,11))),10))),7);
 780: 4 -868.385498 -858.594191 (0,(((1,8),12),(2,7)),((3,5),((4,10),(6,(9,11)))));
 781: 3 -818.3070068 -859.6785251 (0,((1,8),((2,12),((3,5),((4,10),((6,11),9))))),7);
 782: 3 -832.4129639 -855.2881115 (0,((((1,8),12),2),((3,5),((4,10),((6,11),9)))),7);
 783: 8 -955.9274902 -856.6852898 (0,(((1,8),12),((2,(3,5)),((4,10),((6,11),9)))),7);
 784: 3 -872.5067139 -862.8475098 (0,((1,8),((2,((3,((4,10),((6,11),9))),5)),12)),7);
 785: 7 -944.3703613 -856.3144504 (0,((((1,8),12),2),((3,5),((4,10),((6,11),9)))),7);
 786: 2 -809.5958862 -856.4569022 (0,(((1,12),8),((2,(3,5)),((4,10),(6,(9,11))))),7);
 787: 7 -906.2049561 -860.748495 (0,((1,8),(((2,12),((4,10),((6,11),9))),(3,5))),7);
 788: 50 -825.2023315 -854.4737695 (0,((((1,8),12),((4,10),((6,11),9))),(2,(3,5))),7);
 789: 52 -901.0931396 -854.5183268 (0,((((1,8),12),(2,(3,5))),((4,((6,11),9)),10)),7);
 790: 11 -881.8095703 -855.3750111 (0,((((1,8),12),((3,5),((4,((6,11),9)),10))),2),7);
 791: 5 -842.6655884 -856.3898356 (0,((((1,12),8),((3,5),((4,10),((6,9),11)))),2),7);
 792: 18 -788.6553955 -855.5786612 (0,((((1,8),12),(2,(3,5))),((4,10),(6,(9,11)))),7);
 793: 7 -905.1855469 -858.708507 (0,(((1,((2,(3,5)),8)),((4,((6,11),9)),10)),12),7);
 794: 9 -923.7376099 -856.2096155 (0,((((1,8),12),((3,5),((4,10),(6,(9,11))))),2),7);
 795: 1 -832.8461914 -869.2465132 (0,((1,8),(((2,(3,5)),7),((4,10),((6,11),9)))),12);
 796: 4 -818.7746582 -862.9035503 (0,(1,((2,((3,5),(((4,10),((6,11),9)),12))),8)),7);
 797: 1 -830.484436 -856.7699243 (0,(((1,8),12),7),(2,((3,5),((4,10),((6,11),9)))));
 798: 3 -841.6585693 -855.4123361 (0,(((1,(8,12)),2),((3,5),((4,10),((6,11),9)))),7);
 799: 1 -879.7202148 -854.6771912 (0,(((1,8),12),(2,((3,5),((4,10),((6,11),9))))),7);
 800: 2 -955.8599243 -855.0689384 (0,(((1,12),8),(2,((3,5),((4,10),((6,11),9))))),7);
 801: 2 -818.9465942 -857.2298831 (0,(((1,8),12),((2,((4,((6,9),11)),10)),(3,5))),7);
 802: 3 -808.1708984 -861.9047707 (0,((1,12),8),((2,(3,((4,(((6,11),9),10)),5))),7));
 803: 5 -931.9237671 -856.9991239 (0,((1,8),12),(((2,(3,5)),(4,(((6,11),9),10))),7));
 804: 21 -800.1224365 -855.7934907 (0,((((1,8),12),(2,(3,5))),((4,((6,9),11)),10)),7);
 805: 2 -834.8706055 -857.4272854 (0,((1,8),12),(((2,(3,5)),((4,10),((6,11),9))),7));
 806: 13 -803.4862061 -858.2556421 (0,(1,(((2,(3,5)),((4,10),((6,11),9))),(8,12))),7);
 807: 7 -921.5212402 -856.0938941 (0,((((1,12),8),((3,5),((4,((6,11),9)),10))),2),7);
 808: 5 -817.7565308 -859.6817846 (0,((1,8),(2,(((3,5),((4,10),((6,11),9))),12))),7);
 809: 55 -875.9197998 -854.5182851 (0,((((1,8),12),((4,((6,11),9)),10)),(2,(3,5))),7);
 810: 4 -933.020752 -857.4755428 (0,((1,8),12),(((2,(3,5)),((4,10),(6,(9,11)))),7));
 811: 1 -806.9393311 -869.2465132 (0,((1,8),(((2,(3,5)),7),((4,10),((6,11),9)))),12);
 812: 2 -892.7910156 -869.2482732 (0,(((1,8),7),12),(2,((3,5),((4,10),((6,11),9)))));
 813: 13 -813.6676636 -855.0113325 (0,((((1,8),12),((3,5),((4,10),((6,11),9)))),2),7);
 814: 1 -833.5239258 -856.6597768 (0,(((1,8),12),7),((2,(3,5)),((4,10),((6,11),9))));
 815: 4 -913.479187 -855.3036676 (0,(((1,(8,12)),(2,(3,5))),((4,10),((6,11),9))),7);
 816: 14 -844.5719604 -856.177305 (0,(((1,8),12),7),(2,((3,5),((4,10),((6,11),9)))));
 817: 2 -838.8061523 -856.4569022 (0,(((1,12),8),((2,(3,5)),((4,10),(6,(9,11))))),7);
 818: 7 -792.8398438 -857.3557676 (0,(((1,8),12),7),(2,((3,5),((4,10),(6,(9,11))))));
 819: 9 -828.972168 -856.5453343 (0,((((1,8),12),((3,5),((4,10),(6,(9,11))))),2),7);
 820: 3 -812.3755493 -856.7699243 (0,(((1,8),12),7),(2,((3,5),((4,10),((6,11),9)))));
 821: 7 -796.2977905 -858.2040698 (0,((((1,8),12),((3,5),(4,((6,(9,11)),10)))),7),2);
 822: 8 -875.8394165 -858.5182762 (0,(((1,((4,((6,11),9)),10)),(2,(3,5))),(8,12)),7);
 823: 3 -924.5466919 -855.0689376 (0,(((1,8),12),(2,((3,5),((4,10),((6,11),9))))),7);
 824: 43 -848.0934448 -854.4661731 (0,((((1,12),8),((4,10),((6,11),9))),(2,(3,5))),7);
 825: 17 -796.7578125 -858.1341087 (0,(((1,8),((2,(3,5)),12)),((4,10),((6,11),9))),7);
 826: 5 -797.8057861 -854.9139237 (0,(((1,8),12),((2,(3,5)),((4,10),((6,11),9)))),7);
 827: 8 -854.6724854 -854.4662105 (0,((((1,8),12),((4,10),((6,11),9))),(2,(3,5))),7);
 828: 3 -826.125 -856.2198193 (0,(((1,8),12),((2,((4,10),((6,11),9))),(3,5))),7);
 829: 13 -855.7717285 -855.6767042 (0,((((1,8),12),(2,(3,5))),((4,(6,(9,11))),10)),7);
 830: 2 -856.6497803 -859.2423167 (0,(1,(((2,((3,5),((4,10),((6,9),11)))),12),8)),7);
 831: 9 -867.0612793 -856.4503287 (0,(((1,8),12),((2,((4,10),(6,(9,11)))),(3,5))),7);
 832: 1 -879.3110352 -858.4550014 (0,((1,8),((2,((3,5),((4,10),((6,11),9)))),12)),7);
 833: 2 -797.6356812 -856.9444095 (0,(((1,8),12),((2,(3,5)),((4,10),(6,(9,11))))),7);
 834: 1 -876.6418457 -857.4289211 (0,(((1,8),12),7),((2,(3,5)),((4,10),((6,11),9))));
 835: 28 -816.149231 -858.1442917 (0,((((1,8),(2,(3,5))),12),((4,10),((6,11),9))),7);
 836: 30 -762.2427979 -854.5216855 (0,((((1,8),12),(4,(((6,11),9),10))),(2,(3,5))),7);
 837: 6 -895.355835 -856.3144504 (0,((((1,8),12),2),((3,5),((4,10),((6,11),9)))),7);
 838: 2 -852.6657715 -859.7596151 (0,((1,(((2,(3,5)),12),((4,10),(6,(9,11))))),8),7);
 839: 6 -830.8818359 -857.6321036 (0,((1,8),12),((2,((3,5),((4,10),((6,9),11)))),7));
 840: 3 -901.7362671 -856.497079 (0,(((1,8),12),7),(2,((3,5),((4,10),((6,11),9)))));
 841: 2 -876.1811523 -855.6971693 (0,((((1,8),12),((3,5),((4,10),((6,11),9)))),2),7);
 842: 14 -906.7790527 -855.7800684 (0,((((1,12),8),((4,((6,9),11)),10)),(2,(3,5))),7);
 843: 1 -849.6304932 -858.6297246 (0,(1,((2,((3,5),((4,10),((6,11),9)))),(8,12))),7);
 844: 1 -851.626709 -869.2465132 (0,((1,8),(((2,(3,5)),7),((4,10),((6,11),9)))),12);
 845: 15 -864.3862305 -857.3162179 (0,((((1,12),8),2),((3,5),((4,(6,(9,11))),10))),7);
 846: 4 -816.6972656 -856.6828234 (0,(1,(8,12)),((2,((3,5),(4,(((6,11),9),10)))),7));
 847: 19 -844.6281738 -854.4496469 (0,((1,(8,12)),(2,((3,5),((4,10),((6,11),9))))),7);
 848: 1 -769.4238281 -869.2465132 (0,((1,8),(((2,(3,5)),7),((4,10),((6,11),9)))),12);
 849: 5 -848.5718384 -854.555829 (0,(((1,8),12),(2,((3,5),((4,10),((6,11),9))))),7);
 850: 4 -834.8344727 -855.8928918 (0,(((1,12),8),(2,((3,5),((4,10),(6,(9,11)))))),7);
 851: 17 -849.265625 -856.2714113 (0,(((1,(8,12)),2),((3,5),((4,10),((6,11),9)))),7);
 852: 14 -870.4709473 -854.9990785 (0,((((1,8),12),2),((3,5),((4,10),((6,11),9)))),7);
 853: 4 -909.7457275 -855.0689376 (0,(((1,8),12),(2,((3,5),((4,10),((6,11),9))))),7);
 854: 19 -830.6976929 -859.1856163 (0,((((1,12),((3,5),((4,10),(6,(9,11))))),8),7),2);
 855: 14 -782.4281006 -856.4747147 (0,((1,12),8),(((2,(3,5)),((4,10),((6,11),9))),7));
 856: 26 -869.7793579 -854.7738611 (0,(((1,8),12),(2,((3,5),((4,10),((6,11),9))))),7);
 857: 4 -853.1456299 -857.8619115 (0,((1,8),12),(((2,7),(3,5)),((4,10),((6,11),9))));
 858: 3 -850.0206299 -857.581139 (0,(((1,8),12),7),((2,(3,5)),((4,10),(6,(9,11)))));
 859: 2 -858.3806152 -857.9916895 (0,(1,(((2,((3,5),((4,10),((6,11),9)))),12),8)),7);
 860: 2 -867.5018311 -855.9777959 (0,(((1,8),12),((2,(3,5)),((4,10),((6,11),9)))),7);
 861: 4 -892.7301636 -854.7859968 (0,((((1,8),12),(2,(3,5))),((4,10),((6,11),9))),7);
 862: 6 -843.7501221 -856.4041002 (0,(((1,8),12),((2,(3,5)),(4,(((6,9),11),10)))),7);
 863: 3 -905.1108398 -855.3036679 (0,((((1,12),8),(2,(3,5))),((4,10),((6,11),9))),7);
 864: 2 -857.3762207 -860.078717 (0,(1,(((2,12),((3,5),((4,10),((6,11),9)))),8)),7);
 865: 5 -845.1687012 -856.5109865 (0,(((1,8),12),7),((2,(3,5)),((4,((6,11),9)),10)));
 866: 5 -791.9793091 -859.2423167 (0,(1,(((2,((3,5),((4,10),((6,9),11)))),12),8)),7);
 867: 4 -864.2254639 -862.3651337 (0,((((1,12),8),2),((3,((4,10),(6,(9,11)))),5)),7);
 868: 4 -884.6574097 -855.3350271 (0,(((1,8),12),(2,((3,5),((4,((6,11),9)),10)))),7);
 869: 2 -840.5224609 -855.573642 (0,(((1,12),8),(2,((3,5),((4,10),((6,11),9))))),7);
 870: 9 -840.0107422 -857.5057727 (0,(((((1,8),12),2),(3,5)),((4,10),(6,(9,11)))),7);
 871: 13 -815.9813232 -854.9733398 (0,((((1,8),12),((3,5),((4,10),((6,11),9)))),2),7);
 872: 3 -869.8896484 -855.4509101 (0,(((1,8),12),((2,(3,5)),((4,((6,11),9)),10))),7);
 873: 9 -837.0595703 -856.6579094 (0,(((1,8),12),((2,(3,5)),(4,(((6,9),11),10)))),7);
 874: 6 -870.4073486 -855.5666713 (0,(((1,8),12),(2,((3,5),((4,10),((6,11),9))))),7);
 875: 11 -865.4746704 -855.5950426 (0,(((1,8),12),(2,((3,5),((4,10),(6,(9,11)))))),7);
 876: 7 -890.6473999 -856.270979 (0,((((1,12),8),(2,(3,5))),((4,10),((6,9),11))),7);
 877: 2 -878.9293213 -857.4272854 (0,((1,8),12),(((2,(3,5)),((4,10),((6,11),9))),7));
 878: 28 -785.3397827 -855.6859282 (0,(((((1,8),12),2),(3,5)),((4,10),((6,11),9))),7);
 879: 3 -915.4073486 -856.3189335 (0,((((1,8),12),(2,(3,5))),((4,10),(6,(9,11)))),7);
 880: 3 -834.722168 -856.7699243 (0,(((1,8),12),7),(2,((3,5),((4,10),((6,11),9)))));
 881: 47 -821.532959 -854.4661731 (0,((((1,12),8),((4,10),((6,11),9))),(2,(3,5))),7);
 882: 11 -896.4984741 -854.9762154 (0,((((1,8),12),((3,5),((4,10),((6,11),9)))),2),7);
 883: 15 -796.4603271 -856.1727998 (0,((1,8),12),((2,((3,5),((4,10),((6,11),9)))),7));
 884: 6 -868.1516724 -860.7472248 (0,((1,8),(((2,12),(4,(((6,11),9),10))),(3,5))),7);
 885: 15 -818.4891357 -858.0695706 (0,(((1,12),((2,(3,5)),8)),((4,10),((6,11),9))),7);
 886: 16 -879.8135986 -860.748495 (0,((1,8),(((2,12),((4,10),((6,11),9))),(3,5))),7);
 887: 12 -881.3392334 -861.5507781 (0,(1,((2,(3,5)),(8,12))),(((4,10),((6,11),9)),7));
 888: 44 -867.6676636 -854.518301 (0,(((1,(8,12)),(2,(3,5))),((4,((6,11),9)),10)),7);
 889: 1 -820.3046875 -869.2482732 (0,(((1,8),7),12),(2,((3,5),((4,10),((6,11),9)))));
 890: 19 -784.2514648 -854.7020682 (0,((((1,8),12),(2,(3,5))),((4,10),((6,11),9))),7);
 891: 26 -863.4307861 -855.5785536 (0,(((1,8),12),((2,(3,5)),((4,10),(6,(9,11))))),7);
 892: 2 -870.7949219 -856.7682546 (0,((1,8),12),((2,((3,5),((4,10),((6,11),9)))),7));
 893: 9 -758.9801636 -854.8033761 (0,(((1,8),12),(2,((3,5),(4,(((6,11),9),10))))),7);
 894: 2 -814.6936035 -857.182365 (0,((((1,12),8),((3,5),((4,10),((6,9),11)))),2),7);
 895: 2 -901.4716797 -857.9876166 (0,((((1,8),12),(2,(3,5))),((4,(6,(9,11))),10)),7);
 896: 1 -828.4274292 -869.2465132 (0,((1,8),(((2,(3,5)),7),((4,10),((6,11),9)))),12);
 897: 45 -875.0131836 -854.522256 (0,((((1,8),12),(2,(3,5))),((4,((6,11),9)),10)),7);
 898: 3 -861.9366455 -856.674462 (0,((1,8),12),(((2,(3,5)),((4,10),((6,11),9))),7));
 899: 2 -907.3635254 -857.4126033 (0,(((1,8),12),(2,((3,5),(4,(((6,11),9),10))))),7);
 900: 25 -815.1081543 -856.4801123 (0,((1,8),12),(((2,(3,5)),((4,10),((6,11),9))),7));
 901: 4 -839.7567749 -856.1447167 (0,((((1,8),12),((3,5),((4,10),(6,(9,11))))),2),7);
 902: 16 -813.1418457 -855.6207771 (0,(((1,8),12),(2,((3,5),((4,10),(6,(9,11)))))),7);
 903: 10 -894.1065674 -856.6713854 (0,(((1,8),12),(2,((3,5),((4,10),((6,9),11))))),7);
 904: 7 -924.8694458 -855.9256509 (0,(((1,8),12),(2,((3,5),((4,10),((6,9),11))))),7);
 905: 8 -870.1121826 -855.0375808 (0,((((1,8),12),2),((3,5),((4,10),((6,11),9)))),7);
 906: 6 -869.0054932 -858.8008336 (0,((1,((2,((3,5),((4,10),(6,(9,11))))),12)),8),7);
 907: 10 -835.583374 -855.653053 (0,(((1,8),12),(2,((3,5),((4,10),(6,(9,11)))))),7);
 908: 1 -885.0776367 -869.2482732 (0,(((1,8),7),12),(2,((3,5),((4,10),((6,11),9)))));
 909: 14 -843.2731934 -855.051513 (0,((((1,8),12),2),((3,5),((4,10),((6,11),9)))),7);
 910: 7 -857.6766968 -857.0204763 (0,(((1,(8,12)),7),((3,5),((4,10),((6,11),9)))),2);
 911: 19 -885.4889526 -856.4773089 (0,((1,12),8),(((2,(3,5)),((4,10),((6,11),9))),7));
 912: 2 -849.3070679 -859.1642589 (0,(((1,8),(2,((3,5),((4,10),(6,(9,11)))))),12),7);
 913: 3 -878.840332 -856.6496186 (0,(((1,(8,12)),2),((3,5),((4,10),((6,9),11)))),7);
 914: 6 -903.1380005 -861.7660518 (0,((1,8),(((2,12),((4,(6,(9,11))),10)),(3,5))),7);
 915: 5 -950.1424561 -858.1867983 (0,((1,12),8),(((2,(3,5)),((4,10),((6,11),9))),7));
 916: 3 -863.6033936 -857.9257574 (0,(((1,12),8),7),(2,((3,5),((4,10),((6,9),11)))));
 917: 3 -892.6621094 -857.4289211 (0,(((1,8),12),7),((2,(3,5)),((4,10),((6,11),9))));
 918: 1 -812.4018555 -854.672492 (0,(((1,(8,12)),(2,(3,5))),((4,10),((6,11),9))),7);
 919: 5 -970.2452393 -854.8925548 (0,((((1,12),8),((4,10),((6,11),9))),(2,(3,5))),7);
 920: 11 -807.631897 -856.1447167 (0,((((1,8),12),((3,5),((4,10),(6,(9,11))))),2),7);
 921: 19 -787.4945068 -854.9760659 (0,((((1,12),8),((3,5),((4,10),((6,11),9)))),2),7);
 922: 57 -870.0626221 -854.522446 (0,((((1,8),12),((4,((6,11),9)),10)),(2,(3,5))),7);
 923: 1 -876.1883545 -861.5285802 (0,((1,8),12),((2,((3,((4,10),((6,11),9))),5)),7));
 924: 2 -910.9396973 -855.380455 (0,(((1,8),12),((2,(3,5)),((4,10),((6,11),9)))),7);
 925: 6 -852.4815674 -856.1068577 (0,((((1,12),8),((3,5),(4,(((6,11),9),10)))),2),7);
 926: 19 -863.1188354 -855.016916 (0,((((1,8),12),2),((3,5),((4,10),((6,11),9)))),7);
 927: 3 -912.3794556 -856.0482709 (0,(((((1,12),8),((4,10),((6,11),9))),2),(3,5)),7);
 928: 4 -908.1121826 -860.9090648 (0,((1,8),((2,12),((3,5),((4,10),(6,(9,11)))))),7);
 929: 2 -881.7128906 -857.4755428 (0,((1,8),12),(((2,(3,5)),((4,10),(6,(9,11)))),7));
 930: 1 -935.4136963 -854.8930475 (0,((((1,8),12),((4,10),((6,11),9))),(2,(3,5))),7);
 931: 1 -849.802124 -857.4289211 (0,(((1,8),12),7),((2,(3,5)),((4,10),((6,11),9))));
 932: 7 -886.427002 -858.5182762 (0,(((1,((4,((6,11),9)),10)),(2,(3,5))),(8,12)),7);
 933: 17 -730.2197876 -856.473018 (0,(((1,12),8),7),((2,(3,5)),((4,10),((6,11),9))));
 934: 18 -843.9188232 -856.4883727 (0,(((1,8),12),((4,((6,11),9)),10)),((2,(3,5)),7));
 935: 29 -839.3272705 -854.4306138 (0,(((1,8),12),(2,((3,5),((4,10),((6,11),9))))),7);
 936: 11 -925.0321045 -859.9793274 (0,(((1,8),12),(2,((3,((4,10),((6,11),9))),5))),7);
 937: 2 -878.661377 -855.0689384 (0,(((1,12),8),(2,((3,5),((4,10),((6,11),9))))),7);
 938: 3 -865.7255859 -855.1864314 (0,(((1,(8,12)),2),((3,5),((4,10),((6,11),9)))),7);
 939: 1 -840.1170044 -855.9143339 (0,((1,(8,12)),(2,((3,5),(4,(((6,11),9),10))))),7);
 940: 29 -874.5383301 -855.3347323 (0,((((1,8),12),(2,(3,5))),((4,10),((6,11),9))),7);
 941: 6 -862.5728149 -856.0476832 (0,((((1,8),12),(2,(3,5))),(4,((6,(9,11)),10))),7);
 942: 8 -897.0855713 -857.8739247 (0,((((1,12),8),7),(2,(3,5))),((4,((6,9),11)),10));
 943: 5 -882.1992798 -854.8567142 (0,((((1,8),12),((4,((6,11),9)),10)),(2,(3,5))),7);
 944: 1 -931.5948486 -869.2482732 (0,(((1,8),7),12),(2,((3,5),((4,10),((6,11),9)))));
 945: 15 -789.2821045 -856.5452949 (0,((((1,12),8),((3,5),((4,10),(6,(9,11))))),2),7);
 946: 3 -828.3135986 -867.6811122 (0,((1,8),((2,((3,5),((4,10),((6,11),9)))),7)),12);
 947: 9 -800.8687744 -856.5452941 (0,((((1,8),12),((3,5),((4,10),(6,(9,11))))),2),7);
 948: 9 -817.87854 -858.420935 (0,(((1,8),12),7),((2,(3,5)),((4,((6,9),11)),10)));
 949: 8 -922.0058594 -855.767497 (0,(((1,8),12),((2,(3,5)),((4,((6,9),11)),10))),7);
 950: 4 -889.4595947 -856.4117434 (0,(((1,8),12),(2,((3,5),((4,10),(6,(9,11)))))),7);
 951: 4 -866.9929199 -856.9573831 (0,((1,8),12),(((2,(3,5)),7),((4,10),((6,11),9))));
 952: 4 -908.6081543 -855.5736412 (0,(((1,8),12),(2,((3,5),((4,10),((6,11),9))))),7);
 953: 4 -843.4784546 -858.5941925 (0,(((1,12),8),(((3,5),((4,10),(6,(9,11)))),7)),2);
 954: 17 -800.5275879 -856.286555 (0,(((1,8),12),((2,(3,5)),((4,10),(6,(9,11))))),7);
 955: 18 -862.9187012 -854.989376 (0,((((1,8),12),((3,5),((4,10),((6,11),9)))),2),7);
 956: 2 -792.1989746 -859.921625 (0,((((1,8),(2,(3,5))),((4,((6,9),11)),10)),12),7);
 957: 22 -816.5124512 -856.5293769 (0,(((1,8),12),7),((2,(3,5)),((4,((6,11),9)),10)));
 958: 4 -868.8624268 -857.5559275 (0,((1,(8,12)),7),((2,(3,5)),((4,10),(6,(9,11)))));
 959: 8 -823.5927124 -855.4072929 (0,((((1,8),12),((4,10),((6,11),9))),(2,(3,5))),7);
 960: 11 -763.0328979 -858.5926154 (0,(1,(8,12)),((2,7),((3,5),((4,10),(6,(9,11))))));
 961: 2 -856.2443848 -859.7601464 (0,((1,8),(2,(((3,5),((4,10),((6,11),9))),12))),7);
 962: 3 -854.2984619 -854.6498373 (0,(((1,8),12),((2,(3,5)),((4,((6,11),9)),10))),7);
 963: 5 -854.8441772 -855.4072929 (0,((((1,8),12),((4,10),((6,11),9))),(2,(3,5))),7);
 964: 18 -811.868042 -855.6723712 (0,((((1,(8,12)),2),(3,5)),((4,10),((6,11),9))),7);
 965: 22 -784.0437012 -855.5879003 (0,(((1,8),12),(2,((3,5),((4,10),(6,(9,11)))))),7);
 966: 15 -827.1303711 -858.0778323 (0,(((1,8),((2,(3,5)),12)),((4,10),((6,11),9))),7);
 967: 15 -825.9041748 -855.7674666 (0,((((1,8),12),((4,((6,9),11)),10)),(2,(3,5))),7);
 968: 1 -825.5726318 -861.5507781 (0,(1,((2,(3,5)),(8,12))),(((4,10),((6,11),9)),7));
 969: 6 -860.1776123 -857.3653611 (0,((1,(8,12)),7),(2,((3,5),((4,10),(6,(9,11))))));
 970: 2 -806.0716553 -857.8203702 (0,((1,((2,((3,5),((4,10),((6,11),9)))),12)),8),7);
 971: 1 -856.6855469 -857.0226808 (0,(((1,(8,12)),7),2),((3,5),((4,10),((6,11),9))));
 972: 1 -864.0195312 -857.2631249 (0,(((1,8),12),((2,(3,5)),((4,10),((6,9),11)))),7);
 973: 18 -896.0056152 -855.1394873 (0,((((1,8),12),2),((3,5),((4,10),((6,11),9)))),7);
 974: 12 -810.0483398 -858.0802747 (0,(((1,8),((2,(3,5)),12)),((4,10),((6,11),9))),7);
 975: 7 -878.1824951 -856.7151417 (0,(((1,12),8),((4,10),((6,11),9))),((2,(3,5)),7));
 976: 12 -895.2891846 -854.9629464 (0,(((1,8),12),(2,((3,5),((4,((6,11),9)),10)))),7);
 977: 7 -792.3709717 -856.0195512 (0,(((1,12),8),(2,((3,5),((4,10),(6,(9,11)))))),7);
 978: 4 -767.9156494 -854.9139237 (0,(((1,8),12),((2,(3,5)),((4,10),((6,11),9)))),7);
 979: 12 -834.1523438 -858.6297246 (0,(1,((2,((3,5),((4,10),((6,11),9)))),(8,12))),7);
 980: 13 -865.68927 -855.7593723 (0,(((((1,12),8),((4,((6,11),9)),10)),(3,5)),2),7);
 981: 1 -827.9296875 -861.4251362 (0,(((1,(3,5)),(2,((4,10),((6,11),9)))),(8,12)),7);
 982: 6 -842.1531982 -858.5926154 (0,((1,12),8),((2,7),((3,5),((4,10),(6,(9,11))))));
 983: 4 -857.0834351 -854.5568289 (0,((((1,8),12),((4,10),((6,11),9))),(2,(3,5))),7);
 984: 6 -924.5957031 -856.542525 (0,(((1,(8,12)),2),((3,5),((4,10),(6,(9,11))))),7);
 985: 3 -896.1972656 -855.0689384 (0,((1,(8,12)),(2,((3,5),((4,10),((6,11),9))))),7);
 986: 9 -857.6715088 -855.6943411 (0,((((1,8),12),2),((3,5),((4,10),((6,11),9)))),7);
 987: 26 -820.9298096 -857.709148 (0,(((1,8),(2,((3,5),((4,10),((6,11),9))))),12),7);
 988: 2 -901.4002686 -858.4192556 (0,((1,8),12),(((2,(3,5)),((4,((6,9),11)),10)),7));
 989: 13 -819.8574219 -857.5752426 (0,(((1,8),(2,((3,5),((4,10),((6,11),9))))),12),7);
 990: 6 -848.3473511 -860.2743402 (0,((((1,(3,5)),8),(2,12)),((4,10),((6,11),9))),7);
 991: 14 -784.0581055 -855.5623643 (0,((((1,8),12),(2,(3,5))),((4,10),(6,(9,11)))),7);
 992: 7 -906.8793335 -854.7530887 (0,((((1,12),8),(2,(3,5))),((4,10),((6,11),9))),7);
 993: 10 -848.751709 -858.1819101 (0,((1,12),8),((2,((3,5),((4,(6,(9,11))),10))),7));
 994: 5 -789.9320679 -855.7894001 (0,(((1,8),12),((2,(3,5)),((4,10),((6,9),11)))),7);
 995: 6 -838.2601929 -856.5919879 (0,((1,8),12),((2,((3,5),((4,((6,11),9)),10))),7));
 996: 32 -838.4380493 -856.2232193 (0,((1,8),12),((2,((3,5),((4,10),((6,11),9)))),7));
 997: 20 -853.1990967 -856.4747147 (0,((1,12),8),(((2,(3,5)),((4,10),((6,11),9))),7));
 998: 24 -836.5395508 -858.1749663 (0,(((1,8),(2,((3,5),((4,10),((6,11),9))))),12),7);
 999: 5 -850.836731 -855.230265 (0,(((1,8),12),((2,(3,5)),((4,((6,11),9)),10))),7);
 boot_splits_size: 2
 logl_cutoff: -878.1847012
UFBootSplit0:
 00: 2 1 3 5
 01: 1 0 2 7 8 12
 02: 610 1 8
 03: 2 2 3 5 7
 04: 808 1 8 12
 05: 4 0 1 2 8 12
 06: 4 0 2 3 5
 07: 1 4 9 10
 08: 72 6 9
 09: 10 4 5 6 9 10 11
 10: 997 6 9 11
 11: 110 4 6 9 11
 12: 3 0 2 7 8
 13: 1000 4 6 9 10 11
 14: 56 0 2 3 5 7
 15: 2 0 3 5 7 8 12
 16: 2 1 2 3 5 12
 17: 3 0 1 7 12
 18: 984 3 5
 19: 454 2 3 5
 20: 768 0 7
 21: 1 4 6 10 11
 22: 13 0 2
 23: 24 1 2 3 5 8
 24: 235 1 2 3 5 8 12
 25: 795 4 10
 26: 220 9 11
 27: 708 6 11
 28: 464 0 1 2 7 8 12
 29: 101 0 2 7
 30: 26 2 3 5 12
 31: 95 6 9 10 11
 32: 174 1 12
 33: 192 8 12
 34: 2 2 3 5 8 12
 35: 100 1 2 8 12
 36: 458 0 1 7 8 12
 37: 2 0 1 2 7 12
 38: 1 2 8 12
 39: 25 1 3 5 8 12
 40: 27 0 1 7
 41: 26 2 12
 42: 56 0 1 7 8
 43: 19 2 4 6 9 10 11
 44: 6 4 6 7 9 10 11
 45: 12 0 1 2 7 8
 46: 65 0 1 8 12
 47: 130 1 7 8 12
 48: 2 1 2 3 5
 49: 3 0 3 5 7
 50: 11 0 7 12
 51: 20 0 4 6 9 10 11
 52: 12 0 7 8 12
 53: 2 1 3 5 8
 54: 20 1 2 7 8 12
 55: 23 1 7 8
 56: 1 4 9 10 11
 57: 13 2 7
 58: 2 0 3 5
 59: 1 1 2 12
 60: 6 3 4 6 9 10 11
 61: 3 4 6 9 10 11 12
 62: 7 0 7 8
 63: 1 0 2 3 5 7 8
 64: 3 0 2 7 12
 nsplits: 65
 ntax: 13
UFBootSplit1:
 00: 2 1 3 5
 01: 2 0 1 2 8 12
 02: 635 1 8
 03: 1 0 3 5
 04: 761 1 8 12
 05: 3 4 5 6 9 10 11
 06: 1 1 2 3 5 12
 07: 2 0 2 7 8 12
 08: 94 6 9
 09: 2 0 2 7 8
 10: 997 6 9 11
 11: 144 4 6 9 11
 12: 1 0 3 5 7 8 12
 13: 1000 4 6 9 10 11
 14: 51 0 2 3 5 7
 15: 2 4 6 10 11
 16: 1 0 2 3 5 7 8
 17: 3 0 2 3 5
 18: 982 3 5
 19: 436 2 3 5
 20: 737 0 7
 21: 12 2 3 5 12
 22: 4 0 2 7 12
 23: 31 1 2 3 5 8
 24: 216 9 11
 25: 35 0 7 12
 26: 135 1 12
 27: 151 1 2 3 5 8 12
 28: 791 4 10
 29: 690 6 11
 30: 481 0 1 2 7 8 12
 31: 96 0 2 7
 32: 466 0 1 7 8 12
 33: 93 0 1 7 8
 34: 41 0 1 7
 35: 16 4 6 7 9 10 11
 36: 165 8 12
 37: 11 2 3 5 8 12
 38: 88 1 2 8 12
 39: 27 0 1 2 7 8
 40: 1 2 8 12
 41: 18 1 3 5 8 12
 42: 5 0 1 2 7
 43: 24 2 4 6 9 10 11
 44: 65 6 9 10 11
 45: 37 2 12
 46: 5 4 6 9 10 11 12
 47: 28 2 3 5 7
 48: 112 0 1 8 12
 49: 21 0 12
 50: 113 1 7 8 12
 51: 11 1 4 6 9 10 11
 52: 17 0 7 8 12
 53: 11 1 2 3 5
 54: 5 2 8
 55: 17 0 4 6 9 10 11
 56: 3 0 1 7 12
 57: 7 0 1 3 5 7 8
 58: 13 1 2 7 8 12
 59: 2 3 5 7
 60: 2 1 3 5 8
 61: 1 0 1 2 3 5 8
 62: 2 3 5 12
 63: 15 0 7 8
 64: 15 3 4 6 9 10 11
 65: 1 4 9 10 11
 66: 9 2 7
 67: 16 0 2
 68: 4 0 3 5 7
 69: 8 1 7 8
 70: 1 1 3 5 7 8 12
 71: 3 2 3 5 8
 72: 2 1 2 8
 nsplits: 73
 ntax: 13
boot_consense_logl: -854.4321679
contree: (0:0.0000000000,((((((((((1:0.0000000000,19:0.0000000000):0,17:0.0000000000):0,16:0.0000000000):0,15:0.0000000000):0,14:0.0000000000):2.463171541e-06,8:0.0000024632)62:2.463171541e-06,12:0.0058143327)76:0.006042366543,(2:0.0127564179,((3:0.0000024632,5:0.0000024632)98:0.08050650435,((4:0.0000024632,10:0.0000024632)79:0.0240874074,((6:0.0552464508,11:0.0000024825)69:0.006570316519,9:0.0058423982)100:0.1537706589)100:0.2213844009)48:0.02957152234)47:0.004668679517)74:0.005586490034,7:0.0000024632):2.463171541e-06,13:0.0000000000):0,18:0.0000000000);
contree_rfdist: 0
finished: true
finishedCandidateSet: true
finishedModelFinal: true
finishedModelInit: true
initTree: (0:0.0000010000,(((1:0.0000010000,12:0.0059542463):1e-06,8:0.0000010000):0.005954246318,(2:0.0119836014,((3:0.0000010000,5:0.0000010000):0.05641702408,((4:0.0000010000,10:0.0000010000):0.05641702408,(6:0.0242733951,(9:0.0059542463,11:0.0059542463):0.02427339508):0.07674183777):0.1429595127):0.06310195948):0.005954246318):0.005954246318,7:0.0000010000);
iqtree:
 command:  -nt AUTO -s /media/hdd_2tb/GPA_reclassification_clean/A_dataset_creation/5_basic_phylogenetics/2_trimmed_complete_basic_phylogeny/2_OGs_with_domains_phylogeny/2_trimal_MSAs/OG_34_transposas_trimalMSA.faa -m JTT+F+G4 -pre /media/hdd_2tb/GPA_reclassification_clean/A_dataset_creation/5_basic_phylogenetics/2_trimmed_complete_basic_phylogeny/2_OGs_with_domains_phylogeny/5_trimal_iqtree_ML_trees/OG_34_transposas_trimal_iqtree -redo -bb 1000
 seed: 553571
 start_time: 1708021824
 version: 2.2.5
```
