## Supplementary Data 7 for "Structural and evolutionary analyses support reclassification of glycopeptide antibiotics as xyclopeptides": OG_34_transposas_trimal_iqtree.contree

```
(StsW25_2:0.0000000000,((((((((((StRir_20:0.0000000000,StRir_1:0.0000000000):0.0000000000,StRi_6:0.0000000000):0.0000000000,StRiR_1:0.0000000000):0.0000000000,StRi1:0.0000000000):0.0000000000,StRi_1:0.0000000000):0.0000024632,StRi_5:0.0000024632)62:0.0000024632,StRi_3:0.0058143327)76:0.0060423665,(StAua_2:0.0127564179,((StAfJ3_2:0.0000024632,StAfJ3_1:0.0000024632)98:0.0805065044,((StsC2_2:0.0000024632,StsC2_1:0.0000024632)79:0.0240874074,((StMo_1:0.0552464508,StCr:0.0000024825)69:0.0065703165,StPo:0.0058423982)100:0.1537706589)100:0.2213844009)48:0.0295715223)47:0.0046686795)74:0.0055864900,StsW83_2:0.0000024632):0.0000024632,rim:0.0000000000):0.0000000000,StsW83_1:0.0000000000);
```
