## Supplementary Data 7 for "Structural and evolutionary analyses support reclassification of glycopeptide antibiotics as xyclopeptides": OG_34_transposas_trimal_iqtree.iqtree

```
IQ-TREE 2.2.5 COVID-edition built Sep 15 2023

Input file name: /media/hdd_2tb/GPA_reclassification_clean/A_dataset_creation/5_basic_phylogenetics/2_trimmed_complete_basic_phylogeny/2_OGs_with_domains_phylogeny/2_trimal_MSAs/OG_34_transposas_trimalMSA.faa
Type of analysis: tree reconstruction + ultrafast bootstrap (1000 replicates)
Random seed number: 553571

REFERENCES
----------

To cite IQ-TREE please use:

Bui Quang Minh, Heiko A. Schmidt, Olga Chernomor, Dominik Schrempf,
Michael D. Woodhams, Arndt von Haeseler, and Robert Lanfear (2020)
IQ-TREE 2: New models and efficient methods for phylogenetic inference
in the genomic era. Mol. Biol. Evol., in press.
https://doi.org/10.1093/molbev/msaa015

Since you used ultrafast bootstrap (UFBoot) please also cite: 

Diep Thi Hoang, Olga Chernomor, Arndt von Haeseler, Bui Quang Minh,
and Le Sy Vinh (2018) UFBoot2: Improving the ultrafast bootstrap
approximation. Mol. Biol. Evol., 35:518–522.
https://doi.org/10.1093/molbev/msx281

SEQUENCE ALIGNMENT
------------------

Input data: 20 sequences with 169 amino-acid sites
Number of constant sites: 119 (= 70.4142% of all sites)
Number of invariant (constant or ambiguous constant) sites: 119 (= 70.4142% of all sites)
Number of parsimony informative sites: 45
Number of distinct site patterns: 66

SUBSTITUTION PROCESS
--------------------

Model of substitution: JTT+F+G4

State frequencies: (empirical counts from alignment)

  pi(A) = 0.1311
  pi(R) = 0.2053
  pi(N) = 0.0060
  pi(D) = 0.0183
  pi(C) = 0.0000
  pi(Q) = 0.0435
  pi(E) = 0.0756
  pi(G) = 0.1082
  pi(H) = 0.0105
  pi(I) = 0.0215
  pi(L) = 0.0568
  pi(K) = 0.0215
  pi(M) = 0.0156
  pi(F) = 0.0238
  pi(P) = 0.0445
  pi(S) = 0.0559
  pi(T) = 0.0426
  pi(W) = 0.0357
  pi(Y) = 0.0238
  pi(V) = 0.0596

Model of rate heterogeneity: Gamma with 4 categories
Gamma shape alpha: 0.3412

 Category  Relative_rate  Proportion
  1         0.0092         0.2500
  2         0.1367         0.2500
  3         0.6589         0.2500
  4         3.1952         0.2500
Relative rates are computed as MEAN of the portion of the Gamma distribution falling in the category.

MAXIMUM LIKELIHOOD TREE
-----------------------

Log-likelihood of the tree: -854.4298 (s.e. 48.9218)
Unconstrained log-likelihood (without tree): -604.1528
Number of free parameters (#branches + #model parameters): 43
Akaike information criterion (AIC) score: 1794.8597
Corrected Akaike information criterion (AICc) score: 1825.1317
Bayesian information criterion (BIC) score: 1929.4453

Total tree length (sum of branch lengths): 0.6135
Sum of internal branch lengths: 0.4232 (68.9705% of tree length)

WARNING: 3 near-zero internal branches (<0.0059) should be treated with caution
         Such branches are denoted by '**' in the figure below

NOTE: Tree is UNROOTED although outgroup taxon 'StsW25_2' is drawn at root
Numbers in parentheses are  ultrafast bootstrap support (%)

+**StsW25_2
|
|        +**StRir_20
|     +**| (62)
|     |  +**StRi_5
|  +--| (76)
|  |  +**StRi_3
+**| (74)
|  |  +--StAua_2
|  +**| (47)
|     |            +**StAfJ3_2
|     |  +---------| (98)
|     |  |         +**StAfJ3_1
|     +--| (48)
|        |                             +**StsC2_2
|        |                          +--| (79)
|        |                          |  +**StsC2_1
|        +--------------------------| (100)
|                                   |                     +-----StMo_1
|                                   |                  +--| (69)
|                                   |                  |  +**StCr
|                                   +------------------| (100)
|                                                      +**StPo
|
+**StsW83_2

Tree in newick format:

(StsW25_2:0.0000010000,(((StRir_20:0.0000010000,StRi_5:0.0000010000)62:0.0000010000,StRi_3:0.0058198717)76:0.0060484467,(StAua_2:0.0127712865,((StAfJ3_2:0.0000010000,StAfJ3_1:0.0000010000)98:0.0807981459,((StsC2_2:0.0000010000,StsC2_1:0.0000010000)79:0.0237126849,((StMo_1:0.0553634555,StCr:0.0000024347)69:0.0065805586,StPo:0.0058541859)100:0.1547199145)100:0.2221214271)48:0.0294783531)47:0.0046712952)74:0.0055921951,StsW83_2:0.0000010000);

CONSENSUS TREE
--------------

Consensus tree is constructed from 1000 bootstrap trees
Log-likelihood of consensus tree: -854.432168
Robinson-Foulds distance between ML tree and consensus tree: 0

Branches with support >0.000000% are kept (extended consensus)
Branch lengths are optimized by maximum likelihood on original alignment
Numbers in parentheses are bootstrap supports (%)

+**StsW25_2
|
|                             +**StRir_20
|                          +**|
|                          |  +**StRir_1
|                       +**|
|                       |  +**StRi_6
|                    +**|
|                    |  +**StRiR_1
|                 +**|
|                 |  +**StRi1
|              +--|
|              |  +**StRi_1
|           +--| (62)
|           |  +--StRi_5
|        +--| (76)
|        |  +--StRi_3
|     +--| (74)
|     |  |  +--StAua_2
|     |  +--| (47)
|     |     |            +--StAfJ3_2
|     |     |  +---------| (98)
|     |     |  |         +--StAfJ3_1
|     |     +--| (48)
|     |        |                             +--StsC2_2
|     |        |                          +--| (79)
|     |        |                          |  +--StsC2_1
|     |        +--------------------------| (100)
|     |                                   |                     +-----StMo_1
|     |                                   |                  +--| (69)
|     |                                   |                  |  +--StCr
|     |                                   +------------------| (100)
|     |                                                      +--StPo
|  +--|
|  |  +--StsW83_2
+**|
|  +**rim
|
+**StsW83_1


Consensus tree in newick format: 

(StsW25_2:0.0000000000,((((((((((StRir_20:0.0000000000,StRir_1:0.0000000000):0.0000000000,StRi_6:0.0000000000):0.0000000000,StRiR_1:0.0000000000):0.0000000000,StRi1:0.0000000000):0.0000000000,StRi_1:0.0000000000):0.0000024632,StRi_5:0.0000024632)62:0.0000024632,StRi_3:0.0058143327)76:0.0060423665,(StAua_2:0.0127564179,((StAfJ3_2:0.0000024632,StAfJ3_1:0.0000024632)98:0.0805065044,((StsC2_2:0.0000024632,StsC2_1:0.0000024632)79:0.0240874074,((StMo_1:0.0552464508,StCr:0.0000024825)69:0.0065703165,StPo:0.0058423982)100:0.1537706589)100:0.2213844009)48:0.0295715223)47:0.0046686795)74:0.0055864900,StsW83_2:0.0000024632):0.0000024632,rim:0.0000000000):0.0000000000,StsW83_1:0.0000000000);

ALISIM COMMAND
--------------
To simulate an alignment of the same length as the original alignment, using the tree and model parameters estimated from this analysis, you can use the following command:

--alisim simulated_MSA -t /media/hdd_2tb/GPA_reclassification_clean/A_dataset_creation/5_basic_phylogenetics/2_trimmed_complete_basic_phylogeny/2_OGs_with_domains_phylogeny/5_trimal_iqtree_ML_trees/OG_34_transposas_trimal_iqtree.treefile -m "JTT+F+G4{0.341165}" --length 169

To mimic the alignment used to produce this analysis, i.e. simulate an alignment of the same length as the original alignment, using the tree and model parameters estimated from this analysis *and* copying the same gap positions as the original alignment, you can use the following command:

iqtree -s /media/hdd_2tb/GPA_reclassification_clean/A_dataset_creation/5_basic_phylogenetics/2_trimmed_complete_basic_phylogeny/2_OGs_with_domains_phylogeny/2_trimal_MSAs/OG_34_transposas_trimalMSA.faa --alisim mimicked_MSA

To simulate any number of alignments in either of the two commandlines above, use the --num-alignments options, for example mimic 100 alignments you would use the command line:

iqtree -s /media/hdd_2tb/GPA_reclassification_clean/A_dataset_creation/5_basic_phylogenetics/2_trimmed_complete_basic_phylogeny/2_OGs_with_domains_phylogeny/2_trimal_MSAs/OG_34_transposas_trimalMSA.faa --alisim mimicked_MSA --num-alignments 100

For more information on using AliSim, please visit: www.iqtree.org/doc/AliSim

TIME STAMP
----------

Date and time: Thu Feb 15 19:32:04 2024
Total CPU time used: 188.3224 seconds (0h:3m:8s)
Total wall-clock time used: 99.82108503 seconds (0h:1m:39s)
```
