## Supplementary Data 7 for "Structural and evolutionary analyses support reclassification of glycopeptide antibiotics as xyclopeptides": OG_34_transposas_trimal_iqtree.log

```
IQ-TREE multicore version 2.2.5 COVID-edition for Linux 64-bit built Sep 15 2023
Developed by Bui Quang Minh, James Barbetti, Nguyen Lam Tung,
Olga Chernomor, Heiko Schmidt, Dominik Schrempf, Michael Woodhams, Ly Trong Nhan.

Host:    athina-desktop (AVX2, FMA3, 62 GB RAM)
Command: /home/athina/anaconda3/envs/iqtree2/bin/iqtree2 -nt AUTO -s /media/hdd_2tb/GPA_reclassification_clean/A_dataset_creation/5_basic_phylogenetics/2_trimmed_complete_basic_phylogeny/2_OGs_with_domains_phylogeny/2_trimal_MSAs/OG_34_transposas_trimalMSA.faa -m JTT+F+G4 -pre /media/hdd_2tb/GPA_reclassification_clean/A_dataset_creation/5_basic_phylogenetics/2_trimmed_complete_basic_phylogeny/2_OGs_with_domains_phylogeny/5_trimal_iqtree_ML_trees/OG_34_transposas_trimal_iqtree -redo -bb 1000
Seed:    553571 (Using SPRNG - Scalable Parallel Random Number Generator)
Time:    Thu Feb 15 19:30:24 2024
Kernel:  AVX+FMA - auto-detect threads (32 CPU cores detected)

Reading alignment file /media/hdd_2tb/GPA_reclassification_clean/A_dataset_creation/5_basic_phylogenetics/2_trimmed_complete_basic_phylogeny/2_OGs_with_domains_phylogeny/2_trimal_MSAs/OG_34_transposas_trimalMSA.faa ... Fasta format detected
Reading fasta file: done in 0.000177005 secs using 98.87% CPU
Alignment most likely contains protein sequences
Constructing alignment: done in 0.000344391 secs using 190.5% CPU
Alignment has 20 sequences with 169 columns, 66 distinct patterns
45 parsimony-informative, 5 singleton sites, 119 constant sites
          Gap/Ambiguity  Composition  p-value
Analyzing sequences: done in 0.00119489 secs using 722.7% CPU
   1  StsW25_2    0.00%    passed    100.00%
   2  StRir_20    0.00%    passed    100.00%
   3  StAua_2     0.00%    passed    100.00%
   4  StAfJ3_2    0.00%    passed    100.00%
   5  StsC2_2     1.78%    passed    100.00%
   6  StAfJ3_1    0.00%    passed    100.00%
   7  StMo_1      1.78%    passed     99.87%
   8  StsW83_2    0.00%    passed    100.00%
   9  StRi_5      0.00%    passed    100.00%
  10  StsW83_1    0.00%    passed    100.00%
  11  StPo        1.78%    passed     99.98%
  12  StRi1       0.00%    passed    100.00%
  13  StRi_1      0.00%    passed    100.00%
  14  StsC2_1     1.78%    passed    100.00%
  15  StRir_1     0.00%    passed    100.00%
  16  StCr        1.78%    passed     99.97%
  17  StRi_6      0.00%    passed    100.00%
  18  StRi_3      0.00%    passed    100.00%
  19  rim         0.00%    passed    100.00%
  20  StRiR_1     0.00%    passed    100.00%
****  TOTAL       0.44%  0 sequences failed composition chi2 test (p-value<5%; df=19)
NOTE: StsW83_2 is identical to StsW25_2 but kept for subsequent analysis
NOTE: StRi_5 is identical to StRir_20 but kept for subsequent analysis
NOTE: StAfJ3_1 is identical to StAfJ3_2 but kept for subsequent analysis
NOTE: StsC2_1 is identical to StsC2_2 but kept for subsequent analysis
Checking for duplicate sequences: done in 0.000701085 secs using 679.7% CPU
Identifying sites to remove: done in 7.94204e-05 secs using 1068% CPU
NOTE: 7 identical sequences (see below) will be ignored for subsequent analysis
NOTE: StsW83_1 (identical to StsW25_2) is ignored but added at the end
NOTE: rim (identical to StsW25_2) is ignored but added at the end
NOTE: StRi1 (identical to StRir_20) is ignored but added at the end
NOTE: StRi_1 (identical to StRir_20) is ignored but added at the end
NOTE: StRir_1 (identical to StRir_20) is ignored but added at the end
NOTE: StRi_6 (identical to StRir_20) is ignored but added at the end
NOTE: StRiR_1 (identical to StRir_20) is ignored but added at the end
Alignment was printed to /media/hdd_2tb/GPA_reclassification_clean/A_dataset_creation/5_basic_phylogenetics/2_trimmed_complete_basic_phylogeny/2_OGs_with_domains_phylogeny/5_trimal_iqtree_ML_trees/OG_34_transposas_trimal_iqtree.uniqueseq.phy

For your convenience alignment with unique sequences printed to /media/hdd_2tb/GPA_reclassification_clean/A_dataset_creation/5_basic_phylogenetics/2_trimmed_complete_basic_phylogeny/2_OGs_with_domains_phylogeny/5_trimal_iqtree_ML_trees/OG_34_transposas_trimal_iqtree.uniqueseq.phy
WARNING: States(s) C rarely appear in alignment and may cause numerical problems

Create initial parsimony tree by phylogenetic likelihood library (PLL)... 0.000 seconds
Generating 1000 samples for ultrafast bootstrap (seed: 553571)...

NOTE: 1 MB RAM (0 GB) is required!
Measuring multi-threading efficiency up to 32 CPU cores
Increase to 10 rounds for branch lengths
1950 trees examined
Threads: 1 / Time: 32.000 sec / Speedup: 1.000 / Efficiency: 100% / LogL: -1341
Threads: 2 / Time: 31.133 sec / Speedup: 1.028 / Efficiency: 51% / LogL: -1341
Threads: 3 / Time: 29.242 sec / Speedup: 1.094 / Efficiency: 36% / LogL: -1341
Determining AUTO threadcount: done in 92.3765 secs using 195.8% CPU
BEST NUMBER OF THREADS: 1

Estimate model parameters (epsilon = 0.100)
1. Initial log-likelihood: -863.027
2. Current log-likelihood: -856.098
3. Current log-likelihood: -855.635
Optimal log-likelihood: -855.585
Gamma shape alpha: 0.337
Parameters optimization took 3 rounds (0.056 sec)
Wrote distance file to... 
Computing ML distances based on estimated model parameters...
Calculating distance matrix: done in 0.0247229 secs using 99.92% CPU
Computing ML distances took 0.024767 sec (of wall-clock time) 0.024752 sec (of CPU time)
Setting up auxiliary I and S matrices: done in 5.80288e-05 secs using 98.23% CPU
Constructing RapidNJ tree: done in 9.47593e-05 secs using 99.2% CPU
Computing RapidNJ tree took 0.000237 sec (of wall-clock time) 0.000236 sec (of CPU time)
Log-likelihood of RapidNJ tree: -855.579
--------------------------------------------------------------------
|             INITIALIZING CANDIDATE TREE SET                      |
--------------------------------------------------------------------
Generating 98 parsimony trees... 0.042 second
Computing log-likelihood of 97 initial trees ... 0.272 seconds
Current best score: -855.579

Do NNI search on 20 best initial trees
Optimizing NNI: done in 0.0247293 secs using 99.99% CPU
Estimate model parameters (epsilon = 0.100)
BETTER TREE FOUND at iteration 1: -854.431
Optimizing NNI: done in 0.0237863 secs using 100% CPU
UPDATE BEST LOG-LIKELIHOOD: -854.430
Optimizing NNI: done in 0.0319321 secs using 100% CPU
Optimizing NNI: done in 0.0208384 secs using 100% CPU
Optimizing NNI: done in 0.0338529 secs using 100% CPU
Optimizing NNI: done in 0.0274668 secs using 100% CPU
Optimizing NNI: done in 0.027434 secs using 100% CPU
Optimizing NNI: done in 0.0346038 secs using 100% CPU
Optimizing NNI: done in 0.0274216 secs using 100% CPU
Optimizing NNI: done in 0.0274241 secs using 99.83% CPU
Iteration 10 / LogL: -854.451 / Time: 0h:1m:33s
Optimizing NNI: done in 0.0272471 secs using 100% CPU
Optimizing NNI: done in 0.0272493 secs using 100% CPU
Optimizing NNI: done in 0.0525014 secs using 100% CPU
Optimizing NNI: done in 0.0282624 secs using 100% CPU
Optimizing NNI: done in 0.0339561 secs using 99.99% CPU
Optimizing NNI: done in 0.0363181 secs using 100% CPU
Optimizing NNI: done in 0.0376567 secs using 100% CPU
Optimizing NNI: done in 0.0378191 secs using 100% CPU
Optimizing NNI: done in 0.0378137 secs using 100% CPU
Optimizing NNI: done in 0.0376277 secs using 100% CPU
Iteration 20 / LogL: -854.434 / Time: 0h:1m:33s
Finish initializing candidate tree set (2)
Current best tree score: -854.430 / CPU time: 0.979
Number of iterations: 20
--------------------------------------------------------------------
|               OPTIMIZING CANDIDATE TREE SET                      |
--------------------------------------------------------------------
Optimizing NNI: done in 0.084881 secs using 100% CPU
Optimizing NNI: done in 0.0981809 secs using 100% CPU
Optimizing NNI: done in 0.0678359 secs using 100% CPU
Optimizing NNI: done in 0.0406448 secs using 100% CPU
Optimizing NNI: done in 0.0501142 secs using 99.9% CPU
Optimizing NNI: done in 0.112639 secs using 100% CPU
Optimizing NNI: done in 0.0855457 secs using 100% CPU
Optimizing NNI: done in 0.0466865 secs using 100% CPU
Optimizing NNI: done in 0.0225267 secs using 100% CPU
Optimizing NNI: done in 0.0705813 secs using 100% CPU
Iteration 30 / LogL: -854.469 / Time: 0h:1m:34s (0h:3m:50s left)
Optimizing NNI: done in 0.057006 secs using 92.95% CPU
Optimizing NNI: done in 0.0372075 secs using 99.96% CPU
Optimizing NNI: done in 0.0384141 secs using 100% CPU
Optimizing NNI: done in 0.0821792 secs using 100% CPU
Optimizing NNI: done in 0.101676 secs using 100% CPU
Optimizing NNI: done in 0.0995381 secs using 100% CPU
Optimizing NNI: done in 0.101443 secs using 100% CPU
Optimizing NNI: done in 0.070846 secs using 100% CPU
Optimizing NNI: done in 0.0918577 secs using 100% CPU
Optimizing NNI: done in 0.0578627 secs using 100% CPU
Iteration 40 / LogL: -895.072 / Time: 0h:1m:34s (0h:2m:28s left)
Optimizing NNI: done in 0.0701811 secs using 100% CPU
Optimizing NNI: done in 0.0988087 secs using 100% CPU
Optimizing NNI: done in 0.129708 secs using 100% CPU
Optimizing NNI: done in 0.0382138 secs using 99.89% CPU
Optimizing NNI: done in 0.0554285 secs using 100% CPU
Optimizing NNI: done in 0.0704023 secs using 100% CPU
Optimizing NNI: done in 0.0912736 secs using 100% CPU
Optimizing NNI: done in 0.127844 secs using 100% CPU
Optimizing NNI: done in 0.0949025 secs using 100% CPU
Optimizing NNI: done in 0.108974 secs using 99.95% CPU
Iteration 50 / LogL: -854.467 / Time: 0h:1m:35s (0h:1m:39s left)
Log-likelihood cutoff on original alignment: -878.185
Optimizing NNI: done in 0.135389 secs using 97.04% CPU
Optimizing NNI: done in 0.0419442 secs using 99.91% CPU
Optimizing NNI: done in 0.114368 secs using 96.5% CPU
Optimizing NNI: done in 0.038897 secs using 99.99% CPU
Optimizing NNI: done in 0.0727117 secs using 99.99% CPU
Optimizing NNI: done in 0.0993022 secs using 99.96% CPU
Optimizing NNI: done in 0.0886825 secs using 100% CPU
Optimizing NNI: done in 0.0406888 secs using 100% CPU
Optimizing NNI: done in 0.0563244 secs using 99.94% CPU
Optimizing NNI: done in 0.0817202 secs using 99.95% CPU
Iteration 60 / LogL: -854.466 / Time: 0h:1m:36s (0h:1m:7s left)
Optimizing NNI: done in 0.0992909 secs using 91.97% CPU
Optimizing NNI: done in 0.0802979 secs using 100% CPU
Optimizing NNI: done in 0.0298138 secs using 100% CPU
Optimizing NNI: done in 0.0789689 secs using 94.92% CPU
Optimizing NNI: done in 0.063844 secs using 100% CPU
Optimizing NNI: done in 0.074906 secs using 99.94% CPU
Optimizing NNI: done in 0.0810388 secs using 100% CPU
Optimizing NNI: done in 0.0411716 secs using 99.9% CPU
Optimizing NNI: done in 0.0490999 secs using 100% CPU
Optimizing NNI: done in 0.0381519 secs using 100% CPU
Iteration 70 / LogL: -854.497 / Time: 0h:1m:37s (0h:0m:43s left)
Optimizing NNI: done in 0.102048 secs using 100% CPU
Optimizing NNI: done in 0.122892 secs using 100% CPU
Optimizing NNI: done in 0.0991814 secs using 100% CPU
Optimizing NNI: done in 0.0683969 secs using 100% CPU
Optimizing NNI: done in 0.0847439 secs using 99.9% CPU
Optimizing NNI: done in 0.110239 secs using 100% CPU
Optimizing NNI: done in 0.0809415 secs using 100% CPU
Optimizing NNI: done in 0.0993602 secs using 100% CPU
Optimizing NNI: done in 0.0424881 secs using 100% CPU
Optimizing NNI: done in 0.0502546 secs using 92.06% CPU
Iteration 80 / LogL: -854.481 / Time: 0h:1m:38s (0h:0m:26s left)
Optimizing NNI: done in 0.0416939 secs using 99.99% CPU
Optimizing NNI: done in 0.06051 secs using 100% CPU
Optimizing NNI: done in 0.0539436 secs using 100% CPU
Optimizing NNI: done in 0.0691846 secs using 100% CPU
Optimizing NNI: done in 0.0664403 secs using 99.98% CPU
Optimizing NNI: done in 0.024799 secs using 100% CPU
Optimizing NNI: done in 0.0532793 secs using 100% CPU
Optimizing NNI: done in 0.0266062 secs using 100% CPU
Optimizing NNI: done in 0.0847047 secs using 100% CPU
Optimizing NNI: done in 0.0530642 secs using 100% CPU
Iteration 90 / LogL: -854.465 / Time: 0h:1m:38s (0h:0m:12s left)
Optimizing NNI: done in 0.0645781 secs using 100% CPU
Optimizing NNI: done in 0.0915512 secs using 100% CPU
Optimizing NNI: done in 0.0616146 secs using 100% CPU
Optimizing NNI: done in 0.0785424 secs using 99.96% CPU
Optimizing NNI: done in 0.0857199 secs using 100% CPU
Optimizing NNI: done in 0.0515866 secs using 100% CPU
Optimizing NNI: done in 0.0304195 secs using 100% CPU
Optimizing NNI: done in 0.0838898 secs using 100% CPU
Optimizing NNI: done in 0.110919 secs using 100% CPU
Optimizing NNI: done in 0.0858125 secs using 99.96% CPU
Iteration 100 / LogL: -854.465 / Time: 0h:1m:39s (0h:0m:1s left)
Log-likelihood cutoff on original alignment: -878.185
NOTE: Bootstrap correlation coefficient of split occurrence frequencies: 0.998
Optimizing NNI: done in 0.0649515 secs using 100% CPU
Optimizing NNI: done in 0.0710982 secs using 100% CPU
TREE SEARCH COMPLETED AFTER 102 ITERATIONS / Time: 0h:1m:39s

--------------------------------------------------------------------
|                    FINALIZING TREE SEARCH                        |
--------------------------------------------------------------------
Performs final model parameters optimization
Estimate model parameters (epsilon = 0.010)
1. Initial log-likelihood: -854.430
Optimal log-likelihood: -854.430
Gamma shape alpha: 0.341
Parameters optimization took 1 rounds (0.009 sec)
BEST SCORE FOUND : -854.430
Creating bootstrap support values...
Split supports printed to NEXUS file /media/hdd_2tb/GPA_reclassification_clean/A_dataset_creation/5_basic_phylogenetics/2_trimmed_complete_basic_phylogeny/2_OGs_with_domains_phylogeny/5_trimal_iqtree_ML_trees/OG_34_transposas_trimal_iqtree.splits.nex
Total tree length: 0.614

Total number of iterations: 102
CPU time used for tree search: 7.262 sec (0h:0m:7s)
Wall-clock time used for tree search: 7.291 sec (0h:0m:7s)
Total CPU time used: 188.322 sec (0h:3m:8s)
Total wall-clock time used: 99.802 sec (0h:1m:39s)

Computing bootstrap consensus tree...
Reading input file /media/hdd_2tb/GPA_reclassification_clean/A_dataset_creation/5_basic_phylogenetics/2_trimmed_complete_basic_phylogeny/2_OGs_with_domains_phylogeny/5_trimal_iqtree_ML_trees/OG_34_transposas_trimal_iqtree.splits.nex...
13 taxa and 86 splits.
Consensus tree written to /media/hdd_2tb/GPA_reclassification_clean/A_dataset_creation/5_basic_phylogenetics/2_trimmed_complete_basic_phylogeny/2_OGs_with_domains_phylogeny/5_trimal_iqtree_ML_trees/OG_34_transposas_trimal_iqtree.contree
Reading input trees file /media/hdd_2tb/GPA_reclassification_clean/A_dataset_creation/5_basic_phylogenetics/2_trimmed_complete_basic_phylogeny/2_OGs_with_domains_phylogeny/5_trimal_iqtree_ML_trees/OG_34_transposas_trimal_iqtree.contree
Log-likelihood of consensus tree: -854.432

Analysis results written to: 
  IQ-TREE report:                /media/hdd_2tb/GPA_reclassification_clean/A_dataset_creation/5_basic_phylogenetics/2_trimmed_complete_basic_phylogeny/2_OGs_with_domains_phylogeny/5_trimal_iqtree_ML_trees/OG_34_transposas_trimal_iqtree.iqtree
  Maximum-likelihood tree:       /media/hdd_2tb/GPA_reclassification_clean/A_dataset_creation/5_basic_phylogenetics/2_trimmed_complete_basic_phylogeny/2_OGs_with_domains_phylogeny/5_trimal_iqtree_ML_trees/OG_34_transposas_trimal_iqtree.treefile
  Likelihood distances:          /media/hdd_2tb/GPA_reclassification_clean/A_dataset_creation/5_basic_phylogenetics/2_trimmed_complete_basic_phylogeny/2_OGs_with_domains_phylogeny/5_trimal_iqtree_ML_trees/OG_34_transposas_trimal_iqtree.mldist

Ultrafast bootstrap approximation results written to:
  Split support values:          /media/hdd_2tb/GPA_reclassification_clean/A_dataset_creation/5_basic_phylogenetics/2_trimmed_complete_basic_phylogeny/2_OGs_with_domains_phylogeny/5_trimal_iqtree_ML_trees/OG_34_transposas_trimal_iqtree.splits.nex
  Consensus tree:                /media/hdd_2tb/GPA_reclassification_clean/A_dataset_creation/5_basic_phylogenetics/2_trimmed_complete_basic_phylogeny/2_OGs_with_domains_phylogeny/5_trimal_iqtree_ML_trees/OG_34_transposas_trimal_iqtree.contree
  Screen log file:               /media/hdd_2tb/GPA_reclassification_clean/A_dataset_creation/5_basic_phylogenetics/2_trimmed_complete_basic_phylogeny/2_OGs_with_domains_phylogeny/5_trimal_iqtree_ML_trees/OG_34_transposas_trimal_iqtree.log

Date and Time: Thu Feb 15 19:32:04 2024
```
