## Supplementary Data 7 for "Structural and evolutionary analyses support reclassification of glycopeptide antibiotics as xyclopeptides": OG_34_transposas_trimal_iqtree.mldist

```
13
StsW25_2   0.0000000 0.0118602 0.0187208 0.1213633 0.2484584 0.1213633 0.3777142 0.0000010 0.0118602 0.3407415 0.2484584 0.3458788 0.0181808 
StRir_20   0.0118602 0.0000000 0.0241092 0.1217633 0.2475589 0.1217633 0.3844634 0.0118602 0.0000010 0.3503277 0.2475589 0.3556385 0.0060121 
StAua_2    0.0187208 0.0241092 0.0000000 0.1221909 0.2596511 0.1221909 0.3758321 0.0187208 0.0241092 0.3391963 0.2596511 0.3442833 0.0308055 
StAfJ3_2   0.1213633 0.1217633 0.1221909 0.0000000 0.2858366 0.0000010 0.3901363 0.1213633 0.1217633 0.3734340 0.2858366 0.3791468 0.1314373 
StsC2_2    0.2484584 0.2475589 0.2596511 0.2858366 0.0000000 0.2858366 0.2178603 0.2484584 0.2475589 0.1779127 0.0000010 0.1804542 0.2625276 
StAfJ3_1   0.1213633 0.1217633 0.1221909 0.0000010 0.2858366 0.0000000 0.3901363 0.1213633 0.1217633 0.3734340 0.2858366 0.3791468 0.1314373 
StMo_1     0.3777142 0.3844634 0.3758321 0.3901363 0.2178603 0.3901363 0.0000000 0.3777142 0.3844634 0.0622639 0.2178603 0.0547579 0.4036064 
StsW83_2   0.0000010 0.0118602 0.0187208 0.1213633 0.2484584 0.1213633 0.3777142 0.0000000 0.0118602 0.3407415 0.2484584 0.3458788 0.0181808 
StRi_5     0.0118602 0.0000010 0.0241092 0.1217633 0.2475589 0.1217633 0.3844634 0.0118602 0.0000000 0.3503277 0.2475589 0.3556385 0.0060121 
StPo       0.3407415 0.3503277 0.3391963 0.3734340 0.1779127 0.3734340 0.0622639 0.3407415 0.3503277 0.0000000 0.1779127 0.0124721 0.3676421 
StsC2_1    0.2484584 0.2475589 0.2596511 0.2858366 0.0000010 0.2858366 0.2178603 0.2484584 0.2475589 0.1779127 0.0000000 0.1804542 0.2625276 
StCr       0.3458788 0.3556385 0.3442833 0.3791468 0.1804542 0.3791468 0.0547579 0.3458788 0.3556385 0.0124721 0.1804542 0.0000000 0.3732657 
StRi_3     0.0181808 0.0060121 0.0308055 0.1314373 0.2625276 0.1314373 0.4036064 0.0181808 0.0060121 0.3676421 0.2625276 0.3732657 0.0000000 
```
