## Supplementary Data 7 for "Structural and evolutionary analyses support reclassification of glycopeptide antibiotics as xyclopeptides": OG_34_transposas_trimal_iqtree.treefile

```
(StsW25_2:0.0000000000,((((((((((StRir_20:0.0000000000,StRi_1:0.0000000000):0.0000000000,StRi1:0.0000000000):0.0000000000,StRir_1:0.0000000000):0.0000000000,StRi_6:0.0000000000):0.0000000000,StRiR_1:0.0000000000):0.0000010000,StRi_5:0.0000010000)62:0.0000010000,StRi_3:0.0058198717)76:0.0060484467,(StAua_2:0.0127712865,((StAfJ3_2:0.0000010000,StAfJ3_1:0.0000010000)98:0.0807981459,((StsC2_2:0.0000010000,StsC2_1:0.0000010000)79:0.0237126849,((StMo_1:0.0553634555,StCr:0.0000024347)69:0.0065805586,StPo:0.0058541859)100:0.1547199145)100:0.2221214271)48:0.0294783531)47:0.0046712952)74:0.0055921951,StsW83_2:0.0000010000):0.0000010000,StsW83_1:0.0000000000):0.0000000000,rim:0.0000000000);
```
