## Supplementary Data 7 for "Structural and evolutionary analyses support reclassification of glycopeptide antibiotics as xyclopeptides": OG_35_aroF_trimal_iqtree.bionj

```
((((StsBA_1:5e-07,StsBA_2:5e-07):0.018739879,StDu:0.031056952):0.060295276,StAvMA_2:0.09003786):0.032621622,((((StsW25_2:5e-07,StRir_20:5e-07):0.0049089808,StAua_2:0.003803568):0.0045900363,(StAfJ3_2:4.6026358e-07,StAfJ3_1:5.3973645e-07):0.010272376):0.034686573,((StsC2_2:5e-07,StsC2_1:5e-07):0.019012118,(StMo_1:0.018099662,(StPo:0.0085509289,StCr:0.01211632):0.0045272):0.0053788326):0.012041198):0.058965996,(((AkAan_1:5e-07,AkAan_2:5e-07):0.075491175,(Kus:0.044907078,Uc878:0.061912581):0.026539637):0.32333761,((Uc37:0.054049455,((UK6:5e-07,ApsA3_2:5e-07):0.036131639,((ApTi:-0.0050592022,(tei_2:5e-07,ApTi_5:5e-07):0.010967343):0.0025075474,ApTi_4:-0.0025070477):0.053924117):0.010298036):0.015235256,ApRc:0.078259498):0.16604115):0.021156669);
```
