## Supplementary Data 7 for "Structural and evolutionary analyses support reclassification of glycopeptide antibiotics as xyclopeptides": OG_35_aroF_trimal_iqtree.ckp

```
--- # IQ-TREE Checkpoint ver >= 1.6
CandidateSet:
 00: -3055.92412522 (0:0.0000010005,(((((((1:0.0000010005,2:0.0000010005):0.00644103087,4:0.0029872151):0.01212204528,(5:0.0000010005,10:0.0000010005):0.004113179121):0.04800654087,((6:0.0000010005,16:0.0000010005):0.0152333034,(11:0.0122913886,(13:0.0062387730,20:0.0154981206):0.01297539806):0.01218729848):0.01814219943):0.07699391174,(((3:0.0000010005,7:0.0000010005):0.07283251121,(18:0.0718827030,21:0.0495004818):0.0492078387):0.4733985857,((((8:0.0000010005,12:0.0000010005):0.03824497132,((9:0.0000010005,14:0.0000010005):1.000475874e-06,(22:0.0000010005,24:0.0000010005):0.006263605774):0.05577396405):0.01353977061,25:0.0586428913):0.01758460754,15:0.0840343456):0.1900508154):0.02881223881):0.05470050951,17:0.1048726147):0.06974352413,23:0.0319353667):0.02380466275,19:0.0000010005);
 01: -3055.92426585 (0:0.0000010000,(((((((1:0.0000010000,2:0.0000010000):0.006439501181,4:0.0029857416):0.01211844696,(5:0.0000010000,10:0.0000010000):0.00411376927):0.04800150699,((6:0.0000010000,16:0.0000010000):0.01523169745,(11:0.0122889869,(13:0.0062377249,20:0.0154948325):0.01297248768):0.01218407192):0.01813692415):0.0769670054,(((3:0.0000010000,7:0.0000010000):0.07281575449,(18:0.0718722267,21:0.0494683056):0.04918608031):0.473208644,((((8:0.0000010000,12:0.0000010000):0.03822131563,((9:0.0000010000,(22:0.0000010000,24:0.0000010000):0.006258111115):1e-06,14:0.0000010000):0.05574624841):0.01355547796,25:0.0585901390):0.01760787335,15:0.0839696135):0.1901386697):0.02874044074):0.05470063955,17:0.1048388391):0.06972603971,23:0.0319344001):0.02379426998,19:0.0000010000);
 02: -3055.92426671 (0:0.0000010000,(((((((1:0.0000010000,2:0.0000010000):0.006441042277,4:0.0029866747):0.01212172128,(5:0.0000010000,10:0.0000010000):0.004113117136):0.04799786843,((6:0.0000010000,16:0.0000010000):0.01523213895,(11:0.0122910222,(13:0.0062385584,20:0.0154978116):0.01297524203):0.01218746741):0.01814368171):0.07699141694,(((3:0.0000010000,7:0.0000010000):0.07288009581,(18:0.0718784393,21:0.0495090270):0.04914089581):0.4734293646,((((8:0.0000010000,12:0.0000010000):0.03825652415,(9:0.0000010000,(14:0.0000010000,(22:0.0000010000,24:0.0000010000):0.006264497505):1e-06):0.05578666996):0.01353157764,25:0.0586631245):0.01756301331,15:0.0840677089):0.1900423443):0.02882567975):0.05469446995,17:0.1048784517):0.06974054184,23:0.0319289743):0.02380718147,19:0.0000010000);
 03: -3056.19866978 (0:0.0000010000,(((((((1:0.0000010000,2:0.0000010000):0.006440350312,4:0.0029854292):0.01213954339,(5:0.0000010000,10:0.0000010000):0.004088727007):0.04839057912,((6:0.0000010000,16:0.0000010000):0.01520688266,(11:0.0122963933,(13:0.0062481629,20:0.0155171276):0.01296548618):0.0122196278):0.01776458635):0.07142277485,(((3:0.0000010000,7:0.0000010000):0.07344470345,(18:0.0717017457,21:0.0498506568):0.04901456539):0.4837403701,((((8:0.0000010000,12:0.0000010000):0.03861421976,((9:0.0000010000,14:0.0000010000):1e-06,(22:0.0000010000,24:0.0000010000):0.006271100555):0.05557158563):0.0131852584,15:0.1006662362):0.01042009229,25:0.0493593162):0.2019670369):0.02224312535):0.06026044753,17:0.1042722606):0.07056555258,23:0.0323077941):0.02341444795,19:0.0000010000);
 04: -3056.5280845 (0:0.0000010000,(((((((1:0.0000010000,2:0.0000010000):0.006520180842,4:0.0030197468):0.0122705132,(5:0.0000010000,10:0.0000010000):0.004160986888):0.04876307652,((6:0.0000010000,16:0.0000010000):0.01542718524,(11:0.0124543924,(13:0.0063243260,20:0.0157040586):0.01311684827):0.01232463467):0.01834772464):0.07436823764,(((3:0.0000010000,7:0.0000010000):0.07158937514,(18:0.0729003077,21:0.0502444056):0.05230381555):0.4868942796,(((8:0.0000010000,12:0.0000010000):0.03845195505,(15:0.1022089703,25:0.0579294027):0.01529904773):0.01057626335,(9:0.0000010000,(14:0.0000010000,(22:0.0000010000,24:0.0000010000):0.006343470512):2.924724826e-06):0.04655958912):0.2066957127):0.02978577545):0.05899312868,17:0.1057183986):0.07161559615,23:0.0324609818):0.02402209855,19:0.0000010000);
 05: -3056.52826273 (0:0.0000010000,(((((((1:0.0000010000,2:0.0000010000):0.006529499954,4:0.0030231027):0.0122850934,(5:0.0000010000,10:0.0000010000):0.004169359224):0.04884078745,((6:0.0000010000,16:0.0000010000):0.01545107378,(11:0.0124729786,(13:0.0063331926,20:0.0157259971):0.01313526754):0.01233989477):0.01836519486):0.07451425535,(((3:0.0000010000,7:0.0000010000):0.07163016996,(18:0.0730395184,21:0.0503280559):0.05245647224):0.4883714343,(((8:0.0000010000,12:0.0000010000):0.03851072349,(15:0.1023932357,25:0.0580358379):0.0153085106):0.01059868375,((9:0.0000010000,14:0.0000010000):2.924724826e-06,(22:0.0000010000,24:0.0000010000):0.006355114261):0.04665127542):0.2076182168):0.02913952363):0.0590689023,17:0.1058601866):0.07177225403,23:0.0325017215):0.02406497627,19:0.0000010000);
 06: -3059.39085045 (0:0.0000010000,(((((((((1:0.0000010000,2:0.0000010000):0.006405699926,4:0.0030093508):0.0124706563,(5:0.0000010000,10:0.0000010000):0.003784941671):0.06795368632,(13:0.0056518123,20:0.0161378750):0.007005292513):0.007495603282,11:0.0132570414):0.005650850056,(6:0.0000010000,16:0.0000010000):0.01973985471):0.08853942579,(((3:0.0000010000,7:0.0000010000):0.07138808514,(18:0.0720809591,21:0.0493010616):0.05106897033):0.4754699891,((((8:0.0000010000,12:0.0000010000):0.03836175279,((9:0.0000025486,14:0.0000029901):2.548862478e-06,(22:0.0000010000,24:0.0000010000):0.006263847148):0.05569920075):0.0135237422,25:0.0585501848):0.01797018238,15:0.0850374782):0.1959327144):0.02609555551):0.05001885872,17:0.0997075414):0.07207559756,23:0.0338034213):0.02178117999,19:0.0000010000);
 07: -3060.03751543 (0:0.0000010000,(((((((((1:0.0000010000,2:0.0000010000):0.006492191132,4:0.0030440418):0.01264711305,(5:0.0000010000,10:0.0000010000):0.003834466407):0.06896202412,(13:0.0057512741,20:0.0163597206):0.00698047327):0.007638822216,11:0.0134042940):0.00480639311,(6:0.0000010000,16:0.0000010000):0.02075718894):0.08712889474,(((3:0.0000010000,7:0.0000010000):0.06937764238,(18:0.0730260278,21:0.0500351813):0.05457125424):0.4878925259,(((8:0.0000010000,12:0.0000010000):0.03864034066,(15:0.1021753401,25:0.0578966739):0.01520643713):0.01093270705,((9:0.0000010000,14:0.0000010000):2.41844739e-06,(22:0.0000010000,24:0.0000010000):0.006346377299):0.04610106822):0.210599576):0.02989097144):0.0535577222,17:0.1010649033):0.07340503257,23:0.0345953829):0.02177648343,19:0.0000010000);
 08: -3061.77299336 (0:0.0000010000,(((((((((1:0.0000010000,2:0.0000010000):0.006343022703,4:0.0030298148):0.0124003422,(5:0.0000010000,10:0.0000010000):0.003765865618):0.06569460087,(6:0.0000010000,16:0.0000010000):0.01531687999):0.01171872217,11:0.0123052337):0.002581646946,(13:0.0063313138,20:0.0153287392):0.01034011824):0.08597498846,(((3:0.0000010000,7:0.0000010000):0.06864568502,(18:0.0712034855,21:0.0491067628):0.05265193316):0.468271296,((((8:0.0000010000,12:0.0000010000):0.03824446725,((9:0.0000010000,14:0.0000010000):1e-06,(22:0.0000010000,24:0.0000010000):0.006232703655):0.05534338658):0.01329149816,25:0.0585182657):0.01942653838,15:0.0816488123):0.1875436732):0.03640058821):0.05136909923,17:0.0994657683):0.07035314578,23:0.0354485154):0.01978975966,19:0.0000010000);
 09: -3063.38542956 (0:0.0000010000,(((((((1:0.0000010000,2:0.0000010000):0.006544976569,4:0.0030106960):0.01214632681,(5:0.0000010000,10:0.0000010000):0.00426004195):0.0500669096,(6:0.0000010000,((11:0.0122435287,(13:0.0063610834,20:0.0157356648):0.01312613604):0.02750862813,16:0.0000010000):2.884085768e-06):0.02643404002):0.0746119439,(((3:0.0000010000,7:0.0000010000):0.07204539296,(18:0.0731528536,21:0.0504158119):0.05230465484):0.486493158,(((8:0.0000010000,12:0.0000010000):0.03863256806,(15:0.1028381453,25:0.0582680620):0.01532005756):0.01046708336,((9:0.0000010000,14:0.0000010000):2.41844739e-06,(22:0.0000010000,24:0.0000010000):0.006371689512):0.04696727272):0.2086081461):0.03333879646):0.05298885541,17:0.1069138603):0.07130213091,23:0.0316018308):0.02509124246,19:0.0000010000);
 10: -3065.60559371 (0:0.0000010000,(((((((1:0.0000010000,2:0.0000010000):2.479180537e-06,(4:0.0029563496,(5:0.0000010000,10:0.0000010000):0.01609616321):0.00647821531):0.04342292097,((((6:0.0000010000,16:0.0000010000):0.02653239395,11:0.0121078485):0.01297960483,20:0.0155573026):0.006276704327,13:0.0000024458):0.03596784929):0.06773013856,((3:0.0000010000,7:0.0000010000):0.06954606952,(18:0.0728813321,21:0.0486844981):0.05306410323):0.4816456296):0.02929372268,((((8:0.0000010000,12:0.0000010000):0.03805500289,((9:0.0000010000,14:0.0000022009):2.527615018e-06,(22:0.0000026180,24:0.0000026117):0.006252938805):0.05590284392):0.0134702559,25:0.0582361165):0.02388938699,15:0.0778114170):0.2261968336):0.04088721457,17:0.1011626458):0.07085561727,23:0.0327463833):0.02275134057,19:0.0000010000);
 11: -3069.27363672 (0:0.0000010000,(((((((1:0.0000010000,2:0.0000010000):2.870364404e-06,((((6:0.0000010000,16:0.0000010000):0.02782876637,11:0.0126871131):0.0135609455,20:0.0163108798):0.006596652228,13:0.0000021058):0.08304878209):0.006727639024,4:0.0031581974):0.005913921467,(5:0.0000010000,10:0.0000010000):0.01085863844):0.1129601652,(((3:0.0000010000,7:0.0000010000):0.07363713869,(18:0.0763992246,21:0.0515894086):0.05557067297):0.5176619914,(((8:0.0000010000,12:0.0000010000):0.03953750366,(15:0.1068207374,25:0.0602092639):0.01579554274):0.01105133285,((9:0.0000010000,14:0.0000010000):1e-06,(22:0.0000010000,24:0.0000010000):0.006560374758):0.04827434576):0.2234080893):0.04634686698):0.0513119217,17:0.1117908135):0.07454587235,23:0.0318357355):0.02689399659,19:0.0000010000);
 12: -3075.35406663 (0:0.0000010000,((((((((1:0.0000010000,(2:0.0000010000,4:0.0097183412):2.571912524e-06):0.02298635643,10:0.0000010000):2.004098575e-06,5:0.0000010000):0.06941805615,(11:0.0129976233,(13:0.0064286288,20:0.0159012074):0.01301528356):0.01269534892):0.003424087237,(6:0.0000010000,16:0.0000010000):0.01339456875):0.09124728587,(((3:0.0000010000,7:0.0000010000):0.07421862772,(18:0.0724128055,21:0.0505955413):0.04930775976):0.4832431984,((((8:0.0000010000,12:0.0000010000):0.0386803295,((9:0.0000010000,14:0.0000010000):1e-06,(22:0.0000010000,24:0.0000010000):0.006324241018):0.05633985267):0.01372314818,25:0.0594407040):0.01808002424,15:0.0844235307):0.1911775832):0.0337627728):0.05528310555,17:0.1034797984):0.09066797229,19:0.0000010000):2.452244143e-06,23:0.0560015415);
 13: -3076.67835934 (0:0.0000010000,((((((1:0.0000010000,2:0.0000010000):0.006534527999,4:0.0030228376):0.01190899933,(5:0.0000010000,10:0.0000010000):0.004601682464):0.03935501304,((((((3:0.0000010000,7:0.0000010000):0.07457107056,(18:0.0715922453,21:0.0519529378):0.04947046419):0.4991518628,((((8:0.0000010000,12:0.0000010000):0.0393234637,((9:0.0000010000,14:0.0000010000):1e-06,(22:0.0000010000,24:0.0000010000):0.006355808789):0.05642448859):0.01512419587,15:0.1017811414):0.01518356881,25:0.0440115551):0.2146904113):0.1010348201,11:0.0000027437):0.01270985268,(13:0.0062512948,20:0.0158355826):0.01305002287):0.01083729418,(6:0.0000010000,16:0.0000022125):0.01671843504):0.02931421696):0.1238050275,17:0.1134320988):0.06591299602,23:0.0363271700):0.01976944349,19:0.0000010000);
 14: -3080.3148339 (0:0.0000010000,(((((((1:0.0000010000,2:0.0000010000):0.00650200375,4:0.0030073387):0.01276030758,(5:0.0000010000,10:0.0000010000):0.003593701008):0.04699687975,((6:0.0000010000,16:0.0000010000):0.01575015643,(11:0.0122893121,(13:0.0063125903,20:0.0156700474):0.0132065049):0.01203893829):0.02020043579):0.0711731617,((((((3:0.0000010000,7:0.0000010000):0.07777279615,(18:0.0716372491,21:0.0509895855):0.04408037495):0.660327091,(9:0.0000010000,(14:0.0000010000,(22:0.0000010000,24:0.0000010000):0.006303303746):2.924724826e-06):0.04133069394):0.01387108936,(8:0.0000010000,12:0.0000010000):0.03914303926):0.01259458991,15:0.1016700904):0.01242585671,25:0.0481315847):0.2244803817):0.06243327057,17:0.1151178946):0.06220823828,23:0.0344490835):0.02185045358,19:0.0000010000);
 15: -3099.35344944 (0:0.0000010000,(((((((1:0.0000010000,2:0.0000010000):0.00650914919,4:0.0030181764):0.01224591097,(5:0.0000010000,10:0.0000010000):0.004158899089):0.04910353001,((6:0.0000010000,16:0.0000010000):0.01558335879,(11:0.0124543357,(13:0.0063038430,20:0.0156672245):0.01308604768):0.01209528996):0.01773921736):0.07205024082,(((3:0.0000010000,7:0.0000010000):0.0751887624,(18:0.0724362440,21:0.0503731132):0.04780896808):0.4793645765,(((((8:0.0000010000,12:0.0000010000):0.09714093346,(9:0.0000010000,14:0.0000010000):1e-06):2.506617994e-06,(22:0.0000010000,24:0.0000010000):0.00634100782):0.0649319057,25:0.0623324743):0.01499953788,15:0.0816647670):0.1929053469):0.02467430554):0.05871018441,17:0.1060432866):0.07042210512,23:0.0326755259):0.02345943713,19:0.0000010000);
 16: -3099.35557191 (0:0.0000010000,(((((((1:0.0000010000,2:0.0000010000):0.006502397659,4:0.0030160866):0.01223522904,(5:0.0000010000,10:0.0000010000):0.004155838826):0.04906832362,((6:0.0000010000,16:0.0000010000):0.01557064553,(11:0.0124442366,(13:0.0062991805,20:0.0156540545):0.01307464299):0.0120856226):0.01771964296):0.07199249893,(((3:0.0000010000,7:0.0000010000):0.0751216969,(18:0.0723629318,21:0.0503112986):0.04774093396):0.478489821,((((((8:0.0000010000,12:0.0000010000):0.09695120576,(22:0.0000025524,24:0.0000025526):0.006329945954):2.527648489e-06,9:0.0000029442):2.325412531e-06,14:0.0000010000):0.0648168855,25:0.0622210776):0.01503665906,15:0.0814831345):0.1924332554):0.02472543907):0.05864244321,17:0.1059387253):0.07034993806,23:0.0326484154):0.02343459693,19:0.0000010000);
PhyloTree:
 newick: (0:0.0000010005,(((((((1:0.0000010005,2:0.0000010005)96:0.00644103087,4:0.0029872151)90:0.01212204528,(5:0.0000010005,10:0.0000010005)94:0.004113179121)92:0.04800654087,((6:0.0000010005,16:0.0000010005)96:0.0152333034,(11:0.0122913886,(13:0.0062387730,20:0.0154981206)80:0.01297539806)57:0.01218729848)64:0.01814219943)96:0.07699391174,(((3:0.0000010005,7:0.0000010005)98:0.07283251121,(18:0.0718827030,21:0.0495004818)83:0.0492078387)100:0.4733985857,((((8:0.0000010005,12:0.0000010005)99:0.03824497132,((9:0.0000010005,14:0.0000010005)64:1.000475874e-06,(22:0.0000010005,24:0.0000010005)97:0.006263605774)99:0.05577396405)56:0.01353977061,25:0.0586428913)38:0.01758460754,15:0.0840343456)100:0.1900508154)61:0.02881223881)83:0.05470050951,17:0.1048726147)99:0.06974352413,23:0.0319353667)98:0.02380466275,19:0.0000010005);
RateGammaInvar:
 gamma_shape: 0.704189266
 p_invar: 0.3904059369
StopRule:
 curIteration: 102
 start_real_time: 2358827.792
 time_vec: 1
UFBoot:
 000: 5 -2806.831543 -3060.441607 (0,((((((((1,2),4),(5,10)),(13,20)),((6,16),11)),(((3,7),(18,21)),(((8,12),(9,(14,(22,24)))),(15,25)))),17),23),19);
 001: 1 -3085.980957 -3060.700268 (0,((((((((((1,2),4),(5,10)),20),13),11),(6,16)),(((3,7),(18,21)),((((8,12),((9,(22,24)),14)),15),25))),17),23),19);
 002: 2 -3041.005371 -3072.664208 (0,((((((1,((2,(5,10)),4)),((((6,16),11),20),13)),((3,7),(18,21))),((((8,12),((9,14),(22,24))),25),15)),17),23),19);
 003: 1 -3184.482178 -3062.304983 (0,(((((((((1,2),4),(5,10)),(13,20)),11),(6,16)),(((3,7),(18,21)),((((8,12),25),15),((9,14),(22,24))))),17),23),19);
 004: 1 -3318.270264 -3064.180865 (0,((((((((1,2),4),(5,10)),(11,(13,20))),(6,16)),(((3,7),(18,21)),((((8,12),((9,14),(22,24))),25),15))),17),23),19);
 005: 3 -2878.228027 -3058.035207 (0,(((((((1,2),4),(5,10)),((6,16),(11,(13,20)))),(((3,7),(18,21)),(((8,12),(15,25)),(9,(14,(22,24)))))),17),23),19);
 006: 2 -3012.637695 -3058.710799 (0,((((((((1,2),4),(5,10)),((6,16),(11,(13,20)))),(((3,7),21),18)),((((8,12),((9,14),(22,24))),25),15)),17),23),19);
 007: 1 -2952.17334 -3064.642375 (0,((((((1,(2,4)),(5,10)),((6,16),(11,(13,20)))),(((3,7),(18,21)),(((8,12),(15,25)),((9,14),(22,24))))),17),23),19);
 008: 3 -2953.516602 -3067.492276 (0,(((((((((1,2),4),(5,10)),(13,20)),11),(6,16)),(((3,(18,21)),7),(((8,12),(15,25)),(9,(14,(22,24)))))),17),23),19);
 009: 2 -2965.701904 -3063.580812 (0,(((((((1,2),4),(5,10)),((6,16),(11,(13,20)))),((3,7),(18,21))),(((8,12),(15,25)),((9,14),(22,24)))),17),(19,23));
 010: 1 -3132.366455 -3061.57433 (0,((((((((((1,2),4),(5,10)),20),13),11),(6,16)),(((3,7),(18,21)),(((8,12),(15,25)),((9,14),(22,24))))),17),23),19);
 011: 2 -3055.026855 -3058.433377 (0,(((((((1,2),4),(5,10)),((6,16),(11,(13,20)))),((((3,7),21),18),((((8,12),((9,14),(22,24))),15),25))),17),23),19);
 012: 1 -2887.259521 -3066.558555 (0,(((((((((1,2),4),(5,10)),(13,20)),((6,16),11)),((3,7),(18,21))),17),((((8,12),((9,14),(22,24))),25),15)),23),19);
 013: 2 -3356.63623 -3062.097695 (0,((((((((((1,2),4),(5,10)),13),20),11),(6,16)),(((3,7),(18,21)),((((8,12),((9,14),(22,24))),25),15))),17),23),19);
 014: 7 -3213.541992 -3063.472999 (0,(((((((1,2),4),(5,10)),((6,(11,(13,20))),16)),(((3,7),(18,21)),((((8,12),((9,14),(22,24))),15),25))),17),23),19);
 015: 2 -3352.644775 -3060.227868 (0,(((((((((1,2),4),(5,10)),(13,20)),(6,16)),11),(((3,7),(18,21)),(((8,12),(15,25)),(9,(14,(22,24)))))),17),23),19);
 016: 2 -3008.822021 -3065.445651 (0,((((((1,2),4),(5,10)),((6,16),(11,(13,20)))),((((3,7),(18,21)),(((8,12),(15,25)),((9,14),(22,24)))),17)),23),19);
 017: 2 -2926.496582 -3061.058407 (0,(((((((1,2),4),(5,10)),((6,16),(11,(13,20)))),(((8,12),(15,25)),((9,14),(22,24)))),(((3,7),(18,21)),17)),23),19);
 018: 3 -3235.330078 -3059.72179 (0,(((((((((1,2),4),(5,10)),(13,20)),11),(6,16)),(((3,7),(18,21)),((((8,12),((9,(22,24)),14)),25),15))),17),23),19);
 019: 7 -3106.4375 -3062.119672 (0,(((((((1,4),2),(5,10)),((6,16),(11,(13,20)))),(((3,7),(18,21)),(((8,12),(15,25)),(9,(14,(22,24)))))),17),23),19);
 020: 8 -3135.12793 -3058.047822 (0,(((((((((1,2),4),5),10),((6,16),(11,(13,20)))),((3,7),(18,21))),((((8,12),((9,(22,24)),14)),25),15)),17),23),19);
 021: 3 -2797.131104 -3058.2894 (0,((((((((1,2),4),(5,10)),((6,16),(11,(13,20)))),(((3,7),21),18)),((((8,12),((9,14),(22,24))),15),25)),17),23),19);
 022: 1 -3100.462402 -3064.727463 (0,(((((((((1,2),4),(5,10)),(13,20)),11),(6,16)),((((3,7),18),21),((((8,12),((9,(22,24)),14)),15),25))),17),23),19);
 023: 1 -3310.412109 -3060.700268 (0,((((((((((1,2),4),(5,10)),20),13),11),(6,16)),(((3,7),(18,21)),((((8,12),((9,(22,24)),14)),15),25))),17),23),19);
 024: 14 -3052.594238 -3064.409155 (0,((((((((1,2),4),(5,10)),((6,16),(11,(13,20)))),((3,(18,21)),7)),((((8,12),((9,(22,24)),14)),25),15)),17),23),19);
 025: 1 -2982.210938 -3063.269097 (0,((((((((1,2),4),((3,7),(18,21))),(5,10)),((6,16),(11,(13,20)))),(((8,12),(15,25)),((9,14),(22,24)))),17),23),19);
 026: 2 -2930.000488 -3056.547477 (0,(((((((1,2),4),(5,10)),((6,16),(11,(13,20)))),(((3,7),(18,21)),((((8,12),((9,14),(22,24))),25),15))),17),23),19);
 027: 1 -3205.230713 -3060.801137 (0,(((((((1,2),4),(5,10)),((6,16),(11,(13,20)))),((((3,7),21),18),((((8,12),((9,14),(22,24))),15),25))),17),23),19);
 028: 2 -3124.719238 -3058.082879 (0,(((((((1,2),4),(5,10)),((6,16),(11,(13,20)))),((((3,7),21),18),((((8,12),((9,(22,24)),14)),15),25))),17),23),19);
 029: 2 -3316.744141 -3082.405296 (0,(((((((1,2),4),(5,10)),((6,16),(11,(13,20)))),(((3,7),(18,21)),((((8,12),(((9,14),24),22)),25),15))),17),23),19);
 030: 1 -3122.000732 -3064.080687 (0,(((((((1,2),4),(5,10)),((6,16),(11,(13,20)))),(((3,7),(18,21)),((((8,12),((9,14),(22,24))),25),15))),17),19),23);
 031: 3 -3174.319336 -3058.475345 (0,((((((((1,2),4),(5,10)),((6,16),(11,(13,20)))),((((8,12),25),((9,(22,24)),14)),15)),((3,7),(18,21))),17),23),19);
 032: 1 -3158.498535 -3062.250032 (0,(((((((((1,2),4),(5,10)),13),20),((6,16),11)),(((3,7),(18,21)),((((8,12),((9,14),(22,24))),25),15))),17),23),19);
 033: 8 -2887.486328 -3058.827279 (0,((((((((1,2),4),(5,10)),((6,16),(11,(13,20)))),((3,7),(18,21))),(((8,12),(((9,14),(22,24)),15)),25)),17),23),19);
 034: 1 -3050.617188 -3063.269097 (0,((((((((1,2),4),((3,7),(18,21))),(5,10)),((6,16),(11,(13,20)))),(((8,12),(15,25)),((9,14),(22,24)))),17),23),19);
 035: 2 -3085.529297 -3059.227466 (0,((((((((1,2),4),(5,10)),((6,16),(11,(13,20)))),(((3,7),21),18)),(((8,12),(15,25)),((9,14),(22,24)))),17),23),19);
 036: 3 -2951.158691 -3060.967121 (0,(((((((1,2),4),(5,10)),((6,16),(11,(13,20)))),((((8,12),((9,14),(22,24))),15),25)),(((3,7),(18,21)),17)),23),19);
 037: 3 -2889.19873 -3073.17764 (0,(((((((((1,2),4),(5,10)),(13,20)),11),(6,16)),(((3,7),(18,21)),(((8,12),(15,25)),(((9,14),24),22)))),17),23),19);
 038: 1 -2981.043701 -3060.081057 (0,((((((((1,2),4),10),5),((6,16),(11,(13,20)))),(((3,7),(18,21)),(((8,12),(15,25)),((9,14),(22,24))))),17),23),19);
 039: 1 -2950.091309 -3061.46155 (0,(((((((((((1,2),4),(5,10)),20),13),11),(6,16)),(((8,12),(15,25)),((9,14),(22,24)))),((3,7),(18,21))),17),23),19);
 040: 1 -3058.380371 -3064.047573 (0,(((((((((1,2),4),(5,10)),(6,16)),11),(13,20)),(((3,7),(18,21)),(((8,12),(((9,14),(22,24)),25)),15))),17),23),19);
 041: 1 -2870.688965 -3062.238778 (0,((((((((((1,2),4),(5,10)),13),20),11),(6,16)),(((3,7),(18,21)),((((8,12),((9,(22,24)),14)),15),25))),17),23),19);
 042: 2 -2998.687744 -3065.405308 (0,((((((((1,2),4),(5,10)),(13,20)),11),(6,16)),((((3,7),(18,21)),((((8,12),((9,14),(22,24))),25),15)),17)),23),19);
 043: 1 -3012.17041 -3062.431032 (0,((((((((((1,2),4),(5,10)),13),20),11),(6,16)),(((3,7),(18,21)),(((8,12),(15,25)),((9,14),(22,24))))),17),23),19);
 044: 5 -2834.183594 -3061.371645 (0,(((((((((1,2),4),10),5),((6,16),(11,(13,20)))),((((8,12),25),((9,14),(22,24))),15)),((3,7),(18,21))),17),23),19);
 045: 1 -3031.665527 -3068.312535 (0,((((((((((1,2),4),(5,10)),16),6),11),(13,20)),(((3,7),(18,21)),((((8,12),((9,14),(22,24))),25),15))),17),23),19);
 046: 1 -2945.072266 -3073.199527 (0,(((((((((1,2),4),(5,10)),(13,20)),11),(6,16)),(((3,7),(18,21)),(((8,12),(15,25)),(((9,14),24),22)))),17),23),19);
 047: 4 -2745.932617 -3067.674821 (0,((((((((1,2),(4,(5,10))),(6,16)),11),(13,20)),(((3,7),(18,21)),((((8,12),((9,14),(22,24))),25),15))),17),23),19);
 048: 2 -2878.037354 -3063.559952 (0,(((((((((((1,2),4),(5,10)),(13,20)),11),6),16),(((8,12),(15,25)),((9,14),(22,24)))),((3,7),(18,21))),17),23),19);
 049: 3 -3085.98877 -3067.534223 (0,(((((((((1,2),4),(5,10)),(13,20)),11),(6,16)),((3,(7,(18,21))),(((8,12),(15,25)),(9,(14,(22,24)))))),17),23),19);
 050: 6 -3340.334717 -3063.811897 (0,((((((((1,2),4),(5,10)),(11,(13,20))),(6,16)),(((3,7),(18,21)),(((8,12),(15,25)),((9,14),(22,24))))),17),23),19);
 051: 3 -2890.92334 -3059.245 (0,((((((((1,2),4),(5,10)),((6,16),(11,(13,20)))),(((3,7),21),18)),(((8,12),((9,14),(22,24))),(15,25))),17),23),19);
 052: 2 -3096.870117 -3065.595934 (0,(((((((1,2),4),(5,10)),((6,16),(11,(13,20)))),(((3,7),(18,21)),17)),((((8,12),25),((9,14),(22,24))),15)),23),19);
 053: 5 -2915.445068 -3061.59283 (0,((((((1,(2,4)),(5,10)),((6,16),(11,(13,20)))),(((3,7),(18,21)),((((8,12),((9,14),(22,24))),25),15))),17),23),19);
 054: 5 -3046.149902 -3057.694137 (0,((((((((1,2),4),10),5),((6,16),(11,(13,20)))),(((3,7),(18,21)),(((8,12),(15,25)),(9,(14,(22,24)))))),17),23),19);
 055: 3 -3190.601074 -3066.081543 (0,((((((1,2),4),(5,10)),((6,16),(11,(13,20)))),((((3,7),(18,21)),((((8,12),((9,14),(22,24))),15),25)),17)),23),19);
 056: 1 -3157.503662 -3060.700268 (0,((((((((((1,2),4),(5,10)),20),13),11),(6,16)),(((3,7),(18,21)),((((8,12),((9,(22,24)),14)),15),25))),17),23),19);
 057: 5 -2935.536133 -3067.95489 (0,((((((1,2),4),((5,10),((6,16),(11,(13,20))))),(((3,7),(18,21)),((((8,12),((9,14),(22,24))),15),25))),17),23),19);
 058: 1 -3124.783203 -3066.283758 (0,(((((((1,2),4),((5,10),(((6,16),11),(13,20)))),((3,7),(18,21))),((((8,12),25),((9,14),(22,24))),15)),17),23),19);
 059: 9 -3063.040039 -3057.304934 (0,((((((((1,2),4),10),5),((6,16),(11,(13,20)))),(((3,7),(18,21)),((((8,12),((9,(22,24)),14)),15),25))),17),23),19);
 060: 1 -3095.235596 -3067.837694 (0,((((((((1,2),4),(5,10)),((((6,16),11),13),20)),((3,7),(18,21))),17),((((8,12),((9,14),(22,24))),25),15)),23),19);
 061: 5 -3102.394775 -3069.995275 (0,((((((((1,2),4),(5,10)),((((8,12),((9,(22,24)),14)),15),25)),((6,16),(11,(13,20)))),((3,7),(18,21))),17),23),19);
 062: 2 -3006.656006 -3058.042808 (0,(((((((1,2),4),(5,10)),((6,16),(11,(13,20)))),((((3,7),21),18),((((8,12),((9,14),(22,24))),15),25))),17),23),19);
 063: 1 -3010.353516 -3067.971239 (0,(((((((1,2),4),(5,10)),((6,16),((11,13),20))),(((3,7),(18,21)),(((8,12),(9,(14,(22,24)))),(15,25)))),17),23),19);
 064: 1 -2990.614014 -3065.091498 (0,((((((((((1,2),4),(5,10)),(13,20)),11),16),6),((((3,7),21),18),((((8,12),((9,(22,24)),14)),15),25))),17),23),19);
 065: 1 -3185.971191 -3066.127206 (0,((((((1,2),4),(5,10)),((6,16),(11,(13,20)))),((((3,7),(18,21)),17),(((8,12),(15,25)),(9,(14,(22,24)))))),23),19);
 066: 1 -3003.39209 -3061.46155 (0,(((((((((((1,2),4),(5,10)),20),13),11),(6,16)),(((8,12),(15,25)),((9,14),(22,24)))),((3,7),(18,21))),17),23),19);
 067: 1 -2799.59668 -3062.097695 (0,((((((((((1,2),4),(5,10)),13),20),11),(6,16)),(((3,7),(18,21)),((((8,12),((9,14),(22,24))),25),15))),17),23),19);
 068: 2 -3124.471191 -3056.811282 (0,((((((((1,2),4),(5,10)),((6,16),(11,(13,20)))),((3,7),(18,21))),((((8,12),(9,(14,(22,24)))),25),15)),17),23),19);
 069: 1 -2847.329102 -3073.617062 (0,(((((((1,2),4),(5,10)),((6,16),(11,(13,20)))),(((3,7),(18,21)),(((8,12),(15,25)),(((9,14),24),22)))),17),23),19);
 070: 3 -2991.286621 -3057.290699 (0,(((((((1,2),4),(5,10)),((6,16),(11,(13,20)))),(((3,7),(18,21)),((((8,12),((9,14),(22,24))),25),15))),17),23),19);
 071: 2 -2841.517578 -3059.245 (0,((((((((1,2),4),(5,10)),((6,16),(11,(13,20)))),(((3,7),21),18)),(((8,12),((9,14),(22,24))),(15,25))),17),23),19);
 072: 3 -2961.131348 -3062.729773 (0,((((((((((1,2),4),(5,10)),20),13),(6,16)),11),(((3,7),(18,21)),((8,12),(((9,14),(22,24)),(15,25))))),17),23),19);
 073: 5 -2780.314453 -3068.11255 (0,(((((((1,2),4),(5,10)),((6,16),(11,(13,20)))),((3,7),(18,21))),((((8,12),((9,(22,24)),14)),25),15)),(17,23)),19);
 074: 1 -3104.942871 -3060.700268 (0,((((((((((1,2),4),(5,10)),20),13),11),(6,16)),(((3,7),(18,21)),((((8,12),((9,(22,24)),14)),15),25))),17),23),19);
 075: 1 -3216.86377 -3058.448586 (0,((((((((1,2),4),(5,10)),((6,16),(11,(13,20)))),((3,7),(18,21))),((((8,12),((9,14),(22,24))),15),25)),17),23),19);
 076: 3 -2957.591309 -3065.70112 (0,((((((((1,2),4),(5,10)),((6,16),(11,(13,20)))),((3,7),(18,21))),17),(((8,12),(15,25)),((9,14),(22,24)))),23),19);
 077: 1 -3165.86499 -3060.700268 (0,((((((((((1,2),4),(5,10)),20),13),11),(6,16)),(((3,7),(18,21)),((((8,12),((9,(22,24)),14)),15),25))),17),23),19);
 078: 1 -3151.400635 -3060.994497 (0,(((((((((1,2),4),(5,10)),(13,20)),11),(6,16)),(((3,7),(18,21)),((((8,12),25),((9,14),(22,24))),15))),17),23),19);
 079: 2 -2756.401367 -3062.164136 (0,(((((((((1,2),4),(5,10)),(13,20)),11),(6,16)),(((3,7),(18,21)),((((8,12),15),((9,(22,24)),14)),25))),17),23),19);
 080: 1 -2870.112549 -3066.833168 (0,(((((((1,2),4),((5,10),(((6,16),11),(13,20)))),((3,7),(18,21))),((((8,12),((9,14),(22,24))),15),25)),17),23),19);
 081: 3 -3044.602783 -3061.272511 (0,((((((1,2),(4,(5,10))),((6,16),(11,(13,20)))),(((3,7),(18,21)),((((8,12),((9,14),(22,24))),15),25))),17),23),19);
 082: 1 -3053.762939 -3057.298186 (0,((((((((1,2),4),(5,10)),((6,16),(11,(13,20)))),((((8,12),(9,(14,(22,24)))),15),25)),((3,7),(18,21))),17),23),19);
 083: 2 -3225.482178 -3066.037201 (0,(((((((1,2),4),(5,10)),(13,20)),((6,16),11)),((((3,7),(18,21)),((((8,12),((9,14),(22,24))),25),15)),17)),23),19);
 084: 1 -3077.555176 -3060.711945 (0,(((((((((1,2),4),(5,10)),20),13),((6,16),11)),(((3,7),(18,21)),((((8,12),((9,14),(22,24))),25),15))),17),23),19);
 085: 3 -3112.957764 -3059.390859 (0,(((((((((1,2),4),(5,10)),(13,20)),11),(6,16)),(((3,7),(18,21)),((((8,12),((9,(22,24)),14)),25),15))),17),23),19);
 086: 1 -3164.280273 -3069.228651 (0,((((((((1,2),(4,(5,10))),(6,16)),11),(13,20)),(((3,7),(18,21)),((((8,12),25),(9,(14,(22,24)))),15))),17),23),19);
 087: 4 -3289.185059 -3057.675496 (0,(((((((((1,2),4),10),5),((6,16),(11,(13,20)))),((((8,12),((9,(22,24)),14)),25),15)),((3,7),(18,21))),17),23),19);
 088: 2 -3075.661865 -3058.311795 (0,((((((((1,2),4),(5,10)),((6,16),(11,(13,20)))),(((3,7),21),18)),((((8,12),((9,14),(22,24))),15),25)),17),23),19);
 089: 1 -2936.424805 -3065.206694 (0,(((((((1,2),4),(5,10)),(((3,7),(18,21)),((6,16),(11,(13,20))))),(((8,12),(((9,(22,24)),14),25)),15)),17),23),19);
 090: 4 -3003.304443 -3059.495161 (0,(((((((((1,2),4),(5,10)),(13,20)),11),(6,16)),(((3,7),(18,21)),((((8,12),((9,14),(22,24))),25),15))),17),23),19);
 091: 1 -2950.744629 -3082.926872 (0,((((((((1,2),4),(5,10)),((6,16),(11,(13,20)))),((3,7),(18,21))),((((8,12),(((9,14),24),22)),15),25)),17),23),19);
 092: 1 -3176.097656 -3062.729773 (0,((((((((((1,2),4),(5,10)),20),13),(6,16)),11),(((3,7),(18,21)),((8,12),(((9,14),(22,24)),(15,25))))),17),23),19);
 093: 3 -2869.613037 -3060.42656 (0,(((((((1,2),4),(5,10)),((6,16),(11,(13,20)))),(((3,7),(18,21)),((((8,12),25),15),(9,(14,(22,24)))))),17),23),19);
 094: 1 -2858.491699 -3061.371645 (0,(((((((((1,2),4),10),5),((6,16),(11,(13,20)))),((((8,12),25),((9,14),(22,24))),15)),((3,7),(18,21))),17),23),19);
 095: 2 -3152.168457 -3060.559368 (0,((((((((((1,2),4),(5,10)),20),13),11),(6,16)),(((3,7),(18,21)),((((8,12),((9,14),(22,24))),25),15))),17),23),19);
 096: 2 -3457.336426 -3058.278872 (0,(((((((1,2),4),(5,10)),((6,16),(11,(13,20)))),(((3,7),(18,21)),((((8,12),((9,14),(22,24))),25),15))),17),23),19);
 097: 4 -2757.234863 -3059.181748 (0,(((((((1,2),4),(5,10)),((6,16),(11,(13,20)))),(((3,7),(18,21)),(((8,12),(15,25)),((9,(22,24)),14)))),17),23),19);
 098: 2 -2844.886963 -3066.127206 (0,((((((1,2),4),(5,10)),((6,16),(11,(13,20)))),((((3,7),(18,21)),17),(((8,12),(15,25)),(9,(14,(22,24)))))),23),19);
 099: 2 -3278.828125 -3056.960367 (0,((((((((1,2),4),(5,10)),((6,16),(11,(13,20)))),((3,7),(18,21))),((((8,12),((9,14),(22,24))),15),25)),17),23),19);
 100: 2 -3178.012695 -3060.559368 (0,((((((((((1,2),4),(5,10)),20),13),11),(6,16)),(((3,7),(18,21)),((((8,12),((9,14),(22,24))),25),15))),17),23),19);
 101: 2 -2812.833984 -3073.621234 (0,(((((((1,2),4),(5,10)),(((3,7),(18,21)),(((8,12),(15,25)),((9,14),(22,24))))),((6,16),(11,(13,20)))),17),23),19);
 102: 1 -3010.855957 -3061.57433 (0,((((((((((1,2),4),(5,10)),20),13),11),(6,16)),(((3,7),(18,21)),(((8,12),(15,25)),((9,14),(22,24))))),17),23),19);
 103: 2 -2914.047363 -3066.155606 (0,(((((((1,2),4),(5,10)),((6,(11,(13,20))),16)),(((3,7),(18,21)),((((8,12),25),(9,(14,(22,24)))),15))),17),23),19);
 104: 1 -2973.709229 -3060.711945 (0,(((((((((1,2),4),(5,10)),20),13),((6,16),11)),(((3,7),(18,21)),((((8,12),((9,14),(22,24))),25),15))),17),23),19);
 105: 4 -3243.260742 -3060.700268 (0,((((((((((1,2),4),(5,10)),20),13),11),(6,16)),(((3,7),(18,21)),((((8,12),((9,(22,24)),14)),15),25))),17),23),19);
 106: 1 -2923.270996 -3060.99842 (0,((((((((((1,2),4),(5,10)),20),13),11),(6,16)),(((3,7),(18,21)),(((8,12),(15,25)),((9,14),(22,24))))),17),23),19);
 107: 1 -2814.302979 -3057.571322 (0,((((((((1,2),4),(5,10)),((6,16),(11,(13,20)))),((((8,12),((9,14),(22,24))),25),15)),((3,7),(18,21))),17),23),19);
 108: 1 -3073.675781 -3062.049261 (0,(((((((((1,2),4),(5,10)),(13,20)),11),(6,16)),((((3,7),21),18),((((8,12),((9,(22,24)),14)),15),25))),17),23),19);
 109: 5 -2956.458252 -3067.64818 (0,((((((((1,2),4),(5,10)),(13,20)),11),(6,16)),((((3,7),(18,21)),(((8,12),(15,25)),(9,(14,(22,24))))),17)),23),19);
 110: 8 -3013.487305 -3056.402655 (0,((((((((1,2),4),(5,10)),((6,16),(11,(13,20)))),((((8,12),((9,14),(22,24))),15),25)),((3,7),(18,21))),17),23),19);
 111: 4 -3045.988281 -3061.913767 (0,((((((((1,2),4),(5,10)),((3,7),(18,21))),((6,16),(11,(13,20)))),(((8,12),(15,25)),((9,(22,24)),14))),17),23),19);
 112: 2 -3150.084473 -3063.63507 (0,((((((1,2),4),(5,10)),((6,16),(11,(13,20)))),(((3,7),(18,21)),(((8,12),(15,25)),((9,14),(22,24))))),17),(19,23));
 113: 2 -2991.022949 -3065.405308 (0,((((((((1,2),4),(5,10)),(13,20)),11),(6,16)),((((3,7),(18,21)),((((8,12),((9,14),(22,24))),25),15)),17)),23),19);
 114: 4 -2849.401367 -3065.631316 (0,(((((((1,2),4),(5,10)),(((3,7),(18,21)),(((6,16),11),(13,20)))),(((8,12),((9,(22,24)),14)),(15,25))),17),23),19);
 115: 15 -3152.843262 -3056.798214 (0,((((((((1,2),4),(5,10)),((6,16),(11,(13,20)))),((3,7),(18,21))),(((8,12),(15,25)),((9,14),(22,24)))),17),23),19);
 116: 3 -3074.279785 -3063.338997 (0,(((((((1,2),4),(5,10)),(6,((11,(13,20)),16))),(((3,7),(18,21)),((((8,12),((9,14),(22,24))),15),25))),17),23),19);
 117: 1 -3123.112061 -3070.7091 (0,((((((((1,2),4),(5,10)),((6,16),((11,20),13))),((3,7),(18,21))),(((8,12),((9,14),(22,24))),(15,25))),17),23),19);
 118: 1 -3176.562988 -3065.160545 (0,(((((((((1,2),4),(5,10)),(13,20)),11),(6,16)),(((8,12),(15,25)),((9,14),(22,24)))),(((3,7),(18,21)),17)),23),19);
 119: 4 -2997.484375 -3057.084087 (0,(((((((1,2),4),(5,10)),((6,16),(11,(13,20)))),(((3,7),(18,21)),(((8,12),((9,14),(22,24))),(15,25)))),17),23),19);
 120: 3 -3092.334473 -3062.691973 (0,((((((((((1,2),4),(5,10)),(13,20)),11),(6,16)),((((8,12),25),15),((9,14),(22,24)))),((3,7),(18,21))),17),23),19);
 121: 3 -2831.293457 -3058.464899 (0,(((((((1,2),4),(5,10)),((6,16),(11,(13,20)))),(((3,7),(18,21)),(((8,12),(15,25)),((9,(22,24)),14)))),17),23),19);
 122: 2 -2995.023682 -3060.532563 (0,(((((((1,2),4),(5,10)),((6,16),(11,(13,20)))),((((8,12),((9,(22,24)),14)),25),15)),(((3,7),(18,21)),17)),23),19);
 123: 1 -3084.669434 -3066.267794 (0,((((((1,2),4),(5,10)),((6,16),(11,(13,20)))),((((3,7),(18,21)),17),(((8,12),(((9,14),(22,24)),25)),15))),23),19);
 124: 1 -2894.888916 -3068.12765 (0,((((((1,2),(4,((5,10),((((6,16),11),20),13)))),((3,7),(18,21))),((((8,12),((9,14),(22,24))),25),15)),17),23),19);
 125: 1 -3039.960449 -3063.135127 (0,(((((((1,2),4),(5,10)),((6,16),(11,(13,20)))),((((8,12),25),((9,14),(22,24))),15)),(((3,7),(18,21)),17)),23),19);
 126: 3 -2796.962891 -3064.295508 (0,(((((((1,2),(5,10)),4),((6,16),(11,(13,20)))),(((3,7),(18,21)),(((8,12),(((9,14),(22,24)),25)),15))),17),23),19);
 127: 1 -3036.110352 -3060.700268 (0,((((((((((1,2),4),(5,10)),20),13),11),(6,16)),(((3,7),(18,21)),((((8,12),((9,(22,24)),14)),15),25))),17),23),19);
 128: 1 -3042.021484 -3061.617678 (0,(((((((1,4),2),(5,10)),((6,16),(11,(13,20)))),(((3,7),(18,21)),((((8,12),(9,(14,(22,24)))),15),25))),17),23),19);
 129: 4 -2990.047852 -3058.464899 (0,(((((((1,2),4),(5,10)),((6,16),(11,(13,20)))),(((3,7),(18,21)),(((8,12),(15,25)),((9,(22,24)),14)))),17),23),19);
 130: 1 -3391.749512 -3060.711945 (0,(((((((((1,2),4),(5,10)),20),13),((6,16),11)),(((3,7),(18,21)),((((8,12),((9,14),(22,24))),25),15))),17),23),19);
 131: 1 -2794.536621 -3061.507379 (0,(((((((((1,2),4),5),10),((6,16),(11,(13,20)))),(((3,7),21),18)),((8,12),(((9,(22,24)),14),(15,25)))),17),23),19);
 132: 1 -3013.885254 -3064.257996 (0,(((((((1,2),4),(5,10)),((((6,16),11),13),20)),(((3,7),(18,21)),(((8,12),(9,(14,(22,24)))),(15,25)))),17),23),19);
 133: 1 -3368.558105 -3066.637554 (0,((((((1,2),(4,((5,10),((((6,16),11),13),20)))),((3,7),(18,21))),((((8,12),((9,14),(22,24))),25),15)),17),23),19);
 134: 3 -3234.671875 -3060.690499 (0,((((((((((1,2),4),(5,10)),(13,20)),11),(6,16)),(((8,12),((9,14),(22,24))),(15,25))),((3,7),(18,21))),17),23),19);
 135: 2 -3017.148438 -3058.359613 (0,((((((((1,2),4),(5,10)),((6,16),(11,(13,20)))),(((3,7),21),18)),((((8,12),((9,(22,24)),14)),15),25)),17),23),19);
 136: 19 -2878.019043 -3057.67392 (0,(((((((1,2),4),(5,10)),((6,16),(11,(13,20)))),(((3,7),(18,21)),((((8,12),25),((9,14),(22,24))),15))),17),23),19);
 137: 1 -3154.697266 -3063.424711 (0,((((((1,2),(4,(5,10))),((6,16),(11,(13,20)))),((((3,7),21),18),((((8,12),((9,14),(22,24))),25),15))),17),23),19);
 138: 1 -2948.072998 -3067.829091 (0,((((((((1,2),4),(5,10)),(13,20)),11),(6,16)),((((3,7),(18,21)),((((8,12),((9,(22,24)),14)),15),25)),17)),23),19);
 139: 1 -3302.032715 -3069.48525 (0,((((((1,2),4),(5,10)),((6,16),(11,(13,20)))),(((((3,7),21),18),((((8,12),((9,(22,24)),14)),15),25)),17)),23),19);
 140: 1 -3236.481445 -3058.066545 (0,(((((((((1,2),4),5),10),((6,16),(11,(13,20)))),((3,7),(18,21))),((((8,12),((9,(22,24)),14)),15),25)),17),23),19);
 141: 3 -2742.52832 -3063.000818 (0,((((((((1,2),4),10),5),(((3,7),(18,21)),((6,16),(11,(13,20))))),(((8,12),((9,(22,24)),14)),(15,25))),17),23),19);
 142: 4 -3176.30957 -3060.559368 (0,((((((((((1,2),4),(5,10)),20),13),11),(6,16)),(((3,7),(18,21)),((((8,12),((9,14),(22,24))),25),15))),17),23),19);
 143: 1 -2984.483398 -3060.478698 (0,(((((((((1,2),4),(5,10)),(13,20)),((6,16),11)),((3,7),(18,21))),((((8,12),((9,14),(22,24))),25),15)),17),23),19);
 144: 6 -3216.548096 -3058.042808 (0,(((((((1,2),4),(5,10)),((6,16),(11,(13,20)))),((((3,7),21),18),((((8,12),((9,14),(22,24))),15),25))),17),23),19);
 145: 1 -2793.681152 -3060.700268 (0,((((((((((1,2),4),(5,10)),20),13),11),(6,16)),(((3,7),(18,21)),((((8,12),((9,(22,24)),14)),15),25))),17),23),19);
 146: 2 -3243.696045 -3060.559368 (0,((((((((((1,2),4),(5,10)),20),13),11),(6,16)),(((3,7),(18,21)),((((8,12),((9,14),(22,24))),25),15))),17),23),19);
 147: 1 -3248.223633 -3071.096387 (0,((((((1,2),4),((5,10),(((6,16),11),(13,20)))),((((3,7),21),18),((((8,12),((9,(22,24)),14)),15),25))),17),23),19);
 148: 2 -2924.881348 -3060.085592 (0,((((((((((1,2),4),(5,10)),(13,20)),11),(6,16)),((((8,12),((9,(22,24)),14)),15),25)),((3,7),(18,21))),17),23),19);
 149: 2 -3253.029053 -3062.049261 (0,(((((((((1,2),4),(5,10)),(13,20)),11),(6,16)),((((3,7),21),18),((((8,12),((9,(22,24)),14)),15),25))),17),23),19);
 150: 3 -3193.684082 -3057.450143 (0,(((((((((1,2),4),5),10),((6,16),(11,(13,20)))),((((8,12),((9,14),(22,24))),15),25)),((3,7),(18,21))),17),23),19);
 151: 6 -3283.449707 -3057.325478 (0,((((((((1,2),4),(5,10)),((6,16),(11,(13,20)))),(((8,12),((9,14),(22,24))),(15,25))),((3,7),(18,21))),17),23),19);
 152: 2 -3003.465088 -3059.245 (0,((((((((1,2),4),(5,10)),((6,16),(11,(13,20)))),(((3,7),21),18)),(((8,12),((9,14),(22,24))),(15,25))),17),23),19);
 153: 7 -2985.961914 -3060.963339 (0,(((((((((1,2),4),(5,10)),(13,20)),11),(6,16)),(((3,7),(18,21)),((8,12),((9,(14,(22,24))),(15,25))))),17),23),19);
 154: 2 -3240.934326 -3064.020285 (0,((((((1,2),4),(5,10)),((6,16),(11,(13,20)))),(((3,7),(18,21)),(((((8,12),(9,(14,(22,24)))),25),15),17))),23),19);
 155: 1 -3044.70752 -3068.4953 (0,((((((((1,2),4),(5,10)),((11,13),20)),(6,16)),(((3,7),(18,21)),((((8,12),(9,(14,(22,24)))),25),15))),17),23),19);
 156: 1 -3257.821777 -3065.806026 (0,((((((((1,2),4),(5,10)),(6,((11,(13,20)),16))),((3,7),(18,21))),(((8,12),((9,14),(22,24))),(15,25))),17),23),19);
 157: 1 -3067.751221 -3058.590318 (0,((((((((1,2),4),(5,10)),((6,16),(11,(13,20)))),(((8,12),(15,25)),((9,14),(22,24)))),((3,7),(18,21))),17),23),19);
 158: 3 -3113.518555 -3057.273235 (0,(((((((1,2),4),(5,10)),((6,16),(11,(13,20)))),(((3,7),(18,21)),((((8,12),((9,(22,24)),14)),25),15))),17),23),19);
 159: 1 -2995.891357 -3065.787696 (0,(((((((((((1,2),4),(5,10)),13),20),11),16),6),(((3,7),(18,21)),((((8,12),((9,(22,24)),14)),15),25))),17),23),19);
 160: 1 -3243.600098 -3066.885857 (0,((((((1,2),4),(5,10)),((6,16),(11,(13,20)))),((((3,7),(18,21)),(((8,12),(15,25)),((9,14),(22,24)))),17)),23),19);
 161: 1 -2948.818848 -3062.238778 (0,((((((((((1,2),4),(5,10)),13),20),11),(6,16)),(((3,7),(18,21)),((((8,12),((9,(22,24)),14)),15),25))),17),23),19);
 162: 1 -3023.326172 -3058.359613 (0,((((((((1,2),4),(5,10)),((6,16),(11,(13,20)))),(((3,7),21),18)),((((8,12),((9,(22,24)),14)),15),25)),17),23),19);
 163: 2 -2980.612305 -3060.994497 (0,(((((((((1,2),4),(5,10)),(13,20)),11),(6,16)),(((3,7),(18,21)),((((8,12),25),((9,14),(22,24))),15))),17),23),19);
 164: 2 -2759.999512 -3082.49809 (0,((((((1,2),4),(5,10)),(((((((3,7),(18,21)),((((8,12),((9,14),(22,24))),15),25)),11),(13,20)),16),6)),17),23),19);
 165: 1 -3091.356934 -3059.094588 (0,(((((((1,2),4),(5,10)),((6,16),(11,(13,20)))),((((3,7),21),18),((((8,12),(9,(14,(22,24)))),15),25))),17),23),19);
 166: 6 -2869.35791 -3073.500278 (0,((((((1,2),4),(5,10)),((((3,7),(18,21)),(((8,12),(15,25)),((9,(22,24)),14))),((6,16),(11,(13,20))))),17),23),19);
 167: 1 -3075.405273 -3065.564313 (0,((((((((1,2),4),(5,10)),(13,20)),11),(6,16)),((((3,7),(18,21)),((((8,12),((9,14),(22,24))),25),15)),17)),23),19);
 168: 3 -2886.637695 -3065.803424 (0,((((((1,2),(4,(5,10))),((6,16),(11,(13,20)))),(((3,7),(18,21)),((((8,12),25),15),((9,(22,24)),14)))),17),23),19);
 169: 2 -2908.248535 -3058.443065 (0,((((((((1,2),4),(5,10)),((6,16),(11,(13,20)))),((3,7),(18,21))),(((8,12),(15,25)),((9,14),(22,24)))),17),23),19);
 170: 1 -2836.127441 -3061.371645 (0,(((((((((1,2),4),10),5),((6,16),(11,(13,20)))),((((8,12),25),((9,14),(22,24))),15)),((3,7),(18,21))),17),23),19);
 171: 10 -3095.990234 -3057.121305 (0,(((((((1,2),4),(5,10)),((6,16),(11,(13,20)))),(((3,7),(18,21)),((((8,12),((9,(22,24)),14)),25),15))),17),23),19);
 172: 3 -3300.737305 -3056.681968 (0,((((((((1,2),4),(5,10)),((6,16),(11,(13,20)))),((((8,12),((9,(22,24)),14)),15),25)),((3,7),(18,21))),17),23),19);
 173: 2 -3049.026367 -3058.293547 (0,(((((((1,2),4),(5,10)),((6,16),(11,(13,20)))),((((3,7),21),18),((((8,12),((9,14),(22,24))),15),25))),17),23),19);
 174: 2 -3080.081299 -3062.629098 (0,((((((((((1,2),4),(5,10)),(13,20)),11),6),16),(((3,7),(18,21)),((((8,12),((9,14),(22,24))),25),15))),17),23),19);
 175: 1 -3236.920654 -3062.729773 (0,((((((((((1,2),4),(5,10)),20),13),(6,16)),11),(((3,7),(18,21)),((8,12),(((9,14),(22,24)),(15,25))))),17),23),19);
 176: 4 -2957.297119 -3056.664887 (0,(((((((1,2),4),(5,10)),((6,16),(11,(13,20)))),(((3,7),(18,21)),((((8,12),((9,(22,24)),14)),15),25))),17),23),19);
 177: 1 -3097.34668 -3077.869509 (0,(((((((((((1,2),4),(5,10)),20),13),11),(6,16)),((3,7),(18,21))),((((8,12),(15,25)),(22,24)),(9,14))),17),23),19);
 178: 1 -3037.041992 -3065.091498 (0,((((((((((1,2),4),(5,10)),(13,20)),11),16),6),((((3,7),21),18),((((8,12),((9,(22,24)),14)),15),25))),17),23),19);
 179: 1 -3088.966797 -3069.558842 (0,(((((((1,2),4),((5,10),((6,16),(11,(13,20))))),((3,7),(18,21))),(((8,12),(((9,(22,24)),14),25)),15)),17),23),19);
 180: 3 -2838.687012 -3060.559368 (0,((((((((((1,2),4),(5,10)),20),13),11),(6,16)),(((3,7),(18,21)),((((8,12),((9,14),(22,24))),25),15))),17),23),19);
 181: 1 -3120.439453 -3060.700268 (0,((((((((((1,2),4),(5,10)),20),13),11),(6,16)),(((3,7),(18,21)),((((8,12),((9,(22,24)),14)),15),25))),17),23),19);
 182: 1 -2818.703613 -3062.157244 (0,(((((((1,2),4),(5,10)),((6,16),(11,(13,20)))),((((3,7),21),18),(((8,12),(15,25)),((9,14),(22,24))))),17),23),19);
 183: 1 -3178.443848 -3073.438242 (0,((((((1,2),((6,16),(11,(13,20)))),(4,(5,10))),(((3,7),(18,21)),((((8,12),((9,14),(22,24))),25),15))),17),23),19);
 184: 1 -3358.185547 -3066.558555 (0,(((((((((1,2),4),(5,10)),(13,20)),((6,16),11)),((3,7),(18,21))),17),((((8,12),((9,14),(22,24))),25),15)),23),19);
 185: 1 -3259.708008 -3063.269097 (0,((((((((1,2),4),((3,7),(18,21))),(5,10)),((6,16),(11,(13,20)))),(((8,12),(15,25)),((9,14),(22,24)))),17),23),19);
 186: 1 -2947.369629 -3069.74043 (0,((((((((1,4),2),(5,10)),((6,16),(11,(13,20)))),(((3,7),21),18)),17),((((8,12),(9,(14,(22,24)))),25),15)),23),19);
 187: 3 -2992.12915 -3058.449939 (0,(((((((1,2),4),(5,10)),((6,16),(11,(13,20)))),((((3,7),21),18),((((8,12),(9,(14,(22,24)))),25),15))),17),23),19);
 188: 3 -2962.61084 -3075.0743 (0,(((((((1,2),4),(5,10)),((6,16),(11,(13,20)))),(((3,7),(18,21)),((((((8,12),25),15),(22,24)),9),14))),17),23),19);
 189: 3 -2905.392578 -3065.540963 (0,(((((((1,2),4),(5,10)),((6,(11,(13,20))),16)),(((3,7),(18,21)),(((8,12),(15,25)),((9,(22,24)),14)))),17),23),19);
 190: 1 -3011.54248 -3066.284 (0,(((((((1,(2,(4,(5,10)))),(13,20)),((6,16),11)),((3,7),(18,21))),((((8,12),((9,14),(22,24))),25),15)),17),23),19);
 191: 3 -3027.544434 -3061.192592 (0,(((((((1,2),4),(5,10)),((6,16),(11,(13,20)))),(((8,12),((9,14),(22,24))),(15,25))),(((3,7),(18,21)),17)),23),19);
 192: 1 -3027.947266 -3065.091498 (0,((((((((((1,2),4),(5,10)),(13,20)),11),16),6),((((3,7),21),18),((((8,12),((9,(22,24)),14)),15),25))),17),23),19);
 193: 1 -3205.48584 -3065.595934 (0,(((((((1,2),4),(5,10)),((6,16),(11,(13,20)))),(((3,7),(18,21)),17)),((((8,12),25),((9,14),(22,24))),15)),23),19);
 194: 7 -2834.869629 -3063.97237 (0,(((((((1,2),4),(5,10)),(6,((11,(13,20)),16))),(((3,7),(18,21)),(((8,12),((9,14),(22,24))),(15,25)))),17),23),19);
 195: 1 -3246.266113 -3069.48525 (0,((((((1,2),4),(5,10)),((6,16),(11,(13,20)))),(((((3,7),21),18),((((8,12),((9,(22,24)),14)),15),25)),17)),23),19);
 196: 7 -3111.327881 -3065.595934 (0,(((((((1,2),4),(5,10)),((6,16),(11,(13,20)))),(((3,7),(18,21)),17)),((((8,12),25),((9,14),(22,24))),15)),23),19);
 197: 1 -3006.169678 -3076.811444 (0,(((((1,(2,(4,(5,10)))),((((6,16),11),20),13)),(((3,7),(18,21)),17)),((((8,12),(9,(14,(22,24)))),25),15)),23),19);
 198: 3 -2800.08667 -3063.806593 (0,(((((((1,2),4),(5,10)),((6,16),(11,(13,20)))),(((3,7),(18,21)),((((8,12),(9,(14,(22,24)))),15),25))),17),19),23);
 199: 1 -2972.29834 -3060.175758 (0,(((((((1,2),4),(5,10)),(((6,16),11),(13,20))),(((3,7),(18,21)),((((8,12),(9,(14,(22,24)))),15),25))),17),23),19);
 200: 1 -3319.97998 -3079.098521 (0,(((((((1,2),4),(5,10)),((((6,16),11),13),20)),((((3,7),21),18),(((8,12),(15,25)),((9,14),(22,24))))),17),19),23);
 201: 3 -3158.000488 -3059.629116 (0,(((((((1,2),4),(5,10)),((6,16),(11,(13,20)))),((((3,7),21),18),((((8,12),((9,14),(22,24))),25),15))),17),23),19);
 202: 1 -3073.478027 -3059.371735 (0,((((((((1,2),4),(5,10)),((6,16),(11,(13,20)))),(((3,7),21),18)),(((8,12),(15,25)),((9,(22,24)),14))),17),23),19);
 203: 1 -3267.59375 -3076.811444 (0,(((((1,(2,(4,(5,10)))),((((6,16),11),20),13)),(((3,7),(18,21)),17)),((((8,12),(9,(14,(22,24)))),25),15)),23),19);
 204: 2 -3136.708984 -3061.837531 (0,(((((((1,2),4),(5,10)),((6,16),(11,(13,20)))),((8,12),((9,(14,(22,24))),(15,25)))),(((3,7),(18,21)),17)),23),19);
 205: 7 -2720.752441 -3065.562067 (0,((((((1,2),4),(5,10)),((6,16),(11,(13,20)))),((((3,7),(18,21)),((((8,12),((9,14),(22,24))),15),25)),17)),23),19);
 206: 1 -2980.768066 -3065.633495 (0,(((((((((1,2),4),(5,10)),(11,(13,20))),16),6),(((3,7),(18,21)),((((8,12),((9,(22,24)),14)),15),25))),17),23),19);
 207: 1 -2983.757812 -3061.46155 (0,(((((((((((1,2),4),(5,10)),20),13),11),(6,16)),(((8,12),(15,25)),((9,14),(22,24)))),((3,7),(18,21))),17),23),19);
 208: 1 -3039.701416 -3077.934467 (0,(((((((1,2),4),((5,10),(((6,16),11),(13,20)))),((3,7),(18,21))),((((8,12),(((9,14),22),24)),25),15)),17),23),19);
 209: 3 -2811.647461 -3059.371732 (0,((((((((1,2),4),(5,10)),((6,16),(11,(13,20)))),(((3,7),21),18)),(((8,12),(15,25)),((9,14),(22,24)))),17),23),19);
 210: 1 -2954.467773 -3068.903973 (0,((((((1,2),4),((5,10),(((6,16),11),(13,20)))),(((3,7),(18,21)),17)),((((8,12),(9,(14,(22,24)))),25),15)),23),19);
 211: 1 -2972.047852 -3076.93035 (0,(((((1,2),4),(((((3,7),(18,21)),((((8,12),((9,14),(22,24))),15),25)),((6,16),(11,(13,20)))),(5,10))),17),23),19);
 212: 1 -3084.570312 -3061.57433 (0,((((((((((1,2),4),(5,10)),20),13),11),(6,16)),(((3,7),(18,21)),(((8,12),(15,25)),((9,14),(22,24))))),17),23),19);
 213: 7 -3047.361816 -3061.939099 (0,(((((((((1,2),4),(5,10)),(6,16)),11),(13,20)),(((3,7),(18,21)),((((8,12),(9,(14,(22,24)))),25),15))),17),23),19);
 214: 10 -3222.239746 -3056.625242 (0,((((((((1,2),4),(5,10)),((6,16),(11,(13,20)))),((((8,12),((9,14),(22,24))),25),15)),((3,7),(18,21))),17),23),19);
 215: 1 -3094.528564 -3065.056196 (0,((((((1,2),4),(5,10)),((6,16),(11,(13,20)))),((((3,7),(18,21)),17),((((8,12),25),((9,14),(22,24))),15))),23),19);
 216: 1 -2897.443848 -3061.371645 (0,(((((((((1,2),4),10),5),((6,16),(11,(13,20)))),((((8,12),25),((9,14),(22,24))),15)),((3,7),(18,21))),17),23),19);
 217: 1 -3219.288086 -3058.337078 (0,(((((((1,2),4),(5,10)),((6,16),(11,(13,20)))),(((3,7),(18,21)),(((8,12),(15,25)),(9,(14,(22,24)))))),17),23),19);
 218: 1 -3077.621582 -3067.971239 (0,(((((((1,2),4),(5,10)),((6,16),((11,13),20))),(((3,7),(18,21)),(((8,12),(9,(14,(22,24)))),(15,25)))),17),23),19);
 219: 1 -3329.652832 -3060.615615 (0,(((((((1,2),4),(5,10)),((6,16),(11,(13,20)))),((((8,12),((9,14),(22,24))),15),25)),(((3,7),(18,21)),17)),23),19);
 220: 3 -3186.990234 -3060.559368 (0,((((((((((1,2),4),(5,10)),20),13),11),(6,16)),(((3,7),(18,21)),((((8,12),((9,14),(22,24))),25),15))),17),23),19);
 221: 2 -3267.346191 -3063.767419 (0,((((((((1,2),4),(5,10)),((6,(11,(13,20))),16)),((((8,12),((9,14),(22,24))),15),25)),((3,7),(18,21))),17),23),19);
 222: 2 -3059.616699 -3056.867802 (0,(((((((1,2),4),(5,10)),((6,16),(11,(13,20)))),(((3,7),(18,21)),(((8,12),(15,25)),((9,(22,24)),14)))),17),23),19);
 223: 1 -2898.543213 -3065.146637 (0,((((((1,2),(4,((5,10),(((6,16),11),(13,20))))),((3,7),(18,21))),((((8,12),((9,14),(22,24))),25),15)),17),23),19);
 224: 5 -3151.573242 -3068.938377 (0,(((((((1,2),4),(5,10)),((6,16),((11,13),20))),(((3,7),(18,21)),(((8,12),(15,25)),((9,14),(22,24))))),17),23),19);
 225: 5 -3268.831299 -3066.823112 (0,((((((((1,(2,4)),(5,10)),(6,16)),11),(13,20)),(((3,7),(18,21)),((((8,12),((9,14),(22,24))),25),15))),17),23),19);
 226: 5 -3122.187012 -3059.230718 (0,(((((((1,2),4),(5,10)),((6,16),(11,(13,20)))),(((3,7),(18,21)),((((8,12),25),15),((9,14),(22,24))))),17),23),19);
 227: 4 -3139.478516 -3082.634244 (0,(((((((1,2),4),(5,10)),((6,16),(11,(13,20)))),(((3,7),(18,21)),((((8,12),(((9,14),24),22)),15),25))),17),23),19);
 228: 3 -2806.510498 -3071.836665 (0,(((((((1,2),4),(5,10)),((6,16),((11,13),20))),(((3,7),(18,21)),((((8,12),25),15),((9,(22,24)),14)))),17),23),19);
 229: 1 -2933.300781 -3062.85607 (0,(((((((((((1,2),4),(5,10)),13),20),11),(6,16)),(((8,12),(15,25)),((9,14),(22,24)))),((3,7),(18,21))),17),23),19);
 230: 1 -3053.202637 -3067.64818 (0,((((((((1,2),4),(5,10)),(13,20)),11),(6,16)),((((3,7),(18,21)),(((8,12),(15,25)),(9,(14,(22,24))))),17)),23),19);
 231: 4 -2976.643066 -3058.472123 (0,(((((((1,2),4),(5,10)),((6,16),(11,(13,20)))),((((3,7),21),18),((((8,12),((9,14),(22,24))),25),15))),17),23),19);
 232: 1 -3090.335449 -3062.049261 (0,(((((((((1,2),4),(5,10)),(13,20)),11),(6,16)),((((3,7),21),18),((((8,12),((9,(22,24)),14)),15),25))),17),23),19);
 233: 2 -3145.256592 -3060.559368 (0,((((((((((1,2),4),(5,10)),20),13),11),(6,16)),(((3,7),(18,21)),((((8,12),((9,14),(22,24))),25),15))),17),23),19);
 234: 2 -2912.08252 -3058.2894 (0,((((((((1,2),4),(5,10)),((6,16),(11,(13,20)))),(((3,7),21),18)),((((8,12),((9,14),(22,24))),15),25)),17),23),19);
 235: 6 -3138.383789 -3058.564531 (0,(((((((1,2),4),(5,10)),((6,16),(11,(13,20)))),(((3,7),(18,21)),((((8,12),15),((9,14),(22,24))),25))),17),23),19);
 236: 1 -3373.278809 -3076.407426 (0,((((((1,(2,(4,(5,10)))),(6,16)),11),(13,20)),((((3,7),(18,21)),17),(((8,12),(((9,14),(22,24)),25)),15))),23),19);
 237: 1 -3006.231689 -3062.049261 (0,(((((((((1,2),4),(5,10)),(13,20)),11),(6,16)),((((3,7),21),18),((((8,12),((9,(22,24)),14)),15),25))),17),23),19);
 238: 3 -3212.531982 -3060.969087 (0,(((((((((1,2),4),(5,10)),(13,20)),(6,16)),11),(((3,7),(18,21)),(((8,12),(15,25)),((9,14),(22,24))))),17),23),19);
 239: 1 -2933.546631 -3071.127678 (0,(((((1,2),4),((5,10),(((6,16),11),(13,20)))),((((3,7),(18,21)),(((8,12),(15,25)),(9,(14,(22,24))))),17)),23),19);
 240: 1 -2975.568115 -3061.507379 (0,(((((((((1,2),4),5),10),((6,16),(11,(13,20)))),(((3,7),21),18)),((8,12),(((9,(22,24)),14),(15,25)))),17),23),19);
 241: 2 -3078.231934 -3060.99842 (0,((((((((((1,2),4),(5,10)),20),13),11),(6,16)),(((3,7),(18,21)),(((8,12),(15,25)),((9,14),(22,24))))),17),23),19);
 242: 1 -3236.865479 -3061.615521 (0,(((((((((1,2),4),5),10),(13,20)),((6,16),11)),(((3,7),(18,21)),(((8,12),(15,25)),((9,14),(22,24))))),17),23),19);
 243: 2 -2706.860352 -3058.337078 (0,(((((((1,2),4),(5,10)),((6,16),(11,(13,20)))),(((3,7),(18,21)),(((8,12),(15,25)),(9,(14,(22,24)))))),17),23),19);
 244: 2 -2982.916992 -3065.405308 (0,((((((((1,2),4),(5,10)),(13,20)),11),(6,16)),((((3,7),(18,21)),((((8,12),((9,14),(22,24))),25),15)),17)),23),19);
 245: 2 -2791.887939 -3066.267794 (0,((((((1,2),4),(5,10)),((6,16),(11,(13,20)))),((((3,7),(18,21)),17),(((8,12),(((9,14),(22,24)),25)),15))),23),19);
 246: 2 -3176.947266 -3073.26956 (0,((((((((((1,2),4),(5,10)),(13,20)),11),16),6),17),(((3,7),(18,21)),((((8,12),((9,(22,24)),14)),15),25))),23),19);
 247: 2 -2841.337891 -3062.164136 (0,(((((((((1,2),4),(5,10)),(13,20)),11),(6,16)),(((3,7),(18,21)),((((8,12),15),((9,(22,24)),14)),25))),17),23),19);
 248: 1 -3058.813721 -3061.08985 (0,(((((((1,2),4),(5,10)),((6,16),(11,(13,20)))),((((3,7),21),18),((((8,12),25),(9,(14,(22,24)))),15))),17),23),19);
 249: 2 -3096.531738 -3066.558555 (0,(((((((((1,2),4),(5,10)),(13,20)),((6,16),11)),((3,7),(18,21))),17),((((8,12),((9,14),(22,24))),25),15)),23),19);
 250: 3 -3148.888916 -3064.567762 (0,((((((1,2),4),((5,10),(((6,16),11),(13,20)))),(((3,7),(18,21)),((((8,12),((9,14),(22,24))),25),15))),17),23),19);
 251: 1 -3103.410645 -3058.113858 (0,((((((((1,2),4),(5,10)),((6,16),(11,(13,20)))),((3,7),(18,21))),((8,12),(((9,14),(22,24)),(15,25)))),17),23),19);
 252: 2 -2968.709473 -3060.559368 (0,((((((((((1,2),4),(5,10)),20),13),11),(6,16)),(((3,7),(18,21)),((((8,12),((9,14),(22,24))),25),15))),17),23),19);
 253: 6 -2985.229736 -3061.371645 (0,(((((((((1,2),4),10),5),((6,16),(11,(13,20)))),((((8,12),25),((9,14),(22,24))),15)),((3,7),(18,21))),17),23),19);
 254: 2 -2989.451904 -3058.042808 (0,(((((((1,2),4),(5,10)),((6,16),(11,(13,20)))),((((3,7),21),18),((((8,12),((9,14),(22,24))),15),25))),17),23),19);
 255: 1 -3294.958496 -3076.691577 (0,((((((((1,2),4),(5,10)),(6,16)),((((3,7),21),18),(11,(13,20)))),((((8,12),(9,(14,(22,24)))),15),25)),17),23),19);
 256: 1 -3065.386719 -3066.558555 (0,(((((((((1,2),4),(5,10)),(13,20)),((6,16),11)),((3,7),(18,21))),17),((((8,12),((9,14),(22,24))),25),15)),23),19);
 257: 2 -3217.049805 -3083.619264 (0,(((((((1,2),4),(5,10)),((6,16),(11,(13,20)))),(((3,7),(18,21)),(((8,12),(15,25)),(((9,14),22),24)))),17),23),19);
 258: 2 -3010.850586 -3065.405308 (0,((((((((1,2),4),(5,10)),(13,20)),11),(6,16)),((((3,7),(18,21)),((((8,12),((9,14),(22,24))),25),15)),17)),23),19);
 259: 1 -3076.390137 -3062.304983 (0,(((((((((1,2),4),(5,10)),(13,20)),11),(6,16)),(((3,7),(18,21)),((((8,12),25),15),((9,14),(22,24))))),17),23),19);
 260: 1 -3092.630127 -3060.99842 (0,((((((((((1,2),4),(5,10)),20),13),11),(6,16)),(((3,7),(18,21)),(((8,12),(15,25)),((9,14),(22,24))))),17),23),19);
 261: 2 -3105.612061 -3068.303396 (0,((((((((((1,2),4),(5,10)),6),16),11),(13,20)),(((3,7),(18,21)),((((8,12),((9,14),(22,24))),25),15))),17),23),19);
 262: 2 -2826.779053 -3061.507379 (0,(((((((((1,2),4),5),10),((6,16),(11,(13,20)))),(((3,7),21),18)),((8,12),(((9,(22,24)),14),(15,25)))),17),23),19);
 263: 1 -2920.68457 -3060.559368 (0,((((((((((1,2),4),(5,10)),20),13),11),(6,16)),(((3,7),(18,21)),((((8,12),((9,14),(22,24))),25),15))),17),23),19);
 264: 3 -3080.956543 -3061.026741 (0,(((((((1,2),4),(5,10)),(((6,16),11),(13,20))),(((3,7),(18,21)),((((8,12),((9,14),(22,24))),15),25))),17),23),19);
 265: 1 -3414.662109 -3066.569988 (0,((((((((1,2),4),(5,10)),((6,16),(11,(13,20)))),((3,7),(18,21))),17),(((8,12),(15,25)),((9,14),(22,24)))),23),19);
 266: 3 -3089.331543 -3060.700268 (0,((((((((((1,2),4),(5,10)),20),13),11),(6,16)),(((3,7),(18,21)),((((8,12),((9,(22,24)),14)),15),25))),17),23),19);
 267: 3 -2930.246582 -3060.42656 (0,(((((((1,2),4),(5,10)),((6,16),(11,(13,20)))),(((3,7),(18,21)),((((8,12),25),15),(9,(14,(22,24)))))),17),23),19);
 268: 3 -2861.7146 -3060.921752 (0,(((((((((1,2),4),(5,10)),(13,20)),11),(6,16)),(((3,7),(18,21)),((8,12),(((9,14),(22,24)),(15,25))))),17),23),19);
 269: 2 -3025.598145 -3060.142586 (0,((((((((((1,2),4),(5,10)),(13,20)),11),(6,16)),((((8,12),((9,14),(22,24))),25),15)),((3,7),(18,21))),17),23),19);
 270: 3 -2950.416504 -3063.211156 (0,((((((((((1,2),4),(5,10)),(13,20)),11),16),6),(((3,7),(18,21)),(((8,12),(15,25)),(9,(14,(22,24)))))),17),23),19);
 271: 3 -2876.013916 -3060.085592 (0,((((((((((1,2),4),(5,10)),(13,20)),11),(6,16)),((((8,12),((9,(22,24)),14)),15),25)),((3,7),(18,21))),17),23),19);
 272: 1 -3017.761719 -3061.272511 (0,((((((1,2),(4,(5,10))),((6,16),(11,(13,20)))),(((3,7),(18,21)),((((8,12),((9,14),(22,24))),15),25))),17),23),19);
 273: 2 -3090.321777 -3057.730256 (0,(((((((1,2),4),(5,10)),((6,16),(11,(13,20)))),(((3,7),(18,21)),((((8,12),((9,(22,24)),14)),15),25))),17),23),19);
 274: 2 -2708.528809 -3060.99842 (0,((((((((((1,2),4),(5,10)),20),13),11),(6,16)),(((3,7),(18,21)),(((8,12),(15,25)),((9,14),(22,24))))),17),23),19);
 275: 1 -2976.557861 -3076.166384 (0,((((((1,2),4),(5,10)),((6,16),(11,(13,20)))),(((3,7),(18,21)),(((8,12),(15,25)),((9,14),(22,24))))),23),(17,19));
 276: 1 -3145.062744 -3062.85607 (0,(((((((((((1,2),4),(5,10)),13),20),11),(6,16)),(((8,12),(15,25)),((9,14),(22,24)))),((3,7),(18,21))),17),23),19);
 277: 1 -3068.046387 -3071.727068 (0,((((((1,2),4),((5,10),((6,16),(11,(13,20))))),(((8,12),(15,25)),(9,(14,(22,24))))),(((3,7),(18,21)),17)),23),19);
 278: 1 -2646.939941 -3061.166726 (0,(((((((1,2),4),(5,10)),(((6,16),(13,20)),11)),(((3,7),(18,21)),((((8,12),((9,14),(22,24))),25),15))),17),23),19);
 279: 5 -3180.661621 -3060.043498 (0,(((((((((1,2),4),(5,10)),(13,20)),11),(6,16)),(((3,7),(18,21)),(((8,12),(15,25)),(9,(14,(22,24)))))),17),23),19);
 280: 1 -3019.59375 -3061.46155 (0,(((((((((((1,2),4),(5,10)),20),13),11),(6,16)),(((8,12),(15,25)),((9,14),(22,24)))),((3,7),(18,21))),17),23),19);
 281: 1 -2901.709229 -3061.57433 (0,((((((((((1,2),4),(5,10)),20),13),11),(6,16)),(((3,7),(18,21)),(((8,12),(15,25)),((9,14),(22,24))))),17),23),19);
 282: 1 -3282.640625 -3081.226549 (0,(((((1,2),4),(((((((3,7),(18,21)),((((8,12),((9,14),(22,24))),15),25)),11),(13,20)),(6,16)),(5,10))),17),23),19);
 283: 3 -3090.708496 -3061.058414 (0,(((((((1,2),4),(5,10)),((6,16),(11,(13,20)))),(((8,12),(15,25)),((9,(22,24)),14))),(((3,7),(18,21)),17)),23),19);
 284: 3 -3069.906494 -3064.597088 (0,((((((((1,2),4),10),5),(((6,16),11),(13,20))),((((3,7),21),18),((((8,12),((9,14),(22,24))),25),15))),17),23),19);
 285: 2 -3069.74707 -3066.037201 (0,(((((((1,2),4),(5,10)),(13,20)),((6,16),11)),((((3,7),(18,21)),((((8,12),((9,14),(22,24))),25),15)),17)),23),19);
 286: 2 -2942.940186 -3058.738581 (0,((((((((1,2),4),5),10),((6,16),(11,(13,20)))),(((3,7),(18,21)),(((8,12),(15,25)),((9,14),(22,24))))),17),23),19);
 287: 3 -2886.853271 -3059.629116 (0,(((((((1,2),4),(5,10)),((6,16),(11,(13,20)))),((((3,7),21),18),((((8,12),((9,14),(22,24))),25),15))),17),23),19);
 288: 6 -3044.039062 -3056.251572 (0,(((((((1,2),4),(5,10)),((6,16),(11,(13,20)))),(((3,7),(18,21)),((((8,12),(9,(14,(22,24)))),15),25))),17),23),19);
 289: 1 -3144.546875 -3066.037201 (0,(((((((1,2),4),(5,10)),(13,20)),((6,16),11)),((((3,7),(18,21)),((((8,12),((9,14),(22,24))),25),15)),17)),23),19);
 290: 1 -3199.730957 -3065.405308 (0,((((((((1,2),4),(5,10)),(13,20)),11),(6,16)),((((3,7),(18,21)),((((8,12),((9,14),(22,24))),25),15)),17)),23),19);
 291: 8 -3029.322754 -3082.320864 (0,(((((((1,2),4),(5,10)),((6,16),(11,(13,20)))),(((3,7),(18,21)),((((8,12),(((9,14),24),22)),25),15))),17),23),19);
 292: 2 -2827.429443 -3064.969696 (0,((((((1,2),4),(5,10)),((6,16),(11,(13,20)))),((((3,7),(18,21)),((((8,12),25),((9,(22,24)),14)),15)),17)),23),19);
 293: 1 -3239.419434 -3070.670412 (0,(((((((((1,2),4),(5,10)),(13,20)),11),(6,16)),(((3,7),(18,21)),((((8,12),(((9,14),24),22)),25),15))),17),23),19);
 294: 6 -2830.470459 -3063.443344 (0,((((((((1,2),4),(5,10)),((((6,16),11),13),20)),((3,7),(18,21))),((((8,12),((9,(22,24)),14)),25),15)),17),23),19);
 295: 2 -3135.38623 -3064.648986 (0,(((((((((1,2),4),(5,10)),(13,20)),(6,16)),11),(((3,7),(18,21)),((8,12),((((9,14),(22,24)),25),15)))),17),23),19);
 296: 7 -3019.995605 -3060.444627 (0,((((((((((1,2),4),(5,10)),(13,20)),11),(6,16)),(((8,12),(15,25)),(9,(14,(22,24))))),((3,7),(18,21))),17),23),19);
 297: 2 -3260.121582 -3060.559368 (0,((((((((((1,2),4),(5,10)),20),13),11),(6,16)),(((3,7),(18,21)),((((8,12),((9,14),(22,24))),25),15))),17),23),19);
 298: 2 -3061.914551 -3069.520705 (0,((((((((((1,2),4),5),10),(11,(13,20))),(6,16)),(((3,7),18),21)),((8,12),(((9,(22,24)),14),(15,25)))),17),23),19);
 299: 1 -3460.665039 -3060.711945 (0,(((((((((1,2),4),(5,10)),20),13),((6,16),11)),(((3,7),(18,21)),((((8,12),((9,14),(22,24))),25),15))),17),23),19);
 300: 1 -3017.383301 -3058.042808 (0,(((((((1,2),4),(5,10)),((6,16),(11,(13,20)))),((((3,7),21),18),((((8,12),((9,14),(22,24))),15),25))),17),23),19);
 301: 2 -3018.727051 -3067.77937 (0,(((((((((1,2),4),(5,10)),(13,20)),11),(6,16)),((3,(7,(18,21))),((((8,12),((9,(22,24)),14)),15),25))),17),23),19);
 302: 1 -3245.395508 -3061.57433 (0,((((((((((1,2),4),(5,10)),20),13),11),(6,16)),(((3,7),(18,21)),(((8,12),(15,25)),((9,14),(22,24))))),17),23),19);
 303: 1 -3207.17334 -3063.380739 (0,(((((((((1,2),4),(5,10)),(6,16)),(11,(13,20))),((3,7),(18,21))),(((8,12),(15,25)),((9,(22,24)),14))),17),23),19);
 304: 1 -3168.640137 -3058.944857 (0,((((((((1,2),4),(5,10)),((6,16),(11,(13,20)))),((3,7),(18,21))),(((8,12),(((9,14),(22,24)),15)),25)),17),23),19);
 305: 1 -3208.480469 -3057.595809 (0,((((((((1,2),4),(5,10)),((6,16),(11,(13,20)))),((3,7),(18,21))),(((8,12),(15,25)),((9,14),(22,24)))),17),23),19);
 306: 1 -3278.446045 -3076.811444 (0,(((((1,(2,(4,(5,10)))),((((6,16),11),20),13)),(((3,7),(18,21)),17)),((((8,12),(9,(14,(22,24)))),25),15)),23),19);
 307: 1 -3040.676758 -3057.849758 (0,(((((((((1,2),4),10),5),((6,16),(11,(13,20)))),((3,7),(18,21))),((((8,12),((9,14),(22,24))),15),25)),17),23),19);
 308: 3 -2947.962402 -3057.611158 (0,((((((((1,2),4),(5,10)),((6,16),(11,(13,20)))),((3,7),(18,21))),((8,12),(((9,(22,24)),14),(15,25)))),17),23),19);
 309: 1 -3357.458008 -3082.94269 (0,((((((1,2),4),(5,10)),((((3,7),(18,21)),((((8,12),((9,(22,24)),14)),15),25)),((6,16),((11,20),13)))),17),23),19);
 310: 2 -3082.834473 -3063.362293 (0,((((((((1,2),4),(5,10)),(6,16)),(11,(13,20))),(((3,7),(18,21)),(((8,12),((9,14),(22,24))),(15,25)))),17),23),19);
 311: 3 -3081.33252 -3062.097695 (0,((((((((((1,2),4),(5,10)),13),20),11),(6,16)),(((3,7),(18,21)),((((8,12),((9,14),(22,24))),25),15))),17),23),19);
 312: 1 -3263.668945 -3062.250032 (0,(((((((((1,2),4),(5,10)),13),20),((6,16),11)),(((3,7),(18,21)),((((8,12),((9,14),(22,24))),25),15))),17),23),19);
 313: 1 -2982.067139 -3081.683376 (0,((((((((((1,4),2),(5,10)),20),13),11),(6,16)),(((3,7),(18,21)),((((8,12),(15,25)),(22,24)),(9,14)))),17),23),19);
 314: 1 -2741.146484 -3067.829091 (0,((((((((1,2),4),(5,10)),(13,20)),11),(6,16)),((((3,7),(18,21)),((((8,12),((9,(22,24)),14)),15),25)),17)),23),19);
 315: 1 -2916.574463 -3065.597436 (0,((((((((1,2),(4,(5,10))),(13,20)),11),(6,16)),(((3,7),(18,21)),(((8,12),(15,25)),((9,14),(22,24))))),17),23),19);
 316: 1 -3069.020996 -3065.091498 (0,((((((((((1,2),4),(5,10)),(13,20)),11),16),6),((((3,7),21),18),((((8,12),((9,(22,24)),14)),15),25))),17),23),19);
 317: 1 -2825.679688 -3063.173134 (0,(((((((1,2),4),(5,10)),((6,16),(11,(13,20)))),((((8,12),25),15),(9,(14,(22,24))))),(((3,7),(18,21)),17)),23),19);
 318: 17 -3134.274902 -3057.665264 (0,(((((((1,2),4),(5,10)),((6,16),(11,(13,20)))),(((3,7),(18,21)),((((8,12),25),((9,(22,24)),14)),15))),17),23),19);
 319: 1 -3134.123047 -3062.836698 (0,((((((1,2),4),(5,10)),((6,16),(11,(13,20)))),((((3,7),(18,21)),17),((((8,12),((9,(22,24)),14)),25),15))),23),19);
 320: 2 -2970.907227 -3063.768172 (0,((((((1,(2,4)),(5,10)),((6,16),(11,(13,20)))),(((3,7),(18,21)),((((8,12),25),((9,14),(22,24))),15))),17),23),19);
 321: 4 -3108.470703 -3059.39085 (0,(((((((((1,2),4),(5,10)),(13,20)),11),(6,16)),(((3,7),(18,21)),((((8,12),((9,14),(22,24))),25),15))),17),23),19);
 322: 1 -3020.294434 -3062.238778 (0,((((((((((1,2),4),(5,10)),13),20),11),(6,16)),(((3,7),(18,21)),((((8,12),((9,(22,24)),14)),15),25))),17),23),19);
 323: 1 -3127.401855 -3066.284 (0,(((((((1,(2,(4,(5,10)))),(13,20)),((6,16),11)),((3,7),(18,21))),((((8,12),((9,14),(22,24))),25),15)),17),23),19);
 324: 2 -3044.713379 -3062.729773 (0,((((((((((1,2),4),(5,10)),20),13),(6,16)),11),(((3,7),(18,21)),((8,12),(((9,14),(22,24)),(15,25))))),17),23),19);
 325: 1 -3012.340088 -3060.700268 (0,((((((((((1,2),4),(5,10)),20),13),11),(6,16)),(((3,7),(18,21)),((((8,12),((9,(22,24)),14)),15),25))),17),23),19);
 326: 1 -3140.747803 -3065.19734 (0,((((((((1,2),(4,(5,10))),(13,20)),11),(6,16)),(((3,7),(18,21)),((((8,12),((9,(22,24)),14)),15),25))),17),23),19);
 327: 5 -2971.841064 -3069.040816 (0,(((((((1,2),4),(5,10)),((6,16),(11,(13,20)))),(((3,7),(18,21)),((((8,12),(((9,14),24),22)),15),25))),17),23),19);
 328: 1 -3197.601807 -3065.564313 (0,((((((((1,2),4),(5,10)),(13,20)),11),(6,16)),((((3,7),(18,21)),((((8,12),((9,14),(22,24))),25),15)),17)),23),19);
 329: 2 -2866.99292 -3059.227466 (0,((((((((1,2),4),(5,10)),((6,16),(11,(13,20)))),(((3,7),21),18)),(((8,12),(15,25)),((9,14),(22,24)))),17),23),19);
 330: 2 -2759.802734 -3062.852702 (0,(((((((1,4),2),(5,10)),((6,16),(11,(13,20)))),(((3,7),(18,21)),((((8,12),((9,14),(22,24))),25),15))),17),23),19);
 331: 4 -3053.981934 -3059.507607 (0,((((((((1,2),4),(5,10)),((6,16),(11,(13,20)))),((((8,12),((9,(22,24)),14)),25),15)),(((3,7),21),18)),17),23),19);
 332: 1 -3103.75293 -3062.974255 (0,((((((1,2),(4,(5,10))),((6,16),(11,(13,20)))),(((3,7),(18,21)),((((8,12),25),(9,(14,(22,24)))),15))),17),23),19);
 333: 1 -3146.229248 -3063.274314 (0,(((((((1,2),4),(5,10)),((6,16),(11,(13,20)))),((3,7),(18,21))),((((8,12),((9,14),(22,24))),25),15)),17),(19,23));
 334: 3 -3028.803711 -3066.285589 (0,(((((((1,2),4),(5,10)),((6,16),(11,(13,20)))),(((3,(18,21)),7),(((8,12),(15,25)),((9,(22,24)),14)))),17),23),19);
 335: 2 -2775.058594 -3082.753551 (0,(((((((1,2),4),(5,10)),((6,16),(11,(13,20)))),(((3,7),(18,21)),((8,(((9,(14,(22,24))),12),15)),25))),17),23),19);
 336: 2 -3246.780762 -3063.47251 (0,(((((((((1,2),4),5),10),((3,7),(18,21))),((6,16),(11,(13,20)))),((((8,12),((9,(22,24)),14)),25),15)),17),23),19);
 337: 1 -3097.99292 -3060.700268 (0,((((((((((1,2),4),(5,10)),20),13),11),(6,16)),(((3,7),(18,21)),((((8,12),((9,(22,24)),14)),15),25))),17),23),19);
 338: 6 -3080.706543 -3057.718472 (0,((((((((1,2),4),5),10),((6,16),(11,(13,20)))),(((3,7),(18,21)),((((8,12),((9,14),(22,24))),15),25))),17),23),19);
 339: 2 -2943.446289 -3070.484919 (0,(((((1,2),(4,(5,10))),((6,16),(11,(13,20)))),((((3,7),(18,21)),17),(((8,12),(15,25)),((9,(22,24)),14)))),23),19);
 340: 1 -3330.579102 -3059.726222 (0,(((((((1,2),4),(5,10)),((6,16),(11,(13,20)))),(((3,7),(18,21)),(((8,12),(9,(14,(22,24)))),(15,25)))),17),23),19);
 341: 1 -2909.116211 -3059.234766 (0,((((((((1,2),4),(5,10)),((6,16),(11,(13,20)))),((((8,12),(9,(14,(22,24)))),25),15)),(((3,7),21),18)),17),23),19);
 342: 2 -2807.603027 -3060.085592 (0,((((((((((1,2),4),(5,10)),(13,20)),11),(6,16)),((((8,12),((9,(22,24)),14)),15),25)),((3,7),(18,21))),17),23),19);
 343: 3 -3137.856445 -3056.900345 (0,((((((((1,2),4),(5,10)),((6,16),(11,(13,20)))),((3,7),(18,21))),(((8,12),(15,25)),((9,14),(22,24)))),17),23),19);
 344: 1 -3194.42041 -3062.049261 (0,(((((((((1,2),4),(5,10)),(13,20)),11),(6,16)),((((3,7),21),18),((((8,12),((9,(22,24)),14)),15),25))),17),23),19);
 345: 32 -3095.327881 -3055.998462 (0,(((((((1,2),4),(5,10)),((6,16),(11,(13,20)))),(((3,7),(18,21)),((((8,12),((9,(22,24)),14)),25),15))),17),23),19);
 346: 7 -3044.459473 -3059.456357 (0,(((((((1,2),4),(5,10)),((6,16),(11,(13,20)))),(((3,7),(18,21)),((((8,12),15),25),(9,(14,(22,24)))))),17),23),19);
 347: 2 -3001.301758 -3061.058407 (0,(((((((1,2),4),(5,10)),((6,16),(11,(13,20)))),(((8,12),(15,25)),((9,14),(22,24)))),(((3,7),(18,21)),17)),23),19);
 348: 1 -2963.928711 -3059.224282 (0,((((((((1,2),4),(5,10)),((6,16),(11,(13,20)))),(((3,7),21),18)),(((8,12),(15,25)),((9,14),(22,24)))),17),23),19);
 349: 2 -3129.159668 -3062.250032 (0,(((((((((1,2),4),(5,10)),13),20),((6,16),11)),(((3,7),(18,21)),((((8,12),((9,14),(22,24))),25),15))),17),23),19);
 350: 7 -2938.159912 -3061.46155 (0,(((((((((((1,2),4),(5,10)),20),13),11),(6,16)),(((8,12),(15,25)),((9,14),(22,24)))),((3,7),(18,21))),17),23),19);
 351: 4 -2897.601074 -3058.042808 (0,(((((((1,2),4),(5,10)),((6,16),(11,(13,20)))),((((3,7),21),18),((((8,12),((9,14),(22,24))),15),25))),17),23),19);
 352: 6 -3116.955078 -3083.346521 (0,(((((((1,2),4),(5,10)),((6,16),(11,(13,20)))),(((3,7),(18,21)),(((8,12),(15,25)),(((9,14),22),24)))),17),23),19);
 353: 1 -3039.071777 -3061.57433 (0,((((((((((1,2),4),(5,10)),20),13),11),(6,16)),(((3,7),(18,21)),(((8,12),(15,25)),((9,14),(22,24))))),17),23),19);
 354: 5 -2829.960938 -3061.058415 (0,(((((((1,2),4),(5,10)),((6,16),(11,(13,20)))),(((8,12),(15,25)),(9,(14,(22,24))))),(((3,7),(18,21)),17)),23),19);
 355: 4 -3208.596436 -3057.006477 (0,((((((((1,2),4),(5,10)),((6,16),(11,(13,20)))),(((8,12),(15,25)),((9,14),(22,24)))),((3,7),(18,21))),17),23),19);
 356: 2 -3067.216797 -3060.559368 (0,((((((((((1,2),4),(5,10)),20),13),11),(6,16)),(((3,7),(18,21)),((((8,12),((9,14),(22,24))),25),15))),17),23),19);
 357: 1 -2951.890869 -3077.989792 (0,((((((((1,2),4),(5,10)),((6,((11,13),20)),16)),(((3,7),21),18)),((((8,12),(9,(14,(22,24)))),25),15)),17),23),19);
 358: 1 -3149.831299 -3061.058415 (0,(((((((1,2),4),(5,10)),((6,16),(11,(13,20)))),(((8,12),(15,25)),(9,(14,(22,24))))),(((3,7),(18,21)),17)),23),19);
 359: 1 -3082.037109 -3060.700268 (0,((((((((((1,2),4),(5,10)),20),13),11),(6,16)),(((3,7),(18,21)),((((8,12),((9,(22,24)),14)),15),25))),17),23),19);
 360: 1 -2860.081543 -3066.983483 (0,((((((1,2),4),(5,10)),((6,16),(11,(13,20)))),((((3,7),(18,21)),(((8,12),(15,25)),(9,(14,(22,24))))),17)),23),19);
 361: 1 -3042.716553 -3065.160545 (0,(((((((((1,2),4),(5,10)),(13,20)),11),(6,16)),(((8,12),(15,25)),((9,14),(22,24)))),(((3,7),(18,21)),17)),23),19);
 362: 2 -2977.077881 -3060.559368 (0,((((((((((1,2),4),(5,10)),20),13),11),(6,16)),(((3,7),(18,21)),((((8,12),((9,14),(22,24))),25),15))),17),23),19);
 363: 5 -3357.508789 -3060.609496 (0,(((((((1,2),4),(5,10)),((6,16),(11,(13,20)))),((((8,12),((9,(22,24)),14)),25),15)),(((3,7),(18,21)),17)),23),19);
 364: 2 -2989.331543 -3063.512165 (0,(((((((1,2),(5,10)),4),((6,16),(11,(13,20)))),(((3,7),(18,21)),((((8,12),25),((9,(22,24)),14)),15))),17),23),19);
 365: 2 -2963.273926 -3066.637554 (0,((((((1,2),(4,((5,10),((((6,16),11),13),20)))),((3,7),(18,21))),((((8,12),((9,14),(22,24))),25),15)),17),23),19);
 366: 4 -3206.554443 -3061.058407 (0,(((((((1,2),4),(5,10)),((6,16),(11,(13,20)))),(((8,12),(15,25)),((9,14),(22,24)))),(((3,7),(18,21)),17)),23),19);
 367: 1 -3095.137207 -3062.238778 (0,((((((((((1,2),4),(5,10)),13),20),11),(6,16)),(((3,7),(18,21)),((((8,12),((9,(22,24)),14)),15),25))),17),23),19);
 368: 1 -2896.522461 -3062.431032 (0,((((((((((1,2),4),(5,10)),13),20),11),(6,16)),(((3,7),(18,21)),(((8,12),(15,25)),((9,14),(22,24))))),17),23),19);
 369: 1 -3127.535645 -3068.525779 (0,(((((((1,2),4),10),5),(((6,16),11),(13,20))),(((3,7),(18,21)),((((8,12),((9,14),(22,24))),25),15))),17),(19,23));
 370: 1 -3070.813721 -3065.445651 (0,((((((1,2),4),(5,10)),((6,16),(11,(13,20)))),((((3,7),(18,21)),(((8,12),(15,25)),((9,14),(22,24)))),17)),23),19);
 371: 4 -3411.792969 -3057.074065 (0,((((((((1,2),4),(5,10)),((6,16),(11,(13,20)))),((3,7),(18,21))),((((8,12),((9,14),(22,24))),25),15)),17),23),19);
 372: 1 -3107.318848 -3067.958845 (0,(((((((1,2),4),((5,10),(((6,16),11),(13,20)))),((3,7),(18,21))),17),((((8,12),((9,14),(22,24))),25),15)),23),19);
 373: 1 -3121.760742 -3062.431032 (0,((((((((((1,2),4),(5,10)),13),20),11),(6,16)),(((3,7),(18,21)),(((8,12),(15,25)),((9,14),(22,24))))),17),23),19);
 374: 1 -3083.510742 -3068.178525 (0,(((((((1,2),4),((5,10),(((6,16),11),(13,20)))),((3,7),(18,21))),17),((((8,12),(9,(14,(22,24)))),25),15)),23),19);
 375: 1 -2889.730957 -3072.583992 (0,((((((1,2),(4,(5,10))),((6,16),((11,13),20))),(((3,7),(18,21)),((((8,12),((9,14),(22,24))),25),15))),17),23),19);
 376: 1 -2962.166016 -3069.546038 (0,(((((((1,2),(4,(5,10))),(((6,16),11),(13,20))),((3,7),(18,21))),17),((((8,12),((9,14),(22,24))),25),15)),23),19);
 377: 2 -3183.801758 -3061.764241 (0,((((((((1,4),2),(5,10)),((6,16),(11,(13,20)))),((3,7),(18,21))),((((8,12),((9,14),(22,24))),25),15)),17),23),19);
 378: 1 -3028.05835 -3058.311795 (0,((((((((1,2),4),(5,10)),((6,16),(11,(13,20)))),(((3,7),21),18)),((((8,12),((9,14),(22,24))),15),25)),17),23),19);
 379: 2 -3164.322266 -3061.477312 (0,((((((1,2),(4,(5,10))),((6,16),(11,(13,20)))),(((3,7),(18,21)),(((8,12),(15,25)),(9,(14,(22,24)))))),17),23),19);
 380: 2 -3192.341309 -3060.032417 (0,(((((((((1,2),4),(5,10)),(13,20)),(6,16)),11),(((3,7),(18,21)),((((8,12),((9,(22,24)),14)),15),25))),17),23),19);
 381: 1 -2975.040039 -3082.595653 (0,(((((((1,2),4),(5,10)),((6,16),(11,(13,20)))),(((3,7),(18,21)),((((8,12),(((9,14),24),22)),25),15))),17),23),19);
 382: 2 -3109.479248 -3058.33828 (0,((((((((1,2),4),5),10),((6,16),(11,(13,20)))),(((3,7),(18,21)),((((8,12),((9,14),(22,24))),25),15))),17),23),19);
 383: 4 -3050.972412 -3070.619125 (0,(((((((1,2),((((6,16),11),20),13)),(5,10)),4),(((3,7),(18,21)),(((8,12),(15,25)),((9,14),(22,24))))),17),23),19);
 384: 1 -2862.438232 -3071.452669 (0,(((((1,2),4),((5,10),((6,16),(11,(13,20))))),(((3,7),(18,21)),(((((8,12),((9,14),(22,24))),25),15),17))),23),19);
 385: 5 -3293.031738 -3061.272511 (0,((((((1,2),(4,(5,10))),((6,16),(11,(13,20)))),(((3,7),(18,21)),((((8,12),((9,14),(22,24))),15),25))),17),23),19);
 386: 1 -3191.569824 -3066.972581 (0,(((((((1,2),4),((5,10),(((6,16),11),(13,20)))),(((3,7),21),18)),((((8,12),((9,14),(22,24))),25),15)),17),23),19);
 387: 1 -3052.860107 -3071.188897 (0,(((((((1,2),4),(5,10)),((6,16),(11,(13,20)))),(((3,7),(18,21)),((((8,12),(((9,14),24),22)),25),15))),17),23),19);
 388: 4 -3029.612549 -3057.740369 (0,(((((((((1,2),4),10),5),((6,16),(11,(13,20)))),((((8,12),((9,14),(22,24))),15),25)),((3,7),(18,21))),17),23),19);
 389: 1 -3207.935791 -3070.652165 (0,((((((((1,2),4),(5,10)),(11,(13,20))),(6,16)),(((8,12),(((9,14),(22,24)),25)),15)),(((3,7),(18,21)),17)),23),19);
 390: 11 -3041.855957 -3072.814454 (0,(((((((1,2),4),(5,10)),((6,16),(11,(13,20)))),(((3,7),(18,21)),((((8,12),(15,25)),(22,24)),(9,14)))),17),23),19);
 391: 1 -3181.041992 -3064.767906 (0,(((((((1,2),(5,10)),4),((6,16),(11,(13,20)))),((((3,7),21),18),((((8,12),((9,14),(22,24))),25),15))),17),23),19);
 392: 3 -3065.506348 -3061.604539 (0,((((((((((1,2),4),(5,10)),(13,20)),(6,16)),11),((8,12),(((9,14),(22,24)),(15,25)))),((3,7),(18,21))),17),23),19);
 393: 3 -3167.074707 -3056.675041 (0,((((((((1,2),4),(5,10)),((6,16),(11,(13,20)))),((((8,12),((9,14),(22,24))),15),25)),((3,7),(18,21))),17),23),19);
 394: 2 -2827.117188 -3073.541998 (0,((((((1,2),(4,(5,(((6,16),((11,13),20)),10)))),((3,7),(18,21))),((((8,12),((9,14),(22,24))),25),15)),17),23),19);
 395: 7 -3034.441895 -3064.093873 (0,((((((((1,2),4),(5,10)),((3,7),(18,21))),((6,16),(11,(13,20)))),((((8,12),((9,14),(22,24))),15),25)),17),23),19);
 396: 1 -3088.653564 -3058.371435 (0,((((((((1,2),4),10),5),((6,16),(11,(13,20)))),(((3,7),(18,21)),((((8,12),((9,14),(22,24))),25),15))),17),23),19);
 397: 2 -2831.11084 -3063.719681 (0,((((((1,2),(4,(5,10))),((6,16),(11,(13,20)))),(((3,7),(18,21)),(((8,12),(15,25)),((9,(22,24)),14)))),17),23),19);
 398: 1 -2984.844238 -3065.442866 (0,((((((1,2),4),(5,10)),((6,16),(11,(13,20)))),(((((3,7),21),18),((((8,12),((9,(22,24)),14)),25),15)),17)),23),19);
 399: 1 -2814.693359 -3062.773603 (0,(((((((1,2),4),(5,10)),(((6,16),(13,20)),11)),(((3,7),(18,21)),(((8,12),(15,25)),((9,14),(22,24))))),17),23),19);
 400: 7 -3177.688477 -3067.875884 (0,((((((1,2),4),((5,10),((6,16),(11,(13,20))))),(((3,7),(18,21)),((((8,12),((9,14),(22,24))),15),25))),17),23),19);
 401: 1 -3264.753418 -3060.700268 (0,((((((((((1,2),4),(5,10)),20),13),11),(6,16)),(((3,7),(18,21)),((((8,12),((9,(22,24)),14)),15),25))),17),23),19);
 402: 2 -3173.156738 -3060.478698 (0,(((((((((1,2),4),(5,10)),(13,20)),((6,16),11)),((3,7),(18,21))),((((8,12),((9,14),(22,24))),25),15)),17),23),19);
 403: 1 -2813.342285 -3069.783423 (0,(((((((1,2),4),(5,10)),((6,16),((11,13),20))),(((3,7),(18,21)),((((8,12),25),(9,(14,(22,24)))),15))),17),23),19);
 404: 2 -3229.320557 -3067.588891 (0,(((((((1,2),4),(5,10)),((6,16),((11,13),20))),(((3,7),(18,21)),((((8,12),(9,(14,(22,24)))),15),25))),17),23),19);
 405: 1 -3217.612793 -3056.82714 (0,(((((((1,2),4),(5,10)),((6,16),(11,(13,20)))),(((3,7),(18,21)),(((8,12),(15,25)),(9,(14,(22,24)))))),17),23),19);
 406: 1 -3052.22998 -3076.945514 (0,(((((1,2),4),(((((3,7),(18,21)),((((8,12),((9,(22,24)),14)),15),25)),((6,16),(11,(13,20)))),(5,10))),17),23),19);
 407: 2 -3146.797363 -3061.18391 (0,(((((((1,2),4),(5,10)),((6,16),(11,(13,20)))),(((3,7),(18,21)),((8,12),(((9,14),(22,24)),(15,25))))),17),23),19);
 408: 1 -3027.087402 -3071.688025 (0,(((((((1,2),4),(5,10)),(((6,16),(11,13)),20)),(((3,7),(18,21)),((((8,12),(9,(14,(22,24)))),25),15))),17),23),19);
 409: 4 -2747.480469 -3058.590318 (0,((((((((1,2),4),(5,10)),((6,16),(11,(13,20)))),(((8,12),(15,25)),((9,14),(22,24)))),((3,7),(18,21))),17),23),19);
 410: 3 -3121.063477 -3060.078535 (0,((((((((1,2),4),(5,10)),(13,20)),((6,16),11)),(((3,7),(18,21)),((((8,12),((9,14),(22,24))),25),15))),17),23),19);
 411: 1 -3063.438965 -3066.558555 (0,(((((((((1,2),4),(5,10)),(13,20)),((6,16),11)),((3,7),(18,21))),17),((((8,12),((9,14),(22,24))),25),15)),23),19);
 412: 10 -2816.680176 -3082.320864 (0,(((((((1,2),4),(5,10)),((6,16),(11,(13,20)))),(((3,7),(18,21)),((((8,12),(((9,14),24),22)),25),15))),17),23),19);
 413: 4 -3126.614258 -3069.366848 (0,(((((((1,2),4),(5,10)),((6,16),(11,(13,20)))),(((3,7),(18,21)),(((8,12),(15,25)),(((9,14),24),22)))),17),23),19);
 414: 1 -2894.759766 -3062.049261 (0,(((((((((1,2),4),(5,10)),(13,20)),11),(6,16)),((((3,7),21),18),((((8,12),((9,(22,24)),14)),15),25))),17),23),19);
 415: 4 -3087.629883 -3060.541053 (0,((((((((((1,2),4),(5,10)),(13,20)),11),(6,16)),((3,7),(18,21))),(((8,12),(15,25)),(9,(14,(22,24))))),17),23),19);
 416: 1 -2827.836426 -3058.311795 (0,((((((((1,2),4),(5,10)),((6,16),(11,(13,20)))),(((3,7),21),18)),((((8,12),((9,14),(22,24))),15),25)),17),23),19);
 417: 1 -3169.330566 -3064.251591 (0,(((((((((((1,2),4),(5,10)),20),13),11),16),6),(((3,7),(18,21)),((((8,12),((9,(22,24)),14)),15),25))),17),23),19);
 418: 1 -3080.480469 -3071.570825 (0,(((((((1,2),(((6,16),11),(13,20))),4),(5,10)),(((3,7),(18,21)),((((8,12),(9,(14,(22,24)))),25),15))),17),23),19);
 419: 2 -2956.777832 -3060.72314 (0,((((((((1,2),4),5),10),(((6,16),(13,20)),11)),(((3,7),(18,21)),((((8,12),((9,(22,24)),14)),25),15))),17),23),19);
 420: 2 -3022.382324 -3057.121305 (0,(((((((1,2),4),(5,10)),((6,16),(11,(13,20)))),(((3,7),(18,21)),((((8,12),((9,(22,24)),14)),25),15))),17),23),19);
 421: 3 -3233.840332 -3066.127206 (0,((((((1,2),4),(5,10)),((6,16),(11,(13,20)))),((((3,7),(18,21)),17),(((8,12),(15,25)),(9,(14,(22,24)))))),23),19);
 422: 1 -2934.689941 -3069.228651 (0,((((((((1,2),(4,(5,10))),(6,16)),11),(13,20)),(((3,7),(18,21)),((((8,12),25),(9,(14,(22,24)))),15))),17),23),19);
 423: 3 -3328.10498 -3066.081543 (0,((((((1,2),4),(5,10)),((6,16),(11,(13,20)))),((((3,7),(18,21)),((((8,12),((9,14),(22,24))),15),25)),17)),23),19);
 424: 3 -3171.824463 -3061.705474 (0,(((((((1,2),4),(5,10)),((6,16),(11,(13,20)))),((((3,7),21),18),((((8,12),25),((9,(22,24)),14)),15))),17),23),19);
 425: 1 -3001.506348 -3063.471689 (0,((((((((1,2),4),(5,10)),((((6,16),11),13),20)),((3,7),(18,21))),((((8,12),((9,14),(22,24))),25),15)),17),23),19);
 426: 3 -3065.268555 -3062.942717 (0,(((((((((1,2),4),(5,10)),(6,16)),(11,(13,20))),((((8,12),((9,14),(22,24))),15),25)),((3,7),(18,21))),17),23),19);
 427: 1 -3122.696045 -3058.311795 (0,((((((((1,2),4),(5,10)),((6,16),(11,(13,20)))),(((3,7),21),18)),((((8,12),((9,14),(22,24))),15),25)),17),23),19);
 428: 1 -3150.513184 -3062.164136 (0,(((((((((1,2),4),(5,10)),(13,20)),11),(6,16)),(((3,7),(18,21)),((((8,12),15),((9,(22,24)),14)),25))),17),23),19);
 429: 2 -3034.240723 -3059.084756 (0,(((((((1,2),4),(5,10)),((6,16),(11,(13,20)))),((((3,7),21),18),(((8,12),((9,14),(22,24))),(15,25)))),17),23),19);
 430: 1 -2854.145752 -3062.431032 (0,((((((((((1,2),4),(5,10)),13),20),11),(6,16)),(((3,7),(18,21)),(((8,12),(15,25)),((9,14),(22,24))))),17),23),19);
 431: 2 -2841.138184 -3083.172598 (0,((((((((1,2),4),(5,10)),((6,16),(11,(13,20)))),((((8,12),(((9,14),22),24)),15),25)),((3,7),(18,21))),17),23),19);
 432: 2 -2835.090088 -3068.11255 (0,(((((((1,2),4),(5,10)),((6,16),(11,(13,20)))),((3,7),(18,21))),((((8,12),((9,(22,24)),14)),25),15)),(17,23)),19);
 433: 2 -3038.977295 -3073.995527 (0,((((((1,2),((5,10),(((6,16),11),(13,20)))),4),((3,7),(18,21))),((((8,12),25),(9,(14,(22,24)))),15)),17),(19,23));
 434: 1 -3194.693115 -3061.57433 (0,((((((((((1,2),4),(5,10)),20),13),11),(6,16)),(((3,7),(18,21)),(((8,12),(15,25)),((9,14),(22,24))))),17),23),19);
 435: 2 -2970.088135 -3063.755555 (0,((((((((((1,2),4),(5,10)),(13,20)),11),(6,16)),(((8,12),(15,25)),((9,14),(22,24)))),(((3,7),21),18)),17),23),19);
 436: 2 -2929.90625 -3061.705474 (0,(((((((1,2),4),(5,10)),((6,16),(11,(13,20)))),((((3,7),21),18),((((8,12),25),(9,(14,(22,24)))),15))),17),23),19);
 437: 2 -2826.669434 -3073.783769 (0,(((((((1,2),4),((5,10),(((6,16),11),(13,20)))),17),((3,7),(18,21))),(((8,12),(9,(14,(22,24)))),(15,25))),23),19);
 438: 5 -2820.137695 -3056.852606 (0,((((((((1,2),4),(5,10)),((6,16),(11,(13,20)))),((3,7),(18,21))),(((8,12),(15,25)),(9,(14,(22,24))))),17),23),19);
 439: 1 -2992.541016 -3058.311795 (0,((((((((1,2),4),(5,10)),((6,16),(11,(13,20)))),(((3,7),21),18)),((((8,12),((9,14),(22,24))),15),25)),17),23),19);
 440: 1 -3113.330078 -3066.284 (0,(((((((1,(2,(4,(5,10)))),(13,20)),((6,16),11)),((3,7),(18,21))),((((8,12),((9,14),(22,24))),25),15)),17),23),19);
 441: 5 -3108.295898 -3057.289698 (0,((((((((1,2),4),5),10),((6,16),(11,(13,20)))),(((3,7),(18,21)),((((8,12),((9,(22,24)),14)),25),15))),17),23),19);
 442: 2 -3375.57959 -3058.280519 (0,((((((((1,2),4),(5,10)),((6,16),(11,(13,20)))),((3,7),(18,21))),((((8,12),((9,14),(22,24))),25),15)),17),23),19);
 443: 2 -2985.7771 -3072.766092 (0,(((((((1,2),4),(5,10)),((6,16),(11,(13,20)))),(((3,7),(18,21)),((((8,12),(15,25)),(22,24)),(9,14)))),17),23),19);
 444: 1 -2889.202881 -3060.559368 (0,((((((((((1,2),4),(5,10)),20),13),11),(6,16)),(((3,7),(18,21)),((((8,12),((9,14),(22,24))),25),15))),17),23),19);
 445: 3 -3440.441895 -3070.171236 (0,((((((1,2),4),(5,10)),((6,16),(11,(13,20)))),(((8,12),(((9,14),(22,24)),25)),15)),(((3,7),(18,21)),17)),(19,23));
 446: 1 -3107.651855 -3060.478698 (0,(((((((((1,2),4),(5,10)),(13,20)),((6,16),11)),((3,7),(18,21))),((((8,12),((9,14),(22,24))),25),15)),17),23),19);
 447: 2 -2903.982422 -3073.836907 (0,((((((((1,2),4),(5,10)),((6,16),(11,(13,20)))),((3,7),(18,21))),((8,(12,(15,25))),((9,14),(22,24)))),17),23),19);
 448: 4 -3013.586914 -3069.403359 (0,(((((((1,2),4),(5,10)),((6,16),(11,(13,20)))),(((3,7),(18,21)),((((8,12),(((9,14),22),24)),15),25))),17),23),19);
 449: 1 -3231.961426 -3068.312535 (0,((((((((((1,2),4),(5,10)),16),6),11),(13,20)),(((3,7),(18,21)),((((8,12),((9,14),(22,24))),25),15))),17),23),19);
 450: 1 -3140.160156 -3065.597436 (0,((((((((1,2),(4,(5,10))),(13,20)),11),(6,16)),(((3,7),(18,21)),(((8,12),(15,25)),((9,14),(22,24))))),17),23),19);
 451: 2 -2940.851318 -3077.54069 (0,(((((1,2),4),(5,10)),((6,16),(11,(13,20)))),(((((3,7),(18,21)),((((8,12),((9,(22,24)),14)),25),15)),17),23)),19);
 452: 5 -3148.822266 -3083.622858 (0,(((((((1,2),4),(5,10)),((6,16),(11,(13,20)))),(((3,7),(18,21)),(((8,12),(15,25)),(((9,14),24),22)))),17),23),19);
 453: 1 -2927.736328 -3058.311795 (0,((((((((1,2),4),(5,10)),((6,16),(11,(13,20)))),(((3,7),21),18)),((((8,12),((9,14),(22,24))),15),25)),17),23),19);
 454: 1 -2916.389648 -3060.700268 (0,((((((((((1,2),4),(5,10)),20),13),11),(6,16)),(((3,7),(18,21)),((((8,12),((9,(22,24)),14)),15),25))),17),23),19);
 455: 2 -2794.34668 -3059.237186 (0,((((((((1,2),4),(5,10)),((6,16),(11,(13,20)))),(((3,7),21),18)),(((8,12),((9,14),(22,24))),(15,25))),17),23),19);
 456: 1 -3051.219727 -3062.126516 (0,(((((((1,2),(4,(5,10))),((6,16),(11,(13,20)))),((3,7),(18,21))),((((8,12),((9,14),(22,24))),15),25)),17),23),19);
 457: 2 -3161.503906 -3064.405829 (0,(((((((1,2),4),(5,10)),(((6,16),(13,20)),11)),(((3,7),(18,21)),((((8,12),25),15),((9,(22,24)),14)))),17),23),19);
 458: 1 -3055.183594 -3063.471689 (0,((((((((1,2),4),(5,10)),((((6,16),11),13),20)),((3,7),(18,21))),((((8,12),((9,14),(22,24))),25),15)),17),23),19);
 459: 2 -3303.744629 -3062.836698 (0,((((((1,2),4),(5,10)),((6,16),(11,(13,20)))),((((3,7),(18,21)),17),((((8,12),((9,(22,24)),14)),25),15))),23),19);
 460: 3 -2766.199707 -3058.035178 (0,(((((((1,2),4),(5,10)),((6,16),(11,(13,20)))),(((3,7),(18,21)),(((8,12),(15,25)),((9,14),(22,24))))),17),23),19);
 461: 1 -3089.199219 -3059.227466 (0,((((((((1,2),4),(5,10)),((6,16),(11,(13,20)))),(((3,7),21),18)),(((8,12),(15,25)),((9,14),(22,24)))),17),23),19);
 462: 4 -2971.512207 -3073.17764 (0,(((((((((1,2),4),(5,10)),(13,20)),11),(6,16)),(((3,7),(18,21)),(((8,12),(15,25)),(((9,14),24),22)))),17),23),19);
 463: 4 -3206.453613 -3062.452838 (0,((((((1,2),4),(5,10)),((6,16),(11,(13,20)))),((((3,7),(18,21)),((((8,12),((9,(22,24)),14)),25),15)),17)),23),19);
 464: 1 -2808.269043 -3072.456671 (0,(((((((1,2),((((6,16),11),20),13)),4),(5,10)),((((3,7),21),18),(((8,12),(15,25)),((9,14),(22,24))))),17),23),19);
 465: 2 -2675.163574 -3058.035178 (0,(((((((1,2),4),(5,10)),((6,16),(11,(13,20)))),(((3,7),(18,21)),(((8,12),(15,25)),((9,14),(22,24))))),17),23),19);
 466: 1 -2997.874023 -3062.126516 (0,(((((((1,2),(4,(5,10))),((6,16),(11,(13,20)))),((3,7),(18,21))),((((8,12),((9,14),(22,24))),15),25)),17),23),19);
 467: 3 -3430.161133 -3057.434675 (0,(((((((1,2),4),(5,10)),((6,16),(11,(13,20)))),(((3,7),(18,21)),((((8,12),(9,(14,(22,24)))),25),15))),17),23),19);
 468: 2 -2994.651123 -3061.705474 (0,(((((((1,2),4),(5,10)),((6,16),(11,(13,20)))),((((3,7),21),18),((((8,12),25),(9,(14,(22,24)))),15))),17),23),19);
 469: 2 -2961.832031 -3066.823112 (0,((((((((1,(2,4)),(5,10)),(6,16)),11),(13,20)),(((3,7),(18,21)),((((8,12),((9,14),(22,24))),25),15))),17),23),19);
 470: 3 -2998.024658 -3066.138308 (0,(((((((1,2),4),(5,10)),(6,((11,(13,20)),16))),(((3,7),(18,21)),((((8,12),25),((9,14),(22,24))),15))),17),23),19);
 471: 1 -2937.80957 -3074.785988 (0,((((((1,2),((((6,16),11),20),13)),4),(5,10)),((((3,7),(18,21)),(((8,12),(15,25)),((9,14),(22,24)))),17)),23),19);
 472: 1 -3059.955078 -3065.669272 (0,((((((1,2),4),((5,10),(((6,16),11),(13,20)))),(((3,7),(18,21)),(((8,12),(15,25)),((9,14),(22,24))))),17),23),19);
 473: 2 -3287.977295 -3068.903973 (0,((((((1,2),4),((5,10),(((6,16),11),(13,20)))),(((3,7),(18,21)),17)),((((8,12),(9,(14,(22,24)))),25),15)),23),19);
 474: 2 -2880.743164 -3058.33828 (0,((((((((1,2),4),5),10),((6,16),(11,(13,20)))),(((3,7),(18,21)),((((8,12),((9,14),(22,24))),25),15))),17),23),19);
 475: 1 -3151.748047 -3059.432242 (0,(((((((((1,2),4),5),10),((6,16),(11,(13,20)))),((3,7),(18,21))),((8,12),(((9,(22,24)),14),(15,25)))),17),23),19);
 476: 1 -2808.554199 -3061.678695 (0,(((((((1,2),4),(5,10)),((6,16),(11,(13,20)))),((((3,7),21),18),((((8,12),25),((9,14),(22,24))),15))),17),23),19);
 477: 2 -3102.910156 -3072.68936 (0,(((((((((1,2),4),(5,10)),(6,16)),11),(13,20)),(((3,7),(18,21)),((((8,12),(((9,14),24),22)),25),15))),17),23),19);
 478: 1 -3046.530273 -3065.597436 (0,((((((((1,2),(4,(5,10))),(13,20)),11),(6,16)),(((3,7),(18,21)),(((8,12),(15,25)),((9,14),(22,24))))),17),23),19);
 479: 1 -3115.048096 -3062.049261 (0,(((((((((1,2),4),(5,10)),(13,20)),11),(6,16)),((((3,7),21),18),((((8,12),((9,(22,24)),14)),15),25))),17),23),19);
 480: 1 -3050.43335 -3058.288485 (0,(((((((1,2),4),(5,10)),((6,16),(11,(13,20)))),((((3,7),21),18),((((8,12),((9,14),(22,24))),15),25))),17),23),19);
 481: 2 -2984.846924 -3065.595934 (0,(((((((1,2),4),(5,10)),((6,16),(11,(13,20)))),(((3,7),(18,21)),17)),((((8,12),25),((9,14),(22,24))),15)),23),19);
 482: 3 -2995.714844 -3062.62921 (0,((((((((((1,2),4),10),5),(6,16)),11),(13,20)),(((3,7),(18,21)),((((8,12),((9,14),(22,24))),25),15))),17),23),19);
 483: 1 -3058.17627 -3071.032518 (0,(((((((1,2),4),(5,10)),((6,16),(11,(13,20)))),(((3,7),(18,21)),((((8,12),(((9,14),24),22)),25),15))),17),23),19);
 484: 1 -3180.853516 -3063.173134 (0,(((((((1,2),4),(5,10)),((6,16),(11,(13,20)))),((((8,12),25),15),(9,(14,(22,24))))),(((3,7),(18,21)),17)),23),19);
 485: 3 -3077.617188 -3076.407426 (0,((((((1,(2,(4,(5,10)))),(6,16)),11),(13,20)),((((3,7),(18,21)),17),(((8,12),(((9,14),(22,24)),25)),15))),23),19);
 486: 4 -3172.339111 -3065.18811 (0,(((((((1,2),((5,10),(((6,16),11),(13,20)))),4),((3,7),(18,21))),((((8,12),((9,14),(22,24))),25),15)),17),23),19);
 487: 1 -3019.007324 -3064.068205 (0,((((((1,2),(4,(5,10))),((6,16),(11,(13,20)))),(((3,7),(18,21)),(((8,12),(15,25)),((9,14),(22,24))))),17),23),19);
 488: 1 -3036.590332 -3064.137855 (0,((((((1,2),(4,(5,10))),(((6,16),(13,20)),11)),(((3,7),(18,21)),((((8,12),((9,14),(22,24))),25),15))),17),23),19);
 489: 2 -3222.676758 -3060.994497 (0,(((((((((1,2),4),(5,10)),(13,20)),11),(6,16)),(((3,7),(18,21)),((((8,12),25),((9,14),(22,24))),15))),17),23),19);
 490: 1 -3044.834961 -3059.186704 (0,(((((((1,2),4),(5,10)),((6,16),(11,(13,20)))),((((3,7),21),18),(((8,12),((9,14),(22,24))),(15,25)))),17),23),19);
 491: 2 -3259.583496 -3065.405308 (0,((((((((1,2),4),(5,10)),(13,20)),11),(6,16)),((((3,7),(18,21)),((((8,12),((9,14),(22,24))),25),15)),17)),23),19);
 492: 2 -3022.095459 -3065.585374 (0,((((((1,2),4),(5,10)),((6,16),(11,(13,20)))),((((3,7),(18,21)),((((8,12),((9,(22,24)),14)),15),25)),17)),23),19);
 493: 1 -2942.976562 -3062.963997 (0,(((((((1,2),4),(5,10)),(((6,16),11),(13,20))),(((3,7),(18,21)),(((8,12),(15,25)),((9,14),(22,24))))),17),23),19);
 494: 1 -3124.496094 -3063.064053 (0,((((((((((1,2),4),(5,10)),(13,20)),11),16),6),(((3,7),(18,21)),((((8,12),((9,(22,24)),14)),15),25))),17),23),19);
 495: 1 -3322.203125 -3060.967121 (0,(((((((1,2),4),(5,10)),((6,16),(11,(13,20)))),((((8,12),((9,14),(22,24))),15),25)),(((3,7),(18,21)),17)),23),19);
 496: 1 -3110.919434 -3062.164136 (0,(((((((((1,2),4),(5,10)),(13,20)),11),(6,16)),(((3,7),(18,21)),((((8,12),15),((9,(22,24)),14)),25))),17),23),19);
 497: 1 -2884.104736 -3070.214462 (0,((((((((1,2),((((6,16),11),20),13)),4),(5,10)),((3,7),(18,21))),(((8,12),(15,25)),((9,14),(22,24)))),17),23),19);
 498: 5 -3308.607422 -3058.502146 (0,(((((((1,2),4),(5,10)),((6,16),(11,(13,20)))),(((3,7),(18,21)),(((8,12),(((9,14),(22,24)),25)),15))),17),23),19);
 499: 1 -2834.045898 -3063.269097 (0,((((((((1,2),4),((3,7),(18,21))),(5,10)),((6,16),(11,(13,20)))),(((8,12),(15,25)),((9,14),(22,24)))),17),23),19);
 500: 1 -3056.099365 -3063.359641 (0,(((((((((1,2),4),(5,10)),(6,16)),11),(13,20)),(((3,7),(18,21)),((((8,12),25),((9,14),(22,24))),15))),17),23),19);
 501: 1 -3070.992676 -3073.746889 (0,((((((1,2),4),(5,10)),((6,16),((11,13),20))),((((3,7),(18,21)),((((8,12),(9,(14,(22,24)))),25),15)),17)),23),19);
 502: 3 -3020.912109 -3062.164136 (0,(((((((((1,2),4),(5,10)),(13,20)),11),(6,16)),(((3,7),(18,21)),((((8,12),15),((9,(22,24)),14)),25))),17),23),19);
 503: 1 -3405.601318 -3065.595934 (0,(((((((1,2),4),(5,10)),((6,16),(11,(13,20)))),(((3,7),(18,21)),17)),((((8,12),25),((9,14),(22,24))),15)),23),19);
 504: 3 -2888.765137 -3058.082879 (0,(((((((1,2),4),(5,10)),((6,16),(11,(13,20)))),((((3,7),21),18),((((8,12),((9,(22,24)),14)),15),25))),17),23),19);
 505: 1 -2853.19751 -3066.328224 (0,(((((((1,2),4),((5,10),((((6,16),11),13),20))),((3,7),(18,21))),((((8,12),((9,14),(22,24))),25),15)),17),23),19);
 506: 2 -3560.959961 -3074.220122 (0,((((((((1,2),4),(5,10)),(13,20)),(6,16)),11),(((3,7),(18,21)),((8,12),(((9,14),(22,24)),(15,25))))),(17,23)),19);
 507: 1 -3173.692383 -3065.597436 (0,((((((((1,2),(4,(5,10))),(13,20)),11),(6,16)),(((3,7),(18,21)),(((8,12),(15,25)),((9,14),(22,24))))),17),23),19);
 508: 1 -2867.747314 -3067.738133 (0,(((((((1,2),(5,10)),4),(((3,7),(18,21)),((6,16),(11,(13,20))))),(((8,12),((9,(22,24)),14)),(15,25))),17),23),19);
 509: 1 -3013.246582 -3082.708501 (0,((((1,2),(4,((5,10),((((6,16),11),20),13)))),(((3,(7,(18,21))),((((8,12),25),((9,(22,24)),14)),15)),17)),23),19);
 510: 2 -3141.505127 -3060.99842 (0,((((((((((1,2),4),(5,10)),20),13),11),(6,16)),(((3,7),(18,21)),(((8,12),(15,25)),((9,14),(22,24))))),17),23),19);
 511: 1 -3241.314941 -3066.815107 (0,(((((((1,2),4),(5,10)),((6,16),(11,(13,20)))),(((3,7),(18,21)),17)),(((8,12),(((9,14),(22,24)),25)),15)),23),19);
 512: 8 -2810.873291 -3058.598516 (0,(((((((1,2),4),(5,10)),((6,16),(11,(13,20)))),(((3,7),(18,21)),(((8,12),(((9,14),(22,24)),15)),25))),17),23),19);
 513: 2 -3152.021973 -3058.941135 (0,((((((((1,2),4),(5,10)),((6,16),(11,(13,20)))),(((3,7),21),18)),((((8,12),((9,14),(22,24))),25),15)),17),23),19);
 514: 1 -2995.688965 -3058.293547 (0,(((((((1,2),4),(5,10)),((6,16),(11,(13,20)))),((((3,7),21),18),((((8,12),((9,14),(22,24))),15),25))),17),23),19);
 515: 1 -3355.004883 -3060.700268 (0,((((((((((1,2),4),(5,10)),20),13),11),(6,16)),(((3,7),(18,21)),((((8,12),((9,(22,24)),14)),15),25))),17),23),19);
 516: 1 -3193.408203 -3058.293547 (0,(((((((1,2),4),(5,10)),((6,16),(11,(13,20)))),((((3,7),21),18),((((8,12),((9,14),(22,24))),15),25))),17),23),19);
 517: 2 -2868.249023 -3058.108917 (0,((((((((1,2),4),(5,10)),((6,16),(11,(13,20)))),((3,7),(18,21))),((((8,12),25),((9,14),(22,24))),15)),17),23),19);
 518: 3 -3085.575439 -3062.629098 (0,((((((((((1,2),4),(5,10)),(13,20)),11),6),16),(((3,7),(18,21)),((((8,12),((9,14),(22,24))),25),15))),17),23),19);
 519: 1 -3064.194824 -3065.595934 (0,(((((((1,2),4),(5,10)),((6,16),(11,(13,20)))),(((3,7),(18,21)),17)),((((8,12),25),((9,14),(22,24))),15)),23),19);
 520: 1 -3197.380371 -3060.700268 (0,((((((((((1,2),4),(5,10)),20),13),11),(6,16)),(((3,7),(18,21)),((((8,12),((9,(22,24)),14)),15),25))),17),23),19);
 521: 1 -2946.807129 -3062.049261 (0,(((((((((1,2),4),(5,10)),(13,20)),11),(6,16)),((((3,7),21),18),((((8,12),((9,(22,24)),14)),15),25))),17),23),19);
 522: 1 -3201.438965 -3061.67785 (0,(((((((1,2),4),(5,10)),((6,16),(11,(13,20)))),((((8,12),((9,14),(22,24))),25),15)),(((3,7),(18,21)),17)),23),19);
 523: 1 -3289.031738 -3060.700268 (0,((((((((((1,2),4),(5,10)),20),13),11),(6,16)),(((3,7),(18,21)),((((8,12),((9,(22,24)),14)),15),25))),17),23),19);
 524: 4 -3142.568604 -3061.744125 (0,(((((((1,4),2),(5,10)),((6,16),(11,(13,20)))),(((3,7),(18,21)),((((8,12),((9,(22,24)),14)),25),15))),17),23),19);
 525: 3 -3157.586914 -3063.334137 (0,((((((((1,2),4),(5,10)),(6,16)),(11,(13,20))),(((3,7),(18,21)),(((8,12),(15,25)),((9,14),(22,24))))),17),23),19);
 526: 3 -3085.716309 -3069.736983 (0,(((((((1,2),4),(5,10)),((6,16),((11,13),20))),(((3,7),(18,21)),(((8,12),(15,25)),((9,(22,24)),14)))),17),23),19);
 527: 2 -3173.98584 -3063.045383 (0,((((((1,2),(4,(5,10))),((6,16),(11,(13,20)))),(((3,7),(18,21)),((((8,12),25),((9,14),(22,24))),15))),17),23),19);
 528: 1 -2828.690186 -3073.202627 (0,((((((((1,2),4),(5,10)),(6,16)),((11,13),20)),(((3,7),(18,21)),((((8,12),(9,(14,(22,24)))),25),15))),17),23),19);
 529: 1 -3087.192383 -3060.591329 (0,((((((((1,2),4),(5,10)),(((6,16),(13,20)),11)),((3,7),(18,21))),((((8,12),((9,14),(22,24))),15),25)),17),23),19);
 530: 2 -3002.723145 -3063.559952 (0,(((((((((((1,2),4),(5,10)),(13,20)),11),6),16),(((8,12),(15,25)),((9,14),(22,24)))),((3,7),(18,21))),17),23),19);
 531: 1 -3259.167969 -3068.507375 (0,(((((((1,2),4),(5,10)),((6,16),((11,20),13))),(((3,7),(18,21)),((((8,12),((9,14),(22,24))),15),25))),17),23),19);
 532: 2 -2917.834229 -3060.58063 (0,(((((((1,2),4),(5,10)),((6,16),(11,(13,20)))),(((3,7),(18,21)),(((8,12),25),(((9,14),(22,24)),15)))),17),23),19);
 533: 4 -3041.587402 -3060.578905 (0,((((((((((1,2),4),(5,10)),(13,20)),(6,16)),11),(((8,12),(15,25)),((9,14),(22,24)))),((3,7),(18,21))),17),23),19);
 534: 1 -3128.846924 -3060.711945 (0,(((((((((1,2),4),(5,10)),20),13),((6,16),11)),(((3,7),(18,21)),((((8,12),((9,14),(22,24))),25),15))),17),23),19);
 535: 6 -2955.086426 -3068.132094 (0,(((((((1,2),4),(5,10)),((6,16),(11,(13,20)))),(((3,7),(18,21)),((((8,12),((9,(22,24)),14)),25),15))),23),17),19);
 536: 1 -3165.083984 -3060.700268 (0,((((((((((1,2),4),(5,10)),20),13),11),(6,16)),(((3,7),(18,21)),((((8,12),((9,(22,24)),14)),15),25))),17),23),19);
 537: 2 -2783.106201 -3067.076118 (0,(((((((1,2),4),(5,10)),((6,16),(11,(13,20)))),(((3,(18,21)),7),(((8,12),(15,25)),((9,14),(22,24))))),17),23),19);
 538: 10 -3056.341309 -3057.834485 (0,(((((((1,2),4),(5,10)),((6,16),(11,(13,20)))),(((3,7),(18,21)),((((8,12),25),((9,14),(22,24))),15))),17),23),19);
 539: 1 -3137.629395 -3061.965209 (0,(((((((((1,2),4),(5,10)),(13,20)),11),(6,16)),(((3,7),(18,21)),(((8,12),(((9,14),(22,24)),25)),15))),17),23),19);
 540: 2 -3118.093018 -3061.46155 (0,(((((((((((1,2),4),(5,10)),20),13),11),(6,16)),(((8,12),(15,25)),((9,14),(22,24)))),((3,7),(18,21))),17),23),19);
 541: 6 -3029.890381 -3061.909963 (0,(((((((1,2),4),(5,10)),((6,16),(11,(13,20)))),((((8,12),((9,14),(22,24))),25),15)),(((3,7),(18,21)),17)),23),19);
 542: 1 -2706.631348 -3058.340209 (0,((((((((1,2),4),10),5),((6,16),(11,(13,20)))),(((3,7),(18,21)),((((8,12),((9,14),(22,24))),25),15))),17),23),19);
 543: 1 -2752.997559 -3066.303138 (0,(((((((1,2),4),(5,10)),((6,16),(11,(13,20)))),(((3,7),(18,21)),17)),(((8,12),(15,25)),((9,14),(22,24)))),23),19);
 544: 1 -3202.191406 -3060.711945 (0,(((((((((1,2),4),(5,10)),20),13),((6,16),11)),(((3,7),(18,21)),((((8,12),((9,14),(22,24))),25),15))),17),23),19);
 545: 4 -3033.129639 -3057.730256 (0,(((((((1,2),4),(5,10)),((6,16),(11,(13,20)))),(((3,7),(18,21)),((((8,12),((9,(22,24)),14)),15),25))),17),23),19);
 546: 2 -3010.579102 -3059.883763 (0,((((((((1,2),4),(5,10)),((6,16),(11,(13,20)))),(((8,12),(15,25)),(9,(14,(22,24))))),(((3,7),21),18)),17),23),19);
 547: 2 -2958.366699 -3062.097695 (0,((((((((((1,2),4),(5,10)),13),20),11),(6,16)),(((3,7),(18,21)),((((8,12),((9,14),(22,24))),25),15))),17),23),19);
 548: 1 -2733.618652 -3077.160969 (0,(((((((((1,2),4),(5,10)),(13,20)),11),(6,16)),(((3,7),(18,21)),((8,(12,(15,25))),((9,14),(22,24))))),17),23),19);
 549: 1 -2940.105713 -3058.293547 (0,(((((((1,2),4),(5,10)),((6,16),(11,(13,20)))),((((3,7),21),18),((((8,12),((9,14),(22,24))),15),25))),17),23),19);
 550: 3 -3190.11084 -3058.311148 (0,((((((((1,2),4),(5,10)),((6,16),(11,(13,20)))),((3,7),(18,21))),((((8,12),25),((9,(22,24)),14)),15)),17),23),19);
 551: 3 -3353.65918 -3062.097695 (0,((((((((((1,2),4),(5,10)),13),20),11),(6,16)),(((3,7),(18,21)),((((8,12),((9,14),(22,24))),25),15))),17),23),19);
 552: 2 -2933.520996 -3077.549359 (0,(((((1,((2,4),((5,10),((6,16),(11,(13,20)))))),(((3,7),21),18)),(((8,12),(((9,(22,24)),14),25)),15)),17),23),19);
 553: 1 -2998.615234 -3062.624116 (0,((((((1,2),4),(5,10)),((6,16),(11,(13,20)))),(((3,7),(18,21)),((((8,12),((9,14),(22,24))),15),25))),17),(19,23));
 554: 1 -2885.575684 -3078.604898 (0,(((((((1,2),4),(5,10)),(13,20)),(((((3,7),(18,21)),((((8,12),(9,(14,(22,24)))),15),25)),11),(6,16))),17),23),19);
 555: 4 -3062.3125 -3056.824594 (0,((((((((1,2),4),(5,10)),((6,16),(11,(13,20)))),((((8,12),((9,14),(22,24))),25),15)),((3,7),(18,21))),17),23),19);
 556: 5 -2672.983643 -3061.371645 (0,(((((((((1,2),4),10),5),((6,16),(11,(13,20)))),((((8,12),25),((9,14),(22,24))),15)),((3,7),(18,21))),17),23),19);
 557: 1 -3064.297363 -3066.558555 (0,(((((((((1,2),4),(5,10)),(13,20)),((6,16),11)),((3,7),(18,21))),17),((((8,12),((9,14),(22,24))),25),15)),23),19);
 558: 2 -3233.762207 -3060.532068 (0,(((((((((1,2),4),(5,10)),(13,20)),11),(6,16)),(((3,7),(18,21)),(((8,12),((9,14),(22,24))),(15,25)))),17),23),19);
 559: 3 -3021.464844 -3062.049261 (0,(((((((((1,2),4),(5,10)),(13,20)),11),(6,16)),((((3,7),21),18),((((8,12),((9,(22,24)),14)),15),25))),17),23),19);
 560: 1 -2976.431641 -3064.969868 (0,(((((((1,2),4),(5,10)),((6,16),(11,(13,20)))),(((3,7),(18,21)),(((8,12),(15,25)),((9,14),(22,24))))),17),19),23);
 561: 1 -3538.862061 -3060.801137 (0,(((((((1,2),4),(5,10)),((6,16),(11,(13,20)))),((((3,7),21),18),((((8,12),((9,14),(22,24))),15),25))),17),23),19);
 562: 1 -3211.637207 -3069.74043 (0,((((((((1,4),2),(5,10)),((6,16),(11,(13,20)))),(((3,7),21),18)),17),((((8,12),(9,(14,(22,24)))),25),15)),23),19);
 563: 1 -2974.666016 -3065.19734 (0,((((((((1,2),(4,(5,10))),(13,20)),11),(6,16)),(((3,7),(18,21)),((((8,12),((9,(22,24)),14)),15),25))),17),23),19);
 564: 1 -3429.983887 -3060.711945 (0,(((((((((1,2),4),(5,10)),20),13),((6,16),11)),(((3,7),(18,21)),((((8,12),((9,14),(22,24))),25),15))),17),23),19);
 565: 1 -3021.332275 -3058.16348 (0,(((((((1,2),4),(5,10)),((6,16),(11,(13,20)))),(((3,7),(18,21)),(((8,12),(15,25)),((9,14),(22,24))))),17),23),19);
 566: 2 -2972.984131 -3069.011681 (0,(((((((1,2),4),(5,10)),((6,16),(11,(13,20)))),(((3,7),(18,21)),((((8,12),((9,14),(22,24))),25),15))),23),17),19);
 567: 1 -3375.883301 -3067.407964 (0,((((((1,2),4),((5,10),((6,16),(11,(13,20))))),(((3,7),(18,21)),(((8,12),(15,25)),(9,(14,(22,24)))))),17),23),19);
 568: 3 -2897.605469 -3067.260396 (0,((((((1,2),4),(5,10)),((6,16),(11,(13,20)))),((((3,7),(18,21)),((((8,12),(9,(14,(22,24)))),15),25)),17)),23),19);
 569: 6 -3142.476074 -3056.918112 (0,((((((((1,2),4),(5,10)),((6,16),(11,(13,20)))),(((8,12),(15,25)),((9,14),(22,24)))),((3,7),(18,21))),17),23),19);
 570: 4 -3045.870117 -3062.8958 (0,((((((1,2),4),(5,10)),((6,16),(11,(13,20)))),((((3,7),(18,21)),((((8,12),((9,14),(22,24))),25),15)),17)),23),19);
 571: 2 -2853.847168 -3058.271592 (0,((((((((1,2),4),(5,10)),((6,16),(11,(13,20)))),((3,7),(18,21))),(((8,12),(15,25)),((9,(22,24)),14))),17),23),19);
 572: 1 -3229.474121 -3064.033089 (0,(((((((((1,2),4),(5,10)),(6,16)),(11,(13,20))),((3,7),(18,21))),((((8,12),((9,14),(22,24))),15),25)),17),23),19);
 573: 1 -2776.133301 -3060.478698 (0,(((((((((1,2),4),(5,10)),(13,20)),((6,16),11)),((3,7),(18,21))),((((8,12),((9,14),(22,24))),25),15)),17),23),19);
 574: 1 -3376.831299 -3061.46155 (0,(((((((((((1,2),4),(5,10)),20),13),11),(6,16)),(((8,12),(15,25)),((9,14),(22,24)))),((3,7),(18,21))),17),23),19);
 575: 1 -2999.263672 -3066.885857 (0,((((((1,2),4),(5,10)),((6,16),(11,(13,20)))),((((3,7),(18,21)),(((8,12),(15,25)),((9,14),(22,24)))),17)),23),19);
 576: 4 -3034.193359 -3065.366248 (0,((((((1,2),4),(5,10)),((6,16),(11,(13,20)))),(((3,7),(18,21)),((((8,12),25),((9,(22,24)),14)),15))),17),(19,23));
 577: 1 -3136.655029 -3061.46155 (0,(((((((((((1,2),4),(5,10)),20),13),11),(6,16)),(((8,12),(15,25)),((9,14),(22,24)))),((3,7),(18,21))),17),23),19);
 578: 1 -2996.030273 -3061.57433 (0,((((((((((1,2),4),(5,10)),20),13),11),(6,16)),(((3,7),(18,21)),(((8,12),(15,25)),((9,14),(22,24))))),17),23),19);
 579: 9 -3158.278809 -3063.056722 (0,(((((((((1,2),4),(5,10)),(6,16)),(11,(13,20))),((3,7),(18,21))),((((8,12),((9,(22,24)),14)),25),15)),17),23),19);
 580: 3 -2936.690918 -3057.675056 (0,(((((((1,2),4),(5,10)),((6,16),(11,(13,20)))),(((3,7),(18,21)),((((8,12),25),((9,14),(22,24))),15))),17),23),19);
 581: 2 -3013.24292 -3063.394698 (0,(((((((1,2),4),(5,10)),((((6,16),11),13),20)),(((3,7),(18,21)),(((8,12),(15,25)),((9,14),(22,24))))),17),23),19);
 582: 1 -2811.237793 -3069.431567 (0,((((((((1,2),4),(5,10)),(13,20)),(6,16)),11),((((3,7),(18,21)),((8,12),(((9,14),(22,24)),(15,25)))),17)),23),19);
 583: 4 -3067.427979 -3060.149459 (0,((((((((1,2),4),10),5),((6,16),(11,(13,20)))),(((3,7),(18,21)),((((8,12),25),((9,(22,24)),14)),15))),17),23),19);
 584: 1 -3057.296875 -3062.643301 (0,((((((((((1,2),4),(5,10)),(13,20)),11),16),6),(((3,7),(18,21)),((((8,12),((9,14),(22,24))),25),15))),17),23),19);
 585: 1 -2910.117676 -3063.269097 (0,((((((((1,2),4),((3,7),(18,21))),(5,10)),((6,16),(11,(13,20)))),(((8,12),(15,25)),((9,14),(22,24)))),17),23),19);
 586: 3 -3142.23999 -3061.058407 (0,(((((((1,2),4),(5,10)),((6,16),(11,(13,20)))),(((8,12),(15,25)),((9,14),(22,24)))),(((3,7),(18,21)),17)),23),19);
 587: 3 -3094.738525 -3062.106396 (0,((((((1,(2,4)),(5,10)),((6,16),(11,(13,20)))),(((3,7),(18,21)),(((8,12),(15,25)),((9,14),(22,24))))),17),23),19);
 588: 1 -3027.473145 -3058.311795 (0,((((((((1,2),4),(5,10)),((6,16),(11,(13,20)))),(((3,7),21),18)),((((8,12),((9,14),(22,24))),15),25)),17),23),19);
 589: 2 -3028.938965 -3063.667196 (0,((((((((((1,2),4),(5,10)),(13,20)),11),16),6),(((3,7),(18,21)),(((8,12),((9,(22,24)),14)),(15,25)))),17),23),19);
 590: 1 -3148.37793 -3066.637554 (0,((((((1,2),(4,((5,10),((((6,16),11),13),20)))),((3,7),(18,21))),((((8,12),((9,14),(22,24))),25),15)),17),23),19);
 591: 3 -3061.053711 -3066.037201 (0,(((((((1,2),4),(5,10)),(13,20)),((6,16),11)),((((3,7),(18,21)),((((8,12),((9,14),(22,24))),25),15)),17)),23),19);
 592: 2 -2872.685791 -3069.999738 (0,((((((1,2),4),((5,10),((6,16),(11,(13,20))))),(((3,7),(18,21)),((((8,12),25),(9,(14,(22,24)))),15))),17),23),19);
 593: 3 -2937.486328 -3063.472999 (0,(((((((1,2),4),(5,10)),((6,(11,(13,20))),16)),(((3,7),(18,21)),((((8,12),((9,14),(22,24))),15),25))),17),23),19);
 594: 1 -3193.292725 -3063.003966 (0,((((((((((1,2),4),(5,10)),(13,20)),11),16),6),(((3,7),(18,21)),((((8,12),((9,(22,24)),14)),25),15))),17),23),19);
 595: 3 -2961.875977 -3061.058414 (0,(((((((1,2),4),(5,10)),((6,16),(11,(13,20)))),(((8,12),(15,25)),((9,(22,24)),14))),(((3,7),(18,21)),17)),23),19);
 596: 1 -2765.157715 -3074.064475 (0,((((((((1,4),2),(5,10)),(6,((11,(13,20)),16))),((3,7),(18,21))),17),((((8,12),(9,(14,(22,24)))),25),15)),23),19);
 597: 2 -2929.880127 -3083.429518 (0,((((((((1,2),4),(5,10)),((6,16),(11,(13,20)))),((3,7),(18,21))),(((8,12),(((9,14),22),24)),(15,25))),17),23),19);
 598: 1 -3054.054932 -3058.337078 (0,(((((((1,2),4),(5,10)),((6,16),(11,(13,20)))),(((3,7),(18,21)),(((8,12),(15,25)),(9,(14,(22,24)))))),17),23),19);
 599: 2 -3009.168945 -3057.290699 (0,(((((((1,2),4),(5,10)),((6,16),(11,(13,20)))),(((3,7),(18,21)),((((8,12),((9,14),(22,24))),25),15))),17),23),19);
 600: 2 -2924.518066 -3063.374577 (0,(((((((((1,2),4),(5,10)),(13,20)),11),(6,16)),((((3,7),21),18),(((8,12),(15,25)),(9,(14,(22,24)))))),17),23),19);
 601: 1 -2961.689453 -3074.256953 (0,(((((1,2),4),((5,10),((6,16),(11,(13,20))))),((((3,7),(18,21)),17),(((8,12),(15,25)),((9,(22,24)),14)))),23),19);
 602: 1 -2951.453857 -3077.792384 (0,(((((((((((1,2),4),(5,10)),20),13),11),(6,16)),((((8,12),(15,25)),(22,24)),(9,14))),((3,7),(18,21))),17),23),19);
 603: 5 -3211.10791 -3058.433377 (0,(((((((1,2),4),(5,10)),((6,16),(11,(13,20)))),((((3,7),21),18),((((8,12),((9,14),(22,24))),15),25))),17),23),19);
 604: 1 -2801.36499 -3071.590628 (0,(((((((1,2),4),((6,16),(11,(13,20)))),(5,10)),(((3,7),(18,21)),(((8,12),(15,25)),((9,14),(22,24))))),17),23),19);
 605: 8 -3030.411621 -3062.363971 (0,(((((((1,2),4),(5,10)),((6,16),(11,(13,20)))),(((3,7),(18,21)),((((8,12),((9,14),(22,24))),25),15))),17),19),23);
 606: 5 -3097.204102 -3059.939805 (0,((((((((((1,2),4),(5,10)),(13,20)),11),(6,16)),((3,7),(18,21))),((((8,12),((9,14),(22,24))),25),15)),17),23),19);
 607: 1 -2873.577393 -3068.903973 (0,((((((1,2),4),((5,10),(((6,16),11),(13,20)))),(((3,7),(18,21)),17)),((((8,12),(9,(14,(22,24)))),25),15)),23),19);
 608: 2 -2778.288086 -3063.985822 (0,(((((((1,4),2),(5,10)),((6,16),(11,(13,20)))),(((3,7),(18,21)),(((8,12),(15,25)),((9,(22,24)),14)))),17),23),19);
 609: 1 -3090.685059 -3060.591329 (0,((((((((1,2),4),(5,10)),(((6,16),(13,20)),11)),((3,7),(18,21))),((((8,12),((9,14),(22,24))),15),25)),17),23),19);
 610: 3 -2903.290527 -3066.155606 (0,(((((((1,2),4),(5,10)),((6,(11,(13,20))),16)),(((3,7),(18,21)),((((8,12),25),((9,(22,24)),14)),15))),17),23),19);
 611: 1 -3092.575195 -3082.899079 (0,(((((((1,2),4),((5,10),((((8,12),((9,14),(22,24))),25),15))),((((6,16),11),13),20)),((3,7),(18,21))),17),23),19);
 612: 2 -3081.591797 -3062.238778 (0,((((((((((1,2),4),(5,10)),13),20),11),(6,16)),(((3,7),(18,21)),((((8,12),((9,(22,24)),14)),15),25))),17),23),19);
 613: 2 -3204.622559 -3068.350349 (0,((((((1,2),(4,(5,(((6,16),(11,(13,20))),10)))),((3,7),(18,21))),((((8,12),((9,14),(22,24))),25),15)),17),23),19);
 614: 4 -3275.563477 -3058.638211 (0,(((((((1,2),4),(5,10)),((6,16),(11,(13,20)))),((((3,7),21),18),((((8,12),((9,14),(22,24))),25),15))),17),23),19);
 615: 1 -2966.119141 -3064.519374 (0,((((((((1,2),4),(5,10)),((6,16),(11,(13,20)))),((3,(18,21)),7)),((((8,12),((9,14),(22,24))),15),25)),17),23),19);
 616: 1 -3156.46875 -3062.729773 (0,((((((((((1,2),4),(5,10)),20),13),(6,16)),11),(((3,7),(18,21)),((8,12),(((9,14),(22,24)),(15,25))))),17),23),19);
 617: 1 -3156.280273 -3061.058415 (0,(((((((1,2),4),(5,10)),((6,16),(11,(13,20)))),(((8,12),(15,25)),(9,(14,(22,24))))),(((3,7),(18,21)),17)),23),19);
 618: 1 -3035.858398 -3060.801137 (0,(((((((1,2),4),(5,10)),((6,16),(11,(13,20)))),((((3,7),21),18),((((8,12),((9,14),(22,24))),15),25))),17),23),19);
 619: 2 -3058.256836 -3056.088713 (0,(((((((1,2),4),(5,10)),((6,16),(11,(13,20)))),(((3,7),(18,21)),((((8,12),(9,(14,(22,24)))),25),15))),17),23),19);
 620: 1 -3219.837158 -3066.081543 (0,((((((1,2),4),(5,10)),((6,16),(11,(13,20)))),((((3,7),(18,21)),((((8,12),((9,14),(22,24))),15),25)),17)),23),19);
 621: 1 -3087.979248 -3077.678251 (0,((((((1,4),2),((5,10),((((6,16),11),20),13))),((((3,7),21),18),((((8,12),((9,(22,24)),14)),15),25))),17),23),19);
 622: 3 -3288.227051 -3061.67785 (0,(((((((1,2),4),(5,10)),((6,16),(11,(13,20)))),((((8,12),((9,14),(22,24))),25),15)),(((3,7),(18,21)),17)),23),19);
 623: 1 -2933.575195 -3058.443065 (0,((((((((1,2),4),(5,10)),((6,16),(11,(13,20)))),((3,7),(18,21))),(((8,12),(15,25)),((9,14),(22,24)))),17),23),19);
 624: 2 -2849.30835 -3064.947864 (0,((((((1,2),4),(5,10)),((6,16),(11,(13,20)))),((((3,7),(18,21)),((((8,12),25),((9,14),(22,24))),15)),17)),23),19);
 625: 3 -2982.320801 -3062.85607 (0,(((((((((((1,2),4),(5,10)),13),20),11),(6,16)),(((8,12),(15,25)),((9,14),(22,24)))),((3,7),(18,21))),17),23),19);
 626: 1 -3115.276367 -3060.660108 (0,(((((((1,2),4),(5,10)),((6,16),(11,(13,20)))),(((3,7),(18,21)),(((8,12),(15,25)),((9,14),(22,24))))),17),23),19);
 627: 5 -3137.488037 -3056.663584 (0,((((((((1,2),4),(5,10)),((6,16),(11,(13,20)))),((3,7),(18,21))),((((8,12),((9,14),(22,24))),25),15)),17),23),19);
 628: 1 -2723.524414 -3061.57433 (0,((((((((((1,2),4),(5,10)),20),13),11),(6,16)),(((3,7),(18,21)),(((8,12),(15,25)),((9,14),(22,24))))),17),23),19);
 629: 3 -3007.350098 -3059.224282 (0,((((((((1,2),4),(5,10)),((6,16),(11,(13,20)))),(((3,7),21),18)),(((8,12),(15,25)),((9,14),(22,24)))),17),23),19);
 630: 1 -3114.503418 -3061.6898 (0,(((((((((1,2),4),(5,10)),(13,20)),11),(6,16)),(((3,7),(18,21)),((8,12),(((9,14),(22,24)),(15,25))))),17),23),19);
 631: 2 -3017.126953 -3062.579118 (0,((((((((((1,2),4),(5,10)),(13,20)),11),6),16),(((3,7),(18,21)),((((8,12),((9,14),(22,24))),25),15))),17),23),19);
 632: 1 -3451.561279 -3073.951195 (0,((((((1,((2,4),(5,10))),((6,16),(11,(13,20)))),(((3,7),21),18)),(((8,12),(((9,(22,24)),14),25)),15)),17),23),19);
 633: 1 -2832.35791 -3064.047573 (0,(((((((((1,2),4),(5,10)),(6,16)),11),(13,20)),(((3,7),(18,21)),(((8,12),(((9,14),(22,24)),25)),15))),17),23),19);
 634: 3 -3001.019531 -3061.772997 (0,(((((((((1,2),4),(5,10)),(6,16)),11),(13,20)),(((3,7),(18,21)),((((8,12),((9,(22,24)),14)),25),15))),17),23),19);
 635: 1 -2681.798828 -3066.885857 (0,((((((1,2),4),(5,10)),((6,16),(11,(13,20)))),((((3,7),(18,21)),(((8,12),(15,25)),((9,14),(22,24)))),17)),23),19);
 636: 1 -3357.319824 -3063.045383 (0,((((((1,2),(4,(5,10))),((6,16),(11,(13,20)))),(((3,7),(18,21)),((((8,12),25),((9,14),(22,24))),15))),17),23),19);
 637: 2 -2779.129883 -3062.049261 (0,(((((((((1,2),4),(5,10)),(13,20)),11),(6,16)),((((3,7),21),18),((((8,12),((9,(22,24)),14)),15),25))),17),23),19);
 638: 1 -3061.79834 -3062.238778 (0,((((((((((1,2),4),(5,10)),13),20),11),(6,16)),(((3,7),(18,21)),((((8,12),((9,(22,24)),14)),15),25))),17),23),19);
 639: 1 -2885.057129 -3060.700268 (0,((((((((((1,2),4),(5,10)),20),13),11),(6,16)),(((3,7),(18,21)),((((8,12),((9,(22,24)),14)),15),25))),17),23),19);
 640: 1 -2868.813721 -3064.661437 (0,(((((((((1,2),4),(5,10)),(13,20)),(6,16)),11),((((3,7),21),18),((8,12),(((9,14),(22,24)),(15,25))))),17),23),19);
 641: 1 -3218.869385 -3066.68315 (0,(((((((1,2),4),(5,10)),(6,((11,(13,20)),16))),((((3,7),21),18),(((8,12),(15,25)),((9,14),(22,24))))),17),23),19);
 642: 1 -3148.397217 -3066.284 (0,(((((((1,(2,(4,(5,10)))),(13,20)),((6,16),11)),((3,7),(18,21))),((((8,12),((9,14),(22,24))),25),15)),17),23),19);
 643: 2 -3048.383057 -3060.559368 (0,((((((((((1,2),4),(5,10)),20),13),11),(6,16)),(((3,7),(18,21)),((((8,12),((9,14),(22,24))),25),15))),17),23),19);
 644: 1 -3291.231934 -3076.691577 (0,((((((((1,2),4),(5,10)),(6,16)),((((3,7),21),18),(11,(13,20)))),((((8,12),(9,(14,(22,24)))),15),25)),17),23),19);
 645: 2 -3076.506836 -3067.313293 (0,((((((1,2),4),(5,10)),((6,16),(11,(13,20)))),(((8,12),(15,25)),(9,(14,(22,24))))),(((3,7),(18,21)),17)),(19,23));
 646: 1 -3236.27832 -3058.441686 (0,((((((((1,2),4),(5,10)),((6,16),(11,(13,20)))),((3,7),(18,21))),((((8,12),((9,14),(22,24))),25),15)),17),23),19);
 647: 8 -2991.200684 -3067.588891 (0,(((((((1,2),4),(5,10)),((6,16),((11,13),20))),(((3,7),(18,21)),((((8,12),(9,(14,(22,24)))),15),25))),17),23),19);
 648: 1 -2862.373535 -3071.15454 (0,(((((((1,2),4),((5,10),((6,16),(11,(13,20))))),17),((3,7),(18,21))),((((8,12),(9,(14,(22,24)))),25),15)),23),19);
 649: 1 -3213.833008 -3067.958845 (0,(((((((1,2),4),((5,10),(((6,16),11),(13,20)))),((3,7),(18,21))),17),((((8,12),((9,14),(22,24))),25),15)),23),19);
 650: 1 -3171.183105 -3062.729773 (0,((((((((((1,2),4),(5,10)),20),13),(6,16)),11),(((3,7),(18,21)),((8,12),(((9,14),(22,24)),(15,25))))),17),23),19);
 651: 2 -2798.919189 -3058.293547 (0,(((((((1,2),4),(5,10)),((6,16),(11,(13,20)))),((((3,7),21),18),((((8,12),((9,14),(22,24))),15),25))),17),23),19);
 652: 2 -2815.885254 -3061.166726 (0,(((((((1,2),4),(5,10)),(((6,16),(13,20)),11)),(((3,7),(18,21)),((((8,12),((9,14),(22,24))),25),15))),17),23),19);
 653: 2 -3037.182617 -3077.379121 (0,((((((((((1,2),4),(5,10)),(13,20)),11),(6,16)),((8,(12,(15,25))),((9,14),(22,24)))),((3,7),(18,21))),17),23),19);
 654: 1 -3053.012207 -3061.57433 (0,((((((((((1,2),4),(5,10)),20),13),11),(6,16)),(((3,7),(18,21)),(((8,12),(15,25)),((9,14),(22,24))))),17),23),19);
 655: 10 -3052.594482 -3056.528555 (0,(((((((1,2),4),(5,10)),((6,16),(11,(13,20)))),(((3,7),(18,21)),(((8,12),(15,25)),(9,(14,(22,24)))))),17),23),19);
 656: 1 -2924.682129 -3062.30226 (0,(((((((1,2),4),(5,10)),((6,16),(11,(13,20)))),(((3,7),(18,21)),(((8,12),((9,14),(22,24))),(15,25)))),17),23),19);
 657: 3 -3093.917969 -3069.675114 (0,((((((1,2),4),(5,10)),((6,16),(11,(13,20)))),((((3,7),(18,21)),((((8,12),((9,14),(22,24))),15),25)),17)),23),19);
 658: 1 -2874.136963 -3058.311795 (0,((((((((1,2),4),(5,10)),((6,16),(11,(13,20)))),(((3,7),21),18)),((((8,12),((9,14),(22,24))),15),25)),17),23),19);
 659: 3 -2880.917969 -3062.452838 (0,((((((1,2),4),(5,10)),((6,16),(11,(13,20)))),((((3,7),(18,21)),((((8,12),((9,(22,24)),14)),25),15)),17)),23),19);
 660: 2 -3157.822266 -3064.504166 (0,((((((((1,2),4),10),5),(((6,16),11),(13,20))),(((3,7),(18,21)),(((8,12),(((9,14),(22,24)),25)),15))),17),23),19);
 661: 1 -2965.748779 -3069.489416 (0,((((((1,2),4),(5,10)),((6,16),(11,(13,20)))),((((3,7),(18,21)),((((8,12),15),((9,(22,24)),14)),25)),17)),23),19);
 662: 1 -3043.526855 -3060.519265 (0,(((((((((1,2),4),5),10),(13,20)),((6,16),11)),(((3,7),(18,21)),((((8,12),((9,(22,24)),14)),25),15))),17),23),19);
 663: 7 -2718.469238 -3059.181748 (0,(((((((1,2),4),(5,10)),((6,16),(11,(13,20)))),(((3,7),(18,21)),(((8,12),(15,25)),(9,(14,(22,24)))))),17),23),19);
 664: 1 -3165.049316 -3059.203884 (0,(((((((1,2),4),(5,10)),((6,16),(11,(13,20)))),(((3,7),(18,21)),((((8,12),25),(9,(14,(22,24)))),15))),17),23),19);
 665: 1 -3303.14209 -3064.137855 (0,((((((1,2),(4,(5,10))),(((6,16),(13,20)),11)),(((3,7),(18,21)),((((8,12),((9,14),(22,24))),25),15))),17),23),19);
 666: 2 -3200.94165 -3062.431032 (0,((((((((((1,2),4),(5,10)),13),20),11),(6,16)),(((3,7),(18,21)),(((8,12),(15,25)),((9,14),(22,24))))),17),23),19);
 667: 1 -3013.875488 -3058.585086 (0,(((((((1,2),4),(5,10)),((6,16),(11,(13,20)))),((((3,7),21),18),((((8,12),((9,(22,24)),14)),25),15))),17),23),19);
 668: 3 -3064.666504 -3065.033404 (0,((((((1,2),(4,(5,10))),((6,16),(11,(13,20)))),(((3,7),(18,21)),((((8,12),((9,14),(22,24))),15),25))),17),23),19);
 669: 1 -3009.499023 -3058.590318 (0,((((((((1,2),4),(5,10)),((6,16),(11,(13,20)))),(((8,12),(15,25)),((9,14),(22,24)))),((3,7),(18,21))),17),23),19);
 670: 2 -3166.421631 -3060.559368 (0,((((((((((1,2),4),(5,10)),20),13),11),(6,16)),(((3,7),(18,21)),((((8,12),((9,14),(22,24))),25),15))),17),23),19);
 671: 1 -2906.753906 -3061.49847 (0,(((((((1,2),4),(5,10)),(((3,7),(18,21)),((6,16),(11,(13,20))))),((((8,12),((9,(22,24)),14)),15),25)),17),23),19);
 672: 3 -3241.919678 -3058.433377 (0,(((((((1,2),4),(5,10)),((6,16),(11,(13,20)))),((((3,7),21),18),((((8,12),((9,14),(22,24))),15),25))),17),23),19);
 673: 1 -3130.197266 -3069.159427 (0,(((((((1,2),((5,10),(((6,16),11),(13,20)))),4),(((3,7),21),18)),((((8,12),25),(9,(14,(22,24)))),15)),17),23),19);
 674: 1 -2885.109375 -3083.433106 (0,((((((((1,2),4),(5,10)),((6,16),(11,(13,20)))),((3,7),(18,21))),(((8,12),(((9,14),24),22)),(15,25))),17),23),19);
 675: 1 -2868.694824 -3060.700268 (0,((((((((((1,2),4),(5,10)),20),13),11),(6,16)),(((3,7),(18,21)),((((8,12),((9,(22,24)),14)),15),25))),17),23),19);
 676: 5 -3197.881836 -3059.552371 (0,((((((((1,2),4),(5,10)),(13,20)),((6,16),11)),(((3,7),(18,21)),((((8,12),((9,14),(22,24))),25),15))),17),23),19);
 677: 4 -3241.186523 -3075.92284 (0,(((((((1,2),4),(5,10)),(6,(((11,13),20),16))),(((3,7),(18,21)),((((8,12),(9,(14,(22,24)))),25),15))),17),23),19);
 678: 7 -3099.984863 -3058.534739 (0,(((((((1,2),4),(5,10)),((6,16),(11,(13,20)))),(((3,7),(18,21)),((((8,12),15),((9,14),(22,24))),25))),17),23),19);
 679: 5 -3123.691406 -3072.150642 (0,((((((((1,2),4),(5,10)),((6,16),(11,(13,20)))),(((8,(((9,(22,24)),14),12)),25),15)),((3,7),(18,21))),17),23),19);
 680: 4 -3039.498291 -3059.230718 (0,(((((((1,2),4),(5,10)),((6,16),(11,(13,20)))),(((3,7),(18,21)),((((8,12),25),15),((9,14),(22,24))))),17),23),19);
 681: 1 -3073.011475 -3082.732636 (0,(((((((1,2),4),(5,10)),((6,16),(11,(13,20)))),(((3,7),(18,21)),(((8,25),(((9,14),(22,24)),12)),15))),17),23),19);
 682: 1 -3194.032227 -3063.359641 (0,(((((((((1,2),4),(5,10)),(6,16)),11),(13,20)),(((3,7),(18,21)),((((8,12),25),((9,14),(22,24))),15))),17),23),19);
 683: 2 -2973.874512 -3063.435771 (0,((((((((1,2),4),(5,10)),((6,16),(11,(13,20)))),((3,7),(18,21))),17),((((8,12),((9,(22,24)),14)),25),15)),23),19);
 684: 2 -3008.487305 -3058.433377 (0,(((((((1,2),4),(5,10)),((6,16),(11,(13,20)))),((((3,7),21),18),((((8,12),((9,14),(22,24))),15),25))),17),23),19);
 685: 2 -3091.273438 -3060.702157 (0,((((((((((1,2),4),5),10),(13,20)),11),(6,16)),(((3,7),(18,21)),((((8,12),((9,(22,24)),14)),15),25))),17),23),19);
 686: 1 -3108.857666 -3066.659185 (0,((((((1,2),(4,((5,10),((6,16),(11,(13,20)))))),((3,7),(18,21))),((((8,12),((9,14),(22,24))),25),15)),17),23),19);
 687: 4 -3047.388672 -3060.486825 (0,((((((((1,2),4),(5,10)),(((6,16),(13,20)),11)),((((8,12),((9,14),(22,24))),15),25)),((3,7),(18,21))),17),23),19);
 688: 1 -2994.410156 -3072.230247 (0,((((((1,2),4),((5,10),((6,16),(11,(13,20))))),((((8,12),25),((9,14),(22,24))),15)),(((3,7),(18,21)),17)),23),19);
 689: 1 -3230.468018 -3072.268818 (0,((((((1,2),(5,10)),4),((6,16),(11,(13,20)))),((((3,7),(18,21)),17),(((8,12),(15,25)),((9,(22,24)),14)))),23),19);
 690: 2 -2916.641602 -3063.211156 (0,((((((((((1,2),4),(5,10)),(13,20)),11),16),6),(((3,7),(18,21)),(((8,12),(15,25)),(9,(14,(22,24)))))),17),23),19);
 691: 3 -2917.944824 -3058.108917 (0,((((((((1,2),4),(5,10)),((6,16),(11,(13,20)))),((3,7),(18,21))),((((8,12),25),((9,14),(22,24))),15)),17),23),19);
 692: 1 -2997.345459 -3064.642375 (0,((((((1,(2,4)),(5,10)),((6,16),(11,(13,20)))),(((3,7),(18,21)),(((8,12),(15,25)),((9,14),(22,24))))),17),23),19);
 693: 3 -2800.462646 -3069.285488 (0,(((((((1,2),((((6,16),11),20),13)),4),(5,10)),(((3,7),(18,21)),(((8,12),(15,25)),((9,14),(22,24))))),17),23),19);
 694: 3 -3076.654297 -3062.45718 (0,(((((((1,2),4),(5,10)),(((3,7),(18,21)),((6,16),(11,(13,20))))),((((8,12),((9,14),(22,24))),15),25)),17),23),19);
 695: 1 -3045.259521 -3066.659185 (0,((((((1,2),(4,((5,10),((6,16),(11,(13,20)))))),((3,7),(18,21))),((((8,12),((9,14),(22,24))),25),15)),17),23),19);
 696: 1 -3022.914062 -3062.049261 (0,(((((((((1,2),4),(5,10)),(13,20)),11),(6,16)),((((3,7),21),18),((((8,12),((9,(22,24)),14)),15),25))),17),23),19);
 697: 1 -2936.280029 -3066.68315 (0,(((((((1,2),4),(5,10)),(6,((11,(13,20)),16))),((((3,7),21),18),(((8,12),(15,25)),((9,14),(22,24))))),17),23),19);
 698: 3 -3010.450684 -3070.632049 (0,((((((1,(2,((((6,16),11),20),13))),(5,10)),4),(((3,7),(18,21)),(((8,12),(15,25)),((9,14),(22,24))))),17),23),19);
 699: 1 -3051.594238 -3067.64818 (0,((((((((1,2),4),(5,10)),(13,20)),11),(6,16)),((((3,7),(18,21)),(((8,12),(15,25)),(9,(14,(22,24))))),17)),23),19);
 700: 1 -3130.827148 -3067.958845 (0,(((((((1,2),4),((5,10),(((6,16),11),(13,20)))),((3,7),(18,21))),17),((((8,12),((9,14),(22,24))),25),15)),23),19);
 701: 1 -3099.020996 -3065.191695 (0,(((((((((1,2),4),(5,10)),11),(6,16)),(13,20)),(((3,7),(18,21)),((((8,12),((9,14),(22,24))),25),15))),17),23),19);
 702: 1 -3080.068848 -3066.646919 (0,(((((((((1,2),4),(5,10)),(13,20)),(6,16)),11),((((3,7),18),21),((8,12),(((9,14),(22,24)),(15,25))))),17),23),19);
 703: 1 -2992.993652 -3060.700268 (0,((((((((((1,2),4),(5,10)),20),13),11),(6,16)),(((3,7),(18,21)),((((8,12),((9,(22,24)),14)),15),25))),17),23),19);
 704: 1 -3067.050293 -3060.115469 (0,((((((((1,2),4),(5,10)),(((6,16),(13,20)),11)),((3,7),(18,21))),((((8,12),((9,14),(22,24))),25),15)),17),23),19);
 705: 8 -3219.297852 -3057.740727 (0,(((((((1,2),4),(5,10)),((6,16),(11,(13,20)))),(((3,7),(18,21)),((((8,12),((9,(22,24)),14)),25),15))),17),23),19);
 706: 14 -2838.44043 -3056.374024 (0,((((((((1,2),4),(5,10)),((6,16),(11,(13,20)))),((3,7),(18,21))),((((8,12),((9,14),(22,24))),25),15)),17),23),19);
 707: 1 -3125.765625 -3065.564313 (0,((((((((1,2),4),(5,10)),(13,20)),11),(6,16)),((((3,7),(18,21)),((((8,12),((9,14),(22,24))),25),15)),17)),23),19);
 708: 3 -2945.025879 -3058.709821 (0,((((((((1,2),4),(5,10)),((6,16),(11,(13,20)))),(((3,7),21),18)),((((8,12),((9,(22,24)),14)),25),15)),17),23),19);
 709: 2 -3034.191406 -3057.84737 (0,(((((((((1,2),4),5),10),((6,16),(11,(13,20)))),((3,7),(18,21))),((((8,12),((9,14),(22,24))),15),25)),17),23),19);
 710: 2 -3309.465332 -3057.360266 (0,(((((((1,2),4),(5,10)),((6,16),(11,(13,20)))),(((3,7),(18,21)),(((8,12),(15,25)),(9,(14,(22,24)))))),17),23),19);
 711: 1 -2814.881348 -3068.67932 (0,(((((((1,4),2),(5,10)),((6,16),(11,(13,20)))),(((3,7),(18,21)),17)),((((8,12),(9,(14,(22,24)))),25),15)),23),19);
 712: 1 -3205.512207 -3066.267794 (0,((((((1,2),4),(5,10)),((6,16),(11,(13,20)))),((((3,7),(18,21)),17),(((8,12),(((9,14),(22,24)),25)),15))),23),19);
 713: 1 -3251.070312 -3061.507379 (0,(((((((((1,2),4),5),10),((6,16),(11,(13,20)))),(((3,7),21),18)),((8,12),(((9,(22,24)),14),(15,25)))),17),23),19);
 714: 2 -3176.439453 -3058.356455 (0,((((((((1,2),4),(5,10)),((6,16),(11,(13,20)))),((3,7),(18,21))),((((8,12),25),((9,14),(22,24))),15)),17),23),19);
 715: 1 -2770.92041 -3060.528017 (0,(((((((1,2),4),(5,10)),((6,16),(11,(13,20)))),((((8,12),((9,14),(22,24))),25),15)),(((3,7),(18,21)),17)),23),19);
 716: 3 -3118.891602 -3061.554791 (0,((((((1,2),(4,(5,10))),((6,16),(11,(13,20)))),(((3,7),(18,21)),(((8,12),(15,25)),((9,14),(22,24))))),17),23),19);
 717: 3 -3228.893555 -3057.693468 (0,((((((((1,2),4),(5,10)),((6,16),(11,(13,20)))),((3,7),(18,21))),(((8,12),(15,25)),((9,14),(22,24)))),17),23),19);
 718: 2 -2866.282959 -3056.675041 (0,((((((((1,2),4),(5,10)),((6,16),(11,(13,20)))),((((8,12),((9,14),(22,24))),15),25)),((3,7),(18,21))),17),23),19);
 719: 3 -3150.152344 -3058.277006 (0,((((((((1,2),4),(5,10)),((6,16),(11,(13,20)))),(((3,7),21),18)),((((8,12),((9,(22,24)),14)),15),25)),17),23),19);
 720: 2 -3108.379639 -3067.123999 (0,((((((((1,2),(4,(5,10))),(13,20)),(6,16)),11),(((3,7),(18,21)),((8,12),(((9,14),(22,24)),(15,25))))),17),23),19);
 721: 2 -3092.407227 -3057.817505 (0,(((((((1,2),4),(5,10)),((6,16),(11,(13,20)))),(((3,7),(18,21)),((((8,12),(9,(14,(22,24)))),25),15))),17),23),19);
 722: 4 -3246.378418 -3056.960367 (0,((((((((1,2),4),(5,10)),((6,16),(11,(13,20)))),((3,7),(18,21))),((((8,12),((9,14),(22,24))),15),25)),17),23),19);
 723: 2 -2956.751221 -3062.097695 (0,((((((((((1,2),4),(5,10)),13),20),11),(6,16)),(((3,7),(18,21)),((((8,12),((9,14),(22,24))),25),15))),17),23),19);
 724: 1 -2756.943359 -3081.226549 (0,(((((1,2),4),(((((((3,7),(18,21)),((((8,12),((9,14),(22,24))),15),25)),11),(13,20)),(6,16)),(5,10))),17),23),19);
 725: 8 -3472.572754 -3061.497876 (0,(((((((1,2),4),(5,10)),(((6,16),11),(13,20))),(((3,7),(18,21)),((((8,12),((9,14),(22,24))),25),15))),17),23),19);
 726: 2 -3178.235352 -3059.010612 (0,((((((((1,2),4),(5,10)),((6,16),(11,(13,20)))),((((8,12),15),((9,14),(22,24))),25)),((3,7),(18,21))),17),23),19);
 727: 6 -2983.677734 -3056.675041 (0,((((((((1,2),4),(5,10)),((6,16),(11,(13,20)))),((((8,12),((9,14),(22,24))),15),25)),((3,7),(18,21))),17),23),19);
 728: 3 -3144.673096 -3060.559368 (0,((((((((((1,2),4),(5,10)),20),13),11),(6,16)),(((3,7),(18,21)),((((8,12),((9,14),(22,24))),25),15))),17),23),19);
 729: 2 -3059.6521 -3061.46155 (0,(((((((((((1,2),4),(5,10)),20),13),11),(6,16)),(((8,12),(15,25)),((9,14),(22,24)))),((3,7),(18,21))),17),23),19);
 730: 5 -3184.70166 -3060.300456 (0,(((((((1,2),4),(5,10)),(((6,16),11),(13,20))),(((3,7),(18,21)),((((8,12),((9,(22,24)),14)),15),25))),17),23),19);
 731: 2 -3190.597656 -3072.456671 (0,(((((((1,2),((((6,16),11),20),13)),4),(5,10)),((((3,7),21),18),(((8,12),(15,25)),((9,14),(22,24))))),17),23),19);
 732: 4 -2915.617432 -3058.035207 (0,(((((((1,2),4),(5,10)),((6,16),(11,(13,20)))),(((3,7),(18,21)),(((8,12),(15,25)),(9,(14,(22,24)))))),17),23),19);
 733: 2 -2865.050537 -3060.99842 (0,((((((((((1,2),4),(5,10)),20),13),11),(6,16)),(((3,7),(18,21)),(((8,12),(15,25)),((9,14),(22,24))))),17),23),19);
 734: 1 -2851.288574 -3069.546038 (0,(((((((1,2),(4,(5,10))),(((6,16),11),(13,20))),((3,7),(18,21))),17),((((8,12),((9,14),(22,24))),25),15)),23),19);
 735: 2 -2853.091797 -3067.076118 (0,(((((((1,2),4),(5,10)),((6,16),(11,(13,20)))),(((3,(18,21)),7),(((8,12),(15,25)),((9,14),(22,24))))),17),23),19);
 736: 3 -2951.517334 -3060.541053 (0,((((((((((1,2),4),(5,10)),(13,20)),11),(6,16)),((3,7),(18,21))),(((8,12),(15,25)),(9,(14,(22,24))))),17),23),19);
 737: 4 -3110.807617 -3065.398635 (0,(((((((((1,2),4),(5,10)),(13,20)),11),(6,16)),((((3,7),18),21),(((8,12),(15,25)),(9,(14,(22,24)))))),17),23),19);
 738: 2 -3043.851807 -3060.967121 (0,(((((((1,2),4),(5,10)),((6,16),(11,(13,20)))),((((8,12),((9,14),(22,24))),15),25)),(((3,7),(18,21)),17)),23),19);
 739: 2 -3082.398438 -3061.507379 (0,(((((((((1,2),4),5),10),((6,16),(11,(13,20)))),(((3,7),21),18)),((8,12),(((9,(22,24)),14),(15,25)))),17),23),19);
 740: 1 -2951.043945 -3077.066704 (0,((((((1,2),4),((5,10),(((6,16),11),(13,20)))),17),((3,7),(18,21))),(((((8,12),(9,(14,(22,24)))),25),15),23)),19);
 741: 1 -3196.477783 -3062.304983 (0,(((((((((1,2),4),(5,10)),(13,20)),11),(6,16)),(((3,7),(18,21)),((((8,12),25),15),((9,14),(22,24))))),17),23),19);
 742: 2 -3253.436035 -3069.431567 (0,((((((((1,2),4),(5,10)),(13,20)),(6,16)),11),((((3,7),(18,21)),((8,12),(((9,14),(22,24)),(15,25)))),17)),23),19);
 743: 3 -2833.700684 -3060.532563 (0,(((((((1,2),4),(5,10)),((6,16),(11,(13,20)))),((((8,12),((9,(22,24)),14)),25),15)),(((3,7),(18,21)),17)),23),19);
 744: 1 -2696.249512 -3078.604898 (0,(((((((1,2),4),(5,10)),(13,20)),(((((3,7),(18,21)),((((8,12),(9,(14,(22,24)))),15),25)),11),(6,16))),17),23),19);
 745: 1 -3204.783691 -3066.637554 (0,((((((1,2),(4,((5,10),((((6,16),11),13),20)))),((3,7),(18,21))),((((8,12),((9,14),(22,24))),25),15)),17),23),19);
 746: 1 -2858.517822 -3062.431032 (0,((((((((((1,2),4),(5,10)),13),20),11),(6,16)),(((3,7),(18,21)),(((8,12),(15,25)),((9,14),(22,24))))),17),23),19);
 747: 1 -3009.63916 -3060.700268 (0,((((((((((1,2),4),(5,10)),20),13),11),(6,16)),(((3,7),(18,21)),((((8,12),((9,(22,24)),14)),15),25))),17),23),19);
 748: 3 -3047.008057 -3058.606979 (0,(((((((1,2),4),(5,10)),((6,16),(11,(13,20)))),(((3,7),(18,21)),(((8,12),((9,14),(22,24))),(15,25)))),17),23),19);
 749: 1 -3099.977051 -3065.160545 (0,(((((((((1,2),4),(5,10)),(13,20)),11),(6,16)),(((8,12),(15,25)),((9,14),(22,24)))),(((3,7),(18,21)),17)),23),19);
 750: 6 -3062.930664 -3060.043498 (0,(((((((((1,2),4),(5,10)),(13,20)),11),(6,16)),(((3,7),(18,21)),(((8,12),(15,25)),((9,(22,24)),14)))),17),23),19);
 751: 1 -2899.465088 -3060.519265 (0,(((((((((1,2),4),5),10),(13,20)),((6,16),11)),(((3,7),(18,21)),((((8,12),((9,(22,24)),14)),25),15))),17),23),19);
 752: 3 -2989.266113 -3062.755804 (0,((((((1,2),(4,(5,10))),((6,16),(11,(13,20)))),(((3,7),(18,21)),((8,12),(((9,(22,24)),14),(15,25))))),17),23),19);
 753: 2 -3036.001953 -3069.66108 (0,((((((((1,2),4),5),10),((6,16),(11,(13,20)))),(((3,7),18),21)),((8,12),(((9,(22,24)),14),(15,25)))),17),(19,23));
 754: 1 -2931.642822 -3066.480532 (0,(((((((1,2),4),(5,10)),(((6,16),11),(13,20))),(((3,7),(18,21)),17)),((((8,12),((9,14),(22,24))),25),15)),23),19);
 755: 3 -3390.992676 -3060.578847 (0,(((((((((1,2),4),(5,10)),(13,20)),((6,16),11)),(((8,12),(15,25)),((9,14),(22,24)))),((3,7),(18,21))),17),23),19);
 756: 5 -3142.627197 -3066.815107 (0,(((((((1,2),4),(5,10)),((6,16),(11,(13,20)))),(((3,7),(18,21)),17)),(((8,12),(((9,14),(22,24)),25)),15)),23),19);
 757: 1 -3224.282227 -3060.711945 (0,(((((((((1,2),4),(5,10)),20),13),((6,16),11)),(((3,7),(18,21)),((((8,12),((9,14),(22,24))),25),15))),17),23),19);
 758: 2 -2886.95166 -3058.233363 (0,(((((((1,2),4),(5,10)),((6,16),(11,(13,20)))),(((3,7),(18,21)),((8,12),(((9,(22,24)),14),(15,25))))),17),23),19);
 759: 2 -2863.703125 -3063.380739 (0,(((((((((1,2),4),(5,10)),(6,16)),(11,(13,20))),((3,7),(18,21))),(((8,12),(15,25)),((9,(22,24)),14))),17),23),19);
 760: 2 -3252.528564 -3065.398291 (0,((((((((((1,2),4),(5,10)),(13,20)),11),16),6),(((3,7),(18,21)),((((8,12),15),((9,(22,24)),14)),25))),17),23),19);
 761: 1 -2949.428223 -3060.994497 (0,(((((((((1,2),4),(5,10)),(13,20)),11),(6,16)),(((3,7),(18,21)),((((8,12),25),((9,14),(22,24))),15))),17),23),19);
 762: 2 -3005.805176 -3072.531191 (0,(((((((1,((5,10),(((6,16),11),(13,20)))),2),4),((3,7),(18,21))),((((8,12),25),(9,(14,(22,24)))),15)),17),23),19);
 763: 1 -2907.838379 -3073.10479 (0,(((((((1,2),4),(5,10)),((6,16),(11,(13,20)))),(((3,7),(18,21)),((((8,12),25),(((9,14),24),22)),15))),17),23),19);
 764: 3 -3144.375977 -3065.595934 (0,(((((((1,2),4),(5,10)),((6,16),(11,(13,20)))),(((3,7),(18,21)),17)),((((8,12),25),((9,14),(22,24))),15)),23),19);
 765: 1 -2878.943848 -3067.64818 (0,((((((((1,2),4),(5,10)),(13,20)),11),(6,16)),((((3,7),(18,21)),(((8,12),(15,25)),(9,(14,(22,24))))),17)),23),19);
 766: 15 -3154.099609 -3057.670672 (0,(((((((1,2),4),(5,10)),((6,16),(11,(13,20)))),(((3,7),(18,21)),((((8,12),25),((9,14),(22,24))),15))),17),23),19);
 767: 3 -2929.607422 -3065.192125 (0,((((((((1,2),4),(5,10)),(6,16)),(11,(13,20))),(((3,7),(18,21)),((((8,12),25),((9,(22,24)),14)),15))),17),23),19);
 768: 3 -3075.049805 -3075.429658 (0,(((((1,2),(4,(5,10))),((((3,7),(18,21)),((((8,12),((9,14),(22,24))),15),25)),((6,16),(11,(13,20))))),17),23),19);
 769: 2 -2996.205322 -3059.371732 (0,((((((((1,2),4),(5,10)),((6,16),(11,(13,20)))),(((3,7),21),18)),(((8,12),(15,25)),((9,14),(22,24)))),17),23),19);
 770: 2 -2866.239746 -3067.429776 (0,((((((1,2),(4,(5,(((6,16),(11,(13,20))),10)))),((3,7),(18,21))),((((8,12),((9,14),(22,24))),25),15)),17),23),19);
 771: 3 -2968.95752 -3066.800837 (0,(((((((1,2),4),(5,10)),((6,16),(11,(13,20)))),(((3,7),(18,21)),17)),(((8,12),(15,25)),(9,(14,(22,24))))),23),19);
 772: 2 -3122.173584 -3073.297162 (0,(((((((1,2),4),(5,10)),((6,16),(11,(13,20)))),17),((((3,7),21),18),((((8,12),15),((9,(22,24)),14)),25))),23),19);
 773: 1 -2839.881348 -3058.293547 (0,(((((((1,2),4),(5,10)),((6,16),(11,(13,20)))),((((3,7),21),18),((((8,12),((9,14),(22,24))),15),25))),17),23),19);
 774: 2 -2832.687988 -3066.97773 (0,((((((((1,4),2),(5,10)),(11,(13,20))),(6,16)),(((3,7),(18,21)),((((8,12),((9,(22,24)),14)),25),15))),17),23),19);
 775: 1 -3206.918213 -3060.085592 (0,((((((((((1,2),4),(5,10)),(13,20)),11),(6,16)),((((8,12),((9,(22,24)),14)),15),25)),((3,7),(18,21))),17),23),19);
 776: 2 -3011.514648 -3057.68428 (0,(((((((1,2),4),(5,10)),((6,16),(11,(13,20)))),(((3,7),(18,21)),((((8,12),((9,14),(22,24))),25),15))),17),23),19);
 777: 1 -3090.985352 -3058.337078 (0,(((((((1,2),4),(5,10)),((6,16),(11,(13,20)))),(((3,7),(18,21)),(((8,12),(15,25)),(9,(14,(22,24)))))),17),23),19);
 778: 2 -3368.679688 -3060.994497 (0,(((((((((1,2),4),(5,10)),(13,20)),11),(6,16)),(((3,7),(18,21)),((((8,12),25),((9,14),(22,24))),15))),17),23),19);
 779: 1 -2854.757324 -3061.678695 (0,(((((((1,2),4),(5,10)),((6,16),(11,(13,20)))),((((3,7),21),18),((((8,12),25),((9,14),(22,24))),15))),17),23),19);
 780: 2 -3031.305176 -3059.371732 (0,((((((((1,2),4),(5,10)),((6,16),(11,(13,20)))),(((3,7),21),18)),(((8,12),(15,25)),((9,14),(22,24)))),17),23),19);
 781: 5 -3250.93335 -3062.991975 (0,(((((((((1,2),4),(5,10)),(6,16)),(11,(13,20))),((3,7),(18,21))),((((8,12),((9,14),(22,24))),15),25)),17),23),19);
 782: 3 -2779.382324 -3058.042808 (0,(((((((1,2),4),(5,10)),((6,16),(11,(13,20)))),((((3,7),21),18),((((8,12),((9,14),(22,24))),15),25))),17),23),19);
 783: 4 -3157.432861 -3056.693422 (0,((((((((1,2),4),(5,10)),((6,16),(11,(13,20)))),((3,7),(18,21))),((((8,12),((9,14),(22,24))),15),25)),17),23),19);
 784: 1 -3123.873047 -3081.926646 (0,(((((1,2),4),(((((((3,7),(18,21)),((((8,12),((9,14),(22,24))),25),15)),11),(13,20)),(6,16)),(5,10))),17),23),19);
 785: 3 -3075.004883 -3058.449939 (0,(((((((1,2),4),(5,10)),((6,16),(11,(13,20)))),((((3,7),21),18),((((8,12),(9,(14,(22,24)))),25),15))),17),23),19);
 786: 1 -2848.92334 -3062.304983 (0,(((((((((1,2),4),(5,10)),(13,20)),11),(6,16)),(((3,7),(18,21)),((((8,12),25),15),((9,14),(22,24))))),17),23),19);
 787: 1 -3172.194092 -3059.629116 (0,(((((((1,2),4),(5,10)),((6,16),(11,(13,20)))),((((3,7),21),18),((((8,12),((9,14),(22,24))),25),15))),17),23),19);
 788: 1 -3047.544678 -3066.284 (0,(((((((1,(2,(4,(5,10)))),(13,20)),((6,16),11)),((3,7),(18,21))),((((8,12),((9,14),(22,24))),25),15)),17),23),19);
 789: 3 -2948.990723 -3067.64818 (0,((((((((1,2),4),(5,10)),(13,20)),11),(6,16)),((((3,7),(18,21)),(((8,12),(15,25)),(9,(14,(22,24))))),17)),23),19);
 790: 1 -3007.777832 -3064.562059 (0,((((((1,2),4),(5,10)),((6,16),(11,(13,20)))),((((3,7),(18,21)),((((8,12),((9,14),(22,24))),25),15)),17)),23),19);
 791: 3 -3073.132324 -3067.971134 (0,(((((((1,2),4),(5,10)),((6,16),((11,13),20))),(((3,7),(18,21)),(((8,12),(15,25)),(9,(14,(22,24)))))),17),23),19);
 792: 1 -2923.909912 -3070.332884 (0,((((((((1,2),4),(5,10)),(6,16)),(11,(13,20))),(((8,12),(((9,14),(22,24)),25)),15)),(((3,7),(18,21)),17)),23),19);
 793: 1 -3209.754395 -3060.559368 (0,((((((((((1,2),4),(5,10)),20),13),11),(6,16)),(((3,7),(18,21)),((((8,12),((9,14),(22,24))),25),15))),17),23),19);
 794: 1 -3342.655273 -3060.213265 (0,((((((((((1,2),4),(5,10)),(13,20)),11),(6,16)),((3,7),(18,21))),((((8,12),((9,14),(22,24))),25),15)),17),23),19);
 795: 3 -3081.364014 -3062.238778 (0,((((((((((1,2),4),(5,10)),13),20),11),(6,16)),(((3,7),(18,21)),((((8,12),((9,(22,24)),14)),15),25))),17),23),19);
 796: 6 -3020.393799 -3056.981817 (0,((((((((1,2),4),(5,10)),((6,16),(11,(13,20)))),((3,7),(18,21))),(((8,12),((9,14),(22,24))),(15,25))),17),23),19);
 797: 1 -3309.17334 -3058.941135 (0,((((((((1,2),4),(5,10)),((6,16),(11,(13,20)))),(((3,7),21),18)),((((8,12),((9,14),(22,24))),25),15)),17),23),19);
 798: 2 -2919.88916 -3058.2894 (0,((((((((1,2),4),(5,10)),((6,16),(11,(13,20)))),(((3,7),21),18)),((((8,12),((9,14),(22,24))),15),25)),17),23),19);
 799: 1 -3094.732422 -3076.93035 (0,(((((1,2),4),(((((3,7),(18,21)),((((8,12),((9,14),(22,24))),15),25)),((6,16),(11,(13,20)))),(5,10))),17),23),19);
 800: 1 -2867.835449 -3062.856229 (0,((((((1,(2,4)),(5,10)),((6,16),(11,(13,20)))),(((3,7),(18,21)),((((8,12),((9,14),(22,24))),25),15))),17),23),19);
 801: 2 -3171.318359 -3061.507379 (0,(((((((((1,2),4),5),10),((6,16),(11,(13,20)))),(((3,7),21),18)),((8,12),(((9,(22,24)),14),(15,25)))),17),23),19);
 802: 1 -2663.800049 -3061.371645 (0,(((((((((1,2),4),10),5),((6,16),(11,(13,20)))),((((8,12),25),((9,14),(22,24))),15)),((3,7),(18,21))),17),23),19);
 803: 1 -3142.258789 -3058.293547 (0,(((((((1,2),4),(5,10)),((6,16),(11,(13,20)))),((((3,7),21),18),((((8,12),((9,14),(22,24))),15),25))),17),23),19);
 804: 1 -3146.393311 -3058.311795 (0,((((((((1,2),4),(5,10)),((6,16),(11,(13,20)))),(((3,7),21),18)),((((8,12),((9,14),(22,24))),15),25)),17),23),19);
 805: 3 -2899.794434 -3065.585374 (0,((((((1,2),4),(5,10)),((6,16),(11,(13,20)))),((((3,7),(18,21)),((((8,12),((9,(22,24)),14)),15),25)),17)),23),19);
 806: 2 -3064.395264 -3060.559368 (0,((((((((((1,2),4),(5,10)),20),13),11),(6,16)),(((3,7),(18,21)),((((8,12),((9,14),(22,24))),25),15))),17),23),19);
 807: 1 -3176.101074 -3062.729773 (0,((((((((((1,2),4),(5,10)),20),13),(6,16)),11),(((3,7),(18,21)),((8,12),(((9,14),(22,24)),(15,25))))),17),23),19);
 808: 14 -2881.32373 -3058.598516 (0,(((((((1,2),4),(5,10)),((6,16),(11,(13,20)))),(((3,7),(18,21)),(((8,12),(((9,14),(22,24)),15)),25))),17),23),19);
 809: 2 -3214.48877 -3060.559368 (0,((((((((((1,2),4),(5,10)),20),13),11),(6,16)),(((3,7),(18,21)),((((8,12),((9,14),(22,24))),25),15))),17),23),19);
 810: 2 -3170.002197 -3061.728089 (0,((((((((((1,2),4),(5,10)),(13,20)),(6,16)),11),((3,7),(18,21))),((8,12),(((9,14),(22,24)),(15,25)))),17),23),19);
 811: 1 -2988.804932 -3071.807688 (0,((((((1,2),4),((5,10),((6,16),((11,13),20)))),(((3,7),(18,21)),((((8,12),(9,(14,(22,24)))),25),15))),17),23),19);
 812: 1 -2929.709961 -3058.311795 (0,((((((((1,2),4),(5,10)),((6,16),(11,(13,20)))),(((3,7),21),18)),((((8,12),((9,14),(22,24))),15),25)),17),23),19);
 813: 3 -3168.064453 -3070.939656 (0,(((((((((1,2),4),5),10),((((8,12),(9,(14,(22,24)))),15),25)),((6,16),(11,(13,20)))),((3,7),(18,21))),17),23),19);
 814: 2 -3109.064453 -3078.275249 (0,((((((((1,2),4),(5,10)),((3,7),(18,21))),((6,16),(11,(13,20)))),(((8,(15,25)),12),((9,14),(22,24)))),17),23),19);
 815: 1 -3115.152344 -3065.595934 (0,(((((((1,2),4),(5,10)),((6,16),(11,(13,20)))),(((3,7),(18,21)),17)),((((8,12),25),((9,14),(22,24))),15)),23),19);
 816: 3 -2915.935059 -3064.220773 (0,((((((1,2),(4,(5,10))),((6,16),(11,(13,20)))),(((3,7),(18,21)),((((8,12),25),((9,(22,24)),14)),15))),17),23),19);
 817: 1 -3015.793945 -3072.456671 (0,(((((((1,2),((((6,16),11),20),13)),4),(5,10)),((((3,7),21),18),(((8,12),(15,25)),((9,14),(22,24))))),17),23),19);
 818: 1 -2914.424316 -3064.593763 (0,((((((((1,2),4),(5,10)),((6,16),(11,(13,20)))),(3,(7,(18,21)))),((((8,12),((9,14),(22,24))),15),25)),17),23),19);
 819: 1 -3115.271729 -3078.42753 (0,(((((1,2),4),((5,10),((6,16),(11,(13,20))))),(((((3,7),21),18),((((8,12),15),((9,(22,24)),14)),25)),17)),23),19);
 820: 2 -3007.927734 -3067.419298 (0,(((((((1,2),4),(5,10)),((6,16),((11,13),20))),(((3,7),(18,21)),((((8,12),((9,14),(22,24))),25),15))),17),23),19);
 821: 1 -3142.345215 -3059.629116 (0,(((((((1,2),4),(5,10)),((6,16),(11,(13,20)))),((((3,7),21),18),((((8,12),((9,14),(22,24))),25),15))),17),23),19);
 822: 1 -3383.198975 -3065.091498 (0,((((((((((1,2),4),(5,10)),(13,20)),11),16),6),((((3,7),21),18),((((8,12),((9,(22,24)),14)),15),25))),17),23),19);
 823: 5 -2960.931152 -3056.263353 (0,(((((((1,2),4),(5,10)),((6,16),(11,(13,20)))),(((3,7),(18,21)),((((8,12),((9,14),(22,24))),15),25))),17),23),19);
 824: 1 -3243.103516 -3062.431032 (0,((((((((((1,2),4),(5,10)),13),20),11),(6,16)),(((3,7),(18,21)),(((8,12),(15,25)),((9,14),(22,24))))),17),23),19);
 825: 3 -2786.136719 -3061.299337 (0,(((((((1,2),4),(5,10)),((6,16),(11,(13,20)))),(((8,12),(9,(14,(22,24)))),(15,25))),(((3,7),(18,21)),17)),23),19);
 826: 1 -2935.27417 -3058.311795 (0,((((((((1,2),4),(5,10)),((6,16),(11,(13,20)))),(((3,7),21),18)),((((8,12),((9,14),(22,24))),15),25)),17),23),19);
 827: 1 -2830.086914 -3071.188897 (0,(((((((1,2),4),(5,10)),((6,16),(11,(13,20)))),(((3,7),(18,21)),((((8,12),(((9,14),24),22)),25),15))),17),23),19);
 828: 1 -3255.426514 -3067.056738 (0,((((((1,2),(4,(5,10))),(((3,7),(18,21)),((6,16),(11,(13,20))))),(((8,12),((9,(22,24)),14)),(15,25))),17),23),19);
 829: 3 -3161.396973 -3058.450383 (0,(((((((1,2),4),(5,10)),((6,16),(11,(13,20)))),(((3,7),(18,21)),((((8,12),25),((9,(22,24)),14)),15))),17),23),19);
 830: 5 -3190.380371 -3069.274022 (0,((((((1,(2,((((6,16),11),20),13))),4),(5,10)),(((3,7),(18,21)),(((8,12),(15,25)),((9,14),(22,24))))),17),23),19);
 831: 1 -3168.420654 -3084.459098 (0,(((((1,2),4),(5,10)),(((6,16),20),(11,13))),((((3,7),(18,21)),((((8,12),25),((9,14),(22,24))),15)),17)),(19,23));
 832: 1 -3211.490234 -3063.269097 (0,((((((((1,2),4),((3,7),(18,21))),(5,10)),((6,16),(11,(13,20)))),(((8,12),(15,25)),((9,14),(22,24)))),17),23),19);
 833: 2 -3346.475098 -3060.711945 (0,(((((((((1,2),4),(5,10)),20),13),((6,16),11)),(((3,7),(18,21)),((((8,12),((9,14),(22,24))),25),15))),17),23),19);
 834: 1 -3206.602539 -3073.199527 (0,(((((((((1,2),4),(5,10)),(13,20)),11),(6,16)),(((3,7),(18,21)),(((8,12),(15,25)),(((9,14),24),22)))),17),23),19);
 835: 2 -2983.604004 -3060.99842 (0,((((((((((1,2),4),(5,10)),20),13),11),(6,16)),(((3,7),(18,21)),(((8,12),(15,25)),((9,14),(22,24))))),17),23),19);
 836: 2 -3072.424805 -3064.251591 (0,(((((((((((1,2),4),(5,10)),20),13),11),16),6),(((3,7),(18,21)),((((8,12),((9,(22,24)),14)),15),25))),17),23),19);
 837: 1 -2911.26416 -3067.593983 (0,((((((1,2),((5,10),(((6,16),11),(13,20)))),4),(((3,7),(18,21)),((((8,12),25),(9,(14,(22,24)))),15))),17),23),19);
 838: 7 -2947.716309 -3057.834485 (0,(((((((1,2),4),(5,10)),((6,16),(11,(13,20)))),(((3,7),(18,21)),((((8,12),25),((9,14),(22,24))),15))),17),23),19);
 839: 1 -3093.756836 -3064.661437 (0,(((((((((1,2),4),(5,10)),(13,20)),(6,16)),11),((((3,7),21),18),((8,12),(((9,14),(22,24)),(15,25))))),17),23),19);
 840: 4 -3236.258789 -3067.674821 (0,((((((((1,2),(4,(5,10))),(6,16)),11),(13,20)),(((3,7),(18,21)),((((8,12),((9,14),(22,24))),25),15))),17),23),19);
 841: 2 -3157.344482 -3060.559368 (0,((((((((((1,2),4),(5,10)),20),13),11),(6,16)),(((3,7),(18,21)),((((8,12),((9,14),(22,24))),25),15))),17),23),19);
 842: 2 -3073.646484 -3058.277006 (0,((((((((1,2),4),(5,10)),((6,16),(11,(13,20)))),(((3,7),21),18)),((((8,12),((9,(22,24)),14)),15),25)),17),23),19);
 843: 2 -3276.513916 -3070.484919 (0,(((((1,2),(4,(5,10))),((6,16),(11,(13,20)))),((((3,7),(18,21)),17),(((8,12),(15,25)),((9,(22,24)),14)))),23),19);
 844: 3 -3065.500977 -3063.755555 (0,((((((((((1,2),4),(5,10)),(13,20)),11),(6,16)),(((8,12),(15,25)),((9,14),(22,24)))),(((3,7),21),18)),17),23),19);
 845: 4 -3278.5354 -3062.049261 (0,(((((((((1,2),4),(5,10)),(13,20)),11),(6,16)),((((3,7),21),18),((((8,12),((9,(22,24)),14)),15),25))),17),23),19);
 846: 3 -3087.658203 -3057.314287 (0,(((((((1,2),4),(5,10)),((6,16),(11,(13,20)))),(((3,7),(18,21)),((((8,12),(9,(14,(22,24)))),15),25))),17),23),19);
 847: 1 -3188.522217 -3068.6879 (0,(((((((1,2),((5,10),((((6,16),11),13),20))),4),((3,7),(18,21))),((((8,12),25),(9,(14,(22,24)))),15)),17),23),19);
 848: 1 -3143.544922 -3067.64818 (0,((((((((1,2),4),(5,10)),(13,20)),11),(6,16)),((((3,7),(18,21)),(((8,12),(15,25)),(9,(14,(22,24))))),17)),23),19);
 849: 2 -3272.3396 -3061.950692 (0,(((((((1,2),4),(5,10)),((6,16),(11,(13,20)))),((((3,7),21),18),(((8,12),((9,14),(22,24))),(15,25)))),17),23),19);
 850: 4 -2960.521484 -3069.403359 (0,(((((((1,2),4),(5,10)),((6,16),(11,(13,20)))),(((3,7),(18,21)),((((8,12),(((9,14),22),24)),15),25))),17),23),19);
 851: 5 -2948.848633 -3064.66924 (0,((((((((1,2),4),(5,10)),((6,16),(11,(13,20)))),((3,(18,21)),7)),(((8,12),(15,25)),((9,14),(22,24)))),17),23),19);
 852: 3 -3295.646973 -3057.360266 (0,(((((((1,2),4),(5,10)),((6,16),(11,(13,20)))),(((3,7),(18,21)),(((8,12),(15,25)),(9,(14,(22,24)))))),17),23),19);
 853: 7 -2947.743652 -3069.366848 (0,(((((((1,2),4),(5,10)),((6,16),(11,(13,20)))),(((3,7),(18,21)),(((8,12),(15,25)),(((9,14),24),22)))),17),23),19);
 854: 1 -3306.490723 -3077.549359 (0,(((((1,((2,4),((5,10),((6,16),(11,(13,20)))))),(((3,7),21),18)),(((8,12),(((9,(22,24)),14),25)),15)),17),23),19);
 855: 1 -3040.547852 -3060.700268 (0,((((((((((1,2),4),(5,10)),20),13),11),(6,16)),(((3,7),(18,21)),((((8,12),((9,(22,24)),14)),15),25))),17),23),19);
 856: 1 -2947.815186 -3071.688186 (0,(((((((1,2),4),(5,10)),(11,(13,20))),(6,16)),((((3,7),(18,21)),17),(((8,12),(15,25)),((9,(22,24)),14)))),23),19);
 857: 2 -3015.887207 -3063.372615 (0,((((((((1,2),4),(5,10)),((6,16),(11,(13,20)))),((3,7),(18,21))),17),((((8,12),(9,(14,(22,24)))),25),15)),23),19);
 858: 3 -2925.526367 -3061.965209 (0,(((((((((1,2),4),(5,10)),(13,20)),11),(6,16)),(((3,7),(18,21)),(((8,12),(((9,14),(22,24)),25)),15))),17),23),19);
 859: 1 -2987.856689 -3058.337078 (0,(((((((1,2),4),(5,10)),((6,16),(11,(13,20)))),(((3,7),(18,21)),(((8,12),(15,25)),(9,(14,(22,24)))))),17),23),19);
 860: 2 -2762.296875 -3061.554791 (0,((((((1,2),(4,(5,10))),((6,16),(11,(13,20)))),(((3,7),(18,21)),(((8,12),(15,25)),((9,14),(22,24))))),17),23),19);
 861: 6 -3127.521729 -3057.457577 (0,(((((((((1,2),4),10),5),((6,16),(11,(13,20)))),((3,7),(18,21))),((((8,12),((9,14),(22,24))),25),15)),17),23),19);
 862: 1 -2841.031982 -3061.80927 (0,(((((((1,2),4),(5,10)),((6,16),(11,(13,20)))),((((3,7),18),21),((((8,12),((9,14),(22,24))),25),15))),17),23),19);
 863: 5 -3041.827148 -3057.611158 (0,((((((((1,2),4),(5,10)),((6,16),(11,(13,20)))),((3,7),(18,21))),((8,12),(((9,(22,24)),14),(15,25)))),17),23),19);
 864: 16 -2929.415039 -3056.91913 (0,(((((((1,2),4),(5,10)),((6,16),(11,(13,20)))),(((3,7),(18,21)),(((8,12),(15,25)),(9,(14,(22,24)))))),17),23),19);
 865: 2 -2868.808105 -3060.700268 (0,((((((((((1,2),4),(5,10)),20),13),11),(6,16)),(((3,7),(18,21)),((((8,12),((9,(22,24)),14)),15),25))),17),23),19);
 866: 1 -3426.122314 -3065.19734 (0,((((((((1,2),(4,(5,10))),(13,20)),11),(6,16)),(((3,7),(18,21)),((((8,12),((9,(22,24)),14)),15),25))),17),23),19);
 867: 1 -2986.620117 -3066.328224 (0,(((((((1,2),4),((5,10),((((6,16),11),13),20))),((3,7),(18,21))),((((8,12),((9,14),(22,24))),25),15)),17),23),19);
 868: 2 -3276.712891 -3058.293547 (0,(((((((1,2),4),(5,10)),((6,16),(11,(13,20)))),((((3,7),21),18),((((8,12),((9,14),(22,24))),15),25))),17),23),19);
 869: 1 -3038.432129 -3060.532563 (0,(((((((1,2),4),(5,10)),((6,16),(11,(13,20)))),((((8,12),((9,(22,24)),14)),25),15)),(((3,7),(18,21)),17)),23),19);
 870: 3 -2870.915771 -3061.058407 (0,(((((((1,2),4),(5,10)),((6,16),(11,(13,20)))),(((8,12),(15,25)),((9,14),(22,24)))),(((3,7),(18,21)),17)),23),19);
 871: 1 -3211.813965 -3061.594055 (0,((((((1,2),(4,(5,10))),((6,16),(11,(13,20)))),(((3,7),(18,21)),(((8,12),((9,14),(22,24))),(15,25)))),17),23),19);
 872: 1 -3369.403564 -3061.316344 (0,(((((((((1,2),4),(5,10)),(13,20)),11),(6,16)),(((3,7),(18,21)),((((8,12),25),((9,14),(22,24))),15))),17),23),19);
 873: 3 -3049.313965 -3067.492276 (0,(((((((((1,2),4),(5,10)),(13,20)),11),(6,16)),(((3,(18,21)),7),(((8,12),(15,25)),(9,(14,(22,24)))))),17),23),19);
 874: 1 -3503.623047 -3058.311795 (0,((((((((1,2),4),(5,10)),((6,16),(11,(13,20)))),(((3,7),21),18)),((((8,12),((9,14),(22,24))),15),25)),17),23),19);
 875: 1 -3143.630859 -3062.250032 (0,(((((((((1,2),4),(5,10)),13),20),((6,16),11)),(((3,7),(18,21)),((((8,12),((9,14),(22,24))),25),15))),17),23),19);
 876: 2 -3043.114502 -3062.62921 (0,((((((((((1,2),4),10),5),(6,16)),11),(13,20)),(((3,7),(18,21)),((((8,12),((9,14),(22,24))),25),15))),17),23),19);
 877: 1 -3139.568848 -3061.46155 (0,(((((((((((1,2),4),(5,10)),20),13),11),(6,16)),(((8,12),(15,25)),((9,14),(22,24)))),((3,7),(18,21))),17),23),19);
 878: 1 -2895.528809 -3062.049261 (0,(((((((((1,2),4),(5,10)),(13,20)),11),(6,16)),((((3,7),21),18),((((8,12),((9,(22,24)),14)),15),25))),17),23),19);
 879: 1 -2887.106934 -3081.226549 (0,(((((1,2),4),(((((((3,7),(18,21)),((((8,12),((9,14),(22,24))),15),25)),11),(13,20)),(6,16)),(5,10))),17),23),19);
 880: 3 -3305.749756 -3057.097191 (0,((((((((1,2),4),(5,10)),((6,16),(11,(13,20)))),((3,7),(18,21))),(((8,12),((9,(22,24)),14)),(15,25))),17),23),19);
 881: 7 -3154.15625 -3062.964222 (0,((((((1,2),4),(5,10)),((6,16),(11,(13,20)))),((((3,7),(18,21)),((((8,12),(9,(14,(22,24)))),25),15)),17)),23),19);
 882: 1 -2834.387695 -3062.049261 (0,(((((((((1,2),4),(5,10)),(13,20)),11),(6,16)),((((3,7),21),18),((((8,12),((9,(22,24)),14)),15),25))),17),23),19);
 883: 4 -2979.805176 -3056.697658 (0,((((((((1,2),4),(5,10)),((6,16),(11,(13,20)))),((((8,12),(9,(14,(22,24)))),15),25)),((3,7),(18,21))),17),23),19);
 884: 2 -3223.974609 -3060.559368 (0,((((((((((1,2),4),(5,10)),20),13),11),(6,16)),(((3,7),(18,21)),((((8,12),((9,14),(22,24))),25),15))),17),23),19);
 885: 1 -2952.353516 -3069.013149 (0,((((((1,(2,(4,(5,10)))),((((6,16),11),13),20)),((3,7),(18,21))),((((8,12),((9,14),(22,24))),25),15)),17),23),19);
 886: 2 -3064.604492 -3071.836663 (0,(((((((1,2),4),(5,10)),((6,16),((11,13),20))),(((3,7),(18,21)),((((8,12),25),15),((9,14),(22,24))))),17),23),19);
 887: 1 -3017.352051 -3067.829091 (0,((((((((1,2),4),(5,10)),(13,20)),11),(6,16)),((((3,7),(18,21)),((((8,12),((9,(22,24)),14)),15),25)),17)),23),19);
 888: 1 -2762.964355 -3060.700268 (0,((((((((((1,2),4),(5,10)),20),13),11),(6,16)),(((3,7),(18,21)),((((8,12),((9,(22,24)),14)),15),25))),17),23),19);
 889: 1 -3167.645508 -3058.311795 (0,((((((((1,2),4),(5,10)),((6,16),(11,(13,20)))),(((3,7),21),18)),((((8,12),((9,14),(22,24))),15),25)),17),23),19);
 890: 2 -3018.4021 -3060.994497 (0,(((((((((1,2),4),(5,10)),(13,20)),11),(6,16)),(((3,7),(18,21)),((((8,12),25),((9,14),(22,24))),15))),17),23),19);
 891: 1 -2977.708252 -3059.227466 (0,((((((((1,2),4),(5,10)),((6,16),(11,(13,20)))),(((3,7),21),18)),(((8,12),(15,25)),((9,14),(22,24)))),17),23),19);
 892: 1 -3234.298828 -3077.846679 (0,(((((((1,2),4),(5,10)),(6,16)),(11,(13,20))),(((((3,7),21),18),((((8,12),15),((9,(22,24)),14)),25)),17)),23),19);
 893: 1 -3303.876953 -3062.926334 (0,((((((((1,2),4),10),5),(((6,16),11),(13,20))),(((3,7),(18,21)),((((8,12),((9,14),(22,24))),15),25))),17),23),19);
 894: 3 -3077.631592 -3064.428149 (0,((((((((1,2),4),(5,10)),((6,16),(11,(13,20)))),((3,(18,21)),7)),((((8,12),((9,14),(22,24))),15),25)),17),23),19);
 895: 4 -2962.243896 -3061.663662 (0,((((((((1,2),4),(5,10)),((3,7),(18,21))),((6,16),(11,(13,20)))),(((8,12),(15,25)),((9,14),(22,24)))),17),23),19);
 896: 1 -3035.419189 -3057.298186 (0,((((((((1,2),4),(5,10)),((6,16),(11,(13,20)))),((((8,12),(9,(14,(22,24)))),15),25)),((3,7),(18,21))),17),23),19);
 897: 3 -3119.492676 -3062.20142 (0,(((((((1,2),4),(5,10)),(((3,7),(18,21)),((6,16),(11,(13,20))))),(((8,12),(15,25)),((9,14),(22,24)))),17),23),19);
 898: 2 -3023.376465 -3061.906877 (0,(((((((1,2),(4,(5,10))),((6,16),(11,(13,20)))),((3,7),(18,21))),(((8,12),(15,25)),((9,14),(22,24)))),17),23),19);
 899: 4 -3020.906006 -3059.00162 (0,((((((((1,2),4),(5,10)),((6,16),(11,(13,20)))),(((8,12),(((9,14),(22,24)),15)),25)),((3,7),(18,21))),17),23),19);
 900: 1 -3005.79834 -3060.711945 (0,(((((((((1,2),4),(5,10)),20),13),((6,16),11)),(((3,7),(18,21)),((((8,12),((9,14),(22,24))),25),15))),17),23),19);
 901: 1 -3248.774902 -3060.615615 (0,(((((((1,2),4),(5,10)),((6,16),(11,(13,20)))),((((8,12),((9,14),(22,24))),15),25)),(((3,7),(18,21)),17)),23),19);
 902: 3 -3019.997559 -3061.950692 (0,(((((((1,2),4),(5,10)),((6,16),(11,(13,20)))),((((3,7),21),18),(((8,12),((9,14),(22,24))),(15,25)))),17),23),19);
 903: 4 -3099.693359 -3058.428871 (0,((((((((1,2),4),10),5),((6,16),(11,(13,20)))),(((3,7),(18,21)),(((8,12),(15,25)),((9,14),(22,24))))),17),23),19);
 904: 1 -2844.893066 -3061.852399 (0,(((((((1,2),4),(5,10)),((6,16),(11,(13,20)))),((((3,7),21),18),(((8,12),((9,14),(22,24))),(15,25)))),17),23),19);
 905: 1 -2815.787598 -3058.293547 (0,(((((((1,2),4),(5,10)),((6,16),(11,(13,20)))),((((3,7),21),18),((((8,12),((9,14),(22,24))),15),25))),17),23),19);
 906: 1 -3223.760254 -3061.46155 (0,(((((((((((1,2),4),(5,10)),20),13),11),(6,16)),(((8,12),(15,25)),((9,14),(22,24)))),((3,7),(18,21))),17),23),19);
 907: 2 -3244.809814 -3068.4953 (0,((((((((1,2),4),(5,10)),((11,13),20)),(6,16)),(((3,7),(18,21)),((((8,12),(9,(14,(22,24)))),25),15))),17),23),19);
 908: 1 -3187.312256 -3061.57433 (0,((((((((((1,2),4),(5,10)),20),13),11),(6,16)),(((3,7),(18,21)),(((8,12),(15,25)),((9,14),(22,24))))),17),23),19);
 909: 1 -3331.214355 -3061.713512 (0,(((((((((1,2),4),10),5),(13,20)),((6,16),11)),(((3,7),(18,21)),((((8,12),((9,14),(22,24))),25),15))),17),23),19);
 910: 1 -2972.179688 -3064.846889 (0,((((((((1,2),4),5),10),((((6,16),11),13),20)),(((3,7),(18,21)),(((8,12),(15,25)),((9,14),(22,24))))),17),23),19);
 911: 7 -3275.888672 -3083.34733 (0,(((((((1,2),4),(5,10)),((6,16),(11,(13,20)))),(((3,7),(18,21)),(((8,12),(15,25)),(((9,14),24),22)))),17),23),19);
 912: 3 -2998.991211 -3061.678695 (0,(((((((1,2),4),(5,10)),((6,16),(11,(13,20)))),((((3,7),21),18),((((8,12),25),((9,14),(22,24))),15))),17),23),19);
 913: 1 -2927.459717 -3061.57433 (0,((((((((((1,2),4),(5,10)),20),13),11),(6,16)),(((3,7),(18,21)),(((8,12),(15,25)),((9,14),(22,24))))),17),23),19);
 914: 5 -3012.36377 -3061.532509 (0,(((((((1,2),(4,(5,10))),((6,16),(11,(13,20)))),((((8,12),((9,14),(22,24))),25),15)),((3,7),(18,21))),17),23),19);
 915: 2 -2905.21167 -3057.131383 (0,(((((((1,2),4),(5,10)),((6,16),(11,(13,20)))),(((3,7),(18,21)),(((8,12),(9,(14,(22,24)))),(15,25)))),17),23),19);
 916: 1 -3062.050781 -3071.807688 (0,((((((1,2),4),((5,10),((6,16),((11,13),20)))),(((3,7),(18,21)),((((8,12),(9,(14,(22,24)))),25),15))),17),23),19);
 917: 2 -2981.405518 -3063.269097 (0,((((((((1,2),4),((3,7),(18,21))),(5,10)),((6,16),(11,(13,20)))),(((8,12),(15,25)),((9,14),(22,24)))),17),23),19);
 918: 1 -3043.744873 -3071.27829 (0,(((((((1,2),4),((5,10),((((6,16),11),13),20))),17),((3,7),(18,21))),((((8,12),(9,(14,(22,24)))),25),15)),23),19);
 919: 1 -2637.007812 -3070.57929 (0,((((((((1,2),4),10),5),((6,16),(11,(13,20)))),((((8,12),25),((9,14),(22,24))),15)),(((3,7),(18,21)),17)),19),23);
 920: 2 -3154.69458 -3057.84737 (0,(((((((((1,2),4),5),10),((6,16),(11,(13,20)))),((3,7),(18,21))),((((8,12),((9,14),(22,24))),15),25)),17),23),19);
 921: 1 -3115.771973 -3062.004939 (0,(((((((1,2),4),(5,10)),(((6,16),(13,20)),11)),(((3,7),(18,21)),((((8,12),25),((9,14),(22,24))),15))),17),23),19);
 922: 1 -3069.873535 -3058.884078 (0,(((((((1,2),4),(5,10)),((6,16),(11,(13,20)))),(((3,7),(18,21)),((((8,12),25),15),(9,(14,(22,24)))))),17),23),19);
 923: 2 -2983.447266 -3069.089974 (0,((((((1,2),4),(5,10)),((6,16),(11,(13,20)))),((((3,7),(18,21)),((((8,12),25),15),((9,14),(22,24)))),17)),23),19);
 924: 1 -3099.447754 -3062.049261 (0,(((((((((1,2),4),(5,10)),(13,20)),11),(6,16)),((((3,7),21),18),((((8,12),((9,(22,24)),14)),15),25))),17),23),19);
 925: 1 -2990.518555 -3060.634782 (0,((((((((1,2),4),(5,10)),(((6,16),(13,20)),11)),((3,7),(18,21))),(((8,12),(15,25)),((9,14),(22,24)))),17),23),19);
 926: 2 -3060.040039 -3059.483039 (0,((((((((1,2),4),(5,10)),((6,16),(11,(13,20)))),(((3,7),21),18)),(((8,12),(15,25)),((9,14),(22,24)))),17),23),19);
 927: 3 -2975.09082 -3067.147459 (0,(((((((1,2),4),(5,10)),((6,16),(11,(13,20)))),((3,(7,(18,21))),((((8,12),25),(9,(14,(22,24)))),15))),17),23),19);
 928: 2 -2616.707031 -3068.207235 (0,(((((((((1,2),(4,(5,10))),(6,16)),11),(13,20)),((3,7),(18,21))),((((8,12),(9,(14,(22,24)))),25),15)),17),23),19);
 929: 8 -3158.868652 -3060.184316 (0,(((((((((1,2),4),(5,10)),(13,20)),11),(6,16)),(((3,7),(18,21)),(((8,12),(15,25)),((9,14),(22,24))))),17),23),19);
 930: 3 -2917.584229 -3060.322402 (0,(((((((1,2),4),(5,10)),(((6,16),(13,20)),11)),(((3,7),(18,21)),(((8,12),(15,25)),((9,14),(22,24))))),17),23),19);
 931: 1 -3197.338867 -3058.311795 (0,((((((((1,2),4),(5,10)),((6,16),(11,(13,20)))),(((3,7),21),18)),((((8,12),((9,14),(22,24))),15),25)),17),23),19);
 932: 2 -3063.702637 -3070.20514 (0,(((((((1,2),4),(5,10)),((6,16),((11,20),13))),(((3,7),(18,21)),(((8,12),(15,25)),((9,(22,24)),14)))),17),23),19);
 933: 1 -2976.302246 -3060.342702 (0,((((((((((1,2),4),(5,10)),(13,20)),11),(6,16)),((((8,12),((9,14),(22,24))),25),15)),((3,7),(18,21))),17),23),19);
 934: 1 -3063.723633 -3065.597436 (0,((((((((1,2),(4,(5,10))),(13,20)),11),(6,16)),(((3,7),(18,21)),(((8,12),(15,25)),((9,14),(22,24))))),17),23),19);
 935: 6 -2820.118896 -3057.611158 (0,((((((((1,2),4),(5,10)),((6,16),(11,(13,20)))),((3,7),(18,21))),((8,12),(((9,(22,24)),14),(15,25)))),17),23),19);
 936: 1 -3382.873535 -3061.08985 (0,(((((((1,2),4),(5,10)),((6,16),(11,(13,20)))),((((3,7),21),18),((((8,12),25),(9,(14,(22,24)))),15))),17),23),19);
 937: 2 -2861.996826 -3062.049261 (0,(((((((((1,2),4),(5,10)),(13,20)),11),(6,16)),((((3,7),21),18),((((8,12),((9,(22,24)),14)),15),25))),17),23),19);
 938: 3 -3352.739258 -3056.741709 (0,((((((((1,2),4),(5,10)),((6,16),(11,(13,20)))),((3,7),(18,21))),((((8,12),((9,14),(22,24))),15),25)),17),23),19);
 939: 4 -3126.281982 -3083.619264 (0,(((((((1,2),4),(5,10)),((6,16),(11,(13,20)))),(((3,7),(18,21)),(((8,12),(15,25)),(((9,14),22),24)))),17),23),19);
 940: 1 -2843.291016 -3079.736132 (0,((((((1,2),4),(5,10)),(((((((3,7),(18,21)),((((8,12),(9,(14,(22,24)))),15),25)),11),(6,16)),13),20)),17),23),19);
 941: 1 -2894.36084 -3066.558555 (0,(((((((((1,2),4),(5,10)),(13,20)),((6,16),11)),((3,7),(18,21))),17),((((8,12),((9,14),(22,24))),25),15)),23),19);
 942: 2 -3192.725586 -3066.037201 (0,(((((((1,2),4),(5,10)),(13,20)),((6,16),11)),((((3,7),(18,21)),((((8,12),((9,14),(22,24))),25),15)),17)),23),19);
 943: 6 -3021.674072 -3060.043491 (0,(((((((((1,2),4),(5,10)),(13,20)),11),(6,16)),(((3,7),(18,21)),(((8,12),(15,25)),((9,14),(22,24))))),17),23),19);
 944: 3 -3091.187012 -3059.892434 (0,(((((((((1,2),4),(5,10)),(13,20)),11),(6,16)),(((3,7),(18,21)),((((8,12),((9,14),(22,24))),15),25))),17),23),19);
 945: 2 -3342.575684 -3058.996792 (0,((((((((1,2),4),(5,10)),((6,16),(11,(13,20)))),((3,7),(18,21))),((((8,12),((9,14),(22,24))),15),25)),17),23),19);
 946: 4 -3049.520752 -3058.489296 (0,((((((((1,2),4),(5,10)),((6,16),(11,(13,20)))),((3,7),(18,21))),(((8,12),(15,25)),((9,14),(22,24)))),17),23),19);
 947: 3 -3042.209473 -3061.964308 (0,((((((((1,2),4),(5,10)),(((6,16),11),(13,20))),((3,7),(18,21))),((((8,12),25),((9,14),(22,24))),15)),17),23),19);
 948: 1 -3135.89209 -3066.618585 (0,((((((1,2),(4,((5,10),((6,16),(11,(13,20)))))),((3,7),(18,21))),((((8,12),((9,14),(22,24))),25),15)),17),23),19);
 949: 2 -2998.07959 -3064.597088 (0,((((((((1,2),4),10),5),(((6,16),11),(13,20))),((((3,7),21),18),((((8,12),((9,14),(22,24))),25),15))),17),23),19);
 950: 1 -3018.459961 -3059.227466 (0,((((((((1,2),4),(5,10)),((6,16),(11,(13,20)))),(((3,7),21),18)),(((8,12),(15,25)),((9,14),(22,24)))),17),23),19);
 951: 1 -3182.296387 -3061.615521 (0,(((((((((1,2),4),5),10),(13,20)),((6,16),11)),(((3,7),(18,21)),(((8,12),(15,25)),((9,14),(22,24))))),17),23),19);
 952: 3 -3124.120605 -3057.595809 (0,((((((((1,2),4),(5,10)),((6,16),(11,(13,20)))),((3,7),(18,21))),(((8,12),(15,25)),((9,14),(22,24)))),17),23),19);
 953: 1 -3253.787109 -3065.230269 (0,((((((1,2),4),(5,10)),((6,16),(11,(13,20)))),(((3,7),(18,21)),(((((8,12),25),((9,14),(22,24))),15),17))),23),19);
 954: 3 -2798.128418 -3067.773659 (0,(((((((1,2),4),(5,10)),((6,16),(11,(13,20)))),((3,(7,(18,21))),(((8,12),((9,14),(22,24))),(15,25)))),17),23),19);
 955: 2 -2964.129883 -3060.444627 (0,((((((((((1,2),4),(5,10)),(13,20)),11),(6,16)),(((8,12),(15,25)),(9,(14,(22,24))))),((3,7),(18,21))),17),23),19);
 956: 2 -2927.440918 -3069.783423 (0,(((((((1,2),4),(5,10)),((6,16),((11,13),20))),(((3,7),(18,21)),((((8,12),25),(9,(14,(22,24)))),15))),17),23),19);
 957: 1 -3000.160156 -3064.736139 (0,((((((((1,2),4),(5,10)),((6,16),(11,(13,20)))),((3,7),(18,21))),17),(((8,12),(((9,(22,24)),14),25)),15)),23),19);
 958: 6 -2865.96875 -3064.334741 (0,((((((((1,2),4),(5,10)),((6,16),(11,(13,20)))),((3,(18,21)),7)),(((8,12),(15,25)),((9,14),(22,24)))),17),23),19);
 959: 1 -3058.671875 -3069.858624 (0,((((((1,2),4),(5,10)),((6,16),(11,(13,20)))),(((((3,7),21),18),17),(((8,12),(15,25)),((9,(22,24)),14)))),23),19);
 960: 1 -3005.91626 -3060.700268 (0,((((((((((1,2),4),(5,10)),20),13),11),(6,16)),(((3,7),(18,21)),((((8,12),((9,(22,24)),14)),15),25))),17),23),19);
 961: 1 -2836.019287 -3061.371645 (0,(((((((((1,2),4),10),5),((6,16),(11,(13,20)))),((((8,12),25),((9,14),(22,24))),15)),((3,7),(18,21))),17),23),19);
 962: 3 -3199.925049 -3060.705128 (0,(((((((1,2),4),(5,10)),(((6,16),(13,20)),11)),(((3,7),(18,21)),(((8,12),(15,25)),((9,14),(22,24))))),17),23),19);
 963: 1 -2922.861816 -3060.528017 (0,(((((((1,2),4),(5,10)),((6,16),(11,(13,20)))),((((8,12),((9,14),(22,24))),25),15)),(((3,7),(18,21)),17)),23),19);
 964: 4 -3009.786377 -3057.360266 (0,(((((((1,2),4),(5,10)),((6,16),(11,(13,20)))),(((3,7),(18,21)),(((8,12),(15,25)),(9,(14,(22,24)))))),17),23),19);
 965: 1 -3308.937256 -3060.660108 (0,(((((((1,2),4),(5,10)),((6,16),(11,(13,20)))),(((3,7),(18,21)),(((8,12),(15,25)),((9,14),(22,24))))),17),23),19);
 966: 1 -2946.22876 -3058.311795 (0,((((((((1,2),4),(5,10)),((6,16),(11,(13,20)))),(((3,7),21),18)),((((8,12),((9,14),(22,24))),15),25)),17),23),19);
 967: 1 -3216.691406 -3062.431032 (0,((((((((((1,2),4),(5,10)),13),20),11),(6,16)),(((3,7),(18,21)),(((8,12),(15,25)),((9,14),(22,24))))),17),23),19);
 968: 1 -3029.915771 -3079.736132 (0,((((((1,2),4),(5,10)),(((((((3,7),(18,21)),((((8,12),(9,(14,(22,24)))),15),25)),11),(6,16)),13),20)),17),23),19);
 969: 3 -2815.327637 -3059.089757 (0,((((((((1,2),4),(5,10)),((6,16),(11,(13,20)))),((3,7),(18,21))),(((8,12),(((9,14),(22,24)),15)),25)),17),23),19);
 970: 7 -3019.71875 -3058.615573 (0,(((((((1,2),4),(5,10)),((6,16),(11,(13,20)))),(((3,7),(18,21)),((((8,12),15),((9,(22,24)),14)),25))),17),23),19);
 971: 2 -2984.93042 -3062.194607 (0,(((((((((1,2),4),(5,10)),(13,20)),11),(6,16)),(((3,7),(18,21)),(((8,12),(((9,(22,24)),14),15)),25))),17),23),19);
 972: 2 -3189.040039 -3073.17764 (0,(((((((((1,2),4),(5,10)),(13,20)),11),(6,16)),(((3,7),(18,21)),(((8,12),(15,25)),(((9,14),24),22)))),17),23),19);
 973: 1 -3130.470947 -3064.137855 (0,((((((1,2),(4,(5,10))),(((6,16),(13,20)),11)),(((3,7),(18,21)),((((8,12),((9,14),(22,24))),25),15))),17),23),19);
 974: 6 -3000.169678 -3082.923279 (0,((((((((1,2),4),(5,10)),((6,16),(11,(13,20)))),((3,7),(18,21))),((((8,12),(((9,14),22),24)),15),25)),17),23),19);
 975: 3 -3264.293457 -3056.675041 (0,((((((((1,2),4),(5,10)),((6,16),(11,(13,20)))),((((8,12),((9,14),(22,24))),15),25)),((3,7),(18,21))),17),23),19);
 976: 5 -3058.733887 -3061.663662 (0,((((((((1,2),4),(5,10)),((3,7),(18,21))),((6,16),(11,(13,20)))),(((8,12),(15,25)),((9,14),(22,24)))),17),23),19);
 977: 2 -3155.614746 -3065.405308 (0,((((((((1,2),4),(5,10)),(13,20)),11),(6,16)),((((3,7),(18,21)),((((8,12),((9,14),(22,24))),25),15)),17)),23),19);
 978: 2 -3400.563477 -3057.832029 (0,(((((((1,2),4),(5,10)),((6,16),(11,(13,20)))),(((3,7),(18,21)),(((8,12),((9,14),(22,24))),(15,25)))),17),23),19);
 979: 2 -2934.566162 -3060.615615 (0,(((((((1,2),4),(5,10)),((6,16),(11,(13,20)))),((((8,12),((9,14),(22,24))),15),25)),(((3,7),(18,21)),17)),23),19);
 980: 25 -2987.125732 -3055.99126 (0,(((((((1,2),4),(5,10)),((6,16),(11,(13,20)))),(((3,7),(18,21)),((((8,12),((9,14),(22,24))),25),15))),17),23),19);
 981: 2 -2827.352295 -3060.559368 (0,((((((((((1,2),4),(5,10)),20),13),11),(6,16)),(((3,7),(18,21)),((((8,12),((9,14),(22,24))),25),15))),17),23),19);
 982: 1 -2861.171387 -3058.359613 (0,((((((((1,2),4),(5,10)),((6,16),(11,(13,20)))),(((3,7),21),18)),((((8,12),((9,(22,24)),14)),15),25)),17),23),19);
 983: 2 -3096.777344 -3058.042808 (0,(((((((1,2),4),(5,10)),((6,16),(11,(13,20)))),((((3,7),21),18),((((8,12),((9,14),(22,24))),15),25))),17),23),19);
 984: 2 -3124.103027 -3064.987374 (0,(((((((1,2),4),(5,10)),((6,16),(11,(13,20)))),(((3,(18,21)),7),(((8,12),(15,25)),((9,14),(22,24))))),17),23),19);
 985: 3 -3090.702637 -3066.987075 (0,(((((((1,2),4),((5,10),((6,16),(11,(13,20))))),((3,7),(18,21))),((((8,12),((9,14),(22,24))),25),15)),17),23),19);
 986: 2 -2675.776855 -3061.272511 (0,((((((1,2),(4,(5,10))),((6,16),(11,(13,20)))),(((3,7),(18,21)),((((8,12),((9,14),(22,24))),15),25))),17),23),19);
 987: 1 -3019.697998 -3075.465892 (0,((((((1,2),4),(5,10)),((6,16),((11,13),20))),(((3,7),(18,21)),(((((8,12),((9,14),(22,24))),25),15),17))),23),19);
 988: 3 -3064.682861 -3056.476758 (0,((((((((1,2),4),(5,10)),((6,16),(11,(13,20)))),((3,7),(18,21))),((((8,12),((9,14),(22,24))),15),25)),17),23),19);
 989: 3 -2994.42041 -3058.293547 (0,(((((((1,2),4),(5,10)),((6,16),(11,(13,20)))),((((3,7),21),18),((((8,12),((9,14),(22,24))),15),25))),17),23),19);
 990: 3 -3104.841309 -3058.095939 (0,(((((((1,2),4),(5,10)),((6,16),(11,(13,20)))),(((3,7),(18,21)),((((8,12),((9,(22,24)),14)),25),15))),17),23),19);
 991: 1 -3287.963379 -3058.464899 (0,(((((((1,2),4),(5,10)),((6,16),(11,(13,20)))),(((3,7),(18,21)),(((8,12),(15,25)),(9,(14,(22,24)))))),17),23),19);
 992: 1 -3193.653564 -3070.946824 (0,((((((1,2),4),(5,10)),((6,16),(11,(13,20)))),(((((3,7),21),18),17),((((8,12),15),((9,(22,24)),14)),25))),23),19);
 993: 2 -2804.070801 -3060.032417 (0,(((((((((1,2),4),(5,10)),(13,20)),(6,16)),11),(((3,7),(18,21)),((((8,12),((9,(22,24)),14)),15),25))),17),23),19);
 994: 3 -3045.756348 -3058.2894 (0,((((((((1,2),4),(5,10)),((6,16),(11,(13,20)))),(((3,7),21),18)),((((8,12),((9,14),(22,24))),15),25)),17),23),19);
 995: 1 -3386.596436 -3065.160545 (0,(((((((((1,2),4),(5,10)),(13,20)),11),(6,16)),(((8,12),(15,25)),((9,14),(22,24)))),(((3,7),(18,21)),17)),23),19);
 996: 5 -3031.154541 -3061.46155 (0,(((((((((((1,2),4),(5,10)),20),13),11),(6,16)),(((8,12),(15,25)),((9,14),(22,24)))),((3,7),(18,21))),17),23),19);
 997: 5 -3240.092041 -3058.021436 (0,(((((((((1,2),4),5),10),((6,16),(11,(13,20)))),((3,7),(18,21))),((((8,12),((9,14),(22,24))),25),15)),17),23),19);
 998: 1 -2881.072754 -3061.371645 (0,(((((((((1,2),4),10),5),((6,16),(11,(13,20)))),((((8,12),25),((9,14),(22,24))),15)),((3,7),(18,21))),17),23),19);
 999: 1 -3104.98291 -3060.700268 (0,((((((((((1,2),4),(5,10)),20),13),11),(6,16)),(((3,7),(18,21)),((((8,12),((9,(22,24)),14)),15),25))),17),23),19);
 boot_splits_size: 2
 logl_cutoff: -3084.459098
UFBootSplit0:
 000: 1 1 2 4 5 6 10 11 16
 001: 1 8 12 14 15 25
 002: 946 1 2
 003: 1 1 5 6 10 11 13 16 20
 004: 896 1 2 4
 005: 1 8 9 12 14 15 22 23 24 25
 006: 4 0 1 2 4 5 6 10 16 17 19 23
 007: 911 5 10
 008: 929 1 2 4 5 10
 009: 4 0 1 2 4 5 6 10 13 16 17 19 20 23
 010: 1 1 2 4 5 10 11
 011: 844 13 20
 012: 259 1 2 4 5 10 13 20
 013: 2 2 6 11 13 16 20
 014: 2 8 9 14 22 24
 015: 986 6 16
 016: 2 0 3 6 7 11 13 16 17 18 19 20 21 23
 017: 169 6 11 16
 018: 970 1 2 4 5 6 10 11 13 16 20
 019: 1 5 8 9 10 12 14 15 22 24 25
 020: 2 1 2 4 5 6 10 13 16 20
 021: 984 3 7
 022: 1 4 5 6 10 11 13 16 20
 023: 1 0 1 2 4 5 6 10 11 13 16 19 20
 024: 846 18 21
 025: 1000 3 7 18 21
 026: 3 12 15 25
 027: 2 8 9 12 14 15 25
 028: 992 8 12
 029: 2 0 17 19
 030: 11 1 2 4 6 11 13 16 20
 031: 1 6 16 20
 032: 5 0 1 2 4 17 19 23
 033: 962 22 24
 034: 161 14 22 24
 035: 993 9 14 22 24
 036: 501 8 9 12 14 22 24
 037: 1 8 12 14 15 22 24 25
 038: 1 9 12 14 15 22 24
 039: 418 15 25
 040: 1000 8 9 12 14 15 22 24 25
 041: 590 3 7 8 9 12 14 15 18 21 22 24 25
 042: 847 0 17 19 23
 043: 3 9 12 14 22 24
 044: 993 0 19 23
 045: 7 3 7 18
 046: 983 0 19
 047: 8 1 2 4 5 6 10 11 13 16 17 20
 048: 1 6 10 11 13 16 20
 049: 637 11 13 20
 050: 708 6 11 13 16 20
 051: 147 3 7 21
 052: 268 0 8 9 12 14 15 17 19 22 23 24 25
 053: 638 9 14
 054: 169 8 9 12 14 15 22 24
 055: 1 2 5 10
 056: 27 2 4 5 10
 057: 20 6 11 16 20
 058: 377 8 9 12 14 22 24 25
 059: 179 1 2 4 5 10 11 13 20
 060: 109 8 12 25
 061: 368 8 12 15 25
 062: 17 1 2 4 5 6 10 16
 063: 10 2 4
 064: 17 3 6 7 11 13 16 18 20 21
 065: 199 9 22 24
 066: 63 1 2 4 5
 067: 17 6 11 13 16
 068: 71 1 2 4 5 10 20
 069: 49 0 8 9 12 14 15 19 22 23 24 25
 070: 73 4 5 10
 071: 10 11 13 16 20
 072: 73 0 1 2 4 5 6 10 11 13 16 19 20 23
 073: 15 1 4
 074: 7 7 18 21
 075: 13 9 14 22
 076: 12 0 23
 077: 11 8 12 15
 078: 1 1 2 3 4 7 18 21
 079: 51 5 6 10 11 13 16 20
 080: 94 0 3 7 17 18 19 21 23
 081: 62 3 7 17 18 21
 082: 25 9 14 24
 083: 25 1 2 4 10
 084: 25 1 2 4 5 10 13
 085: 8 8 9 12 14 15 17 22 24 25
 086: 1 0 1 2 3 4 5 7 10 17 18 19 21 23
 087: 3 17 23
 088: 7 9 14 15 22 24
 089: 13 9 14 22 24 25
 090: 1 0 6 11 13 16 17 19 20 23
 091: 4 6 11 13 20
 092: 18 6 13 16 20
 093: 5 19 23
 094: 7 11 20
 095: 5 1 2 5 10
 096: 26 9 14 15 22 24 25
 097: 10 1 2 5 6 10 11 13 16 20
 098: 16 11 13
 099: 9 0 1 2 4 5 10 17 19 23
 100: 4 8 12 15 22 24 25
 101: 13 1 2 6 11 13 16 20
 102: 3 2 4 5 6 10 11 13 16 20
 103: 1 8 9 12 15 22 24 25
 104: 9 3 18 21
 nsplits: 105
 ntax: 26
UFBootSplit1:
 000: 2 0 1 2 4 5 10 17 19 20 23
 001: 1 6 16 20
 002: 961 1 2
 003: 1 8 15 25
 004: 904 1 2 4
 005: 1 1 5 6 10 11 13 16 20
 006: 1 8 9 12 14 15 22 23 24 25
 007: 938 5 10
 008: 917 1 2 4 5 10
 009: 1 1 2 4 5 10 11
 010: 2 2 6 11 13 16 20
 011: 803 13 20
 012: 308 1 2 4 5 10 13 20
 013: 1 8 25
 014: 1 5 8 9 10 12 14 15 22 24 25
 015: 959 6 16
 016: 4 0 1 2 4 5 10 13 17 19 20 23
 017: 117 6 11 16
 018: 958 1 2 4 5 6 10 11 13 16 20
 019: 2 2 4 5 6 10 11 13 16 20
 020: 1 0 1 2 4 5 6 10 11 13 16 19 20
 021: 984 3 7
 022: 3 12 15 25
 023: 9 1 2 4 6 11 13 16 20
 024: 834 18 21
 025: 1000 3 7 18 21
 026: 3 6 10 11 13 16 20
 027: 8 1 2 5 6 10 11 13 16 20
 028: 993 8 12
 029: 1 9 12 14 15 22 24
 030: 3 9 12 14 22 24
 031: 16 6 13 16 20
 032: 1 17 19
 033: 967 22 24
 034: 143 14 22 24
 035: 994 9 14 22 24
 036: 555 8 9 12 14 22 24
 037: 3 0 17 19
 038: 1 1 2 4 5 6 10
 039: 334 15 25
 040: 1000 8 9 12 14 15 22 24 25
 041: 611 3 7 8 9 12 14 15 18 21 22 24 25
 042: 828 0 17 19 23
 043: 2 3 7 11 13 18 20 21
 044: 992 0 19 23
 045: 6 1 2 4 5 6 10 11 13 16 17 20
 046: 982 0 19
 047: 7 0 1 2 4 17 19 23
 048: 9 9 14 22
 049: 103 1 2 4 5 10 20
 050: 249 1 2 4 5 10 11 13 20
 051: 220 9 22 24
 052: 261 8 9 12 14 15 22 24
 053: 1 2 5 10
 054: 13 2 4 5 10
 055: 16 6 11 16 20
 056: 640 6 11 13 16 20
 057: 221 0 8 9 12 14 15 17 19 22 23 24 25
 058: 636 9 14
 059: 384 8 9 12 14 22 24 25
 060: 102 8 12 25
 061: 277 8 12 15 25
 062: 572 11 13 20
 063: 160 3 7 21
 064: 11 2 4
 065: 10 3 18 21
 066: 11 19 23
 067: 46 0 8 9 12 14 15 19 22 23 24 25
 068: 29 1 2 4 5 10 13
 069: 7 6 11 13 20
 070: 22 1 2 4 5 6 10 13 16 20
 071: 82 0 1 2 4 5 6 10 11 13 16 19 20 23
 072: 122 0 3 7 17 18 19 21 23
 073: 80 3 7 17 18 21
 074: 13 1 4
 075: 29 1 2 4 5
 076: 6 3 7 18
 077: 7 1 2 3 4 7 18 21
 078: 13 1 2 3 4 5 7 10 18 21
 079: 24 9 14 24
 080: 6 0 23
 081: 8 9 14 15 22 24
 082: 30 1 2 4 10
 083: 35 1 2 4 5 6 10 16
 084: 22 1 2 4 5 6 10 11 16
 085: 24 9 14 22 24 25
 086: 2 1 2 4 5 10 16
 087: 58 4 5 10
 088: 5 1 2 4 5 6 10 11 13 20
 089: 6 7 18 21
 090: 56 5 6 10 11 13 16 20
 091: 19 6 11 13 16
 092: 3 0 3 6 7 11 13 16 17 18 19 20 21 23
 093: 25 11 13
 094: 17 1 2 4 5 10 11 13 16 20
 095: 37 9 14 15 22 24 25
 096: 3 17 23
 097: 16 8 12 15
 098: 8 3 6 7 11 13 16 18 20 21
 099: 1 0 6 11 13 16 17 19 20 23
 100: 8 11 13 16 20
 101: 4 11 20
 102: 13 4 5 6 10 11 13 16 20
 103: 5 1 2 5 10
 104: 4 8 9 12 14 15 17 22 24 25
 105: 9 0 1 2 4 5 6 10 13 16 17 19 20 23
 106: 5 0 1 2 4 5 6 10 16 17 19 23
 107: 1 0 1 2 4 5 6 10 17 19 23
 108: 13 0 1 2 4 5 10 17 19 23
 109: 6 8 12 15 22 24 25
 110: 11 1 2 6 11 13 16 20
 111: 1 8 9 12 15 22 24 25
 nsplits: 112
 ntax: 26
boot_consense_logl: -3055.931869
contree: (0:0.0000024039,(((((((((((((((((1:0.0000000000,36:0.0000000000):0,35:0.0000000000):0,34:0.0000000000):0,33:0.0000000000):0,32:0.0000000000):0,31:0.0000000000):0,30:0.0000000000):0,29:0.0000000000):0,28:0.0000000000):0,26:0.0000000000):2.403877809e-06,2:0.0000024039)96:0.006442413028,4:0.0029873007)90:0.01212485022,(5:0.0000024039,10:0.0000024039)94:0.00411329638)92:0.04802221096,((6:0.0000024039,16:0.0000024039)96:0.01523738525,(11:0.0122942560,(13:0.0062400991,20:0.0155018042)80:0.01297852815)57:0.01218906736)64:0.01813843543)96:0.07701042689,(((3:0.0000024039,7:0.0000024039)98:0.07281544741,(18:0.0718986012,21:0.0495160350)83:0.04924133855)100:0.4736326352,((((8:0.0000024039,12:0.0000024039)99:0.03826841506,(((9:0.0000000000,27:0.0000000000):2.403877809e-06,14:0.0000024039)64:2.403877809e-06,(22:0.0000024039,24:0.0000024039)97:0.006266736778)99:0.05580461892)56:0.01353804651,25:0.0586829270)38:0.01755437977,15:0.0841058555)100:0.1901948316)61:0.02879006671)83:0.0547123215,17:0.1048933341)99:0.0697671946,23:0.0319385980)98:0.0238124812,19:0.0000024039);
contree_rfdist: 0
finished: true
finishedCandidateSet: true
finishedModelFinal: true
finishedModelInit: true
initTree: (0:0.0000010000,(((((((1:0.0000010000,2:0.0000010000):0.005765437718,4:0.0028739979):0.01160128225,(5:0.0000010000,10:0.0000010000):0.002873997882):0.03567516821,((6:0.0000010000,16:0.0000010000):0.01160128225,(11:0.0116012822,(13:0.0057654377,20:0.0145460113):0.01160128225):0.01160128225):0.0204899091):0.06424086299,(((3:0.0000010000,7:0.0000010000):0.04816986215,(18:0.0450165851,21:0.0481698621):0.04501658506):0.1972318339,((((8:0.0000010000,12:0.0000010000):0.02954439434,(9:0.0000010000,(14:0.0000010000,(22:0.0000010000,24:0.0000010000):0.005765437718):1e-06):0.05134318868):0.01160128225,25:0.0450165851):0.04501658506,15:0.0418831680):0.08422262354):0.0708151029):0.04816986215,17:0.0577507599):0.0708151029,23:0.0265075182):0.03260021837,19:0.0000010000);
iqtree:
 command:  -nt AUTO -s /media/hdd_2tb/GPA_reclassification_clean/A_dataset_creation/5_basic_phylogenetics/2_trimmed_complete_basic_phylogeny/2_OGs_with_domains_phylogeny/2_trimal_MSAs/OG_35_aroF_trimalMSA.faa -m JTTDCMut+F+I+G4 -pre /media/hdd_2tb/GPA_reclassification_clean/A_dataset_creation/5_basic_phylogenetics/2_trimmed_complete_basic_phylogeny/2_OGs_with_domains_phylogeny/5_trimal_iqtree_ML_trees/OG_35_aroF_trimal_iqtree -redo -bb 1000
 seed: 393486
 start_time: 1708021924
 version: 2.2.5
```
