## Supplementary Data 7 for "Structural and evolutionary analyses support reclassification of glycopeptide antibiotics as xyclopeptides": OG_35_aroF_trimal_iqtree.contree

```
(StsBA_1:0.0000024039,(((((((((((((((((StsW25_2:0.0000000000,StRi1:0.0000000000):0.0000000000,StRi_6:0.0000000000):0.0000000000,StRir_1:0.0000000000):0.0000000000,StRi_3:0.0000000000):0.0000000000,rim:0.0000000000):0.0000000000,StsW83_2:0.0000000000):0.0000000000,StsW83_1:0.0000000000):0.0000000000,StRi_1:0.0000000000):0.0000000000,StRi_5:0.0000000000):0.0000000000,StRiR_1:0.0000000000):0.0000024039,StRir_20:0.0000024039)96:0.0064424130,StAua_2:0.0029873007)90:0.0121248502,(StAfJ3_2:0.0000024039,StAfJ3_1:0.0000024039)94:0.0041132964)92:0.0480222110,((StsC2_2:0.0000024039,StsC2_1:0.0000024039)96:0.0152373853,(StMo_1:0.0122942560,(StPo:0.0062400991,StCr:0.0155018042)80:0.0129785281)57:0.0121890674)64:0.0181384354)96:0.0770104269,(((AkAan_1:0.0000024039,AkAan_2:0.0000024039)98:0.0728154474,(Kus:0.0718986012,Uc878:0.0495160350)83:0.0492413386)100:0.4736326352,((((UK6:0.0000024039,ApsA3_2:0.0000024039)99:0.0382684151,(((ApTi:0.0000000000,tei_1:0.0000000000):0.0000024039,ApTi_4:0.0000024039)64:0.0000024039,(ApTi_5:0.0000024039,tei_2:0.0000024039)97:0.0062667368)99:0.0558046189)56:0.0135380465,Uc37:0.0586829270)38:0.0175543798,ApRc:0.0841058555)100:0.1901948316)61:0.0287900667)83:0.0547123215,StAvMA_2:0.1048933341)99:0.0697671946,StDu:0.0319385980)98:0.0238124812,StsBA_2:0.0000024039);
```
