## Supplementary Data 7 for "Structural and evolutionary analyses support reclassification of glycopeptide antibiotics as xyclopeptides": OG_35_aroF_trimal_iqtree.log

```
IQ-TREE multicore version 2.2.5 COVID-edition for Linux 64-bit built Sep 15 2023
Developed by Bui Quang Minh, James Barbetti, Nguyen Lam Tung,
Olga Chernomor, Heiko Schmidt, Dominik Schrempf, Michael Woodhams, Ly Trong Nhan.

Host:    athina-desktop (AVX2, FMA3, 62 GB RAM)
Command: /home/athina/anaconda3/envs/iqtree2/bin/iqtree2 -nt AUTO -s /media/hdd_2tb/GPA_reclassification_clean/A_dataset_creation/5_basic_phylogenetics/2_trimmed_complete_basic_phylogeny/2_OGs_with_domains_phylogeny/2_trimal_MSAs/OG_35_aroF_trimalMSA.faa -m JTTDCMut+F+I+G4 -pre /media/hdd_2tb/GPA_reclassification_clean/A_dataset_creation/5_basic_phylogenetics/2_trimmed_complete_basic_phylogeny/2_OGs_with_domains_phylogeny/5_trimal_iqtree_ML_trees/OG_35_aroF_trimal_iqtree -redo -bb 1000
Seed:    393486 (Using SPRNG - Scalable Parallel Random Number Generator)
Time:    Thu Feb 15 19:32:04 2024
Kernel:  AVX+FMA - auto-detect threads (32 CPU cores detected)

Reading alignment file /media/hdd_2tb/GPA_reclassification_clean/A_dataset_creation/5_basic_phylogenetics/2_trimmed_complete_basic_phylogeny/2_OGs_with_domains_phylogeny/2_trimal_MSAs/OG_35_aroF_trimalMSA.faa ... Fasta format detected
Reading fasta file: done in 0.000489404 secs using 99.71% CPU
Alignment most likely contains protein sequences
Constructing alignment: done in 0.000731913 secs using 1050% CPU
Alignment has 37 sequences with 349 columns, 161 distinct patterns
133 parsimony-informative, 10 singleton sites, 206 constant sites
          Gap/Ambiguity  Composition  p-value
Analyzing sequences: done in 3.3393e-05 secs using 89.84% CPU
   1  StsBA_1     0.00%    passed    100.00%
   2  StsW25_2    0.00%    passed    100.00%
   3  StRir_20    0.00%    passed    100.00%
   4  AkAan_1     1.15%    passed    100.00%
   5  StAua_2     0.00%    passed    100.00%
   6  StAfJ3_2    0.00%    passed    100.00%
   7  StsC2_2     0.29%    passed    100.00%
   8  AkAan_2     1.15%    passed    100.00%
   9  UK6         0.00%    passed     99.87%
  10  ApTi        0.00%    passed     99.99%
  11  StAfJ3_1    0.00%    passed    100.00%
  12  StMo_1      0.00%    passed    100.00%
  13  StsW83_2    0.00%    passed    100.00%
  14  StRi_5      0.00%    passed    100.00%
  15  ApsA3_2     0.00%    passed     99.87%
  16  StsW83_1    0.00%    passed    100.00%
  17  StPo        0.00%    passed    100.00%
  18  StRi1       0.00%    passed    100.00%
  19  StRi_1      0.00%    passed    100.00%
  20  ApTi_4      0.00%    passed     99.99%
  21  ApRc        0.00%    passed     99.97%
  22  StsC2_1     0.29%    passed    100.00%
  23  StAvMA_2    0.00%    passed     99.98%
  24  tei_1       0.00%    passed     99.99%
  25  Kus         1.15%    passed     99.99%
  26  StRir_1     0.00%    passed    100.00%
  27  StsBA_2     0.00%    passed    100.00%
  28  StCr        0.00%    passed    100.00%
  29  StRi_6      0.00%    passed    100.00%
  30  Uc878       1.15%    passed    100.00%
  31  StRi_3      0.00%    passed    100.00%
  32  ApTi_5      0.00%    passed    100.00%
  33  StDu        0.00%    passed     99.88%
  34  rim         0.00%    passed    100.00%
  35  tei_2       0.00%    passed    100.00%
  36  Uc37        0.00%    passed     99.90%
  37  StRiR_1     0.00%    passed    100.00%
****  TOTAL       0.14%  0 sequences failed composition chi2 test (p-value<5%; df=19)
NOTE: StsBA_2 is identical to StsBA_1 but kept for subsequent analysis
NOTE: StRir_20 is identical to StsW25_2 but kept for subsequent analysis
NOTE: AkAan_2 is identical to AkAan_1 but kept for subsequent analysis
NOTE: StAfJ3_1 is identical to StAfJ3_2 but kept for subsequent analysis
NOTE: StsC2_1 is identical to StsC2_2 but kept for subsequent analysis
NOTE: ApsA3_2 is identical to UK6 but kept for subsequent analysis
NOTE: ApTi_4 is identical to ApTi but kept for subsequent analysis
NOTE: tei_2 is identical to ApTi_5 but kept for subsequent analysis
Checking for duplicate sequences: done in 0.000752041 secs using 727.2% CPU
Identifying sites to remove: done in 0.000331647 secs using 1.812e+04% CPU
NOTE: 11 identical sequences (see below) will be ignored for subsequent analysis
NOTE: StsW83_2 (identical to StsW25_2) is ignored but added at the end
NOTE: StRi_5 (identical to StsW25_2) is ignored but added at the end
NOTE: StsW83_1 (identical to StsW25_2) is ignored but added at the end
NOTE: StRi1 (identical to StsW25_2) is ignored but added at the end
NOTE: StRi_1 (identical to StsW25_2) is ignored but added at the end
NOTE: StRir_1 (identical to StsW25_2) is ignored but added at the end
NOTE: StRi_6 (identical to StsW25_2) is ignored but added at the end
NOTE: StRi_3 (identical to StsW25_2) is ignored but added at the end
NOTE: rim (identical to StsW25_2) is ignored but added at the end
NOTE: StRiR_1 (identical to StsW25_2) is ignored but added at the end
NOTE: tei_1 (identical to ApTi) is ignored but added at the end
Alignment was printed to /media/hdd_2tb/GPA_reclassification_clean/A_dataset_creation/5_basic_phylogenetics/2_trimmed_complete_basic_phylogeny/2_OGs_with_domains_phylogeny/5_trimal_iqtree_ML_trees/OG_35_aroF_trimal_iqtree.uniqueseq.phy

For your convenience alignment with unique sequences printed to /media/hdd_2tb/GPA_reclassification_clean/A_dataset_creation/5_basic_phylogenetics/2_trimmed_complete_basic_phylogeny/2_OGs_with_domains_phylogeny/5_trimal_iqtree_ML_trees/OG_35_aroF_trimal_iqtree.uniqueseq.phy

Create initial parsimony tree by phylogenetic likelihood library (PLL)... 0.003 seconds
Generating 1000 samples for ultrafast bootstrap (seed: 393486)...

NOTE: 3 MB RAM (0 GB) is required!
Measuring multi-threading efficiency up to 32 CPU cores
Increase to 10 rounds for branch lengths
247 trees examined
Threads: 1 / Time: 32.011 sec / Speedup: 1.000 / Efficiency: 100% / LogL: -5200
Threads: 2 / Time: 23.398 sec / Speedup: 1.368 / Efficiency: 68% / LogL: -5200
Threads: 3 / Time: 20.981 sec / Speedup: 1.526 / Efficiency: 51% / LogL: -5200
Threads: 4 / Time: 19.937 sec / Speedup: 1.606 / Efficiency: 40% / LogL: -5200
Determining AUTO threadcount: done in 96.3271 secs using 229.1% CPU
BEST NUMBER OF THREADS: 3

Estimate model parameters (epsilon = 0.100)
Thoroughly optimizing +I+G parameters from 10 start values...
Init pinv, alpha: 0.000, 1.000 / Estimate: 0.000, 0.291 / LogL: -3061.144
Init pinv, alpha: 0.066, 1.000 / Estimate: 0.075, 0.328 / LogL: -3059.781
Init pinv, alpha: 0.131, 1.000 / Estimate: 0.148, 0.373 / LogL: -3058.494
Init pinv, alpha: 0.197, 1.000 / Estimate: 0.217, 0.428 / LogL: -3057.399
Init pinv, alpha: 0.262, 1.000 / Estimate: 0.282, 0.500 / LogL: -3056.579
Init pinv, alpha: 0.328, 1.000 / Estimate: 0.340, 0.592 / LogL: -3056.077
Init pinv, alpha: 0.394, 1.000 / Estimate: 0.391, 0.705 / LogL: -3055.924
Init pinv, alpha: 0.459, 1.000 / Estimate: 0.429, 0.825 / LogL: -3056.093
Init pinv, alpha: 0.525, 1.000 / Estimate: 0.432, 0.834 / LogL: -3056.119
Init pinv, alpha: 0.590, 1.000 / Estimate: 0.433, 0.839 / LogL: -3056.135
Optimal pinv,alpha: 0.391, 0.705 / LogL: -3055.924

Parameters optimization took 1.682 sec
Wrote distance file to... 
Computing ML distances based on estimated model parameters...
Calculating distance matrix: done in 0.0208512 secs using 300.1% CPU
Computing ML distances took 0.020927 sec (of wall-clock time) 0.062646 sec (of CPU time)
Setting up auxiliary I and S matrices: done in 0.000233741 secs using 575.9% CPU
Constructing RapidNJ tree: done in 0.00545994 secs using 246.5% CPU
Computing RapidNJ tree took 0.005791 sec (of wall-clock time) 0.015176 sec (of CPU time)
Log-likelihood of RapidNJ tree: -3055.926
--------------------------------------------------------------------
|             INITIALIZING CANDIDATE TREE SET                      |
--------------------------------------------------------------------
Generating 98 parsimony trees... 0.207 second
Computing log-likelihood of 98 initial trees ... 0.973 seconds
Current best score: -3055.924

Do NNI search on 20 best initial trees
Optimizing NNI: done in 0.0475337 secs using 294.8% CPU
Estimate model parameters (epsilon = 0.100)
BETTER TREE FOUND at iteration 1: -3055.924
Optimizing NNI: done in 0.0469873 secs using 304.3% CPU
Optimizing NNI: done in 0.135037 secs using 295.4% CPU
Optimizing NNI: done in 0.11122 secs using 294.2% CPU
Optimizing NNI: done in 0.109334 secs using 304.6% CPU
Optimizing NNI: done in 0.135955 secs using 299.3% CPU
UPDATE BEST LOG-LIKELIHOOD: -3055.924
Optimizing NNI: done in 0.1342 secs using 296.7% CPU
Optimizing NNI: done in 0.127587 secs using 297.5% CPU
Optimizing NNI: done in 0.106777 secs using 295.6% CPU
Optimizing NNI: done in 0.106637 secs using 295.1% CPU
Iteration 10 / LogL: -3056.544 / Time: 0h:1m:40s
Optimizing NNI: done in 0.103276 secs using 301.4% CPU
Optimizing NNI: done in 0.139703 secs using 298.4% CPU
Optimizing NNI: done in 0.172924 secs using 298.9% CPU
Optimizing NNI: done in 0.141654 secs using 294.9% CPU
Optimizing NNI: done in 0.134434 secs using 296.4% CPU
Optimizing NNI: done in 0.144088 secs using 299.9% CPU
Optimizing NNI: done in 0.19942 secs using 297% CPU
Optimizing NNI: done in 0.261862 secs using 298.6% CPU
Optimizing NNI: done in 0.177793 secs using 298% CPU
Optimizing NNI: done in 0.19288 secs using 299.1% CPU
Iteration 20 / LogL: -3056.530 / Time: 0h:1m:42s
Finish initializing candidate tree set (4)
Current best tree score: -3055.924 / CPU time: 3.989
Number of iterations: 20
--------------------------------------------------------------------
|               OPTIMIZING CANDIDATE TREE SET                      |
--------------------------------------------------------------------
Optimizing NNI: done in 0.19852 secs using 299.9% CPU
Optimizing NNI: done in 0.249524 secs using 301.1% CPU
Optimizing NNI: done in 0.223077 secs using 300.8% CPU
Optimizing NNI: done in 0.210608 secs using 297.5% CPU
Optimizing NNI: done in 0.269052 secs using 299.2% CPU
Optimizing NNI: done in 0.119888 secs using 286.8% CPU
Optimizing NNI: done in 0.367831 secs using 300.1% CPU
Optimizing NNI: done in 0.158372 secs using 302.1% CPU
Optimizing NNI: done in 0.181579 secs using 298.3% CPU
Optimizing NNI: done in 0.34689 secs using 299.5% CPU
Iteration 30 / LogL: -3055.924 / Time: 0h:1m:44s (0h:4m:15s left)
Optimizing NNI: done in 0.162552 secs using 299.7% CPU
Optimizing NNI: done in 0.241842 secs using 300.8% CPU
Optimizing NNI: done in 0.187779 secs using 296% CPU
Optimizing NNI: done in 0.245943 secs using 300.9% CPU
Optimizing NNI: done in 0.190184 secs using 301.9% CPU
Optimizing NNI: done in 0.18717 secs using 300.9% CPU
Optimizing NNI: done in 0.193412 secs using 298.5% CPU
Optimizing NNI: done in 0.125332 secs using 298% CPU
Optimizing NNI: done in 0.181778 secs using 297.7% CPU
Optimizing NNI: done in 0.189327 secs using 296.5% CPU
Iteration 40 / LogL: -3055.926 / Time: 0h:1m:46s (0h:2m:46s left)
Optimizing NNI: done in 0.208012 secs using 296.7% CPU
Optimizing NNI: done in 0.27282 secs using 299.4% CPU
Optimizing NNI: done in 0.136713 secs using 289.1% CPU
Optimizing NNI: done in 0.177059 secs using 296.5% CPU
Optimizing NNI: done in 0.1819 secs using 301.4% CPU
Optimizing NNI: done in 0.214634 secs using 301% CPU
Optimizing NNI: done in 0.162281 secs using 299.6% CPU
Optimizing NNI: done in 0.24603 secs using 298.4% CPU
Optimizing NNI: done in 0.326657 secs using 294.7% CPU
Optimizing NNI: done in 0.240488 secs using 297.9% CPU
Iteration 50 / LogL: -3055.926 / Time: 0h:1m:48s (0h:1m:53s left)
Log-likelihood cutoff on original alignment: -3083.433
Optimizing NNI: done in 0.287896 secs using 298.3% CPU
Optimizing NNI: done in 0.226459 secs using 297.8% CPU
Optimizing NNI: done in 0.139226 secs using 298.2% CPU
Optimizing NNI: done in 0.136037 secs using 299.9% CPU
Optimizing NNI: done in 0.189471 secs using 301.1% CPU
Optimizing NNI: done in 0.186963 secs using 300.9% CPU
Optimizing NNI: done in 0.291951 secs using 298.1% CPU
Optimizing NNI: done in 0.265938 secs using 297.1% CPU
Optimizing NNI: done in 0.312654 secs using 296.4% CPU
Optimizing NNI: done in 0.150966 secs using 298.7% CPU
Iteration 60 / LogL: -3061.773 / Time: 0h:1m:50s (0h:1m:17s left)
Optimizing NNI: done in 0.222022 secs using 294.6% CPU
Optimizing NNI: done in 0.251613 secs using 295.5% CPU
Optimizing NNI: done in 0.239965 secs using 293.4% CPU
Optimizing NNI: done in 0.236326 secs using 299.1% CPU
Optimizing NNI: done in 0.200959 secs using 299% CPU
Optimizing NNI: done in 0.313526 secs using 297.5% CPU
Optimizing NNI: done in 0.235938 secs using 298.3% CPU
Optimizing NNI: done in 0.194382 secs using 299% CPU
Optimizing NNI: done in 0.338297 secs using 300.8% CPU
Optimizing NNI: done in 0.207388 secs using 298.2% CPU
Iteration 70 / LogL: -3056.541 / Time: 0h:1m:53s (0h:0m:50s left)
Optimizing NNI: done in 0.265422 secs using 299.7% CPU
Optimizing NNI: done in 0.245862 secs using 301.6% CPU
Optimizing NNI: done in 0.15933 secs using 298.4% CPU
Optimizing NNI: done in 0.211545 secs using 300% CPU
Optimizing NNI: done in 0.178235 secs using 300.5% CPU
Optimizing NNI: done in 0.211066 secs using 298.3% CPU
Optimizing NNI: done in 0.268295 secs using 296.1% CPU
Optimizing NNI: done in 0.155201 secs using 295.9% CPU
Optimizing NNI: done in 0.231337 secs using 300.5% CPU
Optimizing NNI: done in 0.212746 secs using 293.4% CPU
Iteration 80 / LogL: -3060.043 / Time: 0h:1m:55s (0h:0m:30s left)
Optimizing NNI: done in 0.237752 secs using 298.4% CPU
Optimizing NNI: done in 0.233335 secs using 300.5% CPU
Optimizing NNI: done in 0.196671 secs using 299% CPU
Optimizing NNI: done in 0.150907 secs using 299.7% CPU
Optimizing NNI: done in 0.212582 secs using 298.3% CPU
Optimizing NNI: done in 0.235955 secs using 300% CPU
Optimizing NNI: done in 0.249555 secs using 297.2% CPU
Optimizing NNI: done in 0.295902 secs using 294.6% CPU
Optimizing NNI: done in 0.222892 secs using 299.2% CPU
Optimizing NNI: done in 0.230738 secs using 298.3% CPU
Iteration 90 / LogL: -3056.636 / Time: 0h:1m:57s (0h:0m:14s left)
Optimizing NNI: done in 0.149769 secs using 301.4% CPU
Optimizing NNI: done in 0.173083 secs using 296.1% CPU
Optimizing NNI: done in 0.202158 secs using 293.9% CPU
Optimizing NNI: done in 0.27148 secs using 297.4% CPU
Optimizing NNI: done in 0.193255 secs using 298.7% CPU
Optimizing NNI: done in 0.251151 secs using 299.8% CPU
Optimizing NNI: done in 0.259679 secs using 297.3% CPU
Optimizing NNI: done in 0.239059 secs using 295.8% CPU
Optimizing NNI: done in 0.270926 secs using 300.8% CPU
Optimizing NNI: done in 0.247966 secs using 300% CPU
Iteration 100 / LogL: -3055.925 / Time: 0h:2m:0s (0h:0m:1s left)
Log-likelihood cutoff on original alignment: -3084.459
NOTE: Bootstrap correlation coefficient of split occurrence frequencies: 0.998
Optimizing NNI: done in 0.290529 secs using 300.1% CPU
Optimizing NNI: done in 0.233898 secs using 298.7% CPU
TREE SEARCH COMPLETED AFTER 102 ITERATIONS / Time: 0h:2m:0s

--------------------------------------------------------------------
|                    FINALIZING TREE SEARCH                        |
--------------------------------------------------------------------
Performs final model parameters optimization
Estimate model parameters (epsilon = 0.010)
1. Initial log-likelihood: -3055.924
Optimal log-likelihood: -3055.924
Proportion of invariable sites: 0.390
Gamma shape alpha: 0.703
Parameters optimization took 1 rounds (0.031 sec)
BEST SCORE FOUND : -3055.924
Creating bootstrap support values...
Split supports printed to NEXUS file /media/hdd_2tb/GPA_reclassification_clean/A_dataset_creation/5_basic_phylogenetics/2_trimmed_complete_basic_phylogeny/2_OGs_with_domains_phylogeny/5_trimal_iqtree_ML_trees/OG_35_aroF_trimal_iqtree.splits.nex
Total tree length: 1.738

Total number of iterations: 102
CPU time used for tree search: 66.822 sec (0h:1m:6s)
Wall-clock time used for tree search: 22.736 sec (0h:0m:22s)
Total CPU time used: 292.981 sec (0h:4m:52s)
Total wall-clock time used: 120.925 sec (0h:2m:0s)

Computing bootstrap consensus tree...
Reading input file /media/hdd_2tb/GPA_reclassification_clean/A_dataset_creation/5_basic_phylogenetics/2_trimmed_complete_basic_phylogeny/2_OGs_with_domains_phylogeny/5_trimal_iqtree_ML_trees/OG_35_aroF_trimal_iqtree.splits.nex...
26 taxa and 138 splits.
Consensus tree written to /media/hdd_2tb/GPA_reclassification_clean/A_dataset_creation/5_basic_phylogenetics/2_trimmed_complete_basic_phylogeny/2_OGs_with_domains_phylogeny/5_trimal_iqtree_ML_trees/OG_35_aroF_trimal_iqtree.contree
Reading input trees file /media/hdd_2tb/GPA_reclassification_clean/A_dataset_creation/5_basic_phylogenetics/2_trimmed_complete_basic_phylogeny/2_OGs_with_domains_phylogeny/5_trimal_iqtree_ML_trees/OG_35_aroF_trimal_iqtree.contree
Log-likelihood of consensus tree: -3055.932

Analysis results written to: 
  IQ-TREE report:                /media/hdd_2tb/GPA_reclassification_clean/A_dataset_creation/5_basic_phylogenetics/2_trimmed_complete_basic_phylogeny/2_OGs_with_domains_phylogeny/5_trimal_iqtree_ML_trees/OG_35_aroF_trimal_iqtree.iqtree
  Maximum-likelihood tree:       /media/hdd_2tb/GPA_reclassification_clean/A_dataset_creation/5_basic_phylogenetics/2_trimmed_complete_basic_phylogeny/2_OGs_with_domains_phylogeny/5_trimal_iqtree_ML_trees/OG_35_aroF_trimal_iqtree.treefile
  Likelihood distances:          /media/hdd_2tb/GPA_reclassification_clean/A_dataset_creation/5_basic_phylogenetics/2_trimmed_complete_basic_phylogeny/2_OGs_with_domains_phylogeny/5_trimal_iqtree_ML_trees/OG_35_aroF_trimal_iqtree.mldist

Ultrafast bootstrap approximation results written to:
  Split support values:          /media/hdd_2tb/GPA_reclassification_clean/A_dataset_creation/5_basic_phylogenetics/2_trimmed_complete_basic_phylogeny/2_OGs_with_domains_phylogeny/5_trimal_iqtree_ML_trees/OG_35_aroF_trimal_iqtree.splits.nex
  Consensus tree:                /media/hdd_2tb/GPA_reclassification_clean/A_dataset_creation/5_basic_phylogenetics/2_trimmed_complete_basic_phylogeny/2_OGs_with_domains_phylogeny/5_trimal_iqtree_ML_trees/OG_35_aroF_trimal_iqtree.contree
  Screen log file:               /media/hdd_2tb/GPA_reclassification_clean/A_dataset_creation/5_basic_phylogenetics/2_trimmed_complete_basic_phylogeny/2_OGs_with_domains_phylogeny/5_trimal_iqtree_ML_trees/OG_35_aroF_trimal_iqtree.log

Date and Time: Thu Feb 15 19:34:05 2024
```
