## Supplementary Data 7 for "Structural and evolutionary analyses support reclassification of glycopeptide antibiotics as xyclopeptides": OG_35_aroF_trimal_iqtree.mldist

```
26
StsBA_1    0.0000000 0.2115090 0.2115090 0.5667595 0.2108186 0.2129489 0.2027005 0.5667595 0.3505082 0.3730379 0.2129489 0.2049545 0.3505082 0.2154605 0.3730379 0.3262220 0.2027005 0.1707443 0.5921392 0.0000010 0.2163077 0.5912974 0.3918811 0.0497973 0.3918811 0.3674851 
StsW25_2   0.2115090 0.0000000 0.0000010 0.5085745 0.0087130 0.0207302 0.0771550 0.5085745 0.3781370 0.3895946 0.0207302 0.0842688 0.3781370 0.0725671 0.3895946 0.3779064 0.0771550 0.2240759 0.5140670 0.2115090 0.0780501 0.5169499 0.4092466 0.2212599 0.4092466 0.3695514 
StRir_20   0.2115090 0.0000010 0.0000000 0.5085745 0.0087130 0.0207302 0.0771550 0.5085745 0.3781370 0.3895946 0.0207302 0.0842688 0.3781370 0.0725671 0.3895946 0.3779064 0.0771550 0.2240759 0.5140670 0.2115090 0.0780501 0.5169499 0.4092466 0.2212599 0.4092466 0.3695514 
AkAan_1    0.5667595 0.5085745 0.5085745 0.0000000 0.5059971 0.5316024 0.5147545 0.0000010 0.6247219 0.6341062 0.5316024 0.5112376 0.6247219 0.5021788 0.6341062 0.6441700 0.5147545 0.5017054 0.1683994 0.5667595 0.5124560 0.1424829 0.6503415 0.5943030 0.6503415 0.6563688 
StAua_2    0.2108186 0.0087130 0.0087130 0.5059971 0.0000000 0.0177087 0.0781475 0.5059971 0.3772782 0.3886460 0.0177087 0.0877027 0.3772782 0.0758260 0.3886460 0.3770169 0.0781475 0.2215922 0.5074364 0.2108186 0.0813705 0.5142644 0.4081882 0.2223976 0.4081882 0.3671137 
StAfJ3_2   0.2129489 0.0207302 0.0207302 0.5316024 0.0177087 0.0000000 0.0704275 0.5316024 0.3418860 0.3518728 0.0000010 0.0800857 0.3418860 0.0759466 0.3518728 0.3547913 0.0704275 0.2275709 0.5230864 0.2129489 0.0740620 0.5477942 0.3705159 0.2245485 0.3705159 0.3359475 
StsC2_2    0.2027005 0.0771550 0.0771550 0.5147545 0.0781475 0.0704275 0.0000000 0.5147545 0.3274649 0.3462933 0.0704275 0.0364623 0.3274649 0.0408438 0.3462933 0.3643703 0.0000010 0.2135437 0.5044936 0.2027005 0.0497183 0.5321196 0.3654855 0.2046531 0.3654855 0.3226517 
AkAan_2    0.5667595 0.5085745 0.5085745 0.0000010 0.5059971 0.5316024 0.5147545 0.0000000 0.6247219 0.6341062 0.5316024 0.5112376 0.6247219 0.5021788 0.6341062 0.6441700 0.5147545 0.5017054 0.1683994 0.5667595 0.5124560 0.1424829 0.6503415 0.5943030 0.6503415 0.6563688 
UK6        0.3505082 0.3781370 0.3781370 0.6247219 0.3772782 0.3418860 0.3274649 0.6247219 0.0000000 0.0891742 0.3418860 0.3309570 0.0000010 0.3504410 0.0891742 0.1395038 0.3274649 0.3888176 0.6071594 0.3505082 0.3594767 0.6299008 0.0986121 0.3511587 0.0986121 0.0987160 
ApTi       0.3730379 0.3895946 0.3895946 0.6341062 0.3886460 0.3518728 0.3462933 0.6341062 0.0891742 0.0000000 0.3518728 0.3298601 0.0891742 0.3727900 0.0000010 0.1503467 0.3462933 0.3939738 0.6250640 0.3730379 0.3793006 0.6598659 0.0059086 0.3740422 0.0059086 0.1187641 
StAfJ3_1   0.2129489 0.0207302 0.0207302 0.5316024 0.0177087 0.0000010 0.0704275 0.5316024 0.3418860 0.3518728 0.0000000 0.0800857 0.3418860 0.0759466 0.3518728 0.3547913 0.0704275 0.2275709 0.5230864 0.2129489 0.0740620 0.5477942 0.3705159 0.2245485 0.3705159 0.3359475 
StMo_1     0.2049545 0.0842688 0.0842688 0.5112376 0.0877027 0.0800857 0.0364623 0.5112376 0.3309570 0.3298601 0.0800857 0.0000000 0.3309570 0.0297995 0.3298601 0.3506295 0.0364623 0.2163467 0.5289623 0.2049545 0.0361214 0.5471043 0.3481181 0.2268361 0.3481181 0.3160761 
ApsA3_2    0.3505082 0.3781370 0.3781370 0.6247219 0.3772782 0.3418860 0.3274649 0.6247219 0.0000010 0.0891742 0.3418860 0.3309570 0.0000000 0.3504410 0.0891742 0.1395038 0.3274649 0.3888176 0.6071594 0.3505082 0.3594767 0.6299008 0.0986121 0.3511587 0.0986121 0.0987160 
StPo       0.2154605 0.0725671 0.0725671 0.5021788 0.0758260 0.0759466 0.0408438 0.5021788 0.3504410 0.3727900 0.0759466 0.0297995 0.3504410 0.0000000 0.3727900 0.3917376 0.0408438 0.2195127 0.5221870 0.2154605 0.0206672 0.5374658 0.3920399 0.2381741 0.3920399 0.3491178 
ApTi_4     0.3730379 0.3895946 0.3895946 0.6341062 0.3886460 0.3518728 0.3462933 0.6341062 0.0891742 0.0000010 0.3518728 0.3298601 0.0891742 0.3727900 0.0000000 0.1503467 0.3462933 0.3939738 0.6250640 0.3730379 0.3793006 0.6598659 0.0059086 0.3740422 0.0059086 0.1187641 
ApRc       0.3262220 0.3779064 0.3779064 0.6441700 0.3770169 0.3547913 0.3643703 0.6441700 0.1395038 0.1503467 0.3547913 0.3506295 0.1395038 0.3917376 0.1503467 0.0000000 0.3643703 0.3737230 0.6284258 0.3262220 0.3877028 0.6620344 0.1625480 0.3410068 0.1625480 0.1506534 
StsC2_1    0.2027005 0.0771550 0.0771550 0.5147545 0.0781475 0.0704275 0.0000010 0.5147545 0.3274649 0.3462933 0.0704275 0.0364623 0.3274649 0.0408438 0.3462933 0.3643703 0.0000000 0.2135437 0.5044936 0.2027005 0.0497183 0.5321196 0.3654855 0.2046531 0.3654855 0.3226517 
StAvMA_2   0.1707443 0.2240759 0.2240759 0.5017054 0.2215922 0.2275709 0.2135437 0.5017054 0.3888176 0.3939738 0.2275709 0.2163467 0.3888176 0.2195127 0.3939738 0.3737230 0.2135437 0.0000000 0.5426970 0.1707443 0.2145795 0.5616697 0.4064795 0.1797193 0.4064795 0.3862127 
Kus        0.5921392 0.5140670 0.5140670 0.1683994 0.5074364 0.5230864 0.5044936 0.1683994 0.6071594 0.6250640 0.5230864 0.5289623 0.6071594 0.5221870 0.6250640 0.6284258 0.5044936 0.5426970 0.0000000 0.5921392 0.5294028 0.1068197 0.6409565 0.6075373 0.6409565 0.6059263 
StsBA_2    0.0000010 0.2115090 0.2115090 0.5667595 0.2108186 0.2129489 0.2027005 0.5667595 0.3505082 0.3730379 0.2129489 0.2049545 0.3505082 0.2154605 0.3730379 0.3262220 0.2027005 0.1707443 0.5921392 0.0000000 0.2163077 0.5912974 0.3918811 0.0497973 0.3918811 0.3674851 
StCr       0.2163077 0.0780501 0.0780501 0.5124560 0.0813705 0.0740620 0.0497183 0.5124560 0.3594767 0.3793006 0.0740620 0.0361214 0.3594767 0.0206672 0.3793006 0.3877028 0.0497183 0.2145795 0.5294028 0.2163077 0.0000000 0.5515208 0.3988276 0.2357152 0.3988276 0.3637091 
Uc878      0.5912974 0.5169499 0.5169499 0.1424829 0.5142644 0.5477942 0.5321196 0.1424829 0.6299008 0.6598659 0.5477942 0.5471043 0.6299008 0.5374658 0.6598659 0.6620344 0.5321196 0.5616697 0.1068197 0.5912974 0.5515208 0.0000000 0.6581962 0.5971655 0.6581962 0.6600788 
ApTi_5     0.3918811 0.4092466 0.4092466 0.6503415 0.4081882 0.3705159 0.3654855 0.6503415 0.0986121 0.0059086 0.3705159 0.3481181 0.0986121 0.3920399 0.0059086 0.1625480 0.3654855 0.4064795 0.6409565 0.3918811 0.3988276 0.6581962 0.0000000 0.3931880 0.0000010 0.1297584 
StDu       0.0497973 0.2212599 0.2212599 0.5943030 0.2223976 0.2245485 0.2046531 0.5943030 0.3511587 0.3740422 0.2245485 0.2268361 0.3511587 0.2381741 0.3740422 0.3410068 0.2046531 0.1797193 0.6075373 0.0497973 0.2357152 0.5971655 0.3931880 0.0000000 0.3931880 0.3764985 
tei_2      0.3918811 0.4092466 0.4092466 0.6503415 0.4081882 0.3705159 0.3654855 0.6503415 0.0986121 0.0059086 0.3705159 0.3481181 0.0986121 0.3920399 0.0059086 0.1625480 0.3654855 0.4064795 0.6409565 0.3918811 0.3988276 0.6581962 0.0000010 0.3931880 0.0000000 0.1297584 
Uc37       0.3674851 0.3695514 0.3695514 0.6563688 0.3671137 0.3359475 0.3226517 0.6563688 0.0987160 0.1187641 0.3359475 0.3160761 0.0987160 0.3491178 0.1187641 0.1506534 0.3226517 0.3862127 0.6059263 0.3674851 0.3637091 0.6600788 0.1297584 0.3764985 0.1297584 0.0000000 
```
