## Supplementary Data 7 for "Structural and evolutionary analyses support reclassification of glycopeptide antibiotics as xyclopeptides": OG_35_aroF_trimal_iqtree.treefile

```
(StsBA_1:0.0000010005,(((((((((((((((((StsW25_2:0.0000000000,rim:0.0000000000):0.0000000000,StRi_1:0.0000000000):0.0000000000,StRi_3:0.0000000000):0.0000000000,StsW83_1:0.0000000000):0.0000000000,StRiR_1:0.0000000000):0.0000000000,StRi_6:0.0000000000):0.0000000000,StRi_5:0.0000000000):0.0000000000,StRir_1:0.0000000000):0.0000000000,StRi1:0.0000000000):0.0000000000,StsW83_2:0.0000000000):0.0000010005,StRir_20:0.0000010005)96:0.0064410309,StAua_2:0.0029872151)90:0.0121220453,(StAfJ3_2:0.0000010005,StAfJ3_1:0.0000010005)94:0.0041131791)92:0.0480065409,((StsC2_2:0.0000010005,StsC2_1:0.0000010005)96:0.0152333034,(StMo_1:0.0122913886,(StPo:0.0062387730,StCr:0.0154981206)80:0.0129753981)57:0.0121872985)64:0.0181421994)96:0.0769939117,(((AkAan_1:0.0000010005,AkAan_2:0.0000010005)98:0.0728325112,(Kus:0.0718827030,Uc878:0.0495004818)83:0.0492078387)100:0.4733985857,((((UK6:0.0000010005,ApsA3_2:0.0000010005)99:0.0382449713,(((ApTi:0.0000000000,tei_1:0.0000000000):0.0000010005,ApTi_4:0.0000010005)64:0.0000010005,(ApTi_5:0.0000010005,tei_2:0.0000010005)97:0.0062636058)99:0.0557739640)56:0.0135397706,Uc37:0.0586428913)38:0.0175846075,ApRc:0.0840343456)100:0.1900508154)61:0.0288122388)83:0.0547005095,StAvMA_2:0.1048726147)99:0.0697435241,StDu:0.0319353667)98:0.0238046628,StsBA_2:0.0000010005);
```
