## Supplementary Data 7 for "Structural and evolutionary analyses support reclassification of glycopeptide antibiotics as xyclopeptides": OG_36_dbv3_trimal_iqtree.bionj

```
((((((((StX_4:5e-07,StFr_4:5e-07):0.013539366,StsS0:0.010336332):0.00065087841,(((StsMU:0.0012858042,StsW0_1:-5.4258795e-05):-5.1011416e-06,StsW0_2:5.6012036e-06):0.0052008438,StX:0.016675284):0.0036933539):0.17036086,(StsY_B:0.034167606,(StSe_1:5e-07,StSe_2:5e-07):0.029833157):0.15963811):0.0015342422,(StDu:0.13223079,StAvMA_2:0.20460173):0.033147674):0.1978969,((((NnGeA9:-0.0064309873,(NnGe:5e-07,A40:5e-07):0.0064314874):0.064110406,(A50:0.0074867602,NnCxD5_1:-0.00617916):0.076273866):0.073617034,NnsW4_1:0.20806953):0.7812162,(((StAq:0.024523802,(StsTL_3:5e-07,StsTL_1:5e-07):0.012839832):0.29136717,StFu:0.2487027):0.21536881,(((UK6:-0.0020541395,ApsA3_2:0.0033824397):0.23589757,(((((tei_2:5e-07,ApTi:5e-07):0.0081578717,tei_1:-0.0067963377):0.0054472685,ApTi_4:-0.0054467684):0.0028257961,ApTi_5:-0.0028252965):0.096348882,Uc37:0.096081063):0.13112801):0.028332911,ApRc:0.24859861):0.39589149):0.36548537):0.26194173):0.20075364,((StMo_1:0.021333292,(StCr:0.013559632,StPo:0.013634337):0.01303795):0.035992932,(StsC2_2:6.9073485e-07,StsC2_1:3.0926515e-07):0.058628377):0.054314718):0.088238358,((StsW25_2:0.00084732822,(StRir_20:5e-07,StRi_5:5e-07):0.003134269):0.00038845092,(StsW83_1:5e-07,StsW83_2:5e-07):0.0064891875):0.0055892244,(StAfJ3_2:5e-07,StAfJ3_1:5e-07):0.10778096);
```
