## Supplementary Data 7 for "Structural and evolutionary analyses support reclassification of glycopeptide antibiotics as xyclopeptides": OG_36_dbv3_trimal_iqtree.ckp

```
--- # IQ-TREE Checkpoint ver >= 1.6
CandidateSet:
 00: -17486.4422291 (0:0.0000009998,((((((((1:0.0014158288,(2:0.0000009998,18:0.0000009998):0.002719768384):0.005071388194,(13:0.0000009998,21:0.0000009998):0.002002480998):0.02554779405,(5:0.0000009998,11:0.0000009998):0.08346434348):0.06836940192,((6:0.0000009998,28:0.0000009998):0.05555778625,(12:0.0210890928,(23:0.0119577702,33:0.0152309223):0.01592427973):0.04590282772):0.03434554734):0.2712122696,((((3:0.0000009998,(9:0.0000009998,41:0.0000009998):9.998246942e-07):0.06714254214,(14:0.0013100992,31:0.0000021525):0.07672743789):0.0808089798,40:0.2103991091):0.8663882741,(((4:0.0247186524,(17:0.0000009998,25:0.0000009998):0.01316756736):0.3395920417,32:0.2264037803):0.2444371758,((8:0.0000009998,20:0.0013636666):0.2137240219,((((((10:0.0000009998,38:0.0000009998):9.998246942e-07,24:0.0000009998):9.998246942e-07,35:0.0000009998):9.998246942e-07,30:0.0013988627):0.103126627,39:0.0974367529):0.1315760938,27:0.3180817392):0.06682829242):0.4470131179):0.4295895092):0.3325784822):0.1451902412,(7:0.0334633115,(15:0.0000009998,34:0.0000009998):0.03102538748):0.1599295872):0.04672140639,(29:0.2199984983,37:0.1278902701):0.04116588118):0.1808908913,((((16:0.0000009998,19:0.0000009998):0.001235122906,36:0.0000009998):0.007572581287,42:0.0153839397):0.005427645739,26:0.0122331572):0.005250497487):0.006827631252,22:0.0000009998);
 01: -17486.4426708 (0:0.0000010000,((((((((1:0.0014159295,(2:0.0000010000,18:0.0000010000):0.002719197435):0.005072491783,(13:0.0000010000,21:0.0000010000):0.002002281126):0.02554992083,(5:0.0000010000,11:0.0000010000):0.08347270301):0.0683855795,((6:0.0000010000,28:0.0000010000):0.05556239246,(12:0.0210900984,(23:0.0119589325,33:0.0152312828):0.01592553222):0.04590710719):0.03433642875):0.2712003834,((((3:0.0000010000,(9:0.0000010000,41:0.0000010000):1e-06):0.06715013899,(14:0.0013092055,31:0.0000021529):0.07673380648):0.08081339113,40:0.2104159259):0.8666323291,(((4:0.0247283891,(17:0.0000010000,25:0.0000010000):0.01316523756):0.3396205833,32:0.2265101709):0.2443189823,((8:0.0000010000,20:0.0013631153):0.2137596973,((((((10:0.0000010000,38:0.0000010000):1e-06,35:0.0000010000):1e-06,24:0.0000010000):1e-06,30:0.0013981344):0.1031496484,39:0.0974381053):0.1316047693,27:0.3181227007):0.06682084734):0.4473708696):0.429866454):0.3325886869):0.1452416759,(7:0.0334679176,(15:0.0000010000,34:0.0000010000):0.03102680904):0.1599518141):0.04672574371,(29:0.2200303036,37:0.1279039365):0.04117124907):0.1809141756,((((16:0.0000010000,19:0.0000010000):0.001234542417,36:0.0000010000):0.007573264694,42:0.0153842801):0.005428123812,26:0.0122342604):0.005251088898):0.006827835065,22:0.0000010000);
 02: -17486.4426796 (0:0.0000009993,((((((((1:0.0014156365,(2:0.0000009993,18:0.0000009993):0.002718654572):0.005072882537,(13:0.0000009993,21:0.0000009993):0.00200225864):0.02555055471,(5:0.0000009993,11:0.0000009993):0.08347467134):0.06838699561,((6:0.0000009993,28:0.0000009993):0.05556367744,(12:0.0210914266,(23:0.0119603860,33:0.0152318702):0.01592577707):0.04590728437):0.03433702408):0.2711960777,((((3:0.0000009993,(9:0.0000009993,41:0.0000009993):9.993031745e-07):0.06715155124,(14:0.0013095671,31:0.0000019825):0.07673327503):0.08070781953,40:0.2106163603):0.8666725383,(((4:0.0247239764,(17:0.0000009993,25:0.0000009993):0.01317013378):0.3397284865,32:0.2264083417):0.244304625,((8:0.0000009993,20:0.0013642668):0.2138717097,(((((10:0.0000009993,(35:0.0000009993,38:0.0000009993):9.993031745e-07):9.993031745e-07,30:0.0013984418):9.993031745e-07,24:0.0000009993):0.1031552672,39:0.0974632171):0.1316714017,27:0.3182160604):0.066684242):0.4472665565):0.4297428006):0.3326199673):0.1452465947,(7:0.0334725709,(15:0.0000009993,34:0.0000009993):0.03102589786):0.1599551211):0.04673115451,(29:0.2200348089,37:0.1279052742):0.04117368026):0.1809156377,((((16:0.0000009993,19:0.0000009993):0.001235109409,36:0.0000009993):0.007573805584,42:0.0153855131):0.005429098385,26:0.0122353421):0.005251630878):0.006828825507,22:0.0000009993);
 03: -17486.4426988 (0:0.0000010000,((((((((1:0.0014157684,(2:0.0000010000,18:0.0000010000):0.002719556124):0.005073617493,(13:0.0000010000,21:0.0000010000):0.002001739647):0.02555119582,(5:0.0000010000,11:0.0000010000):0.08347214459):0.06838805322,((6:0.0000010000,28:0.0000010000):0.05556150887,(12:0.0210904370,(23:0.0119588889,33:0.0152314259):0.0159262574):0.0459078792):0.03432884706):0.2711812387,((((3:0.0000010000,(9:0.0000010000,41:0.0000010000):1e-06):0.06714884226,(14:0.0013090313,31:0.0000021529):0.07673303754):0.08072719815,40:0.2105579774):0.8666897634,(((4:0.0247215155,(17:0.0000010000,25:0.0000010000):0.01316791597):0.339640067,32:0.2264532311):0.2444104104,((8:0.0000010000,20:0.0013637962):0.2137488135,((((((10:0.0000010000,38:0.0000010000):1e-06,30:0.0013981851):1e-06,35:0.0000010000):1e-06,24:0.0000010000):0.1031335511,39:0.0974380065):0.1316186077,27:0.3181154371):0.06682506082):0.4472057043):0.4299052335):0.3325535584):0.1452536202,(7:0.0334669581,(15:0.0000010000,34:0.0000010000):0.0310269745):0.1599494263):0.04672665796,(29:0.2200296335,37:0.1279035681):0.04117122508):0.1809137117,((((16:0.0000010000,19:0.0000010000):0.001235130532,36:0.0000010000):0.007573030728,42:0.0153851417):0.005428297091,26:0.0122350184):0.005251052935):0.006827516876,22:0.0000010000);
 04: -17486.442699 (0:0.0000010000,((((((((1:0.0014158009,(2:0.0000010000,18:0.0000010000):0.00271911615):0.005072352896,(13:0.0000010000,21:0.0000010000):0.002002067378):0.02554961064,(5:0.0000010000,11:0.0000010000):0.08347034162):0.06837658611,((6:0.0000010000,28:0.0000010000):0.05556131063,(12:0.0210901463,(23:0.0119586299,33:0.0152315540):0.01592520168):0.04590544115):0.03434580954):0.2712623041,((((3:0.0000010000,(9:0.0000010000,41:0.0000010000):1e-06):0.067149045,(14:0.0013086064,31:0.0000021529):0.07673375891):0.08089345941,40:0.2102840211):0.8665238515,(((4:0.0247211234,(17:0.0000010000,25:0.0000010000):0.01316753005):0.3396272336,32:0.2264531969):0.2444993554,((8:0.0000010000,20:0.0013628676):0.2137385095,((((((10:0.0000010000,38:0.0000010000):1e-06,30:0.0013978844):1e-06,24:0.0000010000):1e-06,35:0.0000010000):0.1031368015,39:0.0974362780):0.1315916051,27:0.3181089679):0.06685329664):0.4470885309):0.4296878425):0.332671493):0.1452041664,(7:0.0334664839,(15:0.0000010000,34:0.0000010000):0.03102614505):0.159945447):0.04672571726,(29:0.2200233749,37:0.1279018721):0.04116951672):0.1809094844,((((16:0.0000010000,19:0.0000010000):0.001234263279,36:0.0000010000):0.007573139727,42:0.0153838776):0.005428473654,26:0.0122339979):0.005251399045):0.006827491557,22:0.0000010000);
 05: -17486.4427024 (0:0.0000010000,((((((((1:0.0014159282,(2:0.0000010000,18:0.0000010000):0.002719194559):0.00507249185,(13:0.0000010000,21:0.0000010000):0.00200228113):0.02554989486,(5:0.0000010000,11:0.0000010000):0.08347270184):0.0683855613,((6:0.0000010000,28:0.0000010000):0.05556239284,(12:0.0210900763,(23:0.0119589327,33:0.0152312677):0.01592551784):0.0459070655):0.0343364587):0.2712004175,((((3:0.0000010000,(9:0.0000010000,41:0.0000010000):1e-06):0.06715003913,(14:0.0013091957,31:0.0000021529):0.07673430452):0.08081370277,40:0.2104153316):0.8666324189,(((4:0.0247284431,(17:0.0000010000,25:0.0000010000):0.01316522199):0.3396203702,32:0.2265108942):0.2443201543,((8:0.0000010000,20:0.0013631064):0.2137592598,((((((10:0.0000010000,38:0.0000010000):1e-06,24:0.0000010000):1e-06,30:0.0013981345):1e-06,35:0.0000010000):0.1031496489,39:0.0974380192):0.1316050563,27:0.3181224086):0.06682127509):0.4473716418):0.4298658396):0.3325887347):0.145241643,(7:0.0334668906,(15:0.0000010000,34:0.0000010000):0.03102705433):0.1599518395):0.04672577211,(29:0.2200303178,37:0.1279039384):0.04117128629):0.1809141846,((((16:0.0000010000,19:0.0000010000):0.001234542428,36:0.0000010000):0.007573254815,42:0.0153842610):0.005428123839,26:0.0122342455):0.005251082061):0.006827825952,22:0.0000010000);
 06: -17486.4430611 (0:0.0000010000,((((((((1:0.0014161160,(2:0.0000010000,18:0.0000010000):0.00271922883):0.005072973872,(13:0.0000010000,21:0.0000010000):0.002001947548):0.02554844883,(5:0.0000010000,11:0.0000010000):0.08346913177):0.06837642772,((6:0.0000010000,28:0.0000010000):0.0555604112,(12:0.0210897118,(23:0.0119584377,33:0.0152317208):0.01592463269):0.04590494148):0.03434273901):0.2712794959,((((3:0.0000010000,(9:0.0000010000,41:0.0000010000):1e-06):0.0671482495,(14:0.0013098145,31:0.0000028450):0.07673292124):0.08100103721,40:0.2100963376):0.8664197618,(((4:0.0247258307,(17:0.0000010000,25:0.0000010000):0.01316521254):0.3396289359,32:0.2264317386):0.2444991328,((8:0.0000010000,20:0.0013641055):0.213754245,(((((10:0.0000010000,38:0.0000010000):1e-06,(24:0.0000010000,35:0.0000010000):1e-06):1e-06,30:0.0013991993):0.103123002,39:0.0974430345):0.1316102438,27:0.3181219580):0.06680611713):0.4471180738):0.4296255138):0.3327044903):0.1451888731,(7:0.0334657591,(15:0.0000010000,34:0.0000010000):0.03102486714):0.1599419251):0.04672607041,(29:0.2200206554,37:0.1278993387):0.04116837093):0.1809067566,((((16:0.0000010000,19:0.0000010000):0.00123534978,36:0.0000010000):0.007573235122,42:0.0153839503):0.005427804776,26:0.0122341681):0.005251086089):0.006827260876,22:0.0000010000);
 07: -17486.4470792 (0:0.0000010000,((((((((1:0.0014167060,(2:0.0000027022,18:0.0000010000):0.002719169842):0.005072346335,(13:0.0000010000,21:0.0000010000):0.002003261214):0.0255472242,(5:0.0000026865,11:0.0000028054):0.08347211466):0.0683856948,((6:0.0000010000,28:0.0000010000):0.05556216065,(12:0.0210903912,(23:0.0119595560,33:0.0152316396):0.0159245237):0.04590593718):0.03434836035):0.271369839,((((3:0.0000010000,(9:0.0000010000,41:0.0000010000):1e-06):0.06715016496,(14:0.0013092204,31:0.0000028396):0.07673716678):0.08087789393,40:0.2103283875):0.8666576851,(((4:0.0247152878,(17:0.0000010000,25:0.0000010000):0.01317134441):0.3396600742,32:0.2264296371):0.2445045228,((8:0.0000010000,20:0.0013629282):0.2137615497,((((((10:0.0000010000,38:0.0000010000):1e-06,35:0.0000010000):1e-06,30:0.0013982914):1e-06,24:0.0000010000):0.1031264739,39:0.0974521690):0.1316650123,27:0.3181497517):0.06678314928):0.4471346179):0.4297511938):0.3326894299):0.1451633646,(7:0.0334684650,(15:0.0000010000,34:0.0000010000):0.03102658532):0.1599468673):0.04672858297,(29:0.2200313968,37:0.1279054309):0.04117237677):0.1809147774,((((16:0.0000010000,19:0.0000010000):0.001234633763,36:0.0000022776):0.007573063865,42:0.0153853231):0.005428245846,26:0.0122351157):0.005251211756):0.006827725021,22:0.0000010000);
 08: -17487.6886573 (0:0.0000010000,((((((((1:0.0013473896,(13:0.0000010000,21:0.0000010000):0.006926145971):0.001399771245,(2:0.0000010000,18:0.0000010000):0.001449907543):0.0251810154,(5:0.0000010000,11:0.0000010000):0.08142105885):0.07117530562,((6:0.0000010000,28:0.0000010000):0.05588266261,(12:0.0210871422,(23:0.0119633583,33:0.0152236434):0.01592811459):0.0455332242):0.03465367285):0.2717982727,((((3:0.0000010000,(9:0.0000010000,41:0.0000010000):1e-06):0.06714978343,(14:0.0013095722,31:0.0000021529):0.07676272304):0.08088828214,40:0.2103787397):0.8669261417,(((4:0.0247202297,(17:0.0000010000,25:0.0000010000):0.01316611183):0.3396803416,32:0.2264921868):0.244754313,((8:0.0000010000,20:0.0013629595):0.2138095302,((((((10:0.0000010000,38:0.0000010000):1e-06,24:0.0000010000):1e-06,35:0.0000010000):1e-06,30:0.0013979752):0.1031638587,39:0.0974548667):0.1316583896,27:0.3181475378):0.06689141491):0.4471407979):0.4301969235):0.3329425594):0.1442951419,(7:0.0334763946,(15:0.0000010000,34:0.0000010000):0.03103443197):0.1599803495):0.04675363625,(29:0.2200898229,37:0.1279330559):0.04117736478):0.180970606,((((16:0.0000010000,19:0.0000010000):0.001234401947,36:0.0000010000):0.007575718858,42:0.0153891277):0.005429530001,26:0.0122381814):0.005252283084):0.006828957335,22:0.0000010000);
 09: -17487.6908627 (0:0.0000010000,((((((((1:0.0013473321,(13:0.0000010000,21:0.0000010000):0.006926517725):0.001399945905,(2:0.0000010000,18:0.0000010000):0.001449697583):0.02518065575,(5:0.0000020028,11:0.0000028451):0.08142141906):0.07116846462,((6:0.0000010000,28:0.0000010000):0.05588350578,(12:0.0210872714,(23:0.0119625115,33:0.0152236321):0.01592786926):0.04553239739):0.03466545649):0.2718385203,((((3:0.0000010000,(9:0.0000010000,41:0.0000010000):1e-06):0.06715102194,(14:0.0013094361,31:0.0000021752):0.07676362308):0.08103402741,40:0.2101349859):0.8668248509,(((4:0.0247227058,(17:0.0000010000,25:0.0000010000):0.01316536705):0.3396786683,32:0.2265024520):0.2446955501,((8:0.0000010000,20:0.0013638995):0.2138579636,(((((10:0.0000010000,38:0.0000010000):1e-06,(24:0.0000010000,35:0.0000010000):1e-06):1e-06,30:0.0013986505):0.103151573,39:0.0974658788):0.1317110561,27:0.3181854077):0.06678695337):0.4473106304):0.4301150254):0.3330059528):0.1442697711,(7:0.0334763075,(15:0.0000010000,34:0.0000010000):0.03103442243):0.1599784218):0.04675409752,(29:0.2200896063,37:0.1279329197):0.04117512227):0.1809704907,((((16:0.0000010000,19:0.0000010000):0.001235006313,36:0.0000020092):0.007575106748,42:0.0153891089):0.005429077503,26:0.0122371701):0.005252840526):0.006829879238,22:0.0000010000);
 10: -17487.6911191 (0:0.0000010000,((((((((1:0.0013477789,(13:0.0000022255,21:0.0000021421):0.006928805092):0.001401017611,(2:0.0000010000,18:0.0000010000):0.001450344451):0.02518498076,(5:0.0000010000,11:0.0000010000):0.08143142821):0.07118469415,((6:0.0000010000,28:0.0000010000):0.05588986183,(12:0.0210896516,(23:0.0119647941,33:0.0152258330):0.01593049386):0.04553967128):0.0346583844):0.2718224614,((((3:0.0000010000,(9:0.0000010000,41:0.0000010000):1e-06):0.06716302713,(14:0.0013101976,31:0.0000028804):0.07676867326):0.08057204657,40:0.2109927838):0.8674462065,(((4:0.0247195958,(17:0.0000010000,25:0.0000010000):0.01317289429):0.3398150979,32:0.2264773105):0.2447348348,((8:0.0000010000,20:0.0013642866):0.2139163535,((((((10:0.0000010000,38:0.0000010000):1e-06,30:0.0013994446):1e-06,35:0.0000010000):1e-06,24:0.0000010000):0.1031889082,39:0.0974929306):0.1316881412,27:0.3182699265):0.06683019138):0.4474216343):0.4303938691):0.3329141984):0.1443292296,(7:0.0334790680,(15:0.0000010000,34:0.0000010000):0.03103908172):0.1600000084):0.04675921098,(29:0.2201182917,37:0.1279496796):0.04117214867):0.1809966783,((((16:0.0000010000,19:0.0000010000):0.001235665449,36:0.0000010000):0.007577397682,42:0.0153908648):0.005430861152,26:0.0122396118):0.00525391343):0.006831051384,22:0.0000010000);
 11: -17500.4328352 (0:0.0000010000,(((((((1:0.0013363304,((2:0.0000010000,18:0.0000010000):0.001434684617,(5:0.0000010000,11:0.0000010000):0.1106849772):0.001396597897):0.005684529283,(13:0.0000010000,21:0.0000010000):0.001263237614):0.09145015652,((6:0.0000010000,28:0.0000010000):0.05509002823,(12:0.0210659046,(23:0.0119900315,33:0.0151999631):0.01595848735):0.04603837594):0.03564832271):0.268551807,((((3:0.0000010000,(9:0.0000010000,41:0.0000010000):1e-06):0.06709375675,(14:0.0013103684,31:0.0000021529):0.07681041797):0.08093873305,40:0.2102657372):0.8663649522,(((4:0.0247149284,(17:0.0000010000,25:0.0000010000):0.01316472536):0.3395353966,32:0.2264229983):0.2444669948,((8:0.0000010000,20:0.0013640253):0.2143631995,(((((10:0.0000010000,38:0.0000010000):1e-06,(24:0.0000010000,35:0.0000010000):1e-06):1e-06,30:0.0013992024):0.1031274237,39:0.0974905869):0.1316959097,27:0.3181835085):0.06620964309):0.447422143):0.4301012477):0.3331365581):0.1448579567,(7:0.0334584732,(15:0.0000010000,34:0.0000010000):0.03106171994):0.1593274783):0.04745183427,(29:0.2201943673,37:0.1279365613):0.04120299457):0.1809949624,((((16:0.0000010000,19:0.0000010000):0.001235923011,36:0.0000010000):0.007577521217,42:0.0153924774):0.00543098895,26:0.0122409703):0.005261961776):0.006824984428,22:0.0000010000);
 12: -17500.4333505 (0:0.0000010000,(((((((1:0.0013366538,((2:0.0000010000,18:0.0000010000):0.001434986607,(5:0.0000010000,11:0.0000010000):0.1106991569):0.001396758266):0.005684391047,(13:0.0000010000,21:0.0000010000):0.001264689666):0.0915417009,((6:0.0000010000,28:0.0000010000):0.05508384394,(12:0.0210659095,(23:0.0119915794,33:0.0152024707):0.01596287668):0.0460531419):0.03551705527):0.2682186142,((((3:0.0000010000,(9:0.0000010000,41:0.0000010000):1e-06):0.06709571671,(14:0.0013095399,31:0.0000021529):0.0768014381):0.08034470624,40:0.2112442815):0.8669607769,(((4:0.0247138860,(17:0.0000010000,25:0.0000010000):0.01316851181):0.339629193,32:0.2263886395):0.2441799688,((8:0.0000010000,20:0.0013643583):0.2144377851,((((((10:0.0000010000,38:0.0000010000):1e-06,24:0.0000010000):1e-06,35:0.0000010000):1e-06,30:0.0013998728):0.1031320525,39:0.0975012402):0.1317442892,27:0.3182109864):0.06612208706):0.4476546051):0.4309550131):0.332646136):0.1450716434,(7:0.0334598822,(15:0.0000010000,34:0.0000010000):0.03106438959):0.1593682983):0.04744877388,(29:0.2202118152,37:0.1279430166):0.04120273074):0.1810099069,((((16:0.0000010000,19:0.0000010000):0.001235800928,36:0.0000010000):0.007578255867,42:0.0153938553):0.00543119158,26:0.0122420669):0.005261579479):0.006825374788,22:0.0000010000);
 13: -17500.4338672 (0:0.0000010000,(((((((1:0.0013352236,((2:0.0000010000,18:0.0000010000):0.00143355782,(5:0.0000010000,11:0.0000010000):0.1106852461):0.001396284943):0.005684290586,(13:0.0000010000,21:0.0000010000):0.00126400318):0.09145225287,((6:0.0000010000,28:0.0000010000):0.05509032822,(12:0.0210662184,(23:0.0119904702,33:0.0151998565):0.01595867102):0.04603947211):0.03564508751):0.2685353645,((((3:0.0000010000,(9:0.0000010000,41:0.0000010000):1e-06):0.0670916917,(14:0.0013093097,31:0.0000022298):0.07680958372):0.08082622502,40:0.2104479410):0.8664732092,(((4:0.0247202311,(17:0.0000010000,25:0.0000010000):0.0131618661):0.3394911812,32:0.2264875029):0.2444081571,((8:0.0000010000,20:0.0013633757):0.214415084,((((((10:0.0000010000,38:0.0000010000):2.327758118e-06,35:0.0000010000):1e-06,24:0.0000010000):1e-06,30:0.0013987164):0.1030165452,39:0.0975244809):0.1317970478,27:0.3181836534):0.06605992339):0.4474374873):0.4302468682):0.3330572326):0.1448708054,(7:0.0334603721,(15:0.0000010000,34:0.0000010000):0.03106118146):0.1593254426):0.04744950657,(29:0.2201940369,37:0.1279364907):0.04120831367):0.1809945058,((((16:0.0000010000,19:0.0000010000):0.001235563184,36:0.0000010000):0.007576625836,42:0.0153925723):0.005431421454,26:0.0122409704):0.005260999907):0.006824495918,22:0.0000010000);
 14: -17500.4342541 (0:0.0000010000,(((((((1:0.0013351879,((2:0.0000010000,18:0.0000010000):0.001433469252,(5:0.0000010000,11:0.0000010000):0.1106816833):0.001396261028):0.005683412218,(13:0.0000010000,21:0.0000010000):0.001263815916):0.09145108713,((6:0.0000010000,28:0.0000010000):0.05508829556,(12:0.0210654791,(23:0.0119899878,33:0.0151994170):0.01595815978):0.04603804284):0.03564065138):0.2685129512,((((3:0.0000010000,(9:0.0000010000,41:0.0000010000):1e-06):0.06708885888,(14:0.0013091576,31:0.0000021647):0.07680916944):0.08095164334,40:0.2102130829):0.8662979297,(((4:0.0247215185,(17:0.0000010000,25:0.0000010000):0.01316010189):0.3394853651,32:0.2264614934):0.2443775114,((8:0.0000010000,20:0.0013636603):0.2143028891,((((((10:0.0000010000,38:0.0000010000):1e-06,30:0.0013978620):1e-06,24:0.0000010000):1e-06,35:0.0000010000):0.1031329751,39:0.0974702959):0.1316724511,27:0.3181303487):0.06627943492):0.4474309152):0.4301806404):0.3330751919):0.1448697034,(7:0.0334586317,(15:0.0000010000,34:0.0000010000):0.0310604628):0.1593257215):0.04744886707,(29:0.2201877728,37:0.1279324407):0.04120669461):0.1809892088,((((16:0.0000010000,19:0.0000010000):0.001235610853,36:0.0000027384):0.007576411145,42:0.0153922175):0.005430755836,26:0.0122406276):0.005260469285):0.006823743157,22:0.0000010000);
 15: -17550.4439743 (0:0.0000010000,((((((((1:0.0013482360,(13:0.0000010000,21:0.0000010000):0.006934580861):0.001401648998,(2:0.0000010000,18:0.0000010000):0.001451193034):0.02520610111,(5:0.0000010000,11:0.0000010000):0.08169893945):0.07135114943,((6:0.0000010000,28:0.0000010000):0.05595920643,(12:0.0211038302,(23:0.0119768649,33:0.0152349978):0.01594784807):0.04554688406):0.03464298622):0.2710977076,((((3:0.0000010000,(9:0.0000010000,41:0.0000010000):1e-06):0.06725769492,(14:0.0013103508,31:0.0000019825):0.07674159686):0.08075866528,40:0.2104851839):0.8683265193,(((4:0.0246007908,(17:0.0000010000,25:0.0000010000):0.0133263238):0.3409389895,32:0.2255788291):0.2407283931,((8:0.0000010000,20:0.0013655559):0.2146974875,((((10:0.0000010000,38:0.0000010000):1e-06,((24:0.0000010000,35:0.0000010000):2.574009204e-06,39:0.1972975680):1e-06):1e-06,30:0.0014004487):0.208412057,27:0.3137125263):0.07201921229):0.4484748836):0.4324892225):0.3342410287):0.1452834262,(7:0.0335118746,(15:0.0000010000,34:0.0000010000):0.03106391525):0.1599520976):0.04707203262,(29:0.2202997438,37:0.1279746095):0.04120350174):0.1811212636,((((16:0.0000010000,19:0.0000010000):0.00123602037,36:0.0000020355):0.007579783915,42:0.0153977564):0.005432276155,26:0.0122443791):0.005257070102):0.006832709762,22:0.0000010000);
 16: -17553.256964 (0:0.0000010000,((((((((1:0.0014227158,(2:0.0000010000,18:0.0000010000):0.002727984866):0.005076115464,(13:0.0000010000,21:0.0000010000):0.00202383262):0.02564313156,(5:0.0000010000,11:0.0000010000):0.08389865831):0.06666123687,(((((3:0.0000010000,(9:0.0000010000,41:0.0000010000):1e-06):0.06880221176,(14:0.0013131359,31:0.0000021529):0.07565744214):0.04842543221,40:0.2442759691):1.368936757,(6:0.0000010000,28:0.0000010000):0.02014607872):0.03630179989,(12:0.0211488534,(23:0.0119717571,33:0.0153166811):0.01599980946):0.04603661556):0.03625179327):0.2901452925,(((4:0.0247222174,(17:0.0000010000,25:0.0000010000):0.0132420943):0.341987783,32:0.2253727640):0.2245710032,((8:0.0000010000,20:0.0013695105):0.2197339469,((((((10:0.0000010000,38:0.0000010000):1e-06,24:0.0000010000):1e-06,35:0.0000010000):1e-06,30:0.0014044056):0.1032982027,39:0.0978286523):0.1322613753,27:0.3185195561):0.06178354169):0.4639036063):0.7726978039):0.1247304227,(7:0.0334829922,(15:0.0000010000,34:0.0000010000):0.03118540546):0.1581112732):0.04878762705,(29:0.2216074606,37:0.1278845794):0.04129416576):0.181686653,((((16:0.0000010000,19:0.0000010000):0.001239197894,36:0.0000010000):0.007600114973,42:0.0154362796):0.005442466324,26:0.0122766490):0.005284486569):0.006837065429,22:0.0000010000);
PhyloTree:
 newick: (0:0.0000009998,((((((((1:0.0014158288,(2:0.0000009998,18:0.0000009998)91:0.002719768384)61:0.005071388194,(13:0.0000009998,21:0.0000009998)94:0.002002480998)98:0.02554779405,(5:0.0000009998,11:0.0000009998)100:0.08346434348)100:0.06836940192,((6:0.0000009998,28:0.0000009998)100:0.05555778625,(12:0.0210890928,(23:0.0119577702,33:0.0152309223)100:0.01592427973)100:0.04590282772)91:0.03434554734)100:0.2712122696,((((3:0.0000009998,(9:0.0000009998,41:0.0000009998)46:9.998246942e-07)100:0.06714254214,(14:0.0013100992,31:0.0000021525)100:0.07672743789)95:0.0808089798,40:0.2103991091)100:0.8663882741,(((4:0.0247186524,(17:0.0000009998,25:0.0000009998)98:0.01316756736)100:0.3395920417,32:0.2264037803)100:0.2444371758,((8:0.0000009998,20:0.0013636666)100:0.2137240219,((((((10:0.0000009998,38:0.0000009998)75:9.998246942e-07,24:0.0000009998)41:9.998246942e-07,35:0.0000009998)38:9.998246942e-07,30:0.0013988627)100:0.103126627,39:0.0974367529)100:0.1315760938,27:0.3180817392)87:0.06682829242)100:0.4470131179)100:0.4295895092)100:0.3325784822)100:0.1451902412,(7:0.0334633115,(15:0.0000009998,34:0.0000009998)100:0.03102538748)100:0.1599295872)94:0.04672140639,(29:0.2199984983,37:0.1278902701)85:0.04116588118)100:0.1808908913,((((16:0.0000009998,19:0.0000009998)98:0.001235122906,36:0.0000009998)97:0.007572581287,42:0.0153839397)94:0.005427645739,26:0.0122331572)89:0.005250497487)99:0.006827631252,22:0.0000009998);
RateGammaInvar:
 gamma_shape: 3.973061214
 p_invar: 0.09262799507
StopRule:
 curIteration: 102
 start_real_time: 2358948.804
 time_vec: 1
UFBoot:
 000: 1 -17446.16797 -17493.91541 (0,(((((((((1,(2,18)),(13,21)),(5,11)),(12,(23,33))),(6,28)),(((((3,41),9),(14,31)),40),(((4,(17,25)),32),((8,20),((((((10,38),24),30),35),39),27))))),(7,(15,34))),(29,37)),((((16,19),36),42),26)),22);
 001: 4 -17456.11328 -17499.49073 (0,((((((((1,(13,21)),(2,18)),(5,11)),((6,28),(12,(23,33)))),(((((3,41),9),(14,31)),40),(((4,(17,25)),32),(((8,20),(((10,((24,35),38)),30),39)),27)))),(7,(15,34))),(29,37)),((((16,19),36),42),26)),22);
 002: 1 -17713.75586 -17491.30565 (0,((((((((1,(13,21)),(2,18)),(5,11)),((6,28),(12,(23,33)))),(((((3,9),41),(14,31)),40),(((4,(17,25)),32),((8,20),((((((10,30),38),24),35),39),27))))),(7,(15,34))),(29,37)),((((16,19),36),42),26)),22);
 003: 11 -17827.47852 -17487.68901 (0,((((((((1,(13,21)),(2,18)),(5,11)),((6,28),(12,(23,33)))),((((3,(9,41)),(14,31)),40),(((4,(17,25)),32),((8,20),((((((10,35),38),24),30),39),27))))),(7,(15,34))),(29,37)),((((16,19),36),42),26)),22);
 004: 2 -17452.27539 -17501.08716 (0,(((((((1,((2,18),(5,11))),(13,21)),((6,28),(12,(23,33)))),((((3,(9,41)),(14,31)),40),(((4,(17,25)),32),((8,20),((((10,(24,35)),(30,38)),39),27))))),(7,(15,34))),(29,37)),((((16,19),36),42),26)),22);
 005: 1 -17937.78125 -17491.26512 (0,(((((((((1,(13,21)),2),18),(5,11)),((6,28),(12,(23,33)))),(((((3,41),9),(14,31)),40),(((4,(17,25)),32),((8,20),((((((10,38),24),35),30),39),27))))),(7,(15,34))),(29,37)),((((16,19),36),42),26)),22);
 006: 12 -17548.49609 -17487.76042 (0,((((((((1,(13,21)),(2,18)),(5,11)),((6,28),(12,(23,33)))),((((3,(9,41)),(14,31)),40),(((4,(17,25)),32),((8,20),((((((10,38),35),30),24),39),27))))),(7,(15,34))),(29,37)),((((16,19),36),42),26)),22);
 007: 6 -17253.36719 -17492.30207 (0,((((((((1,(2,18)),(13,21)),(5,11)),((6,28),(12,(23,33)))),((((3,(9,41)),(14,31)),40),((((4,25),17),32),((8,20),((((((10,38),35),30),24),39),27))))),(7,(15,34))),(29,37)),((((16,19),36),42),26)),22);
 008: 2 -17093.13672 -17493.34331 (0,((((((((1,(2,18)),(13,21)),(5,11)),((6,28),(12,(23,33)))),((((3,(9,41)),(14,31)),40),(((4,(17,25)),32),((8,20),((((((10,38),30),24),35),39),27))))),(7,(15,34))),(29,37)),(((16,19),36),(26,42))),22);
 009: 1 -17780.55078 -17492.17274 (0,((((((((1,(13,21)),(2,18)),(5,11)),((6,28),(12,(23,33)))),((((3,(9,41)),(14,31)),40),(((4,(17,25)),32),((8,20),((((((10,38),24),35),30),39),27))))),(7,(15,34))),(29,37)),((((16,19),36),42),26)),22);
 010: 2 -17820.69727 -17491.14401 (0,(((((((((1,(13,21)),18),2),(5,11)),((6,28),(12,(23,33)))),(((((3,9),41),(14,31)),40),(((4,(17,25)),32),((8,20),((((((10,38),35),24),30),39),27))))),(7,(15,34))),(29,37)),((((16,19),36),42),26)),22);
 011: 2 -17389.89453 -17501.01775 (0,(((((((((1,(2,18)),(13,21)),(5,11)),((6,28),(12,(23,33)))),(((((3,9),41),(14,31)),40),(((4,(17,25)),32),((8,20),((((((10,38),30),24),35),39),27))))),(7,(15,34))),37),29),(((16,19),36),(26,42))),22);
 012: 2 -17514.27344 -17496.68915 (0,(((((((((1,(13,21)),(2,18)),(5,11)),((6,28),(12,(23,33)))),(((((3,9),41),(14,31)),40),(((4,(17,25)),32),((8,20),(((((10,24),38),(30,35)),39),27))))),(7,(15,34))),37),29),((((16,19),36),42),26)),22);
 013: 2 -17336.00391 -17491.2639 (0,(((((((((1,(13,21)),18),2),(5,11)),((6,28),(12,(23,33)))),(((((3,41),9),(14,31)),40),(((4,(17,25)),32),((8,20),((((((10,38),24),35),30),39),27))))),(7,(15,34))),(29,37)),((((16,19),36),42),26)),22);
 014: 1 -17824.05273 -17492.34031 (0,(((((((((1,(2,18)),(13,21)),(5,11)),((6,28),(12,(23,33)))),((((3,(9,41)),(14,31)),40),(((4,(17,25)),32),((8,20),(((((10,38),(24,35)),30),39),27))))),(7,(15,34))),(29,37)),26),(((16,19),36),42)),22);
 015: 1 -17447.67969 -17492.53345 (0,(((((((((1,(2,18)),(13,21)),(5,11)),(12,(23,33))),(6,28)),(((((3,9),41),(14,31)),40),(((4,(17,25)),32),((8,20),((((((10,38),35),30),24),39),27))))),(7,(15,34))),(29,37)),((((16,19),36),42),26)),22);
 016: 4 -17745.40234 -17493.50463 (0,(((((((((1,18),2),(13,21)),(5,11)),((6,28),(12,(23,33)))),((((3,(9,41)),(14,31)),40),(((4,(17,25)),32),((8,20),((((((10,38),35),30),24),39),27))))),(7,(15,34))),(29,37)),((((16,19),36),42),26)),22);
 017: 2 -16948.5 -17497.56845 (0,(((((((1,(2,18)),(13,21)),(5,11)),((6,28),(12,(23,33)))),((((3,(9,41)),(14,31)),40),(((4,(17,25)),32),((8,20),((((((10,38),35),30),24),39),27))))),((7,(15,34)),(29,37))),((((16,19),36),42),26)),22);
 018: 4 -17248.48047 -17488.38506 (0,((((((((1,(13,21)),(2,18)),(5,11)),((6,28),(12,(23,33)))),(((((3,9),41),(14,31)),40),(((4,(17,25)),32),((8,20),((((((10,38),35),30),24),39),27))))),(7,(15,34))),(29,37)),((((16,19),36),42),26)),22);
 019: 2 -17468.11719 -17496.27435 (0,((((((((((1,(2,18)),21),13),(5,11)),((6,28),(12,(23,33)))),(((((3,9),41),(14,31)),40),(((4,(17,25)),32),((8,20),((((((10,38),30),24),35),39),27))))),(7,(15,34))),37),29),((((16,19),36),42),26)),22);
 020: 10 -18007.87695 -17487.33935 (0,((((((((1,(2,18)),(13,21)),(5,11)),((6,28),(12,(23,33)))),((((3,(9,41)),(14,31)),40),(((4,(17,25)),32),((8,20),((((((10,38),35),30),24),39),27))))),(7,(15,34))),(29,37)),((((16,19),36),42),26)),22);
 021: 3 -17770.7207 -17491.02944 (0,((((((((1,(2,18)),(13,21)),(5,11)),((6,28),(12,(23,33)))),(((((3,9),41),(14,31)),40),(((4,(17,25)),32),((8,20),((((((10,38),24),30),35),39),27))))),(7,(15,34))),(29,37)),((((16,19),36),42),26)),22);
 022: 6 -17629.07812 -17497.31999 (0,((((((((1,(13,21)),(2,18)),(5,11)),((6,28),(12,(23,33)))),(((((3,9),41),(14,31)),40),(((4,(17,25)),32),(((8,20),((10,(((24,35),38),30)),39)),27)))),(7,(15,34))),(29,37)),((((16,36),19),42),26)),22);
 023: 1 -17360.98242 -17497.58619 (0,((((((((1,(2,18)),(13,21)),(5,11)),((6,28),(12,(23,33)))),(((((3,9),41),(14,31)),40),(((4,(17,25)),32),((8,20),((((((10,38),24),35),30),39),27))))),(7,(15,34))),(29,37)),22),((((16,19),36),42),26));
 024: 3 -17646.13672 -17489.04321 (0,((((((((1,(13,21)),(2,18)),(5,11)),((6,28),(12,(23,33)))),(((((3,9),41),(14,31)),40),(((4,(17,25)),32),((8,20),((((((10,38),30),35),24),39),27))))),(7,(15,34))),(29,37)),((((16,19),36),42),26)),22);
 025: 5 -17624.40625 -17497.56382 (0,((((((((1,(2,18)),(13,21)),(5,11)),((6,28),(12,(23,33)))),((((3,(9,41)),(14,31)),40),(((4,(17,25)),32),((8,20),((((((10,30),38),35),24),39),27))))),(7,(15,34))),(29,37)),22),((((16,19),36),42),26));
 026: 3 -17134.95117 -17496.65169 (0,((((((((1,(2,18)),(13,21)),(5,11)),((6,28),(12,(23,33)))),(((((3,9),41),(14,31)),40),(((4,(17,25)),32),((8,20),((((((10,38),30),35),24),39),27))))),(29,37)),(7,(15,34))),((((16,19),36),42),26)),22);
 027: 1 -17476.84961 -17494.36367 (0,((((((((1,(2,18)),(13,21)),(5,11)),((6,28),(12,(23,33)))),((((3,(9,41)),(14,31)),40),(((4,(17,25)),32),(((8,20),(((((10,30),38),35),24),39)),27)))),(7,(15,34))),(29,37)),((((16,19),36),42),26)),22);
 028: 2 -17437.97461 -17499.89312 (0,(((((((1,(2,18)),(13,21)),(5,11)),((6,28),(12,(23,33)))),(((((3,9),41),(14,31)),40),(((4,(17,25)),32),((8,20),(((((10,38),(24,35)),30),39),27))))),((7,(15,34)),(29,37))),((((16,19),36),42),26)),22);
 029: 55 -17402.68359 -17486.49166 (0,((((((((1,(2,18)),(13,21)),(5,11)),((6,28),(12,(23,33)))),(((((3,9),41),(14,31)),40),(((4,(17,25)),32),((8,20),(((((10,(35,38)),24),30),39),27))))),(7,(15,34))),(29,37)),((((16,19),36),42),26)),22);
 030: 1 -17904.42383 -17488.09867 (0,((((((((1,(13,21)),(2,18)),(5,11)),((6,28),(12,(23,33)))),(((((3,9),41),(14,31)),40),(((4,(17,25)),32),((8,20),((((((10,38),24),30),35),39),27))))),(7,(15,34))),(29,37)),((((16,19),36),42),26)),22);
 031: 6 -17823.71094 -17488.85262 (0,((((((((1,(2,18)),(13,21)),(5,11)),((6,28),(12,(23,33)))),((((3,(9,41)),(14,31)),40),(((4,(17,25)),32),((8,20),((((((10,38),30),35),24),39),27))))),(7,(15,34))),(29,37)),((((16,19),36),42),26)),22);
 032: 3 -17432.50391 -17498.73872 (0,(((((((((1,(13,21)),(2,18)),(5,11)),((6,28),(12,(23,33)))),(((((3,9),41),(14,31)),40),(((4,(17,25)),32),(((8,20),((10,(((24,35),38),30)),39)),27)))),(7,(15,34))),(29,37)),(((16,19),36),42)),26),22);
 033: 20 -17529.38086 -17486.78758 (0,((((((((1,(2,18)),(13,21)),(5,11)),((6,28),(12,(23,33)))),((((3,(9,41)),(14,31)),40),(((4,(17,25)),32),((8,20),((((((10,35),38),30),24),39),27))))),(7,(15,34))),(29,37)),((((16,19),36),42),26)),22);
 034: 4 -17043.20898 -17493.48545 (0,((((((((1,(13,21)),(2,18)),(5,11)),((6,28),(12,(23,33)))),(((((3,9),41),(14,31)),40),(((4,(17,25)),32),(((8,20),((10,((24,(35,38)),30)),39)),27)))),(7,(15,34))),(29,37)),((((16,19),36),42),26)),22);
 035: 1 -18086.73047 -17499.65462 (0,(((((((1,(13,21)),(2,18)),(5,11)),((6,28),(12,(23,33)))),(((((3,9),41),(14,31)),40),(((4,(17,25)),32),((8,20),(((((10,(30,38)),35),24),39),27))))),((7,(15,34)),(29,37))),((((16,19),36),42),26)),22);
 036: 1 -17232.89453 -17494.83723 (0,(((((((((1,(13,21)),(2,18)),(5,11)),((6,28),(12,(23,33)))),(((((3,9),41),(14,31)),40),(((4,(17,25)),32),((8,20),((((((10,38),24),30),35),39),27))))),(7,(15,34))),37),29),((((16,19),36),42),26)),22);
 037: 3 -17140.57422 -17491.26512 (0,(((((((((1,(13,21)),2),18),(5,11)),((6,28),(12,(23,33)))),(((((3,41),9),(14,31)),40),(((4,(17,25)),32),((8,20),((((((10,38),24),35),30),39),27))))),(7,(15,34))),(29,37)),((((16,19),36),42),26)),22);
 038: 1 -17295.54688 -17488.6707 (0,((((((((1,(2,18)),(13,21)),(5,11)),((6,28),(12,(23,33)))),((((3,(9,41)),(14,31)),40),(((4,(17,25)),32),((8,20),((((((10,38),24),35),30),39),27))))),(7,(15,34))),(29,37)),((((16,19),36),42),26)),22);
 039: 7 -18027.13867 -17502.3703 (0,(((((((((1,(2,18)),(13,21)),(5,11)),((6,28),(12,(23,33)))),(((((3,9),41),(14,31)),40),(((4,(17,25)),32),(((8,20),(((((10,35),38),30),24),39)),27)))),(7,(15,34))),(29,37)),26),(((16,19),36),42)),22);
 040: 1 -17675.25781 -17495.32426 (0,(((((((((((1,(2,18)),(13,21)),(5,11)),((6,28),(12,(23,33)))),(((((3,9),41),(14,31)),40),(((4,(17,25)),32),((8,20),((((((10,30),38),24),35),39),27))))),(7,(15,34))),(29,37)),(16,19)),36),42),26),22);
 041: 1 -16781.85156 -17492.17274 (0,((((((((1,(13,21)),(2,18)),(5,11)),((6,28),(12,(23,33)))),((((3,(9,41)),(14,31)),40),(((4,(17,25)),32),((8,20),((((((10,38),24),35),30),39),27))))),(7,(15,34))),(29,37)),((((16,19),36),42),26)),22);
 042: 1 -17168.62109 -17492.47872 (0,(((((((((1,(13,21)),(2,18)),(5,11)),((6,28),(12,(23,33)))),(((((3,41),9),(14,31)),40),(((4,(17,25)),32),((8,20),((((((10,38),24),35),30),39),27))))),(7,(15,34))),(29,37)),26),(((16,19),36),42)),22);
 043: 62 -17040.45312 -17486.45005 (0,((((((((1,(2,18)),(13,21)),(5,11)),((6,28),(12,(23,33)))),((((3,(9,41)),(14,31)),40),(((4,(17,25)),32),((8,20),((((((10,38),35),30),24),39),27))))),(7,(15,34))),(29,37)),((((16,19),36),42),26)),22);
 044: 58 -17677.96094 -17486.51387 (0,((((((((1,(2,18)),(13,21)),(5,11)),((6,28),(12,(23,33)))),(((((3,9),41),(14,31)),40),(((4,(17,25)),32),((8,20),(((((10,38),24),(30,35)),39),27))))),(7,(15,34))),(29,37)),((((16,19),36),42),26)),22);
 045: 1 -17620.31641 -17499.27033 (0,(((((((1,(2,18)),(13,21)),(5,11)),((6,28),(12,(23,33)))),(((((3,41),9),(14,31)),40),(((4,(17,25)),32),((8,20),((((((10,38),35),24),30),39),27))))),((7,(15,34)),(29,37))),((((16,19),36),42),26)),22);
 046: 2 -17210.73438 -17494.1402 (0,(((((((((1,(2,18)),13),21),(5,11)),((6,28),(12,(23,33)))),((((3,(9,41)),(14,31)),40),(((4,(17,25)),32),(((8,20),((((10,(35,38)),30),24),39)),27)))),(7,(15,34))),(29,37)),((((16,19),36),42),26)),22);
 047: 1 -17987.85547 -17499.08234 (0,(((((((((1,18),2),(13,21)),(5,11)),((6,28),(12,(23,33)))),((((3,(9,41)),(14,31)),40),(((4,(17,25)),32),(((8,20),((((10,(35,38)),30),24),39)),27)))),(7,(15,34))),(29,37)),((((16,19),36),42),26)),22);
 048: 3 -17107.11328 -17492.68165 (0,(((((((((1,(2,18)),(13,21)),(5,11)),(12,(23,33))),(6,28)),((((3,(9,41)),(14,31)),40),(((4,(17,25)),32),((8,20),((((((10,38),24),35),30),39),27))))),(7,(15,34))),(29,37)),((((16,19),36),42),26)),22);
 049: 6 -17564.2168 -17492.32679 (0,(((((((((1,(13,21)),18),2),(5,11)),((6,28),(12,(23,33)))),((((3,(9,41)),(14,31)),40),(((4,(17,25)),32),((8,20),((((((10,38),35),24),30),39),27))))),(7,(15,34))),(29,37)),((((16,19),36),42),26)),22);
 050: 1 -17652.10156 -17494.41276 (0,((((((((1,(13,21)),(2,18)),(5,11)),((6,28),(12,(23,33)))),((((3,9),41),((14,31),40)),(((4,(17,25)),32),((8,20),((((((10,38),35),24),30),39),27))))),(7,(15,34))),(29,37)),((((16,19),36),42),26)),22);
 051: 2 -17157.82812 -17493.48482 (0,((((((((1,(13,21)),(2,18)),(5,11)),((6,28),(12,(23,33)))),(((((3,41),9),(14,31)),40),(((4,(17,25)),32),(((8,20),((10,(((24,35),38),30)),39)),27)))),(7,(15,34))),(29,37)),((((16,19),36),42),26)),22);
 052: 6 -17361.81445 -17492.39954 (0,((((((((1,(2,18)),(13,21)),(5,11)),((6,28),(12,(23,33)))),((((3,9),41),((14,31),40)),(((4,(17,25)),32),((8,20),((((((10,38),24),30),35),39),27))))),(7,(15,34))),(29,37)),((((16,19),36),42),26)),22);
 053: 1 -17480.11523 -17495.32426 (0,(((((((((((1,(2,18)),(13,21)),(5,11)),((6,28),(12,(23,33)))),(((((3,9),41),(14,31)),40),(((4,(17,25)),32),((8,20),((((((10,30),38),24),35),39),27))))),(7,(15,34))),(29,37)),(16,19)),36),42),26),22);
 054: 1 -17524.58984 -17498.32167 (0,((((((((1,(2,18)),(13,21)),(5,11)),((6,28),(12,(23,33)))),((((3,(9,41)),(14,31)),40),(((4,(17,25)),32),((8,20),(((((10,38),(24,35)),30),39),27))))),(29,37)),(7,(15,34))),((((16,19),36),42),26)),22);
 055: 2 -17571.60938 -17488.09042 (0,((((((((1,(13,21)),(2,18)),(5,11)),((6,28),(12,(23,33)))),((((3,(9,41)),(14,31)),40),(((4,(17,25)),32),((8,20),((((((10,38),35),30),24),39),27))))),(7,(15,34))),(29,37)),((((16,19),36),42),26)),22);
 056: 4 -17118 -17501.01775 (0,(((((((((1,(2,18)),(13,21)),(5,11)),((6,28),(12,(23,33)))),(((((3,9),41),(14,31)),40),(((4,(17,25)),32),((8,20),((((((10,38),30),24),35),39),27))))),(7,(15,34))),37),29),(((16,19),36),(26,42))),22);
 057: 3 -17787.4375 -17489.00068 (0,(((((((((1,(2,18)),21),13),(5,11)),((6,28),(12,(23,33)))),((((3,(9,41)),(14,31)),40),(((4,(17,25)),32),((8,20),((((((10,38),35),30),24),39),27))))),(7,(15,34))),(29,37)),((((16,19),36),42),26)),22);
 058: 2 -17370.89844 -17488.09042 (0,((((((((1,(13,21)),(2,18)),(5,11)),((6,28),(12,(23,33)))),((((3,(9,41)),(14,31)),40),(((4,(17,25)),32),((8,20),((((((10,38),35),30),24),39),27))))),(7,(15,34))),(29,37)),((((16,19),36),42),26)),22);
 059: 7 -17235.2168 -17505.21714 (0,(((((((((1,18),2),(13,21)),(5,11)),((6,28),(12,(23,33)))),(((((3,41),9),(14,31)),40),(((4,(17,25)),32),(((8,20),(((((10,38),35),30),24),39)),27)))),(7,(15,34))),(29,37)),((((16,19),36),42),26)),22);
 060: 4 -17556.55859 -17492.54087 (0,((((((((((1,(2,18)),(13,21)),(5,11)),((6,28),(12,(23,33)))),(((((3,9),41),(14,31)),40),(((4,(17,25)),32),((8,20),((((((10,38),30),24),35),39),27))))),(7,(15,34))),(29,37)),((16,19),36)),42),26),22);
 061: 1 -17127.20898 -17494.75443 (0,((((((((1,(13,21)),(2,18)),(5,11)),((6,28),(12,(23,33)))),(((((3,9),41),(14,31)),40),(((4,(17,25)),32),((8,20),((((((10,38),24),30),35),39),27))))),(7,(15,34))),(29,37)),(((16,19),36),(26,42))),22);
 062: 22 -16932.69922 -17486.75621 (0,((((((((1,(2,18)),(13,21)),(5,11)),((6,28),(12,(23,33)))),((((3,(9,41)),(14,31)),40),(((4,(17,25)),32),((8,20),((((((10,24),38),35),30),39),27))))),(7,(15,34))),(29,37)),((((16,19),36),42),26)),22);
 063: 6 -17163.02344 -17499.49076 (0,((((((((1,(13,21)),(2,18)),(5,11)),((6,28),(12,(23,33)))),((((3,(9,41)),(14,31)),40),(((4,(17,25)),32),(((8,20),(((10,((24,35),30)),38),39)),27)))),(7,(15,34))),(29,37)),((((16,19),36),42),26)),22);
 064: 2 -17813.00391 -17497.2896 (0,(((((((((1,(13,21)),(2,18)),(5,11)),((6,28),(12,(23,33)))),((((3,(9,41)),(14,31)),40),(((4,(17,25)),32),((8,20),((((((10,38),24),35),30),39),27))))),(7,(15,34))),37),29),((((16,19),36),42),26)),22);
 065: 6 -17941.45117 -17492.97701 (0,((((((((1,(2,18)),(13,21)),(5,11)),((6,28),(12,(23,33)))),((((3,(9,41)),(14,31)),40),(((4,(17,25)),32),(((8,20),(((((10,38),35),30),24),39)),27)))),(7,(15,34))),(29,37)),((((16,19),36),42),26)),22);
 066: 1 -16983.41992 -17505.54424 (0,((((((((((1,(2,18)),21),13),(5,11)),(12,(23,33))),(6,28)),((((3,41),9),((14,31),40)),(((4,(17,25)),32),((8,20),((((((10,38),24),30),35),39),27))))),(7,(15,34))),(29,37)),((((16,19),36),42),26)),22);
 067: 6 -17514.26562 -17493.48532 (0,((((((((1,(13,21)),(2,18)),(5,11)),((6,28),(12,(23,33)))),(((((3,9),41),(14,31)),40),(((4,(17,25)),32),(((8,20),((10,(((24,35),30),38)),39)),27)))),(7,(15,34))),(29,37)),((((16,19),36),42),26)),22);
 068: 7 -17020.32227 -17500.52158 (0,(((((((1,((2,18),(5,11))),(13,21)),((6,28),(12,(23,33)))),((((3,(9,41)),(14,31)),40),(((4,(17,25)),32),((8,20),(((((10,38),24),(30,35)),39),27))))),(7,(15,34))),(29,37)),((((16,19),36),42),26)),22);
 069: 43 -17577.14062 -17486.75926 (0,((((((((1,(2,18)),(13,21)),(5,11)),((6,28),(12,(23,33)))),((((3,(9,41)),(14,31)),40),(((4,(17,25)),32),((8,20),(((((10,38),(24,30)),35),39),27))))),(7,(15,34))),(29,37)),((((16,19),36),42),26)),22);
 070: 2 -17869.69922 -17510.10229 (0,(((((((((1,(2,18)),(13,21)),(5,11)),((6,28),(12,(23,33)))),(((((3,9),41),(14,31)),40),(((4,(17,25)),32),((8,20),((((((10,38),30),24),35),39),27))))),(7,(15,34))),37),29),(((16,19),(36,42)),26)),22);
 071: 1 -17847.60547 -17496.10748 (0,(((((((((1,(2,18)),(13,21)),(5,11)),((6,28),(12,(23,33)))),(((((3,41),9),(14,31)),40),(((4,(17,25)),32),((8,20),((((((10,38),35),24),30),39),27))))),(7,(15,34))),37),29),((((16,19),36),42),26)),22);
 072: 3 -17537.68555 -17494.1418 (0,(((((((((1,(2,18)),21),13),(5,11)),((6,28),(12,(23,33)))),((((3,(9,41)),(14,31)),40),(((4,(17,25)),32),(((8,20),((((10,(35,38)),30),24),39)),27)))),(7,(15,34))),(29,37)),((((16,19),36),42),26)),22);
 073: 4 -17527.5957 -17487.31782 (0,((((((((1,(2,18)),(13,21)),(5,11)),((6,28),(12,(23,33)))),((((3,(9,41)),(14,31)),40),(((4,(17,25)),32),((8,20),(((((10,38),(24,35)),30),39),27))))),(7,(15,34))),(29,37)),((((16,19),36),42),26)),22);
 074: 3 -16963.52344 -17496.5518 (0,((((((((1,(2,18)),(13,21)),(5,11)),((6,28),(12,(23,33)))),(((((3,9),41),(14,31)),40),(((4,(17,25)),32),((8,20),((((((10,38),24),35),30),39),27))))),(29,37)),(7,(15,34))),((((16,19),36),42),26)),22);
 075: 1 -17016.69727 -17498.7981 (0,(((((((((1,(13,21)),(2,18)),(5,11)),(12,(23,33))),(6,28)),(((((3,9),41),(14,31)),40),(((4,(17,25)),32),(((8,20),((10,(((24,35),38),30)),39)),27)))),(7,(15,34))),(29,37)),((((16,19),36),42),26)),22);
 076: 3 -17239.80859 -17490.64644 (0,(((((((((1,(2,18)),(13,21)),(5,11)),((6,28),(12,(23,33)))),((((3,(9,41)),(14,31)),40),(((4,(17,25)),32),((8,20),((((((10,30),38),35),24),39),27))))),(7,(15,34))),(29,37)),26),(((16,19),36),42)),22);
 077: 1 -17397.63281 -17492.78203 (0,((((((((1,(2,18)),(13,21)),(5,11)),((6,28),(12,(23,33)))),((((3,(9,41)),(14,31)),40),(((4,(17,25)),32),(((8,20),(((((10,38),24),30),35),39)),27)))),(7,(15,34))),(29,37)),((((16,19),36),42),26)),22);
 078: 1 -17793.33203 -17495.3598 (0,(((((((((1,(13,21)),(2,18)),(5,11)),((6,28),(12,(23,33)))),(((((3,9),41),(14,31)),40),(((4,(17,25)),32),((8,20),((((((10,38),30),24),35),39),27))))),(7,(15,34))),37),29),((((16,19),36),42),26)),22);
 079: 5 -17536.08008 -17487.83019 (0,((((((((1,(13,21)),(2,18)),(5,11)),((6,28),(12,(23,33)))),(((((3,9),41),(14,31)),40),(((4,(17,25)),32),((8,20),((((((10,24),38),30),35),39),27))))),(7,(15,34))),(29,37)),((((16,19),36),42),26)),22);
 080: 2 -16721.01367 -17492.15999 (0,(((((((((1,(2,18)),21),13),(5,11)),((6,28),(12,(23,33)))),(((((3,9),41),(14,31)),40),(((4,(17,25)),32),((8,20),((((((10,30),38),24),35),39),27))))),(7,(15,34))),(29,37)),((((16,19),36),42),26)),22);
 081: 2 -17293.12109 -17501.44193 (0,(((((((((1,(2,18)),(13,21)),(5,11)),((6,28),(12,(23,33)))),(((((3,41),9),40),(14,31)),(((4,(17,25)),32),((8,20),((((((10,38),24),30),35),39),27))))),(7,(15,34))),37),29),((((16,19),36),42),26)),22);
 082: 6 -16967.51562 -17492.15284 (0,(((((((((1,(2,18)),(13,21)),(5,11)),(12,(23,33))),(6,28)),((((3,(9,41)),(14,31)),40),(((4,(17,25)),32),((8,20),((((((10,38),35),24),30),39),27))))),(7,(15,34))),(29,37)),((((16,19),36),42),26)),22);
 083: 3 -17901.35938 -17490.30852 (0,((((((((1,(13,21)),(2,18)),(5,11)),((6,28),(12,(23,33)))),((((3,(9,41)),(14,31)),40),(((4,(17,25)),32),((8,20),((((((10,38),35),24),30),39),27))))),(7,(15,34))),(29,37)),((((16,19),36),42),26)),22);
 084: 3 -17697.30859 -17492.23963 (0,((((((((1,(2,18)),(13,21)),(5,11)),((6,28),(12,(23,33)))),(((((3,9),41),(14,31)),40),(((4,(17,25)),32),((8,20),(((((10,(24,38)),30),35),39),27))))),(7,(15,34))),(29,37)),((((16,19),36),42),26)),22);
 085: 1 -17164.7832 -17495.39757 (0,(((((((((1,(13,21)),(2,18)),(5,11)),((6,28),(12,(23,33)))),(((((3,41),9),(14,31)),40),(((4,(17,25)),32),((8,20),((((((10,38),24),35),30),39),27))))),(7,(15,34))),37),29),((((16,19),36),42),26)),22);
 086: 1 -17111.20312 -17494.75443 (0,((((((((1,(13,21)),(2,18)),(5,11)),((6,28),(12,(23,33)))),(((((3,9),41),(14,31)),40),(((4,(17,25)),32),((8,20),((((((10,38),24),30),35),39),27))))),(7,(15,34))),(29,37)),(((16,19),36),(26,42))),22);
 087: 1 -17164.80469 -17489.05003 (0,((((((((1,(13,21)),(2,18)),(5,11)),((6,28),(12,(23,33)))),(((((3,9),41),(14,31)),40),(((4,(17,25)),32),((8,20),((((((10,38),35),30),24),39),27))))),(7,(15,34))),(29,37)),((((16,19),36),42),26)),22);
 088: 1 -17634.125 -17494.67022 (0,((((((((1,(2,18)),(13,21)),(5,11)),((6,28),(12,(23,33)))),(((((3,9),41),(14,31)),40),(((4,(17,25)),32),(((8,20),((((10,38),(24,35)),30),39)),27)))),(7,(15,34))),(29,37)),((((16,19),36),42),26)),22);
 089: 3 -17555.01562 -17488.61416 (0,((((((((1,(13,21)),(2,18)),(5,11)),((6,28),(12,(23,33)))),(((((3,41),9),(14,31)),40),(((4,(17,25)),32),((8,20),((((((10,30),38),35),24),39),27))))),(7,(15,34))),(29,37)),((((16,19),36),42),26)),22);
 090: 4 -17327.16797 -17492.54093 (0,((((((((((1,(2,18)),(13,21)),(5,11)),((6,28),(12,(23,33)))),(((((3,9),41),(14,31)),40),(((4,(17,25)),32),((8,20),((((((10,30),24),38),35),39),27))))),(7,(15,34))),(29,37)),((16,19),36)),42),26),22);
 091: 5 -17521.79297 -17489.01364 (0,((((((((1,(13,21)),(2,18)),(5,11)),((6,28),(12,(23,33)))),(((((3,9),41),(14,31)),40),(((4,(17,25)),32),((8,20),(((((10,38),35),(24,30)),39),27))))),(7,(15,34))),(29,37)),((((16,19),36),42),26)),22);
 092: 1 -17488.35742 -17494.83723 (0,(((((((((1,(13,21)),(2,18)),(5,11)),((6,28),(12,(23,33)))),(((((3,9),41),(14,31)),40),(((4,(17,25)),32),((8,20),((((((10,38),24),30),35),39),27))))),(7,(15,34))),37),29),((((16,19),36),42),26)),22);
 093: 9 -17899.5 -17488.09042 (0,((((((((1,(13,21)),(2,18)),(5,11)),((6,28),(12,(23,33)))),((((3,(9,41)),(14,31)),40),(((4,(17,25)),32),((8,20),((((((10,38),35),30),24),39),27))))),(7,(15,34))),(29,37)),((((16,19),36),42),26)),22);
 094: 12 -17131.44531 -17486.56761 (0,((((((((1,(2,18)),(13,21)),(5,11)),((6,28),(12,(23,33)))),((((3,(9,41)),(14,31)),40),(((4,(17,25)),32),((8,20),(((((10,38),24),(30,35)),39),27))))),(7,(15,34))),(29,37)),((((16,19),36),42),26)),22);
 095: 1 -17072.58594 -17488.09042 (0,((((((((1,(13,21)),(2,18)),(5,11)),((6,28),(12,(23,33)))),((((3,(9,41)),(14,31)),40),(((4,(17,25)),32),((8,20),((((((10,38),35),30),24),39),27))))),(7,(15,34))),(29,37)),((((16,19),36),42),26)),22);
 096: 2 -17881.30273 -17496.27275 (0,((((((((((1,(2,18)),13),21),(5,11)),((6,28),(12,(23,33)))),(((((3,9),41),(14,31)),40),(((4,(17,25)),32),((8,20),((((((10,38),30),24),35),39),27))))),(7,(15,34))),37),29),((((16,19),36),42),26)),22);
 097: 4 -17566.1582 -17493.48532 (0,((((((((1,(13,21)),(2,18)),(5,11)),((6,28),(12,(23,33)))),(((((3,9),41),(14,31)),40),(((4,(17,25)),32),(((8,20),((10,(((24,35),30),38)),39)),27)))),(7,(15,34))),(29,37)),((((16,19),36),42),26)),22);
 098: 3 -17426.22461 -17500.43297 (0,((((((((1,(13,21)),(2,18)),(5,11)),((6,28),(12,(23,33)))),((((3,(9,41)),(14,31)),40),(((4,(17,25)),32),((8,20),((((((10,38),24),35),30),39),27))))),(29,37)),(7,(15,34))),((((16,19),36),42),26)),22);
 099: 5 -17492.88281 -17493.84642 (0,((((((((1,(2,18)),(13,21)),(5,11)),((6,28),(12,(23,33)))),((((3,(9,41)),(14,31)),40),(((4,(17,25)),32),(((8,20),((((10,(35,38)),24),30),39)),27)))),(7,(15,34))),(29,37)),((((16,19),36),42),26)),22);
 100: 8 -17092.79883 -17487.689 (0,((((((((1,(13,21)),(2,18)),(5,11)),((6,28),(12,(23,33)))),(((((3,41),9),(14,31)),40),(((4,(17,25)),32),((8,20),((((((10,38),35),24),30),39),27))))),(7,(15,34))),(29,37)),((((16,19),36),42),26)),22);
 101: 1 -17153.58398 -17502.18495 (0,(((((((((1,(2,18)),(13,21)),(5,11)),((6,28),(12,(23,33)))),(((((3,9),41),(14,31)),40),(((4,(17,25)),32),((8,20),((((((10,30),38),24),35),39),27))))),((7,(15,34)),(29,37))),((16,19),36)),42),26),22);
 102: 2 -17374.33789 -17494.7469 (0,((((((((1,(13,21)),(2,18)),(5,11)),((6,28),(12,(23,33)))),(((((3,9),41),(14,31)),40),(((4,(17,25)),32),((8,20),((((((10,38),24),30),35),39),27))))),(7,(15,34))),(29,37)),((((16,19),36),26),42)),22);
 103: 1 -17400.43359 -17493.42056 (0,(((((((((1,(13,21)),(2,18)),(5,11)),(12,(23,33))),(6,28)),(((((3,9),41),(14,31)),40),(((4,(17,25)),32),((8,20),((((((10,38),35),24),30),39),27))))),(7,(15,34))),(29,37)),((((16,19),36),42),26)),22);
 104: 2 -17929.96484 -17492.83856 (0,(((((((((1,(2,18)),(13,21)),(5,11)),(12,(23,33))),(6,28)),(((((3,9),41),(14,31)),40),(((4,(17,25)),32),((8,20),((((((10,38),24),35),30),39),27))))),(7,(15,34))),(29,37)),((((16,19),36),42),26)),22);
 105: 16 -17674.38672 -17497.61243 (0,((((((((1,(2,18)),(13,21)),(5,11)),((6,28),(12,(23,33)))),(((((3,9),41),(14,31)),40),(((4,(17,25)),32),(((8,20),((((10,35),38),(24,30)),39)),27)))),(7,(15,34))),(29,37)),((((16,19),36),42),26)),22);
 106: 1 -17445.21094 -17498.85228 (0,(((((((((1,(2,18)),(13,21)),(5,11)),((6,28),(12,(23,33)))),((((3,(9,41)),(14,31)),40),(((4,(17,25)),32),(((8,20),((((10,(35,38)),30),24),39)),27)))),(7,(15,34))),37),29),((((16,19),36),42),26)),22);
 107: 1 -17377.0625 -17492.78223 (0,((((((((1,(2,18)),(13,21)),(5,11)),((6,28),(12,(23,33)))),(((((3,9),41),(14,31)),40),(((4,(17,25)),32),(((8,20),(((((10,38),30),24),35),39)),27)))),(7,(15,34))),(29,37)),((((16,19),36),42),26)),22);
 108: 1 -17697.17773 -17500.97996 (0,(((((((((1,(2,18)),(13,21)),(5,11)),((6,28),(12,(23,33)))),((((3,41),9),((14,31),40)),(((4,(17,25)),32),((8,20),((((((10,38),24),30),35),39),27))))),(7,(15,34))),37),29),((((16,19),36),42),26)),22);
 109: 4 -17452.4043 -17487.67772 (0,((((((((1,(2,18)),(13,21)),(5,11)),((6,28),(12,(23,33)))),(((((3,9),41),(14,31)),40),(((4,(17,25)),32),((8,20),((((((10,38),30),35),24),39),27))))),(7,(15,34))),(29,37)),((((16,19),36),42),26)),22);
 110: 5 -16981.75586 -17505.27696 (0,(((((((1,((2,18),(5,11))),(13,21)),((6,28),(12,(23,33)))),(((((3,9),41),(14,31)),40),(((4,(17,25)),32),((8,20),((((10,((24,35),38)),30),39),27))))),(7,(15,34))),(29,37)),((((16,19),36),42),26)),22);
 111: 1 -17434.62695 -17489.4974 (0,((((((((1,(13,21)),(2,18)),(5,11)),((6,28),(12,(23,33)))),((((3,(9,41)),(14,31)),40),(((4,(17,25)),32),((8,20),(((((10,38),(24,35)),30),39),27))))),(7,(15,34))),(29,37)),((((16,19),36),42),26)),22);
 112: 1 -17697.65039 -17505.9606 (0,(((((((1,((2,18),(5,11))),(13,21)),((6,28),(12,(23,33)))),((((3,(9,41)),(14,31)),40),(((4,(17,25)),32),(((8,20),(((((10,38),35),30),24),39)),27)))),(7,(15,34))),(29,37)),((((16,19),36),42),26)),22);
 113: 12 -17344.48242 -17504.79907 (0,((((((((1,((2,18),(5,11))),(13,21)),((6,28),(12,(23,33)))),((((3,(9,41)),(14,31)),40),(((4,(17,25)),32),((8,20),((((((10,30),38),24),35),39),27))))),(7,(15,34))),(29,37)),26),(((16,19),36),42)),22);
 114: 6 -17611.29492 -17497.55441 (0,(((((((1,(2,18)),(13,21)),(5,11)),((6,28),(12,(23,33)))),((((3,(9,41)),(14,31)),40),(((4,(17,25)),32),((8,20),((((((10,30),38),35),24),39),27))))),(7,(15,34))),(29,37)),(((((16,19),36),42),26),22));
 115: 2 -17354.44922 -17488.31562 (0,((((((((1,(13,21)),(2,18)),(5,11)),((6,28),(12,(23,33)))),(((((3,41),9),(14,31)),40),(((4,(17,25)),32),((8,20),((((((10,38),24),35),30),39),27))))),(7,(15,34))),(29,37)),((((16,19),36),42),26)),22);
 116: 1 -17361.52734 -17497.66572 (0,(((((((((1,(13,21)),(2,18)),(5,11)),((6,28),(12,(23,33)))),(((((3,9),41),(14,31)),40),(((4,(17,25)),32),(((8,20),((10,(((24,35),38),30)),39)),27)))),(7,(15,34))),(29,37)),26),(((16,19),36),42)),22);
 117: 3 -17696.72461 -17487.33951 (0,((((((((1,(2,18)),(13,21)),(5,11)),((6,28),(12,(23,33)))),(((((3,41),9),(14,31)),40),(((4,(17,25)),32),((8,20),((((((10,38),30),35),24),39),27))))),(7,(15,34))),(29,37)),((((16,19),36),42),26)),22);
 118: 2 -17096.23438 -17492.32679 (0,(((((((((1,(13,21)),18),2),(5,11)),((6,28),(12,(23,33)))),((((3,(9,41)),(14,31)),40),(((4,(17,25)),32),((8,20),((((((10,38),35),24),30),39),27))))),(7,(15,34))),(29,37)),((((16,19),36),42),26)),22);
 119: 1 -17234.68555 -17489.05003 (0,((((((((1,(13,21)),(2,18)),(5,11)),((6,28),(12,(23,33)))),(((((3,9),41),(14,31)),40),(((4,(17,25)),32),((8,20),((((((10,38),35),30),24),39),27))))),(7,(15,34))),(29,37)),((((16,19),36),42),26)),22);
 120: 1 -17719.94922 -17493.0152 (0,(((((((((1,(2,18)),(13,21)),(5,11)),((6,28),(12,(23,33)))),((((3,(9,41)),(14,31)),40),(((4,(17,25)),32),((8,20),((((((10,30),38),35),24),39),27))))),(7,(15,34))),(29,37)),26),(((16,19),36),42)),22);
 121: 1 -17738.95898 -17498.87998 (0,(((((((((1,(2,18)),(13,21)),(5,11)),(12,(23,33))),(6,28)),((((3,(9,41)),(14,31)),40),(((4,(17,25)),32),(((8,20),(((((10,38),35),24),30),39)),27)))),(7,(15,34))),(29,37)),((((16,19),36),42),26)),22);
 122: 1 -17152.29688 -17507.60352 (0,((((((((1,(2,18)),(5,11)),(13,21)),((6,28),(12,(23,33)))),(((((3,9),41),(14,31)),40),(((4,(17,25)),32),((8,20),((((((10,30),38),24),35),39),27))))),(7,(15,34))),(29,37)),((((16,19),36),42),26)),22);
 123: 3 -17636.0625 -17489.55922 (0,((((((((1,(13,21)),(2,18)),(5,11)),((6,28),(12,(23,33)))),(((((3,9),41),(14,31)),40),(((4,(17,25)),32),((8,20),((((((10,24),38),35),30),39),27))))),(7,(15,34))),(29,37)),((((16,19),36),42),26)),22);
 124: 4 -17529.70312 -17495.49875 (0,((((((((1,(13,21)),(2,18)),(5,11)),((6,28),(12,(23,33)))),((((3,(9,41)),(14,31)),40),(((4,(17,25)),32),(((8,20),(((((10,38),24),35),30),39)),27)))),(7,(15,34))),(29,37)),((((16,19),36),42),26)),22);
 125: 4 -17274.82422 -17488.99796 (0,(((((((((1,(2,18)),13),21),(5,11)),((6,28),(12,(23,33)))),((((3,(9,41)),(14,31)),40),(((4,(17,25)),32),((8,20),((((((10,38),35),30),24),39),27))))),(7,(15,34))),(29,37)),((((16,19),36),42),26)),22);
 126: 1 -17411.125 -17498.87998 (0,(((((((((1,(2,18)),(13,21)),(5,11)),(12,(23,33))),(6,28)),((((3,(9,41)),(14,31)),40),(((4,(17,25)),32),(((8,20),(((((10,38),35),24),30),39)),27)))),(7,(15,34))),(29,37)),((((16,19),36),42),26)),22);
 127: 5 -17266.96094 -17489.36306 (0,((((((((1,(13,21)),(2,18)),(5,11)),((6,28),(12,(23,33)))),((((3,(9,41)),(14,31)),40),(((4,(17,25)),32),((8,20),((((((10,38),24),35),30),39),27))))),(7,(15,34))),(29,37)),((((16,19),36),42),26)),22);
 128: 8 -17677.19141 -17488.1877 (0,((((((((1,(13,21)),(2,18)),(5,11)),((6,28),(12,(23,33)))),(((((3,9),41),(14,31)),40),(((4,(17,25)),32),((8,20),((((((10,38),24),35),30),39),27))))),(7,(15,34))),(29,37)),((((16,19),36),42),26)),22);
 129: 7 -17887.25195 -17493.6013 (0,(((((((((1,18),2),(13,21)),(5,11)),((6,28),(12,(23,33)))),(((((3,41),9),(14,31)),40),(((4,(17,25)),32),((8,20),((((((10,38),24),30),35),39),27))))),(7,(15,34))),(29,37)),((((16,19),36),42),26)),22);
 130: 1 -17924.91992 -17487.97001 (0,((((((((1,(2,18)),(13,21)),(5,11)),((6,28),(12,(23,33)))),(((((3,9),41),(14,31)),40),(((4,(17,25)),32),((8,20),(((((10,(30,38)),35),24),39),27))))),(7,(15,34))),(29,37)),((((16,19),36),42),26)),22);
 131: 4 -17586.58398 -17488.781 (0,(((((((((1,(2,18)),21),13),(5,11)),((6,28),(12,(23,33)))),(((((3,41),9),(14,31)),40),(((4,(17,25)),32),((8,20),((((((10,38),24),30),35),39),27))))),(7,(15,34))),(29,37)),((((16,19),36),42),26)),22);
 132: 4 -17341.39453 -17487.49237 (0,((((((((1,(2,18)),(13,21)),(5,11)),((6,28),(12,(23,33)))),((((3,(9,41)),(14,31)),40),(((4,(17,25)),32),((8,20),((((((10,38),24),35),30),39),27))))),(7,(15,34))),(29,37)),((((16,19),36),42),26)),22);
 133: 1 -17577.72266 -17492.54741 (0,(((((((((1,(13,21)),2),18),(5,11)),((6,28),(12,(23,33)))),(((((3,9),41),(14,31)),40),(((4,(17,25)),32),((8,20),(((((10,24),38),(30,35)),39),27))))),(7,(15,34))),(29,37)),((((16,19),36),42),26)),22);
 134: 1 -17695.58008 -17500.83149 (0,((((((((1,(2,18)),(13,21)),(5,11)),((6,28),(12,(23,33)))),((((3,(9,41)),(14,31)),40),(((4,(17,25)),32),((8,20),((((((10,30),38),35),24),39),27))))),(7,(15,34))),(29,37)),((((16,19),36),42),26)),22);
 135: 1 -17168.77148 -17490.2187 (0,((((((((1,(13,21)),(2,18)),(5,11)),((6,28),(12,(23,33)))),(((((3,9),41),(14,31)),40),(((4,(17,25)),32),((8,20),((((((10,38),35),24),30),39),27))))),(7,(15,34))),(29,37)),((((16,19),36),42),26)),22);
 136: 2 -17416.85156 -17494.83723 (0,(((((((((1,(13,21)),(2,18)),(5,11)),((6,28),(12,(23,33)))),(((((3,9),41),(14,31)),40),(((4,(17,25)),32),((8,20),((((((10,38),24),30),35),39),27))))),(7,(15,34))),37),29),((((16,19),36),42),26)),22);
 137: 5 -17805.42969 -17499.6831 (0,(((((((((1,(2,18)),(13,21)),(5,11)),((6,28),(12,(23,33)))),(((3,(9,41)),((14,31),40)),(((4,(17,25)),32),((8,20),((((((10,38),24),35),30),39),27))))),(7,(15,34))),37),29),((((16,19),36),42),26)),22);
 138: 25 -17750.10156 -17488.11647 (0,((((((((1,(2,18)),(13,21)),(5,11)),((6,28),(12,(23,33)))),((((3,(9,41)),(14,31)),40),(((4,(17,25)),32),((8,20),((((((10,38),35),24),30),39),27))))),(7,(15,34))),(29,37)),((((16,19),36),42),26)),22);
 139: 2 -17807.17578 -17493.34331 (0,((((((((1,(2,18)),(13,21)),(5,11)),((6,28),(12,(23,33)))),((((3,(9,41)),(14,31)),40),(((4,(17,25)),32),((8,20),((((((10,38),30),24),35),39),27))))),(7,(15,34))),(29,37)),(((16,19),36),(26,42))),22);
 140: 2 -17619.34375 -17491.2639 (0,(((((((((1,(13,21)),18),2),(5,11)),((6,28),(12,(23,33)))),(((((3,41),9),(14,31)),40),(((4,(17,25)),32),((8,20),((((((10,38),24),35),30),39),27))))),(7,(15,34))),(29,37)),((((16,19),36),42),26)),22);
 141: 3 -17211.97266 -17494.63166 (0,(((((((((1,(2,18)),(13,21)),(5,11)),(6,28)),(12,(23,33))),((((3,(9,41)),(14,31)),40),(((4,(17,25)),32),((8,20),((((((10,38),24),35),30),39),27))))),(7,(15,34))),(29,37)),((((16,19),36),42),26)),22);
 142: 2 -17805.96875 -17491.2639 (0,(((((((((1,(13,21)),18),2),(5,11)),((6,28),(12,(23,33)))),(((((3,41),9),(14,31)),40),(((4,(17,25)),32),((8,20),((((((10,38),24),35),30),39),27))))),(7,(15,34))),(29,37)),((((16,19),36),42),26)),22);
 143: 1 -17937.44141 -17509.55287 (0,(((((((1,(13,21)),(2,18)),(5,11)),((6,28),(12,(23,33)))),((((((3,41),9),(14,31)),40),(((4,(17,25)),32),((8,20),((((((10,38),24),35),30),39),27)))),(7,(15,34)))),(29,37)),((((16,19),36),42),26)),22);
 144: 1 -17511.88086 -17492.00883 (0,(((((((((1,(13,21)),(2,18)),(5,11)),((6,28),(12,(23,33)))),(((((3,9),41),(14,31)),40),(((4,(17,25)),32),((8,20),((((((10,38),24),30),35),39),27))))),(7,(15,34))),(29,37)),26),(((16,19),36),42)),22);
 145: 2 -17437.01562 -17493.99449 (0,((((((((1,(2,18)),(13,21)),(5,11)),((6,28),(12,(23,33)))),(((((3,9),41),(14,31)),40),((((4,17),25),32),((8,20),((((((10,30),38),24),35),39),27))))),(7,(15,34))),(29,37)),((((16,19),36),42),26)),22);
 146: 3 -17720.77734 -17489.0435 (0,((((((((1,(13,21)),(2,18)),(5,11)),((6,28),(12,(23,33)))),(((((3,9),41),(14,31)),40),(((4,(17,25)),32),((8,20),(((((10,(35,38)),30),24),39),27))))),(7,(15,34))),(29,37)),((((16,19),36),42),26)),22);
 147: 61 -17885.13477 -17486.78751 (0,((((((((1,(2,18)),(13,21)),(5,11)),((6,28),(12,(23,33)))),(((((3,41),9),(14,31)),40),(((4,(17,25)),32),((8,20),((((((10,38),35),30),24),39),27))))),(7,(15,34))),(29,37)),((((16,19),36),42),26)),22);
 148: 1 -17765.86523 -17493.59657 (0,(((((((((1,(2,18)),(13,21)),(5,11)),(12,(23,33))),(6,28)),(((((3,41),9),(14,31)),40),(((4,(17,25)),32),((8,20),((((((10,38),24),30),35),39),27))))),(7,(15,34))),(29,37)),((((16,19),36),42),26)),22);
 149: 5 -17460.80664 -17493.34068 (0,((((((((1,(2,18)),(13,21)),(5,11)),((6,28),(12,(23,33)))),(((((3,9),41),40),(14,31)),(((4,(17,25)),32),((8,20),((((((10,38),24),35),30),39),27))))),(7,(15,34))),(29,37)),((((16,19),36),42),26)),22);
 150: 5 -17706.78711 -17487.83019 (0,((((((((1,(13,21)),(2,18)),(5,11)),((6,28),(12,(23,33)))),(((((3,9),41),(14,31)),40),(((4,(17,25)),32),((8,20),((((((10,24),38),30),35),39),27))))),(7,(15,34))),(29,37)),((((16,19),36),42),26)),22);
 151: 5 -17416.33203 -17488.61416 (0,((((((((1,(13,21)),(2,18)),(5,11)),((6,28),(12,(23,33)))),(((((3,41),9),(14,31)),40),(((4,(17,25)),32),((8,20),((((((10,30),38),35),24),39),27))))),(7,(15,34))),(29,37)),((((16,19),36),42),26)),22);
 152: 52 -17208.90625 -17486.44387 (0,((((((((1,(2,18)),(13,21)),(5,11)),((6,28),(12,(23,33)))),((((3,(9,41)),(14,31)),40),(((4,(17,25)),32),((8,20),((((((10,38),35),24),30),39),27))))),(7,(15,34))),(29,37)),((((16,19),36),42),26)),22);
 153: 46 -17656.94531 -17486.44786 (0,((((((((1,(2,18)),(13,21)),(5,11)),((6,28),(12,(23,33)))),((((3,(9,41)),(14,31)),40),(((4,(17,25)),32),((8,20),((((((10,35),38),24),30),39),27))))),(7,(15,34))),(29,37)),((((16,19),36),42),26)),22);
 154: 4 -17592.45312 -17489.32698 (0,((((((((1,(2,18)),(13,21)),(5,11)),((6,28),(12,(23,33)))),(((((3,9),41),(14,31)),40),(((4,(17,25)),32),((8,20),(((((10,38),30),(24,35)),39),27))))),(7,(15,34))),(29,37)),((((16,19),36),42),26)),22);
 155: 6 -17862.97461 -17487.2884 (0,((((((((1,(2,18)),(13,21)),(5,11)),((6,28),(12,(23,33)))),(((((3,9),41),(14,31)),40),(((4,(17,25)),32),((8,20),((((((10,38),24),30),35),39),27))))),(7,(15,34))),(29,37)),((((16,19),36),42),26)),22);
 156: 2 -17306.05859 -17498.7981 (0,(((((((((1,(13,21)),(2,18)),(5,11)),(12,(23,33))),(6,28)),(((((3,9),41),(14,31)),40),(((4,(17,25)),32),(((8,20),((10,(((24,35),38),30)),39)),27)))),(7,(15,34))),(29,37)),((((16,19),36),42),26)),22);
 157: 12 -17003.03711 -17487.2207 (0,((((((((1,(2,18)),(13,21)),(5,11)),((6,28),(12,(23,33)))),(((((3,9),41),(14,31)),40),(((4,(17,25)),32),((8,20),(((((10,(30,38)),24),35),39),27))))),(7,(15,34))),(29,37)),((((16,19),36),42),26)),22);
 158: 4 -17388.5625 -17491.10554 (0,((((((((1,(2,18)),(13,21)),(5,11)),((6,28),(12,(23,33)))),((((3,(9,41)),(14,31)),40),((((4,25),17),32),((8,20),((((((10,38),24),30),35),39),27))))),(7,(15,34))),(29,37)),((((16,19),36),42),26)),22);
 159: 3 -17690.17578 -17496.68915 (0,(((((((((1,(13,21)),(2,18)),(5,11)),((6,28),(12,(23,33)))),(((((3,9),41),(14,31)),40),(((4,(17,25)),32),((8,20),(((((10,24),38),(30,35)),39),27))))),(7,(15,34))),37),29),((((16,19),36),42),26)),22);
 160: 5 -17580.37891 -17504.16975 (0,(((((((((1,(2,18)),(13,21)),(5,11)),((6,28),(12,(23,33)))),(((((3,9),41),(14,31)),40),(((4,(17,25)),32),((8,20),((((((10,38),30),24),35),39),27))))),(7,(15,34))),37),29),(((16,(19,36)),42),26)),22);
 161: 4 -17783.27734 -17503.35365 (0,((((((((1,(2,18)),(5,11)),(13,21)),((6,28),(12,(23,33)))),((((3,(9,41)),(14,31)),40),(((4,(17,25)),32),((8,20),((((((10,38),35),30),24),39),27))))),(7,(15,34))),(29,37)),((((16,19),36),42),26)),22);
 162: 1 -17394.13477 -17492.74064 (0,(((((((((1,(2,18)),(13,21)),(5,11)),(12,(23,33))),(6,28)),((((3,(9,41)),(14,31)),40),(((4,(17,25)),32),((8,20),((((((10,38),35),30),24),39),27))))),(7,(15,34))),(29,37)),((((16,19),36),42),26)),22);
 163: 1 -17271.29883 -17495.39757 (0,(((((((((1,(13,21)),(2,18)),(5,11)),((6,28),(12,(23,33)))),(((((3,41),9),(14,31)),40),(((4,(17,25)),32),((8,20),((((((10,38),24),35),30),39),27))))),(7,(15,34))),37),29),((((16,19),36),42),26)),22);
 164: 1 -17107 -17494.83723 (0,(((((((((1,(13,21)),(2,18)),(5,11)),((6,28),(12,(23,33)))),(((((3,9),41),(14,31)),40),(((4,(17,25)),32),((8,20),((((((10,38),24),30),35),39),27))))),(7,(15,34))),37),29),((((16,19),36),42),26)),22);
 165: 1 -17148.41797 -17488.21837 (0,((((((((1,(2,18)),(13,21)),(5,11)),((6,28),(12,(23,33)))),((((3,(9,41)),(14,31)),40),(((4,(17,25)),32),((8,20),((((((10,38),35),30),24),39),27))))),(7,(15,34))),(29,37)),((((16,19),36),42),26)),22);
 166: 3 -18100.66406 -17492.67116 (0,((((((((1,(2,18)),(13,21)),(5,11)),((6,28),(12,(23,33)))),(((((3,9),41),(14,31)),40),(((4,(17,25)),32),(((8,20),(((10,(24,35)),(30,38)),39)),27)))),(7,(15,34))),(29,37)),((((16,19),36),42),26)),22);
 167: 1 -17790.1582 -17508.35681 (0,((((((((1,(2,18)),(13,21)),(5,11)),((6,28),(12,(23,33)))),(((((3,9),41),(14,31)),40),(((4,(17,25)),32),((8,20),((((((10,38),30),24),35),39),27))))),((7,(15,34)),37)),29),((((16,19),36),42),26)),22);
 168: 2 -17231.01172 -17491.14401 (0,(((((((((1,(13,21)),18),2),(5,11)),((6,28),(12,(23,33)))),(((((3,9),41),(14,31)),40),(((4,(17,25)),32),((8,20),((((((10,38),35),24),30),39),27))))),(7,(15,34))),(29,37)),((((16,19),36),42),26)),22);
 169: 4 -17984.08789 -17492.32679 (0,(((((((((1,(13,21)),18),2),(5,11)),((6,28),(12,(23,33)))),((((3,(9,41)),(14,31)),40),(((4,(17,25)),32),((8,20),((((((10,38),35),24),30),39),27))))),(7,(15,34))),(29,37)),((((16,19),36),42),26)),22);
 170: 1 -17084.91016 -17491.46487 (0,((((((((1,(2,18)),(13,21)),(5,11)),((6,28),(12,(23,33)))),((((3,(9,41)),(14,31)),40),(((4,(17,25)),32),((8,20),(((((10,38),30),(24,35)),39),27))))),(7,(15,34))),(29,37)),((((16,19),36),42),26)),22);
 171: 2 -17680.73242 -17499.07906 (0,(((((((((1,2),18),(13,21)),(5,11)),((6,28),(12,(23,33)))),((((3,(9,41)),(14,31)),40),(((4,(17,25)),32),(((8,20),((((10,(35,38)),30),24),39)),27)))),(7,(15,34))),(29,37)),((((16,19),36),42),26)),22);
 172: 5 -17447.45117 -17492.53316 (0,((((((((1,(2,18)),(13,21)),(5,11)),((6,28),(12,(23,33)))),(((3,(9,41)),((14,31),40)),(((4,(17,25)),32),((8,20),((((((10,38),24),35),30),39),27))))),(7,(15,34))),(29,37)),((((16,19),36),42),26)),22);
 173: 15 -17259.48828 -17492.69488 (0,((((((((1,(2,18)),(13,21)),(5,11)),((6,28),(12,(23,33)))),(((3,(9,41)),((14,31),40)),(((4,(17,25)),32),((8,20),((((((10,38),24),30),35),39),27))))),(7,(15,34))),(29,37)),((((16,19),36),42),26)),22);
 174: 4 -17691.63867 -17491.14401 (0,(((((((((1,(13,21)),18),2),(5,11)),((6,28),(12,(23,33)))),(((((3,9),41),(14,31)),40),(((4,(17,25)),32),((8,20),((((((10,38),35),24),30),39),27))))),(7,(15,34))),(29,37)),((((16,19),36),42),26)),22);
 175: 3 -17088.47656 -17489.55995 (0,((((((((1,(13,21)),(2,18)),(5,11)),((6,28),(12,(23,33)))),(((((3,9),41),(14,31)),40),(((4,(17,25)),32),((8,20),((((10,24),((30,35),38)),39),27))))),(7,(15,34))),(29,37)),((((16,19),36),42),26)),22);
 176: 1 -17528.35547 -17493.39126 (0,((((((((1,(2,18)),(13,21)),(5,11)),((6,28),(12,(23,33)))),((((3,(9,41)),(14,31)),40),(((4,(17,25)),32),(((8,20),(((((10,38),24),30),35),39)),27)))),(7,(15,34))),(29,37)),((((16,19),36),42),26)),22);
 177: 1 -17549.23047 -17497.81243 (0,((((((((1,(13,21)),(2,18)),(5,11)),((6,28),(12,(23,33)))),(((((3,9),41),(14,31)),40),(((4,(17,25)),32),((8,20),((((((10,38),24),30),35),39),27))))),(29,37)),(7,(15,34))),((((16,19),36),42),26)),22);
 178: 2 -17392.05469 -17488.86871 (0,((((((((1,(2,18)),(13,21)),(5,11)),((6,28),(12,(23,33)))),(((((3,9),41),(14,31)),40),(((4,(17,25)),32),((8,20),((((((10,38),35),24),30),39),27))))),(7,(15,34))),(29,37)),((((16,19),36),42),26)),22);
 179: 2 -17312.52734 -17493.55692 (0,(((((((((1,(2,18)),(13,21)),(5,11)),((6,28),(12,(23,33)))),((((3,(9,41)),(14,31)),40),(((4,(17,25)),32),((8,20),((((((10,30),38),35),24),39),27))))),(7,(15,34))),37),29),((((16,19),36),42),26)),22);
 180: 12 -17389.44336 -17489.59495 (0,((((((((1,(13,21)),(2,18)),(5,11)),((6,28),(12,(23,33)))),(((((3,41),9),(14,31)),40),(((4,(17,25)),32),((8,20),(((((10,24),38),(30,35)),39),27))))),(7,(15,34))),(29,37)),((((16,19),36),42),26)),22);
 181: 15 -18132.35938 -17487.76042 (0,((((((((1,(13,21)),(2,18)),(5,11)),((6,28),(12,(23,33)))),((((3,(9,41)),(14,31)),40),(((4,(17,25)),32),((8,20),((((((10,38),35),30),24),39),27))))),(7,(15,34))),(29,37)),((((16,19),36),42),26)),22);
 182: 23 -16990.70312 -17486.56296 (0,((((((((1,(2,18)),(13,21)),(5,11)),((6,28),(12,(23,33)))),(((((3,41),9),(14,31)),40),(((4,(17,25)),32),((8,20),((((((10,38),30),24),35),39),27))))),(7,(15,34))),(29,37)),((((16,19),36),42),26)),22);
 183: 2 -17508.58594 -17502.96767 (0,(((((((1,(2,18)),(13,21)),(5,11)),((6,28),(12,(23,33)))),((((3,(9,41)),(14,31)),40),(((4,(17,25)),32),(((8,20),((((10,(35,38)),30),24),39)),27)))),(7,(15,34))),(29,37)),(((((16,19),36),42),26),22));
 184: 1 -17597.85742 -17498.75309 (0,((((((((1,(13,21)),(2,18)),(5,11)),((6,28),(12,(23,33)))),(((((3,41),9),(14,31)),40),(((4,(17,25)),32),((8,20),((((((10,38),24),35),30),39),27))))),(29,37)),(7,(15,34))),((((16,19),36),42),26)),22);
 185: 4 -17581.12891 -17489.36306 (0,((((((((1,(13,21)),(2,18)),(5,11)),((6,28),(12,(23,33)))),((((3,(9,41)),(14,31)),40),(((4,(17,25)),32),((8,20),((((((10,38),24),35),30),39),27))))),(7,(15,34))),(29,37)),((((16,19),36),42),26)),22);
 186: 3 -17324.44531 -17493.62499 (0,((((((((1,(2,18)),(13,21)),(5,11)),((6,28),(12,(23,33)))),(((3,(9,41)),((14,31),40)),(((4,(17,25)),32),((8,20),((((((10,30),38),24),35),39),27))))),(7,(15,34))),(29,37)),((((16,19),36),42),26)),22);
 187: 1 -17372.35938 -17496.68915 (0,(((((((((1,(13,21)),(2,18)),(5,11)),((6,28),(12,(23,33)))),(((((3,9),41),(14,31)),40),(((4,(17,25)),32),((8,20),(((((10,24),38),(30,35)),39),27))))),(7,(15,34))),37),29),((((16,19),36),42),26)),22);
 188: 2 -17745.08203 -17493.42056 (0,(((((((((1,(13,21)),(2,18)),(5,11)),(12,(23,33))),(6,28)),(((((3,9),41),(14,31)),40),(((4,(17,25)),32),((8,20),((((((10,38),35),24),30),39),27))))),(7,(15,34))),(29,37)),((((16,19),36),42),26)),22);
 189: 1 -17699.81641 -17491.26512 (0,(((((((((1,(13,21)),2),18),(5,11)),((6,28),(12,(23,33)))),(((((3,41),9),(14,31)),40),(((4,(17,25)),32),((8,20),((((((10,38),24),35),30),39),27))))),(7,(15,34))),(29,37)),((((16,19),36),42),26)),22);
 190: 1 -17309.98828 -17492.72861 (0,(((((((((1,(2,18)),(13,21)),(5,11)),(12,(23,33))),(6,28)),((((3,(9,41)),(14,31)),40),(((4,(17,25)),32),((8,20),((((((10,38),24),35),30),39),27))))),(7,(15,34))),(29,37)),((((16,19),36),42),26)),22);
 191: 5 -17296.3125 -17489.0435 (0,((((((((1,(13,21)),(2,18)),(5,11)),((6,28),(12,(23,33)))),(((((3,9),41),(14,31)),40),(((4,(17,25)),32),((8,20),((((((10,35),38),30),24),39),27))))),(7,(15,34))),(29,37)),((((16,19),36),42),26)),22);
 192: 1 -17540.73242 -17487.97001 (0,((((((((1,(2,18)),(13,21)),(5,11)),((6,28),(12,(23,33)))),(((((3,9),41),(14,31)),40),(((4,(17,25)),32),((8,20),(((((10,(30,38)),35),24),39),27))))),(7,(15,34))),(29,37)),((((16,19),36),42),26)),22);
 193: 1 -17742.22852 -17497.21345 (0,(((((((((1,(2,18)),(13,21)),(5,11)),(12,(23,33))),(6,28)),((((3,(9,41)),(14,31)),40),(((4,(17,25)),32),(((8,20),((((10,(35,38)),30),24),39)),27)))),(7,(15,34))),(29,37)),((((16,19),36),42),26)),22);
 194: 1 -17547.54492 -17498.7981 (0,(((((((((1,(13,21)),(2,18)),(5,11)),(12,(23,33))),(6,28)),(((((3,9),41),(14,31)),40),(((4,(17,25)),32),(((8,20),((10,(((24,35),38),30)),39)),27)))),(7,(15,34))),(29,37)),((((16,19),36),42),26)),22);
 195: 1 -17540.75391 -17498.5881 (0,((((((((((1,(2,18)),(13,21)),(5,11)),((6,28),(12,(23,33)))),(((((3,9),41),(14,31)),40),(((4,(17,25)),32),((8,20),((((((10,38),30),24),35),39),27))))),(7,(15,34))),37),29),26),(((16,19),36),42)),22);
 196: 5 -17212.95312 -17487.21961 (0,((((((((1,(2,18)),(13,21)),(5,11)),((6,28),(12,(23,33)))),((((3,(9,41)),(14,31)),40),(((4,(17,25)),32),((8,20),((((((10,38),30),24),35),39),27))))),(7,(15,34))),(29,37)),((((16,19),36),42),26)),22);
 197: 1 -17339.81055 -17487.76952 (0,((((((((1,(13,21)),(2,18)),(5,11)),((6,28),(12,(23,33)))),((((3,(9,41)),(14,31)),40),(((4,(17,25)),32),((8,20),((((((10,38),35),30),24),39),27))))),(7,(15,34))),(29,37)),((((16,19),36),42),26)),22);
 198: 2 -17075.69727 -17496.27275 (0,((((((((((1,(2,18)),13),21),(5,11)),((6,28),(12,(23,33)))),(((((3,9),41),(14,31)),40),(((4,(17,25)),32),((8,20),((((((10,38),30),24),35),39),27))))),(7,(15,34))),37),29),((((16,19),36),42),26)),22);
 199: 10 -17873.24609 -17494.05028 (0,(((((((((1,(2,18)),(13,21)),(5,11)),((6,28),(12,(23,33)))),(((((3,9),41),(14,31)),40),(((4,(17,25)),32),((8,20),((((((10,38),24),30),35),39),27))))),(7,(15,34))),37),29),((((16,19),36),42),26)),22);
 200: 5 -17533.08789 -17490.1533 (0,((((((((1,(2,18)),(13,21)),(5,11)),((6,28),(12,(23,33)))),((((3,(9,41)),(14,31)),40),(((4,(17,25)),32),((8,20),((((((10,24),35),38),30),39),27))))),(7,(15,34))),(29,37)),((((16,19),36),42),26)),22);
 201: 3 -17572.86719 -17487.71356 (0,((((((((1,(2,18)),(13,21)),(5,11)),((6,28),(12,(23,33)))),((((3,(9,41)),(14,31)),40),(((4,(17,25)),32),((8,20),((((((10,38),30),24),35),39),27))))),(7,(15,34))),(29,37)),((((16,19),36),42),26)),22);
 202: 3 -17700.94727 -17488.81977 (0,(((((((((1,(2,18)),21),13),(5,11)),((6,28),(12,(23,33)))),((((3,(9,41)),(14,31)),40),(((4,(17,25)),32),((8,20),((((((10,38),24),35),30),39),27))))),(7,(15,34))),(29,37)),((((16,19),36),42),26)),22);
 203: 4 -17522.25586 -17496.65177 (0,((((((((1,(2,18)),(13,21)),(5,11)),((6,28),(12,(23,33)))),(((((3,9),41),(14,31)),40),(((4,(17,25)),32),((8,20),((((((10,38),24),30),35),39),27))))),(29,37)),(7,(15,34))),((((16,19),36),42),26)),22);
 204: 3 -17602.625 -17494.04614 (0,(((((((((1,(2,18)),(13,21)),(5,11)),((6,28),(12,(23,33)))),(((((3,41),9),(14,31)),40),(((4,(17,25)),32),((8,20),((((((10,38),30),24),35),39),27))))),(7,(15,34))),37),29),((((16,19),36),42),26)),22);
 205: 1 -17758.77148 -17487.10251 (0,((((((((1,(2,18)),(13,21)),(5,11)),((6,28),(12,(23,33)))),(((((3,9),41),(14,31)),40),(((4,(17,25)),32),((8,20),((((((10,38),35),24),30),39),27))))),(7,(15,34))),(29,37)),((((16,19),36),42),26)),22);
 206: 2 -16959.11328 -17488.77821 (0,(((((((((1,(2,18)),13),21),(5,11)),((6,28),(12,(23,33)))),(((((3,41),9),(14,31)),40),(((4,(17,25)),32),((8,20),((((((10,38),24),30),35),39),27))))),(7,(15,34))),(29,37)),((((16,19),36),42),26)),22);
 207: 4 -17480.45898 -17488.68522 (0,(((((((((1,(2,18)),13),21),(5,11)),((6,28),(12,(23,33)))),((((3,(9,41)),(14,31)),40),(((4,(17,25)),32),((8,20),((((((10,38),35),30),24),39),27))))),(7,(15,34))),(29,37)),((((16,19),36),42),26)),22);
 208: 2 -17630.14062 -17490.72055 (0,((((((((1,(2,18)),(13,21)),(5,11)),((6,28),(12,(23,33)))),(((((3,9),41),(14,31)),40),((((4,17),25),32),((8,20),((((((10,38),24),30),35),39),27))))),(7,(15,34))),(29,37)),((((16,19),36),42),26)),22);
 209: 2 -17201.60547 -17493.92599 (0,((((((((1,(13,21)),(2,18)),(5,11)),((6,28),(12,(23,33)))),(((((3,41),9),(14,31)),40),(((4,(17,25)),32),(((8,20),(((((10,38),24),35),30),39)),27)))),(7,(15,34))),(29,37)),((((16,19),36),42),26)),22);
 210: 1 -17180.99219 -17488.09042 (0,((((((((1,(13,21)),(2,18)),(5,11)),((6,28),(12,(23,33)))),((((3,(9,41)),(14,31)),40),(((4,(17,25)),32),((8,20),((((((10,38),35),30),24),39),27))))),(7,(15,34))),(29,37)),((((16,19),36),42),26)),22);
 211: 4 -17498.8418 -17499.31923 (0,((((((((1,(13,21)),(2,18)),(5,11)),((6,28),(12,(23,33)))),((((3,9),41),((14,31),40)),(((4,(17,25)),32),((8,20),((((((10,38),35),30),24),39),27))))),(7,(15,34))),(29,37)),((((16,19),36),42),26)),22);
 212: 14 -17907.16406 -17486.83718 (0,((((((((1,(2,18)),(13,21)),(5,11)),((6,28),(12,(23,33)))),(((((3,9),41),(14,31)),40),(((4,(17,25)),32),((8,20),(((((10,38),24),(30,35)),39),27))))),(7,(15,34))),(29,37)),((((16,19),36),42),26)),22);
 213: 10 -17177.39453 -17487.75016 (0,((((((((1,(13,21)),(2,18)),(5,11)),((6,28),(12,(23,33)))),((((3,(9,41)),(14,31)),40),(((4,(17,25)),32),((8,20),(((((10,38),(24,35)),30),39),27))))),(7,(15,34))),(29,37)),((((16,19),36),42),26)),22);
 214: 1 -17160.59375 -17498.7981 (0,(((((((((1,(13,21)),(2,18)),(5,11)),(12,(23,33))),(6,28)),(((((3,9),41),(14,31)),40),(((4,(17,25)),32),(((8,20),((10,(((24,35),38),30)),39)),27)))),(7,(15,34))),(29,37)),((((16,19),36),42),26)),22);
 215: 26 -17381.67383 -17487.71379 (0,((((((((1,(2,18)),(13,21)),(5,11)),((6,28),(12,(23,33)))),((((3,(9,41)),(14,31)),40),(((4,(17,25)),32),((8,20),((((((10,24),38),30),35),39),27))))),(7,(15,34))),(29,37)),((((16,19),36),42),26)),22);
 216: 12 -17552.03125 -17487.68898 (0,((((((((1,(13,21)),(2,18)),(5,11)),((6,28),(12,(23,33)))),((((3,(9,41)),(14,31)),40),(((4,(17,25)),32),((8,20),((((((10,38),24),35),30),39),27))))),(7,(15,34))),(29,37)),((((16,19),36),42),26)),22);
 217: 1 -17547.96875 -17501.78074 (0,((((((((1,(2,18)),(13,21)),(5,11)),((6,28),(12,(23,33)))),((((3,(9,41)),(14,31)),40),(((4,(17,25)),32),(((8,20),((((10,(35,38)),30),24),39)),27)))),(29,37)),(7,(15,34))),((((16,19),36),42),26)),22);
 218: 2 -17639.29297 -17495.3598 (0,(((((((((1,(13,21)),(2,18)),(5,11)),((6,28),(12,(23,33)))),(((((3,9),41),(14,31)),40),(((4,(17,25)),32),((8,20),((((((10,38),30),24),35),39),27))))),(7,(15,34))),37),29),((((16,19),36),42),26)),22);
 219: 1 -17258.02148 -17508.27676 (0,((((((((1,(2,18)),(13,21)),(5,11)),(12,(23,33))),(6,28)),(((3,(9,41)),((14,31),40)),(((4,(17,25)),32),((8,20),((((((10,38),24),35),30),39),27))))),((7,(15,34)),(29,37))),((((16,19),36),42),26)),22);
 220: 6 -17651.49219 -17493.50463 (0,(((((((((1,18),2),(13,21)),(5,11)),((6,28),(12,(23,33)))),((((3,(9,41)),(14,31)),40),(((4,(17,25)),32),((8,20),((((((10,38),35),30),24),39),27))))),(7,(15,34))),(29,37)),((((16,19),36),42),26)),22);
 221: 1 -17632.49609 -17494.25594 (0,(((((((((1,(2,18)),(13,21)),(5,11)),(6,28)),(12,(23,33))),((((3,(9,41)),(14,31)),40),(((4,(17,25)),32),((8,20),((((((10,38),35),24),30),39),27))))),(7,(15,34))),(29,37)),((((16,19),36),42),26)),22);
 222: 1 -17030.85156 -17508.9414 (0,((((((((1,(13,21)),(2,18)),(5,11)),((6,28),(12,(23,33)))),(((((3,9),41),(14,31)),40),(((4,(17,25)),32),(((8,20),((10,(((24,35),38),30)),39)),27)))),(7,(15,34))),(29,37)),(((16,19),(36,42)),26)),22);
 223: 3 -17223.71094 -17490.64644 (0,(((((((((1,(2,18)),(13,21)),(5,11)),((6,28),(12,(23,33)))),((((3,(9,41)),(14,31)),40),(((4,(17,25)),32),((8,20),((((((10,30),38),35),24),39),27))))),(7,(15,34))),(29,37)),26),(((16,19),36),42)),22);
 224: 5 -17532.22266 -17488.62273 (0,((((((((1,(13,21)),(2,18)),(5,11)),((6,28),(12,(23,33)))),(((((3,41),9),(14,31)),40),(((4,(17,25)),32),((8,20),((((((10,38),35),24),30),39),27))))),(7,(15,34))),(29,37)),((((16,19),36),42),26)),22);
 225: 3 -17909.83594 -17491.46488 (0,((((((((1,(2,18)),(13,21)),(5,11)),((6,28),(12,(23,33)))),((((3,(9,41)),(14,31)),40),(((4,(17,25)),32),((8,20),((((10,38),((24,35),30)),39),27))))),(7,(15,34))),(29,37)),((((16,19),36),42),26)),22);
 226: 14 -16973.51953 -17487.68901 (0,((((((((1,(13,21)),(2,18)),(5,11)),((6,28),(12,(23,33)))),((((3,(9,41)),(14,31)),40),(((4,(17,25)),32),((8,20),((((((10,38),35),30),24),39),27))))),(7,(15,34))),(29,37)),((((16,19),36),42),26)),22);
 227: 1 -17147.02344 -17494.75968 (0,(((((((((1,(2,18)),(13,21)),(5,11)),(6,28)),(12,(23,33))),(((((3,9),41),(14,31)),40),(((4,(17,25)),32),((8,20),((((((10,38),35),30),24),39),27))))),(7,(15,34))),(29,37)),((((16,19),36),42),26)),22);
 228: 1 -18139.375 -17496.54864 (0,((((((((((((1,(2,18)),(13,21)),(5,11)),((6,28),(12,(23,33)))),((((3,(9,41)),(14,31)),40),(((4,(17,25)),32),((8,20),((((((10,38),30),35),24),39),27))))),(7,(15,34))),(29,37)),19),16),36),42),26),22);
 229: 1 -17223.5957 -17500.39042 (0,((((((((1,(13,21)),(2,18)),(5,11)),((6,28),(12,(23,33)))),(((((3,9),41),(14,31)),40),(((4,(17,25)),32),(((8,20),((10,(((24,35),38),30)),39)),27)))),(7,(15,34))),(29,37)),((((16,19),36),26),42)),22);
 230: 9 -17641.34766 -17486.75621 (0,((((((((1,(2,18)),(13,21)),(5,11)),((6,28),(12,(23,33)))),((((3,(9,41)),(14,31)),40),(((4,(17,25)),32),((8,20),((((((10,24),38),35),30),39),27))))),(7,(15,34))),(29,37)),((((16,19),36),42),26)),22);
 231: 1 -17518.34375 -17494.83723 (0,(((((((((1,(13,21)),(2,18)),(5,11)),((6,28),(12,(23,33)))),(((((3,9),41),(14,31)),40),(((4,(17,25)),32),((8,20),((((((10,38),24),30),35),39),27))))),(7,(15,34))),37),29),((((16,19),36),42),26)),22);
 232: 3 -17921.63672 -17493.25848 (0,(((((((((1,(13,21)),18),2),(5,11)),((6,28),(12,(23,33)))),((((3,(9,41)),(14,31)),40),(((4,(17,25)),32),((8,20),((((((10,38),24),35),30),39),27))))),(7,(15,34))),(29,37)),((((16,19),36),42),26)),22);
 233: 2 -17540.74219 -17499.07906 (0,(((((((((1,2),18),(13,21)),(5,11)),((6,28),(12,(23,33)))),((((3,(9,41)),(14,31)),40),(((4,(17,25)),32),(((8,20),((((10,(35,38)),30),24),39)),27)))),(7,(15,34))),(29,37)),((((16,19),36),42),26)),22);
 234: 4 -17648.37695 -17504.16975 (0,(((((((((1,(2,18)),(13,21)),(5,11)),((6,28),(12,(23,33)))),(((((3,9),41),(14,31)),40),(((4,(17,25)),32),((8,20),((((((10,38),30),24),35),39),27))))),(7,(15,34))),37),29),(((16,(19,36)),42),26)),22);
 235: 2 -17925.4375 -17501.01775 (0,(((((((((1,(2,18)),(13,21)),(5,11)),((6,28),(12,(23,33)))),(((((3,9),41),(14,31)),40),(((4,(17,25)),32),((8,20),((((((10,38),30),24),35),39),27))))),(7,(15,34))),37),29),(((16,19),36),(26,42))),22);
 236: 5 -17436.88477 -17490.64644 (0,(((((((((1,(2,18)),(13,21)),(5,11)),((6,28),(12,(23,33)))),((((3,(9,41)),(14,31)),40),(((4,(17,25)),32),((8,20),((((((10,30),38),35),24),39),27))))),(7,(15,34))),(29,37)),26),(((16,19),36),42)),22);
 237: 1 -17522.69141 -17493.0152 (0,(((((((((1,(2,18)),(13,21)),(5,11)),((6,28),(12,(23,33)))),((((3,(9,41)),(14,31)),40),(((4,(17,25)),32),((8,20),((((((10,30),38),35),24),39),27))))),(7,(15,34))),(29,37)),26),(((16,19),36),42)),22);
 238: 6 -17525.19141 -17490.1533 (0,((((((((1,(2,18)),(13,21)),(5,11)),((6,28),(12,(23,33)))),((((3,(9,41)),(14,31)),40),(((4,(17,25)),32),((8,20),((((((10,24),35),38),30),39),27))))),(7,(15,34))),(29,37)),((((16,19),36),42),26)),22);
 239: 1 -17207.81641 -17498.7981 (0,(((((((((1,(13,21)),(2,18)),(5,11)),(12,(23,33))),(6,28)),(((((3,9),41),(14,31)),40),(((4,(17,25)),32),(((8,20),((10,(((24,35),38),30)),39)),27)))),(7,(15,34))),(29,37)),((((16,19),36),42),26)),22);
 240: 25 -17525.71875 -17492.17274 (0,((((((((1,(13,21)),(2,18)),(5,11)),((6,28),(12,(23,33)))),((((3,(9,41)),(14,31)),40),(((4,(17,25)),32),((8,20),((((((10,38),24),35),30),39),27))))),(7,(15,34))),(29,37)),((((16,19),36),42),26)),22);
 241: 1 -17746.61719 -17490.24421 (0,(((((((((1,(2,18)),21),13),(5,11)),((6,28),(12,(23,33)))),(((((3,41),9),(14,31)),40),(((4,(17,25)),32),((8,20),((((((10,38),24),30),35),39),27))))),(7,(15,34))),(29,37)),((((16,19),36),42),26)),22);
 242: 2 -17692.40625 -17492.30207 (0,((((((((1,(2,18)),(13,21)),(5,11)),((6,28),(12,(23,33)))),((((3,(9,41)),(14,31)),40),((((4,25),17),32),((8,20),((((((10,38),35),30),24),39),27))))),(7,(15,34))),(29,37)),((((16,19),36),42),26)),22);
 243: 10 -17503.91797 -17486.62913 (0,((((((((1,(2,18)),(13,21)),(5,11)),((6,28),(12,(23,33)))),(((((3,9),41),(14,31)),40),(((4,(17,25)),32),((8,20),(((((10,38),35),(24,30)),39),27))))),(7,(15,34))),(29,37)),((((16,19),36),42),26)),22);
 244: 5 -17274.05469 -17488.68522 (0,(((((((((1,(2,18)),13),21),(5,11)),((6,28),(12,(23,33)))),((((3,(9,41)),(14,31)),40),(((4,(17,25)),32),((8,20),((((((10,38),35),30),24),39),27))))),(7,(15,34))),(29,37)),((((16,19),36),42),26)),22);
 245: 4 -17437.375 -17488.81977 (0,(((((((((1,(2,18)),21),13),(5,11)),((6,28),(12,(23,33)))),((((3,(9,41)),(14,31)),40),(((4,(17,25)),32),((8,20),((((((10,38),24),35),30),39),27))))),(7,(15,34))),(29,37)),((((16,19),36),42),26)),22);
 246: 1 -17594 -17492.34031 (0,(((((((((1,(2,18)),(13,21)),(5,11)),((6,28),(12,(23,33)))),((((3,(9,41)),(14,31)),40),(((4,(17,25)),32),((8,20),(((((10,38),(24,35)),30),39),27))))),(7,(15,34))),(29,37)),26),(((16,19),36),42)),22);
 247: 1 -17771.39453 -17492.97701 (0,((((((((1,(2,18)),(13,21)),(5,11)),((6,28),(12,(23,33)))),((((3,(9,41)),(14,31)),40),(((4,(17,25)),32),(((8,20),(((((10,38),35),30),24),39)),27)))),(7,(15,34))),(29,37)),((((16,19),36),42),26)),22);
 248: 4 -17516.24219 -17492.34031 (0,(((((((((1,(2,18)),(13,21)),(5,11)),((6,28),(12,(23,33)))),((((3,(9,41)),(14,31)),40),(((4,(17,25)),32),((8,20),(((((10,38),(24,35)),30),39),27))))),(7,(15,34))),(29,37)),26),(((16,19),36),42)),22);
 249: 7 -17656.18359 -17492.2396 (0,((((((((1,(2,18)),(13,21)),(5,11)),((6,28),(12,(23,33)))),(((((3,9),41),(14,31)),40),(((4,(17,25)),32),((8,20),((((((10,38),24),30),35),39),27))))),(7,(15,34))),(29,37)),((((16,19),36),42),26)),22);
 250: 8 -17232.0293 -17488.08784 (0,((((((((1,(2,18)),(13,21)),(5,11)),((6,28),(12,(23,33)))),(((((3,41),9),(14,31)),40),(((4,(17,25)),32),((8,20),(((((10,(24,38)),35),30),39),27))))),(7,(15,34))),(29,37)),((((16,19),36),42),26)),22);
 251: 2 -17580.76367 -17488.82332 (0,((((((((1,(2,18)),(13,21)),(5,11)),((6,28),(12,(23,33)))),(((((3,41),9),(14,31)),40),(((4,(17,25)),32),((8,20),((((((10,38),35),30),24),39),27))))),(7,(15,34))),(29,37)),((((16,19),36),42),26)),22);
 252: 1 -17630.53906 -17493.24956 (0,((((((((1,(13,21)),(2,18)),(5,11)),((6,28),(12,(23,33)))),((((3,(9,41)),(14,31)),40),(((4,(17,25)),32),(((8,20),((((10,(35,38)),30),24),39)),27)))),(7,(15,34))),(29,37)),((((16,19),36),42),26)),22);
 253: 5 -16959.90234 -17486.75603 (0,((((((((1,(2,18)),(13,21)),(5,11)),((6,28),(12,(23,33)))),(((((3,9),41),(14,31)),40),(((4,(17,25)),32),((8,20),((((((10,38),24),35),30),39),27))))),(7,(15,34))),(29,37)),((((16,19),36),42),26)),22);
 254: 6 -17608.64062 -17488.85262 (0,((((((((1,(2,18)),(13,21)),(5,11)),((6,28),(12,(23,33)))),((((3,(9,41)),(14,31)),40),(((4,(17,25)),32),((8,20),((((((10,38),30),35),24),39),27))))),(7,(15,34))),(29,37)),((((16,19),36),42),26)),22);
 255: 15 -17178.64844 -17486.78755 (0,((((((((1,(2,18)),(13,21)),(5,11)),((6,28),(12,(23,33)))),((((3,(9,41)),(14,31)),40),(((4,(17,25)),32),((8,20),((((((10,38),35),30),24),39),27))))),(7,(15,34))),(29,37)),((((16,19),36),42),26)),22);
 256: 20 -17320.28906 -17487.21961 (0,((((((((1,(2,18)),(13,21)),(5,11)),((6,28),(12,(23,33)))),((((3,(9,41)),(14,31)),40),(((4,(17,25)),32),((8,20),((((((10,38),30),24),35),39),27))))),(7,(15,34))),(29,37)),((((16,19),36),42),26)),22);
 257: 9 -17086.04297 -17486.67846 (0,((((((((1,(2,18)),(13,21)),(5,11)),((6,28),(12,(23,33)))),(((((3,9),41),(14,31)),40),(((4,(17,25)),32),((8,20),(((((10,38),(24,35)),30),39),27))))),(7,(15,34))),(29,37)),((((16,19),36),42),26)),22);
 258: 1 -17328.41211 -17493.59657 (0,(((((((((1,(2,18)),(13,21)),(5,11)),(12,(23,33))),(6,28)),(((((3,41),9),(14,31)),40),(((4,(17,25)),32),((8,20),((((((10,38),24),30),35),39),27))))),(7,(15,34))),(29,37)),((((16,19),36),42),26)),22);
 259: 5 -17683.00781 -17490.15332 (0,((((((((1,(2,18)),(13,21)),(5,11)),((6,28),(12,(23,33)))),(((((3,9),41),(14,31)),40),(((4,(17,25)),32),((8,20),(((((10,(24,38)),30),35),39),27))))),(7,(15,34))),(29,37)),((((16,19),36),42),26)),22);
 260: 1 -17845.34375 -17497.92138 (0,((((((((1,(2,18)),(13,21)),(5,11)),((6,28),(12,(23,33)))),(((((3,9),41),(14,31)),40),(((4,(17,25)),32),((8,20),(((((10,(30,38)),35),24),39),27))))),(29,37)),(7,(15,34))),((((16,19),36),42),26)),22);
 261: 9 -17714.76172 -17493.6272 (0,(((((((((1,18),2),(13,21)),(5,11)),((6,28),(12,(23,33)))),((((3,(9,41)),(14,31)),40),(((4,(17,25)),32),((8,20),((((((10,38),24),35),30),39),27))))),(7,(15,34))),(29,37)),((((16,19),36),42),26)),22);
 262: 1 -17570.85156 -17494.83723 (0,(((((((((1,(13,21)),(2,18)),(5,11)),((6,28),(12,(23,33)))),(((((3,9),41),(14,31)),40),(((4,(17,25)),32),((8,20),((((((10,38),24),30),35),39),27))))),(7,(15,34))),37),29),((((16,19),36),42),26)),22);
 263: 3 -16983.20312 -17488.18711 (0,((((((((1,(13,21)),(2,18)),(5,11)),((6,28),(12,(23,33)))),(((((3,9),41),(14,31)),40),(((4,(17,25)),32),((8,20),(((((10,38),35),(24,30)),39),27))))),(7,(15,34))),(29,37)),((((16,19),36),42),26)),22);
 264: 1 -17729.05469 -17489.10013 (0,((((((((1,(13,21)),(2,18)),(5,11)),((6,28),(12,(23,33)))),(((((3,9),41),(14,31)),40),(((4,(17,25)),32),((8,20),(((10,(((24,35),38),30)),39),27))))),(7,(15,34))),(29,37)),((((16,19),36),42),26)),22);
 265: 1 -17834.92188 -17493.66155 (0,(((((((((1,(2,18)),(13,21)),(5,11)),((6,28),(12,(23,33)))),((((3,(9,41)),(14,31)),40),(((4,(17,25)),32),((8,20),(((((10,38),(24,35)),30),39),27))))),(7,(15,34))),(29,37)),(((16,19),36),42)),26),22);
 266: 3 -17414.72656 -17493.80666 (0,((((((((1,(2,18)),(13,21)),(5,11)),((6,28),(12,(23,33)))),((((3,(9,41)),(14,31)),40),(((4,(17,25)),32),(((8,20),((((10,38),35),(24,30)),39)),27)))),(7,(15,34))),(29,37)),((((16,19),36),42),26)),22);
 267: 2 -17579.66016 -17491.46488 (0,((((((((1,(2,18)),(13,21)),(5,11)),((6,28),(12,(23,33)))),((((3,(9,41)),(14,31)),40),(((4,(17,25)),32),((8,20),((((10,38),((24,35),30)),39),27))))),(7,(15,34))),(29,37)),((((16,19),36),42),26)),22);
 268: 7 -18152.54688 -17488.08784 (0,((((((((1,(2,18)),(13,21)),(5,11)),((6,28),(12,(23,33)))),(((((3,41),9),(14,31)),40),(((4,(17,25)),32),((8,20),(((((10,(24,38)),35),30),39),27))))),(7,(15,34))),(29,37)),((((16,19),36),42),26)),22);
 269: 5 -17732.37305 -17489.55995 (0,((((((((1,(13,21)),(2,18)),(5,11)),((6,28),(12,(23,33)))),(((((3,9),41),(14,31)),40),(((4,(17,25)),32),((8,20),(((((10,24),(30,35)),38),39),27))))),(7,(15,34))),(29,37)),((((16,19),36),42),26)),22);
 270: 3 -16758.03125 -17496.99188 (0,(((((((1,(2,18)),(13,21)),(5,11)),((6,28),(12,(23,33)))),((((3,(9,41)),(14,31)),40),(((4,(17,25)),32),((8,20),((((((10,38),30),24),35),39),27))))),((7,(15,34)),(29,37))),((((16,19),36),42),26)),22);
 271: 2 -17707.55469 -17493.58095 (0,(((((((((1,2),18),(13,21)),(5,11)),((6,28),(12,(23,33)))),((((3,(9,41)),(14,31)),40),(((4,(17,25)),32),((8,20),((((((10,38),24),30),35),39),27))))),(7,(15,34))),(29,37)),((((16,19),36),42),26)),22);
 272: 2 -17659.51562 -17497.22595 (0,(((((((1,(2,18)),(13,21)),(5,11)),((6,28),(12,(23,33)))),(((((3,9),41),(14,31)),40),(((4,(17,25)),32),((8,20),((((((10,38),24),35),30),39),27))))),((7,(15,34)),(29,37))),((((16,19),36),42),26)),22);
 273: 3 -17217.50391 -17501.74489 (0,((((((((1,(2,18)),(13,21)),(5,11)),((6,28),(12,(23,33)))),((((3,(9,41)),(14,31)),40),(((4,(17,25)),32),((8,20),((((((10,38),24),35),30),39),27))))),((7,(15,34)),(29,37))),26),(((16,19),36),42)),22);
 274: 5 -18357.57227 -17487.50821 (0,((((((((1,(2,18)),(13,21)),(5,11)),((6,28),(12,(23,33)))),((((3,(9,41)),(14,31)),40),(((4,(17,25)),32),((8,20),(((((10,(35,38)),30),24),39),27))))),(7,(15,34))),(29,37)),((((16,19),36),42),26)),22);
 275: 6 -17073.47266 -17499.49073 (0,((((((((1,(13,21)),(2,18)),(5,11)),((6,28),(12,(23,33)))),(((((3,41),9),(14,31)),40),(((4,(17,25)),32),(((8,20),(((((10,38),35),30),24),39)),27)))),(7,(15,34))),(29,37)),((((16,19),36),42),26)),22);
 276: 1 -17568.89453 -17493.91541 (0,(((((((((1,(2,18)),(13,21)),(5,11)),(12,(23,33))),(6,28)),(((((3,41),9),(14,31)),40),(((4,(17,25)),32),((8,20),((((((10,38),24),30),35),39),27))))),(7,(15,34))),(29,37)),((((16,19),36),42),26)),22);
 277: 1 -17618.74609 -17492.32796 (0,(((((((((1,(13,21)),2),18),(5,11)),((6,28),(12,(23,33)))),((((3,(9,41)),(14,31)),40),(((4,(17,25)),32),((8,20),((((((10,38),35),24),30),39),27))))),(7,(15,34))),(29,37)),((((16,19),36),42),26)),22);
 278: 2 -17494.87891 -17491.80679 (0,((((((((1,(2,18)),(13,21)),(5,11)),((6,28),(12,(23,33)))),(((((3,9),41),(14,31)),40),((((4,17),25),32),((8,20),((((((10,38),35),24),30),39),27))))),(7,(15,34))),(29,37)),((((16,19),36),42),26)),22);
 279: 2 -17229.25977 -17495.57119 (0,((((((((1,(13,21)),(2,18)),(5,11)),((6,28),(12,(23,33)))),(((((3,41),9),40),(14,31)),(((4,(17,25)),32),((8,20),((((((10,38),24),35),30),39),27))))),(7,(15,34))),(29,37)),((((16,19),36),42),26)),22);
 280: 4 -17810.84766 -17492.32679 (0,(((((((((1,(13,21)),18),2),(5,11)),((6,28),(12,(23,33)))),((((3,(9,41)),(14,31)),40),(((4,(17,25)),32),((8,20),((((((10,38),35),24),30),39),27))))),(7,(15,34))),(29,37)),((((16,19),36),42),26)),22);
 281: 1 -17628.73828 -17493.13037 (0,(((((((((1,(13,21)),(2,18)),(5,11)),((6,28),(12,(23,33)))),(((((3,9),41),(14,31)),40),(((4,(17,25)),32),((8,20),((((((10,38),24),30),35),39),27))))),(7,(15,34))),(29,37)),(((16,19),36),42)),26),22);
 282: 2 -17773.51172 -17489.3332 (0,(((((((((1,(2,18)),21),13),(5,11)),((6,28),(12,(23,33)))),(((((3,9),41),(14,31)),40),(((4,(17,25)),32),((8,20),((((((10,38),35),30),24),39),27))))),(7,(15,34))),(29,37)),((((16,19),36),42),26)),22);
 283: 1 -17621.78125 -17492.78203 (0,((((((((1,(2,18)),(13,21)),(5,11)),((6,28),(12,(23,33)))),((((3,(9,41)),(14,31)),40),(((4,(17,25)),32),(((8,20),(((((10,38),24),30),35),39)),27)))),(7,(15,34))),(29,37)),((((16,19),36),42),26)),22);
 284: 2 -17792.57422 -17496.47473 (0,((((((((1,(2,18)),(13,21)),(5,11)),((6,28),(12,(23,33)))),((((3,41),9),((14,31),40)),(((4,(17,25)),32),((8,20),((((((10,38),24),30),35),39),27))))),(7,(15,34))),(29,37)),((((16,19),36),42),26)),22);
 285: 1 -18121.02344 -17492.51004 (0,((((((((((1,(2,18)),(13,21)),(5,11)),((6,28),(12,(23,33)))),(((((3,9),41),(14,31)),40),(((4,(17,25)),32),((8,20),((((((10,30),38),24),35),39),27))))),(7,(15,34))),(29,37)),42),((16,19),36)),26),22);
 286: 2 -17838.99219 -17503.88553 (0,((((((((1,(2,18)),(13,21)),(5,11)),((6,28),(12,(23,33)))),(((((3,9),41),(14,31)),40),(((4,(17,25)),32),((8,20),((((((10,38),35),30),24),39),27))))),(7,(15,34))),(29,37)),((((16,19),36),26),42)),22);
 287: 1 -17634.28125 -17497.63236 (0,(((((((((1,(13,21)),(2,18)),(5,11)),(6,28)),(12,(23,33))),((((3,(9,41)),(14,31)),40),(((4,(17,25)),32),((8,20),((((((10,38),24),35),30),39),27))))),(7,(15,34))),(29,37)),((((16,19),36),42),26)),22);
 288: 1 -17742.22656 -17498.63567 (0,((((((((1,(2,18)),(13,21)),(5,11)),((6,28),(12,(23,33)))),((((3,(9,41)),(14,31)),40),(((4,(17,25)),32),(((8,20),27),(((((10,38),35),24),30),39))))),(7,(15,34))),(29,37)),((((16,19),36),42),26)),22);
 289: 1 -17607.76953 -17494.83723 (0,(((((((((1,(13,21)),(2,18)),(5,11)),((6,28),(12,(23,33)))),(((((3,9),41),(14,31)),40),(((4,(17,25)),32),((8,20),((((((10,38),24),30),35),39),27))))),(7,(15,34))),37),29),((((16,19),36),42),26)),22);
 290: 1 -17895.10156 -17497.2896 (0,(((((((((1,(13,21)),(2,18)),(5,11)),((6,28),(12,(23,33)))),((((3,(9,41)),(14,31)),40),(((4,(17,25)),32),((8,20),((((((10,38),24),35),30),39),27))))),(7,(15,34))),37),29),((((16,19),36),42),26)),22);
 291: 1 -17576.11719 -17503.67521 (0,(((((((1,(2,((5,11),18))),(13,21)),((6,28),(12,(23,33)))),((((3,(9,41)),(14,31)),40),(((4,(17,25)),32),((8,20),((((10,(24,35)),(30,38)),39),27))))),(7,(15,34))),(29,37)),((((16,19),36),42),26)),22);
 292: 7 -17930.85352 -17489.59494 (0,((((((((1,(13,21)),(2,18)),(5,11)),((6,28),(12,(23,33)))),((((3,(9,41)),(14,31)),40),(((4,(17,25)),32),((8,20),(((((10,24),38),(30,35)),39),27))))),(7,(15,34))),(29,37)),((((16,19),36),42),26)),22);
 293: 1 -17250.15625 -17492.00883 (0,(((((((((1,(13,21)),(2,18)),(5,11)),((6,28),(12,(23,33)))),(((((3,9),41),(14,31)),40),(((4,(17,25)),32),((8,20),((((((10,38),24),30),35),39),27))))),(7,(15,34))),(29,37)),26),(((16,19),36),42)),22);
 294: 10 -17423.51172 -17493.76704 (0,(((((((((1,(2,18)),(13,21)),(5,11)),((6,28),(12,(23,33)))),((((3,(9,41)),(14,31)),40),(((4,(17,25)),32),((8,20),((((((10,38),30),24),35),39),27))))),(7,(15,34))),37),29),((((16,19),36),42),26)),22);
 295: 1 -18138.96094 -17489.26465 (0,((((((((1,(2,18)),(13,21)),(5,11)),((6,28),(12,(23,33)))),(((((3,9),41),(14,31)),40),(((4,(17,25)),32),((8,20),((((((10,38),24),30),35),39),27))))),(7,(15,34))),(29,37)),((((16,19),36),42),26)),22);
 296: 3 -17750.14453 -17493.40375 (0,((((((((1,(2,18)),(13,21)),(5,11)),((6,28),(12,(23,33)))),(((((3,9),41),(14,31)),40),(((4,(17,25)),32),((8,20),((((((10,38),24),35),30),39),27))))),(7,(15,34))),(29,37)),(((16,19),36),(26,42))),22);
 297: 5 -17943.57812 -17489.0435 (0,((((((((1,(13,21)),(2,18)),(5,11)),((6,28),(12,(23,33)))),(((((3,9),41),(14,31)),40),(((4,(17,25)),32),((8,20),(((((10,(35,38)),30),24),39),27))))),(7,(15,34))),(29,37)),((((16,19),36),42),26)),22);
 298: 3 -17337.76172 -17490.70889 (0,(((((((((1,(2,18)),(13,21)),(5,11)),((6,28),(12,(23,33)))),((((3,(9,41)),(14,31)),40),(((4,(17,25)),32),((8,20),((((((10,38),30),24),35),39),27))))),(7,(15,34))),(29,37)),26),(((16,19),36),42)),22);
 299: 2 -17648.08398 -17491.46617 (0,(((((((((1,(2,18)),(13,21)),(5,11)),((6,28),(12,(23,33)))),((((3,(9,41)),(14,31)),40),(((4,(17,25)),32),((8,20),((((((10,38),24),30),35),39),27))))),(7,(15,34))),(29,37)),26),(((16,19),36),42)),22);
 300: 5 -17474.23828 -17496.54954 (0,((((((((1,(2,18)),(13,21)),(5,11)),((6,28),(12,(23,33)))),((((3,(9,41)),(14,31)),40),(((4,(17,25)),32),((8,20),((((((10,30),38),35),24),39),27))))),(29,37)),(7,(15,34))),((((16,19),36),42),26)),22);
 301: 1 -17612.34961 -17501.21714 (0,((((((((((1,(2,18)),21),13),(5,11)),(12,(23,33))),(6,28)),(((((3,41),9),(14,31)),40),(((4,(17,25)),32),(((8,20),(((((10,38),24),30),35),39)),27)))),(7,(15,34))),(29,37)),((((16,19),36),42),26)),22);
 302: 6 -17471.93359 -17489.36937 (0,((((((((1,(2,18)),(13,21)),(5,11)),((6,28),(12,(23,33)))),((((3,(9,41)),(14,31)),40),(((4,(17,25)),32),((8,20),(((((10,(35,38)),30),24),39),27))))),(7,(15,34))),(29,37)),((((16,19),36),42),26)),22);
 303: 6 -17521.65625 -17494.05035 (0,(((((((((1,(2,18)),(13,21)),(5,11)),((6,28),(12,(23,33)))),(((((3,9),41),(14,31)),40),(((4,(17,25)),32),((8,20),((((((10,38),30),24),35),39),27))))),(7,(15,34))),37),29),((((16,19),36),42),26)),22);
 304: 5 -17594.54297 -17488.68246 (0,(((((((((1,(2,18)),21),13),(5,11)),((6,28),(12,(23,33)))),((((3,(9,41)),(14,31)),40),(((4,(17,25)),32),((8,20),((((((10,38),35),30),24),39),27))))),(7,(15,34))),(29,37)),((((16,19),36),42),26)),22);
 305: 8 -17415.66797 -17487.2884 (0,((((((((1,(2,18)),(13,21)),(5,11)),((6,28),(12,(23,33)))),(((((3,9),41),(14,31)),40),(((4,(17,25)),32),((8,20),((((((10,38),24),30),35),39),27))))),(7,(15,34))),(29,37)),((((16,19),36),42),26)),22);
 306: 2 -17501.84961 -17491.14401 (0,(((((((((1,(13,21)),18),2),(5,11)),((6,28),(12,(23,33)))),(((((3,9),41),(14,31)),40),(((4,(17,25)),32),((8,20),((((((10,38),35),24),30),39),27))))),(7,(15,34))),(29,37)),((((16,19),36),42),26)),22);
 307: 3 -17092.08203 -17492.54741 (0,(((((((((1,(13,21)),2),18),(5,11)),((6,28),(12,(23,33)))),(((((3,9),41),(14,31)),40),(((4,(17,25)),32),((8,20),(((((10,24),38),(30,35)),39),27))))),(7,(15,34))),(29,37)),((((16,19),36),42),26)),22);
 308: 4 -17235.98438 -17496.07341 (0,((((((((((1,(2,18)),21),13),(5,11)),(12,(23,33))),(6,28)),(((((3,41),9),(14,31)),40),(((4,(17,25)),32),((8,20),((((((10,38),30),24),35),39),27))))),(7,(15,34))),(29,37)),((((16,19),36),42),26)),22);
 309: 13 -17637.77539 -17487.69587 (0,((((((((1,(13,21)),(2,18)),(5,11)),((6,28),(12,(23,33)))),((((3,(9,41)),(14,31)),40),(((4,(17,25)),32),((8,20),(((((10,38),(30,35)),24),39),27))))),(7,(15,34))),(29,37)),((((16,19),36),42),26)),22);
 310: 1 -17219.49219 -17492.17274 (0,((((((((1,(13,21)),(2,18)),(5,11)),((6,28),(12,(23,33)))),((((3,(9,41)),(14,31)),40),(((4,(17,25)),32),((8,20),((((((10,38),24),35),30),39),27))))),(7,(15,34))),(29,37)),((((16,19),36),42),26)),22);
 311: 1 -17569.42773 -17499.36659 (0,((((((((((1,(2,18)),(13,21)),(5,11)),(12,(23,33))),(6,28)),(((((3,9),41),(14,31)),40),(((4,(17,25)),32),((8,20),((((((10,38),30),24),35),39),27))))),(7,(15,34))),37),29),((((16,19),36),42),26)),22);
 312: 1 -17541.94531 -17493.95001 (0,((((((((1,(2,18)),(13,21)),(5,11)),((6,28),(12,(23,33)))),((((3,(9,41)),(14,31)),40),(((4,(17,25)),32),(((8,20),(((((10,38),35),30),24),39)),27)))),(7,(15,34))),(29,37)),((((16,19),36),42),26)),22);
 313: 1 -17004.43945 -17492.00883 (0,(((((((((1,(13,21)),(2,18)),(5,11)),((6,28),(12,(23,33)))),(((((3,9),41),(14,31)),40),(((4,(17,25)),32),((8,20),((((((10,38),24),30),35),39),27))))),(7,(15,34))),(29,37)),26),(((16,19),36),42)),22);
 314: 3 -17540.19531 -17488.1877 (0,((((((((1,(13,21)),(2,18)),(5,11)),((6,28),(12,(23,33)))),(((((3,9),41),(14,31)),40),(((4,(17,25)),32),((8,20),((((((10,38),24),35),30),39),27))))),(7,(15,34))),(29,37)),((((16,19),36),42),26)),22);
 315: 12 -17190.3418 -17487.21961 (0,((((((((1,(2,18)),(13,21)),(5,11)),((6,28),(12,(23,33)))),((((3,(9,41)),(14,31)),40),(((4,(17,25)),32),((8,20),((((((10,38),30),24),35),39),27))))),(7,(15,34))),(29,37)),((((16,19),36),42),26)),22);
 316: 2 -17337.13672 -17498.82968 (0,(((((((1,(2,18)),(13,21)),(5,11)),((6,28),(12,(23,33)))),((((3,(9,41)),(14,31)),40),(((4,(17,25)),32),((8,20),(((((10,38),(24,35)),30),39),27))))),((7,(15,34)),(29,37))),((((16,19),36),42),26)),22);
 317: 5 -17653.66992 -17488.68246 (0,(((((((((1,(2,18)),21),13),(5,11)),((6,28),(12,(23,33)))),((((3,(9,41)),(14,31)),40),(((4,(17,25)),32),((8,20),((((((10,38),35),30),24),39),27))))),(7,(15,34))),(29,37)),((((16,19),36),42),26)),22);
 318: 1 -17305.25781 -17492.37494 (0,((((((((1,(13,21)),(2,18)),(5,11)),((6,28),(12,(23,33)))),((((3,(9,41)),(14,31)),40),(((4,(17,25)),32),((8,20),((((((10,38),30),35),24),39),27))))),(7,(15,34))),(29,37)),((((16,19),36),42),26)),22);
 319: 2 -17377.25977 -17488.09867 (0,((((((((1,(13,21)),(2,18)),(5,11)),((6,28),(12,(23,33)))),(((((3,9),41),(14,31)),40),(((4,(17,25)),32),((8,20),((((((10,38),24),30),35),39),27))))),(7,(15,34))),(29,37)),((((16,19),36),42),26)),22);
 320: 1 -17305.58984 -17496.10748 (0,(((((((((1,(2,18)),(13,21)),(5,11)),((6,28),(12,(23,33)))),(((((3,41),9),(14,31)),40),(((4,(17,25)),32),((8,20),((((((10,38),35),24),30),39),27))))),(7,(15,34))),37),29),((((16,19),36),42),26)),22);
 321: 2 -17740.08203 -17492.54625 (0,(((((((((1,(13,21)),18),2),(5,11)),((6,28),(12,(23,33)))),(((((3,9),41),(14,31)),40),(((4,(17,25)),32),((8,20),(((((10,24),38),(30,35)),39),27))))),(7,(15,34))),(29,37)),((((16,19),36),42),26)),22);
 322: 1 -17150.61328 -17500.20192 (0,(((((((((1,(13,21)),(2,18)),(5,11)),(12,(23,33))),(6,28)),(((((3,41),9),40),(14,31)),(((4,(17,25)),32),((8,20),((((((10,38),24),30),35),39),27))))),(7,(15,34))),(29,37)),((((16,19),36),42),26)),22);
 323: 1 -18119.16602 -17488.21837 (0,((((((((1,(2,18)),(13,21)),(5,11)),((6,28),(12,(23,33)))),((((3,(9,41)),(14,31)),40),(((4,(17,25)),32),((8,20),((((((10,38),35),30),24),39),27))))),(7,(15,34))),(29,37)),((((16,19),36),42),26)),22);
 324: 5 -17357.78516 -17487.71379 (0,((((((((1,(2,18)),(13,21)),(5,11)),((6,28),(12,(23,33)))),((((3,(9,41)),(14,31)),40),(((4,(17,25)),32),((8,20),(((((10,(24,38)),30),35),39),27))))),(7,(15,34))),(29,37)),((((16,19),36),42),26)),22);
 325: 2 -17384.55273 -17487.87829 (0,((((((((1,(13,21)),(2,18)),(5,11)),((6,28),(12,(23,33)))),(((((3,41),9),(14,31)),40),(((4,(17,25)),32),((8,20),((((((10,38),24),30),35),39),27))))),(7,(15,34))),(29,37)),((((16,19),36),42),26)),22);
 326: 2 -17186.59766 -17493.24478 (0,(((((((((1,(13,21)),(2,18)),(5,11)),(12,(23,33))),(6,28)),((((3,(9,41)),(14,31)),40),(((4,(17,25)),32),((8,20),((((((10,38),35),24),30),39),27))))),(7,(15,34))),(29,37)),((((16,19),36),42),26)),22);
 327: 1 -17042.74414 -17499.9081 (0,(((((((((1,(2,18)),(13,21)),(5,11)),((6,28),(12,(23,33)))),((((3,(9,41)),40),(14,31)),(((4,(17,25)),32),((8,20),((((((10,38),24),35),30),39),27))))),(7,(15,34))),37),29),((((16,19),36),42),26)),22);
 328: 31 -17666.25 -17486.73254 (0,((((((((1,(2,18)),(13,21)),(5,11)),((6,28),(12,(23,33)))),((((3,(9,41)),(14,31)),40),(((4,(17,25)),32),((8,20),((((((10,35),38),24),30),39),27))))),(7,(15,34))),(29,37)),((((16,19),36),42),26)),22);
 329: 1 -17364.21094 -17489.89734 (0,(((((((((1,(2,18)),21),13),(5,11)),((6,28),(12,(23,33)))),(((((3,9),41),(14,31)),40),(((4,(17,25)),32),((8,20),((((((10,38),35),30),24),39),27))))),(7,(15,34))),(29,37)),((((16,19),36),42),26)),22);
 330: 1 -17579.60547 -17500.43297 (0,((((((((1,(13,21)),(2,18)),(5,11)),((6,28),(12,(23,33)))),((((3,(9,41)),(14,31)),40),(((4,(17,25)),32),((8,20),((((((10,38),24),35),30),39),27))))),(29,37)),(7,(15,34))),((((16,19),36),42),26)),22);
 331: 3 -17848.64258 -17490.7368 (0,(((((((((1,(2,18)),(13,21)),(5,11)),((6,28),(12,(23,33)))),(((((3,9),41),(14,31)),40),(((4,(17,25)),32),((8,20),((((((10,38),24),30),35),39),27))))),(7,(15,34))),(29,37)),26),(((16,19),36),42)),22);
 332: 2 -17614.38672 -17495.04995 (0,(((((((((1,(13,21)),(2,18)),(5,11)),(12,(23,33))),(6,28)),(((((3,9),41),(14,31)),40),(((4,(17,25)),32),((8,20),((((((10,38),35),24),30),39),27))))),(7,(15,34))),(29,37)),((((16,19),36),42),26)),22);
 333: 1 -17062.71094 -17493.42056 (0,(((((((((1,(13,21)),(2,18)),(5,11)),(12,(23,33))),(6,28)),(((((3,9),41),(14,31)),40),(((4,(17,25)),32),((8,20),((((((10,38),35),24),30),39),27))))),(7,(15,34))),(29,37)),((((16,19),36),42),26)),22);
 334: 3 -17267.25 -17488.72449 (0,(((((((((1,(2,18)),13),21),(5,11)),((6,28),(12,(23,33)))),(((((3,9),41),(14,31)),40),(((4,(17,25)),32),((8,20),((((((10,38),24),35),30),39),27))))),(7,(15,34))),(29,37)),((((16,19),36),42),26)),22);
 335: 1 -17695.94531 -17503.72439 (0,((((((((1,(2,18)),(13,21)),(5,11)),((6,28),(12,(23,33)))),((((3,(9,41)),(14,31)),40),(((4,(17,25)),32),(((8,20),(((((10,38),35),24),30),39)),27)))),(29,37)),(7,(15,34))),((((16,19),36),42),26)),22);
 336: 46 -17121.26172 -17486.48659 (0,((((((((1,(2,18)),(13,21)),(5,11)),((6,28),(12,(23,33)))),((((3,(9,41)),(14,31)),40),(((4,(17,25)),32),((8,20),(((((10,(24,38)),35),30),39),27))))),(7,(15,34))),(29,37)),((((16,19),36),42),26)),22);
 337: 1 -17248.83594 -17491.26512 (0,(((((((((1,(13,21)),2),18),(5,11)),((6,28),(12,(23,33)))),(((((3,41),9),(14,31)),40),(((4,(17,25)),32),((8,20),((((((10,38),24),35),30),39),27))))),(7,(15,34))),(29,37)),((((16,19),36),42),26)),22);
 338: 3 -17338.42969 -17494.2035 (0,(((((((((1,(13,21)),(2,18)),(5,11)),(12,(23,33))),(6,28)),(((((3,9),41),(14,31)),40),(((4,(17,25)),32),((8,20),((((((10,38),35),30),24),39),27))))),(7,(15,34))),(29,37)),((((16,19),36),42),26)),22);
 339: 7 -17444.68359 -17492.30968 (0,((((((((1,(13,21)),(2,18)),(5,11)),((6,28),(12,(23,33)))),(((((3,41),9),(14,31)),40),((((4,17),25),32),((8,20),((((((10,38),24),35),30),39),27))))),(7,(15,34))),(29,37)),((((16,19),36),42),26)),22);
 340: 3 -17040.20312 -17488.33581 (0,((((((((1,(2,18)),(13,21)),(5,11)),((6,28),(12,(23,33)))),((((3,(9,41)),(14,31)),40),(((4,(17,25)),32),((8,20),(((((10,38),35),(24,30)),39),27))))),(7,(15,34))),(29,37)),((((16,19),36),42),26)),22);
 341: 3 -18004.97656 -17489.07059 (0,(((((((((1,(2,18)),21),13),(5,11)),((6,28),(12,(23,33)))),(((((3,9),41),(14,31)),40),(((4,(17,25)),32),((8,20),((((((10,38),24),30),35),39),27))))),(7,(15,34))),(29,37)),((((16,19),36),42),26)),22);
 342: 6 -17704.41016 -17492.68165 (0,(((((((((1,(2,18)),(13,21)),(5,11)),(12,(23,33))),(6,28)),((((3,(9,41)),(14,31)),40),(((4,(17,25)),32),((8,20),((((((10,38),24),35),30),39),27))))),(7,(15,34))),(29,37)),((((16,19),36),42),26)),22);
 343: 4 -17790.07812 -17493.61284 (0,((((((((1,(2,18)),(13,21)),(5,11)),((6,28),(12,(23,33)))),(((((3,9),41),(14,31)),40),(((4,(17,25)),32),((8,20),((((((10,38),24),35),30),39),27))))),(7,(15,34))),(29,37)),((((16,19),36),26),42)),22);
 344: 2 -17013.88672 -17491.46617 (0,(((((((((1,(2,18)),(13,21)),(5,11)),((6,28),(12,(23,33)))),((((3,(9,41)),(14,31)),40),(((4,(17,25)),32),((8,20),((((((10,38),24),30),35),39),27))))),(7,(15,34))),(29,37)),26),(((16,19),36),42)),22);
 345: 1 -17876.27734 -17493.24956 (0,((((((((1,(13,21)),(2,18)),(5,11)),((6,28),(12,(23,33)))),((((3,(9,41)),(14,31)),40),(((4,(17,25)),32),(((8,20),((((10,(35,38)),30),24),39)),27)))),(7,(15,34))),(29,37)),((((16,19),36),42),26)),22);
 346: 6 -17360.92773 -17487.70409 (0,((((((((1,(13,21)),(2,18)),(5,11)),((6,28),(12,(23,33)))),((((3,(9,41)),(14,31)),40),(((4,(17,25)),32),((8,20),(((((10,30),38),(24,35)),39),27))))),(7,(15,34))),(29,37)),((((16,19),36),42),26)),22);
 347: 4 -17116.19727 -17487.76952 (0,((((((((1,(13,21)),(2,18)),(5,11)),((6,28),(12,(23,33)))),((((3,(9,41)),(14,31)),40),(((4,(17,25)),32),((8,20),((((((10,38),35),30),24),39),27))))),(7,(15,34))),(29,37)),((((16,19),36),42),26)),22);
 348: 1 -17639.57812 -17501.01219 (0,((((((((1,(13,21)),(2,18)),(5,11)),((6,28),(12,(23,33)))),((((3,(9,41)),(14,31)),40),(((4,(17,25)),32),(((8,20),((((10,24),30),(35,38)),39)),27)))),(7,(15,34))),(29,37)),((((16,19),36),42),26)),22);
 349: 1 -17502.51953 -17497.2896 (0,(((((((((1,(13,21)),(2,18)),(5,11)),((6,28),(12,(23,33)))),((((3,(9,41)),(14,31)),40),(((4,(17,25)),32),((8,20),((((((10,38),24),35),30),39),27))))),(7,(15,34))),37),29),((((16,19),36),42),26)),22);
 350: 1 -17768.375 -17493.59721 (0,(((((((((1,(2,18)),(13,21)),(5,11)),((6,28),(12,(23,33)))),(((((3,9),41),(14,31)),40),(((4,(17,25)),32),((8,20),((((((10,38),24),35),30),39),27))))),(7,(15,34))),37),29),((((16,19),36),42),26)),22);
 351: 1 -17550.38477 -17492.00883 (0,(((((((((1,(13,21)),(2,18)),(5,11)),((6,28),(12,(23,33)))),(((((3,9),41),(14,31)),40),(((4,(17,25)),32),((8,20),((((((10,38),24),30),35),39),27))))),(7,(15,34))),(29,37)),26),(((16,19),36),42)),22);
 352: 11 -17604.33789 -17486.67848 (0,((((((((1,(2,18)),(13,21)),(5,11)),((6,28),(12,(23,33)))),(((((3,9),41),(14,31)),40),(((4,(17,25)),32),((8,20),(((((10,(35,38)),24),30),39),27))))),(7,(15,34))),(29,37)),((((16,19),36),42),26)),22);
 353: 1 -17331.21289 -17501.89783 (0,((((((((1,(2,18)),(13,21)),(5,11)),((6,28),(12,(23,33)))),((((3,(9,41)),(14,31)),40),(((4,(17,25)),32),((8,20),((((((10,38),30),24),35),39),27))))),(7,(15,34))),(29,37)),(((16,19),(36,42)),26)),22);
 354: 3 -16593.99219 -17501.44193 (0,(((((((((1,(2,18)),(13,21)),(5,11)),((6,28),(12,(23,33)))),(((((3,41),9),40),(14,31)),(((4,(17,25)),32),((8,20),((((((10,38),24),30),35),39),27))))),(7,(15,34))),37),29),((((16,19),36),42),26)),22);
 355: 2 -17656.76953 -17492.30968 (0,((((((((1,(13,21)),(2,18)),(5,11)),((6,28),(12,(23,33)))),(((((3,41),9),(14,31)),40),((((4,17),25),32),((8,20),((((((10,38),24),35),30),39),27))))),(7,(15,34))),(29,37)),((((16,19),36),42),26)),22);
 356: 2 -17157.48047 -17496.07728 (0,((((((((((1,(2,18)),(13,21)),(5,11)),((6,28),(12,(23,33)))),(((((3,9),41),(14,31)),40),(((4,(17,25)),32),((8,20),((((((10,30),38),24),35),39),27))))),(7,(15,34))),(29,37)),(16,(19,36))),42),26),22);
 357: 2 -17702 -17493.59758 (0,(((((((((1,18),2),(13,21)),(5,11)),((6,28),(12,(23,33)))),((((3,(9,41)),(14,31)),40),(((4,(17,25)),32),((8,20),((((((10,38),35),30),24),39),27))))),(7,(15,34))),(29,37)),((((16,19),36),42),26)),22);
 358: 58 -17309.6875 -17486.44742 (0,((((((((1,(2,18)),(13,21)),(5,11)),((6,28),(12,(23,33)))),((((3,(9,41)),(14,31)),40),(((4,(17,25)),32),((8,20),((((((10,38),24),30),35),39),27))))),(7,(15,34))),(29,37)),((((16,19),36),42),26)),22);
 359: 26 -17243.18359 -17486.45856 (0,((((((((1,(2,18)),(13,21)),(5,11)),((6,28),(12,(23,33)))),(((((3,41),9),(14,31)),40),(((4,(17,25)),32),((8,20),((((((10,38),24),35),30),39),27))))),(7,(15,34))),(29,37)),((((16,19),36),42),26)),22);
 360: 1 -16873.36328 -17492.56966 (0,((((((((1,(13,21)),(2,18)),(5,11)),((6,28),(12,(23,33)))),(((((3,41),9),(14,31)),40),((((4,25),17),32),((8,20),((((((10,38),24),35),30),39),27))))),(7,(15,34))),(29,37)),((((16,19),36),42),26)),22);
 361: 1 -17577.08594 -17494.83723 (0,(((((((((1,(13,21)),(2,18)),(5,11)),((6,28),(12,(23,33)))),(((((3,9),41),(14,31)),40),(((4,(17,25)),32),((8,20),((((((10,38),24),30),35),39),27))))),(7,(15,34))),37),29),((((16,19),36),42),26)),22);
 362: 3 -17181.50391 -17488.86869 (0,((((((((1,(2,18)),(13,21)),(5,11)),((6,28),(12,(23,33)))),((((3,(9,41)),(14,31)),40),(((4,(17,25)),32),((8,20),((((((10,38),35),24),30),39),27))))),(7,(15,34))),(29,37)),((((16,19),36),42),26)),22);
 363: 36 -17679.85938 -17487.05491 (0,((((((((1,(2,18)),(13,21)),(5,11)),((6,28),(12,(23,33)))),(((((3,9),41),(14,31)),40),(((4,(17,25)),32),((8,20),((((((10,38),30),24),35),39),27))))),(7,(15,34))),(29,37)),((((16,19),36),42),26)),22);
 364: 1 -17319.25195 -17491.57732 (0,(((((((((1,(13,21)),2),18),(5,11)),((6,28),(12,(23,33)))),(((((3,41),9),(14,31)),40),(((4,(17,25)),32),((8,20),((((((10,38),24),35),30),39),27))))),(7,(15,34))),(29,37)),((((16,19),36),42),26)),22);
 365: 1 -17479.20703 -17489.05003 (0,((((((((1,(13,21)),(2,18)),(5,11)),((6,28),(12,(23,33)))),(((((3,9),41),(14,31)),40),(((4,(17,25)),32),((8,20),((((((10,38),35),30),24),39),27))))),(7,(15,34))),(29,37)),((((16,19),36),42),26)),22);
 366: 2 -17757.22461 -17488.85332 (0,((((((((1,(2,18)),(13,21)),(5,11)),((6,28),(12,(23,33)))),(((((3,41),9),(14,31)),40),(((4,(17,25)),32),((8,20),((((((10,38),24),35),30),39),27))))),(7,(15,34))),(29,37)),((((16,19),36),42),26)),22);
 367: 6 -17587.86719 -17487.09081 (0,((((((((1,(2,18)),(13,21)),(5,11)),((6,28),(12,(23,33)))),((((3,(9,41)),(14,31)),40),(((4,(17,25)),32),((8,20),(((((10,(35,38)),30),24),39),27))))),(7,(15,34))),(29,37)),((((16,19),36),42),26)),22);
 368: 10 -17081.56641 -17500.43684 (0,(((((((1,((2,18),(5,11))),(13,21)),((6,28),(12,(23,33)))),((((3,(9,41)),(14,31)),40),(((4,(17,25)),32),((8,20),(((((10,(30,38)),24),35),39),27))))),(7,(15,34))),(29,37)),((((16,19),36),42),26)),22);
 369: 1 -17136.91016 -17508.59348 (0,((((((((1,(2,18)),(5,11)),(13,21)),((6,28),(12,(23,33)))),((((3,(9,41)),(14,31)),40),(((4,(17,25)),32),(((8,20),((((10,(35,38)),30),24),39)),27)))),(7,(15,34))),(29,37)),((((16,19),36),42),26)),22);
 370: 6 -17654.84375 -17496.06324 (0,(((((((((1,(2,18)),(13,21)),(5,11)),((6,28),(12,(23,33)))),(((((3,41),9),(14,31)),40),(((4,(17,25)),32),((8,20),((((((10,38),24),35),30),39),27))))),(7,(15,34))),37),29),((((16,19),36),42),26)),22);
 371: 4 -17432.07422 -17496.09151 (0,(((((((((1,(2,18)),(13,21)),(5,11)),((6,28),(12,(23,33)))),(((((3,41),9),(14,31)),40),(((4,(17,25)),32),((8,20),((((((10,38),30),24),35),39),27))))),(7,(15,34))),37),29),((((16,19),36),42),26)),22);
 372: 2 -17791.42188 -17496.54767 (0,((((((((((((1,(2,18)),(13,21)),(5,11)),((6,28),(12,(23,33)))),((((3,(9,41)),(14,31)),40),(((4,(17,25)),32),((8,20),((((((10,38),30),35),24),39),27))))),(7,(15,34))),(29,37)),16),19),36),42),26),22);
 373: 3 -16957.68359 -17508.35681 (0,((((((((1,(2,18)),(13,21)),(5,11)),((6,28),(12,(23,33)))),(((((3,9),41),(14,31)),40),(((4,(17,25)),32),((8,20),((((((10,38),30),24),35),39),27))))),((7,(15,34)),37)),29),((((16,19),36),42),26)),22);
 374: 1 -17667.84375 -17492.09249 (0,((((((((1,(2,18)),(13,21)),(5,11)),((6,28),(12,(23,33)))),(((((3,9),41),(14,31)),40),(((4,(17,25)),32),((8,20),((((((10,38),35),30),24),39),27))))),(7,(15,34))),(29,37)),((((16,19),36),42),26)),22);
 375: 1 -17221.66016 -17496.99059 (0,(((((((((1,(2,18)),(13,21)),(5,11)),((6,28),(12,(23,33)))),((((3,(9,41)),(14,31)),40),(((4,(17,25)),32),((8,20),((((((10,38),35),24),30),39),27))))),(7,(15,34))),37),29),((((16,19),36),42),26)),22);
 376: 1 -17258.56836 -17492.00883 (0,(((((((((1,(13,21)),(2,18)),(5,11)),((6,28),(12,(23,33)))),(((((3,9),41),(14,31)),40),(((4,(17,25)),32),((8,20),((((((10,38),24),30),35),39),27))))),(7,(15,34))),(29,37)),26),(((16,19),36),42)),22);
 377: 3 -18277.08594 -17492.53268 (0,((((((((((1,(2,18)),(13,21)),(5,11)),((6,28),(12,(23,33)))),(((((3,9),41),(14,31)),40),(((4,(17,25)),32),((8,20),((((((10,30),38),35),24),39),27))))),(7,(15,34))),(29,37)),((16,19),36)),42),26),22);
 378: 3 -17514.34766 -17494.27459 (0,(((((((((1,(2,18)),(13,21)),(5,11)),((6,28),(12,(23,33)))),(((((3,9),41),(14,31)),40),(((4,(17,25)),32),((8,20),((((((10,38),24),30),35),39),27))))),(7,(15,34))),37),29),((((16,19),36),42),26)),22);
 379: 13 -17134.22656 -17502.30144 (0,((((((((1,(2,18)),(13,21)),(5,11)),((6,28),(12,(23,33)))),(((((3,9),41),(14,31)),40),(((4,(17,25)),32),(((8,20),(((10,(24,(35,38))),30),39)),27)))),(7,(15,34))),(29,37)),(((16,(19,36)),42),26)),22);
 380: 6 -17768.97656 -17498.81837 (0,((((((((1,(2,18)),(13,21)),(5,11)),((6,28),(12,(23,33)))),((((3,(9,41)),(14,31)),40),(((4,(17,25)),32),((8,20),((((((10,38),35),30),24),39),27))))),(29,37)),(7,(15,34))),((((16,19),36),42),26)),22);
 381: 3 -17536.83984 -17490.30853 (0,((((((((1,(13,21)),(2,18)),(5,11)),((6,28),(12,(23,33)))),((((3,(9,41)),(14,31)),40),(((4,(17,25)),32),((8,20),(((((10,38),(24,35)),30),39),27))))),(7,(15,34))),(29,37)),((((16,19),36),42),26)),22);
 382: 6 -17325.70703 -17486.52548 (0,((((((((1,(2,18)),(13,21)),(5,11)),((6,28),(12,(23,33)))),((((3,(9,41)),(14,31)),40),(((4,(17,25)),32),((8,20),((((((10,38),24),35),30),39),27))))),(7,(15,34))),(29,37)),((((16,19),36),42),26)),22);
 383: 1 -17328.33594 -17496.46738 (0,(((((((((1,(2,18)),(13,21)),(5,11)),(6,28)),(12,(23,33))),((((3,(9,41)),(14,31)),40),(((4,(17,25)),32),((8,20),((((((10,30),38),35),24),39),27))))),(7,(15,34))),(29,37)),((((16,19),36),42),26)),22);
 384: 2 -17821.24219 -17489.33896 (0,((((((((1,(2,18)),(13,21)),(5,11)),((6,28),(12,(23,33)))),((((3,(9,41)),(14,31)),40),(((4,(17,25)),32),((8,20),((((((10,38),24),35),30),39),27))))),(7,(15,34))),(29,37)),((((16,19),36),42),26)),22);
 385: 2 -17963.25195 -17487.10251 (0,((((((((1,(2,18)),(13,21)),(5,11)),((6,28),(12,(23,33)))),(((((3,9),41),(14,31)),40),(((4,(17,25)),32),((8,20),((((((10,38),35),24),30),39),27))))),(7,(15,34))),(29,37)),((((16,19),36),42),26)),22);
 386: 1 -16926.82227 -17494.83723 (0,(((((((((1,(13,21)),(2,18)),(5,11)),((6,28),(12,(23,33)))),(((((3,9),41),(14,31)),40),(((4,(17,25)),32),((8,20),((((((10,38),24),30),35),39),27))))),(7,(15,34))),37),29),((((16,19),36),42),26)),22);
 387: 4 -17751.73438 -17489.81043 (0,((((((((1,(2,18)),(13,21)),(5,11)),((6,28),(12,(23,33)))),((((3,(9,41)),(14,31)),40),(((4,(17,25)),32),((8,20),((((((10,38),24),35),30),39),27))))),(7,(15,34))),(29,37)),((((16,19),36),42),26)),22);
 388: 3 -17513.75391 -17493.41323 (0,((((((((1,(2,18)),(13,21)),(5,11)),((6,28),(12,(23,33)))),(((((3,9),41),(14,31)),40),(((4,(17,25)),32),((8,20),((((((10,38),24),35),30),39),27))))),(7,(15,34))),(29,37)),((((16,19),36),26),42)),22);
 389: 1 -17848.45703 -17499.59726 (0,((((((((1,(2,18)),(13,21)),(5,11)),((6,28),(12,(23,33)))),((((3,9),41),((14,31),40)),(((4,(17,25)),32),((8,20),((((((10,38),35),30),24),39),27))))),(7,(15,34))),(29,37)),((((16,19),36),42),26)),22);
 390: 1 -17154.62109 -17492.28478 (0,(((((((((1,(2,18)),(13,21)),(5,11)),(12,(23,33))),(6,28)),((((3,(9,41)),(14,31)),40),(((4,(17,25)),32),((8,20),((((((10,38),35),30),24),39),27))))),(7,(15,34))),(29,37)),((((16,19),36),42),26)),22);
 391: 1 -17046.76172 -17493.27374 (0,(((((((((1,(13,21)),(2,18)),(5,11)),(12,(23,33))),(6,28)),(((((3,41),9),(14,31)),40),(((4,(17,25)),32),((8,20),((((((10,38),24),35),30),39),27))))),(7,(15,34))),(29,37)),((((16,19),36),42),26)),22);
 392: 1 -17382.10938 -17488.09867 (0,((((((((1,(13,21)),(2,18)),(5,11)),((6,28),(12,(23,33)))),(((((3,9),41),(14,31)),40),(((4,(17,25)),32),((8,20),((((((10,38),24),30),35),39),27))))),(7,(15,34))),(29,37)),((((16,19),36),42),26)),22);
 393: 1 -17642.23633 -17501.89783 (0,((((((((1,(2,18)),(13,21)),(5,11)),((6,28),(12,(23,33)))),((((3,(9,41)),(14,31)),40),(((4,(17,25)),32),((8,20),((((((10,38),30),24),35),39),27))))),(7,(15,34))),(29,37)),(((16,19),(36,42)),26)),22);
 394: 1 -17301.14062 -17503.72439 (0,((((((((1,(2,18)),(13,21)),(5,11)),((6,28),(12,(23,33)))),((((3,(9,41)),(14,31)),40),(((4,(17,25)),32),(((8,20),(((((10,38),35),24),30),39)),27)))),(29,37)),(7,(15,34))),((((16,19),36),42),26)),22);
 395: 12 -17103.32422 -17487.69387 (0,((((((((1,(13,21)),(2,18)),(5,11)),((6,28),(12,(23,33)))),(((((3,9),41),(14,31)),40),(((4,(17,25)),32),((8,20),((((((10,38),30),35),24),39),27))))),(7,(15,34))),(29,37)),((((16,19),36),42),26)),22);
 396: 1 -17422.28906 -17492.00883 (0,(((((((((1,(13,21)),(2,18)),(5,11)),((6,28),(12,(23,33)))),(((((3,9),41),(14,31)),40),(((4,(17,25)),32),((8,20),((((((10,38),24),30),35),39),27))))),(7,(15,34))),(29,37)),26),(((16,19),36),42)),22);
 397: 5 -17833.42188 -17490.8522 (0,(((((((((1,(2,18)),(13,21)),(5,11)),((6,28),(12,(23,33)))),((((3,(9,41)),(14,31)),40),(((4,(17,25)),32),((8,20),((((((10,38),24),35),30),39),27))))),(7,(15,34))),(29,37)),26),(((16,19),36),42)),22);
 398: 1 -17361.38086 -17494.46145 (0,((((((((1,(13,21)),(2,18)),(5,11)),((6,28),(12,(23,33)))),((((3,41),9),((14,31),40)),(((4,(17,25)),32),((8,20),((((((10,38),24),35),30),39),27))))),(7,(15,34))),(29,37)),((((16,19),36),42),26)),22);
 399: 10 -17434.10547 -17488.68246 (0,(((((((((1,(2,18)),21),13),(5,11)),((6,28),(12,(23,33)))),((((3,(9,41)),(14,31)),40),(((4,(17,25)),32),((8,20),((((((10,38),35),30),24),39),27))))),(7,(15,34))),(29,37)),((((16,19),36),42),26)),22);
 400: 6 -17479.65039 -17490.15332 (0,((((((((1,(2,18)),(13,21)),(5,11)),((6,28),(12,(23,33)))),(((((3,9),41),(14,31)),40),(((4,(17,25)),32),((8,20),(((((10,(24,38)),30),35),39),27))))),(7,(15,34))),(29,37)),((((16,19),36),42),26)),22);
 401: 1 -17062.8125 -17498.49294 (0,(((((((1,(13,21)),(2,18)),(5,11)),((6,28),(12,(23,33)))),(((((3,9),41),(14,31)),40),(((4,(17,25)),32),((8,20),((((((10,38),24),30),35),39),27))))),((7,(15,34)),(29,37))),((((16,19),36),42),26)),22);
 402: 1 -17474.30859 -17498.79807 (0,((((((((1,(2,18)),(13,21)),(5,11)),((6,28),(12,(23,33)))),((((3,(9,41)),(14,31)),40),(((4,(17,25)),32),((8,20),((((((10,38),35),24),30),39),27))))),(29,37)),(7,(15,34))),((((16,19),36),42),26)),22);
 403: 2 -16826.32617 -17500.90832 (0,(((((((1,(13,21)),(2,18)),(5,11)),((6,28),(12,(23,33)))),((((3,(9,41)),(14,31)),40),(((4,(17,25)),32),((8,20),((((((10,38),24),35),30),39),27))))),((7,(15,34)),(29,37))),((((16,19),36),42),26)),22);
 404: 2 -17255.28711 -17487.36033 (0,((((((((1,(2,18)),(13,21)),(5,11)),((6,28),(12,(23,33)))),(((((3,41),9),(14,31)),40),(((4,(17,25)),32),((8,20),((((((10,38),24),35),30),39),27))))),(7,(15,34))),(29,37)),((((16,19),36),42),26)),22);
 405: 3 -17673.53711 -17489.59972 (0,((((((((1,(13,21)),(2,18)),(5,11)),((6,28),(12,(23,33)))),(((((3,9),41),(14,31)),40),(((4,(17,25)),32),((8,20),(((((10,38),24),(30,35)),39),27))))),(7,(15,34))),(29,37)),((((16,19),36),42),26)),22);
 406: 4 -17453.68164 -17503.48053 (0,(((((((((1,(2,18)),(13,21)),(5,11)),(12,(23,33))),(6,28)),(((3,(9,41)),((14,31),40)),((((4,17),25),32),((8,20),((((((10,38),24),35),30),39),27))))),(7,(15,34))),(29,37)),((((16,19),36),42),26)),22);
 407: 1 -17222.45312 -17492.32796 (0,(((((((((1,(13,21)),2),18),(5,11)),((6,28),(12,(23,33)))),((((3,(9,41)),(14,31)),40),(((4,(17,25)),32),((8,20),((((((10,38),35),24),30),39),27))))),(7,(15,34))),(29,37)),((((16,19),36),42),26)),22);
 408: 1 -17851.79297 -17489.40252 (0,((((((((1,(2,18)),(13,21)),(5,11)),((6,28),(12,(23,33)))),(((((3,9),41),(14,31)),40),(((4,(17,25)),32),((8,20),((((((10,38),35),24),30),39),27))))),(7,(15,34))),(29,37)),((((16,19),36),42),26)),22);
 409: 2 -17311.17773 -17488.09867 (0,((((((((1,(13,21)),(2,18)),(5,11)),((6,28),(12,(23,33)))),(((((3,9),41),(14,31)),40),(((4,(17,25)),32),((8,20),((((((10,38),24),30),35),39),27))))),(7,(15,34))),(29,37)),((((16,19),36),42),26)),22);
 410: 2 -17343.03711 -17492.74064 (0,(((((((((1,(2,18)),(13,21)),(5,11)),(12,(23,33))),(6,28)),((((3,(9,41)),(14,31)),40),(((4,(17,25)),32),((8,20),((((((10,38),35),30),24),39),27))))),(7,(15,34))),(29,37)),((((16,19),36),42),26)),22);
 411: 2 -17203.00195 -17494.7469 (0,((((((((1,(13,21)),(2,18)),(5,11)),((6,28),(12,(23,33)))),(((((3,9),41),(14,31)),40),(((4,(17,25)),32),((8,20),((((((10,38),24),30),35),39),27))))),(7,(15,34))),(29,37)),((((16,19),36),26),42)),22);
 412: 8 -17677.43164 -17500.42332 (0,(((((((((1,(2,18)),13),21),(5,11)),((6,28),(12,(23,33)))),((((3,(9,41)),(14,31)),40),(((4,(17,25)),32),(((8,20),(((10,((24,35),30)),38),39)),27)))),(7,(15,34))),(29,37)),((((16,19),36),42),26)),22);
 413: 4 -17305.08984 -17488.61419 (0,((((((((1,(13,21)),(2,18)),(5,11)),((6,28),(12,(23,33)))),(((((3,41),9),(14,31)),40),(((4,(17,25)),32),((8,20),((((((10,30),24),38),35),39),27))))),(7,(15,34))),(29,37)),((((16,19),36),42),26)),22);
 414: 1 -16957.53711 -17489.05003 (0,((((((((1,(13,21)),(2,18)),(5,11)),((6,28),(12,(23,33)))),(((((3,9),41),(14,31)),40),(((4,(17,25)),32),((8,20),((((((10,38),35),30),24),39),27))))),(7,(15,34))),(29,37)),((((16,19),36),42),26)),22);
 415: 3 -17353.45312 -17496.52485 (0,((((((((1,(2,18)),(13,21)),(5,11)),((6,28),(12,(23,33)))),((((3,(9,41)),(14,31)),40),(((4,(17,25)),32),((8,20),((((((10,38),30),24),35),39),27))))),(29,37)),(7,(15,34))),((((16,19),36),42),26)),22);
 416: 4 -17386.33203 -17488.33572 (0,((((((((1,(2,18)),(13,21)),(5,11)),((6,28),(12,(23,33)))),((((3,(9,41)),(14,31)),40),(((4,(17,25)),32),((8,20),((((((10,38),35),24),30),39),27))))),(7,(15,34))),(29,37)),((((16,19),36),42),26)),22);
 417: 1 -17367.09375 -17498.0658 (0,((((((((((1,(2,18)),13),21),(5,11)),((6,28),(12,(23,33)))),((((3,(9,41)),(14,31)),40),(((4,(17,25)),32),((8,20),(((((10,38),24),(30,35)),39),27))))),(7,(15,34))),(29,37)),(((16,19),36),42)),26),22);
 418: 12 -16927.66016 -17488.08781 (0,((((((((1,(2,18)),(13,21)),(5,11)),((6,28),(12,(23,33)))),(((((3,41),9),(14,31)),40),(((4,(17,25)),32),((8,20),((((((10,38),35),24),30),39),27))))),(7,(15,34))),(29,37)),((((16,19),36),42),26)),22);
 419: 2 -18309.7793 -17492.54625 (0,(((((((((1,(13,21)),18),2),(5,11)),((6,28),(12,(23,33)))),(((((3,9),41),(14,31)),40),(((4,(17,25)),32),((8,20),(((((10,24),38),(30,35)),39),27))))),(7,(15,34))),(29,37)),((((16,19),36),42),26)),22);
 420: 5 -17326.75 -17499.36659 (0,((((((((((1,(2,18)),(13,21)),(5,11)),(12,(23,33))),(6,28)),(((((3,9),41),(14,31)),40),(((4,(17,25)),32),((8,20),((((((10,38),30),24),35),39),27))))),(7,(15,34))),37),29),((((16,19),36),42),26)),22);
 421: 2 -17414.27734 -17493.25848 (0,(((((((((1,(13,21)),18),2),(5,11)),((6,28),(12,(23,33)))),((((3,(9,41)),(14,31)),40),(((4,(17,25)),32),((8,20),((((((10,38),24),35),30),39),27))))),(7,(15,34))),(29,37)),((((16,19),36),42),26)),22);
 422: 1 -17070.8457 -17491.57732 (0,(((((((((1,(13,21)),2),18),(5,11)),((6,28),(12,(23,33)))),(((((3,41),9),(14,31)),40),(((4,(17,25)),32),((8,20),((((((10,38),24),35),30),39),27))))),(7,(15,34))),(29,37)),((((16,19),36),42),26)),22);
 423: 1 -17444.50391 -17497.66572 (0,(((((((((1,(13,21)),(2,18)),(5,11)),((6,28),(12,(23,33)))),(((((3,9),41),(14,31)),40),(((4,(17,25)),32),(((8,20),((10,(((24,35),38),30)),39)),27)))),(7,(15,34))),(29,37)),26),(((16,19),36),42)),22);
 424: 3 -16992.45703 -17492.54741 (0,(((((((((1,(13,21)),2),18),(5,11)),((6,28),(12,(23,33)))),(((((3,9),41),(14,31)),40),(((4,(17,25)),32),((8,20),(((((10,24),38),(30,35)),39),27))))),(7,(15,34))),(29,37)),((((16,19),36),42),26)),22);
 425: 2 -17331.5957 -17499.67422 (0,((((((((((1,(2,18)),(13,21)),(5,11)),((6,28),(12,(23,33)))),(((((3,9),41),(14,31)),40),(((4,(17,25)),32),((8,20),((((((10,30),38),24),35),39),27))))),(7,(15,34))),(29,37)),((16,19),36)),26),42),22);
 426: 2 -17487.37109 -17492.30968 (0,((((((((1,(13,21)),(2,18)),(5,11)),((6,28),(12,(23,33)))),(((((3,41),9),(14,31)),40),((((4,17),25),32),((8,20),((((((10,38),24),35),30),39),27))))),(7,(15,34))),(29,37)),((((16,19),36),42),26)),22);
 427: 5 -16906.90039 -17490.70889 (0,(((((((((1,(2,18)),(13,21)),(5,11)),((6,28),(12,(23,33)))),((((3,(9,41)),(14,31)),40),(((4,(17,25)),32),((8,20),((((((10,38),30),24),35),39),27))))),(7,(15,34))),(29,37)),26),(((16,19),36),42)),22);
 428: 4 -17762.94141 -17492.68165 (0,(((((((((1,(2,18)),(13,21)),(5,11)),(12,(23,33))),(6,28)),((((3,(9,41)),(14,31)),40),(((4,(17,25)),32),((8,20),((((((10,38),24),35),30),39),27))))),(7,(15,34))),(29,37)),((((16,19),36),42),26)),22);
 429: 6 -16960.48242 -17490.15331 (0,((((((((1,(2,18)),(13,21)),(5,11)),((6,28),(12,(23,33)))),(((((3,9),41),(14,31)),40),(((4,(17,25)),32),((8,20),((((10,(24,(35,38))),30),39),27))))),(7,(15,34))),(29,37)),((((16,19),36),42),26)),22);
 430: 1 -17270.39844 -17492.74064 (0,(((((((((1,(2,18)),(13,21)),(5,11)),(12,(23,33))),(6,28)),((((3,(9,41)),(14,31)),40),(((4,(17,25)),32),((8,20),((((((10,38),35),30),24),39),27))))),(7,(15,34))),(29,37)),((((16,19),36),42),26)),22);
 431: 2 -17315.60156 -17493.25848 (0,(((((((((1,(13,21)),18),2),(5,11)),((6,28),(12,(23,33)))),((((3,(9,41)),(14,31)),40),(((4,(17,25)),32),((8,20),((((((10,38),24),35),30),39),27))))),(7,(15,34))),(29,37)),((((16,19),36),42),26)),22);
 432: 7 -17674.42773 -17491.14517 (0,(((((((((1,(13,21)),2),18),(5,11)),((6,28),(12,(23,33)))),(((((3,9),41),(14,31)),40),(((4,(17,25)),32),((8,20),((((((10,38),35),24),30),39),27))))),(7,(15,34))),(29,37)),((((16,19),36),42),26)),22);
 433: 2 -17320.53516 -17492.55193 (0,((((((((1,(13,21)),(2,18)),(5,11)),((6,28),(12,(23,33)))),(((((3,41),9),(14,31)),40),((((4,17),25),32),((8,20),((((((10,38),24),35),30),39),27))))),(7,(15,34))),(29,37)),((((16,19),36),42),26)),22);
 434: 1 -17823.10938 -17488.85332 (0,((((((((1,(2,18)),(13,21)),(5,11)),((6,28),(12,(23,33)))),(((((3,41),9),(14,31)),40),(((4,(17,25)),32),((8,20),((((((10,38),24),35),30),39),27))))),(7,(15,34))),(29,37)),((((16,19),36),42),26)),22);
 435: 1 -17169.90625 -17494.83723 (0,(((((((((1,(13,21)),(2,18)),(5,11)),((6,28),(12,(23,33)))),(((((3,9),41),(14,31)),40),(((4,(17,25)),32),((8,20),((((((10,38),24),30),35),39),27))))),(7,(15,34))),37),29),((((16,19),36),42),26)),22);
 436: 2 -17114.07422 -17492.51004 (0,((((((((((1,(2,18)),(13,21)),(5,11)),((6,28),(12,(23,33)))),(((((3,9),41),(14,31)),40),(((4,(17,25)),32),((8,20),((((((10,30),38),24),35),39),27))))),(7,(15,34))),(29,37)),42),((16,19),36)),26),22);
 437: 1 -17530.40234 -17498.75309 (0,((((((((1,(13,21)),(2,18)),(5,11)),((6,28),(12,(23,33)))),(((((3,41),9),(14,31)),40),(((4,(17,25)),32),((8,20),((((((10,38),24),35),30),39),27))))),(29,37)),(7,(15,34))),((((16,19),36),42),26)),22);
 438: 3 -17472.95898 -17492.53304 (0,((((((((1,(2,18)),(13,21)),(5,11)),((6,28),(12,(23,33)))),((((3,(9,41)),(14,31)),40),(((4,(17,25)),32),(((8,20),(((((10,38),24),30),35),39)),27)))),(7,(15,34))),(29,37)),((((16,19),36),42),26)),22);
 439: 1 -17659.52734 -17496.5345 (0,((((((((1,(2,18)),(13,21)),(5,11)),((6,28),(12,(23,33)))),(((((3,9),41),(14,31)),40),(((4,(17,25)),32),((8,20),((((((10,38),24),35),30),39),27))))),(7,(15,34))),(29,37)),(((16,(19,36)),42),26)),22);
 440: 2 -17788.20117 -17495.56761 (0,(((((((((1,(13,21)),(2,18)),(5,11)),(6,28)),(12,(23,33))),((((3,(9,41)),(14,31)),40),(((4,(17,25)),32),((8,20),((((((10,38),35),24),30),39),27))))),(7,(15,34))),(29,37)),((((16,19),36),42),26)),22);
 441: 4 -17257.04297 -17490.70889 (0,(((((((((1,(2,18)),(13,21)),(5,11)),((6,28),(12,(23,33)))),((((3,(9,41)),(14,31)),40),(((4,(17,25)),32),((8,20),((((((10,38),30),24),35),39),27))))),(7,(15,34))),(29,37)),26),(((16,19),36),42)),22);
 442: 5 -17938.53711 -17489.00068 (0,(((((((((1,(2,18)),21),13),(5,11)),((6,28),(12,(23,33)))),((((3,(9,41)),(14,31)),40),(((4,(17,25)),32),((8,20),((((((10,38),35),30),24),39),27))))),(7,(15,34))),(29,37)),((((16,19),36),42),26)),22);
 443: 1 -16947.36328 -17492.34031 (0,(((((((((1,(2,18)),(13,21)),(5,11)),((6,28),(12,(23,33)))),((((3,(9,41)),(14,31)),40),(((4,(17,25)),32),((8,20),(((((10,38),(24,35)),30),39),27))))),(7,(15,34))),(29,37)),26),(((16,19),36),42)),22);
 444: 6 -17653.42578 -17492.07869 (0,((((((((1,(2,18)),(13,21)),(5,11)),((6,28),(12,(23,33)))),(((((3,9),41),(14,31)),40),(((4,(17,25)),32),(((8,20),(((((10,38),24),35),30),39)),27)))),(7,(15,34))),(29,37)),((((16,19),36),42),26)),22);
 445: 3 -17496.43359 -17489.55922 (0,((((((((1,(13,21)),(2,18)),(5,11)),((6,28),(12,(23,33)))),(((((3,9),41),(14,31)),40),(((4,(17,25)),32),((8,20),((((((10,24),38),35),30),39),27))))),(7,(15,34))),(29,37)),((((16,19),36),42),26)),22);
 446: 1 -17539.36328 -17492.32796 (0,(((((((((1,(13,21)),2),18),(5,11)),((6,28),(12,(23,33)))),((((3,(9,41)),(14,31)),40),(((4,(17,25)),32),((8,20),((((((10,38),35),24),30),39),27))))),(7,(15,34))),(29,37)),((((16,19),36),42),26)),22);
 447: 3 -17564.59766 -17495.32426 (0,(((((((((((1,(2,18)),(13,21)),(5,11)),((6,28),(12,(23,33)))),(((((3,9),41),(14,31)),40),(((4,(17,25)),32),((8,20),((((((10,30),38),24),35),39),27))))),(7,(15,34))),(29,37)),(16,19)),36),42),26),22);
 448: 24 -17402.08203 -17500.43684 (0,(((((((1,((2,18),(5,11))),(13,21)),((6,28),(12,(23,33)))),((((3,(9,41)),(14,31)),40),(((4,(17,25)),32),((8,20),(((((10,(30,38)),24),35),39),27))))),(7,(15,34))),(29,37)),((((16,19),36),42),26)),22);
 449: 1 -17632.6875 -17496.54864 (0,((((((((((((1,(2,18)),(13,21)),(5,11)),((6,28),(12,(23,33)))),((((3,(9,41)),(14,31)),40),(((4,(17,25)),32),((8,20),((((((10,38),30),35),24),39),27))))),(7,(15,34))),(29,37)),19),16),36),42),26),22);
 450: 1 -17395.9043 -17504.17073 (0,(((((((((1,(2,18)),(13,21)),(5,11)),((6,28),(12,(23,33)))),(((((3,9),41),(14,31)),40),(((4,(17,25)),32),((8,20),((((((10,38),30),24),35),39),27))))),(7,(15,34))),37),29),((((16,36),19),42),26)),22);
 451: 1 -17164.99805 -17493.39126 (0,((((((((1,(2,18)),(13,21)),(5,11)),((6,28),(12,(23,33)))),((((3,(9,41)),(14,31)),40),(((4,(17,25)),32),(((8,20),(((((10,38),24),30),35),39)),27)))),(7,(15,34))),(29,37)),((((16,19),36),42),26)),22);
 452: 2 -17334.04688 -17501.24841 (0,((((((((((1,18),2),(13,21)),(5,11)),((6,28),(12,(23,33)))),(((((3,9),41),(14,31)),40),(((4,(17,25)),32),((8,20),((((((10,38),30),24),35),39),27))))),(7,(15,34))),37),29),((((16,19),36),42),26)),22);
 453: 48 -17626.8125 -17486.54023 (0,((((((((1,(2,18)),(13,21)),(5,11)),((6,28),(12,(23,33)))),(((((3,41),9),(14,31)),40),(((4,(17,25)),32),((8,20),((((((10,38),24),35),30),39),27))))),(7,(15,34))),(29,37)),((((16,19),36),42),26)),22);
 454: 12 -17556.02148 -17488.09042 (0,((((((((1,(13,21)),(2,18)),(5,11)),((6,28),(12,(23,33)))),((((3,(9,41)),(14,31)),40),(((4,(17,25)),32),((8,20),((((((10,38),35),30),24),39),27))))),(7,(15,34))),(29,37)),((((16,19),36),42),26)),22);
 455: 3 -17461.04492 -17496.09173 (0,(((((((((1,(2,18)),(13,21)),(5,11)),((6,28),(12,(23,33)))),(((((3,41),9),(14,31)),40),(((4,(17,25)),32),((8,20),((((((10,24),38),30),35),39),27))))),(7,(15,34))),37),29),((((16,19),36),42),26)),22);
 456: 3 -17573.94922 -17500.73425 (0,(((((((((1,(13,21)),(2,18)),(5,11)),(12,(23,33))),(6,28)),(((3,(9,41)),((14,31),40)),(((4,(17,25)),32),((8,20),((((((10,38),24),35),30),39),27))))),(7,(15,34))),(29,37)),((((16,19),36),42),26)),22);
 457: 2 -18237.27344 -17506.53805 (0,((((((((1,((2,18),(5,11))),(13,21)),((6,28),(12,(23,33)))),((((3,(9,41)),(14,31)),40),(((4,(17,25)),32),((8,20),((((((10,38),24),35),30),39),27))))),(7,(15,34))),(29,37)),(((16,19),36),42)),26),22);
 458: 1 -17323.47852 -17493.42056 (0,(((((((((1,(13,21)),(2,18)),(5,11)),(12,(23,33))),(6,28)),(((((3,9),41),(14,31)),40),(((4,(17,25)),32),((8,20),((((((10,38),35),24),30),39),27))))),(7,(15,34))),(29,37)),((((16,19),36),42),26)),22);
 459: 9 -17034.46875 -17487.22072 (0,((((((((1,(2,18)),(13,21)),(5,11)),((6,28),(12,(23,33)))),(((((3,9),41),(14,31)),40),(((4,(17,25)),32),((8,20),((((((10,38),30),24),35),39),27))))),(7,(15,34))),(29,37)),((((16,19),36),42),26)),22);
 460: 7 -17357.125 -17494.01621 (0,(((((((((1,(2,18)),(13,21)),(5,11)),(6,28)),(12,(23,33))),((((3,(9,41)),(14,31)),40),(((4,(17,25)),32),((8,20),((((((10,38),24),35),30),39),27))))),(7,(15,34))),(29,37)),((((16,19),36),42),26)),22);
 461: 4 -17340.76562 -17489.81046 (0,((((((((1,(2,18)),(13,21)),(5,11)),((6,28),(12,(23,33)))),((((3,(9,41)),(14,31)),40),(((4,(17,25)),32),((8,20),((((((10,35),38),24),30),39),27))))),(7,(15,34))),(29,37)),((((16,19),36),42),26)),22);
 462: 9 -17938.83594 -17489.36937 (0,((((((((1,(2,18)),(13,21)),(5,11)),((6,28),(12,(23,33)))),((((3,(9,41)),(14,31)),40),(((4,(17,25)),32),((8,20),(((((10,(35,38)),30),24),39),27))))),(7,(15,34))),(29,37)),((((16,19),36),42),26)),22);
 463: 2 -17625.11719 -17492.68168 (0,(((((((((1,(2,18)),(13,21)),(5,11)),(12,(23,33))),(6,28)),(((((3,9),41),(14,31)),40),(((4,(17,25)),32),((8,20),((((((10,38),35),30),24),39),27))))),(7,(15,34))),(29,37)),((((16,19),36),42),26)),22);
 464: 8 -17401.44141 -17488.81977 (0,(((((((((1,(2,18)),21),13),(5,11)),((6,28),(12,(23,33)))),((((3,(9,41)),(14,31)),40),(((4,(17,25)),32),((8,20),((((((10,38),24),35),30),39),27))))),(7,(15,34))),(29,37)),((((16,19),36),42),26)),22);
 465: 3 -17691.375 -17504.17073 (0,(((((((((1,(2,18)),(13,21)),(5,11)),((6,28),(12,(23,33)))),(((((3,9),41),(14,31)),40),(((4,(17,25)),32),((8,20),((((((10,38),30),24),35),39),27))))),(7,(15,34))),37),29),((((16,36),19),42),26)),22);
 466: 3 -17778.40625 -17501.2517 (0,((((((((((1,2),18),(13,21)),(5,11)),((6,28),(12,(23,33)))),(((((3,9),41),(14,31)),40),(((4,(17,25)),32),((8,20),((((((10,38),30),24),35),39),27))))),(7,(15,34))),37),29),((((16,19),36),42),26)),22);
 467: 2 -17195.80664 -17493.25965 (0,(((((((((1,(13,21)),2),18),(5,11)),((6,28),(12,(23,33)))),((((3,(9,41)),(14,31)),40),(((4,(17,25)),32),((8,20),((((((10,38),24),35),30),39),27))))),(7,(15,34))),(29,37)),((((16,19),36),42),26)),22);
 468: 1 -17403.25781 -17489.40252 (0,((((((((1,(2,18)),(13,21)),(5,11)),((6,28),(12,(23,33)))),(((((3,9),41),(14,31)),40),(((4,(17,25)),32),((8,20),((((((10,38),35),24),30),39),27))))),(7,(15,34))),(29,37)),((((16,19),36),42),26)),22);
 469: 1 -17712.80859 -17495.04995 (0,(((((((((1,(13,21)),(2,18)),(5,11)),(12,(23,33))),(6,28)),(((((3,9),41),(14,31)),40),(((4,(17,25)),32),((8,20),((((((10,38),35),24),30),39),27))))),(7,(15,34))),(29,37)),((((16,19),36),42),26)),22);
 470: 5 -17940.38867 -17488.68522 (0,(((((((((1,(2,18)),13),21),(5,11)),((6,28),(12,(23,33)))),((((3,(9,41)),(14,31)),40),(((4,(17,25)),32),((8,20),((((((10,38),35),30),24),39),27))))),(7,(15,34))),(29,37)),((((16,19),36),42),26)),22);
 471: 2 -17597.33984 -17495.70556 (0,(((((((((1,(13,21)),(2,18)),(5,11)),((6,28),(12,(23,33)))),(((((3,41),9),(14,31)),40),(((4,(17,25)),32),((8,20),((((((10,38),24),35),30),39),27))))),(7,(15,34))),37),29),((((16,19),36),42),26)),22);
 472: 2 -17400.17383 -17501.01775 (0,(((((((((1,(2,18)),(13,21)),(5,11)),((6,28),(12,(23,33)))),(((((3,9),41),(14,31)),40),(((4,(17,25)),32),((8,20),((((((10,38),30),24),35),39),27))))),(7,(15,34))),37),29),(((16,19),36),(26,42))),22);
 473: 1 -17621.29297 -17491.46617 (0,(((((((((1,(2,18)),(13,21)),(5,11)),((6,28),(12,(23,33)))),((((3,(9,41)),(14,31)),40),(((4,(17,25)),32),((8,20),((((((10,38),24),30),35),39),27))))),(7,(15,34))),(29,37)),26),(((16,19),36),42)),22);
 474: 1 -17548.12305 -17487.49237 (0,((((((((1,(2,18)),(13,21)),(5,11)),((6,28),(12,(23,33)))),((((3,(9,41)),(14,31)),40),(((4,(17,25)),32),((8,20),((((((10,38),24),35),30),39),27))))),(7,(15,34))),(29,37)),((((16,19),36),42),26)),22);
 475: 4 -17357.19336 -17491.14517 (0,(((((((((1,(13,21)),2),18),(5,11)),((6,28),(12,(23,33)))),(((((3,9),41),(14,31)),40),(((4,(17,25)),32),((8,20),((((((10,38),35),24),30),39),27))))),(7,(15,34))),(29,37)),((((16,19),36),42),26)),22);
 476: 3 -17255.01562 -17489.55922 (0,((((((((1,(13,21)),(2,18)),(5,11)),((6,28),(12,(23,33)))),(((((3,9),41),(14,31)),40),(((4,(17,25)),32),((8,20),((((((10,24),38),35),30),39),27))))),(7,(15,34))),(29,37)),((((16,19),36),42),26)),22);
 477: 4 -17775.28516 -17492.27186 (0,((((((((1,(2,18)),(13,21)),(5,11)),((6,28),(12,(23,33)))),(((((3,9),41),(14,31)),40),(((4,(17,25)),32),(((8,20),(((((10,38),24),30),35),39)),27)))),(7,(15,34))),(29,37)),((((16,19),36),42),26)),22);
 478: 6 -17395.98047 -17488.68246 (0,(((((((((1,(2,18)),21),13),(5,11)),((6,28),(12,(23,33)))),((((3,(9,41)),(14,31)),40),(((4,(17,25)),32),((8,20),((((((10,38),35),30),24),39),27))))),(7,(15,34))),(29,37)),((((16,19),36),42),26)),22);
 479: 5 -17224.36719 -17495.62381 (0,((((((((1,(2,18)),(13,21)),(5,11)),((6,28),(12,(23,33)))),((((3,9),41),((14,31),40)),(((4,(17,25)),32),((8,20),(((((10,(30,38)),35),24),39),27))))),(7,(15,34))),(29,37)),((((16,19),36),42),26)),22);
 480: 1 -17890.59375 -17498.85228 (0,(((((((((1,(2,18)),(13,21)),(5,11)),((6,28),(12,(23,33)))),((((3,(9,41)),(14,31)),40),(((4,(17,25)),32),(((8,20),((((10,(35,38)),30),24),39)),27)))),(7,(15,34))),37),29),((((16,19),36),42),26)),22);
 481: 1 -17589.08594 -17490.2187 (0,((((((((1,(13,21)),(2,18)),(5,11)),((6,28),(12,(23,33)))),(((((3,9),41),(14,31)),40),(((4,(17,25)),32),((8,20),((((((10,38),35),24),30),39),27))))),(7,(15,34))),(29,37)),((((16,19),36),42),26)),22);
 482: 6 -18040.4375 -17486.78755 (0,((((((((1,(2,18)),(13,21)),(5,11)),((6,28),(12,(23,33)))),((((3,(9,41)),(14,31)),40),(((4,(17,25)),32),((8,20),(((((10,38),(30,35)),24),39),27))))),(7,(15,34))),(29,37)),((((16,19),36),42),26)),22);
 483: 1 -17630.34375 -17496.68915 (0,(((((((((1,(13,21)),(2,18)),(5,11)),((6,28),(12,(23,33)))),(((((3,9),41),(14,31)),40),(((4,(17,25)),32),((8,20),(((((10,24),38),(30,35)),39),27))))),(7,(15,34))),37),29),((((16,19),36),42),26)),22);
 484: 1 -17540.09766 -17496.99059 (0,(((((((((1,(2,18)),(13,21)),(5,11)),((6,28),(12,(23,33)))),((((3,(9,41)),(14,31)),40),(((4,(17,25)),32),((8,20),((((((10,38),35),24),30),39),27))))),(7,(15,34))),37),29),((((16,19),36),42),26)),22);
 485: 1 -17674.98828 -17494.83723 (0,(((((((((1,(13,21)),(2,18)),(5,11)),((6,28),(12,(23,33)))),(((((3,9),41),(14,31)),40),(((4,(17,25)),32),((8,20),((((((10,38),24),30),35),39),27))))),(7,(15,34))),37),29),((((16,19),36),42),26)),22);
 486: 4 -17129.02539 -17492.03808 (0,(((((((((1,(2,18)),(13,21)),(5,11)),(12,(23,33))),(6,28)),(((((3,9),41),(14,31)),40),(((4,(17,25)),32),((8,20),((((((10,38),24),30),35),39),27))))),(7,(15,34))),(29,37)),((((16,19),36),42),26)),22);
 487: 3 -17576.93555 -17493.43062 (0,((((((((1,(2,18)),(13,21)),(5,11)),((6,28),(12,(23,33)))),((((3,(9,41)),40),(14,31)),(((4,(17,25)),32),((8,20),((((((10,38),35),24),30),39),27))))),(7,(15,34))),(29,37)),((((16,19),36),42),26)),22);
 488: 2 -17555.85547 -17493.62396 (0,(((((((((1,2),18),(13,21)),(5,11)),((6,28),(12,(23,33)))),((((3,(9,41)),(14,31)),40),(((4,(17,25)),32),((8,20),((((((10,38),24),35),30),39),27))))),(7,(15,34))),(29,37)),((((16,19),36),42),26)),22);
 489: 1 -17783.27148 -17493.59657 (0,(((((((((1,(2,18)),(13,21)),(5,11)),(12,(23,33))),(6,28)),(((((3,41),9),(14,31)),40),(((4,(17,25)),32),((8,20),((((((10,38),24),30),35),39),27))))),(7,(15,34))),(29,37)),((((16,19),36),42),26)),22);
 490: 2 -17528.47266 -17492.68711 (0,((((((((1,(2,18)),(13,21)),(5,11)),((6,28),(12,(23,33)))),(((3,(9,41)),((14,31),40)),(((4,(17,25)),32),((8,20),((((((10,38),24),35),30),39),27))))),(7,(15,34))),(29,37)),((((16,19),36),42),26)),22);
 491: 1 -17777.69141 -17496.10748 (0,(((((((((1,(2,18)),(13,21)),(5,11)),((6,28),(12,(23,33)))),(((((3,41),9),(14,31)),40),(((4,(17,25)),32),((8,20),((((((10,38),35),24),30),39),27))))),(7,(15,34))),37),29),((((16,19),36),42),26)),22);
 492: 7 -17243.35742 -17486.67733 (0,((((((((1,(2,18)),(13,21)),(5,11)),((6,28),(12,(23,33)))),(((((3,9),41),(14,31)),40),(((4,(17,25)),32),((8,20),((((((10,38),35),30),24),39),27))))),(7,(15,34))),(29,37)),((((16,19),36),42),26)),22);
 493: 2 -17740.36328 -17490.8522 (0,(((((((((1,(2,18)),(13,21)),(5,11)),((6,28),(12,(23,33)))),((((3,(9,41)),(14,31)),40),(((4,(17,25)),32),((8,20),((((((10,38),24),35),30),39),27))))),(7,(15,34))),(29,37)),26),(((16,19),36),42)),22);
 494: 1 -17411.03125 -17492.32912 (0,((((((((1,(13,21)),(2,18)),(5,11)),((6,28),(12,(23,33)))),(((((3,41),9),(14,31)),40),((((4,25),17),32),((8,20),((((((10,38),24),35),30),39),27))))),(7,(15,34))),(29,37)),((((16,19),36),42),26)),22);
 495: 1 -17538.90625 -17493.25965 (0,(((((((((1,(13,21)),2),18),(5,11)),((6,28),(12,(23,33)))),((((3,(9,41)),(14,31)),40),(((4,(17,25)),32),((8,20),((((((10,38),24),35),30),39),27))))),(7,(15,34))),(29,37)),((((16,19),36),42),26)),22);
 496: 1 -17774.875 -17492.78992 (0,(((((((((1,(13,21)),(2,18)),(5,11)),((6,28),(12,(23,33)))),(((((3,41),9),(14,31)),40),(((4,(17,25)),32),((8,20),((((((10,38),24),35),30),39),27))))),(7,(15,34))),(29,37)),26),(((16,19),36),42)),22);
 497: 1 -17493.27344 -17494.27459 (0,(((((((((1,(2,18)),(13,21)),(5,11)),((6,28),(12,(23,33)))),(((((3,9),41),(14,31)),40),(((4,(17,25)),32),((8,20),((((((10,38),24),30),35),39),27))))),(7,(15,34))),37),29),((((16,19),36),42),26)),22);
 498: 2 -17619.82422 -17492.15284 (0,(((((((((1,(2,18)),(13,21)),(5,11)),(12,(23,33))),(6,28)),((((3,(9,41)),(14,31)),40),(((4,(17,25)),32),((8,20),((((((10,38),35),24),30),39),27))))),(7,(15,34))),(29,37)),((((16,19),36),42),26)),22);
 499: 4 -17169.67188 -17488.07461 (0,((((((((1,(2,18)),(13,21)),(5,11)),((6,28),(12,(23,33)))),(((((3,41),9),(14,31)),40),(((4,(17,25)),32),((8,20),((((((10,38),24),30),35),39),27))))),(7,(15,34))),(29,37)),((((16,19),36),42),26)),22);
 500: 5 -17105.38672 -17487.83016 (0,((((((((1,(13,21)),(2,18)),(5,11)),((6,28),(12,(23,33)))),(((((3,9),41),(14,31)),40),(((4,(17,25)),32),((8,20),(((((10,38),(24,30)),35),39),27))))),(7,(15,34))),(29,37)),((((16,19),36),42),26)),22);
 501: 1 -17409.11328 -17499.48163 (0,(((((((1,(2,18)),(13,21)),(5,11)),((6,28),(12,(23,33)))),((((3,(9,41)),(14,31)),40),(((4,(17,25)),32),((8,20),((((((10,38),35),24),30),39),27))))),((7,(15,34)),(29,37))),((((16,19),36),42),26)),22);
 502: 5 -17605.29688 -17489.94541 (0,((((((((1,(2,18)),(13,21)),(5,11)),((6,28),(12,(23,33)))),((((3,(9,41)),(14,31)),40),(((4,(17,25)),32),((8,20),((((((10,38),30),24),35),39),27))))),(7,(15,34))),(29,37)),((((16,19),36),42),26)),22);
 503: 2 -17781.92188 -17491.57619 (0,(((((((((1,(13,21)),18),2),(5,11)),((6,28),(12,(23,33)))),(((((3,41),9),(14,31)),40),(((4,(17,25)),32),((8,20),((((((10,38),24),35),30),39),27))))),(7,(15,34))),(29,37)),((((16,19),36),42),26)),22);
 504: 2 -17301.03516 -17494.61905 (0,((((((((1,(13,21)),(2,18)),(5,11)),((6,28),(12,(23,33)))),(((((3,9),41),(14,31)),40),(((4,(17,25)),32),(((8,20),(((((10,38),35),30),24),39)),27)))),(7,(15,34))),(29,37)),((((16,19),36),42),26)),22);
 505: 1 -17460.57031 -17492.34031 (0,(((((((((1,(2,18)),(13,21)),(5,11)),((6,28),(12,(23,33)))),((((3,(9,41)),(14,31)),40),(((4,(17,25)),32),((8,20),(((((10,38),(24,35)),30),39),27))))),(7,(15,34))),(29,37)),26),(((16,19),36),42)),22);
 506: 19 -17407.66016 -17492.34031 (0,(((((((((1,(2,18)),(13,21)),(5,11)),((6,28),(12,(23,33)))),((((3,(9,41)),(14,31)),40),(((4,(17,25)),32),((8,20),(((((10,38),(24,35)),30),39),27))))),(7,(15,34))),(29,37)),26),(((16,19),36),42)),22);
 507: 5 -17277.45312 -17488.81977 (0,(((((((((1,(2,18)),21),13),(5,11)),((6,28),(12,(23,33)))),((((3,(9,41)),(14,31)),40),(((4,(17,25)),32),((8,20),((((((10,38),24),35),30),39),27))))),(7,(15,34))),(29,37)),((((16,19),36),42),26)),22);
 508: 1 -17600.41406 -17490.86946 (0,(((((((((1,(2,18)),(13,21)),(5,11)),((6,28),(12,(23,33)))),(((((3,9),41),(14,31)),40),(((4,(17,25)),32),((8,20),((((((10,38),24),35),30),39),27))))),(7,(15,34))),(29,37)),26),(((16,19),36),42)),22);
 509: 9 -17785.46875 -17488.09867 (0,((((((((1,(13,21)),(2,18)),(5,11)),((6,28),(12,(23,33)))),(((((3,9),41),(14,31)),40),(((4,(17,25)),32),((8,20),((((((10,38),24),30),35),39),27))))),(7,(15,34))),(29,37)),((((16,19),36),42),26)),22);
 510: 3 -17592.98438 -17491.14401 (0,(((((((((1,(13,21)),18),2),(5,11)),((6,28),(12,(23,33)))),(((((3,9),41),(14,31)),40),(((4,(17,25)),32),((8,20),((((((10,38),35),24),30),39),27))))),(7,(15,34))),(29,37)),((((16,19),36),42),26)),22);
 511: 4 -17329.81445 -17488.31562 (0,((((((((1,(13,21)),(2,18)),(5,11)),((6,28),(12,(23,33)))),(((((3,41),9),(14,31)),40),(((4,(17,25)),32),((8,20),((((((10,38),35),24),30),39),27))))),(7,(15,34))),(29,37)),((((16,19),36),42),26)),22);
 512: 2 -18044.17969 -17491.26512 (0,(((((((((1,(13,21)),2),18),(5,11)),((6,28),(12,(23,33)))),(((((3,41),9),(14,31)),40),(((4,(17,25)),32),((8,20),((((((10,38),24),35),30),39),27))))),(7,(15,34))),(29,37)),((((16,19),36),42),26)),22);
 513: 6 -17962 -17503.27204 (0,(((((((((1,(2,18)),(13,21)),(5,11)),(12,(23,33))),(6,28)),((((3,(9,41)),(14,31)),40),(((4,(17,25)),32),(((8,20),(((10,(24,(30,35))),38),39)),27)))),(7,(15,34))),(29,37)),((((16,19),36),42),26)),22);
 514: 3 -17667.38281 -17490.15329 (0,((((((((1,(2,18)),(13,21)),(5,11)),((6,28),(12,(23,33)))),(((((3,41),9),(14,31)),40),(((4,(17,25)),32),((8,20),((((10,((24,35),38)),30),39),27))))),(7,(15,34))),(29,37)),((((16,19),36),42),26)),22);
 515: 3 -17338.34766 -17495.32426 (0,(((((((((((1,(2,18)),(13,21)),(5,11)),((6,28),(12,(23,33)))),(((((3,9),41),(14,31)),40),(((4,(17,25)),32),((8,20),((((((10,30),38),24),35),39),27))))),(7,(15,34))),(29,37)),(16,19)),36),42),26),22);
 516: 4 -17647.93359 -17486.83755 (0,((((((((1,(2,18)),(13,21)),(5,11)),((6,28),(12,(23,33)))),(((((3,9),41),(14,31)),40),(((4,(17,25)),32),((8,20),((((((10,38),30),24),35),39),27))))),(7,(15,34))),(29,37)),((((16,19),36),42),26)),22);
 517: 6 -17431.99023 -17504.16975 (0,(((((((((1,(2,18)),(13,21)),(5,11)),((6,28),(12,(23,33)))),(((((3,9),41),(14,31)),40),(((4,(17,25)),32),((8,20),((((((10,38),30),24),35),39),27))))),(7,(15,34))),37),29),(((16,(19,36)),42),26)),22);
 518: 1 -18201.58203 -17492.47212 (0,((((((((1,(2,18)),(13,21)),(5,11)),((6,28),(12,(23,33)))),(((((3,9),41),(14,31)),40),(((4,(17,25)),32),(((8,20),(((((10,38),35),24),30),39)),27)))),(7,(15,34))),(29,37)),((((16,19),36),42),26)),22);
 519: 1 -17428.75391 -17501.89783 (0,((((((((1,(2,18)),(13,21)),(5,11)),((6,28),(12,(23,33)))),((((3,(9,41)),(14,31)),40),(((4,(17,25)),32),((8,20),((((((10,38),30),24),35),39),27))))),(7,(15,34))),(29,37)),(((16,19),(36,42)),26)),22);
 520: 2 -16980.10156 -17492.37312 (0,((((((((1,(2,18)),(13,21)),(5,11)),((6,28),(12,(23,33)))),((((3,(9,41)),(14,31)),40),(((4,(17,25)),32),(((8,20),(((((10,38),35),24),30),39)),27)))),(7,(15,34))),(29,37)),((((16,19),36),42),26)),22);
 521: 2 -17293.35938 -17493.25965 (0,(((((((((1,(13,21)),2),18),(5,11)),((6,28),(12,(23,33)))),((((3,(9,41)),(14,31)),40),(((4,(17,25)),32),((8,20),((((((10,38),24),35),30),39),27))))),(7,(15,34))),(29,37)),((((16,19),36),42),26)),22);
 522: 6 -17614.93555 -17505.19681 (0,(((((((((1,(2,18)),(13,21)),(5,11)),((6,28),(12,(23,33)))),(((((3,9),41),(14,31)),40),(((4,(17,25)),32),(((8,20),((((10,(24,38)),30),35),39)),27)))),(7,(15,34))),37),29),((((16,19),36),42),26)),22);
 523: 2 -17621.82422 -17492.15999 (0,(((((((((1,(2,18)),21),13),(5,11)),((6,28),(12,(23,33)))),(((((3,9),41),(14,31)),40),(((4,(17,25)),32),((8,20),((((((10,30),38),24),35),39),27))))),(7,(15,34))),(29,37)),((((16,19),36),42),26)),22);
 524: 1 -17295.53516 -17495.70556 (0,(((((((((1,(13,21)),(2,18)),(5,11)),((6,28),(12,(23,33)))),(((((3,41),9),(14,31)),40),(((4,(17,25)),32),((8,20),((((((10,38),24),35),30),39),27))))),(7,(15,34))),37),29),((((16,19),36),42),26)),22);
 525: 11 -17639.35938 -17488.08784 (0,((((((((1,(2,18)),(13,21)),(5,11)),((6,28),(12,(23,33)))),(((((3,41),9),(14,31)),40),(((4,(17,25)),32),((8,20),((((((10,24),38),35),30),39),27))))),(7,(15,34))),(29,37)),((((16,19),36),42),26)),22);
 526: 1 -17295.9082 -17493.64666 (0,((((((((1,(13,21)),(2,18)),(5,11)),((6,28),(12,(23,33)))),(((3,(9,41)),((14,31),40)),(((4,(17,25)),32),((8,20),((((((10,38),24),30),35),39),27))))),(7,(15,34))),(29,37)),((((16,19),36),42),26)),22);
 527: 3 -17927.73828 -17496.68915 (0,(((((((((1,(13,21)),(2,18)),(5,11)),((6,28),(12,(23,33)))),(((((3,9),41),(14,31)),40),(((4,(17,25)),32),((8,20),(((((10,24),38),(30,35)),39),27))))),(7,(15,34))),37),29),((((16,19),36),42),26)),22);
 528: 1 -17317.49023 -17491.14517 (0,(((((((((1,(13,21)),2),18),(5,11)),((6,28),(12,(23,33)))),(((((3,9),41),(14,31)),40),(((4,(17,25)),32),((8,20),((((((10,38),35),24),30),39),27))))),(7,(15,34))),(29,37)),((((16,19),36),42),26)),22);
 529: 4 -17430.39844 -17494.46145 (0,((((((((1,(13,21)),(2,18)),(5,11)),((6,28),(12,(23,33)))),((((3,41),9),((14,31),40)),(((4,(17,25)),32),((8,20),((((((10,38),24),35),30),39),27))))),(7,(15,34))),(29,37)),((((16,19),36),42),26)),22);
 530: 2 -17099.02148 -17496.65177 (0,((((((((1,(2,18)),(13,21)),(5,11)),((6,28),(12,(23,33)))),(((((3,9),41),(14,31)),40),(((4,(17,25)),32),((8,20),((((((10,38),24),30),35),39),27))))),(29,37)),(7,(15,34))),((((16,19),36),42),26)),22);
 531: 1 -17662.62109 -17500.39042 (0,((((((((1,(13,21)),(2,18)),(5,11)),((6,28),(12,(23,33)))),(((((3,9),41),(14,31)),40),(((4,(17,25)),32),(((8,20),((10,(((24,35),38),30)),39)),27)))),(7,(15,34))),(29,37)),((((16,19),36),26),42)),22);
 532: 2 -17611.13281 -17493.82962 (0,(((((((((1,18),2),(13,21)),(5,11)),((6,28),(12,(23,33)))),((((3,(9,41)),(14,31)),40),(((4,(17,25)),32),((8,20),((((((10,38),35),30),24),39),27))))),(7,(15,34))),(29,37)),((((16,19),36),42),26)),22);
 533: 1 -17274.97656 -17500.80794 (0,(((((((((1,(2,18)),(13,21)),(5,11)),((6,28),(12,(23,33)))),((((3,(9,41)),(14,31)),40),(((4,(17,25)),32),(((8,20),(((((10,38),35),24),30),39)),27)))),(7,(15,34))),37),29),((((16,19),36),42),26)),22);
 534: 2 -17557.38672 -17496.17724 (0,((((((((1,(2,18)),(13,21)),(5,11)),((6,28),(12,(23,33)))),(((((3,41),9),(14,31)),40),(((4,(17,25)),32),(((8,20),(((((10,38),24),30),35),39)),27)))),(7,(15,34))),(29,37)),((((16,19),36),42),26)),22);
 535: 3 -17695.5 -17488.781 (0,(((((((((1,(2,18)),21),13),(5,11)),((6,28),(12,(23,33)))),(((((3,41),9),(14,31)),40),(((4,(17,25)),32),((8,20),((((((10,38),24),30),35),39),27))))),(7,(15,34))),(29,37)),((((16,19),36),42),26)),22);
 536: 1 -17767.71289 -17496.44945 (0,(((((((((1,(2,18)),(13,21)),(5,11)),((6,28),(12,(23,33)))),((((3,(9,41)),(14,31)),40),(((4,(17,25)),32),((8,20),((((((10,38),24),30),35),39),27))))),(7,(15,34))),37),29),((((16,19),36),42),26)),22);
 537: 1 -16992.14844 -17487.49237 (0,((((((((1,(2,18)),(13,21)),(5,11)),((6,28),(12,(23,33)))),((((3,(9,41)),(14,31)),40),(((4,(17,25)),32),((8,20),((((((10,38),24),35),30),39),27))))),(7,(15,34))),(29,37)),((((16,19),36),42),26)),22);
 538: 5 -17318.44336 -17487.92169 (0,((((((((1,(13,21)),(2,18)),(5,11)),((6,28),(12,(23,33)))),((((3,(9,41)),(14,31)),40),(((4,(17,25)),32),((8,20),(((((10,38),(24,35)),30),39),27))))),(7,(15,34))),(29,37)),((((16,19),36),42),26)),22);
 539: 2 -17515.71484 -17491.14401 (0,(((((((((1,(13,21)),18),2),(5,11)),((6,28),(12,(23,33)))),(((((3,9),41),(14,31)),40),(((4,(17,25)),32),((8,20),((((((10,38),35),24),30),39),27))))),(7,(15,34))),(29,37)),((((16,19),36),42),26)),22);
 540: 6 -17812.46094 -17487.83019 (0,((((((((1,(13,21)),(2,18)),(5,11)),((6,28),(12,(23,33)))),(((((3,9),41),(14,31)),40),(((4,(17,25)),32),((8,20),(((((10,(24,38)),30),35),39),27))))),(7,(15,34))),(29,37)),((((16,19),36),42),26)),22);
 541: 1 -17073.56055 -17508.88204 (0,(((((((((1,(2,18)),(13,21)),(5,11)),(12,(23,33))),(6,28)),(((3,(9,41)),((14,31),40)),(((4,(17,25)),32),((8,20),((((((10,38),24),35),30),39),27))))),(29,37)),(7,(15,34))),((((16,19),36),42),26)),22);
 542: 1 -17173.26562 -17498.49294 (0,(((((((1,(13,21)),(2,18)),(5,11)),((6,28),(12,(23,33)))),(((((3,9),41),(14,31)),40),(((4,(17,25)),32),((8,20),((((((10,38),24),30),35),39),27))))),((7,(15,34)),(29,37))),((((16,19),36),42),26)),22);
 543: 1 -17561.34375 -17487.49237 (0,((((((((1,(2,18)),(13,21)),(5,11)),((6,28),(12,(23,33)))),((((3,(9,41)),(14,31)),40),(((4,(17,25)),32),((8,20),((((((10,38),24),35),30),39),27))))),(7,(15,34))),(29,37)),((((16,19),36),42),26)),22);
 544: 1 -17640.34375 -17492.00883 (0,(((((((((1,(13,21)),(2,18)),(5,11)),((6,28),(12,(23,33)))),(((((3,9),41),(14,31)),40),(((4,(17,25)),32),((8,20),((((((10,38),24),30),35),39),27))))),(7,(15,34))),(29,37)),26),(((16,19),36),42)),22);
 545: 5 -17250.31445 -17493.59758 (0,(((((((((1,18),2),(13,21)),(5,11)),((6,28),(12,(23,33)))),((((3,(9,41)),(14,31)),40),(((4,(17,25)),32),((8,20),((((((10,38),35),30),24),39),27))))),(7,(15,34))),(29,37)),((((16,19),36),42),26)),22);
 546: 2 -17414.33984 -17492.78203 (0,((((((((1,(2,18)),(13,21)),(5,11)),((6,28),(12,(23,33)))),((((3,(9,41)),(14,31)),40),(((4,(17,25)),32),(((8,20),(((((10,38),24),30),35),39)),27)))),(7,(15,34))),(29,37)),((((16,19),36),42),26)),22);
 547: 9 -17318.46094 -17493.50138 (0,(((((((((1,2),18),(13,21)),(5,11)),((6,28),(12,(23,33)))),((((3,(9,41)),(14,31)),40),(((4,(17,25)),32),((8,20),((((((10,38),35),30),24),39),27))))),(7,(15,34))),(29,37)),((((16,19),36),42),26)),22);
 548: 1 -17980.06836 -17498.14447 (0,(((((((((1,(2,18)),(13,21)),(5,11)),((6,28),(12,(23,33)))),(((((3,41),9),(14,31)),40),(((4,(17,25)),32),((8,20),((((((10,38),24),30),35),39),27))))),(7,(15,34))),37),29),((((16,19),36),42),26)),22);
 549: 5 -17646.37305 -17494.05031 (0,(((((((((1,(2,18)),(13,21)),(5,11)),((6,28),(12,(23,33)))),(((((3,9),41),(14,31)),40),(((4,(17,25)),32),((8,20),(((((10,(30,38)),24),35),39),27))))),(7,(15,34))),37),29),((((16,19),36),42),26)),22);
 550: 2 -17216.96289 -17494.7469 (0,((((((((1,(13,21)),(2,18)),(5,11)),((6,28),(12,(23,33)))),(((((3,9),41),(14,31)),40),(((4,(17,25)),32),((8,20),((((((10,38),24),30),35),39),27))))),(7,(15,34))),(29,37)),((((16,19),36),26),42)),22);
 551: 7 -17562.67969 -17499.56185 (0,(((((((((1,(2,18)),(13,21)),(5,11)),(12,(23,33))),(6,28)),(((3,(9,41)),((14,31),40)),(((4,(17,25)),32),((8,20),(((((10,(24,38)),35),30),39),27))))),(7,(15,34))),(29,37)),((((16,19),36),42),26)),22);
 552: 1 -17670.73047 -17502.08002 (0,((((((((1,(2,18)),(13,21)),(5,11)),((6,28),(12,(23,33)))),(((((3,9),41),(14,31)),40),(((4,(17,25)),32),((8,20),((((((10,38),24),35),30),39),27))))),(7,(15,34))),(29,37)),(((16,19),(36,42)),26)),22);
 553: 1 -17792.32422 -17498.5881 (0,((((((((((1,(2,18)),(13,21)),(5,11)),((6,28),(12,(23,33)))),(((((3,9),41),(14,31)),40),(((4,(17,25)),32),((8,20),((((((10,38),30),24),35),39),27))))),(7,(15,34))),37),29),26),(((16,19),36),42)),22);
 554: 2 -17572.19727 -17493.60285 (0,((((((((1,(2,18)),(13,21)),(5,11)),((6,28),(12,(23,33)))),(((((3,9),41),(14,31)),40),(((4,(17,25)),32),((8,20),((((((10,38),24),35),30),39),27))))),(7,(15,34))),(29,37)),(((16,19),36),(26,42))),22);
 555: 4 -17606.41016 -17488.62276 (0,((((((((1,(13,21)),(2,18)),(5,11)),((6,28),(12,(23,33)))),(((((3,41),9),(14,31)),40),(((4,(17,25)),32),((8,20),(((((10,(24,38)),35),30),39),27))))),(7,(15,34))),(29,37)),((((16,19),36),42),26)),22);
 556: 2 -17713.86914 -17496.08777 (0,(((((((((1,(2,18)),(13,21)),(5,11)),((6,28),(12,(23,33)))),(((((3,9),41),(14,31)),40),(((4,(17,25)),32),((8,20),((((((10,38),24),30),35),39),27))))),(7,(15,34))),37),29),((((16,19),36),42),26)),22);
 557: 2 -17738.16016 -17493.42056 (0,(((((((((1,(13,21)),(2,18)),(5,11)),(12,(23,33))),(6,28)),(((((3,9),41),(14,31)),40),(((4,(17,25)),32),((8,20),((((((10,38),35),24),30),39),27))))),(7,(15,34))),(29,37)),((((16,19),36),42),26)),22);
 558: 5 -17716.08008 -17488.87228 (0,((((((((1,(2,18)),(13,21)),(5,11)),((6,28),(12,(23,33)))),(((((3,41),9),(14,31)),40),(((4,(17,25)),32),((8,20),((((((10,38),24),35),30),39),27))))),(7,(15,34))),(29,37)),((((16,19),36),42),26)),22);
 559: 1 -17287.00781 -17502.18495 (0,(((((((((1,(2,18)),(13,21)),(5,11)),((6,28),(12,(23,33)))),(((((3,9),41),(14,31)),40),(((4,(17,25)),32),((8,20),((((((10,30),38),24),35),39),27))))),((7,(15,34)),(29,37))),((16,19),36)),42),26),22);
 560: 14 -17360.99609 -17487.71376 (0,((((((((1,(2,18)),(13,21)),(5,11)),((6,28),(12,(23,33)))),((((3,(9,41)),(14,31)),40),(((4,(17,25)),32),((8,20),((((((10,38),24),30),35),39),27))))),(7,(15,34))),(29,37)),((((16,19),36),42),26)),22);
 561: 6 -17254.55273 -17488.09042 (0,((((((((1,(13,21)),(2,18)),(5,11)),((6,28),(12,(23,33)))),((((3,(9,41)),(14,31)),40),(((4,(17,25)),32),((8,20),((((((10,38),35),30),24),39),27))))),(7,(15,34))),(29,37)),((((16,19),36),42),26)),22);
 562: 7 -17250.00781 -17505.19681 (0,(((((((((1,(2,18)),(13,21)),(5,11)),((6,28),(12,(23,33)))),(((((3,9),41),(14,31)),40),(((4,(17,25)),32),(((8,20),(((((10,24),35),38),30),39)),27)))),(7,(15,34))),37),29),((((16,19),36),42),26)),22);
 563: 2 -17721.18555 -17495.55166 (0,(((((((((1,(13,21)),(2,18)),(5,11)),(12,(23,33))),(6,28)),((((3,(9,41)),(14,31)),40),(((4,(17,25)),32),((8,20),((((((10,38),24),35),30),39),27))))),(7,(15,34))),(29,37)),((((16,19),36),42),26)),22);
 564: 2 -17585.83398 -17504.16975 (0,(((((((((1,(2,18)),(13,21)),(5,11)),((6,28),(12,(23,33)))),(((((3,9),41),(14,31)),40),(((4,(17,25)),32),((8,20),((((((10,38),30),24),35),39),27))))),(7,(15,34))),37),29),(((16,(19,36)),42),26)),22);
 565: 4 -17825.52734 -17489.36937 (0,((((((((1,(2,18)),(13,21)),(5,11)),((6,28),(12,(23,33)))),((((3,(9,41)),(14,31)),40),(((4,(17,25)),32),((8,20),(((((10,(35,38)),30),24),39),27))))),(7,(15,34))),(29,37)),((((16,19),36),42),26)),22);
 566: 2 -17606.41602 -17487.11685 (0,((((((((1,(2,18)),(13,21)),(5,11)),((6,28),(12,(23,33)))),(((((3,41),9),(14,31)),40),(((4,(17,25)),32),((8,20),((((10,(24,35)),(30,38)),39),27))))),(7,(15,34))),(29,37)),((((16,19),36),42),26)),22);
 567: 8 -17754.05859 -17489.94541 (0,((((((((1,(2,18)),(13,21)),(5,11)),((6,28),(12,(23,33)))),((((3,(9,41)),(14,31)),40),(((4,(17,25)),32),((8,20),(((((10,38),(24,30)),35),39),27))))),(7,(15,34))),(29,37)),((((16,19),36),42),26)),22);
 568: 23 -17014.22656 -17486.73394 (0,((((((((1,(2,18)),(13,21)),(5,11)),((6,28),(12,(23,33)))),((((3,(9,41)),(14,31)),40),(((4,(17,25)),32),((8,20),(((((10,38),35),(24,30)),39),27))))),(7,(15,34))),(29,37)),((((16,19),36),42),26)),22);
 569: 1 -17611.39062 -17490.64595 (0,(((((((((1,(2,18)),(13,21)),(5,11)),((6,28),(12,(23,33)))),(((((3,9),41),(14,31)),40),(((4,(17,25)),32),((8,20),((((((10,38),24),30),35),39),27))))),(7,(15,34))),(29,37)),26),(((16,19),36),42)),22);
 570: 1 -17279.61914 -17494.57362 (0,(((((((((1,(2,18)),(13,21)),(5,11)),(6,28)),(12,(23,33))),(((((3,9),41),(14,31)),40),(((4,(17,25)),32),((8,20),((((((10,38),35),30),24),39),27))))),(7,(15,34))),(29,37)),((((16,19),36),42),26)),22);
 571: 5 -17272.07031 -17490.1533 (0,((((((((1,(2,18)),(13,21)),(5,11)),((6,28),(12,(23,33)))),((((3,(9,41)),(14,31)),40),(((4,(17,25)),32),((8,20),((((((10,24),35),38),30),39),27))))),(7,(15,34))),(29,37)),((((16,19),36),42),26)),22);
 572: 1 -17864.65625 -17500.73425 (0,(((((((((1,(13,21)),(2,18)),(5,11)),(12,(23,33))),(6,28)),(((3,(9,41)),((14,31),40)),(((4,(17,25)),32),((8,20),((((((10,38),24),35),30),39),27))))),(7,(15,34))),(29,37)),((((16,19),36),42),26)),22);
 573: 1 -17460.16406 -17494.83723 (0,(((((((((1,(13,21)),(2,18)),(5,11)),((6,28),(12,(23,33)))),(((((3,9),41),(14,31)),40),(((4,(17,25)),32),((8,20),((((((10,38),24),30),35),39),27))))),(7,(15,34))),37),29),((((16,19),36),42),26)),22);
 574: 2 -17554.55078 -17495.32426 (0,(((((((((((1,(2,18)),(13,21)),(5,11)),((6,28),(12,(23,33)))),(((((3,9),41),(14,31)),40),(((4,(17,25)),32),((8,20),((((((10,30),38),24),35),39),27))))),(7,(15,34))),(29,37)),(16,19)),36),42),26),22);
 575: 1 -17351.79688 -17492.15284 (0,(((((((((1,(2,18)),(13,21)),(5,11)),(12,(23,33))),(6,28)),((((3,(9,41)),(14,31)),40),(((4,(17,25)),32),((8,20),((((((10,38),35),24),30),39),27))))),(7,(15,34))),(29,37)),((((16,19),36),42),26)),22);
 576: 1 -17097.45703 -17506.98656 (0,((((((((((1,(2,18)),(13,21)),(5,11)),((6,28),(12,(23,33)))),((((3,(9,41)),(14,31)),40),(((4,(17,25)),32),((8,20),((((((10,38),30),35),24),39),27))))),((7,(15,34)),(29,37))),(16,19)),36),42),26),22);
 577: 1 -17445.18164 -17494.47267 (0,((((((((1,(13,21)),(2,18)),(5,11)),((6,28),(12,(23,33)))),((((3,41),9),((14,31),40)),(((4,(17,25)),32),((8,20),((((((10,38),24),35),30),39),27))))),(7,(15,34))),(29,37)),((((16,19),36),42),26)),22);
 578: 1 -17295.06641 -17494.46145 (0,((((((((1,(13,21)),(2,18)),(5,11)),((6,28),(12,(23,33)))),((((3,41),9),((14,31),40)),(((4,(17,25)),32),((8,20),((((((10,38),24),35),30),39),27))))),(7,(15,34))),(29,37)),((((16,19),36),42),26)),22);
 579: 4 -17320.79297 -17491.14517 (0,(((((((((1,(13,21)),2),18),(5,11)),((6,28),(12,(23,33)))),(((((3,9),41),(14,31)),40),(((4,(17,25)),32),((8,20),((((((10,38),35),24),30),39),27))))),(7,(15,34))),(29,37)),((((16,19),36),42),26)),22);
 580: 4 -17795.45898 -17489.41642 (0,((((((((1,(2,18)),(13,21)),(5,11)),((6,28),(12,(23,33)))),((((3,(9,41)),(14,31)),40),(((4,(17,25)),32),((8,20),((((((10,24),38),30),35),39),27))))),(7,(15,34))),(29,37)),((((16,19),36),42),26)),22);
 581: 1 -17108.82031 -17492.15284 (0,(((((((((1,(2,18)),(13,21)),(5,11)),(12,(23,33))),(6,28)),((((3,(9,41)),(14,31)),40),(((4,(17,25)),32),((8,20),((((((10,38),35),24),30),39),27))))),(7,(15,34))),(29,37)),((((16,19),36),42),26)),22);
 582: 1 -17404.67383 -17498.14447 (0,(((((((((1,(2,18)),(13,21)),(5,11)),((6,28),(12,(23,33)))),(((((3,41),9),(14,31)),40),(((4,(17,25)),32),((8,20),((((((10,38),24),30),35),39),27))))),(7,(15,34))),37),29),((((16,19),36),42),26)),22);
 583: 2 -18143.87109 -17492.15999 (0,(((((((((1,(2,18)),21),13),(5,11)),((6,28),(12,(23,33)))),(((((3,9),41),(14,31)),40),(((4,(17,25)),32),((8,20),((((((10,30),38),24),35),39),27))))),(7,(15,34))),(29,37)),((((16,19),36),42),26)),22);
 584: 4 -17754.76172 -17487.71379 (0,((((((((1,(2,18)),(13,21)),(5,11)),((6,28),(12,(23,33)))),((((3,(9,41)),(14,31)),40),(((4,(17,25)),32),((8,20),((((((10,24),38),30),35),39),27))))),(7,(15,34))),(29,37)),((((16,19),36),42),26)),22);
 585: 2 -17950.70312 -17496.27275 (0,((((((((((1,(2,18)),13),21),(5,11)),((6,28),(12,(23,33)))),(((((3,9),41),(14,31)),40),(((4,(17,25)),32),((8,20),((((((10,38),30),24),35),39),27))))),(7,(15,34))),37),29),((((16,19),36),42),26)),22);
 586: 4 -17638.36523 -17492.95193 (0,((((((((1,(2,18)),(13,21)),(5,11)),((6,28),(12,(23,33)))),((((3,(9,41)),(14,31)),40),(((4,(17,25)),32),(((8,20),((((10,38),(24,35)),30),39)),27)))),(7,(15,34))),(29,37)),((((16,19),36),42),26)),22);
 587: 2 -17153.91211 -17491.14401 (0,(((((((((1,(13,21)),18),2),(5,11)),((6,28),(12,(23,33)))),(((((3,9),41),(14,31)),40),(((4,(17,25)),32),((8,20),((((((10,38),35),24),30),39),27))))),(7,(15,34))),(29,37)),((((16,19),36),42),26)),22);
 588: 2 -17959.85547 -17487.97001 (0,((((((((1,(2,18)),(13,21)),(5,11)),((6,28),(12,(23,33)))),(((((3,9),41),(14,31)),40),(((4,(17,25)),32),((8,20),(((((10,(30,38)),35),24),39),27))))),(7,(15,34))),(29,37)),((((16,19),36),42),26)),22);
 589: 3 -17254.28711 -17491.13112 (0,((((((((1,(2,18)),(13,21)),(5,11)),((6,28),(12,(23,33)))),(((((3,9),41),(14,31)),40),((((4,17),25),32),((8,20),((((((10,38),35),30),24),39),27))))),(7,(15,34))),(29,37)),((((16,19),36),42),26)),22);
 590: 1 -17205.76172 -17491.14517 (0,(((((((((1,(13,21)),2),18),(5,11)),((6,28),(12,(23,33)))),(((((3,9),41),(14,31)),40),(((4,(17,25)),32),((8,20),((((((10,38),35),24),30),39),27))))),(7,(15,34))),(29,37)),((((16,19),36),42),26)),22);
 591: 5 -17222.32031 -17502.37029 (0,(((((((((1,(2,18)),(13,21)),(5,11)),((6,28),(12,(23,33)))),((((3,(9,41)),(14,31)),40),(((4,(17,25)),32),(((8,20),((((10,(24,30)),38),35),39)),27)))),(7,(15,34))),(29,37)),26),(((16,19),36),42)),22);
 592: 2 -17058.16797 -17490.28719 (0,((((((((1,(13,21)),(2,18)),(5,11)),((6,28),(12,(23,33)))),((((3,(9,41)),(14,31)),40),(((4,(17,25)),32),((8,20),((((((10,38),24),30),35),39),27))))),(7,(15,34))),(29,37)),((((16,19),36),42),26)),22);
 593: 3 -17533.16797 -17492.54741 (0,(((((((((1,(13,21)),2),18),(5,11)),((6,28),(12,(23,33)))),(((((3,9),41),(14,31)),40),(((4,(17,25)),32),((8,20),(((((10,24),38),(30,35)),39),27))))),(7,(15,34))),(29,37)),((((16,19),36),42),26)),22);
 594: 4 -17543.60352 -17489.0435 (0,((((((((1,(13,21)),(2,18)),(5,11)),((6,28),(12,(23,33)))),(((((3,9),41),(14,31)),40),(((4,(17,25)),32),((8,20),(((((10,(35,38)),30),24),39),27))))),(7,(15,34))),(29,37)),((((16,19),36),42),26)),22);
 595: 2 -17115.58984 -17501.01775 (0,(((((((((1,(2,18)),(13,21)),(5,11)),((6,28),(12,(23,33)))),(((((3,9),41),(14,31)),40),(((4,(17,25)),32),((8,20),((((((10,38),30),24),35),39),27))))),(7,(15,34))),37),29),(((16,19),36),(26,42))),22);
 596: 2 -17379.4375 -17499.07906 (0,(((((((((1,2),18),(13,21)),(5,11)),((6,28),(12,(23,33)))),((((3,(9,41)),(14,31)),40),(((4,(17,25)),32),(((8,20),((((10,(35,38)),30),24),39)),27)))),(7,(15,34))),(29,37)),((((16,19),36),42),26)),22);
 597: 1 -17802.35547 -17494.83723 (0,(((((((((1,(13,21)),(2,18)),(5,11)),((6,28),(12,(23,33)))),(((((3,9),41),(14,31)),40),(((4,(17,25)),32),((8,20),((((((10,38),24),30),35),39),27))))),(7,(15,34))),37),29),((((16,19),36),42),26)),22);
 598: 1 -17539.30078 -17488.09042 (0,((((((((1,(13,21)),(2,18)),(5,11)),((6,28),(12,(23,33)))),((((3,(9,41)),(14,31)),40),(((4,(17,25)),32),((8,20),((((((10,38),35),30),24),39),27))))),(7,(15,34))),(29,37)),((((16,19),36),42),26)),22);
 599: 1 -17704.04688 -17499.08234 (0,(((((((((1,18),2),(13,21)),(5,11)),((6,28),(12,(23,33)))),((((3,(9,41)),(14,31)),40),(((4,(17,25)),32),(((8,20),((((10,(35,38)),30),24),39)),27)))),(7,(15,34))),(29,37)),((((16,19),36),42),26)),22);
 600: 2 -16871.44922 -17497.2896 (0,(((((((((1,(13,21)),(2,18)),(5,11)),((6,28),(12,(23,33)))),((((3,(9,41)),(14,31)),40),(((4,(17,25)),32),((8,20),((((((10,38),24),35),30),39),27))))),(7,(15,34))),37),29),((((16,19),36),42),26)),22);
 601: 2 -17648.53125 -17496.03989 (0,(((((((((1,(2,18)),(13,21)),(5,11)),((6,28),(12,(23,33)))),((((3,(9,41)),(14,31)),40),(((4,(17,25)),32),((8,20),((((((10,30),38),35),24),39),27))))),(7,(15,34))),37),29),((((16,19),36),42),26)),22);
 602: 3 -17446.47461 -17507.72229 (0,((((((((1,(2,18)),(13,21)),(5,11)),((6,28),(12,(23,33)))),((((3,(9,41)),(14,31)),40),(((4,(17,25)),32),((8,20),((((((10,38),24),35),30),39),27))))),((7,(15,34)),37)),29),((((16,19),36),42),26)),22);
 603: 5 -17585.62109 -17502.3703 (0,(((((((((1,(2,18)),(13,21)),(5,11)),((6,28),(12,(23,33)))),((((3,(9,41)),(14,31)),40),(((4,(17,25)),32),(((8,20),(((10,(24,(30,35))),38),39)),27)))),(7,(15,34))),(29,37)),26),(((16,19),36),42)),22);
 604: 10 -17263.66797 -17486.48349 (0,((((((((1,(2,18)),(13,21)),(5,11)),((6,28),(12,(23,33)))),((((3,(9,41)),(14,31)),40),(((4,(17,25)),32),((8,20),((((((10,30),38),35),24),39),27))))),(7,(15,34))),(29,37)),((((16,19),36),42),26)),22);
 605: 5 -17232.54883 -17487.0907 (0,((((((((1,(2,18)),(13,21)),(5,11)),((6,28),(12,(23,33)))),((((3,(9,41)),(14,31)),40),(((4,(17,25)),32),((8,20),((((((10,38),35),24),30),39),27))))),(7,(15,34))),(29,37)),((((16,19),36),42),26)),22);
 606: 9 -17360.82031 -17487.75016 (0,((((((((1,(13,21)),(2,18)),(5,11)),((6,28),(12,(23,33)))),((((3,(9,41)),(14,31)),40),(((4,(17,25)),32),((8,20),(((((10,38),(24,35)),30),39),27))))),(7,(15,34))),(29,37)),((((16,19),36),42),26)),22);
 607: 2 -17189.42383 -17493.13037 (0,(((((((((1,(13,21)),(2,18)),(5,11)),((6,28),(12,(23,33)))),(((((3,9),41),(14,31)),40),(((4,(17,25)),32),((8,20),((((((10,38),24),30),35),39),27))))),(7,(15,34))),(29,37)),(((16,19),36),42)),26),22);
 608: 1 -18141.82812 -17496.68915 (0,(((((((((1,(13,21)),(2,18)),(5,11)),((6,28),(12,(23,33)))),(((((3,9),41),(14,31)),40),(((4,(17,25)),32),((8,20),(((((10,24),38),(30,35)),39),27))))),(7,(15,34))),37),29),((((16,19),36),42),26)),22);
 609: 2 -18001.69922 -17488.56191 (0,((((((((1,(2,18)),(13,21)),(5,11)),((6,28),(12,(23,33)))),(((((3,9),41),(14,31)),40),(((4,(17,25)),32),((8,20),(((((10,24),38),(30,35)),39),27))))),(7,(15,34))),(29,37)),((((16,19),36),42),26)),22);
 610: 4 -17412.17578 -17488.61417 (0,((((((((1,(13,21)),(2,18)),(5,11)),((6,28),(12,(23,33)))),(((((3,41),9),(14,31)),40),(((4,(17,25)),32),((8,20),(((((10,30),38),(24,35)),39),27))))),(7,(15,34))),(29,37)),((((16,19),36),42),26)),22);
 611: 2 -17909.97266 -17489.33896 (0,((((((((1,(2,18)),(13,21)),(5,11)),((6,28),(12,(23,33)))),((((3,(9,41)),(14,31)),40),(((4,(17,25)),32),((8,20),((((((10,38),24),35),30),39),27))))),(7,(15,34))),(29,37)),((((16,19),36),42),26)),22);
 612: 2 -18018.2168 -17492.54625 (0,(((((((((1,(13,21)),18),2),(5,11)),((6,28),(12,(23,33)))),(((((3,9),41),(14,31)),40),(((4,(17,25)),32),((8,20),(((((10,24),38),(30,35)),39),27))))),(7,(15,34))),(29,37)),((((16,19),36),42),26)),22);
 613: 2 -17541.83398 -17491.14517 (0,(((((((((1,(13,21)),2),18),(5,11)),((6,28),(12,(23,33)))),(((((3,9),41),(14,31)),40),(((4,(17,25)),32),((8,20),((((((10,38),35),24),30),39),27))))),(7,(15,34))),(29,37)),((((16,19),36),42),26)),22);
 614: 2 -17471.98438 -17508.35681 (0,((((((((1,(2,18)),(13,21)),(5,11)),((6,28),(12,(23,33)))),(((((3,9),41),(14,31)),40),(((4,(17,25)),32),((8,20),((((((10,38),30),24),35),39),27))))),((7,(15,34)),37)),29),((((16,19),36),42),26)),22);
 615: 1 -17377.26953 -17492.28478 (0,(((((((((1,(2,18)),(13,21)),(5,11)),(12,(23,33))),(6,28)),((((3,(9,41)),(14,31)),40),(((4,(17,25)),32),((8,20),((((((10,38),35),30),24),39),27))))),(7,(15,34))),(29,37)),((((16,19),36),42),26)),22);
 616: 3 -18178.47266 -17487.92063 (0,((((((((1,(13,21)),(2,18)),(5,11)),((6,28),(12,(23,33)))),((((3,(9,41)),(14,31)),40),(((4,(17,25)),32),((8,20),(((10,(((24,35),38),30)),39),27))))),(7,(15,34))),(29,37)),((((16,19),36),42),26)),22);
 617: 1 -17749.82031 -17493.0181 (0,(((((((((1,(2,18)),(13,21)),(5,11)),((6,28),(12,(23,33)))),(((((3,41),9),(14,31)),40),(((4,(17,25)),32),((8,20),((((((10,38),35),24),30),39),27))))),(7,(15,34))),(29,37)),26),(((16,19),36),42)),22);
 618: 2 -17499.60156 -17493.67165 (0,(((((((((1,2),18),(13,21)),(5,11)),((6,28),(12,(23,33)))),(((((3,9),41),(14,31)),40),(((4,(17,25)),32),((8,20),((((((10,38),24),35),30),39),27))))),(7,(15,34))),(29,37)),((((16,19),36),42),26)),22);
 619: 1 -16976.88867 -17501.21714 (0,((((((((((1,(2,18)),21),13),(5,11)),(12,(23,33))),(6,28)),(((((3,41),9),(14,31)),40),(((4,(17,25)),32),(((8,20),(((((10,38),24),30),35),39)),27)))),(7,(15,34))),(29,37)),((((16,19),36),42),26)),22);
 620: 5 -17137.26172 -17488.68246 (0,(((((((((1,(2,18)),21),13),(5,11)),((6,28),(12,(23,33)))),((((3,(9,41)),(14,31)),40),(((4,(17,25)),32),((8,20),((((((10,38),35),30),24),39),27))))),(7,(15,34))),(29,37)),((((16,19),36),42),26)),22);
 621: 2 -17207.49609 -17494.67022 (0,((((((((1,(2,18)),(13,21)),(5,11)),((6,28),(12,(23,33)))),(((((3,9),41),(14,31)),40),(((4,(17,25)),32),(((8,20),((((10,38),(24,35)),30),39)),27)))),(7,(15,34))),(29,37)),((((16,19),36),42),26)),22);
 622: 3 -17467.6875 -17491.05575 (0,((((((((1,(2,18)),(13,21)),(5,11)),((6,28),(12,(23,33)))),(((((3,9),41),(14,31)),40),((((4,17),25),32),((8,20),((((10,(24,35)),(30,38)),39),27))))),(7,(15,34))),(29,37)),((((16,19),36),42),26)),22);
 623: 4 -17939.65039 -17489.81043 (0,((((((((1,(2,18)),(13,21)),(5,11)),((6,28),(12,(23,33)))),((((3,(9,41)),(14,31)),40),(((4,(17,25)),32),((8,20),((((((10,38),24),35),30),39),27))))),(7,(15,34))),(29,37)),((((16,19),36),42),26)),22);
 624: 3 -17490.26172 -17490.70889 (0,(((((((((1,(2,18)),(13,21)),(5,11)),((6,28),(12,(23,33)))),((((3,(9,41)),(14,31)),40),(((4,(17,25)),32),((8,20),((((((10,38),30),24),35),39),27))))),(7,(15,34))),(29,37)),26),(((16,19),36),42)),22);
 625: 5 -17345.85547 -17490.70889 (0,(((((((((1,(2,18)),(13,21)),(5,11)),((6,28),(12,(23,33)))),((((3,(9,41)),(14,31)),40),(((4,(17,25)),32),((8,20),((((((10,38),30),24),35),39),27))))),(7,(15,34))),(29,37)),26),(((16,19),36),42)),22);
 626: 1 -18059.56836 -17493.42056 (0,(((((((((1,(13,21)),(2,18)),(5,11)),(12,(23,33))),(6,28)),(((((3,9),41),(14,31)),40),(((4,(17,25)),32),((8,20),((((((10,38),35),24),30),39),27))))),(7,(15,34))),(29,37)),((((16,19),36),42),26)),22);
 627: 2 -17546.20312 -17506.04506 (0,(((((((((1,(2,18)),(13,21)),(5,11)),((6,28),(12,(23,33)))),((((3,(9,41)),(14,31)),40),(((4,(17,25)),32),((8,20),((((((10,38),30),35),24),39),27))))),(7,(15,34))),(29,37)),((16,19),(36,42))),26),22);
 628: 1 -17435.89062 -17494.42163 (0,(((((((((1,(13,21)),(2,18)),(5,11)),((6,28),(12,(23,33)))),((((3,(9,41)),(14,31)),40),(((4,(17,25)),32),((8,20),((((((10,38),24),35),30),39),27))))),(7,(15,34))),(29,37)),26),(((16,19),36),42)),22);
 629: 1 -16735.92969 -17492.47872 (0,(((((((((1,(13,21)),(2,18)),(5,11)),((6,28),(12,(23,33)))),(((((3,41),9),(14,31)),40),(((4,(17,25)),32),((8,20),((((((10,38),24),35),30),39),27))))),(7,(15,34))),(29,37)),26),(((16,19),36),42)),22);
 630: 3 -17874.55469 -17488.61409 (0,((((((((1,(13,21)),(2,18)),(5,11)),((6,28),(12,(23,33)))),(((((3,41),9),(14,31)),40),(((4,(17,25)),32),((8,20),((((((10,38),30),24),35),39),27))))),(7,(15,34))),(29,37)),((((16,19),36),42),26)),22);
 631: 1 -17162.48438 -17489.4974 (0,((((((((1,(13,21)),(2,18)),(5,11)),((6,28),(12,(23,33)))),((((3,(9,41)),(14,31)),40),(((4,(17,25)),32),((8,20),(((((10,38),(24,35)),30),39),27))))),(7,(15,34))),(29,37)),((((16,19),36),42),26)),22);
 632: 2 -17351.96094 -17494.27459 (0,(((((((((1,(2,18)),(13,21)),(5,11)),((6,28),(12,(23,33)))),(((((3,9),41),(14,31)),40),(((4,(17,25)),32),((8,20),((((((10,38),24),30),35),39),27))))),(7,(15,34))),37),29),((((16,19),36),42),26)),22);
 633: 8 -17556.15625 -17486.48352 (0,((((((((1,(2,18)),(13,21)),(5,11)),((6,28),(12,(23,33)))),((((3,(9,41)),(14,31)),40),(((4,(17,25)),32),((8,20),((((((10,30),35),38),24),39),27))))),(7,(15,34))),(29,37)),((((16,19),36),42),26)),22);
 634: 5 -17574.78516 -17493.50138 (0,(((((((((1,2),18),(13,21)),(5,11)),((6,28),(12,(23,33)))),((((3,(9,41)),(14,31)),40),(((4,(17,25)),32),((8,20),((((((10,38),35),30),24),39),27))))),(7,(15,34))),(29,37)),((((16,19),36),42),26)),22);
 635: 2 -16798.15625 -17494.7469 (0,((((((((1,(13,21)),(2,18)),(5,11)),((6,28),(12,(23,33)))),(((((3,9),41),(14,31)),40),(((4,(17,25)),32),((8,20),((((((10,38),24),30),35),39),27))))),(7,(15,34))),(29,37)),((((16,19),36),26),42)),22);
 636: 1 -17930.22266 -17506.78607 (0,(((((((((((1,(2,18)),(13,21)),(5,11)),((6,28),(12,(23,33)))),((((3,(9,41)),(14,31)),40),(((4,(17,25)),32),((8,20),((((((10,38),30),35),24),39),27))))),(29,37)),(7,(15,34))),(16,19)),36),42),26),22);
 637: 3 -17779.91992 -17493.80666 (0,((((((((1,(2,18)),(13,21)),(5,11)),((6,28),(12,(23,33)))),((((3,(9,41)),(14,31)),40),(((4,(17,25)),32),(((8,20),((((10,38),35),(24,30)),39)),27)))),(7,(15,34))),(29,37)),((((16,19),36),42),26)),22);
 638: 1 -17591.03516 -17488.09867 (0,((((((((1,(13,21)),(2,18)),(5,11)),((6,28),(12,(23,33)))),(((((3,9),41),(14,31)),40),(((4,(17,25)),32),((8,20),((((((10,38),24),30),35),39),27))))),(7,(15,34))),(29,37)),((((16,19),36),42),26)),22);
 639: 1 -17099.82422 -17509.8374 (0,((((((((1,(2,18)),(13,21)),(5,11)),((6,28),((12,23),33))),((((3,(9,41)),(14,31)),40),(((4,(17,25)),32),((8,20),((((((10,38),24),30),35),39),27))))),(7,(15,34))),(29,37)),((((16,19),36),42),26)),22);
 640: 3 -17345.15625 -17492.39447 (0,((((((((1,(2,18)),(13,21)),(5,11)),((6,28),(12,(23,33)))),((((3,(9,41)),(14,31)),40),(((4,(17,25)),32),(((8,20),(((((10,38),35),30),24),39)),27)))),(7,(15,34))),(29,37)),((((16,19),36),42),26)),22);
 641: 1 -17495.22266 -17492.72161 (0,((((((((1,(2,18)),(13,21)),(5,11)),((6,28),(12,(23,33)))),(((((3,41),9),(14,31)),40),(((4,(17,25)),32),((8,20),((((((10,38),35),30),24),39),27))))),(7,(15,34))),(29,37)),((((16,19),36),42),26)),22);
 642: 5 -17414.46484 -17505.21391 (0,(((((((((1,2),18),(13,21)),(5,11)),((6,28),(12,(23,33)))),(((((3,9),41),(14,31)),40),(((4,(17,25)),32),(((8,20),((((10,(35,38)),24),30),39)),27)))),(7,(15,34))),(29,37)),((((16,19),36),42),26)),22);
 643: 2 -17451.93164 -17493.24478 (0,(((((((((1,(13,21)),(2,18)),(5,11)),(12,(23,33))),(6,28)),((((3,(9,41)),(14,31)),40),(((4,(17,25)),32),((8,20),((((((10,38),35),24),30),39),27))))),(7,(15,34))),(29,37)),((((16,19),36),42),26)),22);
 644: 3 -17446.47656 -17488.19833 (0,((((((((1,(2,18)),(13,21)),(5,11)),((6,28),(12,(23,33)))),((((3,(9,41)),(14,31)),40),(((4,(17,25)),32),((8,20),((((10,38),((24,35),30)),39),27))))),(7,(15,34))),(29,37)),((((16,19),36),42),26)),22);
 645: 4 -17648.91406 -17491.26512 (0,(((((((((1,(13,21)),2),18),(5,11)),((6,28),(12,(23,33)))),(((((3,41),9),(14,31)),40),(((4,(17,25)),32),((8,20),((((((10,38),24),35),30),39),27))))),(7,(15,34))),(29,37)),((((16,19),36),42),26)),22);
 646: 2 -17647.18945 -17493.92599 (0,((((((((1,(13,21)),(2,18)),(5,11)),((6,28),(12,(23,33)))),(((((3,41),9),(14,31)),40),(((4,(17,25)),32),(((8,20),(((((10,38),24),35),30),39)),27)))),(7,(15,34))),(29,37)),((((16,19),36),42),26)),22);
 647: 1 -17629.21484 -17493.39126 (0,((((((((1,(2,18)),(13,21)),(5,11)),((6,28),(12,(23,33)))),((((3,(9,41)),(14,31)),40),(((4,(17,25)),32),(((8,20),(((((10,38),24),30),35),39)),27)))),(7,(15,34))),(29,37)),((((16,19),36),42),26)),22);
 648: 1 -17690.78516 -17493.52677 (0,(((((((((1,(2,18)),(13,21)),(5,11)),((6,28),(12,(23,33)))),((((3,(9,41)),(14,31)),40),(((4,(17,25)),32),((8,20),((((((10,38),35),30),24),39),27))))),(7,(15,34))),(29,37)),26),(((16,19),36),42)),22);
 649: 1 -17915.93164 -17489.05003 (0,((((((((1,(13,21)),(2,18)),(5,11)),((6,28),(12,(23,33)))),(((((3,9),41),(14,31)),40),(((4,(17,25)),32),((8,20),((((((10,38),35),30),24),39),27))))),(7,(15,34))),(29,37)),((((16,19),36),42),26)),22);
 650: 1 -17000.1875 -17508.04532 (0,((((((((1,(2,18)),(13,21)),(5,11)),((6,28),(12,(23,33)))),((((3,(9,41)),(14,31)),40),(((4,(17,25)),32),((8,20),((((((10,38),30),24),35),39),27))))),((7,(15,34)),37)),29),((((16,19),36),42),26)),22);
 651: 1 -17648.88086 -17488.09867 (0,((((((((1,(13,21)),(2,18)),(5,11)),((6,28),(12,(23,33)))),(((((3,9),41),(14,31)),40),(((4,(17,25)),32),((8,20),((((((10,38),24),30),35),39),27))))),(7,(15,34))),(29,37)),((((16,19),36),42),26)),22);
 652: 2 -16939.51953 -17492.78223 (0,((((((((1,(2,18)),(13,21)),(5,11)),((6,28),(12,(23,33)))),(((((3,9),41),(14,31)),40),(((4,(17,25)),32),(((8,20),(((((10,38),30),24),35),39)),27)))),(7,(15,34))),(29,37)),((((16,19),36),42),26)),22);
 653: 4 -17310.51172 -17491.9394 (0,(((((((((1,(2,18)),(13,21)),(5,11)),(12,(23,33))),(6,28)),((((3,(9,41)),(14,31)),40),(((4,(17,25)),32),((8,20),((((((10,38),24),35),30),39),27))))),(7,(15,34))),(29,37)),((((16,19),36),42),26)),22);
 654: 2 -17584.90039 -17498.91719 (0,((((((((1,(13,21)),(2,18)),(5,11)),((6,28),(12,(23,33)))),(((((3,9),41),(14,31)),40),(((4,(17,25)),32),((8,20),((((((10,38),24),30),35),39),27))))),(7,(15,34))),(29,37)),22),((((16,19),36),42),26));
 655: 7 -17260.65234 -17493.71697 (0,((((((((1,(2,18)),(13,21)),(5,11)),((6,28),(12,(23,33)))),((((3,(9,41)),40),(14,31)),(((4,(17,25)),32),((8,20),((((((10,38),35),24),30),39),27))))),(7,(15,34))),(29,37)),((((16,19),36),42),26)),22);
 656: 18 -17647.07422 -17486.68833 (0,((((((((1,(2,18)),(13,21)),(5,11)),((6,28),(12,(23,33)))),((((3,(9,41)),(14,31)),40),(((4,(17,25)),32),((8,20),((((((10,35),38),24),30),39),27))))),(7,(15,34))),(29,37)),((((16,19),36),42),26)),22);
 657: 6 -17911.82812 -17489.55922 (0,((((((((1,(13,21)),(2,18)),(5,11)),((6,28),(12,(23,33)))),(((((3,9),41),(14,31)),40),(((4,(17,25)),32),((8,20),((((((10,24),38),35),30),39),27))))),(7,(15,34))),(29,37)),((((16,19),36),42),26)),22);
 658: 1 -16985.74414 -17498.85228 (0,(((((((((1,(2,18)),(13,21)),(5,11)),((6,28),(12,(23,33)))),((((3,(9,41)),(14,31)),40),(((4,(17,25)),32),(((8,20),((((10,(35,38)),30),24),39)),27)))),(7,(15,34))),37),29),((((16,19),36),42),26)),22);
 659: 1 -17232.08984 -17493.59721 (0,(((((((((1,(2,18)),(13,21)),(5,11)),((6,28),(12,(23,33)))),(((((3,9),41),(14,31)),40),(((4,(17,25)),32),((8,20),((((((10,38),24),35),30),39),27))))),(7,(15,34))),37),29),((((16,19),36),42),26)),22);
 660: 3 -17656.95703 -17493.62396 (0,(((((((((1,2),18),(13,21)),(5,11)),((6,28),(12,(23,33)))),((((3,(9,41)),(14,31)),40),(((4,(17,25)),32),((8,20),((((((10,38),24),35),30),39),27))))),(7,(15,34))),(29,37)),((((16,19),36),42),26)),22);
 661: 12 -17614.14844 -17486.56297 (0,((((((((1,(2,18)),(13,21)),(5,11)),((6,28),(12,(23,33)))),(((((3,41),9),(14,31)),40),(((4,(17,25)),32),((8,20),(((((10,38),(24,30)),35),39),27))))),(7,(15,34))),(29,37)),((((16,19),36),42),26)),22);
 662: 1 -17840.64453 -17499.59726 (0,((((((((1,(2,18)),(13,21)),(5,11)),((6,28),(12,(23,33)))),((((3,9),41),((14,31),40)),(((4,(17,25)),32),((8,20),((((((10,38),35),30),24),39),27))))),(7,(15,34))),(29,37)),((((16,19),36),42),26)),22);
 663: 1 -17345.04688 -17492.53345 (0,(((((((((1,(2,18)),(13,21)),(5,11)),(12,(23,33))),(6,28)),(((((3,9),41),(14,31)),40),(((4,(17,25)),32),((8,20),((((((10,38),35),30),24),39),27))))),(7,(15,34))),(29,37)),((((16,19),36),42),26)),22);
 664: 1 -17097.25 -17499.27033 (0,(((((((1,(2,18)),(13,21)),(5,11)),((6,28),(12,(23,33)))),(((((3,41),9),(14,31)),40),(((4,(17,25)),32),((8,20),((((((10,38),35),24),30),39),27))))),((7,(15,34)),(29,37))),((((16,19),36),42),26)),22);
 665: 2 -17343.16211 -17495.30875 (0,(((((((((1,18),2),(13,21)),(5,11)),((6,28),(12,(23,33)))),((((3,(9,41)),(14,31)),40),(((4,(17,25)),32),((8,20),(((((10,38),(24,35)),30),39),27))))),(7,(15,34))),(29,37)),((((16,19),36),42),26)),22);
 666: 5 -17691.78906 -17488.77821 (0,(((((((((1,(2,18)),13),21),(5,11)),((6,28),(12,(23,33)))),(((((3,41),9),(14,31)),40),(((4,(17,25)),32),((8,20),((((((10,38),24),30),35),39),27))))),(7,(15,34))),(29,37)),((((16,19),36),42),26)),22);
 667: 4 -17439.67969 -17498.5881 (0,((((((((((1,(2,18)),(13,21)),(5,11)),((6,28),(12,(23,33)))),(((((3,9),41),(14,31)),40),(((4,(17,25)),32),((8,20),((((((10,38),30),24),35),39),27))))),(7,(15,34))),37),29),26),(((16,19),36),42)),22);
 668: 6 -17426.64453 -17489.0435 (0,((((((((1,(13,21)),(2,18)),(5,11)),((6,28),(12,(23,33)))),(((((3,9),41),(14,31)),40),(((4,(17,25)),32),((8,20),((((((10,35),38),30),24),39),27))))),(7,(15,34))),(29,37)),((((16,19),36),42),26)),22);
 669: 12 -17594.49219 -17486.67733 (0,((((((((1,(2,18)),(13,21)),(5,11)),((6,28),(12,(23,33)))),(((((3,9),41),(14,31)),40),(((4,(17,25)),32),((8,20),((((((10,38),35),30),24),39),27))))),(7,(15,34))),(29,37)),((((16,19),36),42),26)),22);
 670: 9 -17559.90625 -17493.55692 (0,(((((((((1,(2,18)),(13,21)),(5,11)),((6,28),(12,(23,33)))),((((3,(9,41)),(14,31)),40),(((4,(17,25)),32),((8,20),((((((10,30),38),35),24),39),27))))),(7,(15,34))),37),29),((((16,19),36),42),26)),22);
 671: 4 -17228.16016 -17492.32132 (0,((((((((1,(2,18)),(13,21)),(5,11)),((6,28),(12,(23,33)))),((((3,(9,41)),(14,31)),40),((((4,17),25),32),((8,20),((((((10,38),35),30),24),39),27))))),(7,(15,34))),(29,37)),((((16,19),36),42),26)),22);
 672: 3 -17664.93164 -17495.32426 (0,(((((((((((1,(2,18)),(13,21)),(5,11)),((6,28),(12,(23,33)))),(((((3,9),41),(14,31)),40),(((4,(17,25)),32),((8,20),((((((10,30),38),24),35),39),27))))),(7,(15,34))),(29,37)),(16,19)),36),42),26),22);
 673: 1 -17410.43359 -17493.0152 (0,(((((((((1,(2,18)),(13,21)),(5,11)),((6,28),(12,(23,33)))),((((3,(9,41)),(14,31)),40),(((4,(17,25)),32),((8,20),((((((10,30),38),35),24),39),27))))),(7,(15,34))),(29,37)),26),(((16,19),36),42)),22);
 674: 3 -16988.6875 -17488.33572 (0,((((((((1,(2,18)),(13,21)),(5,11)),((6,28),(12,(23,33)))),((((3,(9,41)),(14,31)),40),(((4,(17,25)),32),((8,20),((((((10,38),35),24),30),39),27))))),(7,(15,34))),(29,37)),((((16,19),36),42),26)),22);
 675: 1 -16787.8457 -17507.76707 (0,((((((((1,((2,18),(5,11))),(13,21)),((6,28),(12,(23,33)))),((((3,(9,41)),(14,31)),40),(((4,(17,25)),32),((8,20),((((((10,38),24),35),30),39),27))))),(7,(15,34))),37),29),((((16,19),36),42),26)),22);
 676: 1 -17028.30078 -17489.00068 (0,(((((((((1,(2,18)),21),13),(5,11)),((6,28),(12,(23,33)))),((((3,(9,41)),(14,31)),40),(((4,(17,25)),32),((8,20),((((((10,38),35),30),24),39),27))))),(7,(15,34))),(29,37)),((((16,19),36),42),26)),22);
 677: 5 -17517.01953 -17499.00909 (0,((((((((1,(2,18)),(13,21)),(5,11)),((6,28),(12,(23,33)))),((((3,(9,41)),40),(14,31)),(((4,(17,25)),32),((8,20),((((((10,38),35),30),24),39),27))))),(7,(15,34))),(29,37)),((((16,19),36),42),26)),22);
 678: 3 -17623.91797 -17491.02135 (0,((((((((1,(2,18)),(13,21)),(5,11)),((6,28),(12,(23,33)))),((((3,(9,41)),(14,31)),40),((((4,17),25),32),((8,20),((((((10,38),24),35),30),39),27))))),(7,(15,34))),(29,37)),((((16,19),36),42),26)),22);
 679: 1 -17592.73047 -17507.52703 (0,(((((((1,((2,18),(5,11))),(13,21)),((6,28),(12,(23,33)))),(((((3,9),41),(14,31)),40),(((4,(17,25)),32),(((8,20),(((((10,38),24),35),30),39)),27)))),(7,(15,34))),(29,37)),((((16,19),36),42),26)),22);
 680: 5 -18015.24609 -17491.55416 (0,((((((((1,(2,18)),(13,21)),(5,11)),((6,28),(12,(23,33)))),(((((3,9),41),(14,31)),40),(((4,(17,25)),32),((8,20),(((((10,38),(24,35)),30),39),27))))),(7,(15,34))),(29,37)),((((16,19),36),42),26)),22);
 681: 2 -17678.48047 -17492.28508 (0,(((((((1,((2,18),(13,21))),(5,11)),((6,28),(12,(23,33)))),((((3,(9,41)),(14,31)),40),(((4,(17,25)),32),((8,20),((((((10,38),24),35),30),39),27))))),(7,(15,34))),(29,37)),((((16,19),36),42),26)),22);
 682: 12 -17242.04492 -17490.28719 (0,((((((((1,(13,21)),(2,18)),(5,11)),((6,28),(12,(23,33)))),((((3,(9,41)),(14,31)),40),(((4,(17,25)),32),((8,20),((((((10,38),24),30),35),39),27))))),(7,(15,34))),(29,37)),((((16,19),36),42),26)),22);
 683: 1 -16890.98633 -17495.70556 (0,(((((((((1,(13,21)),(2,18)),(5,11)),((6,28),(12,(23,33)))),(((((3,41),9),(14,31)),40),(((4,(17,25)),32),((8,20),((((((10,38),24),35),30),39),27))))),(7,(15,34))),37),29),((((16,19),36),42),26)),22);
 684: 5 -17577.75 -17490.30855 (0,((((((((1,(13,21)),(2,18)),(5,11)),((6,28),(12,(23,33)))),((((3,(9,41)),(14,31)),40),(((4,(17,25)),32),((8,20),((((((10,24),38),35),30),39),27))))),(7,(15,34))),(29,37)),((((16,19),36),42),26)),22);
 685: 4 -17670.09375 -17490.72055 (0,((((((((1,(2,18)),(13,21)),(5,11)),((6,28),(12,(23,33)))),(((((3,9),41),(14,31)),40),((((4,17),25),32),((8,20),((((((10,38),24),30),35),39),27))))),(7,(15,34))),(29,37)),((((16,19),36),42),26)),22);
 686: 1 -17171.53906 -17497.66572 (0,(((((((((1,(13,21)),(2,18)),(5,11)),((6,28),(12,(23,33)))),(((((3,9),41),(14,31)),40),(((4,(17,25)),32),(((8,20),((10,(((24,35),38),30)),39)),27)))),(7,(15,34))),(29,37)),26),(((16,19),36),42)),22);
 687: 1 -17449.03516 -17500.73425 (0,(((((((((1,(13,21)),(2,18)),(5,11)),(12,(23,33))),(6,28)),(((3,(9,41)),((14,31),40)),(((4,(17,25)),32),((8,20),((((((10,38),24),35),30),39),27))))),(7,(15,34))),(29,37)),((((16,19),36),42),26)),22);
 688: 6 -17409.47266 -17489.59494 (0,((((((((1,(13,21)),(2,18)),(5,11)),((6,28),(12,(23,33)))),((((3,(9,41)),(14,31)),40),(((4,(17,25)),32),((8,20),(((((10,24),38),(30,35)),39),27))))),(7,(15,34))),(29,37)),((((16,19),36),42),26)),22);
 689: 14 -17846.37109 -17487.68901 (0,((((((((1,(13,21)),(2,18)),(5,11)),((6,28),(12,(23,33)))),((((3,(9,41)),(14,31)),40),(((4,(17,25)),32),((8,20),((((((10,35),38),24),30),39),27))))),(7,(15,34))),(29,37)),((((16,19),36),42),26)),22);
 690: 3 -17405.75195 -17488.71574 (0,(((((((((1,(2,18)),21),13),(5,11)),((6,28),(12,(23,33)))),((((3,(9,41)),(14,31)),40),(((4,(17,25)),32),((8,20),((((((10,38),35),30),24),39),27))))),(7,(15,34))),(29,37)),((((16,19),36),42),26)),22);
 691: 1 -17727.72266 -17495.3598 (0,(((((((((1,(13,21)),(2,18)),(5,11)),((6,28),(12,(23,33)))),(((((3,9),41),(14,31)),40),(((4,(17,25)),32),((8,20),((((((10,38),30),24),35),39),27))))),(7,(15,34))),37),29),((((16,19),36),42),26)),22);
 692: 2 -17345.11719 -17491.93551 (0,(((((((((1,(2,18)),(13,21)),(5,11)),(12,(23,33))),(6,28)),((((3,(9,41)),(14,31)),40),(((4,(17,25)),32),((8,20),((((((10,38),35),24),30),39),27))))),(7,(15,34))),(29,37)),((((16,19),36),42),26)),22);
 693: 18 -17631.44531 -17487.50802 (0,((((((((1,(2,18)),(13,21)),(5,11)),((6,28),(12,(23,33)))),((((3,(9,41)),(14,31)),40),(((4,(17,25)),32),((8,20),((((((10,38),30),35),24),39),27))))),(7,(15,34))),(29,37)),((((16,19),36),42),26)),22);
 694: 6 -17637.04688 -17493.48545 (0,((((((((1,(13,21)),(2,18)),(5,11)),((6,28),(12,(23,33)))),(((((3,9),41),(14,31)),40),(((4,(17,25)),32),(((8,20),((10,(((24,38),35),30)),39)),27)))),(7,(15,34))),(29,37)),((((16,19),36),42),26)),22);
 695: 3 -17860.46484 -17498.01909 (0,(((((((1,(2,18)),(13,21)),(5,11)),((6,28),(12,(23,33)))),((((3,(9,41)),(14,31)),40),(((4,(17,25)),32),((8,20),((((((10,38),24),35),30),39),27))))),((7,(15,34)),(29,37))),((((16,19),36),42),26)),22);
 696: 2 -17404.78516 -17489.41642 (0,((((((((1,(2,18)),(13,21)),(5,11)),((6,28),(12,(23,33)))),((((3,(9,41)),(14,31)),40),(((4,(17,25)),32),((8,20),((((((10,24),38),30),35),39),27))))),(7,(15,34))),(29,37)),((((16,19),36),42),26)),22);
 697: 2 -17638.41211 -17495.70556 (0,(((((((((1,(13,21)),(2,18)),(5,11)),((6,28),(12,(23,33)))),(((((3,41),9),(14,31)),40),(((4,(17,25)),32),((8,20),((((((10,38),24),35),30),39),27))))),(7,(15,34))),37),29),((((16,19),36),42),26)),22);
 698: 1 -16758.04688 -17498.85228 (0,(((((((((1,(2,18)),(13,21)),(5,11)),((6,28),(12,(23,33)))),((((3,(9,41)),(14,31)),40),(((4,(17,25)),32),(((8,20),((((10,(35,38)),30),24),39)),27)))),(7,(15,34))),37),29),((((16,19),36),42),26)),22);
 699: 1 -17677.08203 -17494.17405 (0,(((((((((1,(2,18)),(13,21)),(5,11)),((6,28),(12,(23,33)))),((((3,(9,41)),(14,31)),40),(((4,(17,25)),32),((8,20),((((((10,38),35),30),24),39),27))))),(7,(15,34))),37),29),((((16,19),36),42),26)),22);
 700: 1 -17142.67969 -17493.92599 (0,((((((((1,(13,21)),(2,18)),(5,11)),((6,28),(12,(23,33)))),(((((3,41),9),(14,31)),40),(((4,(17,25)),32),(((8,20),(((((10,38),24),35),30),39)),27)))),(7,(15,34))),(29,37)),((((16,19),36),42),26)),22);
 701: 1 -16927.16016 -17491.14517 (0,(((((((((1,(13,21)),2),18),(5,11)),((6,28),(12,(23,33)))),(((((3,9),41),(14,31)),40),(((4,(17,25)),32),((8,20),((((((10,38),35),24),30),39),27))))),(7,(15,34))),(29,37)),((((16,19),36),42),26)),22);
 702: 3 -17630.00586 -17501.2517 (0,((((((((((1,2),18),(13,21)),(5,11)),((6,28),(12,(23,33)))),(((((3,9),41),(14,31)),40),(((4,(17,25)),32),((8,20),((((((10,38),30),24),35),39),27))))),(7,(15,34))),37),29),((((16,19),36),42),26)),22);
 703: 6 -17654.01562 -17487.31094 (0,((((((((1,(2,18)),(13,21)),(5,11)),((6,28),(12,(23,33)))),((((3,(9,41)),(14,31)),40),(((4,(17,25)),32),((8,20),((((((10,38),24),30),35),39),27))))),(7,(15,34))),(29,37)),((((16,19),36),42),26)),22);
 704: 2 -17038.39453 -17507.72229 (0,((((((((1,(2,18)),(13,21)),(5,11)),((6,28),(12,(23,33)))),((((3,(9,41)),(14,31)),40),(((4,(17,25)),32),((8,20),((((((10,38),24),35),30),39),27))))),((7,(15,34)),37)),29),((((16,19),36),42),26)),22);
 705: 9 -16792.36523 -17500.42332 (0,(((((((((1,(2,18)),13),21),(5,11)),((6,28),(12,(23,33)))),((((3,(9,41)),(14,31)),40),(((4,(17,25)),32),(((8,20),(((10,((24,35),30)),38),39)),27)))),(7,(15,34))),(29,37)),((((16,19),36),42),26)),22);
 706: 5 -17266.35156 -17505.19681 (0,(((((((((1,(2,18)),(13,21)),(5,11)),((6,28),(12,(23,33)))),(((((3,9),41),(14,31)),40),(((4,(17,25)),32),(((8,20),(((((10,35),38),30),24),39)),27)))),(7,(15,34))),37),29),((((16,19),36),42),26)),22);
 707: 1 -17676.10352 -17497.99975 (0,(((((((((1,(2,18)),(13,21)),(5,11)),((6,28),(12,(23,33)))),((((3,(9,41)),(14,31)),40),(((4,(17,25)),32),(((8,20),(((((10,38),35),24),30),39)),27)))),(7,(15,34))),(29,37)),26),(((16,19),36),42)),22);
 708: 2 -17334.74023 -17498.89975 (0,(((((((1,(13,21)),(2,18)),(5,11)),((6,28),(12,(23,33)))),(((((3,41),9),(14,31)),40),(((4,(17,25)),32),((8,20),((((((10,38),24),35),30),39),27))))),((7,(15,34)),(29,37))),((((16,19),36),42),26)),22);
 709: 2 -17829.25195 -17492.34031 (0,(((((((((1,(2,18)),(13,21)),(5,11)),((6,28),(12,(23,33)))),((((3,(9,41)),(14,31)),40),(((4,(17,25)),32),((8,20),(((((10,38),(24,35)),30),39),27))))),(7,(15,34))),(29,37)),26),(((16,19),36),42)),22);
 710: 4 -17660.04688 -17496.65177 (0,((((((((1,(2,18)),(13,21)),(5,11)),((6,28),(12,(23,33)))),(((((3,9),41),(14,31)),40),(((4,(17,25)),32),((8,20),((((((10,38),24),30),35),39),27))))),(29,37)),(7,(15,34))),((((16,19),36),42),26)),22);
 711: 1 -17583.67578 -17494.75352 (0,((((((((1,(2,18)),(13,21)),(5,11)),((6,28),(12,(23,33)))),((((3,(9,41)),(14,31)),40),(((4,(17,25)),32),((8,20),((((((10,38),24),35),30),39),27))))),(7,(15,34))),(29,37)),((((16,19),36),42),26)),22);
 712: 2 -17055.60938 -17492.15999 (0,(((((((((1,(2,18)),21),13),(5,11)),((6,28),(12,(23,33)))),(((((3,9),41),(14,31)),40),(((4,(17,25)),32),((8,20),((((((10,30),38),24),35),39),27))))),(7,(15,34))),(29,37)),((((16,19),36),42),26)),22);
 713: 7 -17435.41797 -17499.49076 (0,((((((((1,(13,21)),(2,18)),(5,11)),((6,28),(12,(23,33)))),(((((3,9),41),(14,31)),40),(((4,(17,25)),32),(((8,20),(((((10,35),38),30),24),39)),27)))),(7,(15,34))),(29,37)),((((16,19),36),42),26)),22);
 714: 1 -17316.39258 -17494.83723 (0,(((((((((1,(13,21)),(2,18)),(5,11)),((6,28),(12,(23,33)))),(((((3,9),41),(14,31)),40),(((4,(17,25)),32),((8,20),((((((10,38),24),30),35),39),27))))),(7,(15,34))),37),29),((((16,19),36),42),26)),22);
 715: 2 -18011.17188 -17493.25848 (0,(((((((((1,(13,21)),18),2),(5,11)),((6,28),(12,(23,33)))),((((3,(9,41)),(14,31)),40),(((4,(17,25)),32),((8,20),((((((10,38),24),35),30),39),27))))),(7,(15,34))),(29,37)),((((16,19),36),42),26)),22);
 716: 1 -17649.26562 -17488.18442 (0,((((((((1,(2,18)),(13,21)),(5,11)),((6,28),(12,(23,33)))),((((3,(9,41)),(14,31)),40),(((4,(17,25)),32),((8,20),((((((10,38),24),35),30),39),27))))),(7,(15,34))),(29,37)),((((16,19),36),42),26)),22);
 717: 1 -17072.29297 -17504.69641 (0,((((((((1,(2,18)),(5,11)),(13,21)),((6,28),(12,(23,33)))),(((((3,9),41),(14,31)),40),(((4,(17,25)),32),((8,20),((((((10,38),35),30),24),39),27))))),(7,(15,34))),(29,37)),((((16,19),36),42),26)),22);
 718: 1 -17466.63281 -17493.39126 (0,((((((((1,(2,18)),(13,21)),(5,11)),((6,28),(12,(23,33)))),((((3,(9,41)),(14,31)),40),(((4,(17,25)),32),(((8,20),(((((10,38),24),30),35),39)),27)))),(7,(15,34))),(29,37)),((((16,19),36),42),26)),22);
 719: 2 -17718.88672 -17491.2639 (0,(((((((((1,(13,21)),18),2),(5,11)),((6,28),(12,(23,33)))),(((((3,41),9),(14,31)),40),(((4,(17,25)),32),((8,20),((((((10,38),24),35),30),39),27))))),(7,(15,34))),(29,37)),((((16,19),36),42),26)),22);
 720: 8 -17467.64453 -17487.92174 (0,((((((((1,(13,21)),(2,18)),(5,11)),((6,28),(12,(23,33)))),((((3,(9,41)),(14,31)),40),(((4,(17,25)),32),((8,20),((((10,((24,38),35)),30),39),27))))),(7,(15,34))),(29,37)),((((16,19),36),42),26)),22);
 721: 1 -17175.35742 -17493.42056 (0,(((((((((1,(13,21)),(2,18)),(5,11)),(12,(23,33))),(6,28)),(((((3,9),41),(14,31)),40),(((4,(17,25)),32),((8,20),((((((10,38),35),24),30),39),27))))),(7,(15,34))),(29,37)),((((16,19),36),42),26)),22);
 722: 4 -17661.1875 -17488.1877 (0,((((((((1,(13,21)),(2,18)),(5,11)),((6,28),(12,(23,33)))),(((((3,9),41),(14,31)),40),(((4,(17,25)),32),((8,20),((((((10,38),24),35),30),39),27))))),(7,(15,34))),(29,37)),((((16,19),36),42),26)),22);
 723: 1 -17531.13086 -17498.5881 (0,((((((((((1,(2,18)),(13,21)),(5,11)),((6,28),(12,(23,33)))),(((((3,9),41),(14,31)),40),(((4,(17,25)),32),((8,20),((((((10,38),30),24),35),39),27))))),(7,(15,34))),37),29),26),(((16,19),36),42)),22);
 724: 11 -17082.74219 -17487.69388 (0,((((((((1,(13,21)),(2,18)),(5,11)),((6,28),(12,(23,33)))),(((((3,9),41),(14,31)),40),(((4,(17,25)),32),((8,20),(((((10,38),(30,35)),24),39),27))))),(7,(15,34))),(29,37)),((((16,19),36),42),26)),22);
 725: 1 -17047.43359 -17498.85228 (0,(((((((((1,(2,18)),(13,21)),(5,11)),((6,28),(12,(23,33)))),((((3,(9,41)),(14,31)),40),(((4,(17,25)),32),(((8,20),((((10,(35,38)),30),24),39)),27)))),(7,(15,34))),37),29),((((16,19),36),42),26)),22);
 726: 17 -17326.13477 -17489.36309 (0,((((((((1,(13,21)),(2,18)),(5,11)),((6,28),(12,(23,33)))),((((3,(9,41)),(14,31)),40),(((4,(17,25)),32),((8,20),((((((10,35),38),24),30),39),27))))),(7,(15,34))),(29,37)),((((16,19),36),42),26)),22);
 727: 5 -17427.47461 -17490.70889 (0,(((((((((1,(2,18)),(13,21)),(5,11)),((6,28),(12,(23,33)))),((((3,(9,41)),(14,31)),40),(((4,(17,25)),32),((8,20),((((((10,38),30),24),35),39),27))))),(7,(15,34))),(29,37)),26),(((16,19),36),42)),22);
 728: 1 -17360.59766 -17494.83723 (0,(((((((((1,(13,21)),(2,18)),(5,11)),((6,28),(12,(23,33)))),(((((3,9),41),(14,31)),40),(((4,(17,25)),32),((8,20),((((((10,38),24),30),35),39),27))))),(7,(15,34))),37),29),((((16,19),36),42),26)),22);
 729: 1 -17171.06836 -17494.83723 (0,(((((((((1,(13,21)),(2,18)),(5,11)),((6,28),(12,(23,33)))),(((((3,9),41),(14,31)),40),(((4,(17,25)),32),((8,20),((((((10,38),24),30),35),39),27))))),(7,(15,34))),37),29),((((16,19),36),42),26)),22);
 730: 2 -16852.21484 -17497.56845 (0,(((((((1,(2,18)),(13,21)),(5,11)),((6,28),(12,(23,33)))),((((3,(9,41)),(14,31)),40),(((4,(17,25)),32),((8,20),((((((10,38),35),30),24),39),27))))),((7,(15,34)),(29,37))),((((16,19),36),42),26)),22);
 731: 2 -17589.07812 -17496.27275 (0,((((((((((1,(2,18)),13),21),(5,11)),((6,28),(12,(23,33)))),(((((3,9),41),(14,31)),40),(((4,(17,25)),32),((8,20),((((((10,38),30),24),35),39),27))))),(7,(15,34))),37),29),((((16,19),36),42),26)),22);
 732: 2 -17558.52734 -17490.29261 (0,((((((((1,(13,21)),(2,18)),(5,11)),((6,28),(12,(23,33)))),(((((3,9),41),(14,31)),40),(((4,(17,25)),32),((8,20),((((((10,38),24),35),30),39),27))))),(7,(15,34))),(29,37)),((((16,19),36),42),26)),22);
 733: 19 -17415.31445 -17486.67846 (0,((((((((1,(2,18)),(13,21)),(5,11)),((6,28),(12,(23,33)))),(((((3,9),41),(14,31)),40),(((4,(17,25)),32),((8,20),(((((10,38),(24,35)),30),39),27))))),(7,(15,34))),(29,37)),((((16,19),36),42),26)),22);
 734: 1 -17376 -17497.21345 (0,(((((((((1,(2,18)),(13,21)),(5,11)),(12,(23,33))),(6,28)),((((3,(9,41)),(14,31)),40),(((4,(17,25)),32),(((8,20),((((10,(35,38)),30),24),39)),27)))),(7,(15,34))),(29,37)),((((16,19),36),42),26)),22);
 735: 2 -17892.15625 -17488.56191 (0,((((((((1,(2,18)),(13,21)),(5,11)),((6,28),(12,(23,33)))),(((((3,9),41),(14,31)),40),(((4,(17,25)),32),((8,20),(((((10,24),38),(30,35)),39),27))))),(7,(15,34))),(29,37)),((((16,19),36),42),26)),22);
 736: 3 -17644.02344 -17496.22518 (0,((((((((1,(2,18)),(13,21)),(5,11)),((6,28),(12,(23,33)))),((((3,(9,41)),(14,31)),40),(((4,(17,25)),32),((8,20),((((((10,38),35),30),24),39),27))))),(7,(15,34))),(29,37)),((((16,19),36),26),42)),22);
 737: 8 -17185.70703 -17505.19681 (0,(((((((((1,(2,18)),(13,21)),(5,11)),((6,28),(12,(23,33)))),(((((3,9),41),(14,31)),40),(((4,(17,25)),32),(((8,20),(((((10,35),38),30),24),39)),27)))),(7,(15,34))),37),29),((((16,19),36),42),26)),22);
 738: 1 -17883.86523 -17494.73247 (0,((((((((1,(13,21)),(2,18)),(5,11)),((6,28),(12,(23,33)))),((((3,(9,41)),40),(14,31)),(((4,(17,25)),32),((8,20),((((((10,38),24),30),35),39),27))))),(7,(15,34))),(29,37)),((((16,19),36),42),26)),22);
 739: 1 -17415.25391 -17488.09867 (0,((((((((1,(13,21)),(2,18)),(5,11)),((6,28),(12,(23,33)))),(((((3,9),41),(14,31)),40),(((4,(17,25)),32),((8,20),((((((10,38),24),30),35),39),27))))),(7,(15,34))),(29,37)),((((16,19),36),42),26)),22);
 740: 1 -17714.58594 -17489.26465 (0,((((((((1,(2,18)),(13,21)),(5,11)),((6,28),(12,(23,33)))),(((((3,9),41),(14,31)),40),(((4,(17,25)),32),((8,20),((((((10,38),24),30),35),39),27))))),(7,(15,34))),(29,37)),((((16,19),36),42),26)),22);
 741: 2 -17688.38672 -17499.94579 (0,((((((((((1,(2,18)),21),13),(5,11)),(12,(23,33))),(6,28)),(((((3,41),9),(14,31)),40),((((4,17),25),32),((8,20),((((((10,38),24),30),35),39),27))))),(7,(15,34))),(29,37)),((((16,19),36),42),26)),22);
 742: 6 -17514.70703 -17493.64443 (0,((((((((1,(13,21)),(2,18)),(5,11)),((6,28),(12,(23,33)))),(((3,(9,41)),((14,31),40)),(((4,(17,25)),32),((8,20),((((((10,38),30),35),24),39),27))))),(7,(15,34))),(29,37)),((((16,19),36),42),26)),22);
 743: 5 -17617.32422 -17488.81699 (0,(((((((((1,(2,18)),13),21),(5,11)),((6,28),(12,(23,33)))),((((3,(9,41)),(14,31)),40),(((4,(17,25)),32),((8,20),((((((10,38),24),35),30),39),27))))),(7,(15,34))),(29,37)),((((16,19),36),42),26)),22);
 744: 1 -17016.2207 -17489.89734 (0,(((((((((1,(2,18)),21),13),(5,11)),((6,28),(12,(23,33)))),(((((3,9),41),(14,31)),40),(((4,(17,25)),32),((8,20),((((((10,38),35),30),24),39),27))))),(7,(15,34))),(29,37)),((((16,19),36),42),26)),22);
 745: 2 -17706.60352 -17503.11949 (0,(((((((1,((2,18),(5,11))),(13,21)),((6,28),(12,(23,33)))),((((3,(9,41)),(14,31)),40),(((4,(17,25)),32),((8,20),((((((10,38),35),24),30),39),27))))),(7,(15,34))),(29,37)),((((16,19),36),42),26)),22);
 746: 1 -17558.42188 -17494.27459 (0,(((((((((1,(2,18)),(13,21)),(5,11)),((6,28),(12,(23,33)))),(((((3,9),41),(14,31)),40),(((4,(17,25)),32),((8,20),((((((10,38),24),30),35),39),27))))),(7,(15,34))),37),29),((((16,19),36),42),26)),22);
 747: 1 -17902.83984 -17489.05003 (0,((((((((1,(13,21)),(2,18)),(5,11)),((6,28),(12,(23,33)))),(((((3,9),41),(14,31)),40),(((4,(17,25)),32),((8,20),((((((10,38),35),30),24),39),27))))),(7,(15,34))),(29,37)),((((16,19),36),42),26)),22);
 748: 4 -17406.05664 -17487.92063 (0,((((((((1,(13,21)),(2,18)),(5,11)),((6,28),(12,(23,33)))),((((3,(9,41)),(14,31)),40),(((4,(17,25)),32),((8,20),(((10,(((24,35),38),30)),39),27))))),(7,(15,34))),(29,37)),((((16,19),36),42),26)),22);
 749: 7 -17753.90625 -17493.84639 (0,((((((((1,(2,18)),(13,21)),(5,11)),((6,28),(12,(23,33)))),((((3,(9,41)),(14,31)),40),(((4,(17,25)),32),(((8,20),(((((10,38),24),35),30),39)),27)))),(7,(15,34))),(29,37)),((((16,19),36),42),26)),22);
 750: 1 -17796.87109 -17491.14517 (0,(((((((((1,(13,21)),2),18),(5,11)),((6,28),(12,(23,33)))),(((((3,9),41),(14,31)),40),(((4,(17,25)),32),((8,20),((((((10,38),35),24),30),39),27))))),(7,(15,34))),(29,37)),((((16,19),36),42),26)),22);
 751: 8 -17366.78516 -17493.50138 (0,(((((((((1,2),18),(13,21)),(5,11)),((6,28),(12,(23,33)))),((((3,(9,41)),(14,31)),40),(((4,(17,25)),32),((8,20),((((((10,38),35),30),24),39),27))))),(7,(15,34))),(29,37)),((((16,19),36),42),26)),22);
 752: 2 -17628.66797 -17494.7469 (0,((((((((1,(13,21)),(2,18)),(5,11)),((6,28),(12,(23,33)))),(((((3,9),41),(14,31)),40),(((4,(17,25)),32),((8,20),((((((10,38),24),30),35),39),27))))),(7,(15,34))),(29,37)),((((16,19),36),26),42)),22);
 753: 5 -17442.86914 -17488.09042 (0,((((((((1,(13,21)),(2,18)),(5,11)),((6,28),(12,(23,33)))),((((3,(9,41)),(14,31)),40),(((4,(17,25)),32),((8,20),((((((10,38),35),30),24),39),27))))),(7,(15,34))),(29,37)),((((16,19),36),42),26)),22);
 754: 1 -17666.42188 -17489.26465 (0,((((((((1,(2,18)),(13,21)),(5,11)),((6,28),(12,(23,33)))),(((((3,9),41),(14,31)),40),(((4,(17,25)),32),((8,20),((((((10,38),24),30),35),39),27))))),(7,(15,34))),(29,37)),((((16,19),36),42),26)),22);
 755: 1 -17569.66797 -17491.30565 (0,((((((((1,(13,21)),(2,18)),(5,11)),((6,28),(12,(23,33)))),(((((3,9),41),(14,31)),40),(((4,(17,25)),32),((8,20),((((((10,30),38),24),35),39),27))))),(7,(15,34))),(29,37)),((((16,19),36),42),26)),22);
 756: 1 -17337.40234 -17497.16366 (0,((((((((1,(2,18)),(13,21)),(5,11)),((6,28),(12,(23,33)))),((((3,(9,41)),(14,31)),40),(((4,(17,25)),32),((8,20),((((((10,38),35),30),24),39),27))))),(29,37)),(7,(15,34))),((((16,19),36),42),26)),22);
 757: 2 -17660.625 -17492.72861 (0,(((((((((1,(2,18)),(13,21)),(5,11)),(12,(23,33))),(6,28)),((((3,(9,41)),(14,31)),40),(((4,(17,25)),32),((8,20),((((((10,38),24),35),30),39),27))))),(7,(15,34))),(29,37)),((((16,19),36),42),26)),22);
 758: 1 -17252.53711 -17495.49875 (0,((((((((1,(13,21)),(2,18)),(5,11)),((6,28),(12,(23,33)))),((((3,(9,41)),(14,31)),40),(((4,(17,25)),32),(((8,20),(((((10,38),24),35),30),39)),27)))),(7,(15,34))),(29,37)),((((16,19),36),42),26)),22);
 759: 6 -17896.41797 -17492.30243 (0,((((((((((1,(2,18)),(13,21)),(5,11)),((6,28),(12,(23,33)))),((((3,(9,41)),(14,31)),40),(((4,(17,25)),32),((8,20),((((((10,38),30),35),24),39),27))))),(7,(15,34))),(29,37)),((16,19),36)),42),26),22);
 760: 1 -17182.4082 -17494.83723 (0,(((((((((1,(13,21)),(2,18)),(5,11)),((6,28),(12,(23,33)))),(((((3,9),41),(14,31)),40),(((4,(17,25)),32),((8,20),((((((10,38),24),30),35),39),27))))),(7,(15,34))),37),29),((((16,19),36),42),26)),22);
 761: 9 -17141.16797 -17488.68246 (0,(((((((((1,(2,18)),21),13),(5,11)),((6,28),(12,(23,33)))),((((3,(9,41)),(14,31)),40),(((4,(17,25)),32),((8,20),((((((10,38),35),30),24),39),27))))),(7,(15,34))),(29,37)),((((16,19),36),42),26)),22);
 762: 1 -17693.85742 -17492.68165 (0,(((((((((1,(2,18)),(13,21)),(5,11)),(12,(23,33))),(6,28)),((((3,(9,41)),(14,31)),40),(((4,(17,25)),32),((8,20),((((((10,38),24),35),30),39),27))))),(7,(15,34))),(29,37)),((((16,19),36),42),26)),22);
 763: 1 -17146.80469 -17498.85228 (0,(((((((((1,(2,18)),(13,21)),(5,11)),((6,28),(12,(23,33)))),((((3,(9,41)),(14,31)),40),(((4,(17,25)),32),(((8,20),((((10,(35,38)),30),24),39)),27)))),(7,(15,34))),37),29),((((16,19),36),42),26)),22);
 764: 1 -17199.33203 -17496.01823 (0,((((((((1,(2,18)),(13,21)),(5,11)),((6,28),(12,(23,33)))),((((3,(9,41)),(14,31)),40),((((4,25),17),32),(((8,20),((((10,(35,38)),30),24),39)),27)))),(7,(15,34))),(29,37)),((((16,19),36),42),26)),22);
 765: 2 -17811.61328 -17489.36306 (0,((((((((1,(13,21)),(2,18)),(5,11)),((6,28),(12,(23,33)))),((((3,(9,41)),(14,31)),40),(((4,(17,25)),32),((8,20),((((((10,38),24),35),30),39),27))))),(7,(15,34))),(29,37)),((((16,19),36),42),26)),22);
 766: 6 -17171.71875 -17487.87829 (0,((((((((1,(13,21)),(2,18)),(5,11)),((6,28),(12,(23,33)))),(((((3,41),9),(14,31)),40),(((4,(17,25)),32),((8,20),((((((10,38),24),30),35),39),27))))),(7,(15,34))),(29,37)),((((16,19),36),42),26)),22);
 767: 2 -17697.22656 -17494.1402 (0,(((((((((1,(2,18)),13),21),(5,11)),((6,28),(12,(23,33)))),((((3,(9,41)),(14,31)),40),(((4,(17,25)),32),(((8,20),((((10,(35,38)),30),24),39)),27)))),(7,(15,34))),(29,37)),((((16,19),36),42),26)),22);
 768: 6 -17758.45117 -17489.35709 (0,((((((((1,(13,21)),(2,18)),(5,11)),((6,28),(12,(23,33)))),((((3,(9,41)),(14,31)),40),(((4,(17,25)),32),((8,20),((((((10,38),35),30),24),39),27))))),(7,(15,34))),(29,37)),((((16,19),36),42),26)),22);
 769: 3 -17408.57812 -17489.55922 (0,((((((((1,(13,21)),(2,18)),(5,11)),((6,28),(12,(23,33)))),(((((3,9),41),(14,31)),40),(((4,(17,25)),32),((8,20),((((((10,24),38),35),30),39),27))))),(7,(15,34))),(29,37)),((((16,19),36),42),26)),22);
 770: 1 -17388.50391 -17488.6707 (0,((((((((1,(2,18)),(13,21)),(5,11)),((6,28),(12,(23,33)))),((((3,(9,41)),(14,31)),40),(((4,(17,25)),32),((8,20),((((((10,38),24),35),30),39),27))))),(7,(15,34))),(29,37)),((((16,19),36),42),26)),22);
 771: 2 -17311.72656 -17495.70556 (0,(((((((((1,(13,21)),(2,18)),(5,11)),((6,28),(12,(23,33)))),(((((3,41),9),(14,31)),40),(((4,(17,25)),32),((8,20),((((((10,38),24),35),30),39),27))))),(7,(15,34))),37),29),((((16,19),36),42),26)),22);
 772: 8 -17075.49609 -17505.19681 (0,(((((((((1,(2,18)),(13,21)),(5,11)),((6,28),(12,(23,33)))),((((3,(9,41)),(14,31)),40),(((4,(17,25)),32),(((8,20),(((10,((24,35),30)),38),39)),27)))),(7,(15,34))),37),29),((((16,19),36),42),26)),22);
 773: 1 -17422.62305 -17495.39757 (0,(((((((((1,(13,21)),(2,18)),(5,11)),((6,28),(12,(23,33)))),(((((3,41),9),(14,31)),40),(((4,(17,25)),32),((8,20),((((((10,38),24),35),30),39),27))))),(7,(15,34))),37),29),((((16,19),36),42),26)),22);
 774: 57 -17300.16016 -17486.44783 (0,((((((((1,(2,18)),(13,21)),(5,11)),((6,28),(12,(23,33)))),((((3,(9,41)),(14,31)),40),(((4,(17,25)),32),((8,20),((((((10,38),35),24),30),39),27))))),(7,(15,34))),(29,37)),((((16,19),36),42),26)),22);
 775: 21 -17557.33789 -17486.68791 (0,((((((((1,(2,18)),(13,21)),(5,11)),((6,28),(12,(23,33)))),(((((3,41),9),(14,31)),40),(((4,(17,25)),32),((8,20),((((((10,38),24),35),30),39),27))))),(7,(15,34))),(29,37)),((((16,19),36),42),26)),22);
 776: 1 -17105.48047 -17494.83723 (0,(((((((((1,(13,21)),(2,18)),(5,11)),((6,28),(12,(23,33)))),(((((3,9),41),(14,31)),40),(((4,(17,25)),32),((8,20),((((((10,38),24),30),35),39),27))))),(7,(15,34))),37),29),((((16,19),36),42),26)),22);
 777: 1 -17517.66797 -17498.82114 (0,((((((((1,(2,18)),(13,21)),(5,11)),((6,28),(12,(23,33)))),((((3,(9,41)),(14,31)),40),(((4,(17,25)),32),(((8,20),((((10,(35,38)),30),24),39)),27)))),(7,(15,34))),(29,37)),(((16,19),36),(26,42))),22);
 778: 1 -17372.65234 -17493.39126 (0,((((((((1,(2,18)),(13,21)),(5,11)),((6,28),(12,(23,33)))),((((3,(9,41)),(14,31)),40),(((4,(17,25)),32),(((8,20),(((((10,38),24),30),35),39)),27)))),(7,(15,34))),(29,37)),((((16,19),36),42),26)),22);
 779: 1 -17208.96094 -17493.01312 (0,((((((((1,(2,18)),(13,21)),(5,11)),((6,28),(12,(23,33)))),(((((3,9),41),(14,31)),40),(((4,(17,25)),32),(((8,20),(((((10,38),35),30),24),39)),27)))),(7,(15,34))),(29,37)),((((16,19),36),42),26)),22);
 780: 2 -17615.25586 -17508.76302 (0,((((((((1,(2,18)),(13,21)),(5,11)),((6,28),(12,(23,33)))),(7,(15,34))),((((3,(9,41)),(14,31)),40),(((4,(17,25)),32),((8,20),((((((10,38),24),30),35),39),27))))),(29,37)),((((16,19),36),42),26)),22);
 781: 2 -17236.9707 -17492.32796 (0,(((((((((1,(13,21)),2),18),(5,11)),((6,28),(12,(23,33)))),((((3,(9,41)),(14,31)),40),(((4,(17,25)),32),((8,20),((((((10,38),35),24),30),39),27))))),(7,(15,34))),(29,37)),((((16,19),36),42),26)),22);
 782: 2 -17342.50781 -17492.42104 (0,(((((((((1,(2,18)),(13,21)),(5,11)),(12,(23,33))),(6,28)),((((3,(9,41)),(14,31)),40),(((4,(17,25)),32),((8,20),((((((10,38),24),30),35),39),27))))),(7,(15,34))),(29,37)),((((16,19),36),42),26)),22);
 783: 11 -17930.85938 -17487.68898 (0,((((((((1,(13,21)),(2,18)),(5,11)),((6,28),(12,(23,33)))),((((3,(9,41)),(14,31)),40),(((4,(17,25)),32),((8,20),((((((10,38),35),24),30),39),27))))),(7,(15,34))),(29,37)),((((16,19),36),42),26)),22);
 784: 2 -17671.87695 -17493.39644 (0,((((((((1,(2,18)),(13,21)),(5,11)),((6,28),(12,(23,33)))),((((3,(9,41)),40),(14,31)),(((4,(17,25)),32),((8,20),((((((10,38),35),24),30),39),27))))),(7,(15,34))),(29,37)),((((16,19),36),42),26)),22);
 785: 1 -18187.7168 -17498.91074 (0,((((((((1,(2,18)),(13,21)),(5,11)),((6,28),(12,(23,33)))),(((((3,41),9),(14,31)),40),(((4,(17,25)),32),((8,20),((((((10,38),35),24),30),39),27))))),(29,37)),(7,(15,34))),((((16,19),36),42),26)),22);
 786: 1 -17370.95703 -17496.03989 (0,(((((((((1,(2,18)),(13,21)),(5,11)),((6,28),(12,(23,33)))),((((3,(9,41)),(14,31)),40),(((4,(17,25)),32),((8,20),((((((10,30),38),35),24),39),27))))),(7,(15,34))),37),29),((((16,19),36),42),26)),22);
 787: 3 -18079.76953 -17498.42022 (0,(((((((1,(2,18)),(13,21)),(5,11)),((6,28),(12,(23,33)))),((((3,(9,41)),(14,31)),40),(((4,(17,25)),32),((8,20),((((((10,38),24),30),35),39),27))))),((7,(15,34)),(29,37))),((((16,19),36),42),26)),22);
 788: 1 -16999.46484 -17498.5881 (0,((((((((((1,(2,18)),(13,21)),(5,11)),((6,28),(12,(23,33)))),(((((3,9),41),(14,31)),40),(((4,(17,25)),32),((8,20),((((((10,38),30),24),35),39),27))))),(7,(15,34))),37),29),26),(((16,19),36),42)),22);
 789: 1 -17363.23633 -17493.01312 (0,((((((((1,(2,18)),(13,21)),(5,11)),((6,28),(12,(23,33)))),(((((3,9),41),(14,31)),40),(((4,(17,25)),32),(((8,20),(((((10,38),35),30),24),39)),27)))),(7,(15,34))),(29,37)),((((16,19),36),42),26)),22);
 790: 1 -17566.27344 -17504.79907 (0,((((((((1,((2,18),(5,11))),(13,21)),((6,28),(12,(23,33)))),((((3,(9,41)),(14,31)),40),(((4,(17,25)),32),((8,20),((((((10,30),38),24),35),39),27))))),(7,(15,34))),(29,37)),26),(((16,19),36),42)),22);
 791: 1 -17655.375 -17492.32132 (0,((((((((1,(2,18)),(13,21)),(5,11)),((6,28),(12,(23,33)))),((((3,(9,41)),(14,31)),40),((((4,17),25),32),((8,20),((((((10,38),35),30),24),39),27))))),(7,(15,34))),(29,37)),((((16,19),36),42),26)),22);
 792: 2 -17784.41406 -17491.2639 (0,(((((((((1,(13,21)),18),2),(5,11)),((6,28),(12,(23,33)))),(((((3,41),9),(14,31)),40),(((4,(17,25)),32),((8,20),((((((10,38),24),35),30),39),27))))),(7,(15,34))),(29,37)),((((16,19),36),42),26)),22);
 793: 4 -17223.9375 -17493.25965 (0,(((((((((1,(13,21)),2),18),(5,11)),((6,28),(12,(23,33)))),((((3,(9,41)),(14,31)),40),(((4,(17,25)),32),((8,20),((((((10,38),24),35),30),39),27))))),(7,(15,34))),(29,37)),((((16,19),36),42),26)),22);
 794: 1 -17896.29492 -17509.26431 (0,(((((((1,(2,18)),(13,21)),(5,11)),((6,28),(12,(23,33)))),(((((3,9),41),(14,31)),40),(((4,(17,25)),32),((8,20),(((((10,(30,38)),35),24),39),27))))),((7,(15,34)),(29,37))),22),((((16,19),36),42),26));
 795: 14 -17322.96484 -17487.68898 (0,((((((((1,(13,21)),(2,18)),(5,11)),((6,28),(12,(23,33)))),((((3,(9,41)),(14,31)),40),(((4,(17,25)),32),((8,20),((((((10,38),24),35),30),39),27))))),(7,(15,34))),(29,37)),((((16,19),36),42),26)),22);
 796: 1 -17276.53125 -17489.05003 (0,((((((((1,(13,21)),(2,18)),(5,11)),((6,28),(12,(23,33)))),(((((3,9),41),(14,31)),40),(((4,(17,25)),32),((8,20),((((((10,38),35),30),24),39),27))))),(7,(15,34))),(29,37)),((((16,19),36),42),26)),22);
 797: 3 -17284.05078 -17493.40375 (0,((((((((1,(2,18)),(13,21)),(5,11)),((6,28),(12,(23,33)))),(((((3,9),41),(14,31)),40),(((4,(17,25)),32),((8,20),((((((10,38),24),35),30),39),27))))),(7,(15,34))),(29,37)),(((16,19),36),(26,42))),22);
 798: 4 -18090.86914 -17493.59805 (0,(((((((((1,2),18),(13,21)),(5,11)),((6,28),(12,(23,33)))),(((((3,41),9),(14,31)),40),(((4,(17,25)),32),((8,20),((((((10,38),24),30),35),39),27))))),(7,(15,34))),(29,37)),((((16,19),36),42),26)),22);
 799: 3 -17603.78516 -17501.34345 (0,((((((((1,(13,21)),(2,18)),(5,11)),((6,28),(12,(23,33)))),((((3,(9,41)),(14,31)),40),(((4,(17,25)),32),((8,20),((((((10,38),24),35),30),39),27))))),(7,(15,34))),(29,37)),22),((((16,19),36),42),26));
 800: 2 -17591.97852 -17493.82962 (0,(((((((((1,18),2),(13,21)),(5,11)),((6,28),(12,(23,33)))),((((3,(9,41)),(14,31)),40),(((4,(17,25)),32),((8,20),((((((10,38),35),30),24),39),27))))),(7,(15,34))),(29,37)),((((16,19),36),42),26)),22);
 801: 3 -17512.57227 -17487.10251 (0,((((((((1,(2,18)),(13,21)),(5,11)),((6,28),(12,(23,33)))),(((((3,9),41),(14,31)),40),(((4,(17,25)),32),((8,20),((((((10,38),35),24),30),39),27))))),(7,(15,34))),(29,37)),((((16,19),36),42),26)),22);
 802: 14 -17483.54883 -17486.53256 (0,((((((((1,(2,18)),(13,21)),(5,11)),((6,28),(12,(23,33)))),((((3,(9,41)),(14,31)),40),(((4,(17,25)),32),((8,20),(((((10,38),(24,30)),35),39),27))))),(7,(15,34))),(29,37)),((((16,19),36),42),26)),22);
 803: 6 -17355.16211 -17505.21716 (0,(((((((((1,18),2),(13,21)),(5,11)),((6,28),(12,(23,33)))),((((3,(9,41)),(14,31)),40),(((4,(17,25)),32),(((8,20),(((10,(24,(30,35))),38),39)),27)))),(7,(15,34))),(29,37)),((((16,19),36),42),26)),22);
 804: 2 -17650.88281 -17497.23275 (0,((((((((1,(2,18)),(13,21)),(5,11)),((6,28),(12,(23,33)))),((((3,(9,41)),(14,31)),40),(((4,(17,25)),32),((8,20),((((((10,38),24),30),35),39),27))))),(29,37)),(7,(15,34))),((((16,19),36),42),26)),22);
 805: 1 -17623.04297 -17495.18445 (0,((((((((1,(2,18)),(13,21)),(5,11)),((6,28),(12,(23,33)))),((((3,(9,41)),(14,31)),40),(((4,(17,25)),32),(((8,20),(((((10,38),35),24),30),39)),27)))),(7,(15,34))),(29,37)),((((16,19),36),42),26)),22);
 806: 7 -17502.62891 -17505.19681 (0,(((((((((1,(2,18)),(13,21)),(5,11)),((6,28),(12,(23,33)))),(((((3,9),41),(14,31)),40),(((4,(17,25)),32),(((8,20),((((10,(24,38)),30),35),39)),27)))),(7,(15,34))),37),29),((((16,19),36),42),26)),22);
 807: 4 -17408.89062 -17496.07341 (0,((((((((((1,(2,18)),21),13),(5,11)),(12,(23,33))),(6,28)),(((((3,41),9),(14,31)),40),(((4,(17,25)),32),((8,20),((((((10,38),30),24),35),39),27))))),(7,(15,34))),(29,37)),((((16,19),36),42),26)),22);
 808: 1 -17111.53906 -17492.00883 (0,(((((((((1,(13,21)),(2,18)),(5,11)),((6,28),(12,(23,33)))),(((((3,9),41),(14,31)),40),(((4,(17,25)),32),((8,20),((((((10,38),24),30),35),39),27))))),(7,(15,34))),(29,37)),26),(((16,19),36),42)),22);
 809: 2 -17883.23047 -17501.98693 (0,((((((((1,(2,18)),(13,21)),(5,11)),((6,28),(12,(23,33)))),(((3,(9,41)),((14,31),40)),(((4,(17,25)),32),(((8,20),(((((10,38),35),24),30),39)),27)))),(7,(15,34))),(29,37)),((((16,19),36),42),26)),22);
 810: 4 -17311.97266 -17490.64595 (0,(((((((((1,(2,18)),(13,21)),(5,11)),((6,28),(12,(23,33)))),(((((3,9),41),(14,31)),40),(((4,(17,25)),32),((8,20),((((((10,38),24),30),35),39),27))))),(7,(15,34))),(29,37)),26),(((16,19),36),42)),22);
 811: 2 -16867.38281 -17493.0152 (0,(((((((((1,(2,18)),(13,21)),(5,11)),((6,28),(12,(23,33)))),((((3,(9,41)),(14,31)),40),(((4,(17,25)),32),((8,20),((((((10,30),38),35),24),39),27))))),(7,(15,34))),(29,37)),26),(((16,19),36),42)),22);
 812: 2 -17668.08984 -17494.58917 (0,(((((((((1,(2,18)),(13,21)),(5,11)),(6,28)),(12,(23,33))),((((3,(9,41)),(14,31)),40),(((4,(17,25)),32),((8,20),((((((10,38),24),30),35),39),27))))),(7,(15,34))),(29,37)),((((16,19),36),42),26)),22);
 813: 1 -17330.60547 -17492.17274 (0,((((((((1,(13,21)),(2,18)),(5,11)),((6,28),(12,(23,33)))),((((3,(9,41)),(14,31)),40),(((4,(17,25)),32),((8,20),((((((10,38),24),35),30),39),27))))),(7,(15,34))),(29,37)),((((16,19),36),42),26)),22);
 814: 5 -17162.64453 -17489.36309 (0,((((((((1,(13,21)),(2,18)),(5,11)),((6,28),(12,(23,33)))),((((3,(9,41)),(14,31)),40),(((4,(17,25)),32),((8,20),((((((10,35),38),24),30),39),27))))),(7,(15,34))),(29,37)),((((16,19),36),42),26)),22);
 815: 6 -17303.74023 -17486.62984 (0,((((((((1,(2,18)),(13,21)),(5,11)),((6,28),(12,(23,33)))),((((3,(9,41)),(14,31)),40),(((4,(17,25)),32),((8,20),((((((10,38),24),30),35),39),27))))),(7,(15,34))),(29,37)),((((16,19),36),42),26)),22);
 816: 4 -17710.08594 -17499.38709 (0,((((((((((1,(2,18)),(13,21)),(5,11)),((6,28),(12,(23,33)))),(((((3,9),41),(14,31)),40),(((4,(17,25)),32),((8,20),((((((10,38),30),24),35),39),27))))),(7,(15,34))),37),29),(((16,19),36),42)),26),22);
 817: 1 -17368.22266 -17492.37494 (0,((((((((1,(13,21)),(2,18)),(5,11)),((6,28),(12,(23,33)))),((((3,(9,41)),(14,31)),40),(((4,(17,25)),32),((8,20),((((((10,38),30),35),24),39),27))))),(7,(15,34))),(29,37)),((((16,19),36),42),26)),22);
 818: 1 -17988.55664 -17494.17405 (0,(((((((((1,(2,18)),(13,21)),(5,11)),((6,28),(12,(23,33)))),((((3,(9,41)),(14,31)),40),(((4,(17,25)),32),((8,20),((((((10,38),35),30),24),39),27))))),(7,(15,34))),37),29),((((16,19),36),42),26)),22);
 819: 6 -17609.27148 -17493.62502 (0,((((((((1,(2,18)),(13,21)),(5,11)),((6,28),(12,(23,33)))),(((3,(9,41)),((14,31),40)),(((4,(17,25)),32),((8,20),((((10,(24,(30,38))),35),39),27))))),(7,(15,34))),(29,37)),((((16,19),36),42),26)),22);
 820: 4 -17357.68359 -17501.08076 (0,(((((((1,((2,18),(5,11))),(13,21)),((6,28),(12,(23,33)))),((((3,(9,41)),(14,31)),40),(((4,(17,25)),32),((8,20),((((10,(30,38)),(24,35)),39),27))))),(7,(15,34))),(29,37)),((((16,19),36),42),26)),22);
 821: 1 -17194.48633 -17489.4974 (0,((((((((1,(13,21)),(2,18)),(5,11)),((6,28),(12,(23,33)))),((((3,(9,41)),(14,31)),40),(((4,(17,25)),32),((8,20),(((((10,38),(24,35)),30),39),27))))),(7,(15,34))),(29,37)),((((16,19),36),42),26)),22);
 822: 13 -17400.75977 -17487.69383 (0,((((((((1,(13,21)),(2,18)),(5,11)),((6,28),(12,(23,33)))),(((((3,9),41),(14,31)),40),(((4,(17,25)),32),((8,20),((((((10,38),35),24),30),39),27))))),(7,(15,34))),(29,37)),((((16,19),36),42),26)),22);
 823: 2 -17302.65039 -17494.2035 (0,(((((((((1,(13,21)),(2,18)),(5,11)),(12,(23,33))),(6,28)),(((((3,9),41),(14,31)),40),(((4,(17,25)),32),((8,20),((((((10,38),35),30),24),39),27))))),(7,(15,34))),(29,37)),((((16,19),36),42),26)),22);
 824: 2 -17710.80078 -17489.81043 (0,((((((((1,(2,18)),(13,21)),(5,11)),((6,28),(12,(23,33)))),((((3,(9,41)),(14,31)),40),(((4,(17,25)),32),((8,20),((((((10,38),24),35),30),39),27))))),(7,(15,34))),(29,37)),((((16,19),36),42),26)),22);
 825: 6 -17383.81445 -17491.9394 (0,(((((((((1,(2,18)),(13,21)),(5,11)),(12,(23,33))),(6,28)),((((3,(9,41)),(14,31)),40),(((4,(17,25)),32),((8,20),((((((10,38),24),35),30),39),27))))),(7,(15,34))),(29,37)),((((16,19),36),42),26)),22);
 826: 1 -17186.50586 -17507.52538 (0,((((((((1,((2,18),(5,11))),(13,21)),((6,28),(12,(23,33)))),((((3,(9,41)),(14,31)),40),(((4,(17,25)),32),((8,20),((((((10,38),24),35),30),39),27))))),(7,(15,34))),37),29),((((16,19),36),42),26)),22);
 827: 1 -17200.71094 -17492.00883 (0,(((((((((1,(13,21)),(2,18)),(5,11)),((6,28),(12,(23,33)))),(((((3,9),41),(14,31)),40),(((4,(17,25)),32),((8,20),((((((10,38),24),30),35),39),27))))),(7,(15,34))),(29,37)),26),(((16,19),36),42)),22);
 828: 5 -17408.61719 -17499.49076 (0,((((((((1,(13,21)),(2,18)),(5,11)),((6,28),(12,(23,33)))),((((3,(9,41)),(14,31)),40),(((4,(17,25)),32),(((8,20),(((10,(24,(30,35))),38),39)),27)))),(7,(15,34))),(29,37)),((((16,19),36),42),26)),22);
 829: 2 -17261.55078 -17495.32426 (0,(((((((((((1,(2,18)),(13,21)),(5,11)),((6,28),(12,(23,33)))),(((((3,9),41),(14,31)),40),(((4,(17,25)),32),((8,20),((((((10,30),38),24),35),39),27))))),(7,(15,34))),(29,37)),(16,19)),36),42),26),22);
 830: 1 -17232.84961 -17493.82625 (0,((((((((1,(13,21)),(2,18)),(5,11)),((6,28),(12,(23,33)))),(((((3,41),9),(14,31)),40),(((4,(17,25)),32),(((8,20),(((((10,38),24),35),30),39)),27)))),(7,(15,34))),(29,37)),((((16,19),36),42),26)),22);
 831: 11 -17396.75 -17487.75008 (0,((((((((1,(13,21)),(2,18)),(5,11)),((6,28),(12,(23,33)))),((((3,(9,41)),(14,31)),40),(((4,(17,25)),32),((8,20),(((((10,38),35),(24,30)),39),27))))),(7,(15,34))),(29,37)),((((16,19),36),42),26)),22);
 832: 4 -17869.25781 -17496.66874 (0,((((((((1,(2,18)),(13,21)),(5,11)),((6,28),(12,(23,33)))),((((3,(9,41)),(14,31)),40),(((4,(17,25)),32),((8,20),((((((10,38),24),35),30),39),27))))),(29,37)),(7,(15,34))),((((16,19),36),42),26)),22);
 833: 1 -17628.28516 -17492.32796 (0,(((((((((1,(13,21)),2),18),(5,11)),((6,28),(12,(23,33)))),((((3,(9,41)),(14,31)),40),(((4,(17,25)),32),((8,20),((((((10,38),35),24),30),39),27))))),(7,(15,34))),(29,37)),((((16,19),36),42),26)),22);
 834: 3 -17780.78125 -17488.61419 (0,((((((((1,(13,21)),(2,18)),(5,11)),((6,28),(12,(23,33)))),(((((3,41),9),(14,31)),40),(((4,(17,25)),32),((8,20),(((((10,30),(24,38)),35),39),27))))),(7,(15,34))),(29,37)),((((16,19),36),42),26)),22);
 835: 9 -17173.99805 -17492.54093 (0,((((((((((1,(2,18)),(13,21)),(5,11)),((6,28),(12,(23,33)))),(((((3,9),41),(14,31)),40),(((4,(17,25)),32),((8,20),((((((10,30),24),38),35),39),27))))),(7,(15,34))),(29,37)),((16,19),36)),42),26),22);
 836: 5 -17251.69922 -17496.65169 (0,((((((((1,(2,18)),(13,21)),(5,11)),((6,28),(12,(23,33)))),(((((3,9),41),(14,31)),40),(((4,(17,25)),32),((8,20),((((((10,38),30),35),24),39),27))))),(29,37)),(7,(15,34))),((((16,19),36),42),26)),22);
 837: 2 -17493.32227 -17495.39757 (0,(((((((((1,(13,21)),(2,18)),(5,11)),((6,28),(12,(23,33)))),(((((3,41),9),(14,31)),40),(((4,(17,25)),32),((8,20),((((((10,38),24),35),30),39),27))))),(7,(15,34))),37),29),((((16,19),36),42),26)),22);
 838: 1 -17388.63477 -17492.37494 (0,((((((((1,(13,21)),(2,18)),(5,11)),((6,28),(12,(23,33)))),((((3,(9,41)),(14,31)),40),(((4,(17,25)),32),((8,20),((((((10,38),30),35),24),39),27))))),(7,(15,34))),(29,37)),((((16,19),36),42),26)),22);
 839: 4 -17227.20898 -17492.34205 (0,((((((((1,(2,18)),(13,21)),(5,11)),((6,28),(12,(23,33)))),((((3,9),41),((14,31),40)),(((4,(17,25)),32),((8,20),((((((10,30),38),24),35),39),27))))),(7,(15,34))),(29,37)),((((16,19),36),42),26)),22);
 840: 2 -17871.04492 -17497.66572 (0,(((((((((1,(13,21)),(2,18)),(5,11)),((6,28),(12,(23,33)))),(((((3,9),41),(14,31)),40),(((4,(17,25)),32),(((8,20),((10,(((24,35),38),30)),39)),27)))),(7,(15,34))),(29,37)),26),(((16,19),36),42)),22);
 841: 3 -17488.30469 -17487.71379 (0,((((((((1,(2,18)),(13,21)),(5,11)),((6,28),(12,(23,33)))),((((3,(9,41)),(14,31)),40),(((4,(17,25)),32),((8,20),(((((10,(24,38)),30),35),39),27))))),(7,(15,34))),(29,37)),((((16,19),36),42),26)),22);
 842: 1 -17323.64062 -17499.50587 (0,((((((((1,(2,18)),(13,21)),(5,11)),((6,28),(12,(23,33)))),(((((3,9),41),(14,31)),40),(((4,(17,25)),32),((8,20),(((((10,38),(24,35)),30),39),27))))),(29,37)),(7,(15,34))),((((16,19),36),42),26)),22);
 843: 10 -17665.62695 -17486.67848 (0,((((((((1,(2,18)),(13,21)),(5,11)),((6,28),(12,(23,33)))),(((((3,9),41),(14,31)),40),(((4,(17,25)),32),((8,20),(((((10,(35,38)),24),30),39),27))))),(7,(15,34))),(29,37)),((((16,19),36),42),26)),22);
 844: 17 -17517.6543 -17487.6939 (0,((((((((1,(13,21)),(2,18)),(5,11)),((6,28),(12,(23,33)))),(((((3,9),41),(14,31)),40),(((4,(17,25)),32),((8,20),((((((10,35),38),30),24),39),27))))),(7,(15,34))),(29,37)),((((16,19),36),42),26)),22);
 845: 5 -17529.56641 -17493.59758 (0,(((((((((1,18),2),(13,21)),(5,11)),((6,28),(12,(23,33)))),((((3,(9,41)),(14,31)),40),(((4,(17,25)),32),((8,20),((((((10,38),35),30),24),39),27))))),(7,(15,34))),(29,37)),((((16,19),36),42),26)),22);
 846: 1 -17541.39062 -17494.83723 (0,(((((((((1,(13,21)),(2,18)),(5,11)),((6,28),(12,(23,33)))),(((((3,9),41),(14,31)),40),(((4,(17,25)),32),((8,20),((((((10,38),24),30),35),39),27))))),(7,(15,34))),37),29),((((16,19),36),42),26)),22);
 847: 2 -18005.41016 -17496.10748 (0,(((((((((1,(2,18)),(13,21)),(5,11)),((6,28),(12,(23,33)))),(((((3,41),9),(14,31)),40),(((4,(17,25)),32),((8,20),((((((10,38),35),24),30),39),27))))),(7,(15,34))),37),29),((((16,19),36),42),26)),22);
 848: 2 -17279.30273 -17491.26512 (0,(((((((((1,(13,21)),2),18),(5,11)),((6,28),(12,(23,33)))),(((((3,41),9),(14,31)),40),(((4,(17,25)),32),((8,20),((((((10,38),24),35),30),39),27))))),(7,(15,34))),(29,37)),((((16,19),36),42),26)),22);
 849: 5 -17231.19531 -17493.41323 (0,((((((((1,(2,18)),(13,21)),(5,11)),((6,28),(12,(23,33)))),(((((3,9),41),(14,31)),40),(((4,(17,25)),32),((8,20),((((((10,38),24),35),30),39),27))))),(7,(15,34))),(29,37)),((((16,19),36),26),42)),22);
 850: 2 -17513.39453 -17496.27275 (0,((((((((((1,(2,18)),13),21),(5,11)),((6,28),(12,(23,33)))),(((((3,9),41),(14,31)),40),(((4,(17,25)),32),((8,20),((((((10,38),30),24),35),39),27))))),(7,(15,34))),37),29),((((16,19),36),42),26)),22);
 851: 1 -17766.97266 -17498.5881 (0,((((((((((1,(2,18)),(13,21)),(5,11)),((6,28),(12,(23,33)))),(((((3,9),41),(14,31)),40),(((4,(17,25)),32),((8,20),((((((10,38),30),24),35),39),27))))),(7,(15,34))),37),29),26),(((16,19),36),42)),22);
 852: 4 -17077.42773 -17489.07059 (0,(((((((((1,(2,18)),21),13),(5,11)),((6,28),(12,(23,33)))),(((((3,9),41),(14,31)),40),(((4,(17,25)),32),((8,20),((((((10,38),24),30),35),39),27))))),(7,(15,34))),(29,37)),((((16,19),36),42),26)),22);
 853: 4 -17386.08398 -17495.62381 (0,((((((((1,(2,18)),(13,21)),(5,11)),((6,28),(12,(23,33)))),((((3,9),41),((14,31),40)),(((4,(17,25)),32),((8,20),((((((10,30),38),35),24),39),27))))),(7,(15,34))),(29,37)),((((16,19),36),42),26)),22);
 854: 1 -17496.125 -17492.78992 (0,(((((((((1,(13,21)),(2,18)),(5,11)),((6,28),(12,(23,33)))),(((((3,41),9),(14,31)),40),(((4,(17,25)),32),((8,20),((((((10,38),24),35),30),39),27))))),(7,(15,34))),(29,37)),26),(((16,19),36),42)),22);
 855: 5 -17664.59961 -17491.46617 (0,(((((((((1,(2,18)),(13,21)),(5,11)),((6,28),(12,(23,33)))),((((3,(9,41)),(14,31)),40),(((4,(17,25)),32),((8,20),((((((10,38),24),30),35),39),27))))),(7,(15,34))),(29,37)),26),(((16,19),36),42)),22);
 856: 3 -17193.15039 -17492.28478 (0,(((((((((1,(2,18)),(13,21)),(5,11)),(12,(23,33))),(6,28)),((((3,(9,41)),(14,31)),40),(((4,(17,25)),32),((8,20),((((((10,38),35),30),24),39),27))))),(7,(15,34))),(29,37)),((((16,19),36),42),26)),22);
 857: 12 -17491.25977 -17487.68901 (0,((((((((1,(13,21)),(2,18)),(5,11)),((6,28),(12,(23,33)))),((((3,(9,41)),(14,31)),40),(((4,(17,25)),32),((8,20),((((((10,35),38),24),30),39),27))))),(7,(15,34))),(29,37)),((((16,19),36),42),26)),22);
 858: 7 -16774.375 -17487.71356 (0,((((((((1,(2,18)),(13,21)),(5,11)),((6,28),(12,(23,33)))),((((3,(9,41)),(14,31)),40),(((4,(17,25)),32),((8,20),((((((10,38),30),24),35),39),27))))),(7,(15,34))),(29,37)),((((16,19),36),42),26)),22);
 859: 5 -17706.70312 -17496.27275 (0,((((((((((1,(2,18)),13),21),(5,11)),((6,28),(12,(23,33)))),(((((3,9),41),(14,31)),40),(((4,(17,25)),32),((8,20),((((((10,38),30),24),35),39),27))))),(7,(15,34))),37),29),((((16,19),36),42),26)),22);
 860: 5 -17504.38672 -17493.6013 (0,(((((((((1,18),2),(13,21)),(5,11)),((6,28),(12,(23,33)))),(((((3,41),9),(14,31)),40),(((4,(17,25)),32),((8,20),((((((10,38),24),30),35),39),27))))),(7,(15,34))),(29,37)),((((16,19),36),42),26)),22);
 861: 1 -17219.17578 -17492.32912 (0,((((((((1,(13,21)),(2,18)),(5,11)),((6,28),(12,(23,33)))),(((((3,41),9),(14,31)),40),((((4,25),17),32),((8,20),((((((10,38),24),35),30),39),27))))),(7,(15,34))),(29,37)),((((16,19),36),42),26)),22);
 862: 7 -17122.91016 -17493.50138 (0,(((((((((1,2),18),(13,21)),(5,11)),((6,28),(12,(23,33)))),((((3,(9,41)),(14,31)),40),(((4,(17,25)),32),((8,20),((((((10,38),35),30),24),39),27))))),(7,(15,34))),(29,37)),((((16,19),36),42),26)),22);
 863: 6 -17307.9707 -17493.48545 (0,((((((((1,(13,21)),(2,18)),(5,11)),((6,28),(12,(23,33)))),(((((3,9),41),(14,31)),40),(((4,(17,25)),32),(((8,20),((10,(((24,38),35),30)),39)),27)))),(7,(15,34))),(29,37)),((((16,19),36),42),26)),22);
 864: 4 -17225.03125 -17495.32426 (0,(((((((((((1,(2,18)),(13,21)),(5,11)),((6,28),(12,(23,33)))),(((((3,9),41),(14,31)),40),(((4,(17,25)),32),((8,20),((((((10,30),38),24),35),39),27))))),(7,(15,34))),(29,37)),(16,19)),36),42),26),22);
 865: 3 -17695.1543 -17497.25989 (0,(((((((1,(2,18)),(13,21)),(5,11)),((6,28),(12,(23,33)))),((((3,(9,41)),(14,31)),40),(((4,(17,25)),32),((8,20),((((((10,30),38),35),24),39),27))))),((7,(15,34)),(29,37))),((((16,19),36),42),26)),22);
 866: 2 -17387.43164 -17492.15284 (0,(((((((((1,(2,18)),(13,21)),(5,11)),(12,(23,33))),(6,28)),((((3,(9,41)),(14,31)),40),(((4,(17,25)),32),((8,20),((((((10,38),35),24),30),39),27))))),(7,(15,34))),(29,37)),((((16,19),36),42),26)),22);
 867: 1 -17514.63672 -17493.0152 (0,(((((((((1,(2,18)),(13,21)),(5,11)),((6,28),(12,(23,33)))),((((3,(9,41)),(14,31)),40),(((4,(17,25)),32),((8,20),((((((10,30),38),35),24),39),27))))),(7,(15,34))),(29,37)),26),(((16,19),36),42)),22);
 868: 1 -17337.72266 -17506.33097 (0,((((((((1,(2,18)),(13,21)),(5,11)),((6,28),(12,(23,33)))),((((3,9),41),((14,31),40)),(((4,(17,25)),32),(((8,20),(((((10,30),38),24),35),39)),27)))),(7,(15,34))),(29,37)),((((16,19),36),42),26)),22);
 869: 8 -17315.95312 -17488.34694 (0,((((((((1,(2,18)),(13,21)),(5,11)),((6,28),(12,(23,33)))),((((3,(9,41)),(14,31)),40),(((4,(17,25)),32),((8,20),((((((10,35),38),30),24),39),27))))),(7,(15,34))),(29,37)),((((16,19),36),42),26)),22);
 870: 1 -17282.76953 -17492.97701 (0,((((((((1,(2,18)),(13,21)),(5,11)),((6,28),(12,(23,33)))),((((3,(9,41)),(14,31)),40),(((4,(17,25)),32),(((8,20),(((((10,38),35),30),24),39)),27)))),(7,(15,34))),(29,37)),((((16,19),36),42),26)),22);
 871: 7 -17181.97266 -17492.53304 (0,((((((((1,(2,18)),(13,21)),(5,11)),((6,28),(12,(23,33)))),((((3,(9,41)),(14,31)),40),(((4,(17,25)),32),(((8,20),(((((10,38),24),30),35),39)),27)))),(7,(15,34))),(29,37)),((((16,19),36),42),26)),22);
 872: 4 -17403.60156 -17489.0435 (0,((((((((1,(13,21)),(2,18)),(5,11)),((6,28),(12,(23,33)))),(((((3,9),41),(14,31)),40),(((4,(17,25)),32),((8,20),((((((10,35),38),30),24),39),27))))),(7,(15,34))),(29,37)),((((16,19),36),42),26)),22);
 873: 3 -16974.46094 -17487.23147 (0,((((((((1,(2,18)),(13,21)),(5,11)),((6,28),(12,(23,33)))),(((((3,41),9),(14,31)),40),(((4,(17,25)),32),((8,20),((((((10,38),35),30),24),39),27))))),(7,(15,34))),(29,37)),((((16,19),36),42),26)),22);
 874: 1 -17505.00195 -17492.53345 (0,(((((((((1,(2,18)),(13,21)),(5,11)),(12,(23,33))),(6,28)),(((((3,9),41),(14,31)),40),(((4,(17,25)),32),((8,20),((((((10,38),35),30),24),39),27))))),(7,(15,34))),(29,37)),((((16,19),36),42),26)),22);
 875: 2 -17474.44922 -17499.01686 (0,(((((((1,(13,21)),(2,18)),(5,11)),((6,28),(12,(23,33)))),(((((3,41),9),(14,31)),40),(((4,(17,25)),32),((8,20),((((((10,38),24),35),30),39),27))))),((7,(15,34)),(29,37))),((((16,19),36),42),26)),22);
 876: 1 -17559.18359 -17499.31923 (0,((((((((1,(13,21)),(2,18)),(5,11)),((6,28),(12,(23,33)))),((((3,9),41),((14,31),40)),(((4,(17,25)),32),((8,20),((((((10,38),35),30),24),39),27))))),(7,(15,34))),(29,37)),((((16,19),36),42),26)),22);
 877: 1 -17791.69727 -17488.09867 (0,((((((((1,(13,21)),(2,18)),(5,11)),((6,28),(12,(23,33)))),(((((3,9),41),(14,31)),40),(((4,(17,25)),32),((8,20),((((((10,38),24),30),35),39),27))))),(7,(15,34))),(29,37)),((((16,19),36),42),26)),22);
 878: 1 -17329.25391 -17510.10229 (0,(((((((((1,(2,18)),(13,21)),(5,11)),((6,28),(12,(23,33)))),(((((3,9),41),(14,31)),40),(((4,(17,25)),32),((8,20),((((((10,38),30),24),35),39),27))))),(7,(15,34))),37),29),(((16,19),(36,42)),26)),22);
 879: 1 -17600.34766 -17495.44396 (0,(((((((((1,(2,18)),(13,21)),(5,11)),((6,28),(12,(23,33)))),((((3,(9,41)),(14,31)),40),(((4,(17,25)),32),((8,20),(((((10,38),(24,35)),30),39),27))))),(7,(15,34))),37),29),((((16,19),36),42),26)),22);
 880: 5 -16930 -17502.3703 (0,(((((((((1,(2,18)),(13,21)),(5,11)),((6,28),(12,(23,33)))),(((((3,9),41),(14,31)),40),(((4,(17,25)),32),(((8,20),(((((10,24),35),38),30),39)),27)))),(7,(15,34))),(29,37)),26),(((16,19),36),42)),22);
 881: 2 -17359.22656 -17510.29833 (0,((((((((1,(2,18)),(13,21)),(5,11)),((6,28),(12,(23,33)))),(((((3,41),9),(14,31)),40),(((4,(17,25)),32),((8,20),((((((10,38),24),30),35),39),27))))),((7,(15,34)),37)),29),((((16,19),36),42),26)),22);
 882: 3 -17415.47461 -17496.95416 (0,((((((((1,(2,18)),(13,21)),(5,11)),((6,28),(12,(23,33)))),((((3,(9,41)),(14,31)),40),(((4,(17,25)),32),((8,20),((((((10,38),35),24),30),39),27))))),(29,37)),(7,(15,34))),((((16,19),36),42),26)),22);
 883: 3 -17442.58008 -17486.78755 (0,((((((((1,(2,18)),(13,21)),(5,11)),((6,28),(12,(23,33)))),((((3,(9,41)),(14,31)),40),(((4,(17,25)),32),((8,20),((((((10,38),30),35),24),39),27))))),(7,(15,34))),(29,37)),((((16,19),36),42),26)),22);
 884: 8 -17458.20703 -17488.31526 (0,((((((((1,(13,21)),(2,18)),(5,11)),((6,28),(12,(23,33)))),(((((3,41),9),(14,31)),40),(((4,(17,25)),32),((8,20),(((((10,38),24),(30,35)),39),27))))),(7,(15,34))),(29,37)),((((16,19),36),42),26)),22);
 885: 6 -17429.61719 -17499.49075 (0,((((((((1,(13,21)),(2,18)),(5,11)),((6,28),(12,(23,33)))),((((3,(9,41)),(14,31)),40),(((4,(17,25)),32),(((8,20),((((10,(24,30)),38),35),39)),27)))),(7,(15,34))),(29,37)),((((16,19),36),42),26)),22);
 886: 3 -16912.95703 -17493.48482 (0,((((((((1,(13,21)),(2,18)),(5,11)),((6,28),(12,(23,33)))),(((((3,41),9),(14,31)),40),(((4,(17,25)),32),(((8,20),((10,(((24,35),38),30)),39)),27)))),(7,(15,34))),(29,37)),((((16,19),36),42),26)),22);
 887: 1 -18004.52734 -17493.92599 (0,((((((((1,(13,21)),(2,18)),(5,11)),((6,28),(12,(23,33)))),(((((3,41),9),(14,31)),40),(((4,(17,25)),32),(((8,20),(((((10,38),24),35),30),39)),27)))),(7,(15,34))),(29,37)),((((16,19),36),42),26)),22);
 888: 3 -17253.26172 -17488.81699 (0,(((((((((1,(2,18)),13),21),(5,11)),((6,28),(12,(23,33)))),((((3,(9,41)),(14,31)),40),(((4,(17,25)),32),((8,20),((((((10,38),24),35),30),39),27))))),(7,(15,34))),(29,37)),((((16,19),36),42),26)),22);
 889: 1 -17273.95703 -17488.6707 (0,((((((((1,(2,18)),(13,21)),(5,11)),((6,28),(12,(23,33)))),((((3,(9,41)),(14,31)),40),(((4,(17,25)),32),((8,20),((((((10,38),24),35),30),39),27))))),(7,(15,34))),(29,37)),((((16,19),36),42),26)),22);
 890: 3 -17719.94141 -17493.25848 (0,(((((((((1,(13,21)),18),2),(5,11)),((6,28),(12,(23,33)))),((((3,(9,41)),(14,31)),40),(((4,(17,25)),32),((8,20),((((((10,38),24),35),30),39),27))))),(7,(15,34))),(29,37)),((((16,19),36),42),26)),22);
 891: 5 -17632.69922 -17488.81977 (0,(((((((((1,(2,18)),21),13),(5,11)),((6,28),(12,(23,33)))),((((3,(9,41)),(14,31)),40),(((4,(17,25)),32),((8,20),((((((10,38),24),35),30),39),27))))),(7,(15,34))),(29,37)),((((16,19),36),42),26)),22);
 892: 4 -17266.17188 -17488.6707 (0,((((((((1,(2,18)),(13,21)),(5,11)),((6,28),(12,(23,33)))),((((3,(9,41)),(14,31)),40),(((4,(17,25)),32),((8,20),((((((10,38),24),35),30),39),27))))),(7,(15,34))),(29,37)),((((16,19),36),42),26)),22);
 893: 16 -17107.89258 -17487.68898 (0,((((((((1,(13,21)),(2,18)),(5,11)),((6,28),(12,(23,33)))),((((3,(9,41)),(14,31)),40),(((4,(17,25)),32),((8,20),((((((10,38),24),35),30),39),27))))),(7,(15,34))),(29,37)),((((16,19),36),42),26)),22);
 894: 1 -17760.50195 -17498.49294 (0,(((((((1,(13,21)),(2,18)),(5,11)),((6,28),(12,(23,33)))),(((((3,9),41),(14,31)),40),(((4,(17,25)),32),((8,20),((((((10,38),24),30),35),39),27))))),((7,(15,34)),(29,37))),((((16,19),36),42),26)),22);
 895: 1 -17746.58008 -17493.42056 (0,(((((((((1,(13,21)),(2,18)),(5,11)),(12,(23,33))),(6,28)),(((((3,9),41),(14,31)),40),(((4,(17,25)),32),((8,20),((((((10,38),35),24),30),39),27))))),(7,(15,34))),(29,37)),((((16,19),36),42),26)),22);
 896: 9 -17654.21875 -17487.69385 (0,((((((((1,(13,21)),(2,18)),(5,11)),((6,28),(12,(23,33)))),((((3,(9,41)),(14,31)),40),(((4,(17,25)),32),((8,20),((((((10,38),35),30),24),39),27))))),(7,(15,34))),(29,37)),((((16,19),36),42),26)),22);
 897: 1 -17074.91797 -17493.42056 (0,(((((((((1,(13,21)),(2,18)),(5,11)),(12,(23,33))),(6,28)),(((((3,9),41),(14,31)),40),(((4,(17,25)),32),((8,20),((((((10,38),35),24),30),39),27))))),(7,(15,34))),(29,37)),((((16,19),36),42),26)),22);
 898: 2 -18027.08594 -17486.83688 (0,((((((((1,(2,18)),(13,21)),(5,11)),((6,28),(12,(23,33)))),(((((3,41),9),(14,31)),40),(((4,(17,25)),32),((8,20),((((((10,38),24),30),35),39),27))))),(7,(15,34))),(29,37)),((((16,19),36),42),26)),22);
 899: 24 -17424.78516 -17500.43453 (0,(((((((1,((2,18),(5,11))),(13,21)),((6,28),(12,(23,33)))),((((3,(9,41)),(14,31)),40),(((4,(17,25)),32),((8,20),((((((10,38),30),35),24),39),27))))),(7,(15,34))),(29,37)),((((16,19),36),42),26)),22);
 900: 1 -18010.74219 -17498.87998 (0,(((((((((1,(2,18)),(13,21)),(5,11)),(12,(23,33))),(6,28)),((((3,(9,41)),(14,31)),40),(((4,(17,25)),32),(((8,20),(((((10,38),35),24),30),39)),27)))),(7,(15,34))),(29,37)),((((16,19),36),42),26)),22);
 901: 3 -17580.41016 -17493.0152 (0,(((((((((1,(2,18)),(13,21)),(5,11)),((6,28),(12,(23,33)))),((((3,(9,41)),(14,31)),40),(((4,(17,25)),32),((8,20),((((((10,30),38),35),24),39),27))))),(7,(15,34))),(29,37)),26),(((16,19),36),42)),22);
 902: 2 -17444.95312 -17491.14401 (0,(((((((((1,(13,21)),18),2),(5,11)),((6,28),(12,(23,33)))),(((((3,9),41),(14,31)),40),(((4,(17,25)),32),((8,20),((((((10,38),35),24),30),39),27))))),(7,(15,34))),(29,37)),((((16,19),36),42),26)),22);
 903: 2 -17476.21875 -17493.59721 (0,(((((((((1,(2,18)),(13,21)),(5,11)),((6,28),(12,(23,33)))),(((((3,9),41),(14,31)),40),(((4,(17,25)),32),((8,20),((((((10,38),24),35),30),39),27))))),(7,(15,34))),37),29),((((16,19),36),42),26)),22);
 904: 2 -17400.42578 -17494.7469 (0,((((((((1,(13,21)),(2,18)),(5,11)),((6,28),(12,(23,33)))),(((((3,9),41),(14,31)),40),(((4,(17,25)),32),((8,20),((((((10,38),24),30),35),39),27))))),(7,(15,34))),(29,37)),((((16,19),36),26),42)),22);
 905: 2 -17097.37891 -17501.24841 (0,((((((((((1,18),2),(13,21)),(5,11)),((6,28),(12,(23,33)))),(((((3,9),41),(14,31)),40),(((4,(17,25)),32),((8,20),((((((10,38),30),24),35),39),27))))),(7,(15,34))),37),29),((((16,19),36),42),26)),22);
 906: 4 -17430.89844 -17495.04995 (0,(((((((((1,(13,21)),(2,18)),(5,11)),(12,(23,33))),(6,28)),(((((3,9),41),(14,31)),40),(((4,(17,25)),32),((8,20),((((((10,38),35),24),30),39),27))))),(7,(15,34))),(29,37)),((((16,19),36),42),26)),22);
 907: 4 -17811.25391 -17489.0435 (0,((((((((1,(13,21)),(2,18)),(5,11)),((6,28),(12,(23,33)))),(((((3,9),41),(14,31)),40),(((4,(17,25)),32),((8,20),((((((10,35),38),30),24),39),27))))),(7,(15,34))),(29,37)),((((16,19),36),42),26)),22);
 908: 14 -16916.61914 -17487.69387 (0,((((((((1,(13,21)),(2,18)),(5,11)),((6,28),(12,(23,33)))),(((((3,9),41),(14,31)),40),(((4,(17,25)),32),((8,20),((((((10,38),30),35),24),39),27))))),(7,(15,34))),(29,37)),((((16,19),36),42),26)),22);
 909: 3 -17217.64453 -17504.17073 (0,(((((((((1,(2,18)),(13,21)),(5,11)),((6,28),(12,(23,33)))),(((((3,9),41),(14,31)),40),(((4,(17,25)),32),((8,20),((((((10,38),30),24),35),39),27))))),(7,(15,34))),37),29),((((16,36),19),42),26)),22);
 910: 2 -17698.41406 -17495.04995 (0,(((((((((1,(13,21)),(2,18)),(5,11)),(12,(23,33))),(6,28)),(((((3,9),41),(14,31)),40),(((4,(17,25)),32),((8,20),((((((10,38),35),24),30),39),27))))),(7,(15,34))),(29,37)),((((16,19),36),42),26)),22);
 911: 5 -17348.66797 -17486.83758 (0,((((((((1,(2,18)),(13,21)),(5,11)),((6,28),(12,(23,33)))),(((((3,9),41),(14,31)),40),(((4,(17,25)),32),((8,20),((((((10,24),38),30),35),39),27))))),(7,(15,34))),(29,37)),((((16,19),36),42),26)),22);
 912: 7 -18037.28125 -17488.08781 (0,((((((((1,(2,18)),(13,21)),(5,11)),((6,28),(12,(23,33)))),(((((3,41),9),(14,31)),40),(((4,(17,25)),32),((8,20),((((((10,38),35),24),30),39),27))))),(7,(15,34))),(29,37)),((((16,19),36),42),26)),22);
 913: 22 -17289.20703 -17500.43456 (0,(((((((1,((2,18),(5,11))),(13,21)),((6,28),(12,(23,33)))),((((3,(9,41)),(14,31)),40),(((4,(17,25)),32),((8,20),((((((10,30),38),35),24),39),27))))),(7,(15,34))),(29,37)),((((16,19),36),42),26)),22);
 914: 10 -17169.39062 -17487.28844 (0,((((((((1,(2,18)),(13,21)),(5,11)),((6,28),(12,(23,33)))),((((3,(9,41)),(14,31)),40),(((4,(17,25)),32),((8,20),((((((10,38),30),24),35),39),27))))),(7,(15,34))),(29,37)),((((16,19),36),42),26)),22);
 915: 4 -17537.95312 -17497.31999 (0,((((((((1,(13,21)),(2,18)),(5,11)),((6,28),(12,(23,33)))),(((((3,9),41),(14,31)),40),(((4,(17,25)),32),(((8,20),((10,(((24,35),38),30)),39)),27)))),(7,(15,34))),(29,37)),((((16,36),19),42),26)),22);
 916: 6 -17884.68359 -17488.72606 (0,(((((((((1,(2,18)),21),13),(5,11)),((6,28),(12,(23,33)))),(((((3,9),41),(14,31)),40),(((4,(17,25)),32),((8,20),((((((10,38),24),35),30),39),27))))),(7,(15,34))),(29,37)),((((16,19),36),42),26)),22);
 917: 1 -17648.10938 -17490.2187 (0,((((((((1,(13,21)),(2,18)),(5,11)),((6,28),(12,(23,33)))),(((((3,9),41),(14,31)),40),(((4,(17,25)),32),((8,20),((((((10,38),35),24),30),39),27))))),(7,(15,34))),(29,37)),((((16,19),36),42),26)),22);
 918: 1 -17270.71484 -17508.88204 (0,(((((((((1,(2,18)),(13,21)),(5,11)),(12,(23,33))),(6,28)),(((3,(9,41)),((14,31),40)),(((4,(17,25)),32),((8,20),((((((10,38),24),35),30),39),27))))),(29,37)),(7,(15,34))),((((16,19),36),42),26)),22);
 919: 1 -17061.4375 -17491.26512 (0,(((((((((1,(13,21)),2),18),(5,11)),((6,28),(12,(23,33)))),(((((3,41),9),(14,31)),40),(((4,(17,25)),32),((8,20),((((((10,38),24),35),30),39),27))))),(7,(15,34))),(29,37)),((((16,19),36),42),26)),22);
 920: 1 -17738.52539 -17494.2035 (0,(((((((((1,(13,21)),(2,18)),(5,11)),(12,(23,33))),(6,28)),(((((3,9),41),(14,31)),40),(((4,(17,25)),32),((8,20),((((((10,38),35),30),24),39),27))))),(7,(15,34))),(29,37)),((((16,19),36),42),26)),22);
 921: 3 -18118.29297 -17488.09867 (0,((((((((1,(13,21)),(2,18)),(5,11)),((6,28),(12,(23,33)))),(((((3,9),41),(14,31)),40),(((4,(17,25)),32),((8,20),((((((10,38),24),30),35),39),27))))),(7,(15,34))),(29,37)),((((16,19),36),42),26)),22);
 922: 4 -17608.0625 -17501.01775 (0,(((((((((1,(2,18)),(13,21)),(5,11)),((6,28),(12,(23,33)))),(((((3,9),41),(14,31)),40),(((4,(17,25)),32),((8,20),((((((10,38),30),24),35),39),27))))),(7,(15,34))),37),29),(((16,19),36),(26,42))),22);
 923: 4 -17623.83594 -17488.31526 (0,((((((((1,(13,21)),(2,18)),(5,11)),((6,28),(12,(23,33)))),(((((3,41),9),(14,31)),40),(((4,(17,25)),32),((8,20),(((((10,38),24),(30,35)),39),27))))),(7,(15,34))),(29,37)),((((16,19),36),42),26)),22);
 924: 1 -17778.9668 -17489.4974 (0,((((((((1,(13,21)),(2,18)),(5,11)),((6,28),(12,(23,33)))),((((3,(9,41)),(14,31)),40),(((4,(17,25)),32),((8,20),(((((10,38),(24,35)),30),39),27))))),(7,(15,34))),(29,37)),((((16,19),36),42),26)),22);
 925: 4 -17270.83984 -17488.34669 (0,((((((((1,(2,18)),(13,21)),(5,11)),((6,28),(12,(23,33)))),((((3,(9,41)),(14,31)),40),(((4,(17,25)),32),((8,20),(((((10,38),(30,35)),24),39),27))))),(7,(15,34))),(29,37)),((((16,19),36),42),26)),22);
 926: 1 -17463.73047 -17496.03989 (0,(((((((((1,(2,18)),(13,21)),(5,11)),((6,28),(12,(23,33)))),((((3,(9,41)),(14,31)),40),(((4,(17,25)),32),((8,20),((((((10,30),38),35),24),39),27))))),(7,(15,34))),37),29),((((16,19),36),42),26)),22);
 927: 3 -17474.67383 -17492.72861 (0,(((((((((1,(2,18)),(13,21)),(5,11)),(12,(23,33))),(6,28)),((((3,(9,41)),(14,31)),40),(((4,(17,25)),32),((8,20),((((((10,38),24),35),30),39),27))))),(7,(15,34))),(29,37)),((((16,19),36),42),26)),22);
 928: 6 -17809.54688 -17489.07679 (0,((((((((1,(2,18)),(13,21)),(5,11)),((6,28),(12,(23,33)))),((((3,(9,41)),(14,31)),40),(((4,(17,25)),32),((8,20),((((((10,38),24),35),30),39),27))))),(7,(15,34))),(29,37)),((((16,19),36),42),26)),22);
 929: 1 -18366.42578 -17495.32426 (0,(((((((((((1,(2,18)),(13,21)),(5,11)),((6,28),(12,(23,33)))),(((((3,9),41),(14,31)),40),(((4,(17,25)),32),((8,20),((((((10,30),38),24),35),39),27))))),(7,(15,34))),(29,37)),(16,19)),36),42),26),22);
 930: 1 -17741.77344 -17492.72861 (0,(((((((((1,(2,18)),(13,21)),(5,11)),(12,(23,33))),(6,28)),((((3,(9,41)),(14,31)),40),(((4,(17,25)),32),((8,20),((((((10,38),24),35),30),39),27))))),(7,(15,34))),(29,37)),((((16,19),36),42),26)),22);
 931: 6 -17451.9043 -17487.83019 (0,((((((((1,(13,21)),(2,18)),(5,11)),((6,28),(12,(23,33)))),(((((3,9),41),(14,31)),40),(((4,(17,25)),32),((8,20),((((((10,24),38),30),35),39),27))))),(7,(15,34))),(29,37)),((((16,19),36),42),26)),22);
 932: 1 -16893.87109 -17492.00883 (0,(((((((((1,(13,21)),(2,18)),(5,11)),((6,28),(12,(23,33)))),(((((3,9),41),(14,31)),40),(((4,(17,25)),32),((8,20),((((((10,38),24),30),35),39),27))))),(7,(15,34))),(29,37)),26),(((16,19),36),42)),22);
 933: 3 -17009.65234 -17490.70889 (0,(((((((((1,(2,18)),(13,21)),(5,11)),((6,28),(12,(23,33)))),((((3,(9,41)),(14,31)),40),(((4,(17,25)),32),((8,20),((((((10,38),30),24),35),39),27))))),(7,(15,34))),(29,37)),26),(((16,19),36),42)),22);
 934: 1 -17206.92383 -17494.83723 (0,(((((((((1,(13,21)),(2,18)),(5,11)),((6,28),(12,(23,33)))),(((((3,9),41),(14,31)),40),(((4,(17,25)),32),((8,20),((((((10,38),24),30),35),39),27))))),(7,(15,34))),37),29),((((16,19),36),42),26)),22);
 935: 1 -17604.81445 -17500.43297 (0,((((((((1,(13,21)),(2,18)),(5,11)),((6,28),(12,(23,33)))),((((3,(9,41)),(14,31)),40),(((4,(17,25)),32),((8,20),((((((10,38),24),35),30),39),27))))),(29,37)),(7,(15,34))),((((16,19),36),42),26)),22);
 936: 6 -17676.45117 -17488.61419 (0,((((((((1,(13,21)),(2,18)),(5,11)),((6,28),(12,(23,33)))),(((((3,41),9),(14,31)),40),(((4,(17,25)),32),((8,20),(((((10,30),(24,38)),35),39),27))))),(7,(15,34))),(29,37)),((((16,19),36),42),26)),22);
 937: 4 -18046.3457 -17486.83758 (0,((((((((1,(2,18)),(13,21)),(5,11)),((6,28),(12,(23,33)))),(((((3,9),41),(14,31)),40),(((4,(17,25)),32),((8,20),(((((10,(24,38)),30),35),39),27))))),(7,(15,34))),(29,37)),((((16,19),36),42),26)),22);
 938: 7 -17085.34961 -17486.78746 (0,((((((((1,(2,18)),(13,21)),(5,11)),((6,28),(12,(23,33)))),((((3,(9,41)),(14,31)),40),(((4,(17,25)),32),((8,20),((((((10,38),35),24),30),39),27))))),(7,(15,34))),(29,37)),((((16,19),36),42),26)),22);
 939: 3 -17200.41797 -17492.78203 (0,((((((((1,(2,18)),(13,21)),(5,11)),((6,28),(12,(23,33)))),((((3,(9,41)),(14,31)),40),(((4,(17,25)),32),(((8,20),(((((10,38),24),30),35),39)),27)))),(7,(15,34))),(29,37)),((((16,19),36),42),26)),22);
 940: 3 -17606.8125 -17494.04614 (0,(((((((((1,(2,18)),(13,21)),(5,11)),((6,28),(12,(23,33)))),(((((3,41),9),(14,31)),40),(((4,(17,25)),32),((8,20),((((((10,38),30),24),35),39),27))))),(7,(15,34))),37),29),((((16,19),36),42),26)),22);
 941: 7 -17499.38867 -17486.67783 (0,((((((((1,(2,18)),(13,21)),(5,11)),((6,28),(12,(23,33)))),(((((3,9),41),(14,31)),40),(((4,(17,25)),32),((8,20),((((((10,38),30),24),35),39),27))))),(7,(15,34))),(29,37)),((((16,19),36),42),26)),22);
 942: 1 -17844.85547 -17489.89734 (0,(((((((((1,(2,18)),21),13),(5,11)),((6,28),(12,(23,33)))),(((((3,9),41),(14,31)),40),(((4,(17,25)),32),((8,20),((((((10,38),35),30),24),39),27))))),(7,(15,34))),(29,37)),((((16,19),36),42),26)),22);
 943: 2 -17470.23047 -17488.62252 (0,((((((((1,(13,21)),(2,18)),(5,11)),((6,28),(12,(23,33)))),(((((3,9),41),(14,31)),40),(((4,(17,25)),32),((8,20),((((((10,38),24),35),30),39),27))))),(7,(15,34))),(29,37)),((((16,19),36),42),26)),22);
 944: 6 -17553.30078 -17494.05031 (0,(((((((((1,(2,18)),(13,21)),(5,11)),((6,28),(12,(23,33)))),(((((3,9),41),(14,31)),40),(((4,(17,25)),32),((8,20),(((((10,(30,38)),24),35),39),27))))),(7,(15,34))),37),29),((((16,19),36),42),26)),22);
 945: 12 -17729.94531 -17499.37875 (0,(((((((1,(13,21)),(2,18)),(5,11)),((6,28),(12,(23,33)))),(((((3,41),9),(14,31)),40),(((4,(17,25)),32),((8,20),((((((10,38),24),35),30),39),27))))),(7,(15,34))),(29,37)),(((((16,19),36),42),26),22));
 946: 1 -17721.25 -17509.61722 (0,((((((((1,(2,18)),(13,21)),(5,11)),((6,28),((12,23),33))),((((3,(9,41)),(14,31)),40),(((4,(17,25)),32),((8,20),((((((10,38),24),30),35),39),27))))),(7,(15,34))),(29,37)),((((16,19),36),42),26)),22);
 947: 2 -17160.87109 -17496.54767 (0,((((((((((((1,(2,18)),(13,21)),(5,11)),((6,28),(12,(23,33)))),((((3,(9,41)),(14,31)),40),(((4,(17,25)),32),((8,20),((((((10,38),30),35),24),39),27))))),(7,(15,34))),(29,37)),16),19),36),42),26),22);
 948: 5 -17664.92773 -17496.22518 (0,((((((((1,(2,18)),(13,21)),(5,11)),((6,28),(12,(23,33)))),((((3,(9,41)),(14,31)),40),(((4,(17,25)),32),((8,20),((((((10,38),35),30),24),39),27))))),(7,(15,34))),(29,37)),((((16,19),36),26),42)),22);
 949: 7 -17291.09375 -17488.08779 (0,((((((((1,(2,18)),(13,21)),(5,11)),((6,28),(12,(23,33)))),((((3,(9,41)),(14,31)),40),(((4,(17,25)),32),((8,20),((((((10,38),24),35),30),39),27))))),(7,(15,34))),(29,37)),((((16,19),36),42),26)),22);
 950: 1 -18139.26367 -17497.2896 (0,(((((((((1,(13,21)),(2,18)),(5,11)),((6,28),(12,(23,33)))),((((3,(9,41)),(14,31)),40),(((4,(17,25)),32),((8,20),((((((10,38),24),35),30),39),27))))),(7,(15,34))),37),29),((((16,19),36),42),26)),22);
 951: 1 -17915.76367 -17494.42163 (0,(((((((((1,(13,21)),(2,18)),(5,11)),((6,28),(12,(23,33)))),((((3,(9,41)),(14,31)),40),(((4,(17,25)),32),((8,20),((((((10,38),24),35),30),39),27))))),(7,(15,34))),(29,37)),26),(((16,19),36),42)),22);
 952: 10 -17521.82227 -17487.92172 (0,((((((((1,(13,21)),(2,18)),(5,11)),((6,28),(12,(23,33)))),((((3,(9,41)),(14,31)),40),(((4,(17,25)),32),((8,20),(((((10,(24,35)),38),30),39),27))))),(7,(15,34))),(29,37)),((((16,19),36),42),26)),22);
 953: 1 -17122.34961 -17494.83723 (0,(((((((((1,(13,21)),(2,18)),(5,11)),((6,28),(12,(23,33)))),(((((3,9),41),(14,31)),40),(((4,(17,25)),32),((8,20),((((((10,38),24),30),35),39),27))))),(7,(15,34))),37),29),((((16,19),36),42),26)),22);
 954: 4 -17250.52344 -17487.23146 (0,((((((((1,(2,18)),(13,21)),(5,11)),((6,28),(12,(23,33)))),((((3,(9,41)),(14,31)),40),(((4,(17,25)),32),((8,20),((((((10,38),30),35),24),39),27))))),(7,(15,34))),(29,37)),((((16,19),36),42),26)),22);
 955: 1 -17274.41797 -17492.09249 (0,((((((((1,(2,18)),(13,21)),(5,11)),((6,28),(12,(23,33)))),(((((3,9),41),(14,31)),40),(((4,(17,25)),32),((8,20),((((((10,38),35),30),24),39),27))))),(7,(15,34))),(29,37)),((((16,19),36),42),26)),22);
 956: 2 -17443.54688 -17496.54767 (0,((((((((((((1,(2,18)),(13,21)),(5,11)),((6,28),(12,(23,33)))),((((3,(9,41)),(14,31)),40),(((4,(17,25)),32),((8,20),((((((10,38),30),35),24),39),27))))),(7,(15,34))),(29,37)),16),19),36),42),26),22);
 957: 1 -16831.42578 -17488.47417 (0,((((((((1,(2,18)),(13,21)),(5,11)),((6,28),(12,(23,33)))),((((3,(9,41)),(14,31)),40),(((4,(17,25)),32),((8,20),((((((10,38),35),24),30),39),27))))),(7,(15,34))),(29,37)),((((16,19),36),42),26)),22);
 958: 3 -17386.85547 -17495.32426 (0,(((((((((((1,(2,18)),(13,21)),(5,11)),((6,28),(12,(23,33)))),(((((3,9),41),(14,31)),40),(((4,(17,25)),32),((8,20),((((((10,30),38),24),35),39),27))))),(7,(15,34))),(29,37)),(16,19)),36),42),26),22);
 959: 3 -17816.12891 -17507.52703 (0,(((((((1,((2,18),(5,11))),(13,21)),((6,28),(12,(23,33)))),(((((3,9),41),(14,31)),40),(((4,(17,25)),32),(((8,20),(((((10,38),24),35),30),39)),27)))),(7,(15,34))),(29,37)),((((16,19),36),42),26)),22);
 960: 1 -17429.42578 -17488.0155 (0,((((((((1,(2,18)),(13,21)),(5,11)),((6,28),(12,(23,33)))),((((3,(9,41)),(14,31)),40),(((4,(17,25)),32),((8,20),(((((10,(30,38)),24),35),39),27))))),(7,(15,34))),(29,37)),((((16,19),36),42),26)),22);
 961: 5 -17246.83398 -17496.07364 (0,((((((((((1,(2,18)),21),13),(5,11)),(12,(23,33))),(6,28)),(((((3,41),9),(14,31)),40),(((4,(17,25)),32),((8,20),(((((10,(24,38)),30),35),39),27))))),(7,(15,34))),(29,37)),((((16,19),36),42),26)),22);
 962: 4 -17372.00586 -17493.61284 (0,((((((((1,(2,18)),(13,21)),(5,11)),((6,28),(12,(23,33)))),(((((3,9),41),(14,31)),40),(((4,(17,25)),32),((8,20),((((((10,38),24),35),30),39),27))))),(7,(15,34))),(29,37)),((((16,19),36),26),42)),22);
 963: 2 -17554.63672 -17509.72072 (0,((((((((1,(2,18)),(13,21)),(5,11)),((6,28),((12,23),33))),((((3,(9,41)),(14,31)),40),(((4,(17,25)),32),((8,20),((((((10,38),24),35),30),39),27))))),(7,(15,34))),(29,37)),((((16,19),36),42),26)),22);
 964: 1 -17434.10156 -17488.21837 (0,((((((((1,(2,18)),(13,21)),(5,11)),((6,28),(12,(23,33)))),((((3,(9,41)),(14,31)),40),(((4,(17,25)),32),((8,20),((((((10,38),35),30),24),39),27))))),(7,(15,34))),(29,37)),((((16,19),36),42),26)),22);
 965: 1 -17738.20312 -17488.68522 (0,(((((((((1,(2,18)),13),21),(5,11)),((6,28),(12,(23,33)))),((((3,(9,41)),(14,31)),40),(((4,(17,25)),32),((8,20),((((((10,38),35),30),24),39),27))))),(7,(15,34))),(29,37)),((((16,19),36),42),26)),22);
 966: 1 -17455.98438 -17492.51004 (0,((((((((((1,(2,18)),(13,21)),(5,11)),((6,28),(12,(23,33)))),(((((3,9),41),(14,31)),40),(((4,(17,25)),32),((8,20),((((((10,30),38),24),35),39),27))))),(7,(15,34))),(29,37)),42),((16,19),36)),26),22);
 967: 5 -17631.4707 -17488.20081 (0,((((((((1,(2,18)),(13,21)),(5,11)),((6,28),(12,(23,33)))),((((3,(9,41)),(14,31)),40),(((4,(17,25)),32),((8,20),(((((10,(24,35)),38),30),39),27))))),(7,(15,34))),(29,37)),((((16,19),36),42),26)),22);
 968: 1 -17150.35156 -17506.78607 (0,(((((((((((1,(2,18)),(13,21)),(5,11)),((6,28),(12,(23,33)))),((((3,(9,41)),(14,31)),40),(((4,(17,25)),32),((8,20),((((((10,38),30),35),24),39),27))))),(29,37)),(7,(15,34))),(16,19)),36),42),26),22);
 969: 1 -17459.11523 -17502.2226 (0,((((((((((1,(2,18)),(13,21)),(5,11)),((6,28),(12,(23,33)))),(((((3,9),41),(14,31)),40),(((4,(17,25)),32),((8,20),((((((10,30),38),24),35),39),27))))),(29,37)),(7,(15,34))),((16,19),36)),42),26),22);
 970: 1 -17416.08594 -17493.59657 (0,(((((((((1,(2,18)),(13,21)),(5,11)),(12,(23,33))),(6,28)),(((((3,41),9),(14,31)),40),(((4,(17,25)),32),((8,20),((((((10,38),24),30),35),39),27))))),(7,(15,34))),(29,37)),((((16,19),36),42),26)),22);
 971: 1 -17981.79688 -17499.36659 (0,((((((((((1,(2,18)),(13,21)),(5,11)),(12,(23,33))),(6,28)),(((((3,9),41),(14,31)),40),(((4,(17,25)),32),((8,20),((((((10,38),30),24),35),39),27))))),(7,(15,34))),37),29),((((16,19),36),42),26)),22);
 972: 1 -17370.59375 -17493.59721 (0,(((((((((1,(2,18)),(13,21)),(5,11)),((6,28),(12,(23,33)))),(((((3,9),41),(14,31)),40),(((4,(17,25)),32),((8,20),((((((10,38),24),35),30),39),27))))),(7,(15,34))),37),29),((((16,19),36),42),26)),22);
 973: 6 -16824.73047 -17493.55692 (0,(((((((((1,(2,18)),(13,21)),(5,11)),((6,28),(12,(23,33)))),((((3,(9,41)),(14,31)),40),(((4,(17,25)),32),((8,20),((((((10,30),38),35),24),39),27))))),(7,(15,34))),37),29),((((16,19),36),42),26)),22);
 974: 50 -16854.62109 -17486.44445 (0,((((((((1,(2,18)),(13,21)),(5,11)),((6,28),(12,(23,33)))),((((3,(9,41)),(14,31)),40),(((4,(17,25)),32),((8,20),((((((10,38),35),24),30),39),27))))),(7,(15,34))),(29,37)),((((16,19),36),42),26)),22);
 975: 1 -17387.59961 -17493.0181 (0,(((((((((1,(2,18)),(13,21)),(5,11)),((6,28),(12,(23,33)))),(((((3,41),9),(14,31)),40),(((4,(17,25)),32),((8,20),((((((10,38),35),24),30),39),27))))),(7,(15,34))),(29,37)),26),(((16,19),36),42)),22);
 976: 1 -17893.46484 -17493.0181 (0,(((((((((1,(2,18)),(13,21)),(5,11)),((6,28),(12,(23,33)))),(((((3,41),9),(14,31)),40),(((4,(17,25)),32),((8,20),((((((10,38),35),24),30),39),27))))),(7,(15,34))),(29,37)),26),(((16,19),36),42)),22);
 977: 4 -17313.28125 -17488.68246 (0,(((((((((1,(2,18)),21),13),(5,11)),((6,28),(12,(23,33)))),((((3,(9,41)),(14,31)),40),(((4,(17,25)),32),((8,20),((((((10,38),35),30),24),39),27))))),(7,(15,34))),(29,37)),((((16,19),36),42),26)),22);
 978: 2 -17758.20508 -17492.00883 (0,(((((((((1,(13,21)),(2,18)),(5,11)),((6,28),(12,(23,33)))),(((((3,9),41),(14,31)),40),(((4,(17,25)),32),((8,20),((((((10,38),24),30),35),39),27))))),(7,(15,34))),(29,37)),26),(((16,19),36),42)),22);
 979: 2 -17542.26953 -17492.54625 (0,(((((((((1,(13,21)),18),2),(5,11)),((6,28),(12,(23,33)))),(((((3,9),41),(14,31)),40),(((4,(17,25)),32),((8,20),(((((10,24),38),(30,35)),39),27))))),(7,(15,34))),(29,37)),((((16,19),36),42),26)),22);
 980: 2 -17367.98047 -17498.81243 (0,((((((((1,(2,18)),(13,21)),(5,11)),((6,28),(12,(23,33)))),((((3,(9,41)),(14,31)),40),(((4,(17,25)),32),(((8,20),((((10,(35,38)),30),24),39)),27)))),(7,(15,34))),(29,37)),((((16,19),36),26),42)),22);
 981: 3 -17673.73633 -17491.14517 (0,(((((((((1,(13,21)),2),18),(5,11)),((6,28),(12,(23,33)))),(((((3,9),41),(14,31)),40),(((4,(17,25)),32),((8,20),((((((10,38),35),24),30),39),27))))),(7,(15,34))),(29,37)),((((16,19),36),42),26)),22);
 982: 8 -17197.98242 -17488.08784 (0,((((((((1,(2,18)),(13,21)),(5,11)),((6,28),(12,(23,33)))),(((((3,41),9),(14,31)),40),(((4,(17,25)),32),((8,20),(((((10,(24,38)),35),30),39),27))))),(7,(15,34))),(29,37)),((((16,19),36),42),26)),22);
 983: 2 -17295.97852 -17496.53352 (0,((((((((1,(2,18)),(13,21)),(5,11)),((6,28),(12,(23,33)))),(((((3,9),41),(14,31)),40),(((4,(17,25)),32),((8,20),((((((10,38),24),35),30),39),27))))),(7,(15,34))),(29,37)),((((16,36),19),42),26)),22);
 984: 5 -17407.16016 -17488.61419 (0,((((((((1,(13,21)),(2,18)),(5,11)),((6,28),(12,(23,33)))),(((((3,41),9),(14,31)),40),(((4,(17,25)),32),((8,20),(((((10,30),(24,38)),35),39),27))))),(7,(15,34))),(29,37)),((((16,19),36),42),26)),22);
 985: 2 -17099.00977 -17507.52538 (0,((((((((1,((2,18),(5,11))),(13,21)),((6,28),(12,(23,33)))),((((3,(9,41)),(14,31)),40),(((4,(17,25)),32),((8,20),((((((10,38),24),35),30),39),27))))),(7,(15,34))),37),29),((((16,19),36),42),26)),22);
 986: 1 -16676.3125 -17493.95521 (0,((((((((1,(13,21)),(2,18)),(5,11)),((6,28),(12,(23,33)))),(((3,(9,41)),((14,31),40)),(((4,(17,25)),32),((8,20),((((((10,38),24),35),30),39),27))))),(7,(15,34))),(29,37)),((((16,19),36),42),26)),22);
 987: 2 -17612.57031 -17495.3598 (0,(((((((((1,(13,21)),(2,18)),(5,11)),((6,28),(12,(23,33)))),(((((3,9),41),(14,31)),40),(((4,(17,25)),32),((8,20),((((((10,38),30),24),35),39),27))))),(7,(15,34))),37),29),((((16,19),36),42),26)),22);
 988: 10 -17210.28516 -17487.08743 (0,((((((((1,(2,18)),(13,21)),(5,11)),((6,28),(12,(23,33)))),(((((3,41),9),(14,31)),40),(((4,(17,25)),32),((8,20),((((((10,38),24),30),35),39),27))))),(7,(15,34))),(29,37)),((((16,19),36),42),26)),22);
 989: 5 -17513.6875 -17496.53352 (0,((((((((1,(2,18)),(13,21)),(5,11)),((6,28),(12,(23,33)))),(((((3,9),41),(14,31)),40),(((4,(17,25)),32),((8,20),((((((10,38),24),35),30),39),27))))),(7,(15,34))),(29,37)),((((16,36),19),42),26)),22);
 990: 1 -17347.66016 -17494.83723 (0,(((((((((1,(13,21)),(2,18)),(5,11)),((6,28),(12,(23,33)))),(((((3,9),41),(14,31)),40),(((4,(17,25)),32),((8,20),((((((10,38),24),30),35),39),27))))),(7,(15,34))),37),29),((((16,19),36),42),26)),22);
 991: 8 -17475.02148 -17488.6707 (0,((((((((1,(2,18)),(13,21)),(5,11)),((6,28),(12,(23,33)))),((((3,(9,41)),(14,31)),40),(((4,(17,25)),32),((8,20),((((((10,38),24),35),30),39),27))))),(7,(15,34))),(29,37)),((((16,19),36),42),26)),22);
 992: 2 -17567.68359 -17499.38709 (0,((((((((((1,(2,18)),(13,21)),(5,11)),((6,28),(12,(23,33)))),(((((3,9),41),(14,31)),40),(((4,(17,25)),32),((8,20),((((((10,38),30),24),35),39),27))))),(7,(15,34))),37),29),(((16,19),36),42)),26),22);
 993: 1 -17569.32422 -17492.54741 (0,(((((((((1,(13,21)),2),18),(5,11)),((6,28),(12,(23,33)))),(((((3,9),41),(14,31)),40),(((4,(17,25)),32),((8,20),(((((10,24),38),(30,35)),39),27))))),(7,(15,34))),(29,37)),((((16,19),36),42),26)),22);
 994: 4 -17543.51758 -17493.49418 (0,(((((((((1,(2,18)),(13,21)),(5,11)),((6,28),(12,(23,33)))),((((3,(9,41)),(14,31)),40),(((4,(17,25)),32),((8,20),((((((10,24),38),35),30),39),27))))),(7,(15,34))),37),29),((((16,19),36),42),26)),22);
 995: 2 -17753.70508 -17489.81046 (0,((((((((1,(2,18)),(13,21)),(5,11)),((6,28),(12,(23,33)))),((((3,(9,41)),(14,31)),40),(((4,(17,25)),32),((8,20),(((((10,(35,38)),24),30),39),27))))),(7,(15,34))),(29,37)),((((16,19),36),42),26)),22);
 996: 8 -17481.75391 -17486.62963 (0,((((((((1,(2,18)),(13,21)),(5,11)),((6,28),(12,(23,33)))),(((((3,9),41),(14,31)),40),(((4,(17,25)),32),((8,20),(((((10,(35,38)),30),24),39),27))))),(7,(15,34))),(29,37)),((((16,19),36),42),26)),22);
 997: 6 -17352.94531 -17486.67845 (0,((((((((1,(2,18)),(13,21)),(5,11)),((6,28),(12,(23,33)))),(((((3,41),9),(14,31)),40),(((4,(17,25)),32),((8,20),((((((10,38),35),24),30),39),27))))),(7,(15,34))),(29,37)),((((16,19),36),42),26)),22);
 998: 2 -17480.41016 -17501.55526 (0,((((((((1,((2,18),(5,11))),21),13),((6,28),(12,(23,33)))),((((3,(9,41)),(14,31)),40),(((4,(17,25)),32),((8,20),((((10,(24,35)),(30,38)),39),27))))),(7,(15,34))),(29,37)),((((16,19),36),42),26)),22);
 999: 19 -17594.44922 -17486.73589 (0,((((((((1,(2,18)),(13,21)),(5,11)),((6,28),(12,(23,33)))),((((3,(9,41)),(14,31)),40),(((4,(17,25)),32),((8,20),((((((10,38),30),35),24),39),27))))),(7,(15,34))),(29,37)),((((16,19),36),42),26)),22);
 boot_splits_size: 2
 logl_cutoff: -17510.29833
UFBootSplit0:
 000: 1 30 35 38
 001: 1 24 30 38
 002: 1 1 2 5 6 7 11 12 13 15 18 21 23 28 33 34
 003: 953 2 18
 004: 615 1 2 18
 005: 1 2 13 18 21
 006: 3 12 23
 007: 947 13 21
 008: 976 1 2 13 18 21
 009: 2 0 22 42
 010: 3 0 19 22 26 36 42
 011: 1000 5 11
 012: 1000 1 2 5 11 13 18 21
 013: 1 5 11 18
 014: 7 0 16 19 22 26 36
 015: 2 0 16 22 26 36 42
 016: 997 23 33
 017: 1000 12 23 33
 018: 78 1 2 5 11 12 13 18 21 23 33
 019: 6 36 42
 020: 8 1 2 5 6 11 13 18 21 28
 021: 1000 6 28
 022: 1000 1 2 5 6 11 12 13 18 21 23 28 33
 023: 6 3 9 40 41
 024: 1 0 1 2 5 6 11 12 13 16 18 19 21 22 23 26 28 29 33 36 37 42
 025: 137 3 41
 026: 6 1 2 13 21
 027: 1000 3 9 41
 028: 8 19 36
 029: 13 16 19 26 36
 030: 1000 14 31
 031: 965 3 9 14 31 41
 032: 6 10 24 30
 033: 1000 3 9 14 31 40 41
 034: 30 10 24
 035: 24 1 2 5 11 18
 036: 20 2 5 11 18
 037: 970 17 25
 038: 1000 4 17 25
 039: 36 1 2 18 21
 040: 1000 4 17 25 32
 041: 13 10 24 30 35
 042: 13 24 30 35
 043: 1000 8 20
 044: 18 30 35
 045: 29 14 31 40
 046: 717 10 38
 047: 14 1 18
 048: 410 10 24 38
 049: 17 1 2 13 18
 050: 323 10 24 30 38
 051: 38 0 22 26 42
 052: 1000 10 24 30 35 38
 053: 20 0 22 26 36 42
 054: 1000 10 24 30 35 38 39
 055: 19 10 35
 056: 858 10 24 27 30 35 38 39
 057: 1000 8 10 20 24 27 30 35 38 39
 058: 1000 4 8 10 17 20 24 25 27 30 32 35 38 39
 059: 1000 3 4 8 9 10 14 17 20 24 25 27 30 31 32 35 38 39 40 41
 060: 998 0 7 15 16 19 22 26 29 34 36 37 42
 061: 15 1 13 18 21
 062: 63 35 38
 063: 17 4 17
 064: 1000 15 34
 065: 1000 7 15 34
 066: 943 0 16 19 22 26 29 36 37 42
 067: 55 0 22 26
 068: 34 24 38
 069: 869 29 37
 070: 1000 0 16 19 22 26 36 42
 071: 18 30 38
 072: 28 10 24 35
 073: 985 16 19
 074: 29 0 7 15 16 19 22 26 34 36 42
 075: 974 16 19 36
 076: 5 16 19 22 26 36 42
 077: 932 16 19 36 42
 078: 3 0 16 19 26 36 42
 079: 869 16 19 26 36 42
 080: 992 0 22
 081: 2 16 36
 082: 44 24 30 35 38
 083: 364 1 13 21
 084: 914 6 12 23 28 33
 085: 157 24 35
 086: 85 24 35 38
 087: 350 10 24 35 38
 088: 142 8 10 20 24 30 35 38 39
 089: 461 9 41
 090: 44 10 30
 091: 246 10 35 38
 092: 21 24 30
 093: 13 4 25
 094: 131 10 30 38
 095: 10 26 42
 096: 402 3 9
 097: 131 0 16 19 22 26 29 36 42
 098: 228 10 30 35 38
 099: 74 0 16 19 22 36 42
 100: 11 1 2
 101: 28 7 15 29 34 37
 nsplits: 102
 ntax: 43
UFBootSplit1:
 000: 1 1 2 5 11 18 21
 001: 1 24 30 38
 002: 1 1 2 5 6 7 11 12 13 15 18 21 23 28 33 34
 003: 913 2 18
 004: 618 1 2 18
 005: 1 2 13 18 21
 006: 3 12 23
 007: 944 13 21
 008: 977 1 2 13 18 21
 009: 1 10 30 35
 010: 1 0 22 42
 011: 1000 5 11
 012: 1000 1 2 5 11 13 18 21
 013: 3 0 19 22 26 36 42
 014: 1 5 11 18
 015: 1 8 20 27
 016: 997 23 33
 017: 1000 12 23 33
 018: 86 1 2 5 11 12 13 18 21 23 33
 019: 3 0 16 19 22 26 36
 020: 2 0 16 22 26 36 42
 021: 1000 6 28
 022: 1000 1 2 5 6 11 12 13 18 21 23 28 33
 023: 1 30 35 38
 024: 7 7 15 34 37
 025: 153 3 41
 026: 7 19 36
 027: 1000 3 9 41
 028: 1 0 1 2 5 6 11 12 13 16 18 19 21 22 23 26 28 29 33 36 37 42
 029: 8 1 2 5 6 11 13 18 21 28
 030: 1000 14 31
 031: 953 3 9 14 31 41
 032: 3 16 19 22 26 36 42
 033: 1000 3 9 14 31 40 41
 034: 16 16 19 26 36
 035: 6 10 24 30
 036: 24 24 38
 037: 976 17 25
 038: 1000 4 17 25
 039: 11 3 9 40 41
 040: 1000 4 17 25 32
 041: 8 36 42
 042: 9 10 24 30 35
 043: 1000 8 20
 044: 13 24 30 35
 045: 36 14 31 40
 046: 741 10 38
 047: 13 1 18
 048: 442 10 24 38
 049: 21 1 2 13 18
 050: 317 10 24 30 38
 051: 29 0 22 26 42
 052: 1000 10 24 30 35 38
 053: 18 0 22 26 36 42
 054: 1000 10 24 30 35 38 39
 055: 44 35 38
 056: 870 10 24 27 30 35 38 39
 057: 1000 8 10 20 24 27 30 35 38 39
 058: 1000 4 8 10 17 20 24 25 27 30 32 35 38 39
 059: 1000 3 4 8 9 10 14 17 20 24 25 27 30 31 32 35 38 39 40 41
 060: 998 0 7 15 16 19 22 26 29 34 36 37 42
 061: 17 4 17
 062: 40 0 22 26
 063: 32 0 7 15 16 19 22 26 34 36 42
 064: 1000 15 34
 065: 1000 7 15 34
 066: 936 0 16 19 22 26 29 36 37 42
 067: 5 0 16 19 26 36 42
 068: 7 16 36
 069: 849 29 37
 070: 1000 0 16 19 22 26 36 42
 071: 26 24 30 35 38
 072: 34 1 2 18 21
 073: 981 16 19
 074: 25 7 15 29 34 37
 075: 974 16 19 36
 076: 15 1 2
 077: 938 16 19 36 42
 078: 75 0 16 19 22 36 42
 079: 884 16 19 26 36 42
 080: 992 0 22
 081: 39 30 35
 082: 50 10 24
 083: 361 1 13 21
 084: 906 6 12 23 28 33
 085: 78 24 35
 086: 31 24 35 38
 087: 397 10 24 35 38
 088: 129 8 10 20 24 30 35 38 39
 089: 414 3 9
 090: 68 10 30
 091: 193 10 30 38
 092: 433 9 41
 093: 17 10 35
 094: 254 10 35 38
 095: 20 2 5 11 18
 096: 23 1 2 5 11 18
 097: 13 10 24 35
 098: 21 30 38
 099: 34 1 2 13 21
 100: 18 24 30
 101: 7 4 25
 102: 196 10 30 35 38
 103: 14 26 42
 104: 24 1 13 18 21
 105: 151 0 16 19 22 26 29 36 42
 nsplits: 106
 ntax: 43
boot_consense_logl: -17486.46815
contree: (0:0.0000000000,(((((((((((1:0.0014158180,(((((((2:0.0000000000,52:0.0000000000):0,51:0.0000000000):0,49:0.0000000000):0,48:0.0000000000):0,46:0.0000000000):0,44:0.0000000000):2.152925028e-06,18:0.0000021529)91:0.002718265546)61:0.005071656637,((13:0.0000000000,43:0.0000000000):2.152925028e-06,21:0.0000021529)94:0.002001949422)98:0.02554683883,(5:0.0000021529,11:0.0000021529)100:0.08346146166)100:0.06836493632,((6:0.0000021529,28:0.0000021529)100:0.05555591389,(12:0.0210883068,(23:0.0119571858,33:0.0152303949)100:0.01592367108)100:0.04590108641)91:0.03434684435)100:0.2712260055,((((3:0.0000021529,(9:0.0000021529,41:0.0000021529)46:2.152925028e-06)100:0.06713942691,(14:0.0013091768,31:0.0000021529)100:0.07672682525)95:0.08097316289,40:0.2100998104)100:0.866196771,(((4:0.0247180089,(17:0.0000021529,25:0.0000021529)98:0.01316586464)100:0.3395469233,32:0.2264177074)100:0.2444392367,((8:0.0000021529,20:0.0013625721)100:0.2136892108,((((((10:0.0000021529,38:0.0000021529)75:2.446831891e-06,24:0.0000021529)41:2.446831891e-06,35:0.0000021529)38:2.446831891e-06,30:0.0013974248)100:0.1031182404,39:0.0974267288)100:0.131562456,27:0.3180462502)87:0.06685070451)100:0.4469802719)100:0.4295086958)100:0.3326142636)100:0.1451694512,(7:0.0334619875,(15:0.0000021529,34:0.0000021529)100:0.03102435492)100:0.1599234924)94:0.04671945771,(29:0.2199906318,37:0.1278857884)85:0.04116585062)100:0.1808841462,((((16:0.0000021529,19:0.0000021529)98:0.001234021002,36:0.0000021529)97:0.007572425098,42:0.0153824848)94:0.005427137788,26:0.0122328553)89:0.00525110389)99:0.006826707584,22:0.0000021529):2.152925028e-06,45:0.0000000000):0,47:0.0000000000):0,50:0.0000000000);
contree_rfdist: 0
finished: true
finishedCandidateSet: true
finishedModelFinal: true
finishedModelInit: true
initTree: (0:0.0000010000,((((((((1:0.0011821066,(2:0.0000010000,18:0.0000010000):0.002367158787):0.003555167467,(13:0.0000010000,21:0.0000010000):0.003555167467):0.01804596973,(5:0.0000010000,11:0.0000010000):0.04062722737):0.07106124357,((6:0.0000010000,28:0.0000010000):0.04449359266,(12:0.0192734420,(23:0.0107459310,33:0.0156003284):0.01560032843):0.04320145521):0.03806630905):0.1697795356,((((3:0.0000010000,(9:0.0000010000,41:0.0000010000):1e-06):0.05893222464,(14:0.0000010000,31:0.0011821066):0.06563475719):0.09908735332,40:0.1394569942):0.3872124552,(((4:0.0180459697,(17:0.0000010000,25:0.0000010000):0.01682160248):0.2266605095,32:0.1864268193):0.1648800408,(((8:0.0000010000,20:0.0011821066):0.1813808925,((((10:0.0000010000,(35:0.0000010000,38:0.0000010000):1e-06):1e-06,30:0.0011821066):1e-06,24:0.0000010000):0.07242693774,39:0.0891048732):0.1092634934):0.0737962901,27:0.1665084350):0.2488042029):0.2431905096):0.2956897254):0.1898158503,(7:0.0342496620,(15:0.0000010000,34:0.0000010000):0.02670414617):0.1241481065):0.0629430862,(29:0.1864268193,37:0.1122073230):0.05760231991):0.1915179571,((((16:0.0000010000,19:0.0000010000):0.001182106638,36:0.0000010000):0.008336989908,42:0.0119549487):0.009539948534,26:0.0083369899):0.005940098793):0.01195494872,22:0.0000010000);
iqtree:
 command:  -nt AUTO -s /media/hdd_2tb/GPA_reclassification_clean/A_dataset_creation/5_basic_phylogenetics/2_trimmed_complete_basic_phylogeny/2_OGs_with_domains_phylogeny/2_trimal_MSAs/OG_36_dbv3_trimalMSA.faa -m JTT+F+I+G4 -pre /media/hdd_2tb/GPA_reclassification_clean/A_dataset_creation/5_basic_phylogenetics/2_trimmed_complete_basic_phylogeny/2_OGs_with_domains_phylogeny/5_trimal_iqtree_ML_trees/OG_36_dbv3_trimal_iqtree -redo -bb 1000
 seed: 407171
 start_time: 1708022045
 version: 2.2.5
```
