## Supplementary Data 7 for "Structural and evolutionary analyses support reclassification of glycopeptide antibiotics as xyclopeptides": OG_36_dbv3_trimal_iqtree.contree

```
(StX_4:0.0000000000,(((((((((((StsW25_2:0.0014158180,(((((((StRir_20:0.0000000000,StRi1:0.0000000000):0.0000000000,StRi_6:0.0000000000):0.0000000000,StRi_1:0.0000000000):0.0000000000,StRir_1:0.0000000000):0.0000000000,StRiR_1:0.0000000000):0.0000000000,StRi_3:0.0000000000):0.0000021529,StRi_5:0.0000021529)91:0.0027182655)61:0.0050716566,((StsW83_2:0.0000000000,rim:0.0000000000):0.0000021529,StsW83_1:0.0000021529)94:0.0020019494)98:0.0255468388,(StAfJ3_2:0.0000021529,StAfJ3_1:0.0000021529)100:0.0834614617)100:0.0683649363,((StsC2_2:0.0000021529,StsC2_1:0.0000021529)100:0.0555559139,(StMo_1:0.0210883068,(StPo:0.0119571858,StCr:0.0152303949)100:0.0159236711)100:0.0459010864)91:0.0343468444)100:0.2712260055,((((NnGeA9:0.0000021529,(NnGe:0.0000021529,A40:0.0000021529)46:0.0000021529)100:0.0671394269,(A50:0.0013091768,NnCxD5_1:0.0000021529)100:0.0767268253)95:0.0809731629,NnsW4_1:0.2100998104)100:0.8661967710,(((StAq:0.0247180089,(StsTL_3:0.0000021529,StsTL_1:0.0000021529)98:0.0131658646)100:0.3395469233,StFu:0.2264177074)100:0.2444392367,((UK6:0.0000021529,ApsA3_2:0.0013625721)100:0.2136892108,((((((ApTi:0.0000021529,tei_2:0.0000021529)75:0.0000024468,ApTi_4:0.0000021529)41:0.0000024468,ApTi_5:0.0000021529)38:0.0000024468,tei_1:0.0013974248)100:0.1031182404,Uc37:0.0974267288)100:0.1315624560,ApRc:0.3180462502)87:0.0668507045)100:0.4469802719)100:0.4295086958)100:0.3326142636)100:0.1451694512,(StsY_B:0.0334619875,(StSe_2:0.0000021529,StSe_1:0.0000021529)100:0.0310243549)100:0.1599234924)94:0.0467194577,(StAvMA_2:0.2199906318,StDu:0.1278857884)85:0.0411658506)100:0.1808841462,((((StsW0_1:0.0000021529,StsW0_2:0.0000021529)98:0.0012340210,StsMU:0.0000021529)97:0.0075724251,StX:0.0153824848)94:0.0054271378,StsS0:0.0122328553)89:0.0052511039)99:0.0068267076,StFr_4:0.0000021529):0.0000021529,StX_2:0.0000000000):0.0000000000,StX_3:0.0000000000):0.0000000000,StX_1:0.0000000000);
```
