## Supplementary Data 7 for "Structural and evolutionary analyses support reclassification of glycopeptide antibiotics as xyclopeptides": OG_36_dbv3_trimal_iqtree.log

```
IQ-TREE multicore version 2.2.5 COVID-edition for Linux 64-bit built Sep 15 2023
Developed by Bui Quang Minh, James Barbetti, Nguyen Lam Tung,
Olga Chernomor, Heiko Schmidt, Dominik Schrempf, Michael Woodhams, Ly Trong Nhan.

Host:    athina-desktop (AVX2, FMA3, 62 GB RAM)
Command: /home/athina/anaconda3/envs/iqtree2/bin/iqtree2 -nt AUTO -s /media/hdd_2tb/GPA_reclassification_clean/A_dataset_creation/5_basic_phylogenetics/2_trimmed_complete_basic_phylogeny/2_OGs_with_domains_phylogeny/2_trimal_MSAs/OG_36_dbv3_trimalMSA.faa -m JTT+F+I+G4 -pre /media/hdd_2tb/GPA_reclassification_clean/A_dataset_creation/5_basic_phylogenetics/2_trimmed_complete_basic_phylogeny/2_OGs_with_domains_phylogeny/5_trimal_iqtree_ML_trees/OG_36_dbv3_trimal_iqtree -redo -bb 1000
Seed:    407171 (Using SPRNG - Scalable Parallel Random Number Generator)
Time:    Thu Feb 15 19:34:05 2024
Kernel:  AVX+FMA - auto-detect threads (32 CPU cores detected)

Reading alignment file /media/hdd_2tb/GPA_reclassification_clean/A_dataset_creation/5_basic_phylogenetics/2_trimmed_complete_basic_phylogeny/2_OGs_with_domains_phylogeny/2_trimal_MSAs/OG_36_dbv3_trimalMSA.faa ... Fasta format detected
Reading fasta file: done in 0.000853363 secs using 99.84% CPU
Alignment most likely contains protein sequences
Constructing alignment: done in 0.00115476 secs using 1446% CPU
Alignment has 53 sequences with 847 columns, 784 distinct patterns
720 parsimony-informative, 17 singleton sites, 109 constant sites
          Gap/Ambiguity  Composition  p-value
Analyzing sequences: done in 6.17369e-05 secs using 97.19% CPU
   1  StX_4       3.07%    passed     97.93%
   2  StsW25_2    9.09%    passed     91.26%
   3  StRir_20    0.59%    passed     79.41%
   4  NnGeA9     10.04%    passed     25.54%
   5  StAq        5.43%    passed     44.32%
   6  StAfJ3_2   44.27%    passed     10.72%
   7  StsC2_2     1.77%    passed     86.75%
   8  StsY_B      4.01%    passed     97.20%
   9  UK6        13.81%    failed      0.47%
  10  NnGe        8.38%    passed     20.83%
  11  ApTi       12.51%    passed      8.32%
  12  StAfJ3_1   44.27%    passed     10.72%
  13  StMo_1      1.77%    passed     82.35%
  14  StsW83_2    0.59%    passed     88.20%
  15  A50         8.97%    passed     15.36%
  16  StSe_2      4.01%    passed     99.69%
  17  StsW0_1     3.07%    passed     97.55%
  18  StsTL_3     5.19%    passed     66.24%
  19  StRi_5      0.59%    passed     79.41%
  20  StsW0_2     3.07%    passed     97.55%
  21  ApsA3_2    13.81%    failed      0.73%
  22  StsW83_1    0.59%    passed     88.20%
  23  StFr_4      3.07%    passed     97.93%
  24  StX_2       3.07%    passed     97.93%
  25  StPo        1.77%    passed     90.71%
  26  StX_3       3.07%    passed     97.93%
  27  StRi1       0.59%    passed     79.41%
  28  StRi_1      0.59%    passed     79.41%
  29  ApTi_4     15.58%    passed      5.94%
  30  StsTL_1     5.19%    passed     66.24%
  31  StsS0       3.07%    passed     97.84%
  32  ApRc       16.77%    passed     17.41%
  33  StsC2_1     1.77%    passed     86.75%
  34  StX_1       3.07%    passed     97.93%
  35  StAvMA_2    3.31%    passed      6.70%
  36  tei_1      15.58%    failed      4.86%
  37  NnCxD5_1   10.63%    passed     14.54%
  38  StRir_1     0.59%    passed     79.41%
  39  StFu        3.54%    passed     41.89%
  40  StCr        1.77%    passed     84.64%
  41  StRi_6      0.59%    passed     79.41%
  42  StSe_1      4.01%    passed     99.69%
  43  StRi_3      0.59%    passed     79.41%
  44  ApTi_5     15.58%    passed      5.94%
  45  StsMU       3.07%    passed     97.45%
  46  StDu        2.95%    passed     74.82%
  47  rim         0.59%    passed     88.20%
  48  tei_2      12.51%    passed      8.32%
  49  Uc37       13.70%    failed      0.15%
  50  NnsW4_1     8.26%    passed     85.17%
  51  A40         8.38%    passed     20.83%
  52  StX         3.07%    passed     96.50%
  53  StRiR_1     0.59%    passed     79.41%
****  TOTAL       6.90%  4 sequences failed composition chi2 test (p-value<5%; df=19)
NOTE: StFr_4 is identical to StX_4 but kept for subsequent analysis
NOTE: StRi_5 is identical to StRir_20 but kept for subsequent analysis
NOTE: StAfJ3_1 is identical to StAfJ3_2 but kept for subsequent analysis
NOTE: StsC2_1 is identical to StsC2_2 but kept for subsequent analysis
NOTE: A40 is identical to NnGe but kept for subsequent analysis
NOTE: tei_2 is identical to ApTi but kept for subsequent analysis
NOTE: StsW83_1 is identical to StsW83_2 but kept for subsequent analysis
NOTE: StSe_1 is identical to StSe_2 but kept for subsequent analysis
NOTE: StsW0_2 is identical to StsW0_1 but kept for subsequent analysis
NOTE: StsTL_1 is identical to StsTL_3 but kept for subsequent analysis
NOTE: ApTi_5 is identical to ApTi_4 but kept for subsequent analysis
Checking for duplicate sequences: done in 0.00044475 secs using 386.3% CPU
Identifying sites to remove: done in 0.00077265 secs using 1423% CPU
NOTE: 10 identical sequences (see below) will be ignored for subsequent analysis
NOTE: StX_2 (identical to StX_4) is ignored but added at the end
NOTE: StX_3 (identical to StX_4) is ignored but added at the end
NOTE: StX_1 (identical to StX_4) is ignored but added at the end
NOTE: StRi1 (identical to StRir_20) is ignored but added at the end
NOTE: StRi_1 (identical to StRir_20) is ignored but added at the end
NOTE: StRir_1 (identical to StRir_20) is ignored but added at the end
NOTE: StRi_6 (identical to StRir_20) is ignored but added at the end
NOTE: StRi_3 (identical to StRir_20) is ignored but added at the end
NOTE: StRiR_1 (identical to StRir_20) is ignored but added at the end
NOTE: rim (identical to StsW83_2) is ignored but added at the end
Alignment was printed to /media/hdd_2tb/GPA_reclassification_clean/A_dataset_creation/5_basic_phylogenetics/2_trimmed_complete_basic_phylogeny/2_OGs_with_domains_phylogeny/5_trimal_iqtree_ML_trees/OG_36_dbv3_trimal_iqtree.uniqueseq.phy

For your convenience alignment with unique sequences printed to /media/hdd_2tb/GPA_reclassification_clean/A_dataset_creation/5_basic_phylogenetics/2_trimmed_complete_basic_phylogeny/2_OGs_with_domains_phylogeny/5_trimal_iqtree_ML_trees/OG_36_dbv3_trimal_iqtree.uniqueseq.phy

Create initial parsimony tree by phylogenetic likelihood library (PLL)... 0.008 seconds
Generating 1000 samples for ultrafast bootstrap (seed: 407171)...

NOTE: 24 MB RAM (0 GB) is required!
Measuring multi-threading efficiency up to 32 CPU cores
Increase to 10 rounds for branch lengths
31 trees examined
Threads: 1 / Time: 32.217 sec / Speedup: 1.000 / Efficiency: 100% / LogL: -43722
Threads: 2 / Time: 20.497 sec / Speedup: 1.572 / Efficiency: 79% / LogL: -43722
Threads: 3 / Time: 16.387 sec / Speedup: 1.966 / Efficiency: 66% / LogL: -43722
Threads: 4 / Time: 15.303 sec / Speedup: 2.105 / Efficiency: 53% / LogL: -43722
Threads: 5 / Time: 11.519 sec / Speedup: 2.797 / Efficiency: 56% / LogL: -43722
Threads: 6 / Time: 10.301 sec / Speedup: 3.127 / Efficiency: 52% / LogL: -43722
Threads: 7 / Time: 8.728 sec / Speedup: 3.691 / Efficiency: 53% / LogL: -43722
Threads: 8 / Time: 8.396 sec / Speedup: 3.837 / Efficiency: 48% / LogL: -43722
Determining AUTO threadcount: done in 123.352 secs using 346.3% CPU
BEST NUMBER OF THREADS: 7

Estimate model parameters (epsilon = 0.100)
Thoroughly optimizing +I+G parameters from 10 start values...
Init pinv, alpha: 0.000, 1.000 / Estimate: 0.000, 1.786 / LogL: -17535.791
Init pinv, alpha: 0.014, 1.000 / Estimate: 0.092, 3.893 / LogL: -17491.923
Init pinv, alpha: 0.029, 1.000 / Estimate: 0.092, 3.892 / LogL: -17491.924
Init pinv, alpha: 0.043, 1.000 / Estimate: 0.092, 3.879 / LogL: -17491.927
Init pinv, alpha: 0.058, 1.000 / Estimate: 0.092, 3.895 / LogL: -17491.924
Init pinv, alpha: 0.072, 1.000 / Estimate: 0.092, 3.882 / LogL: -17491.927
Init pinv, alpha: 0.087, 1.000 / Estimate: 0.092, 3.897 / LogL: -17491.924
Init pinv, alpha: 0.101, 1.000 / Estimate: 0.093, 3.909 / LogL: -17491.924
Init pinv, alpha: 0.115, 1.000 / Estimate: 0.093, 3.918 / LogL: -17491.924
Init pinv, alpha: 0.130, 1.000 / Estimate: 0.093, 3.926 / LogL: -17491.925
Optimal pinv,alpha: 0.092, 3.893 / LogL: -17491.923

Parameters optimization took 5.604 sec
Wrote distance file to... 
Computing ML distances based on estimated model parameters...
Calculating distance matrix: done in 0.0210274 secs using 696.7% CPU
Computing ML distances took 0.021178 sec (of wall-clock time) 0.146654 sec (of CPU time)
Setting up auxiliary I and S matrices: done in 0.000728226 secs
Constructing RapidNJ tree: done in 0.0305717 secs using 147.6% CPU
Computing RapidNJ tree took 0.031435 sec (of wall-clock time) 0.045110 sec (of CPU time)
Log-likelihood of RapidNJ tree: -17510.103
--------------------------------------------------------------------
|             INITIALIZING CANDIDATE TREE SET                      |
--------------------------------------------------------------------
Generating 98 parsimony trees... 0.938 second
Computing log-likelihood of 98 initial trees ... 3.126 seconds
Current best score: -17491.923

Do NNI search on 20 best initial trees
Optimizing NNI: done in 0.188756 secs using 686.5% CPU
Estimate model parameters (epsilon = 0.100)
BETTER TREE FOUND at iteration 1: -17486.443
Optimizing NNI: done in 0.271301 secs using 696.8% CPU
Optimizing NNI: done in 0.322778 secs using 694.5% CPU
Optimizing NNI: done in 0.277168 secs using 693.2% CPU
Optimizing NNI: done in 0.263565 secs using 692% CPU
Optimizing NNI: done in 0.326314 secs using 691.6% CPU
Optimizing NNI: done in 0.328579 secs using 692.8% CPU
UPDATE BEST LOG-LIKELIHOOD: -17486.443
Optimizing NNI: done in 0.306298 secs using 690.8% CPU
Optimizing NNI: done in 0.305602 secs using 698.8% CPU
Optimizing NNI: done in 0.324715 secs using 695.6% CPU
Iteration 10 / LogL: -17486.443 / Time: 0h:2m:16s
Optimizing NNI: done in 0.350747 secs using 694.9% CPU
UPDATE BEST LOG-LIKELIHOOD: -17486.443
Optimizing NNI: done in 0.338643 secs using 698.8% CPU
Optimizing NNI: done in 0.337605 secs using 696.2% CPU
Optimizing NNI: done in 0.33453 secs using 691.7% CPU
Optimizing NNI: done in 0.341931 secs using 697.4% CPU
Optimizing NNI: done in 0.314097 secs using 692.7% CPU
Optimizing NNI: done in 0.348856 secs using 694.4% CPU
Optimizing NNI: done in 0.353959 secs using 692.4% CPU
Optimizing NNI: done in 0.350913 secs using 697.8% CPU
UPDATE BEST LOG-LIKELIHOOD: -17486.443
Optimizing NNI: done in 0.330297 secs using 691.6% CPU
Iteration 20 / LogL: -17486.443 / Time: 0h:2m:19s
Finish initializing candidate tree set (4)
Current best tree score: -17486.443 / CPU time: 10.626
Number of iterations: 20
--------------------------------------------------------------------
|               OPTIMIZING CANDIDATE TREE SET                      |
--------------------------------------------------------------------
Optimizing NNI: done in 0.790005 secs using 694.5% CPU
Optimizing NNI: done in 0.593016 secs using 695.4% CPU
Optimizing NNI: done in 0.799929 secs using 697.1% CPU
Optimizing NNI: done in 0.699057 secs using 696.6% CPU
Optimizing NNI: done in 0.793916 secs using 697.4% CPU
Optimizing NNI: done in 1.09266 secs using 694.6% CPU
Optimizing NNI: done in 0.955047 secs using 694.9% CPU
Optimizing NNI: done in 0.812599 secs using 696% CPU
Optimizing NNI: done in 0.633447 secs using 696.8% CPU
Optimizing NNI: done in 0.936846 secs using 695.8% CPU
Iteration 30 / LogL: -17500.437 / Time: 0h:2m:28s (0h:6m:2s left)
Optimizing NNI: done in 0.839497 secs using 697.4% CPU
Optimizing NNI: done in 0.827425 secs using 696.2% CPU
Optimizing NNI: done in 0.65897 secs using 695% CPU
Optimizing NNI: done in 0.79601 secs using 694.8% CPU
Optimizing NNI: done in 0.733692 secs using 694.9% CPU
Optimizing NNI: done in 0.768107 secs using 695.5% CPU
Optimizing NNI: done in 0.968231 secs using 695.3% CPU
Optimizing NNI: done in 0.939486 secs using 697.5% CPU
Optimizing NNI: done in 0.732151 secs using 696.8% CPU
Optimizing NNI: done in 0.814244 secs using 696.5% CPU
Iteration 40 / LogL: -17487.691 / Time: 0h:2m:36s (0h:4m:4s left)
Optimizing NNI: done in 0.472813 secs using 697% CPU
Optimizing NNI: done in 0.718321 secs using 695.7% CPU
Optimizing NNI: done in 0.685187 secs using 696.6% CPU
Optimizing NNI: done in 0.991724 secs using 697.8% CPU
Optimizing NNI: done in 0.847495 secs using 696.4% CPU
Optimizing NNI: done in 0.975553 secs using 696.2% CPU
Optimizing NNI: done in 0.877769 secs using 696.7% CPU
Optimizing NNI: done in 0.730344 secs using 697.1% CPU
Optimizing NNI: done in 0.874876 secs using 696.2% CPU
Optimizing NNI: done in 0.785514 secs using 695.5% CPU
Iteration 50 / LogL: -17486.443 / Time: 0h:2m:44s (0h:2m:50s left)
Log-likelihood cutoff on original alignment: -17509.553
Optimizing NNI: done in 0.659484 secs using 695.7% CPU
UPDATE BEST LOG-LIKELIHOOD: -17486.443
Optimizing NNI: done in 0.863007 secs using 695.4% CPU
Optimizing NNI: done in 0.585359 secs using 694.8% CPU
Optimizing NNI: done in 0.876026 secs using 696.9% CPU
Optimizing NNI: done in 0.916954 secs using 695.6% CPU
Optimizing NNI: done in 0.783218 secs using 696.4% CPU
Optimizing NNI: done in 0.523262 secs using 693.5% CPU
Optimizing NNI: done in 0.940239 secs using 695.4% CPU
Optimizing NNI: done in 0.663266 secs using 696% CPU
Optimizing NNI: done in 0.531417 secs using 689.9% CPU
Iteration 60 / LogL: -17486.443 / Time: 0h:2m:51s (0h:1m:59s left)
Optimizing NNI: done in 0.788095 secs using 694% CPU
Optimizing NNI: done in 0.659975 secs using 696.7% CPU
Optimizing NNI: done in 0.8446 secs using 696.2% CPU
Optimizing NNI: done in 0.729707 secs using 697.2% CPU
Optimizing NNI: done in 0.720297 secs using 696.4% CPU
Optimizing NNI: done in 0.828875 secs using 697.1% CPU
Optimizing NNI: done in 0.868331 secs using 696.6% CPU
Optimizing NNI: done in 0.732056 secs using 697.2% CPU
Optimizing NNI: done in 1.00045 secs using 695.8% CPU
Optimizing NNI: done in 0.659124 secs using 696.8% CPU
Iteration 70 / LogL: -17486.445 / Time: 0h:2m:59s (0h:1m:20s left)
Optimizing NNI: done in 1.15101 secs using 696.5% CPU
Optimizing NNI: done in 0.762502 secs using 697% CPU
Optimizing NNI: done in 0.784478 secs using 696.5% CPU
Optimizing NNI: done in 0.999258 secs using 696.4% CPU
Optimizing NNI: done in 0.918183 secs using 697% CPU
Optimizing NNI: done in 0.638335 secs using 697.6% CPU
Optimizing NNI: done in 0.812991 secs using 699.2% CPU
Optimizing NNI: done in 0.759386 secs using 695.7% CPU
Optimizing NNI: done in 0.750784 secs using 696% CPU
Optimizing NNI: done in 0.787825 secs using 694.9% CPU
Iteration 80 / LogL: -17486.443 / Time: 0h:3m:8s (0h:0m:50s left)
Optimizing NNI: done in 0.676233 secs using 695.9% CPU
Optimizing NNI: done in 1.00364 secs using 696.5% CPU
Optimizing NNI: done in 0.78139 secs using 697.2% CPU
Optimizing NNI: done in 0.935156 secs using 694.8% CPU
Optimizing NNI: done in 0.770226 secs using 694.9% CPU
Optimizing NNI: done in 0.888164 secs using 697.4% CPU
Optimizing NNI: done in 1.11592 secs using 696.9% CPU
Optimizing NNI: done in 0.72566 secs using 695.6% CPU
Optimizing NNI: done in 0.667033 secs using 694.4% CPU
Optimizing NNI: done in 0.693831 secs using 696% CPU
Iteration 90 / LogL: -17486.443 / Time: 0h:3m:16s (0h:0m:24s left)
Optimizing NNI: done in 0.955755 secs using 697.9% CPU
Optimizing NNI: done in 0.789422 secs using 695.5% CPU
Optimizing NNI: done in 0.725731 secs using 697.5% CPU
Optimizing NNI: done in 0.714673 secs using 697.7% CPU
Optimizing NNI: done in 0.782541 secs using 694.1% CPU
Optimizing NNI: done in 0.670389 secs using 694.6% CPU
UPDATE BEST LOG-LIKELIHOOD: -17486.443
Optimizing NNI: done in 1.01807 secs using 698% CPU
Optimizing NNI: done in 0.812176 secs using 697.3% CPU
Optimizing NNI: done in 0.820387 secs using 697.2% CPU
Optimizing NNI: done in 0.722474 secs using 694.2% CPU
Iteration 100 / LogL: -17486.449 / Time: 0h:3m:24s (0h:0m:2s left)
Log-likelihood cutoff on original alignment: -17510.298
NOTE: Bootstrap correlation coefficient of split occurrence frequencies: 0.999
Optimizing NNI: done in 0.826112 secs using 696.4% CPU
Optimizing NNI: done in 0.98295 secs using 694.8% CPU
TREE SEARCH COMPLETED AFTER 102 ITERATIONS / Time: 0h:3m:26s

--------------------------------------------------------------------
|                    FINALIZING TREE SEARCH                        |
--------------------------------------------------------------------
Performs final model parameters optimization
Estimate model parameters (epsilon = 0.010)
1. Initial log-likelihood: -17486.443
Optimal log-likelihood: -17486.442
Proportion of invariable sites: 0.093
Gamma shape alpha: 3.983
Parameters optimization took 1 rounds (0.102 sec)
BEST SCORE FOUND : -17486.442
Creating bootstrap support values...
Split supports printed to NEXUS file /media/hdd_2tb/GPA_reclassification_clean/A_dataset_creation/5_basic_phylogenetics/2_trimmed_complete_basic_phylogeny/2_OGs_with_domains_phylogeny/5_trimal_iqtree_ML_trees/OG_36_dbv3_trimal_iqtree.splits.nex
Total tree length: 5.994

Total number of iterations: 102
CPU time used for tree search: 530.341 sec (0h:8m:50s)
Wall-clock time used for tree search: 77.389 sec (0h:1m:17s)
Total CPU time used: 997.365 sec (0h:16m:37s)
Total wall-clock time used: 206.761 sec (0h:3m:26s)

Computing bootstrap consensus tree...
Reading input file /media/hdd_2tb/GPA_reclassification_clean/A_dataset_creation/5_basic_phylogenetics/2_trimmed_complete_basic_phylogeny/2_OGs_with_domains_phylogeny/5_trimal_iqtree_ML_trees/OG_36_dbv3_trimal_iqtree.splits.nex...
43 taxa and 149 splits.
Consensus tree written to /media/hdd_2tb/GPA_reclassification_clean/A_dataset_creation/5_basic_phylogenetics/2_trimmed_complete_basic_phylogeny/2_OGs_with_domains_phylogeny/5_trimal_iqtree_ML_trees/OG_36_dbv3_trimal_iqtree.contree
Reading input trees file /media/hdd_2tb/GPA_reclassification_clean/A_dataset_creation/5_basic_phylogenetics/2_trimmed_complete_basic_phylogeny/2_OGs_with_domains_phylogeny/5_trimal_iqtree_ML_trees/OG_36_dbv3_trimal_iqtree.contree
Log-likelihood of consensus tree: -17486.468

Analysis results written to: 
  IQ-TREE report:                /media/hdd_2tb/GPA_reclassification_clean/A_dataset_creation/5_basic_phylogenetics/2_trimmed_complete_basic_phylogeny/2_OGs_with_domains_phylogeny/5_trimal_iqtree_ML_trees/OG_36_dbv3_trimal_iqtree.iqtree
  Maximum-likelihood tree:       /media/hdd_2tb/GPA_reclassification_clean/A_dataset_creation/5_basic_phylogenetics/2_trimmed_complete_basic_phylogeny/2_OGs_with_domains_phylogeny/5_trimal_iqtree_ML_trees/OG_36_dbv3_trimal_iqtree.treefile
  Likelihood distances:          /media/hdd_2tb/GPA_reclassification_clean/A_dataset_creation/5_basic_phylogenetics/2_trimmed_complete_basic_phylogeny/2_OGs_with_domains_phylogeny/5_trimal_iqtree_ML_trees/OG_36_dbv3_trimal_iqtree.mldist

Ultrafast bootstrap approximation results written to:
  Split support values:          /media/hdd_2tb/GPA_reclassification_clean/A_dataset_creation/5_basic_phylogenetics/2_trimmed_complete_basic_phylogeny/2_OGs_with_domains_phylogeny/5_trimal_iqtree_ML_trees/OG_36_dbv3_trimal_iqtree.splits.nex
  Consensus tree:                /media/hdd_2tb/GPA_reclassification_clean/A_dataset_creation/5_basic_phylogenetics/2_trimmed_complete_basic_phylogeny/2_OGs_with_domains_phylogeny/5_trimal_iqtree_ML_trees/OG_36_dbv3_trimal_iqtree.contree
  Screen log file:               /media/hdd_2tb/GPA_reclassification_clean/A_dataset_creation/5_basic_phylogenetics/2_trimmed_complete_basic_phylogeny/2_OGs_with_domains_phylogeny/5_trimal_iqtree_ML_trees/OG_36_dbv3_trimal_iqtree.log

Date and Time: Thu Feb 15 19:37:32 2024
```
