## Supplementary Data 7 for "Structural and evolutionary analyses support reclassification of glycopeptide antibiotics as xyclopeptides": OG_36_dbv3_trimal_iqtree.mldist

```
43
StX_4      0.0000000 0.6617810 0.6667924 1.5390838 1.5449062 0.7275457 0.6393761 0.3788208 1.7088595 1.5610144 1.7514071 0.7275457 0.6617878 0.6604677 1.5671808 0.3669206 0.0251378 1.5350732 0.6667924 0.0251378 1.7157601 0.6604677 0.0000010 0.6670269 1.7258362 1.5350732 0.0238762 1.7044011 0.6393761 0.4070827 1.7309891 1.5402245 1.4648069 0.6651548 0.3669206 1.7258362 0.0238694 0.3322779 1.7514071 1.7025822 1.6563420 1.5610144 0.0315457 
StsW25_2   0.6617810 0.0000000 0.0039821 1.5340826 1.5319283 0.1159703 0.1806146 0.6605881 1.6797378 1.5401814 1.7087920 0.1159703 0.1789861 0.0079762 1.5647754 0.6610214 0.6546320 1.5197029 0.0039821 0.6546320 1.6870280 0.0079762 0.6617810 0.1898301 1.6929689 1.5197029 0.6549884 1.5812400 0.1806146 0.7132527 1.6974438 1.5520880 1.4922552 0.1877891 0.6610214 1.6929689 0.6546320 0.6239287 1.7087920 1.6770396 1.6480634 1.5401814 0.6682414 
StRir_20   0.6667924 0.0039821 0.0000000 1.5380564 1.5698774 0.1155809 0.1797184 0.6664251 1.6967649 1.5435382 1.6993549 0.1155809 0.1797518 0.0097622 1.5627762 0.6642717 0.6580515 1.5567179 0.0000010 0.6580515 1.7034678 0.0097622 0.6667924 0.1910443 1.6847651 1.5567179 0.6604548 1.6264400 0.1797184 0.7060252 1.6887941 1.5511989 1.5265393 0.1890450 0.6642717 1.6847651 0.6602096 0.6423537 1.6993549 1.6820935 1.6514366 1.5435382 0.6727020 
NnGeA9     1.5390838 1.5340826 1.5380564 0.0000000 1.9561523 1.7949103 1.4373094 1.5557551 1.7357166 0.0000010 1.8425494 1.7949103 1.5158181 1.5342048 0.1405124 1.5680989 1.5513934 1.9650844 1.5380564 1.5513934 1.7357166 1.5342048 1.5390838 1.5171403 1.8359448 1.9650844 1.5405138 1.8633437 1.4373094 1.4831397 1.8413439 0.1419735 1.8899596 1.5137689 1.5680989 1.8359448 1.5546219 1.5317384 1.8425494 1.8341019 0.3415393 0.0000010 1.5540248 
StAq       1.5449062 1.5319283 1.5698774 1.9561523 0.0000000 1.5802564 1.5546638 1.5894452 1.1897506 1.9589099 1.1864855 1.5802564 1.5563157 1.5616240 1.9543716 1.5771740 1.5391017 0.0373641 1.5698774 1.5391017 1.1946557 1.5616240 1.5449062 1.5601173 1.1667440 0.0373641 1.5431455 1.2307466 1.5546638 1.6314983 1.1657625 1.9680853 0.5622114 1.5688442 1.5771740 1.1667440 1.5360021 1.5485904 1.1864855 1.1492388 1.9613714 1.9589099 1.5460396 
StAfJ3_2   0.7275457 0.1159703 0.1155809 1.7949103 1.5802564 0.0000000 0.2858175 0.8004684 1.6412410 1.7977741 1.6140260 0.0000010 0.2707006 0.1198350 1.7934591 0.7909580 0.7078748 1.5824135 0.1155809 0.7078748 1.6518047 0.1198350 0.7275457 0.2754266 1.5854556 1.5824135 0.7157097 1.6033985 0.2858175 0.8101854 1.5918897 1.7778417 1.6156989 0.2806161 0.7909580 1.5854556 0.7117638 0.7296030 1.6140260 1.6354774 1.7616304 1.7977741 0.7254218 
StsC2_2    0.6393761 0.1806146 0.1797184 1.4373094 1.5546638 0.2858175 0.0000000 0.6538186 1.7035728 1.4442137 1.6757409 0.2858175 0.1141709 0.1779186 1.4566876 0.6592349 0.6339291 1.5322409 0.1797184 0.6339291 1.7104159 0.1779186 0.6393761 0.1231384 1.6598538 1.5322409 0.6344262 1.6347441 0.0000010 0.7014247 1.6650218 1.4481324 1.4691518 0.1229434 0.6592349 1.6598538 0.6360737 0.6202130 1.6757409 1.6795977 1.5790027 1.4442137 0.6465667 
StsY_B     0.3788208 0.6605881 0.6664251 1.5557551 1.5894452 0.8004684 0.6538186 0.0000000 1.7016710 1.5783665 1.7143313 0.8004684 0.6738642 0.6624894 1.5953495 0.0640013 0.3724748 1.5668233 0.6664251 0.3724748 1.7085408 0.6624894 0.3788208 0.6713779 1.6956331 1.5668233 0.3856587 1.7046323 0.6538186 0.4655012 1.6997688 1.5661802 1.4603238 0.6597091 0.0640013 1.6956331 0.3726210 0.3522843 1.7143313 1.7217938 1.6096196 1.5783665 0.3843591 
UK6        1.7088595 1.6797378 1.6967649 1.7357166 1.1897506 1.6412410 1.7035728 1.7016710 0.0000000 1.7706454 0.4687892 1.6412410 1.6886528 1.6905616 1.7906961 1.6933191 1.7226248 1.1805916 1.6967649 1.7226248 0.0013283 1.6905616 1.7088595 1.6883020 0.4598581 1.1805916 1.7208867 0.5402150 1.7035728 1.6318046 0.4623441 1.7545530 1.0323902 1.7003826 1.6933191 0.4598581 1.7260427 1.6723024 0.4687892 0.4665359 1.8265929 1.7706454 1.7344668 
NnGe       1.5610144 1.5401814 1.5435382 0.0000010 1.9589099 1.7977741 1.4442137 1.5783665 1.7706454 0.0000000 1.8801072 1.7977741 1.5217216 1.5397419 0.1396949 1.5906582 1.5733000 1.9676924 1.5435382 1.5733000 1.7706454 1.5397419 1.5610144 1.5229879 1.8359448 1.9676924 1.5623679 1.8831051 1.4442137 1.5044245 1.8413439 0.1419735 1.8734023 1.5196614 1.5906582 1.8359448 1.5764750 1.5560483 1.8801072 1.8455919 0.3441258 0.0000010 1.5758288 
ApTi       1.7514071 1.7087920 1.6993549 1.8425494 1.1864855 1.6140260 1.6757409 1.7143313 0.4687892 1.8801072 0.0000000 1.6140260 1.7146497 1.6977944 1.8842669 1.7180357 1.7417874 1.1787091 1.6993549 1.7417874 0.4713317 1.6977944 1.7514071 1.7315133 0.0000010 1.1787091 1.7523169 0.4809784 1.6757409 1.7640274 0.0013620 1.8577167 1.1186710 1.7468296 1.7180357 0.0000010 1.7451685 1.6803916 0.0000010 0.1928876 1.8596154 1.8801072 1.7472952 
StAfJ3_1   0.7275457 0.1159703 0.1155809 1.7949103 1.5802564 0.0000010 0.2858175 0.8004684 1.6412410 1.7977741 1.6140260 0.0000000 0.2707006 0.1198350 1.7934591 0.7909580 0.7078748 1.5824135 0.1155809 0.7078748 1.6518047 0.1198350 0.7275457 0.2754266 1.5854556 1.5824135 0.7157097 1.6033985 0.2858175 0.8101854 1.5918897 1.7778417 1.6156989 0.2806161 0.7909580 1.5854556 0.7117638 0.7296030 1.6140260 1.6354774 1.7616304 1.7977741 0.7254218 
StMo_1     0.6617878 0.1789861 0.1797518 1.5158181 1.5563157 0.2707006 0.1141709 0.6738642 1.6886528 1.5217216 1.7146497 0.2707006 0.0000000 0.1790659 1.5346706 0.6662851 0.6539941 1.5322994 0.1797518 0.6539941 1.6953809 0.1790659 0.6617878 0.0454587 1.6983606 1.5322994 0.6564119 1.6239172 0.1141709 0.7328590 1.7025084 1.5318054 1.5005246 0.0504777 0.6662851 1.6983606 0.6561625 0.6394822 1.7146497 1.6927092 1.6228563 1.5217216 0.6687131 
StsW83_2   0.6604677 0.0079762 0.0097622 1.5342048 1.5616240 0.1198350 0.1779186 0.6624894 1.6905616 1.5397419 1.6977944 0.1198350 0.1790659 0.0000000 1.5681085 0.6603413 0.6517774 1.5485440 0.0097622 0.6517774 1.6972422 0.0000010 0.6604677 0.1903200 1.6831715 1.5485440 0.6541787 1.6200640 0.1779186 0.7021979 1.6871937 1.5566030 1.5197136 0.1883292 0.6603413 1.6831715 0.6539294 0.6417820 1.6977944 1.6775782 1.6474120 1.5397419 0.6663835 
A50        1.5671808 1.5647754 1.5627762 0.1405124 1.9543716 1.7934591 1.4566876 1.5953495 1.7906961 0.1396949 1.8842669 1.7934591 1.5346706 1.5681085 0.0000000 1.6088316 1.5832898 1.9726953 1.5627762 1.5832898 1.7906961 1.5681085 1.5671808 1.5234136 1.8533969 1.9726953 1.5767483 1.8857466 1.4566876 1.5282492 1.8457193 0.0013076 1.9185714 1.5284761 1.6088316 1.8533969 1.5864622 1.6012141 1.8842669 1.8604199 0.3624535 0.1396949 1.5848753 
StSe_2     0.3669206 0.6610214 0.6642717 1.5680989 1.5771740 0.7909580 0.6592349 0.0640013 1.6933191 1.5906582 1.7180357 0.7909580 0.6662851 0.6603413 1.6088316 0.0000000 0.3661105 1.5592289 0.6642717 0.3661105 1.7001466 0.6603413 0.3669206 0.6654982 1.6957044 1.5592289 0.3756682 1.7236680 0.6592349 0.4643618 1.6998273 1.5797245 1.4563986 0.6573627 0.0000010 1.6957044 0.3662553 0.3464115 1.7180357 1.7232822 1.6186138 1.5906582 0.3754093 
StsW0_1    0.0251378 0.6546320 0.6580515 1.5513934 1.5391017 0.7078748 0.6339291 0.3724748 1.7226248 1.5733000 1.7417874 0.7078748 0.6539941 0.6517774 1.5832898 0.3661105 0.0000000 1.5293588 0.6580515 0.0000010 1.7296053 0.6517774 0.0251378 0.6592715 1.7159045 1.5293588 0.0225717 1.6943482 0.6339291 0.4129290 1.7210553 1.5563766 1.4568627 0.6564261 0.3661105 1.7159045 0.0012315 0.3370931 1.7417874 1.7070460 1.6578523 1.5733000 0.0224993 
StsTL_3    1.5350732 1.5197029 1.5567179 1.9650844 0.0373641 1.5824135 1.5322409 1.5668233 1.1805916 1.9676924 1.1787091 1.5824135 1.5322994 1.5485440 1.9726953 1.5592289 1.5293588 0.0000000 1.5567179 1.5293588 1.1854548 1.5485440 1.5350732 1.5372241 1.1587511 0.0000010 1.5333895 1.2173019 1.5322409 1.6154433 1.1577783 1.9868510 0.5552926 1.5448052 1.5592289 1.1587511 1.5262642 1.5387426 1.1787091 1.1484468 1.9485748 1.9676924 1.5374561 
StRi_5     0.6667924 0.0039821 0.0000010 1.5380564 1.5698774 0.1155809 0.1797184 0.6664251 1.6967649 1.5435382 1.6993549 0.1155809 0.1797518 0.0097622 1.5627762 0.6642717 0.6580515 1.5567179 0.0000000 0.6580515 1.7034678 0.0097622 0.6667924 0.1910443 1.6847651 1.5567179 0.6604548 1.6264400 0.1797184 0.7060252 1.6887941 1.5511989 1.5265393 0.1890450 0.6642717 1.6847651 0.6602096 0.6423537 1.6993549 1.6820935 1.6514366 1.5435382 0.6727020 
StsW0_2    0.0251378 0.6546320 0.6580515 1.5513934 1.5391017 0.7078748 0.6339291 0.3724748 1.7226248 1.5733000 1.7417874 0.7078748 0.6539941 0.6517774 1.5832898 0.3661105 0.0000010 1.5293588 0.6580515 0.0000000 1.7296053 0.6517774 0.0251378 0.6592715 1.7159045 1.5293588 0.0225717 1.6943482 0.6339291 0.4129290 1.7210553 1.5563766 1.4568627 0.6564261 0.3661105 1.7159045 0.0012315 0.3370931 1.7417874 1.7070460 1.6578523 1.5733000 0.0224993 
ApsA3_2    1.7157601 1.6870280 1.7034678 1.7357166 1.1946557 1.6518047 1.7104159 1.7085408 0.0013283 1.7706454 0.4713317 1.6518047 1.6953809 1.6972422 1.7906961 1.7001466 1.7296053 1.1854548 1.7034678 1.7296053 0.0000000 1.6972422 1.7157601 1.6950308 0.4598581 1.1854548 1.7278440 0.5402150 1.7104159 1.6383594 0.4623441 1.7545530 1.0368407 1.7071623 1.7001466 0.4598581 1.7330202 1.6789653 0.4713317 0.4665359 1.8265929 1.7706454 1.7414643 
StsW83_1   0.6604677 0.0079762 0.0097622 1.5342048 1.5616240 0.1198350 0.1779186 0.6624894 1.6905616 1.5397419 1.6977944 0.1198350 0.1790659 0.0000010 1.5681085 0.6603413 0.6517774 1.5485440 0.0097622 0.6517774 1.6972422 0.0000000 0.6604677 0.1903200 1.6831715 1.5485440 0.6541787 1.6200640 0.1779186 0.7021979 1.6871937 1.5566030 1.5197136 0.1883292 0.6603413 1.6831715 0.6539294 0.6417820 1.6977944 1.6775782 1.6474120 1.5397419 0.6663835 
StFr_4     0.0000010 0.6617810 0.6667924 1.5390838 1.5449062 0.7275457 0.6393761 0.3788208 1.7088595 1.5610144 1.7514071 0.7275457 0.6617878 0.6604677 1.5671808 0.3669206 0.0251378 1.5350732 0.6667924 0.0251378 1.7157601 0.6604677 0.0000000 0.6670269 1.7258362 1.5350732 0.0238762 1.7044011 0.6393761 0.4070827 1.7309891 1.5402245 1.4648069 0.6651548 0.3669206 1.7258362 0.0238694 0.3322779 1.7514071 1.7025822 1.6563420 1.5610144 0.0315457 
StPo       0.6670269 0.1898301 0.1910443 1.5171403 1.5601173 0.2754266 0.1231384 0.6713779 1.6883020 1.5229879 1.7315133 0.2754266 0.0454587 0.1903200 1.5234136 0.6654982 0.6592715 1.5372241 0.1910443 0.6592715 1.6950308 0.1903200 0.6670269 0.0000000 1.7157851 1.5372241 0.6623243 1.6438441 0.1231384 0.7278109 1.7199512 1.5203982 1.5118292 0.0271940 0.6654982 1.7157851 0.6614415 0.6527462 1.7315133 1.7145958 1.6158517 1.5229879 0.6740027 
ApTi_4     1.7258362 1.6929689 1.6847651 1.8359448 1.1667440 1.5854556 1.6598538 1.6956331 0.4598581 1.8359448 0.0000010 1.5854556 1.6983606 1.6831715 1.8533969 1.6957044 1.7159045 1.1587511 1.6847651 1.7159045 0.4598581 1.6831715 1.7258362 1.7157851 0.0000000 1.1587511 1.7266480 0.4672035 1.6598538 1.7370142 0.0013620 1.8533969 1.0885767 1.7314888 1.6957044 0.0000010 1.7194295 1.6494228 0.0000010 0.1923048 1.8535130 1.8359448 1.7216179 
StsTL_1    1.5350732 1.5197029 1.5567179 1.9650844 0.0373641 1.5824135 1.5322409 1.5668233 1.1805916 1.9676924 1.1787091 1.5824135 1.5322994 1.5485440 1.9726953 1.5592289 1.5293588 0.0000010 1.5567179 1.5293588 1.1854548 1.5485440 1.5350732 1.5372241 1.1587511 0.0000000 1.5333895 1.2173019 1.5322409 1.6154433 1.1577783 1.9868510 0.5552926 1.5448052 1.5592289 1.1587511 1.5262642 1.5387426 1.1787091 1.1484468 1.9485748 1.9676924 1.5374561 
StsS0      0.0238762 0.6549884 0.6604548 1.5405138 1.5431455 0.7157097 0.6344262 0.3856587 1.7208867 1.5623679 1.7523169 0.7157097 0.6564119 0.6541787 1.5767483 0.3756682 0.0225717 1.5333895 0.6604548 0.0225717 1.7278440 0.6541787 0.0238762 0.6623243 1.7266480 1.5333895 0.0000000 1.6974801 0.6344262 0.4176037 1.7317839 1.5499196 1.4701745 0.6588425 0.3756682 1.7266480 0.0238370 0.3326363 1.7523169 1.7187464 1.6547702 1.5623679 0.0302434 
ApRc       1.7044011 1.5812400 1.6264400 1.8633437 1.2307466 1.6033985 1.6347441 1.7046323 0.5402150 1.8831051 0.4809784 1.6033985 1.6239172 1.6200640 1.8857466 1.7236680 1.6943482 1.2173019 1.6264400 1.6943482 0.5402150 1.6200640 1.7044011 1.6438441 0.4672035 1.2173019 1.6974801 0.0000000 1.6347441 1.6631466 0.4683601 1.8637403 1.1198420 1.6449338 1.7236680 0.4672035 1.6979398 1.6578128 0.4809784 0.4862061 1.9134383 1.8831051 1.7094973 
StsC2_1    0.6393761 0.1806146 0.1797184 1.4373094 1.5546638 0.2858175 0.0000010 0.6538186 1.7035728 1.4442137 1.6757409 0.2858175 0.1141709 0.1779186 1.4566876 0.6592349 0.6339291 1.5322409 0.1797184 0.6339291 1.7104159 0.1779186 0.6393761 0.1231384 1.6598538 1.5322409 0.6344262 1.6347441 0.0000000 0.7014247 1.6650218 1.4481324 1.4691518 0.1229434 0.6592349 1.6598538 0.6360737 0.6202130 1.6757409 1.6795977 1.5790027 1.4442137 0.6465667 
StAvMA_2   0.4070827 0.7132527 0.7060252 1.4831397 1.6314983 0.8101854 0.7014247 0.4655012 1.6318046 1.5044245 1.7640274 0.8101854 0.7328590 0.7021979 1.5282492 0.4643618 0.4129290 1.6154433 0.7060252 0.4129290 1.6383594 0.7021979 0.4070827 0.7278109 1.7370142 1.6154433 0.4176037 1.6631466 0.7014247 0.0000000 1.7421432 1.4992596 1.4811579 0.7257263 0.4643618 1.7370142 0.4111295 0.3368325 1.7640274 1.6832741 1.6683728 1.5044245 0.4088669 
tei_1      1.7309891 1.6974438 1.6887941 1.8413439 1.1657625 1.5918897 1.6650218 1.6997688 0.4623441 1.8413439 0.0013620 1.5918897 1.7025084 1.6871937 1.8457193 1.6998273 1.7210553 1.1577783 1.6887941 1.7210553 0.4623441 1.6871937 1.7309891 1.7199512 0.0013620 1.1577783 1.7317839 0.4683601 1.6650218 1.7421432 0.0000000 1.8457193 1.0924928 1.7357046 1.6998273 0.0013620 1.7245742 1.6545197 0.0013620 0.1940882 1.8457757 1.8413439 1.7267646 
NnCxD5_1   1.5402245 1.5520880 1.5511989 0.1419735 1.9680853 1.7778417 1.4481324 1.5661802 1.7545530 0.1419735 1.8577167 1.7778417 1.5318054 1.5566030 0.0013076 1.5797245 1.5563766 1.9868510 1.5511989 1.5563766 1.7545530 1.5566030 1.5402245 1.5203982 1.8533969 1.9868510 1.5499196 1.8637403 1.4481324 1.4992596 1.8457193 0.0000000 1.9239337 1.5255336 1.5797245 1.8533969 1.5596089 1.5706162 1.8577167 1.8470673 0.3607048 0.1419735 1.5580754 
StFu       1.4648069 1.4922552 1.5265393 1.8899596 0.5622114 1.6156989 1.4691518 1.4603238 1.0323902 1.8734023 1.1186710 1.6156989 1.5005246 1.5197136 1.9185714 1.4563986 1.4568627 0.5552926 1.5265393 1.4568627 1.0368407 1.5197136 1.4648069 1.5118292 1.0885767 0.5552926 1.4701745 1.1198420 1.4691518 1.4811579 1.0924928 1.9239337 0.0000000 1.5194049 1.4563986 1.0885767 1.4573103 1.4723507 1.1186710 1.0948906 1.8900720 1.8734023 1.4581182 
StCr       0.6651548 0.1877891 0.1890450 1.5137689 1.5688442 0.2806161 0.1229434 0.6597091 1.7003826 1.5196614 1.7468296 0.2806161 0.0504777 0.1883292 1.5284761 0.6573627 0.6564261 1.5448052 0.1890450 0.6564261 1.7071623 0.1883292 0.6651548 0.0271940 1.7314888 1.5448052 0.6588425 1.6449338 0.1229434 0.7257263 1.7357046 1.5255336 1.5194049 0.0000000 0.6573627 1.7314888 0.6585946 0.6475537 1.7468296 1.7174572 1.6158396 1.5196614 0.6711458 
StSe_1     0.3669206 0.6610214 0.6642717 1.5680989 1.5771740 0.7909580 0.6592349 0.0640013 1.6933191 1.5906582 1.7180357 0.7909580 0.6662851 0.6603413 1.6088316 0.0000010 0.3661105 1.5592289 0.6642717 0.3661105 1.7001466 0.6603413 0.3669206 0.6654982 1.6957044 1.5592289 0.3756682 1.7236680 0.6592349 0.4643618 1.6998273 1.5797245 1.4563986 0.6573627 0.0000000 1.6957044 0.3662553 0.3464115 1.7180357 1.7232822 1.6186138 1.5906582 0.3754093 
ApTi_5     1.7258362 1.6929689 1.6847651 1.8359448 1.1667440 1.5854556 1.6598538 1.6956331 0.4598581 1.8359448 0.0000010 1.5854556 1.6983606 1.6831715 1.8533969 1.6957044 1.7159045 1.1587511 1.6847651 1.7159045 0.4598581 1.6831715 1.7258362 1.7157851 0.0000010 1.1587511 1.7266480 0.4672035 1.6598538 1.7370142 0.0013620 1.8533969 1.0885767 1.7314888 1.6957044 0.0000000 1.7194295 1.6494228 0.0000010 0.1923048 1.8535130 1.8359448 1.7216179 
StsMU      0.0238694 0.6546320 0.6602096 1.5546219 1.5360021 0.7117638 0.6360737 0.3726210 1.7260427 1.5764750 1.7451685 0.7117638 0.6561625 0.6539294 1.5864622 0.3662553 0.0012315 1.5262642 0.6602096 0.0012315 1.7330202 0.6539294 0.0238694 0.6614415 1.7194295 1.5262642 0.0238370 1.6979398 0.6360737 0.4111295 1.7245742 1.5596089 1.4573103 0.6585946 0.3662553 1.7194295 0.0000000 0.3387953 1.7451685 1.7104424 1.6610538 1.5764750 0.0212392 
StDu       0.3322779 0.6239287 0.6423537 1.5317384 1.5485904 0.7296030 0.6202130 0.3522843 1.6723024 1.5560483 1.6803916 0.7296030 0.6394822 0.6417820 1.6012141 0.3464115 0.3370931 1.5387426 0.6423537 0.3370931 1.6789653 0.6417820 0.3322779 0.6527462 1.6494228 1.5387426 0.3326363 1.6578128 0.6202130 0.3368325 1.6545197 1.5706162 1.4723507 0.6475537 0.3464115 1.6494228 0.3387953 0.0000000 1.6803916 1.6525800 1.6709738 1.5560483 0.3494829 
tei_2      1.7514071 1.7087920 1.6993549 1.8425494 1.1864855 1.6140260 1.6757409 1.7143313 0.4687892 1.8801072 0.0000010 1.6140260 1.7146497 1.6977944 1.8842669 1.7180357 1.7417874 1.1787091 1.6993549 1.7417874 0.4713317 1.6977944 1.7514071 1.7315133 0.0000010 1.1787091 1.7523169 0.4809784 1.6757409 1.7640274 0.0013620 1.8577167 1.1186710 1.7468296 1.7180357 0.0000010 1.7451685 1.6803916 0.0000000 0.1928876 1.8596154 1.8801072 1.7472952 
Uc37       1.7025822 1.6770396 1.6820935 1.8341019 1.1492388 1.6354774 1.6795977 1.7217938 0.4665359 1.8455919 0.1928876 1.6354774 1.6927092 1.6775782 1.8604199 1.7232822 1.7070460 1.1484468 1.6820935 1.7070460 0.4665359 1.6775782 1.7025822 1.7145958 0.1923048 1.1484468 1.7187464 0.4862061 1.6795977 1.6832741 0.1940882 1.8470673 1.0948906 1.7174572 1.7232822 0.1923048 1.7104424 1.6525800 0.1928876 0.0000000 1.9243714 1.8455919 1.7080853 
NnsW4_1    1.6563420 1.6480634 1.6514366 0.3415393 1.9613714 1.7616304 1.5790027 1.6096196 1.8265929 0.3441258 1.8596154 1.7616304 1.6228563 1.6474120 0.3624535 1.6186138 1.6578523 1.9485748 1.6514366 1.6578523 1.8265929 1.6474120 1.6563420 1.6158517 1.8535130 1.9485748 1.6547702 1.9134383 1.5790027 1.6683728 1.8457757 0.3607048 1.8900720 1.6158396 1.6186138 1.8535130 1.6610538 1.6709738 1.8596154 1.9243714 0.0000000 0.3441258 1.6563029 
A40        1.5610144 1.5401814 1.5435382 0.0000010 1.9589099 1.7977741 1.4442137 1.5783665 1.7706454 0.0000010 1.8801072 1.7977741 1.5217216 1.5397419 0.1396949 1.5906582 1.5733000 1.9676924 1.5435382 1.5733000 1.7706454 1.5397419 1.5610144 1.5229879 1.8359448 1.9676924 1.5623679 1.8831051 1.4442137 1.5044245 1.8413439 0.1419735 1.8734023 1.5196614 1.5906582 1.8359448 1.5764750 1.5560483 1.8801072 1.8455919 0.3441258 0.0000000 1.5758288 
StX        0.0315457 0.6682414 0.6727020 1.5540248 1.5460396 0.7254218 0.6465667 0.3843591 1.7344668 1.5758288 1.7472952 0.7254218 0.6687131 0.6663835 1.5848753 0.3754093 0.0224993 1.5374561 0.6727020 0.0224993 1.7414643 0.6663835 0.0315457 0.6740027 1.7216179 1.5374561 0.0302434 1.7094973 0.6465667 0.4088669 1.7267646 1.5580754 1.4581182 0.6711458 0.3754093 1.7216179 0.0212392 0.3494829 1.7472952 1.7080853 1.6563029 1.5758288 0.0000000 
```
