## Supplementary Data 7 for "Structural and evolutionary analyses support reclassification of glycopeptide antibiotics as xyclopeptides": OG_36_dbv3_trimal_iqtree.treefile

```
(StX_4:0.0000000000,(((((((((((StsW25_2:0.0014158288,(((((((StRir_20:0.0000000000,StRir_1:0.0000000000):0.0000000000,StRi_6:0.0000000000):0.0000000000,StRiR_1:0.0000000000):0.0000000000,StRi1:0.0000000000):0.0000000000,StRi_3:0.0000000000):0.0000000000,StRi_1:0.0000000000):0.0000009998,StRi_5:0.0000009998)91:0.0027197684)61:0.0050713882,((StsW83_2:0.0000000000,rim:0.0000000000):0.0000009998,StsW83_1:0.0000009998)94:0.0020024810)98:0.0255477940,(StAfJ3_2:0.0000009998,StAfJ3_1:0.0000009998)100:0.0834643435)100:0.0683694019,((StsC2_2:0.0000009998,StsC2_1:0.0000009998)100:0.0555577862,(StMo_1:0.0210890928,(StPo:0.0119577702,StCr:0.0152309223)100:0.0159242797)100:0.0459028277)91:0.0343455473)100:0.2712122696,((((NnGeA9:0.0000009998,(NnGe:0.0000009998,A40:0.0000009998)46:0.0000009998)100:0.0671425421,(A50:0.0013100992,NnCxD5_1:0.0000021525)100:0.0767274379)95:0.0808089798,NnsW4_1:0.2103991091)100:0.8663882741,(((StAq:0.0247186524,(StsTL_3:0.0000009998,StsTL_1:0.0000009998)98:0.0131675674)100:0.3395920417,StFu:0.2264037803)100:0.2444371758,((UK6:0.0000009998,ApsA3_2:0.0013636666)100:0.2137240219,((((((ApTi:0.0000009998,tei_2:0.0000009998)75:0.0000009998,ApTi_4:0.0000009998)41:0.0000009998,ApTi_5:0.0000009998)38:0.0000009998,tei_1:0.0013988627)100:0.1031266270,Uc37:0.0974367529)100:0.1315760938,ApRc:0.3180817392)87:0.0668282924)100:0.4470131179)100:0.4295895092)100:0.3325784822)100:0.1451902412,(StsY_B:0.0334633115,(StSe_2:0.0000009998,StSe_1:0.0000009998)100:0.0310253875)100:0.1599295872)94:0.0467214064,(StAvMA_2:0.2199984983,StDu:0.1278902701)85:0.0411658812)100:0.1808908913,((((StsW0_1:0.0000009998,StsW0_2:0.0000009998)98:0.0012351229,StsMU:0.0000009998)97:0.0075725813,StX:0.0153839397)94:0.0054276457,StsS0:0.0122331572)89:0.0052504975)99:0.0068276313,StFr_4:0.0000009998):0.0000009998,StX_2:0.0000000000):0.0000000000,StX_1:0.0000000000):0.0000000000,StX_3:0.0000000000);
```
