## Supplementary Data 7 for "Structural and evolutionary analyses support reclassification of glycopeptide antibiotics as xyclopeptides": OG_37_oxyC_trimal_iqtree.bionj

```
((((((((((((A47:-0.010417664,StToN1:0.010418665):0.0073762345,StTo:-0.0073757344):0.13535553,(UK6:4.8656796e-07,ApsA3_2:5.1343204e-07):0.090145387):0.011154428,(ApRc:0.17538251,(((ApTi:5.1306404e-07,ApTi_4:4.8693596e-07):0.00649158,tei_1:-0.0064910799):0.076380819,Uc37:0.080135807):0.017160192):0.0059220414):0.021302164,(NnsA5_2:4.5045849e-07,kis:5.4954154e-07):0.71269029):-0.0088800713,NnsW4_1:0.12854612):0.044304982,((((NnGeA9:5e-07,NnGe:5e-07):0.037712373,(A50:5e-07,NnCxD5_1:5e-07):0.047156349):0.041729603,((AmVs_1:5e-07,AmVs_2:5e-07):0.050903209,((AmAzD3_3:5e-07,AmAzD3_5:5e-07):0.08127299,(KbAr_3:5e-07,KbAr_1:5e-07):0.058857758):0.0053444523):0.037589636):0.066108577,AmBr_2:0.087126352):0.0052828174):0.024949618,Uc878:0.036348902):0.0053604059,(((((((AmBlD4:-0.0011146223,(AmBlD59_2:5e-07,bal:5e-07):0.0036240937):0.00054393784,AmBlFH:-0.00054343796):0.066287085,(((AmAaD2_3:0.053141512,((AmRg_6:5e-07,dec_1:5e-07):0.032294441,AmOv:0.031874221):0.012565346):0.0029357858,(((van:-0.00093634613,AmsW69_1:0.0059544761):0.00042591651,AmOrH:-0.00042541663):0.008290939,(AmDeD9_2:5e-07,AmDeD9_1:5e-07):0.025124017):0.033701271):0.000870171,(AmOr_2:0.0082747852,AmOrD0:0.012119661):0.03073534):0.015310554):0.0062399488,(KbAr_2:5e-07,KbArN5:5e-07):0.030171627):0.011907781,(UsB:0.011024969,KbPh:0.036411658):0.060828827):0.029260322,(((((StsY_A:0.0098162303,StsAN:0.013310642):0.022794755,(((StsW00:-0.00010035629,US8:0.0026313139):0.030771457,Ue26:0.033514254):0.011558171,StsMC:0.035510276):0.004453076):0.086497955,(NcTr_1:5e-07,NcTr_2:5e-07):0.072315283):0.00079327449,(AkAan_1:5e-07,AkAan_2:5e-07):0.11425248):0.011670986,(UME:0.10531403,((AmKeF:5e-07,AmKen_2:5e-07):0.0050787195,ker:0.0051562325):0.098037466):0.0043979194):0.0083020478):0.10496491,Kus:0.10346597):0.036560077):0.026615625,((AmsW6_2:5e-07,AmsW6_1:5e-07):0.0041683707,((AmsW1_1:5e-07,AmsW1_2:5e-07):0.0005450974,AmsW5_2:0.0019649733):0.013628116):0.066374086):0.018897681,(AmsBJ_4:4.3642171e-07,AmsBJ_3:5.6357828e-07):0.030703532):0.023151755,((AmsW8_2:5e-07,AmsW8_1:5e-07):0.018156432,AmsTN:0.0076531395):-0.0023424746,(((AmRo_2:0.0024841358,AmRo_1:0.0051602293):0.001694707,(((risA:5e-07,AmJa_1:5e-07):0.0006616289,(AmsC0_2:0.001224169,(AmsMJ_2:5e-07,AmsMJ_4:5e-07):0.0038664448):0.0006312842):0.0027262552,AmsW97:0.0049508587):-0.00036276854):0.0037776339,(ris:5e-07,AmLrN2_1:5e-07):0.0067994143):0.0052547511);
```
