## Supplementary Data 7 for "Structural and evolutionary analyses support reclassification of glycopeptide antibiotics as xyclopeptides": OG_37_oxyC_trimal_iqtree.ckp

```
--- # IQ-TREE Checkpoint ver >= 1.6
CandidateSet:
 00: -8263.7569389 (0:0.0000010000,1:0.0000022124,(2:0.0000010000,((((((((((((((3:0.0000010000,18:0.0000010000):0.005541940887,((((7:0.0000010000,28:0.0000010000):0.005539273051,67:0.0000010000):0.002765878171,(19:0.0000010000,46:0.0000010000):1e-06):0.002781745769,((14:0.0027570433,44:0.0055141481):0.002789037968,26:0.0027580979):0.002734648769):0.005551542626):0.00552342233,75:0.0055636478):0.002870253755,(11:0.0000010000,77:0.0000010000):0.01949178095):0.02693814131,(47:0.0000010000,76:0.0000010000):0.02275358215):0.03221973662,(((42:0.0000010000,54:0.0000010000):1e-06,50:0.0027015285):0.01569687206,(55:0.0000010000,78:0.0000010000):0.003489442502):0.07158076503):0.04697940071,65:0.0231894941):0.01721609306,((((((((4:0.0000010000,(41:0.0000010000,69:0.0000010000):0.00270260044):1e-06,31:0.0000010000):0.06113503428,(((5:0.0612939286,(62:0.0080761441,64:0.0136581280):0.0344464838):0.01271539311,(((16:0.0000010000,37:0.0000010000):1e-06,61:0.0053868546):0.00903607288,(25:0.0000010000,36:0.0000010000):0.02725494613):0.03913595):0.008542261727,((29:0.0000010000,38:0.0000010000):0.03440113309,35:0.0366373700):0.01230486439):0.02489879659):0.01445434187,(12:0.0000010000,30:0.0000010000):0.03520639192):0.02379305503,(17:0.0136657534,63:0.0369112606):0.05809674915):0.0563775473,((8:0.0108437067,66:0.0152243490):0.02782011336,(((24:0.0000010000,53:0.0027409976):0.03631291547,59:0.0332463978):0.02152357119,74:0.0319501955):0.005861775146):0.1014628988):0.01002559831,(((9:0.0000010000,15:0.0000010000):0.1298390565,(((33:0.0000010000,45:0.0000010000):0.004781810479,72:0.0064745540):0.1080507325,71:0.1218530620):0.02171821328):0.02074639828,(39:0.0000010000,43:0.0000010000):0.07588191299):0.008628609493):0.1270092157,58:0.1401676590):0.0443278357):0.0239471358,32:0.1108341041):0.02163980276,(((6:0.0000010000,22:0.0000010000):0.03955656496,(27:0.0000010000,60:0.0000010000):0.05559249756):0.05660228367,((13:0.0000010000,20:0.0000010000):0.04657577962,((48:0.0000010000,49:0.0000010000):0.1010031001,(56:0.0000010000,68:0.0000010000):0.05106845425):0.02125903907):0.0371439942):0.05941912057):0.04205966091,73:0.1238779059):0.0356679172,((((23:0.0000010000,51:0.0000010000):1e-06,57:0.0000010000):0.09321610442,70:0.0756967689):0.009501851788,52:0.2465931168):0.0136618414):0.01014989436,(10:0.0000010000,40:0.0000010000):0.8324177761):0.01468844829,(21:0.0000010000,34:0.0000010000):0.08292523616):0.1629153388):1e-06);
 01: -8263.75712109 (0:0.0000010000,1:0.0000022124,(2:0.0000010000,((((((((((((((3:0.0000010000,18:0.0000010000):0.005539775476,((((7:0.0000010000,28:0.0000010000):0.005537127788,67:0.0000010000):0.002763947229,(19:0.0000010000,46:0.0000010000):1e-06):0.002779789694,((14:0.0027551298,44:0.0055120230):0.002787073973,26:0.0027561531):0.002732814074):0.005549368412):0.005521312369,75:0.0055615116):0.002868120646,(11:0.0000010000,77:0.0000010000):0.01948423082):0.02692683783,(47:0.0000010000,76:0.0000010000):0.02274542737):0.03220577515,(((42:0.0000010000,54:0.0000010000):1e-06,50:0.0026995280):0.01568936943,(55:0.0000010000,78:0.0000010000):0.003489924871):0.07154885775):0.04695797694,65:0.0231872858):0.017210033,((((((((4:0.0000010000,31:0.0000010000):1e-06,(41:0.0000010000,69:0.0000010000):0.002699394749):0.0610626094,(((5:0.0612215457,(62:0.0080701904,64:0.0136421325):0.03440520388):0.01271014505,(((16:0.0000010000,61:0.0053803512):1e-06,37:0.0000010000):0.009028081775,(25:0.0000010000,36:0.0000010000):0.02722254733):0.03909085295):0.008535839294,((29:0.0000010000,38:0.0000010000):0.03435837494,35:0.0366044231):0.01229742479):0.02487121209):0.01444861726,(12:0.0000010000,30:0.0000010000):0.03516711099):0.02377634497,(17:0.0136527407,63:0.0368715050):0.05802945415):0.05633639593,((8:0.0108344069,66:0.0152094843):0.02779500174,(((24:0.0000010000,53:0.0027384086):0.03627549508,59:0.0332186921):0.02150478105,74:0.0319197167):0.005856681635):0.1013461179):0.01002806772,(((9:0.0000010000,15:0.0000010000):0.1296990268,(((33:0.0000010000,45:0.0000010000):0.004775462767,72:0.0064721774):0.107946699,71:0.1217294487):0.0217200435):0.02075633656,(39:0.0000010000,43:0.0000010000):0.07578413087):0.008628362658):0.126894452,58:0.1400580389):0.04429085178):0.02394319053,32:0.1107401683):0.02162366626,(((6:0.0000010000,22:0.0000010000):0.03953317882,(27:0.0000010000,60:0.0000010000):0.0555526127):0.05657224368,((13:0.0000010000,20:0.0000010000):0.04654344207,((48:0.0000010000,49:0.0000010000):0.100930725,(56:0.0000010000,68:0.0000010000):0.05103150617):0.02125552024):0.03712007173):0.05937890226):0.04204039234,73:0.1237995985):0.03564615739,((((23:0.0000010000,51:0.0000010000):1e-06,57:0.0000010000):0.0931538508,70:0.0756601808):0.009500297332,52:0.2464064668):0.01366310152):0.01014200156,(10:0.0000010000,40:0.0000010000):0.8317439067):0.01468913425,(21:0.0000010000,34:0.0000010000):0.08289362805):0.162827641):1e-06);
 02: -8263.75748916 (0:0.0000010000,1:0.0000022124,(2:0.0000010000,((((((((((((((3:0.0000010000,18:0.0000010000):0.00554363516,((((7:0.0000010000,28:0.0000010000):0.005540963817,67:0.0000010000):0.00276682749,(19:0.0000010000,46:0.0000010000):1e-06):0.002782705888,((14:0.0027579894,44:0.0055158325):0.00278999841,26:0.0027590422):0.002735576096):0.005553236793):0.005525108453,75:0.0055653491):0.002870217879,(11:0.0000010000,77:0.0000010000):0.01949770987):0.0269465374,(47:0.0000010000,76:0.0000010000):0.02276007432):0.03222945737,(((42:0.0000010000,54:0.0000010000):1e-06,50:0.0027024372):0.01570227721,(55:0.0000010000,78:0.0000010000):0.003488994247):0.07160208886):0.04699317801,65:0.0231954024):0.01722096807,((((((((4:0.0000010000,31:0.0000010000):1e-06,(41:0.0000010000,69:0.0000010000):0.00270414695):0.06116792511,(((5:0.0613263837,(62:0.0080794778,64:0.0136656073):0.03446521122):0.01271958339,(((16:0.0000010000,37:0.0000010000):1e-06,61:0.0053898383):0.009040028823,(25:0.0000010000,36:0.0000010000):0.02726983636):0.03915671146):0.008545933314,((29:0.0000010000,38:0.0000010000):0.03442004139,35:0.0366542802):0.01230935843):0.02491179707):0.0144588439,(12:0.0000010000,30:0.0000010000):0.0352247913):0.02380144011,(17:0.0136722964,63:0.0369300816):0.05812701583):0.05640025996,((8:0.0108486103,66:0.0152315036):0.02783272899,(((24:0.0000010000,53:0.0027423030):0.03633064294,59:0.0332607412):0.02153325247,74:0.0319651656):0.00586455492):0.1015144671):0.0100275571,(((9:0.0000010000,15:0.0000010000):0.1298985126,(((33:0.0000010000,45:0.0000010000):0.004783246887,72:0.0064765683):0.1080987581,71:0.1219080322):0.02172036459):0.02075004585,(39:0.0000010000,43:0.0000010000):0.07592237433):0.008630231372):0.1270608595,58:0.1402227896):0.04434719077):0.02395328297,32:0.1108803702):0.02164862349,(((6:0.0000010000,22:0.0000010000):0.03957052187,(27:0.0000010000,60:0.0000010000):0.05561439186):0.05662107404,((13:0.0000010000,20:0.0000010000):0.04659403946,((48:0.0000010000,49:0.0000010000):0.1010411356,(56:0.0000010000,68:0.0000010000):0.05108827924):0.02126471752):0.03715822518):0.05944193197):0.04207305648,73:0.1239214388):0.03568209108,((((23:0.0000010000,51:0.0000010000):2.421399701e-06,57:0.0000010000):0.09324892821,70:0.0757215595):0.009504183011,52:0.2466767732):0.01366499172):0.01015506068,(10:0.0000010000,40:0.0000010000):0.8325916819):0.0146902991,(21:0.0000010000,34:0.0000010000):0.08294947735):0.1629642804):1e-06);
 03: -8263.75803757 (0:0.0000010000,1:0.0000022124,(2:0.0000010000,((((((((((((((3:0.0000010000,18:0.0000010000):0.005543832313,((((7:0.0000010000,28:0.0000010000):0.005541154089,67:0.0000010000):0.002765958083,(19:0.0000010000,46:0.0000010000):1e-06):0.002781825624,((14:0.0027571262,44:0.0055160271):0.002789115687,26:0.0027581701):0.002734742423):0.005553434399):0.005525302389,75:0.0055655453):0.002870323543,(11:0.0000010000,77:0.0000010000):0.01949840017):0.02694754441,(47:0.0000010000,76:0.0000010000):0.02276082198):0.03223065399,(((42:0.0000010000,54:0.0000010000):2.472425967e-06,50:0.0027015335):0.01570282573,(55:0.0000010000,78:0.0000010000):0.003489352944):0.07160478452):0.04699501338,65:0.0231958175):0.01722157253,(((((((4:0.0000010000,(31:0.0000010000,(41:0.0000010000,69:0.0000010000):0.002704357185):1e-06):0.06117314941,(((5:0.0613317417,(62:0.0080815780,64:0.0136651480):0.03446820621):0.01272007676,(((16:0.0000010000,37:0.0000010000):1e-06,61:0.0053903559):0.009040878706,(25:0.0000010000,36:0.0000010000):0.02727213264):0.03915991609):0.008546484892,((29:0.0000010000,38:0.0000010000):0.03442316382,35:0.0366567510):0.01231018311):0.02491366802):0.01445932609,(12:0.0000010000,30:0.0000010000):0.03522769642):0.02380247643,(17:0.0136736580,63:0.0369326339):0.05813178961):0.05640367806,((8:0.0108493144,66:0.0152326042):0.02783464241,(((24:0.0000010000,53:0.0027424965):0.03633337332,59:0.0332628524):0.02153466943,74:0.0319674304):0.005864940423):0.1015228046):0.01002880569,(((9:0.0000010000,15:0.0000010000):0.1299084492,(((33:0.0000010000,45:0.0000010000):0.004783621573,72:0.0064768236):0.1081064406,71:0.1219169398):0.021720435):0.0207501262,(39:0.0000010000,43:0.0000010000):0.07592892439):0.008630619291):0.127069316,58:0.1402316300):0.04434965091):0.02395396946,32:0.1108872989):0.02164980912,(((6:0.0000010000,22:0.0000010000):0.03957234763,(27:0.0000010000,60:0.0000010000):0.05561760704):0.05662361403,((13:0.0000010000,20:0.0000010000):0.04659657279,((48:0.0000010000,49:0.0000010000):0.1010475859,(56:0.0000010000,68:0.0000010000):0.05109035918):0.02126529882):0.03716014727):0.05944504132):0.04207523641,73:0.1239274335):0.0356838763,((((23:0.0000010000,51:0.0000010000):2.422785189e-06,57:0.0000010000):0.0932478297,70:0.0757211920):0.009504081459,52:0.2466741074):0.01366614212):0.01015670659,(10:0.0000010000,40:0.0000010000):0.8326670633):0.01468969021,(21:0.0000010000,34:0.0000010000):0.0829535447):0.1629772736):1e-06);
 04: -8263.76032415 (0:0.0000022038,1:0.0000022124,(2:0.0000010000,((((((((((((((3:0.0000010000,18:0.0000010000):0.005544916408,((((7:0.0000010000,28:0.0000010000):0.005542230066,67:0.0000010000):0.00276649546,(19:0.0000010000,46:0.0000010000):1e-06):0.002782369684,((14:0.0027576597,44:0.0055170971):0.002789661276,26:0.0027587091):0.0027352578):0.005554521036):0.005526368815,75:0.0055666231):0.002870911667,(11:0.0000025537,77:0.0000027367):0.01950218716):0.02695309895,(47:0.0000010000,76:0.0000010000):0.02276492497):0.03223731415,(((42:0.0000010000,54:0.0000010000):1e-06,50:0.0027021016):0.01570633878,(55:0.0000010000,78:0.0000010000):0.00348934466):0.07161966989):0.04700488084,65:0.0231981807):0.01722458615,((((((((4:0.0000010000,31:0.0000010000):1e-06,(41:0.0000010000,69:0.0000010000):0.002705717235):0.06120278072,(((5:0.0613609918,(62:0.0080825861,64:0.0136733593):0.03448508996):0.0127227389,((16:0.0000010000,(37:0.0000010000,61:0.0053930302):1e-06):0.009044211414,(25:0.0000010000,36:0.0000010000):0.02728547643):0.03917858812):0.008549499328,((29:0.0000010000,38:0.0000010000):0.03444026361,35:0.0366710063):0.0123134301):0.02492507918):0.01446246367,(12:0.0000010000,30:0.0000010000):0.03524396089):0.0238088097,(17:0.0136787780,63:0.0369494657):0.05815884054):0.05642191787,((8:0.0108551967,66:0.0152367212):0.02784509584,(((24:0.0000010000,53:0.0027435871):0.03634881707,59:0.0332746524):0.02154268055,74:0.0319801326):0.005867262169):0.1015692217):0.0100283484,(((9:0.0000010000,15:0.0000010000):0.1299640179,(((33:0.0000010000,45:0.0000010000):0.004785758393,72:0.0064781627):0.1081489093,71:0.1219669441):0.02172021816):0.02074918937,(39:0.0000010000,43:0.0000010000):0.07596701495):0.008630919187):0.1271162071,58:0.1402782085):0.04436543818):0.02395635594,32:0.1109270994):0.02165708556,(((6:0.0000010000,22:0.0000010000):0.03958929303,(27:0.0000010000,60:0.0000010000):0.05562828444):0.05663691773,((13:0.0000010000,20:0.0000010000):0.04661101001,((48:0.0000010000,49:0.0000010000):0.1010777655,(56:0.0000010000,68:0.0000010000):0.05110714066):0.02126764043):0.03717088318):0.05946265001):0.04208398999,73:0.1239617852):0.03569406888,((((23:0.0000010000,51:0.0000010000):1e-06,57:0.0000010000):0.09328059923,70:0.0757419016):0.009505372812,52:0.2467663273):0.01366578033):0.01015892235,(10:0.0000025439,40:0.0000025448):0.832874644):0.01469088145,(21:0.0000010000,34:0.0000010000):0.08296807473):0.1630094967):2.386801551e-06);
 05: -8263.76124681 (0:0.0000010000,1:0.0000022124,(2:0.0000025748,((((((((((((((3:0.0000010000,18:0.0000010000):0.005544267154,((((7:0.0000010000,28:0.0000010000):0.005541515628,67:0.0000020994):0.002766093973,(19:0.0000010000,46:0.0000010000):1e-06):0.002782043879,((14:0.0027573402,44:0.0055164562):0.002789334498,26:0.0027583863):0.002734949115):0.005553870207):0.005525730103,75:0.0055659777):0.002870562229,(11:0.0000010000,77:0.0000010000):0.01949991592):0.0269497625,(47:0.0000024025,76:0.0000029641):0.0227624779):0.03223333444,(((42:0.0000010000,54:0.0000010000):1e-06,50:0.0027017765):0.01570448434,(55:0.0000010000,78:0.0000010000):0.003488569796):0.07161086375):0.04699891092,65:0.0231968104):0.01722276999,(((((((4:0.0000010000,(31:0.0000010000,(41:0.0000010000,69:0.0000010000):0.002704914813):1e-06):0.06118498151,(((5:0.0613432887,(62:0.0080809710,64:0.0136694060):0.03447490091):0.01272111903,((16:0.0000010000,(37:0.0000010000,61:0.0053914214):1e-06):0.009042194454,(25:0.0000010000,36:0.0000010000):0.02727743637):0.03916744419):0.008547668005,((29:0.0000010000,38:0.0000010000):0.03442996123,35:0.0366623975):0.01231132694):0.02491831719):0.01446057768,(12:0.0000010000,30:0.0000010000):0.03523415646):0.02380499118,(17:0.0136759592,63:0.0369390606):0.05814249595):0.05641080082,((8:0.0108508836,66:0.0152350616):0.02783884855,(((24:0.0000010000,53:0.0027429292):0.03633948137,59:0.0332675351):0.02153783716,74:0.0319724872):0.005865812294):0.1015412752):0.01002808808,(((9:0.0000010000,15:0.0000010000):0.1299305568,(((33:0.0000010000,45:0.0000010000):0.004784465312,72:0.0064773483):0.1081232401,71:0.1219367184):0.02172031043):0.02074980159,(39:0.0000010000,43:0.0000010000):0.07594414569):0.008630336304):0.1270878413,58:0.1402498820):0.04435606057):0.02395501652,32:0.1109028197):0.02165265019,(((6:0.0000010000,22:0.0000010000):0.03957648567,(27:0.0000010000,60:0.0000010000):0.05562444439):0.05662916291,((13:0.0000010000,20:0.0000010000):0.04660227073,((48:0.0000010000,49:0.0000010000):0.1010590246,(56:0.0000010000,68:0.0000010000):0.05109750482):0.02126623457):0.03716436562):0.05945207257):0.04207831078,73:0.1239412673):0.03568803555,((((23:0.0000010000,51:0.0000010000):1e-06,57:0.0000010000):0.09326436999,70:0.0757315774):0.00950470198,52:0.2467204537):0.01366587993):0.01015455361,(10:0.0000024771,40:0.0000024711):0.8327320897):0.01469169172,(21:0.0000010000,34:0.0000021428):0.08295874939):0.1629864733):2.730139304e-06);
 06: -8263.77576167 (0:0.0000010000,1:0.0000022124,(2:0.0000010000,((((((((((((((3:0.0000010000,18:0.0000010000):0.005524896367,((((7:0.0000010000,28:0.0000010000):0.005522266217,67:0.0000010000):0.002757542033,(19:0.0000010000,46:0.0000010000):1e-06):0.002772296261,((14:0.0027487574,44:0.0054972763):0.002779587217,26:0.0027487801):0.002726518867):0.005534458207):0.005506598567,75:0.0055465272):0.00286010613,(11:0.0000010000,77:0.0000010000):0.01943207348):0.02688217869,(47:0.0000010000,76:0.0000010000):0.02266595037):0.03218242142,(((42:0.0000010000,54:0.0000010000):1e-06,50:0.0026922807):0.01564626454,(55:0.0000010000,78:0.0000010000):0.003479232962):0.07126858932):0.04691397223,65:0.0229776645):0.01708542543,(((((((4:0.0000010000,(31:0.0000010000,(41:0.0000010000,69:0.0000010000):0.002695058361):1e-06):0.06094462751,(((5:0.0610996449,(62:0.0080516820,64:0.0136196582):0.03434376086):0.01267736978,(((16:0.0000010000,37:0.0000010000):1e-06,61:0.0053715149):0.009008552408,(25:0.0000010000,36:0.0000010000):0.02717429565):0.03901426229):0.008516258431,((29:0.0000010000,38:0.0000010000):0.03429817187,35:0.0365309640):0.01226408881):0.02482223293):0.01441516865,(12:0.0000010000,30:0.0000025874):0.03509744525):0.02371020731,(17:0.0136193242,63:0.0368045925):0.05790875895):0.05609639266,((8:0.0108076199,66:0.0151665951):0.02775149768,(((24:0.0000010000,53:0.0027316278):0.03621121675,59:0.0331078162):0.0214522584,74:0.0318169104):0.005842907336):0.1012285548):0.01001842966,(((9:0.0000010000,15:0.0000010000):0.1292733257,(((33:0.0000010000,45:0.0000010000):0.004761932221,72:0.0064573720):0.1076341113,71:0.1214721854):0.02160704917):0.02072653306,(39:0.0000010000,43:0.0000010000):0.07560746473):0.008581900363):0.1264169063,58:0.1398727728):0.04424207861):0.0239467984,32:0.1106302467):0.02161961786,(((6:0.0000010000,22:0.0000010000):0.03952599012,(27:0.0000010000,60:0.0000010000):0.05527479887):0.0563775654,((13:0.0000010000,20:0.0000010000):0.04643093157,((48:0.0000010000,49:0.0000010000):0.1006734136,(56:0.0000010000,68:0.0000010000):0.05083905087):0.02116591976):0.0370575727):0.05915898092):0.04124945204,73:0.1240586252):0.03623671564,((((23:0.0000010000,51:0.0000010000):1e-06,57:0.0000010000):0.07811855807,52:0.2301246440):0.02270786313,70:0.0764170638):0.01683938789):0.01014132225,(10:0.0000010000,40:0.0000010000):0.8272051576):0.01392470353,(21:0.0000010000,34:0.0000010000):0.08105005594):0.1640737948):1e-06);
 07: -8263.94267326 (0:0.0000010000,1:0.0000022124,(2:0.0000010000,((((((((((((((3:0.0000010000,18:0.0000010000):0.005549547185,((((7:0.0000010000,28:0.0000010000):0.005546857571,67:0.0000010000):0.002768805675,(19:0.0000010000,46:0.0000010000):1e-06):0.002784703276,((14:0.0027599555,44:0.0055216821):0.002792002159,26:0.0027610006):0.002738513248):0.005559163325):0.005530716388,75:0.0055715016):0.002873595323,(11:0.0000010000,77:0.0000010000):0.01951832732):0.02656585466,(47:0.0000010000,76:0.0000010000):0.02319946348):0.03229094372,(((42:0.0000010000,54:0.0000010000):1e-06,50:0.0027041777):0.01571978561,(55:0.0000010000,78:0.0000010000):0.003490734163):0.07212322504):0.04751166139,65:0.0224422378):0.01708907529,(((((((4:0.0000010000,31:0.0000010000):1e-06,(41:0.0000010000,69:0.0000010000):0.002706991169):0.06163933777,(((5:0.0613884608,(62:0.0080887355,64:0.0136792818):0.03450700774):0.01275388018,(((16:0.0000010000,37:0.0000010000):1e-06,61:0.0053955264):0.009028191082,(25:0.0000010000,36:0.0000010000):0.02732024147):0.03920046736):0.008548950683,((29:0.0000010000,38:0.0000010000):0.03442351461,35:0.0367238110):0.0123423159):0.02473037178):0.01471716517,(12:0.0000010000,30:0.0000010000):0.03517658848):0.02187420168,(17:0.0136791308,63:0.0369765732):0.05960274922):0.0558456229,(((8:0.0108447273,66:0.0152792859):0.02784758595,(((24:0.0000010000,53:0.0027460401):0.03631626885,59:0.0333728695):0.02156103009,74:0.0320637276):0.005822103106):0.1055776582,(((9:0.0000010000,15:0.0000010000):0.1302166038,(((33:0.0000010000,45:0.0000010000):0.004814868578,72:0.0064566103):0.1088195692,71:0.1217449538):0.02139134825):0.01993837232,(39:0.0000010000,43:0.0000010000):0.07764931037):0.009760573547):0.00928028896):0.1221744334,58:0.1377640134):0.045786207):0.02438697195,32:0.1109296812):0.02221628501,(((6:0.0000010000,22:0.0000010000):0.0398058011,(27:0.0000010000,60:0.0000010000):0.0554916796):0.05663304294,((13:0.0000010000,20:0.0000010000):0.04679515234,((48:0.0000010000,49:0.0000010000):0.1011792913,(56:0.0000021047,68:0.0000024708):0.05116221446):0.02113074763):0.037277834):0.05960401033):0.04203274404,73:0.1239981410):0.03589626625,((((23:0.0000010000,51:0.0000010000):2.421399701e-06,57:0.0000010000):0.09346037399,70:0.0757373414):0.009494291892,52:0.2468656279):0.01366209344):0.0101881244,(10:0.0000010000,40:0.0000010000):0.8330619985):0.01466299937,(21:0.0000010000,34:0.0000010000):0.08307457225):0.1631600625):1e-06);
 08: -8263.94442302 (0:0.0000010000,1:0.0000022124,(2:0.0000010000,((((((((((((((3:0.0000010000,18:0.0000010000):0.005550722554,((((7:0.0000010000,28:0.0000010000):0.005548022927,67:0.0000010000):0.002769387718,(19:0.0000010000,46:0.0000010000):1e-06):0.00278530058,((14:0.0027605333,44:0.0055228411):0.002792595346,26:0.0027615885):0.002738075991):0.005560341324):0.005531872545,75:0.0055726699):0.002874233101,(11:0.0000010000,77:0.0000010000):0.01952243367):0.02657204451,(47:0.0000010000,76:0.0000010000):0.02320360971):0.03229811975,(((42:0.0000010000,54:0.0000010000):2.472425967e-06,50:0.0027047407):0.01572368523,(55:0.0000010000,78:0.0000010000):0.003490619797):0.07213923734):0.04752222528,65:0.0224449098):0.01709257597,(((((((4:0.0000010000,(41:0.0000010000,69:0.0000010000):0.002708409041):1e-06,31:0.0000010000):0.06167158051,(((5:0.0614205013,(62:0.0080916093,64:0.0136863870):0.03452513369):0.01275681474,(((16:0.0000010000,37:0.0000010000):1e-06,61:0.0053985147):0.009032199736,(25:0.0000010000,36:0.0000010000):0.02733454896):0.03922066809):0.008552049468,((29:0.0000010000,38:0.0000010000):0.03444235738,35:0.0367389870):0.01234623061):0.02474294172):0.01471968575,(12:0.0000010000,30:0.0000010000):0.03519449739):0.02188120338,(17:0.0136850868,63:0.0369944299):0.05963167681):0.05586737276,(((8:0.0108490504,66:0.0152859743):0.02785916878,(((24:0.0000010000,53:0.0027472229):0.03633302017,59:0.0333856388):0.02156970795,74:0.0320775102):0.005824449492):0.1056277111,(((9:0.0000010000,15:0.0000010000):0.1302766942,(((33:0.0000010000,45:0.0000010000):0.00481715199,72:0.0064580836):0.1088657092,71:0.1217990230):0.02139031019):0.01993759207,(39:0.0000010000,43:0.0000010000):0.07768918576):0.009761403344):0.009279429346):0.1222239749,58:0.1378149249):0.04580190672):0.02438990863,32:0.1109708313):0.02222340945,(((6:0.0000010000,22:0.0000010000):0.03981686387,(27:0.0000010000,60:0.0000010000):0.05551039385):0.05664776385,((13:0.0000010000,20:0.0000010000):0.04681028334,((48:0.0000010000,49:0.0000010000):0.1012117032,(56:0.0000010000,68:0.0000023541):0.05118003894):0.02113340894):0.03728927977):0.05962283934):0.04204307133,73:0.1240335779):0.03590733669,((((23:0.0000010000,51:0.0000010000):2.422833705e-06,57:0.0000010000):0.09347900709,70:0.0757499769):0.009494934503,52:0.2469191254):0.013664777):0.01018955927,(10:0.0000025113,40:0.0000025284):0.8333734138):0.01466514178,(21:0.0000021463,34:0.0000010000):0.08309440054):0.1632124178):1e-06);
 09: -8265.22011111 (0:0.0000010000,1:0.0000022124,(2:0.0000010000,(((((((((((((((3:0.0000010000,18:0.0000010000):0.00554662801,((((7:0.0000010000,28:0.0000010000):0.005543894857,67:0.0000023604):0.002767274549,(19:0.0000010000,46:0.0000010000):2.350501704e-06):0.002783245178,((14:0.0027585190,44:0.0055188042):0.002790537711,26:0.0027595752):0.002736088299):0.005556216393):0.005528503405,75:0.0055678103):0.002871884558,(11:0.0000010000,77:0.0000010000):0.01950782574):0.02645668254,(47:0.0000010000,76:0.0000010000):0.02322708431):0.03214840857,(((42:0.0000010000,54:0.0000010000):1e-06,50:0.0027027929):0.01571030809,(55:0.0000010000,78:0.0000010000):0.003489842891):0.07226356918):0.04752013776,65:0.0224875198):0.01726571301,(((((((4:0.0000010000,31:0.0000010000):1e-06,(41:0.0000010000,69:0.0000010000):0.002703714806):0.06156621896,(((5:0.0613142052,(62:0.0080797550,64:0.0136628731):0.03445686879):0.01274818353,(((16:0.0000010000,37:0.0000010000):1e-06,61:0.0053888823):0.009018392825,(25:0.0000010000,36:0.0000010000):0.02728587042):0.03915022942):0.008539574788,((29:0.0000010000,38:0.0000010000):0.0343798599,35:0.0366832112):0.01232863999):0.02470537592):0.01470948206,(12:0.0000010000,30:0.0000010000):0.03512513244):0.02185100823,(17:0.0136644234,63:0.0369354739):0.059519231):0.05585123627,(((8:0.0108045046,66:0.0153213570):0.0277969766,(((24:0.0000010000,53:0.0027450702):0.03623335499,59:0.0334302291):0.02155734171,74:0.0321271767):0.005764035448):0.1052559419,(((9:0.0000010000,15:0.0000010000):0.1303121498,(((33:0.0000010000,45:0.0000010000):0.004838800461,72:0.0064219551):0.1088811442,71:0.1214729322):0.0213624046):0.0200025997,(39:0.0000010000,43:0.0000010000):0.07737950871):0.009759188198):0.009518552926):0.1218671135,58:0.1369794242):0.04595066569):0.02157273357,32:0.1127007493):0.02206563689,(((6:0.0000010000,22:0.0000010000):0.04012724265,(27:0.0000010000,60:0.0000010000):0.05511094155):0.05673845331,((13:0.0000010000,20:0.0000010000):0.04735228007,((48:0.0000010000,49:0.0000023064):0.1010152895,(56:0.0000010000,68:0.0000010000):0.05130628571):0.02054135692):0.03726747486):0.06094414784):0.04200411452,73:0.1223174274):0.02601662553,52:0.2431186851):0.01609087477,(((23:0.0000010000,51:0.0000010000):2.421399701e-06,57:0.0000010000):0.09554191439,70:0.0740627785):0.01797974365):0.0111563652,(10:0.0000010000,40:0.0000010000):0.8345860601):0.01368398534,(21:0.0000010000,34:0.0000010000):0.0830495058):0.165044386):1e-06);
 10: -8265.45548162 (0:0.0000010000,1:0.0000022124,(2:0.0000010000,((((((((((((((3:0.0000010000,18:0.0000010000):0.005512661969,((((7:0.0000010000,28:0.0000010000):0.005509961786,67:0.0000023539):0.002751285457,(19:0.0000010000,46:0.0000010000):2.267450834e-06):0.0027670789,((14:0.0027426343,44:0.0054851660):0.002774340821,26:0.0027436571):0.002720497695):0.005522190093):0.005495185392,75:0.0055334360):0.002853515294,(11:0.0000010000,77:0.0000010000):0.01938910027):0.02671080083,(47:0.0000010000,76:0.0000010000):0.02266561228):0.03192541675,(((42:0.0000010000,54:0.0000010000):1e-06,50:0.0026878611):0.01561492864,(55:0.0000010000,78:0.0000010000):0.003471140086):0.07136904244):0.04674195554,65:0.0231679635):0.01706467108,((((((((4:0.0000029037,31:0.0000010000):2.54813137e-06,(41:0.0000020994,69:0.0000010000):0.002689352766):0.06082439353,(((5:0.0609796344,(62:0.0080347402,64:0.0135914829):0.03426241123):0.01266348267,(((16:0.0000010000,37:0.0000010000):1e-06,61:0.0053603982):0.008990126973,(25:0.0000010000,36:0.0000010000):0.02711789619):0.03893266973):0.008498322183,((29:0.0000010000,38:0.0000010000):0.03424184107,35:0.0364735277):0.0122223824):0.02477638005):0.01438444977,(12:0.0000010000,30:0.0000010000):0.03499064361):0.02367838923,(17:0.0135996762,63:0.0367235095):0.05777413419):0.0563125203,((8:0.0107553551,66:0.0151965279):0.02764671143,(((24:0.0000010000,53:0.0027278745):0.03606944865,59:0.0331439481):0.02142185894,74:0.0318624258):0.005776309574):0.1007693194):0.009978907682,(((9:0.0000010000,15:0.0000010000):0.1293438465,(((33:0.0000010000,45:0.0000010000):0.004787332615,72:0.0064105802):0.1076800908,71:0.1210233227):0.021594237):0.02072357403,(39:0.0000010000,43:0.0000010000):0.0752557991):0.008637213597):0.12642947,58:0.1385787723):0.04443563225):0.02126773505,32:0.1122436684):0.02140325637,(((6:0.0000010000,22:0.0000010000):0.03971058256,(27:0.0000010000,60:0.0000010000):0.05494647266):0.05641048966,((13:0.0000010000,20:0.0000010000):0.04696557465,((48:0.0000010000,49:0.0000010000):0.1003854177,(56:0.0000010000,68:0.0000010000):0.05096753852):0.02057847409):0.03698038046):0.06036258828):0.04235038596,73:0.1209801697):0.02681326628,((10:0.0000010000,40:0.0000010000):0.8228160376,52:0.2150168941):0.02652639852):0.01450737776,(((23:0.0000010000,51:0.0000010000):1e-06,57:0.0000010000):0.09534093432,70:0.0732034695):0.01824138337):0.0238956518,(21:0.0000010000,34:0.0000010000):0.08257641233):0.1636285801):1e-06);
 11: -8265.45675696 (0:0.0000010000,1:0.0000022124,(2:0.0000010000,((((((((((((((3:0.0000010000,18:0.0000010000):0.005512544585,((((7:0.0000010000,28:0.0000010000):0.005509931002,67:0.0000010000):0.002751222034,(19:0.0000010000,46:0.0000010000):2.614381085e-06):0.002766913877,((14:0.0027424729,44:0.0054850502):0.002774175468,26:0.0027434949):0.002720340348):0.005522072474):0.005495070716,75:0.0055333175):0.002854368698,(11:0.0000010000,77:0.0000010000):0.01938868837):0.02671019319,(47:0.0000010000,76:0.0000010000):0.02266516971):0.03192468423,(((42:0.0000010000,54:0.0000010000):2.472425967e-06,50:0.0026876748):0.01561445714,(55:0.0000010000,78:0.0000010000):0.003471462315):0.07136738554):0.04674092786,65:0.0231676485):0.01706457714,(((((((4:0.0000022903,(31:0.0000010000,(41:0.0000028353,69:0.0000020221):0.002689313964):2.86600228e-06):0.06082104932,(((5:0.0609751112,(62:0.0080343490,64:0.0135906145):0.03426054152):0.01266313434,(((16:0.0000010000,37:0.0000010000):1e-06,61:0.0053600383):0.008989662292,(25:0.0000010000,36:0.0000010000):0.02711611866):0.0389298128):0.008498342553,((29:0.0000010000,38:0.0000010000):0.03423923134,35:0.0364721103):0.01222147297):0.0247759823):0.01438424249,(12:0.0000010000,30:0.0000010000):0.03498878016):0.02367735639,(17:0.0135990566,63:0.0367216382):0.05777095116):0.05631042426,((8:0.0107549282,66:0.0151958054):0.02764556067,(((24:0.0000010000,53:0.0027277504):0.03606767821,59:0.0331426588):0.02142097585,74:0.0318609913):0.005776083845):0.1007637452):0.009978301375,(((9:0.0000010000,15:0.0000010000):0.1293374423,(((33:0.0000010000,45:0.0000010000):0.004787065603,72:0.0064104769):0.107675346,71:0.1210175336):0.0215942121):0.02072447799,(39:0.0000010000,43:0.0000010000):0.07525111992):0.008638193648):0.1264242378,58:0.1385737508):0.04443381353):0.02126735056,32:0.1122392813):0.02140260118,(((6:0.0000010000,22:0.0000010000):0.03970947658,(27:0.0000010000,60:0.0000010000):0.05494457002):0.05640885024,((13:0.0000010000,20:0.0000010000):0.04696402844,((48:0.0000010000,49:0.0000010000):0.1003820159,(56:0.0000010000,68:0.0000010000):0.05096580857):0.02057819158):0.03697930782):0.06036075554):0.04234940377,73:0.1209764293):0.02681203002,((10:0.0000010000,40:0.0000010000):0.8227879775,52:0.2150067501):0.02652907172):0.0145072855,(((23:0.0000010000,51:0.0000010000):2.422785189e-06,57:0.0000010000):0.09533837767,70:0.0732017809):0.01824112653):0.02389530568,(21:0.0000010000,34:0.0000010000):0.08257450849):0.1636241897):1e-06);
 12: -8265.66588432 (0:0.0000010000,1:0.0000022124,(2:0.0000010000,((((((((((((((3:0.0000010000,18:0.0000010000):0.005679287336,((((((7:0.0000010000,28:0.0000010000):0.005544848108,67:0.0000010000):0.0027678342,(19:0.0000010000,46:0.0000010000):1e-06):0.002759224079,14:0.0028059123):0.002767903827,26:0.0027607085):0.002762473751,44:0.0055888624):0.00540321545):0.005539025475,75:0.0056904237):0.002870974836,(11:0.0000010000,77:0.0000010000):0.01939173869):0.0269921248,(47:0.0000010000,76:0.0000010000):0.02287583739):0.03224267414,(((42:0.0000010000,54:0.0000010000):1e-06,50:0.0027032751):0.01576508482,(55:0.0000010000,78:0.0000010000):0.003446939509):0.0717147317):0.04691763873,65:0.0232127565):0.01722345349,((((((((4:0.0000010000,31:0.0000010000):1e-06,(41:0.0000010000,69:0.0000010000):0.002703762562):0.06115945108,(((5:0.0613157507,(62:0.0080786102,64:0.0136636400):0.0344599841):0.01271960432,(((16:0.0000010000,37:0.0000010000):1e-06,61:0.0053889562):0.009039943566,(25:0.0000010000,36:0.0000010000):0.02726429859):0.03915100256):0.00854529262,((29:0.0000010000,38:0.0000010000):0.0344154779,35:0.0366497157):0.01230790757):0.02490847849):0.01445720014,(12:0.0000010000,30:0.0000010000):0.03522213072):0.02380346378,(17:0.0136713458,63:0.0369271854):0.05811958619):0.05640127944,((8:0.0108497643,66:0.0152319598):0.02782711928,(((24:0.0000010000,53:0.0027422362):0.0363286115,59:0.0332602967):0.02153278826,74:0.0319650638):0.005867735091):0.1015124565):0.01002735559,(((9:0.0000010000,15:0.0000010000):0.1299067782,(((33:0.0000010000,45:0.0000010000):0.004783490086,72:0.0064768965):0.1081082488,71:0.1219103832):0.02172660574):0.02075147347,(39:0.0000010000,43:0.0000010000):0.07592383009):0.008631913056):0.127081488,58:0.1402308028):0.04435330236):0.02395837954,32:0.1109357635):0.02165709831,(((6:0.0000010000,22:0.0000010000):0.03958623336,(27:0.0000010000,60:0.0000010000):0.05564074001):0.05664213098,((13:0.0000010000,20:0.0000010000):0.04661422907,((48:0.0000010000,49:0.0000010000):0.1010835188,(56:0.0000020315,68:0.0000025957):0.0511112197):0.02126654231):0.03717041994):0.05946443207):0.04208727242,73:0.1239683014):0.03569668233,((((23:0.0000010000,51:0.0000010000):1e-06,57:0.0000010000):0.09328737597,70:0.0757516799):0.009507170027,52:0.2467844893):0.01366756185):0.01015738111,(10:0.0000010000,40:0.0000010000):0.8329845665):0.01469280234,(21:0.0000010000,34:0.0000010000):0.08297392737):0.1630229642):1e-06);
 13: -8265.67249798 (0:0.0000010000,1:0.0000022124,(2:0.0000010000,((((((((((((((3:0.0000010000,18:0.0000010000):0.005515870299,((((7:0.0000010000,28:0.0000010000):0.005513242966,67:0.0000010000):0.002752040816,(19:0.0000010000,46:0.0000010000):2.820971534e-06):0.002767737608,((14:0.0027432860,44:0.0054883390):0.00277500318,26:0.0027443001):0.002722130928):0.005525405327):0.005498165103,75:0.0055368206):0.002855448999,(11:0.0000010000,77:0.0000010000):0.01940024768):0.02632996062,(47:0.0000025535,76:0.0000021643):0.02308187234):0.03198186678,(((42:0.0000010000,54:0.0000010000):1e-06,50:0.0026883382):0.01562473541,(55:0.0000024381,78:0.0000022028):0.003471139213):0.07182835073):0.04721892746,65:0.0224120935):0.01711940894,(((((((4:0.0000010000,31:0.0000010000):1e-06,(41:0.0000010000,69:0.0000010000):0.002691050979):0.06126267129,(((5:0.0610098584,(62:0.0080398967,64:0.0135986389):0.03428747157):0.01269138062,(((16:0.0000010000,37:0.0000010000):1e-06,61:0.0053635213):0.008974452861,(25:0.0000010000,36:0.0000010000):0.02715436472):0.03895648305):0.008497254657,((29:0.0000010000,38:0.0000010000):0.03422827057,35:0.0365250132):0.01224830136):0.02458951886):0.01463619355,(12:0.0000010000,30:0.0000010000):0.03492108346):0.02175020073,(17:0.0136002462,63:0.0367518094):0.05921003617):0.05581207829,(((8:0.0107447291,66:0.0152369695):0.02765081277,(((24:0.0000010000,53:0.0027301399):0.0360376107,59:0.0332351691):0.02143799589,74:0.0319408209):0.005729045298):0.1047341484,(((9:0.0000010000,15:0.0000010000):0.1295550703,(((33:0.0000010000,45:0.0000010000):0.004816129395,72:0.0063879647):0.1083445134,71:0.1207968311):0.02125003632):0.01991972646,(39:0.0000010000,43:0.0000010000):0.07693031405):0.009752320235):0.009160664193):0.1213725777,58:0.1362859058):0.04578926658):0.0216016267,32:0.1120933636):0.02198287393,(((6:0.0000010000,22:0.0000010000):0.03981052576,(27:0.0000010000,60:0.0000010000):0.05490980811):0.05639333465,((13:0.0000010000,20:0.0000029351):0.04702472138,((48:0.0000022221,49:0.0000023061):0.1004639503,(56:0.0000010000,68:0.0000010000):0.05101059949):0.02055224074):0.03707864955):0.06048773933):0.04232645464,73:0.1211500179):0.02686655382,((10:0.0000010000,40:0.0000010000):0.8229370071,52:0.2151704556):0.02652778267):0.01447855423,(((23:0.0000010000,51:0.0000010000):1e-06,57:0.0000010000):0.09548864388,70:0.0731935188):0.01822983911):0.0238890133,(21:0.0000010000,34:0.0000010000):0.08266505844):0.163728219):1e-06);
 14: -8265.75145453 (0:0.0000010000,1:0.0000022124,(2:0.0000010000,(((((((((((((3:0.0000010000,18:0.0000010000):0.005567502774,((((7:0.0000010000,28:0.0000010000):0.005564778033,67:0.0000010000):0.002777736363,(19:0.0000010000,46:0.0000010000):1e-06):0.002793739759,((14:0.0027688333,44:0.0055394550):0.002801055829,26:0.0027699020):0.002746235417):0.005577162915):0.005548468972,75:0.0055895781):0.002882828791,(11:0.0000010000,77:0.0000010000):0.01958126078):0.02706889515,(47:0.0000010000,76:0.0000010000):0.02285758477):0.03238976614,(((42:0.0000010000,54:0.0000010000):1e-06,50:0.0027133687):0.01577429952,(55:0.0000010000,78:0.0000010000):0.003502251365):0.071957823):0.04731459387,65:0.0230942554):0.01765641402,((((((((4:0.0000010000,31:0.0000010000):1e-06,(41:0.0000010000,69:0.0000010000):0.002718516048):0.06152811345,(((5:0.0616627849,(62:0.0081237336,64:0.0137376820):0.03466187218):0.0127795671,(((16:0.0000010000,37:0.0000010000):1e-06,61:0.0054192560):0.009088515269,(25:0.0000010000,36:0.0000010000):0.02742164344):0.03937932144):0.008593515332,((29:0.0000010000,38:0.0000010000):0.03463209466,35:0.0368650780):0.01236179541):0.02505715663):0.01452626389,(12:0.0000010000,30:0.0000010000):0.03542462279):0.0239298583,(17:0.0137323938,63:0.0371525215):0.05849532866):0.05672258405,((8:0.0108911520,66:0.0153287657):0.02798581377,(((24:0.0000010000,53:0.0027564191):0.03653375131,59:0.0334342960):0.02165036508,74:0.0321388435):0.005886037417):0.1020940561):0.01004830896,(((9:0.0000010000,15:0.0000010000):0.1307247397,(((33:0.0000010000,45:0.0000010000):0.004813642617,72:0.0065082677):0.1087414657,71:0.1226979896):0.02179043885):0.02082435948,(39:0.0000010000,43:0.0000010000):0.07640514928):0.008675886114):0.1275503233,58:0.1411605104):0.04440088028):0.02451199153,32:0.1107983450):0.02241944623,(((6:0.0000010000,22:0.0000010000):0.03919588925,(27:0.0000010000,60:0.0000010000):0.05649896252):0.05676849938,((13:0.0000010000,20:0.0000010000):0.04640602146,((48:0.0000010000,49:0.0000010000):0.1015899894,(56:0.0000010000,68:0.0000010000):0.0513363756):0.02193355456):0.03749965944):0.05963347947):0.04362998846,((10:0.0000010000,40:0.0000010000):0.8332639393,73:0.0891704753):0.03668942114):0.03519111754,((((23:0.0000010000,51:0.0000010000):1e-06,57:0.0000010000):0.09449026868,70:0.0754501844):0.009693728846,52:0.2470109303):0.01352274375):0.02454409364,(21:0.0000010000,34:0.0000010000):0.08313123485):0.1633556934):1e-06);
 15: -8265.7530097 (0:0.0000010000,1:0.0000022124,(2:0.0000010000,(((((((((((((3:0.0000010000,18:0.0000010000):0.005566596176,((((7:0.0000010000,28:0.0000010000):0.005563883,67:0.0000010000):0.00277799882,(19:0.0000010000,46:0.0000010000):1e-06):0.002794005555,((14:0.0027690994,44:0.0055385606):0.002801322368,26:0.0027701656):0.002746486316):0.005576254222):0.005547578333,75:0.0055886774):0.002883115881,(11:0.0000010000,77:0.0000010000):0.01957809404):0.02706423488,(47:0.0000010000,76:0.0000010000):0.02285422292):0.03238416585,(((42:0.0000010000,54:0.0000010000):2.739023217e-06,50:0.0027136051):0.0157712422,(55:0.0000010000,78:0.0000010000):0.00350255103):0.07194534279):0.04730650802,65:0.0230923212):0.0176539636,((((((((4:0.0000010000,(41:0.0000010000,69:0.0000010000):0.002717302299):1e-06,31:0.0000010000):0.061500761,(((5:0.0616359002,(62:0.0081191712,64:0.0137339787):0.03464622665):0.01277743331,(((16:0.0000010000,37:0.0000010000):2.365814802e-06,61:0.0054168191):0.009086123937,(25:0.0000010000,36:0.0000010000):0.02740914102):0.03936299116):0.008590302483,((29:0.0000010000,38:0.0000010000):0.03461640658,35:0.0368519718):0.01235879544):0.02504739257):0.01452401345,(12:0.0000010000,30:0.0000010000):0.03540941283):0.02392504191,(17:0.0137274238,63:0.0371375324):0.05847129938):0.05670787249,((8:0.0108877151,66:0.0153231953):0.02797610977,(((24:0.0000010000,53:0.0027554410):0.03651989589,59:0.0334238631):0.0216433218,74:0.0321274335):0.005884086156):0.1020523528):0.01004761161,(((9:0.0000010000,15:0.0000010000):0.130674955,(((33:0.0000010000,45:0.0000010000):0.004811742172,72:0.0065071907):0.1087036832,71:0.1226535991):0.02179215419):0.02082519345,(39:0.0000010000,43:0.0000010000):0.07637082939):0.008676896748):0.1275076184,58:0.1411183144):0.04438820254):0.02451037512,32:0.1107637029):0.02241325995,(((6:0.0000010000,22:0.0000010000):0.03918188615,(27:0.0000010000,60:0.0000010000):0.05648901524):0.05675699084,((13:0.0000010000,20:0.0000010000):0.04639362276,((48:0.0000010000,49:0.0000010000):0.1015619921,(56:0.0000010000,68:0.0000010000):0.0513236588):0.02193177026):0.03749094239):0.05962012438):0.04361842091,((10:0.0000010000,40:0.0000010000):0.8330209096,73:0.0891239718):0.03672555356):0.0351842854,((((23:0.0000010000,51:0.0000010000):2.422785189e-06,57:0.0000010000):0.09447144853,70:0.0754380075):0.009694037423,52:0.2469572133):0.01352139866):0.02454090353,(21:0.0000010000,34:0.0000010000):0.08311727703):0.1633185671):1e-06);
 16: -8265.75866015 (0:0.0000010000,1:0.0000022124,(2:0.0000021484,(((((((((((((3:0.0000010000,18:0.0000010000):0.005567730263,((((7:0.0000010000,28:0.0000010000):0.005564929688,67:0.0000021679):0.002777767559,(19:0.0000010000,46:0.0000010000):2.350143542e-06):0.002793851073,((14:0.0027689454,44:0.0055396797):0.002801170294,26:0.0027700150):0.002746344077):0.005577390838):0.005548692585,75:0.0055898052):0.002882952829,(11:0.0000010000,77:0.0000010000):0.01958205445):0.02707002809,(47:0.0000024025,76:0.0000029641):0.02285847999):0.03239113001,(((42:0.0000010000,54:0.0000010000):2.099531157e-06,50:0.0027134625):0.01577512749,(55:0.0000010000,78:0.0000010000):0.003502031511):0.07196106011):0.04731662488,65:0.0230948259):0.01765728202,((((((((4:0.0000010000,31:0.0000010000):2.393995698e-06,(41:0.0000024226,69:0.0000024575):0.002718788684):0.06153421357,(((5:0.0616679392,(62:0.0081216583,64:0.0137413910):0.03466467056):0.01278019162,(((16:0.0000010000,61:0.0054198021):1e-06,37:0.0000010000):0.009089593684,(25:0.0000010000,36:0.0000010000):0.02742385385):0.03938320097):0.00859411582,((29:0.0000010000,38:0.0000010000):0.03463527473,35:0.0368675696):0.01236249808):0.02505968446):0.01452706943,(12:0.0000010000,30:0.0000010000):0.03542772866):0.02393046671,(17:0.0137334464,63:0.0371556037):0.05850037401):0.05672667373,((8:0.0108919220,66:0.0153299643):0.02798814859,(((24:0.0000010000,53:0.0027566280):0.03653664923,59:0.0334367411):0.02165196326,74:0.0321413461):0.005886408438):0.102102425):0.01004792163,(((9:0.0000010000,15:0.0000010000):0.1307354679,(((33:0.0000010000,45:0.0000010000):0.004813974658,72:0.0065087160):0.1087500058,71:0.1227076350):0.02179062211):0.02082669609,(39:0.0000010000,43:0.0000010000):0.07641177756):0.008676281326):0.1275600114,58:0.1411710915):0.04440284947):0.02451370784,32:0.1108043365):0.02242051026,(((6:0.0000010000,22:0.0000010000):0.0391915807,(27:0.0000010000,60:0.0000010000):0.05650830256):0.05677223746,((13:0.0000010000,20:0.0000010000):0.04640826663,((48:0.0000010000,49:0.0000010000):0.1015949769,(56:0.0000010000,68:0.0000010000):0.05134075964):0.021934261):0.03750180338):0.05963661291):0.04363298449,((10:0.0000027120,40:0.0000027186):0.8333180681,73:0.0891807853):0.03668280761):0.03519260618,((((23:0.0000010000,51:0.0000010000):1e-06,57:0.0000010000):0.09449479887,70:0.0754532520):0.009693974656,52:0.2470237858):0.01352320103):0.024545092,(21:0.0000022408,34:0.0000023283):0.08313450627):0.163364243):2.535259232e-06);
 17: -8265.75922347 (0:0.0000022038,1:0.0000022124,(2:0.0000010000,(((((((((((((3:0.0000010000,18:0.0000010000):0.005568010227,((((7:0.0000010000,28:0.0000010000):0.005565282228,67:0.0000010000):0.002777991062,(19:0.0000010000,46:0.0000010000):2.358090666e-06):0.002793991618,((14:0.0027690833,44:0.0055399562):0.002801311231,26:0.0027701542):0.002746477585):0.00557767155):0.005548968559,75:0.0055900835):0.002883102593,(11:0.0000025537,77:0.0000027367):0.01958303488):0.02707149544,(47:0.0000010000,76:0.0000010000):0.02285953871):0.03239289316,(((42:0.0000010000,54:0.0000010000):1e-06,50:0.0027136213):0.01577584196,(55:0.0000010000,78:0.0000010000):0.003502544667):0.07196478489):0.04731944348,65:0.0230952377):0.01765758455,(((((((4:0.0000022209,(31:0.0000010000,(41:0.0000028768,69:0.0000026857):0.002719063995):2.839676501e-06):0.06154039576,(((5:0.0616750232,(62:0.0081225528,64:0.0137428580):0.03466900158):0.01278089527,(((16:0.0000010000,37:0.0000010000):1e-06,61:0.0054204529):0.009090349601,(25:0.0000010000,36:0.0000010000):0.02742726037):0.0393872069):0.0085947997,((29:0.0000010000,38:0.0000010000):0.03463918327,35:0.0368714942):0.01236304859):0.02506211208):0.01452803606,(12:0.0000010000,30:0.0000010000):0.03543129458):0.0239332119,(17:0.0137354753,63:0.0371588498):0.05850732325):0.05673200771,((8:0.0108928540,66:0.0153314920):0.02799047027,(((24:0.0000010000,53:0.0027568924):0.03654044178,59:0.0334394876):0.02165395518,74:0.0321442664):0.005886880816):0.1021148391):0.01004870514,(((9:0.0000010000,15:0.0000010000):0.1307489475,(((33:0.0000010000,45:0.0000010000):0.004814603777,72:0.0065089249):0.1087601148,71:0.1227199656):0.02179182546):0.02082302466,(39:0.0000010000,43:0.0000010000):0.07642052057):0.008677027683):0.1275696325,58:0.1411810226):0.04441013733):0.02451222392,32:0.1108189908):0.02242293,(((6:0.0000024433,22:0.0000010000):0.03920323099,(27:0.0000021620,60:0.0000027265):0.05650361408):0.05677404484,((13:0.0000010000,20:0.0000010000):0.04641349624,((48:0.0000010000,49:0.0000010000):0.1016028449,(56:0.0000010000,68:0.0000010000):0.05134474061):0.02193372832):0.03750507925):0.05964450929):0.04363036773,((10:0.0000025439,40:0.0000025448):0.833382133,73:0.0891587917):0.03672775393):0.03519534684,((((23:0.0000010000,51:0.0000010000):1e-06,57:0.0000010000):0.0945008785,70:0.0754564858):0.009694209928,52:0.2470403519):0.01352338028):0.02454647434,(21:0.0000010000,34:0.0000010000):0.08313806942):0.1633753517):2.386801551e-06);
 18: -8266.11907633 (0:0.0000010000,1:0.0000022124,(2:0.0000010000,(((((((((((((3:0.0000010000,18:0.0000010000):0.005565341522,((((7:0.0000023207,28:0.0000010000):0.005562530713,67:0.0000024199):0.002776559835,(19:0.0000010000,46:0.0000010000):1e-06):0.002792658646,((14:0.0027677652,44:0.0055373129):0.002799968,26:0.0027688301):0.002745186826):0.005574994162):0.005546004875,75:0.0055876973):0.002881859016,(11:0.0000010000,77:0.0000010000):0.01957359648):0.02664572657,(47:0.0000010000,76:0.0000010000):0.02326515119):0.03239299819,(((42:0.0000010000,54:0.0000010000):2.915084159e-06,50:0.0027121552):0.01576816801,(55:0.0000010000,78:0.0000010000):0.003499998381):0.0723747128):0.04775806824,65:0.0223256521):0.01732234867,(((((((4:0.0000010000,31:0.0000010000):1e-06,(41:0.0000010000,69:0.0000010000):0.002716994029):0.06188923922,(((5:0.0616207394,(62:0.0081177350,64:0.0137316819):0.03464599463):0.012795039,(((16:0.0000010000,37:0.0000010000):1e-06,61:0.0054162900):0.0090628603,(25:0.0000021985,36:0.0000024130):0.02742668031):0.03935804489):0.008582530571,((29:0.0000010000,38:0.0000010000):0.03457724952,35:0.0368758314):0.01237528869):0.02483259838):0.01475738356,(12:0.0000010000,30:0.0000010000):0.03532565932):0.02196972662,(17:0.0137173531,63:0.0371387303):0.05986985837):0.05621407312,(((8:0.0108683100,66:0.0153496275):0.02795178337,(((24:0.0000010000,53:0.0027553970):0.03645409728,59:0.0334878907):0.0216403282,74:0.0321805749):0.005832441745):0.1060110098,(((9:0.0000010000,15:0.0000010000):0.1307906433,(((33:0.0000010000,45:0.0000010000):0.004836937517,72:0.0064791840):0.1092978119,71:0.1222976666):0.02143324971):0.01999415745,(39:0.0000010000,43:0.0000010000):0.07796950971):0.00983119828):0.009105120423):0.1227437913,58:0.1383045482):0.04575499779):0.02525438648,32:0.1105184338):0.02294260729,(((6:0.0000010000,22:0.0000010000):0.03924823882,(27:0.0000010000,60:0.0000010000):0.05641686965):0.05669693625,((13:0.0000010000,20:0.0000010000):0.0464312592,((48:0.0000010000,49:0.0000010000):0.101548997,(56:0.0000010000,68:0.0000010000):0.05131105156):0.02190154833):0.03756381032):0.05969376795):0.04357867444,((10:0.0000010000,40:0.0000010000):0.8322922168,73:0.0892634876):0.03663641732):0.03515774407,((((23:0.0000010000,51:0.0000010000):1e-06,57:0.0000010000):0.09451601597,70:0.0753596720):0.009677003498,52:0.2468273125):0.01350556733):0.02451633255,(21:0.0000010000,34:0.0000010000):0.08313708788):0.1632648984):1e-06);
 19: -8267.21911795 (0:0.0000010000,1:0.0000022124,(2:0.0000010000,((((((((((((((3:0.0000010000,18:0.0000010000):0.005554863518,(((((7:0.0000010000,28:0.0000010000):0.005552595815,67:0.0000010000):0.002771668425,(19:0.0000010000,46:0.0000010000):2.35778602e-06):1e-06,(14:0.0000023718,44:0.0083227959):0.005582656131):0.002780588292,26:0.0055200474):0.005557337458):0.005536571996,75:0.0055766771):0.00287650818,(11:0.0000010000,77:0.0000010000):0.01953897651):0.02700515941,(47:0.0000010000,76:0.0000010000):0.02280703322):0.03229989098,(((42:0.0000010000,54:0.0000010000):1e-06,50:0.0027071352):0.01573676569,(55:0.0000010000,78:0.0000010000):0.003494800583):0.07176270967):0.04710184356,65:0.0232291697):0.01726510587,((((((((4:0.0000010000,31:0.0000010000):1e-06,(41:0.0000010000,69:0.0000010000):0.002711535153):0.06134318425,(((5:0.0615073798,(62:0.0081002549,64:0.0137055125):0.03457025693):0.01274650139,(((16:0.0000010000,37:0.0000010000):1e-06,61:0.0054055620):0.009062116991,(25:0.0000010000,36:0.0000010000):0.0273524498):0.03926716771):0.008569020475,((29:0.0000010000,38:0.0000010000):0.034520732,35:0.0367561617):0.01233815444):0.0249750962):0.01450439294,(12:0.0000010000,30:0.0000010000):0.03531649029):0.02389273712,(17:0.0137088375,63:0.0370361755):0.05834236911):0.05666535734,((8:0.0108818824,66:0.0152754596):0.02790888242,(((24:0.0000010000,53:0.0027503125):0.03644054025,59:0.0333554386):0.02159922289,74:0.0320565159):0.005878471089):0.1018536752):0.009996206303,(((9:0.0000010000,15:0.0000010000):0.1303219053,(((33:0.0000010000,45:0.0000010000):0.004798057561,72:0.0064987094):0.1084476681,71:0.1223119124):0.02179120557):0.0207886428,(39:0.0000010000,43:0.0000010000):0.07618156308):0.008648546538):0.1274108133,58:0.1405698855):0.04446270238):0.02399503724,32:0.1111835713):0.02170012818,(((6:0.0000010000,22:0.0000010000):0.03967180726,(27:0.0000010000,60:0.0000010000):0.05575410042):0.05674840636,((13:0.0000010000,20:0.0000010000):0.04670558561,((48:0.0000010000,49:0.0000010000):0.1013049846,(56:0.0000010000,68:0.0000010000):0.05122194117):0.02130274767):0.03725190826):0.05957895302):0.04216940904,73:0.1242204472):0.03576575422,((((23:0.0000010000,51:0.0000010000):1e-06,57:0.0000010000):0.09348465838,70:0.0758918335):0.009519277066,52:0.2473290757):0.0136883506):0.01017196253,(10:0.0000010000,40:0.0000010000):0.8349143155):0.01471870034,(21:0.0000010000,34:0.0000010000):0.08311337056):0.1633429827):1e-06);
PhyloTree:
 newick: (0:0.0000010000,1:0.0000022124,(2:0.0000010000,((((((((((((((3:0.0000010000,18:0.0000010000)100:0.005541940887,((((7:0.0000010000,28:0.0000010000)100:0.005539273051,67:0.0000010000)95:0.002765878171,(19:0.0000010000,46:0.0000010000)64:1e-06)95:0.002781745769,((14:0.0027570433,44:0.0055141481)60:0.002789037968,26:0.0027580979)58:0.002734648769)99:0.005551542626)99:0.00552342233,75:0.0055636478)98:0.002870253755,(11:0.0000010000,77:0.0000010000)100:0.01949178095)100:0.02693814131,(47:0.0000010000,76:0.0000010000)100:0.02275358215)100:0.03221973662,(((42:0.0000010000,54:0.0000010000)62:1e-06,50:0.0027015285)100:0.01569687206,(55:0.0000010000,78:0.0000010000)98:0.003489442502)100:0.07158076503)100:0.04697940071,65:0.0231894941)99:0.01721609306,((((((((4:0.0000010000,(41:0.0000010000,69:0.0000010000)98:0.00270260044)29:1e-06,31:0.0000010000)100:0.06113503428,(((5:0.0612939286,(62:0.0080761441,64:0.0136581280)100:0.0344464838)81:0.01271539311,(((16:0.0000010000,37:0.0000010000)68:1e-06,61:0.0053868546)99:0.00903607288,(25:0.0000010000,36:0.0000010000)100:0.02725494613)100:0.03913595)84:0.008542261727,((29:0.0000010000,38:0.0000010000)100:0.03440113309,35:0.0366373700)78:0.01230486439)95:0.02489879659)88:0.01445434187,(12:0.0000010000,30:0.0000010000)100:0.03520639192)97:0.02379305503,(17:0.0136657534,63:0.0369112606)100:0.05809674915)100:0.0563775473,((8:0.0108437067,66:0.0152243490)100:0.02782011336,(((24:0.0000010000,53:0.0027409976)100:0.03631291547,59:0.0332463978)100:0.02152357119,74:0.0319501955)90:0.005861775146)100:0.1014628988)32:0.01002559831,(((9:0.0000010000,15:0.0000010000)100:0.1298390565,(((33:0.0000010000,45:0.0000010000)100:0.004781810479,72:0.0064745540)100:0.1080507325,71:0.1218530620)75:0.02171821328)63:0.02074639828,(39:0.0000010000,43:0.0000010000)100:0.07588191299)49:0.008628609493)100:0.1270092157,58:0.1401676590)100:0.0443278357)91:0.0239471358,32:0.1108341041)95:0.02163980276,(((6:0.0000010000,22:0.0000010000)100:0.03955656496,(27:0.0000010000,60:0.0000010000)100:0.05559249756)100:0.05660228367,((13:0.0000010000,20:0.0000010000)100:0.04657577962,((48:0.0000010000,49:0.0000010000)100:0.1010031001,(56:0.0000010000,68:0.0000010000)100:0.05106845425)98:0.02125903907)100:0.0371439942)100:0.05941912057)100:0.04205966091,73:0.1238779059)76:0.0356679172,((((23:0.0000010000,51:0.0000010000)54:1e-06,57:0.0000010000)100:0.09321610442,70:0.0756967689)58:0.009501851788,52:0.2465931168)71:0.0136618414)52:0.01014989436,(10:0.0000010000,40:0.0000010000)100:0.8324177761)86:0.01468844829,(21:0.0000010000,34:0.0000010000)100:0.08292523616)100:0.1629153388)50:1e-06);
RateGamma:
 gamma_shape: 0.586594763
StopRule:
 curIteration: 103
 start_real_time: 2359155.839
 time_vec: 2, 1
UFBoot:
 000: 1 -8270.214844 -8269.090691 (0,(1,((((((((((((((3,18),((((7,28),67),(19,46)),((14,44),26))),75),(11,77)),(47,76)),(((42,50),54),(55,78))),65),(((((((((4,31),(41,69)),(((5,(62,64)),(((16,37),61),(25,36))),((29,38),35))),(12,30)),(17,63)),(((9,15),((33,45),72)),71)),(39,43)),((8,66),(((24,53),59),74))),58)),32),(((6,22),(27,60)),((13,20),((48,49),(56,68))))),73),(((23,57),51),(52,70))),(10,40)),(21,34))),2);
 001: 1 -8141.95166 -8268.248947 (0,(1,(((((((((((((((3,18),((((7,28),67),(19,46)),((14,44),26))),75),(11,77)),(47,76)),(((42,54),50),(55,78))),65),(((((((4,31),(41,69)),(((5,(62,64)),(((16,37),61),(25,36))),((29,38),35))),(12,30)),(17,63)),((((8,66),74),((24,53),59)),(((9,15),(((33,45),72),71)),(39,43)))),58)),32),(((6,22),(27,60)),((13,20),((48,49),(56,68))))),73),52),(((23,57),51),70)),(10,40)),(21,34))),2);
 002: 1 -8398.591797 -8268.622568 (0,(1,((((((((((((((3,18),((((7,28),67),(19,46)),((14,44),26))),75),(11,77)),(47,76)),(((42,54),50),(55,78))),65),((((((((4,(41,69)),31),(((5,(62,64)),(((16,37),61),(25,36))),((29,38),35))),(12,30)),(17,63)),(((8,66),74),((24,53),59))),(((9,15),(((33,45),72),71)),(39,43))),58)),32),(((6,22),(27,60)),((13,20),((48,49),(56,68))))),73),(10,40)),((((23,51),57),52),70)),(21,34))),2);
 003: 5 -8016.740234 -8267.66765 (0,1,(2,(((((((((((((3,18),((((((7,28),67),(19,46)),14),26),44)),75),(11,77)),(47,76)),(((42,50),54),(55,78))),65),((((((((4,31),(41,69)),(((5,(62,64)),(((16,37),61),(25,36))),((29,38),35))),(12,30)),(17,63)),((8,66),(((24,53),59),74))),(((9,15),(((33,45),72),71)),(39,43))),58)),32),(((6,22),(27,60)),((13,20),((48,49),(56,68))))),((10,40),73)),((((23,51),57),70),52)),(21,34))));
 004: 1 -7672.709961 -8275.973993 (0,1,(2,((((((((((((((3,18),((((((7,28),67),(19,46)),14),26),44)),75),(11,77)),(47,76)),(((42,54),50),(55,78))),65),(((((((((4,31),(41,69)),(((5,(((16,37),61),(25,36))),(62,64)),((29,38),35))),(12,30)),(17,63)),71),((((8,66),(((24,53),59),74)),(9,15)),(39,43))),((33,45),72)),58)),32),(((6,22),(27,60)),((13,20),((48,49),(56,68))))),73),(10,40)),((((23,51),57),52),70)),(21,34))));
 005: 5 -8287.427734 -8266.955137 (0,(1,((((((((((((((3,18),((((7,28),67),(19,46)),((14,44),26))),75),(11,77)),(47,76)),(((42,54),50),(55,78))),65),(((((((((4,(41,69)),31),(((5,(62,64)),(((16,37),61),(25,36))),((29,38),35))),(12,30)),(17,63)),((9,15),(((33,45),72),71))),((8,66),(((24,53),59),74))),(39,43)),58)),32),(((6,22),(27,60)),((13,20),((48,49),(56,68))))),73),(((23,(51,57)),70),52)),(10,40)),(21,34))),2);
 006: 1 -8375.944336 -8282.968234 (0,1,(2,((((((((((((((3,18),((((((7,28),67),(19,46)),14),26),44)),75),(11,77)),(47,76)),(((42,54),50),(55,78))),65),((((((((4,31),(41,69)),(12,30)),(17,63)),(((5,((29,38),35)),(((16,37),61),(25,36))),(62,64))),(((33,45),72),71)),((((8,66),(((24,53),59),74)),(9,15)),(39,43))),58)),32),(((6,22),(27,60)),((13,20),((48,49),(56,68))))),73),(10,40)),((((23,51),57),70),52)),(21,34))));
 007: 3 -8174.416016 -8270.396938 (0,1,(2,((((((((((((((3,18),(((((((7,28),67),19),46),14),26),44)),75),(11,77)),(47,76)),(((42,54),50),(55,78))),65),(((((((((4,31),(41,69)),(((5,(62,64)),(((16,61),37),(25,36))),((29,38),35))),(12,30)),(17,63)),71),((((8,66),(((24,53),59),74)),(9,15)),(39,43))),((33,45),72)),58)),32),(((6,22),(27,60)),((13,20),((48,49),(56,68))))),73),((((23,51),57),52),70)),(10,40)),(21,34))));
 008: 1 -8061.930176 -8269.85901 (0,(1,((((((((((((((3,18),((((7,28),67),(19,46)),((14,44),26))),75),(11,77)),(47,76)),(((42,54),50),(55,78))),65),((((((((((4,(41,69)),31),(((5,(62,64)),(((16,37),61),(25,36))),((29,38),35))),(12,30)),(17,63)),71),(39,43)),((((8,66),74),((24,53),59)),(9,15))),((33,45),72)),58)),32),(((6,22),(27,60)),((13,20),((48,49),(56,68))))),73),((((23,57),51),70),52)),(10,40)),(21,34))),2);
 009: 3 -7892.830566 -8268.036777 (0,1,(2,((((((((((((((3,18),(((((7,28),67),46),19),((14,44),26))),75),(11,77)),(47,76)),(((42,50),54),(55,78))),65),(((((((4,31),(41,69)),(((5,(((16,37),61),(25,36))),(62,64)),((29,38),35))),(12,30)),(17,63)),(((8,66),(((24,53),59),74)),(((9,15),(((33,45),72),71)),(39,43)))),58)),32),(((6,22),(27,60)),((13,20),((48,49),(56,68))))),73),((((23,51),57),70),52)),(10,40)),(21,34))));
 010: 2 -8530.722656 -8276.28363 (0,1,(2,(((((((((((((3,18),(((((((7,28),67),46),19),14),26),44)),75),(11,77)),(47,76)),(((42,50),54),(55,78))),65),((((((((4,31),(41,69)),(((5,(62,64)),(((16,37),61),(25,36))),((29,38),35))),(12,30)),(17,63)),((8,66),(((24,53),59),74))),(((9,15),(((33,45),72),71)),(39,43))),58)),32),(((6,22),(27,60)),((13,20),((48,49),(56,68))))),73),(((21,34),70),((23,57),51))),((10,40),52))));
 011: 1 -8070.981445 -8265.871726 (0,1,(2,((((((((((((((3,18),((((7,28),67),(19,46)),((14,44),26))),75),(11,77)),(47,76)),(((42,50),54),(55,78))),65),((((((4,(31,(41,69))),(((5,(62,64)),(((16,37),61),(25,36))),((29,38),35))),(12,30)),(17,63)),(((8,66),(((24,53),59),74)),(((9,15),(((33,45),72),71)),(39,43)))),58)),32),(((6,22),(27,60)),((13,20),((48,49),(56,68))))),73),((((23,57),51),52),70)),(21,34)),(10,40))));
 012: 2 -7908.75 -8270.932149 (0,1,(2,(((((((((((((3,18),((((((7,28),67),(19,46)),14),26),44)),75),(11,77)),(47,76)),((42,(50,54)),(55,78))),65),(((((((((4,31),(41,69)),(((5,(62,64)),(((16,37),61),(25,36))),((29,38),35))),(12,30)),(17,63)),((8,66),(((24,53),59),74))),(((9,15),(((33,45),72),71)),(39,43))),58),32)),(((6,22),(27,60)),((13,20),((48,49),(56,68))))),73),((((23,51),57),70),52)),(10,40)),(21,34))));
 013: 9 -8871.255859 -8283.658101 (0,1,(2,((((((((((((((3,18),(((((((7,28),67),19),46),14),26),44)),75),(11,77)),(47,76)),(((42,54),50),(55,78))),65),(((((((((4,31),41),69),(((5,(62,64)),(((16,37),61),(25,36))),((29,38),35))),(12,30)),(17,63)),(((((8,66),(((24,53),59),74)),(9,15)),(39,43)),71)),((33,45),72)),58)),32),(((6,22),(27,60)),((13,20),((48,49),(56,68))))),73),((((23,51),57),52),70)),(10,40)),(21,34))));
 014: 1 -7934.378906 -8280.030414 (0,(1,(((((((((((((3,18),(((((((7,28),67),19),46),14),26),44)),75),(11,77)),(47,76)),(((42,50),54),(55,78))),65),(((((((((4,(41,69)),31),(12,30)),(((5,((29,38),35)),((16,(37,61)),(25,36))),(62,64))),(17,63)),71),((((8,66),(((24,53),59),74)),(9,15)),(39,43))),((33,45),72)),58)),32),(((6,22),(27,60)),((13,20),((48,49),(56,68))))),((10,40),73)),(((23,(51,57)),52),70)),(21,34))),2);
 015: 1 -8176.395508 -8278.916091 (0,1,(2,((((((((((((((3,18),(11,77)),((((7,28),67),(19,46)),((14,44),26))),75),(47,76)),(((42,50),54),(55,78))),65),((((((4,(31,(41,69))),((((5,(62,64)),(((16,61),37),(25,36))),35),(29,38))),(12,30)),(17,63)),((((8,66),74),((24,53),59)),(((9,15),(((33,45),72),71)),(39,43)))),58)),32),(((6,22),(27,60)),((13,20),((48,49),(56,68))))),73),((10,40),52)),(((23,57),51),70)),(21,34))));
 016: 1 -8067.651855 -8270.854804 (0,(1,((((((((((((((3,18),((((7,28),67),(19,46)),((14,44),26))),75),(11,77)),(47,76)),(((42,54),50),(55,78))),65),(((((((4,31),(41,69)),(((5,(62,64)),(((16,37),61),(25,36))),((29,38),35))),(12,30)),(17,63)),(((((8,66),(((24,53),59),74)),(9,15)),(39,43)),(((33,45),72),71))),58)),32),(((6,22),(27,60)),((13,20),((48,49),(56,68))))),73),((((23,57),51),52),70)),(10,40)),(21,34))),2);
 017: 2 -7710.35498 -8288.521015 (0,1,(2,(((((((((((((3,18),((((7,28),67),(19,46)),((14,44),26))),75),(11,77)),(47,76)),(((42,54),50),(55,78))),65),(((((((((((4,(31,(41,69))),((29,38),35)),(12,30)),((5,(62,64)),(((16,61),37),(25,36)))),(17,63)),71),((33,45),72)),(9,15)),(39,43)),((8,66),(((24,53),59),74))),58)),32),(((6,22),(27,60)),((13,20),((48,49),(56,68))))),((10,40),73)),((((23,51),57),70),52)),(21,34))));
 018: 1 -8470.765625 -8286.197069 (0,1,(2,((((((((((((((3,18),(((((((7,28),67),19),46),14),26),44)),75),(11,77)),(47,76)),(((42,54),50),(55,78))),65),((((((((4,(41,69)),31),(12,30)),((29,38),35)),((5,(62,64)),(((16,37),61),(25,36)))),(17,63)),(((8,66),(((24,53),59),74)),(((9,15),(((33,45),72),71)),(39,43)))),58)),32),(((6,22),(27,60)),((13,20),((48,49),(56,68))))),73),((((23,57),51),70),52)),(10,40)),(21,34))));
 019: 3 -7958.279785 -8280.011175 (0,(1,(((((((((((((((3,18),(((((7,28),67),19),46),((14,44),26))),75),(11,77)),(47,76)),(((42,50),54),(55,78))),65),(((((((((4,(41,69)),31),(((5,(62,64)),(((16,37),61),(25,36))),((29,38),35))),(12,30)),(17,63)),((9,15),(((33,45),72),71))),(39,43)),((8,66),(((24,53),59),74))),58)),32),(((6,22),(27,60)),(((13,20),(56,68)),(48,49)))),73),(((23,51),57),52)),(10,40)),70),(21,34))),2);
 020: 1 -8437.896484 -8272.232261 (0,1,(2,((((((((((((((3,18),((((((7,28),67),(19,46)),14),26),44)),75),(11,77)),(47,76)),(((42,54),50),(55,78))),65),((((((((((4,31),(41,69)),(((5,(62,64)),(((16,37),61),(25,36))),((29,38),35))),(12,30)),(17,63)),71),(39,43)),(((8,66),(((24,53),59),74)),(9,15))),((33,45),72)),58)),32),(((6,22),(27,60)),((13,20),((48,49),(56,68))))),73),(10,40)),((((23,51),57),52),70)),(21,34))));
 021: 1 -7938.29541 -8272.232261 (0,1,(2,((((((((((((((3,18),((((((7,28),67),(19,46)),14),26),44)),75),(11,77)),(47,76)),(((42,54),50),(55,78))),65),((((((((((4,31),(41,69)),(((5,(62,64)),(((16,37),61),(25,36))),((29,38),35))),(12,30)),(17,63)),71),(39,43)),(((8,66),(((24,53),59),74)),(9,15))),((33,45),72)),58)),32),(((6,22),(27,60)),((13,20),((48,49),(56,68))))),73),(10,40)),((((23,51),57),52),70)),(21,34))));
 022: 1 -8167.773438 -8288.201061 (0,1,(2,((((((((((((3,18),((((((7,28),67),(19,46)),14),26),44)),75),(11,77)),(47,76)),(((42,50),54),(55,78))),65),(((((((((4,31),(41,69)),(((5,(62,64)),(((16,37),61),(25,36))),((29,38),35))),(12,30)),(17,63)),((8,66),(((24,53),59),74))),(((9,15),(((33,45),72),71)),(39,43))),58),((((6,22),(27,60)),((13,20),((48,49),(56,68)))),32))),73),(10,40)),((((23,51),57),52),70)),(21,34))));
 023: 1 -8799.416016 -8270.07555 (0,(1,((((((((((((((3,18),((((7,28),67),(19,46)),((14,44),26))),75),(11,77)),(47,76)),(((42,50),54),(55,78))),65),((((((((4,31),(41,69)),(((5,(62,64)),(((16,37),61),(25,36))),((29,38),35))),(12,30)),(17,63)),(((8,66),74),((24,53),59))),(((9,15),(((33,45),72),71)),(39,43))),58)),32),(((6,22),(27,60)),((13,20),((48,49),(56,68))))),73),(10,40)),((((23,51),57),52),70)),(21,34))),2);
 024: 3 -7759.791504 -8266.420642 (0,(1,((((((((((((((3,18),((((((7,28),67),(19,46)),14),26),44)),75),(11,77)),(47,76)),(((42,50),54),(55,78))),65),((((((((4,31),(41,69)),(((5,(62,64)),(((16,37),61),(25,36))),((29,38),35))),(12,30)),(17,63)),((8,66),(((24,53),59),74))),(((9,15),(((33,45),72),71)),(39,43))),58)),32),(((6,22),(27,60)),((13,20),((48,49),(56,68))))),73),(((23,57),51),(52,70))),(10,40)),(21,34))),2);
 025: 1 -8193.601562 -8266.484664 (0,1,(2,((((((((((((((3,18),((((7,28),67),(19,46)),((14,44),26))),75),(11,77)),(47,76)),(((42,50),54),(55,78))),65),(((((((4,(31,(41,69))),(((5,(62,64)),(((16,37),61),(25,36))),((29,38),35))),(12,30)),(17,63)),((8,66),(((24,53),59),74))),(((9,15),(((33,45),72),71)),(39,43))),58)),32),(((6,22),(27,60)),((13,20),((48,49),(56,68))))),73),(((23,57),51),(52,70))),(21,34)),(10,40))));
 026: 1 -8565.283203 -8268.350692 (0,(1,((((((((((((((3,18),((((7,28),67),(19,46)),((14,44),26))),75),(11,77)),(47,76)),(((42,54),50),(55,78))),65),((((((((((4,(41,69)),31),(((5,(62,64)),(((16,37),61),(25,36))),((29,38),35))),(12,30)),(17,63)),71),(39,43)),(((8,66),(((24,53),59),74)),(9,15))),((33,45),72)),58)),32),(((6,22),(27,60)),((13,20),((48,49),(56,68))))),73),((((23,57),51),52),70)),(10,40)),(21,34))),2);
 027: 3 -8249.84375 -8265.804488 (0,1,(2,((((((((((((((3,18),(((((((7,28),67),46),19),14),26),44)),75),(11,77)),(47,76)),(((42,54),50),(55,78))),65),(((((((4,(31,(41,69))),(((5,(62,64)),(((16,37),61),(25,36))),((29,38),35))),(12,30)),(17,63)),((8,66),(((24,53),59),74))),(((9,15),(((33,45),72),71)),(39,43))),58)),32),(((6,22),(27,60)),((13,20),((48,49),(56,68))))),73),((((23,51),57),52),70)),(10,40)),(21,34))));
 028: 1 -7996.930664 -8269.569208 (0,1,(2,((((((((((((((3,18),((((7,28),67),(19,46)),((14,44),26))),75),(11,77)),(47,76)),(((42,54),50),(55,78))),65),((((((((4,31),(41,69)),(((5,(((16,37),61),(25,36))),(62,64)),((29,38),35))),(12,30)),(17,63)),((8,66),(((24,53),59),74))),(((9,15),(((33,45),72),71)),(39,43))),58)),32),(((6,22),(27,60)),((13,20),((48,49),(56,68))))),73),((10,40),52)),(((23,51),57),70)),(21,34))));
 029: 1 -7913.249512 -8271.898231 (0,(1,(((((((((((((3,18),((((7,28),(19,46)),67),((14,44),26))),75),(11,77)),(47,76)),(((42,54),50),(55,78))),65),(((((((((4,31),(41,69)),(((5,(62,64)),(((16,37),61),(25,36))),((29,38),35))),(12,30)),(17,63)),((8,66),(((24,53),59),74))),(((9,15),(((33,45),72),71)),(39,43))),58),32)),(((6,22),(27,60)),((13,20),((48,49),(56,68))))),73),((((23,57),51),52),70)),(10,40)),(21,34))),2);
 030: 1 -8807.854492 -8270.596782 (0,(1,((((((((((((((3,18),((((7,28),67),(19,46)),((14,44),26))),75),(11,77)),(47,76)),(((42,54),50),(55,78))),65),((((((((4,(41,69)),31),((((5,(62,64)),35),((16,(37,61)),(25,36))),(29,38))),(12,30)),(17,63)),((8,66),(((24,53),59),74))),(((9,15),(((33,45),72),71)),(39,43))),58)),32),(((6,22),(27,60)),((13,20),((48,49),(56,68))))),73),((10,40),52)),(((23,57),51),70)),(21,34))),2);
 031: 2 -7798.744141 -8267.250377 (0,1,(2,((((((((((((((3,18),(((((7,28),67),46),19),((14,44),26))),75),(11,77)),(47,76)),(((42,50),54),(55,78))),65),(((((((4,31),(41,69)),((((5,(62,64)),(((16,37),61),(25,36))),(29,38)),35)),(12,30)),(17,63)),(((8,66),(((24,53),59),74)),(((9,15),(((33,45),72),71)),(39,43)))),58)),32),(((6,22),(27,60)),((13,20),((48,49),(56,68))))),73),((((23,51),57),70),52)),(10,40)),(21,34))));
 032: 2 -8270.292969 -8272.071215 (0,1,(2,((((((((((((((3,18),(((((((7,28),67),19),46),14),26),44)),75),(11,77)),(47,76)),(((42,54),50),(55,78))),65),(((((((((4,31),(41,69)),(((5,(62,64)),(((16,61),37),(25,36))),((29,38),35))),(12,30)),(17,63)),71),((((8,66),(((24,53),59),74)),(9,15)),(39,43))),((33,45),72)),58)),32),(((6,22),(27,60)),((13,20),((48,49),(56,68))))),73),(10,40)),((((23,51),57),70),52)),(21,34))));
 033: 7 -7595.280273 -8268.162096 (0,1,(2,((((((((((((((3,18),((((7,28),67),(19,46)),((14,44),26))),75),(11,77)),(47,76)),(((42,54),50),(55,78))),65),((((((((((4,(41,69)),31),(((5,(62,64)),(((16,61),37),(25,36))),((29,38),35))),(12,30)),(17,63)),71),(39,43)),(((8,66),(((24,53),59),74)),(9,15))),((33,45),72)),58)),32),(((6,22),(27,60)),((13,20),((48,49),(56,68))))),73),((((23,51),57),70),52)),(10,40)),(21,34))));
 034: 3 -7735.908691 -8273.452228 (0,(1,((((((((((((((3,18),((((((7,28),67),(19,46)),14),26),44)),75),(11,77)),(47,76)),(((42,50),54),(55,78))),65),(((((((4,(41,69)),31),(12,30)),(((5,((29,38),35)),(((16,37),61),(25,36))),(62,64))),(17,63)),(((8,66),(((24,53),59),74)),(((9,15),(((33,45),72),71)),(39,43)))),58)),32),(((6,22),(27,60)),((13,20),((48,49),(56,68))))),73),((((23,51),57),52),70)),(10,40)),(21,34))),2);
 035: 1 -8112.428711 -8270.234904 (0,1,(2,((((((((((((((3,18),(((((((7,28),67),46),19),14),26),44)),75),(11,77)),(47,76)),(((42,54),50),(55,78))),65),(((((((4,(31,(41,69))),((((5,(62,64)),(((16,37),61),(25,36))),(29,38)),35)),(12,30)),(17,63)),(((9,15),(((33,45),72),71)),(39,43))),((8,66),(((24,53),59),74))),58)),32),(((6,22),(27,60)),((13,20),((48,49),(56,68))))),73),((((23,51),57),70),52)),(10,40)),(21,34))));
 036: 1 -7810.561523 -8269.85901 (0,(1,((((((((((((((3,18),((((7,28),67),(19,46)),((14,44),26))),75),(11,77)),(47,76)),(((42,54),50),(55,78))),65),((((((((((4,(41,69)),31),(((5,(62,64)),(((16,37),61),(25,36))),((29,38),35))),(12,30)),(17,63)),71),(39,43)),((((8,66),74),((24,53),59)),(9,15))),((33,45),72)),58)),32),(((6,22),(27,60)),((13,20),((48,49),(56,68))))),73),((((23,57),51),70),52)),(10,40)),(21,34))),2);
 037: 1 -7898.137695 -8270.932149 (0,1,(2,(((((((((((((3,18),((((((7,28),67),(19,46)),14),26),44)),75),(11,77)),(47,76)),((42,(50,54)),(55,78))),65),(((((((((4,31),(41,69)),(((5,(62,64)),(((16,37),61),(25,36))),((29,38),35))),(12,30)),(17,63)),((8,66),(((24,53),59),74))),(((9,15),(((33,45),72),71)),(39,43))),58),32)),(((6,22),(27,60)),((13,20),((48,49),(56,68))))),73),((((23,51),57),70),52)),(10,40)),(21,34))));
 038: 1 -8187.822266 -8271.530074 (0,1,(2,((((((((((((((3,18),(((((7,28),67),(19,46)),(14,44)),26)),75),(11,77)),(47,76)),(((42,54),50),(55,78))),65),((((((((4,(41,69)),31),(((5,(62,64)),(((16,37),61),(25,36))),((29,38),35))),(12,30)),(17,63)),((8,66),(((24,53),59),74))),(((9,15),(((33,45),72),71)),(39,43))),58)),32),(((6,22),(27,60)),((13,20),((48,49),(56,68))))),((10,40),73)),52),(((23,51),57),70)),(21,34))));
 039: 1 -7782.031738 -8268.945272 (0,(1,((((((((((((((3,18),((((7,28),67),(19,46)),((14,44),26))),75),(11,77)),(47,76)),(((42,54),50),(55,78))),65),((((((((((4,(41,69)),31),(((5,(62,64)),(((16,37),61),(25,36))),((29,38),35))),(12,30)),(17,63)),71),(39,43)),(((8,66),(((24,53),59),74)),(9,15))),((33,45),72)),58)),32),(((6,22),(27,60)),((13,20),((48,49),(56,68))))),73),(((23,57),51),(52,70))),(10,40)),(21,34))),2);
 040: 1 -8549.15332 -8270.497575 (0,(1,((((((((((((((3,18),((((7,28),67),(19,46)),((14,44),26))),75),(11,77)),(47,76)),((42,(50,54)),(55,78))),65),((((((((4,31),(41,69)),(((5,(62,64)),((16,(37,61)),(25,36))),((29,38),35))),(12,30)),(17,63)),((8,66),(((24,53),59),74))),(((9,15),(((33,45),72),71)),(39,43))),58)),32),(((6,22),(27,60)),((13,20),((48,49),(56,68))))),((10,40),73)),(((23,57),51),52)),70),(21,34))),2);
 041: 2 -8182.95166 -8273.995542 (0,(1,((((((((((((((3,18),((((((7,28),67),(19,46)),14),26),44)),75),(11,77)),(47,76)),(((42,50),54),(55,78))),65),(((((((4,(41,69)),31),(12,30)),(((5,((29,38),35)),(((16,37),61),(25,36))),(62,64))),(17,63)),(((8,66),(((24,53),59),74)),(((9,15),(((33,45),72),71)),(39,43)))),58)),32),(((6,22),(27,60)),((13,20),((48,49),(56,68))))),73),(((23,51),57),(52,70))),(10,40)),(21,34))),2);
 042: 1 -7422.141602 -8282.262636 (0,(1,((((((((((((((3,18),(((((((7,28),67),19),46),14),26),44)),75),(11,77)),(47,76)),(((42,54),50),(55,78))),65),(((((((4,31),(41,69)),(((5,(62,64)),(((16,37),61),(25,36))),((29,38),35))),(12,30)),(17,63)),(((((8,66),(((24,53),59),74)),(9,15)),(39,43)),(((33,45),72),71))),58)),32),(((6,22),(27,60)),((13,20),((48,49),(56,68))))),((((23,51),57),52),70)),73),(10,40)),(21,34))),2);
 043: 5 -8004.952148 -8272.449809 (0,1,(2,(((((((((((((3,18),((((7,28),67),(19,46)),((14,44),26))),75),(11,77)),(47,76)),(((42,54),50),(55,78))),65),((((((((4,(41,69)),31),(((5,(62,64)),(((16,37),61),(25,36))),((29,38),35))),(12,30)),(17,63)),((8,66),(((24,53),59),74))),(((9,15),(((33,45),72),71)),(39,43))),58)),32),(((6,22),(27,60)),((13,20),((48,49),(56,68))))),((10,40),73)),((21,34),(((23,51),57),70))),52)));
 044: 1 -8622.709961 -8267.205903 (0,1,(2,((((((((((((((3,18),(((((((7,28),67),19),46),14),26),44)),75),(11,77)),(47,76)),(((42,54),50),(55,78))),65),((((((((4,(41,69)),31),((((5,(62,64)),(((16,37),61),(25,36))),35),(29,38))),(12,30)),(17,63)),((8,66),(((24,53),59),74))),(((9,15),(((33,45),72),71)),(39,43))),58)),32),(((6,22),(27,60)),((13,20),((48,49),(56,68))))),73),((((23,57),51),70),52)),(10,40)),(21,34))));
 045: 3 -8768.62207 -8266.809243 (0,(1,((((((((((((((3,18),((((7,28),67),(19,46)),((14,44),26))),75),(11,77)),(47,76)),(((42,54),50),(55,78))),65),((((((((4,31),(41,69)),((((5,(62,64)),((16,(37,61)),(25,36))),35),(29,38))),(12,30)),(17,63)),((8,66),(((24,53),59),74))),(((9,15),(((33,45),72),71)),(39,43))),58)),32),(((6,22),(27,60)),((13,20),((48,49),(56,68))))),73),((10,40),52)),(((23,57),51),70)),(21,34))),2);
 046: 4 -8105.836914 -8270.724942 (0,1,(2,((((((((((((((3,18),(((((((7,28),67),19),46),14),26),44)),75),(11,77)),(47,76)),(((42,54),50),(55,78))),65),((((((((4,31),(41,69)),(((5,(62,64)),(((16,37),61),(25,36))),((29,38),35))),(12,30)),(17,63)),(((((8,66),(((24,53),59),74)),(9,15)),(39,43)),71)),((33,45),72)),58)),32),(((6,22),(27,60)),((13,20),((48,49),(56,68))))),73),(((23,51),57),(52,70))),(10,40)),(21,34))));
 047: 1 -8048.748535 -8277.606965 (0,(1,(((((((((((((3,18),((((7,28),(19,46)),67),((14,44),26))),75),(11,77)),(47,76)),(((42,54),50),(55,78))),65),(((((((((4,31),(41,69)),(((5,((((16,37),61),(25,36)),(62,64))),35),(29,38))),(12,30)),(17,63)),((8,66),(((24,53),59),74))),(((9,15),(((33,45),72),71)),(39,43))),58),32)),(((6,22),(27,60)),((13,20),((48,49),(56,68))))),73),((((23,57),51),52),70)),(10,40)),(21,34))),2);
 048: 1 -8284.845703 -8265.442404 (0,1,(2,((((((((((((((3,18),((((7,28),67),(19,46)),((14,44),26))),75),(11,77)),(47,76)),(((42,54),50),(55,78))),65),(((((((4,(31,(41,69))),((((5,(62,64)),(((16,37),61),(25,36))),35),(29,38))),(12,30)),(17,63)),((8,66),(((24,53),59),74))),(((9,15),(((33,45),72),71)),(39,43))),58)),32),(((6,22),(27,60)),((13,20),((48,49),(56,68))))),73),((((23,57),51),52),70)),(10,40)),(21,34))));
 049: 1 -8494.137695 -8278.317689 (0,(1,2),((((((((((((3,18),(((((((7,28),67),46),19),14),26),44)),75),(11,77)),(47,76)),(((42,54),50),(55,78))),65),((((((((((4,31),(41,69)),((((5,(62,64)),(((16,37),61),(25,36))),35),(29,38))),(12,30)),(17,63)),((9,15),(((33,45),72),71))),((8,66),(((24,53),59),74))),(39,43)),58),32)),(((6,22),(27,60)),((13,20),((48,49),(56,68))))),((10,40),73)),(((23,(51,57)),52),70)),(21,34)));
 050: 1 -7976.262695 -8269.85901 (0,(1,((((((((((((((3,18),((((7,28),67),(19,46)),((14,44),26))),75),(11,77)),(47,76)),(((42,54),50),(55,78))),65),((((((((((4,(41,69)),31),(((5,(62,64)),(((16,37),61),(25,36))),((29,38),35))),(12,30)),(17,63)),71),(39,43)),((((8,66),74),((24,53),59)),(9,15))),((33,45),72)),58)),32),(((6,22),(27,60)),((13,20),((48,49),(56,68))))),73),((((23,57),51),70),52)),(10,40)),(21,34))),2);
 051: 4 -8137.258789 -8268.467053 (0,1,(2,((((((((((((((3,18),(((((((7,28),67),46),19),14),26),44)),75),(11,77)),(47,76)),(((42,54),50),(55,78))),65),(((((((4,(31,(41,69))),((((5,(62,64)),(((16,37),61),(25,36))),35),(29,38))),(12,30)),(17,63)),(((9,15),(((33,45),72),71)),(39,43))),((8,66),(((24,53),59),74))),58)),32),(((6,22),(27,60)),((13,20),((48,49),(56,68))))),73),((((23,51),57),70),52)),(10,40)),(21,34))));
 052: 5 -8226.441406 -8279.31529 (0,1,(2,((((((((((((((3,18),(((((((7,28),19),67),46),14),26),44)),75),(11,77)),(47,76)),(((42,54),50),(55,78))),65),(((((((4,31),(41,69)),(((5,(62,64)),(((16,37),61),(25,36))),((29,38),35))),(12,30)),(17,63)),(((((8,66),(((24,53),59),74)),(9,15)),(39,43)),(((33,45),72),71))),58)),32),(((6,22),(27,60)),((13,20),((48,49),(56,68))))),73),((((23,51),57),52),70)),(10,40)),(21,34))));
 053: 1 -8615.140625 -8276.42682 (0,(1,((((((((((((((3,18),(((((((7,28),67),46),19),14),26),44)),75),(11,77)),(47,76)),(((42,50),54),(55,78))),65),((((((((4,(41,69)),31),(12,30)),(((5,((29,38),35)),(((16,37),61),(25,36))),(62,64))),(17,63)),(((33,45),72),71)),((((8,66),(((24,53),59),74)),(9,15)),(39,43))),58)),32),(((6,22),(27,60)),((13,20),((48,49),(56,68))))),73),((23,(51,57)),(52,70))),(10,40)),(21,34))),2);
 054: 1 -8072.804688 -8270.549307 (0,1,(2,(((((((((((((3,18),((((((7,28),67),(19,46)),14),26),44)),75),(11,77)),(47,76)),(((42,50),54),(55,78))),65),((((((((4,(41,69)),31),(((5,(62,64)),(((16,37),61),(25,36))),((29,38),35))),(12,30)),(17,63)),(((8,66),74),((24,53),59))),(((9,15),(((33,45),72),71)),(39,43))),58)),32),(((6,22),(27,60)),((13,20),((48,49),(56,68))))),((10,40),73)),((((23,51),57),70),52)),(21,34))));
 055: 2 -7884.812988 -8268.945272 (0,(1,((((((((((((((3,18),((((7,28),67),(19,46)),((14,44),26))),75),(11,77)),(47,76)),(((42,54),50),(55,78))),65),((((((((((4,(41,69)),31),(((5,(62,64)),(((16,37),61),(25,36))),((29,38),35))),(12,30)),(17,63)),71),(39,43)),(((8,66),(((24,53),59),74)),(9,15))),((33,45),72)),58)),32),(((6,22),(27,60)),((13,20),((48,49),(56,68))))),73),(((23,57),51),(52,70))),(10,40)),(21,34))),2);
 056: 1 -7820.339844 -8286.128367 (0,(1,(((((((((((((3,18),((((7,28),67),(19,46)),((14,44),26))),75),(11,77)),(47,76)),(((42,54),50),(55,78))),65),((((((((4,(31,(41,69))),(((5,(62,64)),((16,(37,61)),(25,36))),((29,38),35))),(12,30)),(17,63)),(8,((((24,53),59),74),66))),((9,15),(((33,45),72),71))),(39,43)),58)),32),(((6,22),(27,60)),((13,20),((48,49),(56,68))))),((10,40),73)),(((23,51),57),(52,70))),(21,34))),2);
 057: 1 -8261.978516 -8271.514103 (0,(1,((((((((((((((3,18),((((7,28),67),(19,46)),((14,44),26))),75),(11,77)),(47,76)),(((42,54),50),(55,78))),65),((((((4,(31,(41,69))),((5,(62,64)),(((((16,37),61),(25,36)),(29,38)),35))),(12,30)),(17,63)),(((8,66),(((24,53),59),74)),(((9,15),(((33,45),72),71)),(39,43)))),58)),32),(((6,22),(27,60)),((13,20),((48,49),(56,68))))),73),((((23,51),57),70),52)),(10,40)),(21,34))),2);
 058: 3 -8250.626953 -8280.110986 (0,1,(2,((((((((((((((3,18),((((((7,28),67),(19,46)),14),26),44)),75),(11,77)),(47,76)),(((42,54),50),(55,78))),65),(((((((4,31),(41,69)),((((5,((29,38),35)),(((16,37),61),(25,36))),(62,64)),(12,30))),(17,63)),(((33,45),72),71)),((((8,66),(((24,53),59),74)),(9,15)),(39,43))),58)),32),(((6,22),(27,60)),((13,20),((48,49),(56,68))))),73),((((23,51),57),70),52)),(10,40)),(21,34))));
 059: 4 -8965.546875 -8275.780333 (0,(1,((((((((((((((3,18),(((((((7,28),67),46),19),14),26),44)),75),(11,77)),(47,76)),(((42,50),54),(55,78))),65),((((((((4,31),(41,69)),(12,30)),(((5,((29,38),35)),(((16,37),61),(25,36))),(62,64))),(17,63)),(((33,45),72),71)),((((8,66),(((24,53),59),74)),(9,15)),(39,43))),58)),32),(((6,22),(27,60)),((13,20),((48,49),(56,68))))),73),(((23,(51,57)),52),70)),(10,40)),(21,34))),2);
 060: 1 -8494.632812 -8272.047618 (0,(1,((((((((((((((3,18),((((7,28),67),(19,46)),((14,44),26))),75),(11,77)),(47,76)),(((42,54),50),(55,78))),65),((((((4,(31,(41,69))),(5,(((((16,37),61),(25,36)),((29,38),35)),(62,64)))),(12,30)),(17,63)),(((8,66),(((24,53),59),74)),(((9,15),(((33,45),72),71)),(39,43)))),58)),32),(((6,22),(27,60)),((13,20),((48,49),(56,68))))),73),((((23,51),57),70),52)),(10,40)),(21,34))),2);
 061: 1 -8278.84668 -8269.17053 (0,1,(2,((((((((((((((3,18),((((7,28),67),(19,46)),((14,44),26))),75),(11,77)),(47,76)),(((42,54),50),(55,78))),65),(((((((4,(31,(41,69))),((5,((((16,37),61),(25,36)),(62,64))),((29,38),35))),(12,30)),(17,63)),((8,66),(((24,53),59),74))),(((9,15),(((33,45),72),71)),(39,43))),58)),32),(((6,22),(27,60)),((13,20),((48,49),(56,68))))),73),((((23,57),51),52),70)),(10,40)),(21,34))));
 062: 1 -8795 -8267.102097 (0,1,(2,((((((((((((((3,18),((((7,28),67),(19,46)),((14,44),26))),75),(11,77)),(47,76)),(((42,54),50),(55,78))),65),(((((((4,(31,(41,69))),((5,(62,64)),((((16,37),61),(25,36)),((29,38),35)))),(12,30)),(17,63)),((8,66),(((24,53),59),74))),(((9,15),(((33,45),72),71)),(39,43))),58)),32),(((6,22),(27,60)),((13,20),((48,49),(56,68))))),73),((((23,57),51),52),70)),(10,40)),(21,34))));
 063: 1 -8711.609375 -8273.677368 (0,1,(2,(((((((((((((3,18),((((((7,28),67),(19,46)),14),26),44)),75),(11,77)),(47,76)),(((42,50),54),(55,78))),65),(((((((((4,(41,69)),31),((5,(62,64)),((((16,61),37),(25,36)),((29,38),35)))),(12,30)),(17,63)),((9,15),(((33,45),72),71))),(39,43)),((8,66),(((24,53),59),74))),58)),32),(((6,22),(27,60)),((13,20),((48,49),(56,68))))),((10,40),73)),((((23,51),57),70),52)),(21,34))));
 064: 1 -8669.386719 -8287.860545 (0,1,(2,((((((((((((3,18),(((((7,28),46),19),67),((14,44),26))),75),(11,77)),(47,76)),(((42,50),54),(55,78))),(((((((((4,(31,(41,69))),((((5,((16,(37,61)),(25,36))),(62,64)),35),(29,38))),(12,30)),(17,63)),71),((33,45),72)),((((8,66),(((24,53),59),74)),(9,15)),(39,43))),58),65)),32),(((6,22),(27,60)),((13,20),((48,49),(56,68))))),((10,40),73)),((((23,57),51),70),52)),(21,34))));
 065: 2 -8508.520508 -8269.972277 (0,(1,((((((((((((((3,18),(((((((7,28),67),19),46),14),26),44)),75),(11,77)),(47,76)),(((42,50),54),(55,78))),65),((((((((4,31),(41,69)),(((5,(62,64)),(((16,37),61),(25,36))),((29,38),35))),(12,30)),(17,63)),(((((8,66),(((24,53),59),74)),(9,15)),(39,43)),71)),((33,45),72)),58)),32),(((6,22),(27,60)),((13,20),((48,49),(56,68))))),73),(((23,(51,57)),70),52)),(10,40)),(21,34))),2);
 066: 2 -8713.548828 -8278.317689 (0,(1,2),((((((((((((3,18),(((((((7,28),67),46),19),14),26),44)),75),(11,77)),(47,76)),(((42,54),50),(55,78))),65),((((((((((4,31),(41,69)),((((5,(62,64)),(((16,37),61),(25,36))),35),(29,38))),(12,30)),(17,63)),((9,15),(((33,45),72),71))),((8,66),(((24,53),59),74))),(39,43)),58),32)),(((6,22),(27,60)),((13,20),((48,49),(56,68))))),((10,40),73)),(((23,(51,57)),52),70)),(21,34)));
 067: 4 -8544.865234 -8272.677134 (0,(1,((((((((((((((3,18),((((((7,28),(19,46)),67),14),26),44)),75),(11,77)),(47,76)),(((42,50),54),(55,78))),65),((((((((4,31),(41,69)),(((5,(62,64)),(((16,37),61),(25,36))),((29,38),35))),(12,30)),(17,63)),(((((8,66),(((24,53),59),74)),(9,15)),(39,43)),71)),((33,45),72)),58)),32),(((6,22),(27,60)),((13,20),((48,49),(56,68))))),73),(((23,(51,57)),52),70)),(10,40)),(21,34))),2);
 068: 1 -8515.829102 -8280.194869 (0,(1,(((((((((((((3,18),((((7,28),(19,46)),67),((14,44),26))),75),(11,77)),(47,76)),(((42,54),50),(55,78))),65),(((((((((4,31),(41,69)),((5,((29,38),35)),((((16,37),61),(25,36)),(62,64)))),(12,30)),(17,63)),((8,66),(((24,53),59),74))),(((9,15),(((33,45),72),71)),(39,43))),58),32)),(((6,22),(27,60)),((13,20),((48,49),(56,68))))),73),((((23,57),51),52),70)),(10,40)),(21,34))),2);
 069: 1 -8337.480469 -8268.467053 (0,1,(2,((((((((((((((3,18),(((((((7,28),67),46),19),14),26),44)),75),(11,77)),(47,76)),(((42,54),50),(55,78))),65),(((((((4,(31,(41,69))),((((5,(62,64)),(((16,37),61),(25,36))),35),(29,38))),(12,30)),(17,63)),(((9,15),(((33,45),72),71)),(39,43))),((8,66),(((24,53),59),74))),58)),32),(((6,22),(27,60)),((13,20),((48,49),(56,68))))),73),((((23,51),57),70),52)),(10,40)),(21,34))));
 070: 3 -8694.199219 -8282.70781 (0,1,(2,((((((((((((((3,18),((((7,28),67),(19,46)),((14,44),26))),75),(11,77)),(47,76)),(((42,54),50),(55,78))),65),((((((((((4,31),(41,69)),(29,38)),35),(5,(((16,37),61),(25,36)))),(62,64)),(12,30)),(17,63)),(((8,66),(((24,53),59),74)),(((9,15),(((33,45),72),71)),(39,43)))),58)),32),(((6,22),(27,60)),((13,20),((48,49),(56,68))))),73),((((23,51),57),70),52)),(10,40)),(21,34))));
 071: 2 -7327.498535 -8268.424265 (0,(1,((((((((((((((3,18),((((7,28),67),(19,46)),((14,44),26))),75),(11,77)),(47,76)),(((42,54),50),(55,78))),65),(((((((((4,(41,69)),31),(((5,(62,64)),(((16,37),61),(25,36))),((29,38),35))),(12,30)),(17,63)),((8,66),(((24,53),59),74))),((9,15),(((33,45),72),71))),(39,43)),58)),32),(((6,22),(27,60)),((13,20),((48,49),(56,68))))),73),(10,40)),((((23,51),57),52),70)),(21,34))),2);
 072: 1 -7370.642578 -8277.589782 (0,(1,((((((((((((3,18),(((((7,28),67),46),19),((14,44),26))),75),(11,77)),(47,76)),(((42,50),54),(55,78))),65),((((((((((4,31),(41,69)),((((5,(62,64)),(((16,61),37),(25,36))),35),(29,38))),(12,30)),(17,63)),((8,66),(((24,53),59),74))),((9,15),(((33,45),72),71))),(39,43)),58),32)),(((6,22),(27,60)),((13,20),((48,49),(56,68))))),((10,40),73)),((((23,51),57),70),52)),(21,34))),2);
 073: 1 -7828.283691 -8277.374909 (0,(1,((((((((((((((3,18),((((((7,28),67),(19,46)),14),26),44)),75),(11,77)),(47,76)),(((42,54),50),(55,78))),65),((((((((4,(41,69)),31),(((5,(62,64)),(((16,61),37),(25,36))),((29,38),35))),(12,30)),(17,63)),((8,66),(((24,53),59),74))),(((9,15),(((33,45),72),71)),(39,43))),58)),((((6,22),(27,60)),((13,20),((48,49),(56,68)))),32)),73),52),((23,(51,57)),70)),(10,40)),(21,34))),2);
 074: 1 -8522.015625 -8270.932149 (0,1,(2,(((((((((((((3,18),((((((7,28),67),(19,46)),14),26),44)),75),(11,77)),(47,76)),((42,(50,54)),(55,78))),65),(((((((((4,31),(41,69)),(((5,(62,64)),(((16,37),61),(25,36))),((29,38),35))),(12,30)),(17,63)),((8,66),(((24,53),59),74))),(((9,15),(((33,45),72),71)),(39,43))),58),32)),(((6,22),(27,60)),((13,20),((48,49),(56,68))))),73),((((23,51),57),70),52)),(10,40)),(21,34))));
 075: 1 -8268.567383 -8273.884003 (0,(1,(((((((((((((3,18),(((((7,28),67),19),46),((14,44),26))),75),(11,77)),(47,76)),((42,(50,54)),(55,78))),65),((((((((4,(31,(41,69))),((((5,(62,64)),(((16,37),61),(25,36))),35),(29,38))),(12,30)),(17,63)),71),((((8,66),(((24,53),59),74)),(9,15)),(39,43))),((33,45),72)),58)),32),(((6,22),(27,60)),((13,20),((48,49),(56,68))))),((10,40),73)),(((23,(51,57)),70),52)),(21,34))),2);
 076: 1 -8303.34082 -8269.85901 (0,(1,((((((((((((((3,18),((((7,28),67),(19,46)),((14,44),26))),75),(11,77)),(47,76)),(((42,54),50),(55,78))),65),((((((((((4,(41,69)),31),(((5,(62,64)),(((16,37),61),(25,36))),((29,38),35))),(12,30)),(17,63)),71),(39,43)),((((8,66),74),((24,53),59)),(9,15))),((33,45),72)),58)),32),(((6,22),(27,60)),((13,20),((48,49),(56,68))))),73),((((23,57),51),70),52)),(10,40)),(21,34))),2);
 077: 1 -7792.15625 -8276.748267 (0,(1,(((((((((((((3,18),((((((7,28),67),(19,46)),14),26),44)),75),(11,77)),(47,76)),(((42,54),50),(55,78))),65),((((((((4,(41,69)),31),(((5,(62,64)),(((16,61),37),(25,36))),((29,38),35))),(12,30)),(17,63)),((8,66),(((24,53),59),74))),(((9,15),(((33,45),72),71)),(39,43))),58)),((((6,22),(27,60)),((13,20),((48,49),(56,68)))),32)),73),((23,(51,57)),(52,70))),(10,40)),(21,34))),2);
 078: 1 -8326.086914 -8269.543997 (0,(1,(((((((((((((3,18),(((((((7,28),67),19),46),14),26),44)),75),(11,77)),(47,76)),((((42,54),50),78),55)),65),((((((((4,31),(41,69)),(((5,(62,64)),(((16,37),61),(25,36))),((29,38),35))),(12,30)),(17,63)),(((9,15),(((33,45),72),71)),(39,43))),((8,66),(((24,53),59),74))),58)),32),(((6,22),(27,60)),((13,20),((48,49),(56,68))))),((10,40),73)),(((23,(51,57)),70),52)),(21,34))),2);
 079: 1 -8532.112305 -8271.64435 (0,1,(2,((((((((((((((3,18),(((((7,28),67),19),46),((14,44),26))),75),(11,77)),(47,76)),(((42,54),50),(55,78))),65),(((((((4,(41,69)),31),(((5,(62,64)),(((16,37),61),(25,36))),((29,38),35))),(12,30)),(17,63)),(((8,66),(((24,53),59),74)),(((9,15),(((33,45),72),71)),(39,43)))),58)),32),(((6,22),(27,60)),(((13,20),(48,49)),(56,68)))),73),(((23,51),57),(52,70))),(10,40)),(21,34))));
 080: 1 -7884.515625 -8281.141401 (0,1,(2,((((((((((((((3,18),(((((((7,28),67),19),46),14),26),44)),75),(11,77)),(47,76)),(((42,50),54),(55,78))),65),(((((((((4,(41,69)),31),((((5,(((16,61),37),(25,36))),(62,64)),35),(29,38))),(12,30)),(17,63)),((9,15),(((33,45),72),71))),((8,66),(((24,53),59),74))),(39,43)),58)),32),(((6,22),(27,60)),((13,20),((48,49),(56,68))))),73),((21,34),(((23,57),51),70))),(10,40)),52)));
 081: 1 -8569.255859 -8269.03886 (0,1,(2,((((((((((((((3,18),(((7,28),((19,46),67)),((14,44),26))),75),(11,77)),(47,76)),(((42,50),54),(55,78))),65),(((((((4,(41,69)),31),((((5,(62,64)),(((16,37),61),(25,36))),35),(29,38))),(12,30)),(17,63)),(((8,66),(((24,53),59),74)),(((9,15),(((33,45),72),71)),(39,43)))),58)),32),(((6,22),(27,60)),((13,20),((48,49),(56,68))))),73),((((23,51),57),52),70)),(10,40)),(21,34))));
 082: 1 -8527.371094 -8281.708722 (0,(1,2),((((((((((((3,18),(((((((7,28),67),46),19),14),26),44)),75),(11,77)),(47,76)),(((42,54),50),(55,78))),65),((((((((((4,31),(41,69)),((((5,(((16,37),61),(25,36))),(62,64)),35),(29,38))),(12,30)),(17,63)),((9,15),(((33,45),72),71))),((8,66),(((24,53),59),74))),(39,43)),58),32)),(((6,22),(27,60)),((13,20),((48,49),(56,68))))),((10,40),73)),(((23,(51,57)),70),52)),(21,34)));
 083: 1 -8605.941406 -8268.02691 (0,1,(2,((((((((((((((3,18),((((7,28),67),(19,46)),((14,44),26))),75),(11,77)),(47,76)),(((42,54),50),(55,78))),65),((((((((4,(41,69)),31),(((5,(62,64)),(((16,37),61),(25,36))),((29,38),35))),(12,30)),(17,63)),((8,66),(((24,53),59),74))),(((9,15),(((33,45),72),71)),(39,43))),58)),32),(((6,22),(27,60)),((13,20),((48,49),(56,68))))),73),(((23,57),51),(52,70))),(21,34)),(10,40))));
 084: 2 -8192.09668 -8268.679697 (0,1,(2,(((((((((((((3,18),((((7,28),67),(19,46)),((14,44),26))),75),(11,77)),(47,76)),(((42,54),50),(55,78))),65),((((((((4,31),(41,69)),(((5,(62,64)),(((16,61),37),(25,36))),((29,38),35))),(12,30)),(17,63)),(((8,66),74),((24,53),59))),(((9,15),(((33,45),72),71)),(39,43))),58)),32),(((6,22),(27,60)),((13,20),((48,49),(56,68))))),((10,40),73)),((((23,51),57),70),52)),(21,34))));
 085: 1 -8850.495117 -8268.987324 (0,(1,((((((((((((((3,18),(((7,28),67),(((14,44),26),(19,46)))),75),(11,77)),(47,76)),(((42,54),50),(55,78))),65),(((((((4,(31,(41,69))),(((5,(62,64)),(((16,37),61),(25,36))),((29,38),35))),(12,30)),(17,63)),((8,66),(((24,53),59),74))),(((9,15),(((33,45),72),71)),(39,43))),58)),32),(((6,22),(27,60)),((13,20),((48,49),(56,68))))),73),(((23,51),57),(52,70))),(10,40)),(21,34))),2);
 086: 1 -8231.496094 -8266.118355 (0,(1,((((((((((((((3,18),((((7,28),67),(19,46)),((14,44),26))),75),(11,77)),(47,76)),(((42,54),50),(55,78))),65),((((((((4,(41,69)),31),(((5,(62,64)),(((16,37),61),(25,36))),((29,38),35))),(12,30)),(17,63)),(((9,15),(((33,45),72),71)),(39,43))),((8,66),(((24,53),59),74))),58)),32),(((6,22),(27,60)),((13,20),((48,49),(56,68))))),73),(10,40)),((((23,51),57),52),70)),(21,34))),2);
 087: 2 -8310.652344 -8265.451743 (0,1,(2,((((((((((((((3,18),(((((7,28),67),46),19),((14,44),26))),75),(11,77)),(47,76)),(((42,50),54),(55,78))),65),(((((((4,31),(41,69)),((((5,(62,64)),(((16,37),61),(25,36))),35),(29,38))),(12,30)),(17,63)),(((8,66),(((24,53),59),74)),(((9,15),(((33,45),72),71)),(39,43)))),58)),32),(((6,22),(27,60)),((13,20),((48,49),(56,68))))),73),((((23,51),57),70),52)),(10,40)),(21,34))));
 088: 5 -8624.15918 -8269.235616 (0,1,(2,(((((((((((((3,18),((((7,28),67),(19,46)),((14,44),26))),75),(11,77)),(47,76)),(((42,54),50),(55,78))),65),((((((((4,(31,(41,69))),(((5,(62,64)),(((16,37),61),(25,36))),((29,38),35))),(12,30)),(17,63)),((8,66),(((24,53),59),74))),(((9,15),(((33,45),72),71)),(39,43))),58),32)),(((6,22),(27,60)),((13,20),((48,49),(56,68))))),73),((((23,57),51),70),52)),(10,40)),(21,34))));
 089: 2 -7813.504883 -8268.904348 (0,1,(2,((((((((((((((3,18),((((7,28),67),(19,46)),((14,44),26))),75),(11,77)),(47,76)),(((42,54),50),(55,78))),65),((((((((((4,31),(41,69)),(((5,(62,64)),(((16,61),37),(25,36))),((29,38),35))),(12,30)),(17,63)),71),(39,43)),(((8,66),(((24,53),59),74)),(9,15))),((33,45),72)),58)),32),(((6,22),(27,60)),((13,20),((48,49),(56,68))))),73),(((23,51),57),(52,70))),(10,40)),(21,34))));
 090: 1 -8582.007812 -8281.408835 (0,1,(2,((((((((((((((3,18),((((7,28),67),(19,46)),((14,44),26))),75),(11,77)),(47,76)),(((42,54),50),(55,78))),65),((((((((4,(31,(41,69))),((29,38),35)),((5,(62,64)),(((16,37),61),(25,36)))),(12,30)),(17,63)),(((9,15),(((33,45),72),71)),(39,43))),((8,66),(((24,53),59),74))),58)),32),(((6,22),(27,60)),((13,20),((48,49),(56,68))))),((10,40),73)),52),(((23,57),51),70)),(21,34))));
 091: 2 -7721.473145 -8267.886367 (0,(1,(((((((((((((3,18),(((((((7,28),67),19),46),14),26),44)),75),(11,77)),(47,76)),(((42,54),50),(55,78))),65),((((((((4,31),(41,69)),(((5,(62,64)),(((16,37),61),(25,36))),((29,38),35))),(12,30)),(17,63)),((8,66),(((24,53),59),74))),(((9,15),(((33,45),72),71)),(39,43))),58)),32),(((6,22),(27,60)),((13,20),((48,49),(56,68))))),((10,40),73)),(((23,(51,57)),52),70)),(21,34))),2);
 092: 1 -8654.662109 -8276.058107 (0,1,(2,((((((((((((((((3,18),((((7,28),67),(19,46)),((14,44),26))),75),(11,77)),(47,76)),(((42,54),50),(55,78))),65),((((((((4,31),(41,69)),(((5,(62,64)),(((16,37),61),(25,36))),((29,38),35))),(12,30)),(17,63)),(((33,45),72),71)),((((8,66),(((24,53),59),74)),(9,15)),(39,43))),58)),32),(((6,22),(27,60)),((13,20),((48,49),(56,68))))),73),52),((23,51),57)),70),(10,40)),(21,34))));
 093: 1 -8421.126953 -8270.50356 (0,1,(2,((((((((((((((3,18),((((7,28),67),(19,46)),((14,44),26))),75),(11,77)),(47,76)),(((42,54),50),(55,78))),65),(((((((4,(31,(41,69))),(((5,(62,64)),(((16,37),61),(25,36))),((29,38),35))),(12,30)),(17,63)),(((9,15),(((33,45),72),71)),(39,43))),((8,66),(((24,53),59),74))),58)),32),(((6,22),(27,60)),((13,20),((48,49),(56,68))))),52),((10,40),73)),(((23,57),51),70)),(21,34))));
 094: 2 -7908.591797 -8276.28363 (0,1,(2,(((((((((((((3,18),(((((((7,28),67),46),19),14),26),44)),75),(11,77)),(47,76)),(((42,50),54),(55,78))),65),((((((((4,31),(41,69)),(((5,(62,64)),(((16,37),61),(25,36))),((29,38),35))),(12,30)),(17,63)),((8,66),(((24,53),59),74))),(((9,15),(((33,45),72),71)),(39,43))),58)),32),(((6,22),(27,60)),((13,20),((48,49),(56,68))))),73),(((21,34),70),((23,57),51))),((10,40),52))));
 095: 3 -7895.956055 -8268.628233 (0,(1,((((((((((((((3,18),(((((7,28),67),46),19),((14,44),26))),75),(11,77)),(47,76)),(((42,54),50),(55,78))),65),((((((((4,31),(41,69)),(((5,(62,64)),(((16,37),61),(25,36))),((29,38),35))),(12,30)),(17,63)),(((33,45),72),71)),((((8,66),(((24,53),59),74)),(9,15)),(39,43))),58)),32),(((6,22),(27,60)),((13,20),((48,49),(56,68))))),73),((((23,57),51),70),52)),(10,40)),(21,34))),2);
 096: 1 -8239.257812 -8279.486227 (0,(1,(((((((((((((((3,18),(((((7,28),67),19),46),((14,44),26))),75),(11,77)),(47,76)),(((42,54),50),(55,78))),65),((((((((4,31),(41,69)),((12,30),(17,63))),(((5,(62,64)),(((16,37),61),(25,36))),((29,38),35))),((9,15),(((33,45),72),71))),(39,43)),((8,66),(((24,53),59),74))),58)),32),(((6,22),(27,60)),((13,20),((48,49),(56,68))))),73),52),(((23,51),57),70)),(10,40)),(21,34))),2);
 097: 1 -8134.521484 -8272.134012 (0,1,(2,(((((((((((((3,18),((((((7,28),67),(19,46)),14),26),44)),75),(11,77)),(47,76)),(((42,50),54),(55,78))),65),(((((((((4,(41,69)),31),((((5,(62,64)),(((16,61),37),(25,36))),35),(29,38))),(12,30)),(17,63)),((9,15),(((33,45),72),71))),(39,43)),((8,66),(((24,53),59),74))),58)),32),(((6,22),(27,60)),((13,20),((48,49),(56,68))))),((10,40),73)),((((23,51),57),70),52)),(21,34))));
 098: 1 -7794.660156 -8280.030414 (0,(1,(((((((((((((3,18),(((((((7,28),67),19),46),14),26),44)),75),(11,77)),(47,76)),(((42,50),54),(55,78))),65),(((((((((4,(41,69)),31),(12,30)),(((5,((29,38),35)),((16,(37,61)),(25,36))),(62,64))),(17,63)),71),((((8,66),(((24,53),59),74)),(9,15)),(39,43))),((33,45),72)),58)),32),(((6,22),(27,60)),((13,20),((48,49),(56,68))))),((10,40),73)),(((23,(51,57)),52),70)),(21,34))),2);
 099: 1 -7903.491211 -8269.789492 (0,(1,((((((((((((((3,18),((((7,28),67),(19,46)),((14,44),26))),75),(11,77)),(47,76)),(((42,54),50),(55,78))),65),((((((((((4,(41,69)),31),(((5,(62,64)),(((16,37),61),(25,36))),((29,38),35))),(12,30)),(17,63)),71),(39,43)),(((8,66),(((24,53),59),74)),(9,15))),((33,45),72)),58)),32),(((6,22),(27,60)),((13,20),((48,49),(56,68))))),73),((((23,57),51),70),52)),(21,34)),(10,40))),2);
 100: 2 -7973.984863 -8282.141229 (0,1,(2,(((((((((((((3,18),((((7,28),(19,46)),67),((14,44),26))),75),(11,77)),(47,76)),(((42,54),50),(55,78))),65),(((((((((4,31),(41,69)),((((5,(62,64)),35),(((16,61),37),(25,36))),(29,38))),(12,30)),(17,63)),71),((33,45),72)),((((8,66),(((24,53),59),74)),(9,15)),(39,43))),58)),32),(((6,22),(27,60)),((13,20),((48,49),(56,68))))),((10,40),73)),((((23,57),51),70),52)),(21,34))));
 101: 1 -8254.290039 -8274.827993 (0,1,(2,(((((((((((((3,18),((((7,28),67),(19,46)),((14,44),26))),75),(11,77)),(47,76)),(((42,54),50),(55,78))),65),(((((((4,31),(41,69)),(((5,(62,64)),(((16,61),37),(25,36))),((29,38),35))),(12,30)),(17,63)),(((8,66),(((24,53),59),74)),(((9,15),(((33,45),72),71)),(39,43)))),58)),((((6,22),(27,60)),((13,20),((48,49),(56,68)))),32)),73),(((23,(51,57)),70),52)),(10,40)),(21,34))));
 102: 1 -8881.84375 -8274.001005 (0,1,(2,((((((((((((((3,18),(((((((7,28),67),19),46),14),26),44)),75),(11,77)),(47,76)),(((42,54),50),(55,78))),65),(((((((4,31),(41,69)),(12,30)),(((5,((29,38),35)),(((16,37),61),(25,36))),(62,64))),(17,63)),(((8,66),(((24,53),59),74)),(((9,15),(((33,45),72),71)),(39,43)))),58)),32),(((6,22),(27,60)),((13,20),((48,49),(56,68))))),73),(((23,57),51),(52,70))),(10,40)),(21,34))));
 103: 1 -8554.390625 -8273.944726 (0,(1,(((((((((((((3,18),(((((((7,28),67),19),46),14),26),44)),75),(11,77)),(47,76)),(((42,54),50),(55,78))),65),((((((((4,31),(41,69)),(((5,(62,64)),(((16,37),61),(25,36))),((29,38),35))),(12,30)),(17,63)),(((33,45),72),71)),((((8,66),(((24,53),59),74)),(9,15)),(39,43))),58)),32),(((6,22),(27,60)),((13,20),((48,49),(56,68))))),((10,40),73)),((((23,51),57),70),52)),(21,34))),2);
 104: 1 -8405.963867 -8272.912575 (0,1,(2,((((((((((((((3,18),(((7,28),(19,(46,67))),((14,44),26))),75),(11,77)),(47,76)),((42,(50,54)),(55,78))),65),((((((((4,31),(41,69)),(((5,(62,64)),(((16,61),37),(25,36))),((29,38),35))),(12,30)),(17,63)),(((33,45),72),71)),((((8,66),(((24,53),59),74)),(9,15)),(39,43))),58)),32),(((6,22),(27,60)),((13,20),((48,49),(56,68))))),73),((((23,51),57),52),70)),(21,34)),(10,40))));
 105: 4 -8786.683594 -8269.812026 (0,(1,((((((((((((((3,18),((((((7,28),67),(19,46)),26),14),44)),75),(11,77)),(47,76)),(((42,50),54),(55,78))),65),((((((((4,31),(41,69)),(((5,(62,64)),(((16,37),61),(25,36))),((29,38),35))),(12,30)),(17,63)),((8,66),(((24,53),59),74))),(((9,15),(((33,45),72),71)),(39,43))),58)),32),(((6,22),(27,60)),((13,20),((48,49),(56,68))))),73),((((23,57),51),70),52)),(10,40)),(21,34))),2);
 106: 1 -7939.310547 -8273.272728 (0,1,(2,(((((((((((((3,18),((((((7,28),67),(19,46)),14),26),44)),75),(11,77)),(47,76)),(((42,50),54),(55,78))),65),((((((((((4,(41,69)),31),(((5,(62,64)),(((16,61),37),(25,36))),((29,38),35))),(12,30)),(17,63)),(((33,45),72),71)),(9,15)),(39,43)),((8,66),(((24,53),59),74))),58)),32),(((6,22),(27,60)),((13,20),((48,49),(56,68))))),((10,40),73)),((((23,51),57),70),52)),(21,34))));
 107: 3 -8293.070312 -8289.133566 (0,(1,(((((((((((((3,18),(((((((7,28),67),19),46),14),26),44)),75),(11,77)),(47,76)),(((42,50),54),(55,78))),65),(((((((((4,(41,69)),31),(12,30)),((((5,35),(29,38)),((16,(37,61)),(25,36))),(62,64))),(17,63)),71),((33,45),72)),((((8,66),(((24,53),59),74)),(9,15)),(39,43))),58)),32),(((6,22),(27,60)),((13,20),((48,49),(56,68))))),((10,40),73)),(((23,(51,57)),52),70)),(21,34))),2);
 108: 1 -8416.375 -8269.85901 (0,(1,((((((((((((((3,18),((((7,28),67),(19,46)),((14,44),26))),75),(11,77)),(47,76)),(((42,54),50),(55,78))),65),((((((((((4,(41,69)),31),(((5,(62,64)),(((16,37),61),(25,36))),((29,38),35))),(12,30)),(17,63)),71),(39,43)),((((8,66),74),((24,53),59)),(9,15))),((33,45),72)),58)),32),(((6,22),(27,60)),((13,20),((48,49),(56,68))))),73),((((23,57),51),70),52)),(10,40)),(21,34))),2);
 109: 2 -8639.730469 -8278.513386 (0,1,(2,((((((((((((((3,18),((((7,28),67),(19,46)),((14,44),26))),75),(11,77)),(47,76)),(((42,54),50),(55,78))),65),(((((((((4,(41,69)),31),((29,38),35)),((5,(62,64)),((16,(37,61)),(25,36)))),(12,30)),(17,63)),((8,66),(((24,53),59),74))),(((9,15),(((33,45),72),71)),(39,43))),58)),32),(((6,22),(27,60)),((13,20),((48,49),(56,68))))),73),((10,40),52)),(((23,51),57),70)),(21,34))));
 110: 1 -8239.236328 -8275.91917 (0,(1,((((((((((((((3,18),((((((7,28),67),(19,46)),14),26),44)),75),(11,77)),(47,76)),(((42,50),54),(55,78))),65),((((((((4,(41,69)),31),(12,30)),(((5,((29,38),35)),(((16,37),61),(25,36))),(62,64))),(17,63)),((((9,15),((33,45),72)),71),(39,43))),((8,66),(((24,53),59),74))),58)),32),(((6,22),(27,60)),((13,20),((48,49),(56,68))))),73),((((23,51),57),70),52)),(10,40)),(21,34))),2);
 111: 1 -7820.88623 -8292.089081 (0,1,(2,((((((((((((((3,18),(((((((7,28),67),19),46),14),26),44)),75),(11,77)),(47,76)),(((42,54),50),(55,78))),65),((((((((4,(41,69)),31),(12,30)),((5,(((16,37),61),(25,36))),(62,64))),((29,38),35)),(17,63)),(((8,66),(((24,53),59),74)),(((9,15),(((33,45),72),71)),(39,43)))),58)),32),(((6,22),(27,60)),((13,20),((48,49),(56,68))))),73),((((23,57),51),70),52)),(10,40)),(21,34))));
 112: 1 -9128.355469 -8275.319244 (0,1,(2,(((((((((((((3,18),((((7,28),67),(19,46)),((14,44),26))),75),(11,77)),(47,76)),(((42,54),50),(55,78))),65),((((((((4,(41,69)),31),(((5,(62,64)),(((16,37),61),(25,36))),((29,38),35))),(12,30)),(17,63)),(((8,66),74),((24,53),59))),(((9,15),(((33,45),72),71)),(39,43))),58)),32),(((6,22),(27,60)),((13,20),((48,49),(56,68))))),((10,40),73)),((21,34),(((23,51),57),70))),52)));
 113: 1 -7797.719238 -8279.974984 (0,1,(2,((((((((((((((3,18),(11,77)),((((7,28),67),(19,46)),((14,44),26))),75),(47,76)),(((42,50),54),(55,78))),65),((((((4,(31,(41,69))),((((5,(62,64)),35),(((16,61),37),(25,36))),(29,38))),(12,30)),(17,63)),(((8,66),(((24,53),59),74)),(((9,15),(((33,45),72),71)),(39,43)))),58)),32),(((6,22),(27,60)),((13,20),((48,49),(56,68))))),73),((10,40),52)),(((23,57),51),70)),(21,34))));
 114: 1 -8814.291016 -8278.640844 (0,1,(2,(((((((((((((3,18),(((((7,28),67),46),26),((14,44),19))),75),(11,77)),(47,76)),(((42,54),50),(55,78))),65),((((((((4,31),(41,69)),(((5,(62,64)),(((16,37),61),(25,36))),((29,38),35))),(12,30)),(17,63)),(((8,66),(((24,53),59),74)),(((9,15),(((33,45),72),71)),(39,43)))),58),32)),(((6,22),(27,60)),((13,20),((48,49),(56,68))))),73),((((23,57),51),70),52)),(21,34)),(10,40))));
 115: 1 -7983.78125 -8270.457954 (0,(1,((((((((((((((3,18),((((((7,28),67),(19,46)),14),26),44)),75),(11,77)),(47,76)),(((42,50),54),(55,78))),65),((((((((4,31),(41,69)),(12,30)),((((5,(62,64)),(((16,37),61),(25,36))),35),(29,38))),(17,63)),((8,66),(((24,53),59),74))),(((9,15),(((33,45),72),71)),(39,43))),58)),32),(((6,22),(27,60)),((13,20),((48,49),(56,68))))),73),((((23,51),57),70),52)),(10,40)),(21,34))),2);
 116: 1 -8020.755859 -8281.042764 (0,1,(2,((((((((((((((3,18),((((7,28),67),(19,46)),((14,44),26))),75),(11,77)),(47,76)),(((42,54),50),(55,78))),65),((((((((((4,31),(41,69)),((29,38),35)),(5,(((16,37),61),(25,36)))),(62,64)),(12,30)),(17,63)),((8,66),(((24,53),59),74))),(((9,15),(((33,45),72),71)),(39,43))),58)),32),(((6,22),(27,60)),((13,20),((48,49),(56,68))))),73),((((23,51),57),70),52)),(10,40)),(21,34))));
 117: 1 -8148.941895 -8275.618409 (0,(1,((((((((((((((3,18),((((7,28),67),(19,46)),((14,44),26))),75),(11,77)),(47,76)),(((42,54),50),(55,78))),65),(((((((((((4,(41,69)),31),(((5,(62,64)),(((16,37),61),(25,36))),((29,38),35))),(12,30)),(17,63)),((8,66),(((24,53),59),74))),71),(39,43)),(9,15)),((33,45),72)),58)),32),(((6,22),(27,60)),((13,20),((48,49),(56,68))))),73),((((23,57),51),52),70)),(10,40)),(21,34))),2);
 118: 1 -8674.989258 -8272.047618 (0,(1,((((((((((((((3,18),((((7,28),67),(19,46)),((14,44),26))),75),(11,77)),(47,76)),(((42,54),50),(55,78))),65),((((((4,(31,(41,69))),(5,(((((16,37),61),(25,36)),((29,38),35)),(62,64)))),(12,30)),(17,63)),(((8,66),(((24,53),59),74)),(((9,15),(((33,45),72),71)),(39,43)))),58)),32),(((6,22),(27,60)),((13,20),((48,49),(56,68))))),73),((((23,51),57),70),52)),(10,40)),(21,34))),2);
 119: 1 -8537.037109 -8277.162915 (0,(1,(((((((((((((((3,18),(((((((7,28),67),46),19),14),26),44)),75),(11,77)),(47,76)),(((42,50),54),(55,78))),65),((((((((4,(41,69)),31),(12,30)),(((5,((29,38),35)),(((16,37),61),(25,36))),(62,64))),(17,63)),(((33,45),72),71)),((((8,66),(((24,53),59),74)),(9,15)),(39,43))),58)),32),(((6,22),(27,60)),((13,20),((48,49),(56,68))))),73),52),((23,(51,57)),70)),(10,40)),(21,34))),2);
 120: 1 -8387.359375 -8276.213558 (0,1,(2,(((((((((((((((3,18),((((7,28),67),(19,46)),((14,44),26))),75),(11,77)),(47,76)),(((42,54),50),(55,78))),65),((((((((4,31),(41,69)),(((5,(62,64)),(((16,37),61),(25,36))),((29,38),35))),(12,30)),(17,63)),(((33,45),72),71)),((((8,66),(((24,53),59),74)),(9,15)),(39,43))),58)),32),(((6,22),(27,60)),(((13,20),(48,49)),(56,68)))),73),52),(((23,51),57),70)),(10,40)),(21,34))));
 121: 1 -8125.064453 -8269.789492 (0,(1,((((((((((((((3,18),((((7,28),67),(19,46)),((14,44),26))),75),(11,77)),(47,76)),(((42,54),50),(55,78))),65),((((((((((4,(41,69)),31),(((5,(62,64)),(((16,37),61),(25,36))),((29,38),35))),(12,30)),(17,63)),71),(39,43)),(((8,66),(((24,53),59),74)),(9,15))),((33,45),72)),58)),32),(((6,22),(27,60)),((13,20),((48,49),(56,68))))),73),((((23,57),51),70),52)),(21,34)),(10,40))),2);
 122: 1 -7956.099609 -8281.167832 (0,1,(2,((((((((((((((3,18),((((7,28),67),(19,46)),((14,44),26))),75),(11,77)),(47,76)),(((42,54),50),(55,78))),65),((((((((4,31),(41,69)),((5,(62,64)),((((16,37),61),(25,36)),((29,38),35)))),((12,30),(17,63))),((9,15),(((33,45),72),71))),((8,66),(((24,53),59),74))),(39,43)),58)),32),(((6,22),(27,60)),((13,20),((48,49),(56,68))))),73),((((23,51),57),70),52)),(10,40)),(21,34))));
 123: 1 -8590.688477 -8267.102097 (0,1,(2,((((((((((((((3,18),((((7,28),67),(19,46)),((14,44),26))),75),(11,77)),(47,76)),(((42,54),50),(55,78))),65),(((((((4,(31,(41,69))),((5,(62,64)),((((16,37),61),(25,36)),((29,38),35)))),(12,30)),(17,63)),((8,66),(((24,53),59),74))),(((9,15),(((33,45),72),71)),(39,43))),58)),32),(((6,22),(27,60)),((13,20),((48,49),(56,68))))),73),((((23,57),51),52),70)),(10,40)),(21,34))));
 124: 1 -7828.90918 -8269.85901 (0,(1,((((((((((((((3,18),((((7,28),67),(19,46)),((14,44),26))),75),(11,77)),(47,76)),(((42,54),50),(55,78))),65),((((((((((4,(41,69)),31),(((5,(62,64)),(((16,37),61),(25,36))),((29,38),35))),(12,30)),(17,63)),71),(39,43)),((((8,66),74),((24,53),59)),(9,15))),((33,45),72)),58)),32),(((6,22),(27,60)),((13,20),((48,49),(56,68))))),73),((((23,57),51),70),52)),(10,40)),(21,34))),2);
 125: 1 -7973.991211 -8275.07914 (0,1,(2,(((((((((((((3,18),((((((7,28),67),(19,46)),14),26),44)),75),(11,77)),(47,76)),(((42,50),54),(55,78))),65),((((((((4,31),(41,69)),(((5,(62,64)),(((16,37),61),(25,36))),((29,38),35))),(12,30)),(17,63)),(((8,66),74),((24,53),59))),(((9,15),(((33,45),72),71)),(39,43))),58)),32),(((6,22),(27,60)),((13,20),((48,49),(56,68))))),73),((21,34),(((23,57),51),70))),((10,40),52))));
 126: 2 -8057.666016 -8265.808291 (0,1,(2,((((((((((((((3,18),((((((7,28),67),(19,46)),14),26),44)),75),(11,77)),(47,76)),((42,(50,54)),(55,78))),65),((((((((4,31),(41,69)),(((5,(62,64)),(((16,37),61),(25,36))),((29,38),35))),(12,30)),(17,63)),((8,66),(((24,53),59),74))),(((9,15),(((33,45),72),71)),(39,43))),58)),32),(((6,22),(27,60)),((13,20),((48,49),(56,68))))),73),((((23,51),57),52),70)),(10,40)),(21,34))));
 127: 3 -8234.296875 -8266.19897 (0,1,(2,((((((((((((((3,18),(((((((7,28),67),46),19),14),26),44)),75),(11,77)),(47,76)),(((42,54),50),(55,78))),65),((((((4,(31,(41,69))),(((5,(62,64)),(((16,37),61),(25,36))),((29,38),35))),(12,30)),(17,63)),(((8,66),(((24,53),59),74)),(((9,15),(((33,45),72),71)),(39,43)))),58)),32),(((6,22),(27,60)),((13,20),((48,49),(56,68))))),73),((((23,51),57),70),52)),(10,40)),(21,34))));
 128: 3 -8163.910645 -8269.972677 (0,(1,((((((((((((((3,18),((((((7,28),67),(19,46)),14),26),44)),75),(11,77)),(47,76)),(((42,50),54),(55,78))),65),((((((((4,31),(41,69)),(((5,(62,64)),(((16,37),61),(25,36))),((29,38),35))),(12,30)),(17,63)),(((((8,66),(((24,53),59),74)),(9,15)),(39,43)),71)),((33,45),72)),58)),32),(((6,22),(27,60)),((13,20),((48,49),(56,68))))),73),(((23,(51,57)),70),52)),(10,40)),(21,34))),2);
 129: 2 -7999.146484 -8269.747141 (0,1,(2,((((((((((((((3,18),((((7,28),67),(19,46)),((14,44),26))),75),(11,77)),(47,76)),(((42,54),50),(55,78))),65),((((((((((4,31),(41,69)),(((5,(62,64)),(((16,61),37),(25,36))),((29,38),35))),(12,30)),(17,63)),71),(39,43)),(((8,66),(((24,53),59),74)),(9,15))),((33,45),72)),58)),32),(((6,22),(27,60)),((13,20),((48,49),(56,68))))),73),((((23,51),57),70),52)),(21,34)),(10,40))));
 130: 1 -8684.65625 -8272.367323 (0,1,(2,((((((((((((((3,18),(((7,28),(19,(46,67))),((14,44),26))),75),(11,77)),(47,76)),((42,(50,54)),(55,78))),65),(((((((((4,31),(41,69)),(((5,(62,64)),(((16,61),37),(25,36))),((29,38),35))),(12,30)),(17,63)),(((33,45),72),71)),(39,43)),(((8,66),(((24,53),59),74)),(9,15))),58)),32),(((6,22),(27,60)),((13,20),((48,49),(56,68))))),73),((((23,51),57),52),70)),(10,40)),(21,34))));
 131: 1 -8491.71582 -8275.618409 (0,(1,((((((((((((((3,18),((((7,28),67),(19,46)),((14,44),26))),75),(11,77)),(47,76)),(((42,54),50),(55,78))),65),(((((((((((4,(41,69)),31),(((5,(62,64)),(((16,37),61),(25,36))),((29,38),35))),(12,30)),(17,63)),((8,66),(((24,53),59),74))),71),(39,43)),(9,15)),((33,45),72)),58)),32),(((6,22),(27,60)),((13,20),((48,49),(56,68))))),73),((((23,57),51),52),70)),(10,40)),(21,34))),2);
 132: 8 -8278.691406 -8276.106278 (0,1,(2,((((((((((((((3,18),(11,77)),((((7,28),67),(19,46)),((14,44),26))),75),(47,76)),(((42,50),54),(55,78))),65),((((((4,(31,(41,69))),((((5,(62,64)),((16,(37,61)),(25,36))),35),(29,38))),(12,30)),(17,63)),(((8,66),(((24,53),59),74)),(((9,15),(((33,45),72),71)),(39,43)))),58)),32),(((6,22),(27,60)),((13,20),((48,49),(56,68))))),73),((10,40),52)),(((23,57),51),70)),(21,34))));
 133: 1 -8489.048828 -8278.317689 (0,(1,2),((((((((((((3,18),(((((((7,28),67),46),19),14),26),44)),75),(11,77)),(47,76)),(((42,54),50),(55,78))),65),((((((((((4,31),(41,69)),((((5,(62,64)),(((16,37),61),(25,36))),35),(29,38))),(12,30)),(17,63)),((9,15),(((33,45),72),71))),((8,66),(((24,53),59),74))),(39,43)),58),32)),(((6,22),(27,60)),((13,20),((48,49),(56,68))))),((10,40),73)),(((23,(51,57)),52),70)),(21,34)));
 134: 1 -8082.279297 -8280.204495 (0,1,(2,((((((((((((((3,18),(((((((7,28),67),19),46),14),26),44)),75),(11,77)),(47,76)),(((42,54),50),(55,78))),65),(((((((4,(41,69)),31),(((5,(62,64)),(((16,37),61),(25,36))),((29,38),35))),((12,30),(17,63))),((8,66),(((24,53),59),74))),(((9,15),(((33,45),72),71)),(39,43))),58)),32),(((6,22),(27,60)),((13,20),((48,49),(56,68))))),73),((((23,57),51),70),52)),(10,40)),(21,34))));
 135: 4 -7874.396484 -8283.909924 (0,1,(2,((((((((((((((3,18),(((((7,28),67),19),46),((14,44),26))),75),(11,77)),(47,76)),(((42,50),54),(55,78))),65),((((((((4,31),(41,69)),(((5,(62,64)),(((16,61),37),(25,36))),((29,38),35))),(12,30)),(17,63)),(((33,45),72),71)),((((8,66),(((24,53),59),74)),(9,15)),(39,43))),58)),(((6,22),(27,60)),((13,20),((48,49),(56,68))))),32),73),(10,40)),((((23,51),57),52),70)),(21,34))));
 136: 4 -7925.65332 -8286.318878 (0,(1,(((((((((((((3,18),((((7,28),(19,67)),46),((14,44),26))),75),(11,77)),(47,76)),(((42,54),50),(55,78))),65),(((((((((4,(41,69)),31),((((5,(((16,37),(25,36)),61)),(62,64)),35),(29,38))),(12,30)),(17,63)),71),((33,45),72)),((((8,66),(((24,53),59),74)),(9,15)),(39,43))),58)),32),(((6,22),(27,60)),((13,20),((48,49),(56,68))))),((10,40),73)),(((23,(51,57)),52),70)),(21,34))),2);
 137: 1 -8295.408203 -8274.033562 (0,(1,(((((((((((((3,18),((((7,28),67),(19,46)),((14,44),26))),75),(11,77)),(47,76)),(((42,54),50),(55,78))),65),((((((((4,(41,69)),31),((((5,(62,64)),((16,(37,61)),(25,36))),35),(29,38))),(12,30)),(17,63)),((8,66),(((24,53),59),74))),(((9,15),(((33,45),72),71)),(39,43))),58)),32),(((6,22),(27,60)),((13,20),((48,49),(56,68))))),73),((10,40),52)),((21,34),(((23,57),51),70)))),2);
 138: 4 -7959.354004 -8273.556863 (0,(1,((((((((((((((3,18),(((((((7,28),67),19),46),14),26),44)),75),(11,77)),(47,76)),(((42,50),54),(55,78))),65),(((((((4,(31,(41,69))),(((5,(62,64)),(((16,37),61),(25,36))),((29,38),35))),(12,30)),(17,63)),(((((8,66),(((24,53),59),74)),(9,15)),71),(39,43))),((33,45),72)),58)),32),(((6,22),(27,60)),((13,20),((48,49),(56,68))))),73),(((23,(51,57)),52),70)),(10,40)),(21,34))),2);
 139: 1 -7826.879883 -8280.424593 (0,1,(2,(((((((((((((3,18),(((((7,28),67),19),46),((14,44),26))),75),(11,77)),(47,76)),(((42,54),50),(55,78))),65),((((((((4,31),(41,69)),(((5,(62,64)),(((16,61),37),(25,36))),((29,38),35))),(12,30)),(17,63)),(((33,45),72),71)),((((8,66),(((24,53),59),74)),(9,15)),(39,43))),58)),((((6,22),(27,60)),((13,20),((48,49),(56,68)))),32)),73),(10,40)),((((23,51),57),52),70)),(21,34))));
 140: 2 -8096.331055 -8275.780333 (0,(1,((((((((((((((3,18),(((((((7,28),67),46),19),14),26),44)),75),(11,77)),(47,76)),(((42,50),54),(55,78))),65),((((((((4,31),(41,69)),(12,30)),(((5,((29,38),35)),(((16,37),61),(25,36))),(62,64))),(17,63)),(((33,45),72),71)),((((8,66),(((24,53),59),74)),(9,15)),(39,43))),58)),32),(((6,22),(27,60)),((13,20),((48,49),(56,68))))),73),(((23,(51,57)),52),70)),(10,40)),(21,34))),2);
 141: 3 -7454.405273 -8272.590493 (0,1,(2,((((((((((((((3,18),((((7,28),67),(19,46)),((14,44),26))),(11,77)),75),(47,76)),(((42,54),50),(55,78))),65),((((((((4,31),(41,69)),(((5,(((16,37),61),(25,36))),(62,64)),((29,38),35))),(12,30)),(17,63)),((8,66),(((24,53),59),74))),(((9,15),(((33,45),72),71)),(39,43))),58)),32),(((6,22),(27,60)),((13,20),((48,49),(56,68))))),73),((10,40),52)),(((23,51),57),70)),(21,34))));
 142: 2 -8765.130859 -8276.283463 (0,(1,(((((((((((((3,18),(((((((7,28),67),19),46),14),26),44)),75),(11,77)),(47,76)),(((42,54),50),(55,78))),65),((((((((4,31),(41,69)),(((5,(62,64)),(((16,37),61),(25,36))),((29,38),35))),(12,30)),(17,63)),((8,66),(((24,53),59),74))),(((9,15),(((33,45),72),71)),(39,43))),58)),32),(((6,22),(27,60)),((13,20),((48,49),(56,68))))),73),(((21,34),70),((23,51),57))),((10,40),52))),2);
 143: 1 -8317.619141 -8267.205903 (0,1,(2,((((((((((((((3,18),(((((((7,28),67),19),46),14),26),44)),75),(11,77)),(47,76)),(((42,54),50),(55,78))),65),((((((((4,(41,69)),31),((((5,(62,64)),(((16,37),61),(25,36))),35),(29,38))),(12,30)),(17,63)),((8,66),(((24,53),59),74))),(((9,15),(((33,45),72),71)),(39,43))),58)),32),(((6,22),(27,60)),((13,20),((48,49),(56,68))))),73),((((23,57),51),70),52)),(10,40)),(21,34))));
 144: 1 -8694.438477 -8273.493411 (0,(1,(((((((((((((3,18),(((((((7,28),67),19),46),14),26),44)),75),(11,77)),(47,76)),(((42,54),50),(55,78))),65),(((((((4,31),(41,69)),(((5,(62,64)),(((16,37),61),(25,36))),((29,38),35))),(12,30)),(17,63)),(((((8,66),(((24,53),59),74)),(9,15)),(39,43)),(((33,45),72),71))),58)),32),(((6,22),(27,60)),((13,20),((48,49),(56,68))))),((10,40),73)),((((23,51),57),52),70)),(21,34))),2);
 145: 1 -7844.624023 -8269.85901 (0,(1,((((((((((((((3,18),((((7,28),67),(19,46)),((14,44),26))),75),(11,77)),(47,76)),(((42,54),50),(55,78))),65),((((((((((4,(41,69)),31),(((5,(62,64)),(((16,37),61),(25,36))),((29,38),35))),(12,30)),(17,63)),71),(39,43)),((((8,66),74),((24,53),59)),(9,15))),((33,45),72)),58)),32),(((6,22),(27,60)),((13,20),((48,49),(56,68))))),73),((((23,57),51),70),52)),(10,40)),(21,34))),2);
 146: 1 -8586.94043 -8281.342616 (0,(1,((((((((((((3,18),(((((7,28),67),46),19),((14,44),26))),75),(11,77)),(47,76)),(((42,50),54),(55,78))),65),((((((((((4,31),(41,69)),(((5,((((16,61),37),(25,36)),(62,64))),35),(29,38))),(12,30)),(17,63)),((9,15),(((33,45),72),71))),((8,66),(((24,53),59),74))),(39,43)),58),32)),(((6,22),(27,60)),((13,20),((48,49),(56,68))))),((10,40),73)),((((23,51),57),70),52)),(21,34))),2);
 147: 2 -7540.086426 -8281.814747 (0,1,(2,((((((((((((((3,18),((((7,28),67),(19,46)),((14,44),26))),75),(11,77)),(47,76)),(((42,54),50),(55,78))),65),(((((((((((4,31),(41,69)),((29,38),35)),((5,(62,64)),(((16,61),37),(25,36)))),(12,30)),(17,63)),71),(39,43)),(((8,66),(((24,53),59),74)),(9,15))),((33,45),72)),58)),32),(((6,22),(27,60)),((13,20),((48,49),(56,68))))),73),((((23,51),57),70),52)),(10,40)),(21,34))));
 148: 3 -8485.927734 -8266.580277 (0,(1,(((((((((((((3,18),((((7,28),67),(19,46)),((14,44),26))),75),(11,77)),(47,76)),(((42,54),50),(55,78))),65),((((((((4,31),(41,69)),(((5,(62,64)),(((16,37),61),(25,36))),((29,38),35))),(12,30)),(17,63)),((8,66),(((24,53),59),74))),(((9,15),(((33,45),72),71)),(39,43))),58)),32),(((6,22),(27,60)),((13,20),((48,49),(56,68))))),((10,40),73)),(((23,57),51),(52,70))),(21,34))),2);
 149: 1 -8109.018555 -8268.12869 (0,(1,(((((((((((((3,18),(((((((7,28),67),19),46),14),26),44)),75),(11,77)),(47,76)),(((42,54),50),(55,78))),65),(((((((4,31),(41,69)),(((5,(62,64)),(((16,37),61),(25,36))),((29,38),35))),(12,30)),(17,63)),(((8,66),(((24,53),59),74)),(((9,15),(((33,45),72),71)),(39,43)))),58)),32),(((6,22),(27,60)),((13,20),((48,49),(56,68))))),((10,40),73)),(((23,(51,57)),70),52)),(21,34))),2);
 150: 1 -8385.44043 -8267.102097 (0,1,(2,((((((((((((((3,18),((((7,28),67),(19,46)),((14,44),26))),75),(11,77)),(47,76)),(((42,54),50),(55,78))),65),(((((((4,(31,(41,69))),((5,(62,64)),((((16,37),61),(25,36)),((29,38),35)))),(12,30)),(17,63)),((8,66),(((24,53),59),74))),(((9,15),(((33,45),72),71)),(39,43))),58)),32),(((6,22),(27,60)),((13,20),((48,49),(56,68))))),73),((((23,57),51),52),70)),(10,40)),(21,34))));
 151: 3 -7554.671875 -8273.272728 (0,1,(2,(((((((((((((3,18),((((((7,28),67),(19,46)),14),26),44)),75),(11,77)),(47,76)),(((42,50),54),(55,78))),65),((((((((((4,(41,69)),31),(((5,(62,64)),(((16,61),37),(25,36))),((29,38),35))),(12,30)),(17,63)),(((33,45),72),71)),(9,15)),(39,43)),((8,66),(((24,53),59),74))),58)),32),(((6,22),(27,60)),((13,20),((48,49),(56,68))))),((10,40),73)),((((23,51),57),70),52)),(21,34))));
 152: 3 -8190.029297 -8270.724942 (0,1,(2,((((((((((((((3,18),(((((((7,28),67),19),46),14),26),44)),75),(11,77)),(47,76)),(((42,54),50),(55,78))),65),((((((((4,31),(41,69)),(((5,(62,64)),(((16,37),61),(25,36))),((29,38),35))),(12,30)),(17,63)),(((((8,66),(((24,53),59),74)),(9,15)),(39,43)),71)),((33,45),72)),58)),32),(((6,22),(27,60)),((13,20),((48,49),(56,68))))),73),(((23,51),57),(52,70))),(10,40)),(21,34))));
 153: 1 -9458.007812 -8275.415946 (0,(1,(((((((((((((((3,18),(((((((7,28),67),19),46),14),26),44)),75),(11,77)),(47,76)),(((42,50),54),(55,78))),65),(((((((4,(31,(41,69))),(((5,(62,64)),(((16,37),61),(25,36))),((29,38),35))),(12,30)),(17,63)),(((((8,66),(((24,53),59),74)),(9,15)),(39,43)),71)),((33,45),72)),58)),32),(((6,22),(27,60)),((13,20),((48,49),(56,68))))),73),((23,(51,57)),52)),70),(10,40)),(21,34))),2);
 154: 2 -8413.107422 -8282.204308 (0,1,(2,((((((((((((((3,18),(((((((7,28),67),19),46),14),26),44)),75),(11,77)),(47,76)),(((42,54),50),(55,78))),65),((((((((4,31),(41,69)),((29,38),35)),((5,(62,64)),(((16,37),61),(25,36)))),(12,30)),(17,63)),(((((8,66),(((24,53),59),74)),(9,15)),(39,43)),(((33,45),72),71))),58)),32),(((6,22),(27,60)),((13,20),((48,49),(56,68))))),73),((((23,51),57),52),70)),(10,40)),(21,34))));
 155: 2 -8537.520508 -8293.171743 (0,(1,2),(((((((((((((3,18),(((7,28),(19,(46,67))),((14,44),26))),75),(11,77)),(47,76)),(((42,50),54),(55,78))),65),((((((((((4,(41,69)),31),(((5,((16,(37,61)),(25,36))),(62,64)),35)),(29,38)),(12,30)),(17,63)),71),((33,45),72)),((((8,66),(((24,53),59),74)),(9,15)),(39,43))),58)),32),(((6,22),(27,60)),((13,20),((48,49),(56,68))))),((10,40),73)),((((23,51),57),52),70)),(21,34)));
 156: 5 -8132.753906 -8266.458696 (0,(1,((((((((((((((3,18),((((((7,28),67),(19,46)),14),26),44)),75),(11,77)),(47,76)),(((42,50),54),(55,78))),65),((((((((4,31),(41,69)),(((5,(62,64)),(((16,37),61),(25,36))),((29,38),35))),(12,30)),(17,63)),((8,66),(((24,53),59),74))),(((9,15),(((33,45),72),71)),(39,43))),58)),32),(((6,22),(27,60)),((13,20),((48,49),(56,68))))),73),(((23,57),51),(52,70))),(10,40)),(21,34))),2);
 157: 1 -8639.335938 -8272.027005 (0,1,(2,(((((((((((((((3,18),((((7,28),67),(19,46)),((14,44),26))),75),(11,77)),(47,76)),(((42,50),54),(55,78))),65),(((((((((((4,31),(41,69)),(((5,(62,64)),(((16,61),37),(25,36))),((29,38),35))),(12,30)),(17,63)),71),(39,43)),((8,66),(((24,53),59),74))),(9,15)),((33,45),72)),58)),32),(((6,22),(27,60)),((13,20),((48,49),(56,68))))),73),52),(((23,51),57),70)),(10,40)),(21,34))));
 158: 1 -8569.396484 -8269.972277 (0,(1,((((((((((((((3,18),(((((((7,28),67),19),46),14),26),44)),75),(11,77)),(47,76)),(((42,50),54),(55,78))),65),((((((((4,31),(41,69)),(((5,(62,64)),(((16,37),61),(25,36))),((29,38),35))),(12,30)),(17,63)),(((((8,66),(((24,53),59),74)),(9,15)),(39,43)),71)),((33,45),72)),58)),32),(((6,22),(27,60)),((13,20),((48,49),(56,68))))),73),(((23,(51,57)),70),52)),(10,40)),(21,34))),2);
 159: 2 -8469.162109 -8273.167232 (0,1,(2,((((((((((((((3,18),(((((((7,28),67),46),19),14),26),44)),75),(11,77)),(47,76)),(((42,50),54),(55,78))),65),((((((((4,(41,69)),31),(((5,(62,64)),(((16,37),61),(25,36))),((29,38),35))),(12,30)),(17,63)),(((9,15),(((33,45),72),71)),(39,43))),((8,66),(((24,53),59),74))),58)),32),(((6,22),(27,60)),((13,20),((48,49),(56,68))))),73),((21,34),(((23,57),51),70))),(10,40)),52)));
 160: 5 -8266.078125 -8270.724942 (0,1,(2,((((((((((((((3,18),(((((((7,28),67),19),46),14),26),44)),75),(11,77)),(47,76)),(((42,54),50),(55,78))),65),((((((((4,31),(41,69)),(((5,(62,64)),(((16,37),61),(25,36))),((29,38),35))),(12,30)),(17,63)),(((((8,66),(((24,53),59),74)),(9,15)),(39,43)),71)),((33,45),72)),58)),32),(((6,22),(27,60)),((13,20),((48,49),(56,68))))),73),(((23,51),57),(52,70))),(10,40)),(21,34))));
 161: 1 -8229.998047 -8269.625221 (0,(1,((((((((((((((3,18),((((((7,28),67),(19,46)),14),26),44)),75),(11,77)),(47,76)),(((42,50),54),(55,78))),65),((((((((4,31),(41,69)),(12,30)),(((5,(62,64)),(((16,37),61),(25,36))),((29,38),35))),(17,63)),((8,66),(((24,53),59),74))),(((9,15),(((33,45),72),71)),(39,43))),58)),32),(((6,22),(27,60)),((13,20),((48,49),(56,68))))),73),((((23,51),57),52),70)),(10,40)),(21,34))),2);
 162: 1 -7086.722656 -8277.296735 (0,(1,((((((((((((((3,18),(((((((7,28),67),46),19),14),26),44)),75),(11,77)),(47,76)),(((42,50),54),(55,78))),65),((((((((4,(41,69)),31),(12,30)),(((5,((29,38),35)),(((16,37),61),(25,36))),(62,64))),(17,63)),(((33,45),72),71)),((((8,66),(((24,53),59),74)),(9,15)),(39,43))),58)),32),(((6,22),(27,60)),((13,20),((48,49),(56,68))))),73),(((23,(51,57)),70),52)),(21,34)),(10,40))),2);
 163: 1 -8202.28418 -8268.329643 (0,(1,((((((((((((((3,18),(((7,28),67),(((14,44),26),(19,46)))),75),(11,77)),(47,76)),(((42,54),50),(55,78))),65),(((((((4,(31,(41,69))),(((5,(62,64)),(((16,37),61),(25,36))),((29,38),35))),(12,30)),(17,63)),((8,66),(((24,53),59),74))),(((9,15),(((33,45),72),71)),(39,43))),58)),32),(((6,22),(27,60)),((13,20),((48,49),(56,68))))),73),((((23,51),57),52),70)),(10,40)),(21,34))),2);
 164: 2 -8117.768555 -8276.23997 (0,(1,(((((((((((((3,18),((((((7,28),67),(19,46)),14),26),44)),75),(11,77)),(47,76)),(((42,54),50),(55,78))),65),(((((((((4,31),(41,69)),((((5,(62,64)),(((16,37),61),(25,36))),35),(29,38))),(12,30)),(17,63)),((9,15),(((33,45),72),71))),(39,43)),((8,66),(((24,53),59),74))),58)),32),(((6,22),(27,60)),((13,20),((48,49),(56,68))))),73),((21,34),(((23,51),57),70))),((10,40),52))),2);
 165: 2 -7964.704102 -8268.298259 (0,1,(2,((((((((((((((3,18),((((7,28),67),(19,46)),((14,44),26))),75),(11,77)),(47,76)),(((42,54),50),(55,78))),65),((((((((((4,31),(41,69)),(((5,(62,64)),(((16,61),37),(25,36))),((29,38),35))),(12,30)),(17,63)),71),(39,43)),(((8,66),(((24,53),59),74)),(9,15))),((33,45),72)),58)),32),(((6,22),(27,60)),((13,20),((48,49),(56,68))))),73),((((23,51),57),52),70)),(10,40)),(21,34))));
 166: 2 -7955.342773 -8271.222904 (0,1,(2,((((((((((((((3,18),((((7,28),67),(19,46)),((14,44),26))),75),(11,77)),(47,76)),(((42,54),50),(55,78))),65),((((((((((4,31),(41,69)),(12,30)),(((5,(62,64)),(((16,61),37),(25,36))),((29,38),35))),(17,63)),71),(39,43)),(((8,66),(((24,53),59),74)),(9,15))),((33,45),72)),58)),32),(((6,22),(27,60)),((13,20),((48,49),(56,68))))),73),((((23,51),57),70),52)),(10,40)),(21,34))));
 167: 1 -8236.262695 -8267.953183 (0,1,(2,((((((((((((((3,18),((((7,28),67),(19,46)),((14,44),26))),75),(11,77)),(47,76)),(((42,54),50),(55,78))),65),(((((((4,(31,(41,69))),(((5,(((16,37),61),(25,36))),(62,64)),((29,38),35))),(12,30)),(17,63)),((8,66),(((24,53),59),74))),(((9,15),(((33,45),72),71)),(39,43))),58)),32),(((6,22),(27,60)),((13,20),((48,49),(56,68))))),73),((((23,57),51),52),70)),(10,40)),(21,34))));
 168: 1 -8350.808594 -8268.252662 (0,1,(2,((((((((((((((3,18),((((7,28),67),(19,46)),((14,44),26))),75),(11,77)),(47,76)),(((42,54),50),(55,78))),65),((((((((4,31),(41,69)),((((5,(62,64)),(((16,61),37),(25,36))),35),(29,38))),(12,30)),(17,63)),(((8,66),74),((24,53),59))),(((9,15),(((33,45),72),71)),(39,43))),58)),32),(((6,22),(27,60)),((13,20),((48,49),(56,68))))),73),((((23,51),57),70),52)),(10,40)),(21,34))));
 169: 2 -8698.974609 -8268.298259 (0,1,(2,((((((((((((((3,18),((((7,28),67),(19,46)),((14,44),26))),75),(11,77)),(47,76)),(((42,54),50),(55,78))),65),((((((((((4,31),(41,69)),(((5,(62,64)),(((16,61),37),(25,36))),((29,38),35))),(12,30)),(17,63)),71),(39,43)),(((8,66),(((24,53),59),74)),(9,15))),((33,45),72)),58)),32),(((6,22),(27,60)),((13,20),((48,49),(56,68))))),73),((((23,51),57),52),70)),(10,40)),(21,34))));
 170: 2 -8446.064453 -8272.81552 (0,1,(2,((((((((((((((3,18),((((((7,28),67),(19,46)),14),26),44)),75),(11,77)),(47,76)),(((42,54),50),(55,78))),65),((((((((4,31),(41,69)),(12,30)),(((5,(62,64)),(((16,37),61),(25,36))),((29,38),35))),(17,63)),(((((8,66),(((24,53),59),74)),(9,15)),(39,43)),71)),((33,45),72)),58)),32),(((6,22),(27,60)),((13,20),((48,49),(56,68))))),73),((((23,51),57),52),70)),(10,40)),(21,34))));
 171: 1 -8507.253906 -8267.953183 (0,1,(2,((((((((((((((3,18),((((7,28),67),(19,46)),((14,44),26))),75),(11,77)),(47,76)),(((42,54),50),(55,78))),65),(((((((4,(31,(41,69))),(((5,(((16,37),61),(25,36))),(62,64)),((29,38),35))),(12,30)),(17,63)),((8,66),(((24,53),59),74))),(((9,15),(((33,45),72),71)),(39,43))),58)),32),(((6,22),(27,60)),((13,20),((48,49),(56,68))))),73),((((23,57),51),52),70)),(10,40)),(21,34))));
 172: 4 -7731.3125 -8275.903005 (0,1,(2,(((((((((((((3,18),(((((((7,28),67),46),14),19),26),44)),75),(11,77)),(47,76)),(((42,50),54),(55,78))),65),((((((((4,31),(41,69)),(((5,(62,64)),(((16,37),61),(25,36))),((29,38),35))),(12,30)),(17,63)),((8,66),(((24,53),59),74))),(((9,15),(((33,45),72),71)),(39,43))),58)),32),(((6,22),(27,60)),((13,20),((48,49),(56,68))))),73),((21,34),(((23,57),51),70))),((10,40),52))));
 173: 6 -7869.570312 -8266.574793 (0,1,(2,(((((((((((((3,18),((((7,28),67),(19,46)),((14,44),26))),75),(11,77)),(47,76)),(((42,54),50),(55,78))),65),(((((((4,(31,(41,69))),(((5,(62,64)),(((16,37),61),(25,36))),((29,38),35))),(12,30)),(17,63)),((8,66),(((24,53),59),74))),(((9,15),(((33,45),72),71)),(39,43))),58)),32),(((6,22),(27,60)),((13,20),((48,49),(56,68))))),((10,40),73)),(((23,51),57),(52,70))),(21,34))));
 174: 1 -7468.886719 -8289.30324 (0,(1,2),((((((((((((3,18),(((((((7,28),67),46),19),14),26),44)),75),(11,77)),(47,76)),(((42,50),54),(55,78))),65),((((((((4,(31,(41,69))),((((5,(62,64)),((16,(37,61)),(25,36))),(29,38)),35)),(12,30)),(17,63)),71),((33,45),72)),((((8,66),(((24,53),59),74)),(9,15)),(39,43))),58)),((((6,22),(27,60)),((13,20),((48,49),(56,68)))),32)),((10,40),73)),(((23,(51,57)),52),70)),(21,34)));
 175: 1 -7541.87793 -8279.486227 (0,(1,(((((((((((((((3,18),(((((7,28),67),19),46),((14,44),26))),75),(11,77)),(47,76)),(((42,54),50),(55,78))),65),((((((((4,31),(41,69)),((12,30),(17,63))),(((5,(62,64)),(((16,37),61),(25,36))),((29,38),35))),((9,15),(((33,45),72),71))),(39,43)),((8,66),(((24,53),59),74))),58)),32),(((6,22),(27,60)),((13,20),((48,49),(56,68))))),73),52),(((23,51),57),70)),(10,40)),(21,34))),2);
 176: 1 -8895.847656 -8269.399801 (0,1,(2,(((((((((((((3,18),((((7,28),67),(19,46)),((14,44),26))),75),(11,77)),(47,76)),((42,(50,54)),(55,78))),65),((((((((4,(31,(41,69))),(((5,(62,64)),((16,(37,61)),(25,36))),((29,38),35))),(12,30)),(17,63)),((8,66),(((24,53),59),74))),(((9,15),(((33,45),72),71)),(39,43))),58),32)),(((6,22),(27,60)),((13,20),((48,49),(56,68))))),73),((((23,51),57),70),52)),(10,40)),(21,34))));
 177: 1 -8561.46875 -8269.625221 (0,(1,((((((((((((((3,18),((((((7,28),67),(19,46)),14),26),44)),75),(11,77)),(47,76)),(((42,50),54),(55,78))),65),((((((((4,31),(41,69)),(12,30)),(((5,(62,64)),(((16,37),61),(25,36))),((29,38),35))),(17,63)),((8,66),(((24,53),59),74))),(((9,15),(((33,45),72),71)),(39,43))),58)),32),(((6,22),(27,60)),((13,20),((48,49),(56,68))))),73),((((23,51),57),52),70)),(10,40)),(21,34))),2);
 178: 2 -8796.085938 -8266.458696 (0,(1,((((((((((((((3,18),((((((7,28),67),(19,46)),14),26),44)),75),(11,77)),(47,76)),(((42,50),54),(55,78))),65),((((((((4,31),(41,69)),(((5,(62,64)),(((16,37),61),(25,36))),((29,38),35))),(12,30)),(17,63)),((8,66),(((24,53),59),74))),(((9,15),(((33,45),72),71)),(39,43))),58)),32),(((6,22),(27,60)),((13,20),((48,49),(56,68))))),73),(((23,57),51),(52,70))),(10,40)),(21,34))),2);
 179: 1 -8399.625 -8282.196597 (0,1,(2,(((((((((((((((3,18),((((7,28),67),(19,46)),((14,44),26))),75),(11,77)),(47,76)),(((42,54),50),(55,78))),65),(((((((((4,31),(41,69)),((29,38),35)),((5,(62,64)),(((16,37),61),(25,36)))),(12,30)),(17,63)),(((33,45),72),71)),((((8,66),(((24,53),59),74)),(9,15)),(39,43))),58)),32),(((6,22),(27,60)),((13,20),((48,49),(56,68))))),73),52),(((23,51),57),70)),(10,40)),(21,34))));
 180: 1 -7903.095703 -8276.18581 (0,1,(2,(((((((((((((3,18),((((((7,28),67),(19,46)),14),26),44)),75),(11,77)),(47,76)),(((42,50),54),(55,78))),65),(((((((((4,31),(41,69)),((((5,(62,64)),(((16,61),37),(25,36))),35),(29,38))),(12,30)),(17,63)),((9,15),(((33,45),72),71))),(39,43)),((8,66),(((24,53),59),74))),58)),32),(((6,22),(27,60)),((13,20),((48,49),(56,68))))),73),((21,34),(((23,57),51),70))),((10,40),52))));
 181: 4 -8707.795898 -8268.678339 (0,1,(2,(((((((((((((3,18),((((7,28),67),(19,46)),((14,44),26))),75),(11,77)),(47,76)),((42,(50,54)),(55,78))),65),((((((((4,(41,69)),31),(((5,(62,64)),(((16,37),61),(25,36))),((29,38),35))),(12,30)),(17,63)),(((8,66),74),((24,53),59))),(((9,15),(((33,45),72),71)),(39,43))),58)),32),(((6,22),(27,60)),((13,20),((48,49),(56,68))))),((10,40),73)),((((23,51),57),70),52)),(21,34))));
 182: 1 -8308.826172 -8268.984473 (0,1,(2,((((((((((((((3,18),(((((((7,28),67),19),46),14),26),44)),75),(11,77)),(47,76)),(((42,54),50),(55,78))),65),((((((((4,(41,69)),31),((((5,(62,64)),(((16,37),61),(25,36))),(29,38)),35)),(12,30)),(17,63)),((8,66),(((24,53),59),74))),(((9,15),(((33,45),72),71)),(39,43))),58)),32),(((6,22),(27,60)),((13,20),((48,49),(56,68))))),73),((((23,57),51),70),52)),(10,40)),(21,34))));
 183: 3 -8206.783203 -8283.656634 (0,1,(2,((((((((((((((3,18),(((((((7,28),67),19),46),14),26),44)),75),(11,77)),(47,76)),(((42,54),50),(55,78))),65),(((((((((4,31),69),41),(((5,(62,64)),(((16,37),61),(25,36))),((29,38),35))),(12,30)),(17,63)),(((((8,66),(((24,53),59),74)),(9,15)),(39,43)),71)),((33,45),72)),58)),32),(((6,22),(27,60)),((13,20),((48,49),(56,68))))),73),((((23,51),57),52),70)),(10,40)),(21,34))));
 184: 1 -8088.694336 -8272.027005 (0,1,(2,(((((((((((((((3,18),((((7,28),67),(19,46)),((14,44),26))),75),(11,77)),(47,76)),(((42,50),54),(55,78))),65),(((((((((((4,31),(41,69)),(((5,(62,64)),(((16,61),37),(25,36))),((29,38),35))),(12,30)),(17,63)),71),(39,43)),((8,66),(((24,53),59),74))),(9,15)),((33,45),72)),58)),32),(((6,22),(27,60)),((13,20),((48,49),(56,68))))),73),52),(((23,51),57),70)),(10,40)),(21,34))));
 185: 2 -8340.013672 -8269.972277 (0,(1,((((((((((((((3,18),(((((((7,28),67),19),46),14),26),44)),75),(11,77)),(47,76)),(((42,50),54),(55,78))),65),((((((((4,31),(41,69)),(((5,(62,64)),(((16,37),61),(25,36))),((29,38),35))),(12,30)),(17,63)),(((((8,66),(((24,53),59),74)),(9,15)),(39,43)),71)),((33,45),72)),58)),32),(((6,22),(27,60)),((13,20),((48,49),(56,68))))),73),(((23,(51,57)),70),52)),(10,40)),(21,34))),2);
 186: 3 -8995.272461 -8269.264615 (0,1,(2,((((((((((((((3,18),((((7,28),67),(19,46)),((14,44),26))),75),(11,77)),(47,76)),(((42,54),50),(55,78))),65),(((((((4,(41,69)),31),((((5,(62,64)),(((16,61),37),(25,36))),35),(29,38))),(12,30)),(17,63)),(((((8,66),(((24,53),59),74)),(9,15)),(39,43)),(((33,45),72),71))),58)),32),(((6,22),(27,60)),((13,20),((48,49),(56,68))))),73),((((23,51),57),52),70)),(10,40)),(21,34))));
 187: 1 -8578.234375 -8280.241851 (0,(1,(((((((((((((3,18),((((7,28),(19,46)),67),((14,44),26))),75),(11,77)),(47,76)),(((42,54),50),(55,78))),65),(((((((((4,31),(41,69)),(5,(((((16,37),61),(25,36)),(62,64)),((29,38),35)))),(12,30)),(17,63)),((8,66),(((24,53),59),74))),(((9,15),(((33,45),72),71)),(39,43))),58),32)),(((6,22),(27,60)),((13,20),((48,49),(56,68))))),73),((((23,57),51),52),70)),(10,40)),(21,34))),2);
 188: 3 -7666.636719 -8273.055484 (0,1,(2,((((((((((((((3,18),(((((7,28),67),19),46),((14,44),26))),75),(11,77)),(47,76)),(((42,54),50),(55,78))),65),((((((((4,31),(41,69)),((5,(62,64)),((((16,61),37),(25,36)),((29,38),35)))),(12,30)),(17,63)),(((33,45),72),71)),((((8,66),(((24,53),59),74)),(9,15)),(39,43))),58)),32),(((6,22),(27,60)),((13,20),((48,49),(56,68))))),73),(10,40)),((((23,51),57),52),70)),(21,34))));
 189: 3 -8321.646484 -8278.727369 (0,1,(2,((((((((((((((3,18),((((((7,28),67),(19,46)),14),26),44)),75),(11,77)),(47,76)),(((42,54),50),(55,78))),65),((((((((4,31),(41,69)),(((5,((29,38),35)),(((16,37),61),(25,36))),(62,64))),(12,30)),(17,63)),(((33,45),72),71)),((((8,66),(((24,53),59),74)),(9,15)),(39,43))),58)),32),(((6,22),(27,60)),((13,20),((48,49),(56,68))))),73),((((23,51),57),70),52)),(10,40)),(21,34))));
 190: 3 -8714.155273 -8276.283955 (0,(1,(((((((((((((3,18),((((((7,28),67),(19,46)),14),26),44)),75),(11,77)),(47,76)),(((42,54),50),(55,78))),65),((((((((4,31),(41,69)),(((5,(62,64)),(((16,37),61),(25,36))),((29,38),35))),(12,30)),(17,63)),((8,66),(((24,53),59),74))),(((9,15),(((33,45),72),71)),(39,43))),58)),32),(((6,22),(27,60)),((13,20),((48,49),(56,68))))),73),(((21,34),70),((23,51),57))),((10,40),52))),2);
 191: 5 -8015.53125 -8273.048387 (0,(1,((((((((((((((3,18),((((((7,28),67),(19,46)),14),26),44)),75),(11,77)),(47,76)),(((42,50),54),(55,78))),65),(((((((4,(31,(41,69))),(((5,(62,64)),(((16,37),61),(25,36))),((29,38),35))),(12,30)),(17,63)),(((((8,66),(((24,53),59),74)),(39,43)),(9,15)),71)),((33,45),72)),58)),32),(((6,22),(27,60)),((13,20),((48,49),(56,68))))),73),(((23,(51,57)),52),70)),(10,40)),(21,34))),2);
 192: 1 -8007.520508 -8267.652275 (0,1,(2,((((((((((((((3,18),(((((((7,28),67),46),19),14),26),44)),75),(11,77)),(47,76)),(((42,54),50),(55,78))),65),(((((((4,(31,(41,69))),(((5,(62,64)),(((16,37),61),(25,36))),((29,38),35))),(12,30)),(17,63)),(((9,15),(((33,45),72),71)),(39,43))),((8,66),(((24,53),59),74))),58)),32),(((6,22),(27,60)),((13,20),((48,49),(56,68))))),73),(((23,51),57),(52,70))),(10,40)),(21,34))));
 193: 1 -7859.670898 -8286.668535 (0,1,(2,(((((((((((((3,18),(((((((7,28),67),19),46),14),26),44)),75),(11,77)),(47,76)),(((42,50),54),(55,78))),65),((((((((((4,(41,69)),31),((((5,(((16,61),37),(25,36))),(62,64)),35),(29,38))),(12,30)),(17,63)),((9,15),(((33,45),72),71))),((8,66),(((24,53),59),74))),(39,43)),58),32)),(((6,22),(27,60)),((13,20),((48,49),(56,68))))),73),((21,34),(((23,57),51),70))),52),(10,40))));
 194: 1 -8253.728516 -8276.021403 (0,1,(2,(((((((((((((((3,18),(((7,28),67),((((14,44),26),19),46))),75),(11,77)),(47,76)),(((42,50),54),(55,78))),65),(((((((4,31),(41,69)),(((5,(62,64)),(((16,61),37),(25,36))),((29,38),35))),(12,30)),(17,63)),(((8,66),(((24,53),59),74)),(((9,15),(((33,45),72),71)),(39,43)))),58)),32),(((6,22),(27,60)),((13,20),((48,49),(56,68))))),73),((10,40),52)),((23,51),57)),70),(21,34))));
 195: 1 -8306.637695 -8272.047618 (0,(1,((((((((((((((3,18),((((7,28),67),(19,46)),((14,44),26))),75),(11,77)),(47,76)),(((42,54),50),(55,78))),65),((((((4,(31,(41,69))),(5,(((((16,37),61),(25,36)),((29,38),35)),(62,64)))),(12,30)),(17,63)),(((8,66),(((24,53),59),74)),(((9,15),(((33,45),72),71)),(39,43)))),58)),32),(((6,22),(27,60)),((13,20),((48,49),(56,68))))),73),((((23,51),57),70),52)),(10,40)),(21,34))),2);
 196: 4 -8062.34668 -8283.658101 (0,1,(2,((((((((((((((3,18),(((((((7,28),67),19),46),14),26),44)),75),(11,77)),(47,76)),(((42,54),50),(55,78))),65),(((((((((4,31),41),69),(((5,(62,64)),(((16,37),61),(25,36))),((29,38),35))),(12,30)),(17,63)),(((((8,66),(((24,53),59),74)),(9,15)),(39,43)),71)),((33,45),72)),58)),32),(((6,22),(27,60)),((13,20),((48,49),(56,68))))),73),((((23,51),57),52),70)),(10,40)),(21,34))));
 197: 1 -8340.976562 -8282.980846 (0,(1,2),((((((((((((((3,18),((((((7,28),67),26),46),19),(14,44))),75),(11,77)),(47,76)),(((42,50),54),(55,78))),65),(((((((4,(31,(41,69))),((((5,(62,64)),((16,(37,61)),(25,36))),35),(29,38))),(12,30)),(17,63)),(((8,66),(((24,53),59),74)),(((9,15),(((33,45),72),71)),(39,43)))),58),32)),(((6,22),(27,60)),((13,20),((48,49),(56,68))))),73),52),(((23,51),57),70)),(10,40)),(21,34)));
 198: 1 -8406.234375 -8273.944726 (0,(1,(((((((((((((3,18),(((((((7,28),67),19),46),14),26),44)),75),(11,77)),(47,76)),(((42,54),50),(55,78))),65),((((((((4,31),(41,69)),(((5,(62,64)),(((16,37),61),(25,36))),((29,38),35))),(12,30)),(17,63)),(((33,45),72),71)),((((8,66),(((24,53),59),74)),(9,15)),(39,43))),58)),32),(((6,22),(27,60)),((13,20),((48,49),(56,68))))),((10,40),73)),((((23,51),57),70),52)),(21,34))),2);
 199: 1 -8253.258789 -8295.043351 (0,(1,((((((((((((((3,18),((((7,28),67),(19,46)),((14,44),26))),75),(11,77)),(47,76)),(((42,54),50),(55,78))),65),((((((((4,(41,69)),31),(((((5,62),64),((16,(37,61)),(25,36))),35),(29,38))),(12,30)),(17,63)),((8,66),(((24,53),59),74))),(((9,15),(((33,45),72),71)),(39,43))),58)),32),(((6,22),(27,60)),((13,20),((48,49),(56,68))))),73),((10,40),52)),(((23,57),51),70)),(21,34))),2);
 200: 3 -8858.881836 -8273.131361 (0,(1,((((((((((((((3,18),((((7,28),67),46),(((14,44),26),19))),75),(11,77)),(47,76)),(((42,54),50),(55,78))),65),((((((((4,(31,(41,69))),(((5,(62,64)),(((16,37),61),(25,36))),((29,38),35))),(12,30)),(17,63)),((8,66),(((24,53),59),74))),((9,15),(((33,45),72),71))),(39,43)),58)),32),(((6,22),(27,60)),((13,20),((48,49),(56,68))))),73),((10,40),52)),(((23,57),51),70)),(21,34))),2);
 201: 1 -8658.775391 -8266.883729 (0,1,(2,((((((((((((((3,18),((((7,28),67),(19,46)),((14,44),26))),75),(11,77)),(47,76)),(((42,54),50),(55,78))),65),(((((((((4,31),(41,69)),(((5,(62,64)),((16,(37,61)),(25,36))),((29,38),35))),(12,30)),(17,63)),((8,66),(((24,53),59),74))),((9,15),(((33,45),72),71))),(39,43)),58)),32),(((6,22),(27,60)),((13,20),((48,49),(56,68))))),73),((((23,51),57),52),70)),(10,40)),(21,34))));
 202: 1 -8374.053711 -8277.296735 (0,(1,((((((((((((((3,18),(((((((7,28),67),46),19),14),26),44)),75),(11,77)),(47,76)),(((42,50),54),(55,78))),65),((((((((4,(41,69)),31),(12,30)),(((5,((29,38),35)),(((16,37),61),(25,36))),(62,64))),(17,63)),(((33,45),72),71)),((((8,66),(((24,53),59),74)),(9,15)),(39,43))),58)),32),(((6,22),(27,60)),((13,20),((48,49),(56,68))))),73),(((23,(51,57)),70),52)),(21,34)),(10,40))),2);
 203: 1 -8784.942383 -8288.256102 (0,1,(2,(((((((((((((3,18),((((7,28),67),(19,46)),((14,44),26))),75),(11,77)),(47,76)),(((42,54),50),(55,78))),65),((((((((((((((4,31),(41,69)),(12,30)),((29,38),35)),5),(62,64)),(((16,37),61),(25,36))),(17,63)),71),((33,45),72)),(9,15)),(39,43)),((8,66),(((24,53),59),74))),58)),32),(((6,22),(27,60)),((13,20),((48,49),(56,68))))),((10,40),73)),((((23,51),57),70),52)),(21,34))));
 204: 3 -8387.441406 -8283.656228 (0,1,(2,((((((((((((((3,18),((((((7,28),67),(19,46)),14),26),44)),75),(11,77)),(47,76)),(((42,54),50),(55,78))),65),(((((((((4,31),69),41),(((5,(62,64)),(((16,37),61),(25,36))),((29,38),35))),(12,30)),(17,63)),(((((8,66),(((24,53),59),74)),(9,15)),(39,43)),71)),((33,45),72)),58)),32),(((6,22),(27,60)),((13,20),((48,49),(56,68))))),73),((((23,51),57),52),70)),(10,40)),(21,34))));
 205: 1 -8139.384766 -8273.183023 (0,(1,((((((((((((((3,18),(((((7,28),67),(14,(19,46))),26),44)),75),(11,77)),(47,76)),(((42,50),54),(55,78))),65),((((((((4,31),(41,69)),(12,30)),(((5,(62,64)),(((16,37),61),(25,36))),((29,38),35))),(17,63)),((8,66),(((24,53),59),74))),(((9,15),(((33,45),72),71)),(39,43))),58)),32),(((6,22),(27,60)),((13,20),((48,49),(56,68))))),73),((((23,51),57),70),52)),(10,40)),(21,34))),2);
 206: 1 -7960.81543 -8269.85901 (0,(1,((((((((((((((3,18),((((7,28),67),(19,46)),((14,44),26))),75),(11,77)),(47,76)),(((42,54),50),(55,78))),65),((((((((((4,(41,69)),31),(((5,(62,64)),(((16,37),61),(25,36))),((29,38),35))),(12,30)),(17,63)),71),(39,43)),((((8,66),74),((24,53),59)),(9,15))),((33,45),72)),58)),32),(((6,22),(27,60)),((13,20),((48,49),(56,68))))),73),((((23,57),51),70),52)),(10,40)),(21,34))),2);
 207: 1 -8361.152344 -8275.618409 (0,(1,((((((((((((((3,18),((((7,28),67),(19,46)),((14,44),26))),75),(11,77)),(47,76)),(((42,54),50),(55,78))),65),(((((((((((4,(41,69)),31),(((5,(62,64)),(((16,37),61),(25,36))),((29,38),35))),(12,30)),(17,63)),((8,66),(((24,53),59),74))),71),(39,43)),(9,15)),((33,45),72)),58)),32),(((6,22),(27,60)),((13,20),((48,49),(56,68))))),73),((((23,57),51),52),70)),(10,40)),(21,34))),2);
 208: 1 -7953.488281 -8275.693857 (0,1,(2,((((((((((((((3,18),((((7,28),67),(19,46)),((14,44),26))),75),(11,77)),(47,76)),(((42,54),50),(55,78))),65),((((((((4,31),(41,69)),(((5,(62,64)),(((16,37),61),(25,36))),((29,38),35))),(12,30)),(17,63)),(((33,45),72),71)),((((8,66),(((24,53),59),74)),(9,15)),(39,43))),58)),32),(((6,22),(27,60)),((13,20),((48,49),(56,68))))),(52,73)),(((23,51),57),70)),(10,40)),(21,34))));
 209: 1 -8756.017578 -8272.50612 (0,(1,(((((((((((((((3,18),((((7,28),67),(19,46)),((14,44),26))),75),(11,77)),(47,76)),(((42,54),50),(55,78))),65),((((((((4,(41,69)),31),((((5,(62,64)),((16,(37,61)),(25,36))),35),(29,38))),(12,30)),(17,63)),((8,66),(((24,53),59),74))),(((9,15),(((33,45),72),71)),(39,43))),58)),32),(((6,22),(27,60)),((13,20),((48,49),(56,68))))),73),((10,40),52)),((23,57),51)),70),(21,34))),2);
 210: 1 -8075.76709 -8276.869678 (0,1,(2,(((((((((((((3,18),((((7,28),67),(19,46)),((14,44),26))),75),(11,77)),(47,76)),(((42,54),50),(55,78))),65),((((((((4,(41,69)),31),(((5,(62,64)),(((16,37),61),(25,36))),((29,38),35))),(12,30)),(17,63)),((8,66),(((24,53),59),74))),(((9,15),(((33,45),72),71)),(39,43))),58)),32),(((6,22),(27,60)),((13,20),((48,49),(56,68))))),((10,40),73)),(((21,34),70),((23,51),57))),52)));
 211: 3 -8155.15332 -8271.514103 (0,(1,((((((((((((((3,18),((((7,28),67),(19,46)),((14,44),26))),75),(11,77)),(47,76)),(((42,54),50),(55,78))),65),((((((4,(31,(41,69))),((5,(62,64)),(((((16,37),61),(25,36)),(29,38)),35))),(12,30)),(17,63)),(((8,66),(((24,53),59),74)),(((9,15),(((33,45),72),71)),(39,43)))),58)),32),(((6,22),(27,60)),((13,20),((48,49),(56,68))))),73),((((23,51),57),70),52)),(10,40)),(21,34))),2);
 212: 3 -7764.545898 -8273.479742 (0,1,(2,(((((((((((((3,18),((((7,28),67),(19,46)),((14,44),26))),75),(11,77)),(47,76)),(((42,54),50),(55,78))),65),((((((((((4,(31,(41,69))),((((5,(62,64)),(((16,61),37),(25,36))),35),(29,38))),(12,30)),(17,63)),71),((33,45),72)),(9,15)),(39,43)),((8,66),(((24,53),59),74))),58)),32),(((6,22),(27,60)),((13,20),((48,49),(56,68))))),((10,40),73)),((((23,51),57),70),52)),(21,34))));
 213: 1 -8366.80957 -8275.86923 (0,1,(2,((((((((((((3,18),((((((7,28),67),(19,46)),14),26),44)),75),(11,77)),(47,76)),(((42,50),54),(55,78))),65),((((((((((4,(41,69)),31),(((5,(62,64)),(((16,61),37),(25,36))),((29,38),35))),(12,30)),(17,63)),((9,15),(((33,45),72),71))),(39,43)),((8,66),(((24,53),59),74))),58),32)),(((6,22),(27,60)),((13,20),((48,49),(56,68))))),((10,40),73)),((((23,51),57),70),52)),(21,34))));
 214: 1 -8403.599609 -8271.367971 (0,(1,((((((((((((((3,18),((((7,28),67),(19,46)),((14,44),26))),75),(11,77)),(47,76)),(((42,54),50),(55,78))),65),(((((((4,31),(41,69)),(((5,(62,64)),(((16,37),61),(25,36))),((29,38),35))),(12,30)),(17,63)),(((8,66),(((24,53),59),74)),(((9,15),(((33,45),72),71)),(39,43)))),58)),32),(((6,22),(27,60)),((13,20),((48,49),(56,68))))),(52,73)),(((23,57),51),70)),(10,40)),(21,34))),2);
 215: 1 -7693.792969 -8284.779004 (0,(1,2),((((((((((((3,18),(((((((7,28),67),46),19),14),26),44)),75),(11,77)),(47,76)),(((42,54),50),(55,78))),65),((((((((((4,31),(41,69)),((((5,(((16,37),61),(25,36))),(62,64)),35),(29,38))),(12,30)),(17,63)),((9,15),(((33,45),72),71))),(((8,66),74),((24,53),59))),(39,43)),58),32)),(((6,22),(27,60)),((13,20),((48,49),(56,68))))),((10,40),73)),(((23,(51,57)),52),70)),(21,34)));
 216: 1 -8081.180176 -8277.484451 (0,(1,2),((((((((((((((3,18),(((((((7,28),67),46),19),14),26),44)),75),(11,77)),(47,76)),(((42,54),50),(55,78))),65),((((((((4,(31,(41,69))),(((5,(62,64)),(((16,37),61),(25,36))),((29,38),35))),(12,30)),(17,63)),((9,15),(((33,45),72),71))),((8,66),(((24,53),59),74))),(39,43)),58)),32),(((6,22),(27,60)),((13,20),((48,49),(56,68))))),73),((21,34),(((23,51),57),70))),52),(10,40)));
 217: 2 -8134.418457 -8275.764531 (0,1,(2,(((((((((((((3,18),((((((7,28),67),(19,46)),14),26),44)),75),(11,77)),(47,76)),(((42,50),54),(55,78))),65),(((((((((4,(41,69)),31),(((5,(62,64)),(((16,61),(25,36)),37)),((29,38),35))),(12,30)),(17,63)),((9,15),(((33,45),72),71))),(39,43)),((8,66),(((24,53),59),74))),58)),32),(((6,22),(27,60)),((13,20),((48,49),(56,68))))),((10,40),73)),((((23,51),57),70),52)),(21,34))));
 218: 1 -8280.045898 -8270.50356 (0,1,(2,((((((((((((((3,18),((((7,28),67),(19,46)),((14,44),26))),75),(11,77)),(47,76)),(((42,54),50),(55,78))),65),(((((((4,(31,(41,69))),(((5,(62,64)),(((16,37),61),(25,36))),((29,38),35))),(12,30)),(17,63)),(((9,15),(((33,45),72),71)),(39,43))),((8,66),(((24,53),59),74))),58)),32),(((6,22),(27,60)),((13,20),((48,49),(56,68))))),52),((10,40),73)),(((23,57),51),70)),(21,34))));
 219: 1 -8484.561523 -8285.087339 (0,(1,((((((((((((3,18),(((((7,28),67),46),19),((14,44),26))),75),(11,77)),(47,76)),(((42,54),50),(55,78))),65),((((((((((4,(41,69)),31),((((5,(62,64)),(((16,37),61),(25,36))),(29,38)),35)),(12,30)),(17,63)),((9,15),(((33,45),72),71))),((8,66),(((24,53),59),74))),(39,43)),58),32)),(((6,22),(27,60)),(((13,20),(56,68)),(48,49)))),((10,40),73)),(((23,(51,57)),52),70)),(21,34))),2);
 220: 2 -7888.981934 -8270.724538 (0,1,(2,((((((((((((((3,18),((((((7,28),67),(19,46)),14),26),44)),75),(11,77)),(47,76)),(((42,54),50),(55,78))),65),((((((((4,31),(41,69)),(((5,(62,64)),(((16,37),61),(25,36))),((29,38),35))),(12,30)),(17,63)),(((((8,66),(((24,53),59),74)),(9,15)),(39,43)),71)),((33,45),72)),58)),32),(((6,22),(27,60)),((13,20),((48,49),(56,68))))),73),(((23,51),57),(52,70))),(10,40)),(21,34))));
 221: 1 -7705.947266 -8272.232261 (0,1,(2,((((((((((((((3,18),((((((7,28),67),(19,46)),14),26),44)),75),(11,77)),(47,76)),(((42,54),50),(55,78))),65),((((((((((4,31),(41,69)),(((5,(62,64)),(((16,37),61),(25,36))),((29,38),35))),(12,30)),(17,63)),71),(39,43)),(((8,66),(((24,53),59),74)),(9,15))),((33,45),72)),58)),32),(((6,22),(27,60)),((13,20),((48,49),(56,68))))),73),(10,40)),((((23,51),57),52),70)),(21,34))));
 222: 1 -8972.499023 -8284.544797 (0,(1,((((((((((((3,18),((((7,28),67),(19,46)),(14,(26,44)))),75),(11,77)),(47,76)),(((42,54),50),(55,78))),65),((((((((4,31),(41,69)),(((5,(62,64)),(((16,61),37),(25,36))),((29,38),35))),(12,30)),(17,63)),((8,66),(((24,53),59),74))),(((9,15),(((33,45),72),71)),(39,43))),58)),32),(((6,22),(27,60)),((13,20),((48,49),(56,68))))),((21,34),((((23,51),57),70),52))),((10,40),73))),2);
 223: 1 -8179.110352 -8269.85901 (0,(1,((((((((((((((3,18),((((7,28),67),(19,46)),((14,44),26))),75),(11,77)),(47,76)),(((42,54),50),(55,78))),65),((((((((((4,(41,69)),31),(((5,(62,64)),(((16,37),61),(25,36))),((29,38),35))),(12,30)),(17,63)),71),(39,43)),((((8,66),74),((24,53),59)),(9,15))),((33,45),72)),58)),32),(((6,22),(27,60)),((13,20),((48,49),(56,68))))),73),((((23,57),51),70),52)),(10,40)),(21,34))),2);
 224: 2 -7824.396973 -8271.32869 (0,1,(2,((((((((((((((3,18),((((7,28),67),(19,46)),((14,44),26))),75),(11,77)),(47,76)),(((42,54),50),(55,78))),65),(((((((((4,31),(41,69)),((5,(62,64)),((((16,61),37),(25,36)),((29,38),35)))),(12,30)),(17,63)),((9,15),(((33,45),72),71))),(39,43)),((8,66),(((24,53),59),74))),58)),32),(((6,22),(27,60)),((13,20),((48,49),(56,68))))),73),(10,40)),((((23,51),57),70),52)),(21,34))));
 225: 2 -7704.050781 -8283.402482 (0,(1,((((((((((((3,18),((((7,28),67),(19,46)),((14,44),26))),75),(11,77)),(47,76)),(((42,54),50),(55,78))),65),((((((((4,31),(41,69)),(((5,(62,64)),(((16,61),37),(25,36))),((29,38),35))),(12,30)),(17,63)),((8,66),(((24,53),59),74))),(((9,15),(((33,45),72),71)),(39,43))),58)),32),(((6,22),(27,60)),((13,20),((48,49),(56,68))))),((21,34),(((23,51),57),(52,70)))),((10,40),73))),2);
 226: 1 -8389.351562 -8273.479742 (0,1,(2,(((((((((((((3,18),((((7,28),67),(19,46)),((14,44),26))),75),(11,77)),(47,76)),(((42,54),50),(55,78))),65),((((((((((4,(31,(41,69))),((((5,(62,64)),(((16,61),37),(25,36))),35),(29,38))),(12,30)),(17,63)),71),((33,45),72)),(9,15)),(39,43)),((8,66),(((24,53),59),74))),58)),32),(((6,22),(27,60)),((13,20),((48,49),(56,68))))),((10,40),73)),((((23,51),57),70),52)),(21,34))));
 227: 2 -8480.941406 -8274.033562 (0,(1,(((((((((((((3,18),((((7,28),67),(19,46)),((14,44),26))),75),(11,77)),(47,76)),(((42,54),50),(55,78))),65),((((((((4,(41,69)),31),((((5,(62,64)),((16,(37,61)),(25,36))),35),(29,38))),(12,30)),(17,63)),((8,66),(((24,53),59),74))),(((9,15),(((33,45),72),71)),(39,43))),58)),32),(((6,22),(27,60)),((13,20),((48,49),(56,68))))),73),((10,40),52)),((21,34),(((23,57),51),70)))),2);
 228: 3 -7715.072266 -8277.09698 (0,(1,2),(((((((((((((3,18),(((((((7,28),67),46),19),14),26),44)),75),(11,77)),(47,76)),(((42,50),54),(55,78))),65),(((((((4,(31,(41,69))),((((5,(62,64)),((16,(37,61)),(25,36))),(29,38)),35)),(12,30)),(17,63)),(((33,45),72),71)),((((8,66),(((24,53),59),74)),(9,15)),(39,43))),58)),32),(((6,22),(27,60)),((13,20),((48,49),(56,68))))),((10,40),73)),(((23,(51,57)),52),70)),(21,34)));
 229: 2 -9046.356445 -8273.583326 (0,1,(2,((((((((((((((3,18),(((7,28),67),((((14,44),26),19),46))),75),(11,77)),(47,76)),(((42,50),54),(55,78))),65),(((((((4,31),(41,69)),(((5,(62,64)),(((16,61),37),(25,36))),((29,38),35))),(12,30)),(17,63)),(((8,66),(((24,53),59),74)),((9,15),((((33,45),72),71),(39,43))))),58)),32),(((6,22),(27,60)),((13,20),((48,49),(56,68))))),73),((10,40),52)),(((23,51),57),70)),(21,34))));
 230: 1 -8125.01709 -8277.592322 (0,1,(2,((((((((((((((3,18),((((((7,28),67),(19,46)),14),26),44)),75),(11,77)),(47,76)),(((42,54),50),(55,78))),65),((((((((4,31),(41,69)),(12,30)),(((5,((29,38),35)),(((16,37),61),(25,36))),(62,64))),(17,63)),(((33,45),72),71)),((((8,66),(((24,53),59),74)),(9,15)),(39,43))),58)),32),(((6,22),(27,60)),((13,20),((48,49),(56,68))))),73),(10,40)),((((23,51),57),52),70)),(21,34))));
 231: 2 -8357.52832 -8281.826121 (0,1,(2,((((((((((((((3,18),((((7,28),67),(19,46)),((14,44),26))),75),(11,77)),(47,76)),(((42,54),50),(55,78))),65),(((((((((((4,(41,69)),31),((29,38),35)),((5,(62,64)),(((16,37),61),(25,36)))),(12,30)),(17,63)),71),(39,43)),(((8,66),(((24,53),59),74)),(9,15))),((33,45),72)),58)),32),(((6,22),(27,60)),((13,20),((48,49),(56,68))))),73),((((23,51),57),70),52)),(10,40)),(21,34))));
 232: 1 -8002.708984 -8270.497575 (0,(1,((((((((((((((3,18),((((7,28),67),(19,46)),((14,44),26))),75),(11,77)),(47,76)),((42,(50,54)),(55,78))),65),((((((((4,31),(41,69)),(((5,(62,64)),((16,(37,61)),(25,36))),((29,38),35))),(12,30)),(17,63)),((8,66),(((24,53),59),74))),(((9,15),(((33,45),72),71)),(39,43))),58)),32),(((6,22),(27,60)),((13,20),((48,49),(56,68))))),((10,40),73)),(((23,57),51),52)),70),(21,34))),2);
 233: 1 -7483.657227 -8277.606965 (0,(1,(((((((((((((3,18),((((7,28),(19,46)),67),((14,44),26))),75),(11,77)),(47,76)),(((42,54),50),(55,78))),65),(((((((((4,31),(41,69)),(((5,((((16,37),61),(25,36)),(62,64))),35),(29,38))),(12,30)),(17,63)),((8,66),(((24,53),59),74))),(((9,15),(((33,45),72),71)),(39,43))),58),32)),(((6,22),(27,60)),((13,20),((48,49),(56,68))))),73),((((23,57),51),52),70)),(10,40)),(21,34))),2);
 234: 1 -7822.913086 -8268.467053 (0,1,(2,((((((((((((((3,18),(((((((7,28),67),46),19),14),26),44)),75),(11,77)),(47,76)),(((42,54),50),(55,78))),65),(((((((4,(31,(41,69))),((((5,(62,64)),(((16,37),61),(25,36))),35),(29,38))),(12,30)),(17,63)),(((9,15),(((33,45),72),71)),(39,43))),((8,66),(((24,53),59),74))),58)),32),(((6,22),(27,60)),((13,20),((48,49),(56,68))))),73),((((23,51),57),70),52)),(10,40)),(21,34))));
 235: 1 -8207.737305 -8279.486227 (0,(1,(((((((((((((((3,18),(((((7,28),67),19),46),((14,44),26))),75),(11,77)),(47,76)),(((42,54),50),(55,78))),65),((((((((4,31),(41,69)),((12,30),(17,63))),(((5,(62,64)),(((16,37),61),(25,36))),((29,38),35))),((9,15),(((33,45),72),71))),(39,43)),((8,66),(((24,53),59),74))),58)),32),(((6,22),(27,60)),((13,20),((48,49),(56,68))))),73),52),(((23,51),57),70)),(10,40)),(21,34))),2);
 236: 3 -7752.307617 -8264.706345 (0,(1,((((((((((((((3,18),((((7,28),67),(19,46)),((14,44),26))),75),(11,77)),(47,76)),(((42,50),54),(55,78))),65),(((((((4,(41,69)),31),(((5,(62,64)),(((16,37),61),(25,36))),((29,38),35))),(12,30)),(17,63)),(((8,66),(((24,53),59),74)),(((9,15),(((33,45),72),71)),(39,43)))),58)),32),(((6,22),(27,60)),((13,20),((48,49),(56,68))))),73),(((23,57),51),(52,70))),(10,40)),(21,34))),2);
 237: 6 -8102.976074 -8268.166349 (0,(1,2),((((((((((((((3,18),((((7,28),67),(19,46)),((14,44),26))),75),(11,77)),(47,76)),(((42,54),50),(55,78))),65),((((((((((4,31),(41,69)),(((5,(62,64)),(((16,61),37),(25,36))),((29,38),35))),(12,30)),(17,63)),71),(39,43)),(((8,66),(((24,53),59),74)),(9,15))),((33,45),72)),58)),32),(((6,22),(27,60)),((13,20),((48,49),(56,68))))),73),((((23,51),57),70),52)),(10,40)),(21,34)));
 238: 1 -8940.367188 -8285.100741 (0,(1,(((((((((((((3,18),(((((((7,28),46),19),67),14),26),44)),75),(11,77)),(47,76)),((42,(50,54)),(55,78))),65),((((((((4,(41,69)),31),(12,30)),(((5,((29,38),35)),((16,(37,61)),(25,36))),(62,64))),(17,63)),(((8,66),(((24,53),59),74)),((9,15),(((33,45),72),71)))),(39,43)),58)),32),(((6,22),(27,60)),((13,20),((48,49),(56,68))))),((10,40),73)),((((23,51),57),52),70)),(21,34))),2);
 239: 1 -7705.387207 -8271.511734 (0,(1,((((((((((((((3,18),((((7,28),67),(19,46)),((14,44),26))),75),(11,77)),(47,76)),(((42,54),50),(55,78))),65),((((((((4,(41,69)),31),(((5,(((16,(37,61)),(25,36)),(62,64))),35),(29,38))),(12,30)),(17,63)),((8,66),(((24,53),59),74))),(((9,15),(((33,45),72),71)),(39,43))),58)),32),(((6,22),(27,60)),((13,20),((48,49),(56,68))))),73),((10,40),52)),(((23,57),51),70)),(21,34))),2);
 240: 1 -8193.745117 -8287.58243 (0,(1,2),((((((((((((3,18),(((((((7,28),67),46),19),14),26),44)),75),(11,77)),(47,76)),(((42,54),50),(55,78))),65),((((((((((4,31),(41,69)),(((5,(((16,37),61),(25,36))),(35,(62,64))),(29,38))),(12,30)),(17,63)),((9,15),(((33,45),72),71))),((8,66),(((24,53),59),74))),(39,43)),58),32)),(((6,22),(27,60)),((13,20),((48,49),(56,68))))),((10,40),73)),(((23,(51,57)),52),70)),(21,34)));
 241: 1 -8193.898438 -8269.85901 (0,(1,((((((((((((((3,18),((((7,28),67),(19,46)),((14,44),26))),75),(11,77)),(47,76)),(((42,54),50),(55,78))),65),((((((((((4,(41,69)),31),(((5,(62,64)),(((16,37),61),(25,36))),((29,38),35))),(12,30)),(17,63)),71),(39,43)),((((8,66),74),((24,53),59)),(9,15))),((33,45),72)),58)),32),(((6,22),(27,60)),((13,20),((48,49),(56,68))))),73),((((23,57),51),70),52)),(10,40)),(21,34))),2);
 242: 3 -8318.12793 -8266.809245 (0,(1,((((((((((((((3,18),((((7,28),67),(19,46)),((14,44),26))),75),(11,77)),(47,76)),(((42,54),50),(55,78))),65),(((((((4,(31,(41,69))),((((5,(62,64)),((16,(37,61)),(25,36))),35),(29,38))),(12,30)),(17,63)),((8,66),(((24,53),59),74))),(((9,15),(((33,45),72),71)),(39,43))),58)),32),(((6,22),(27,60)),((13,20),((48,49),(56,68))))),73),((10,40),52)),(((23,57),51),70)),(21,34))),2);
 243: 13 -8887.829102 -8276.28363 (0,1,(2,(((((((((((((3,18),(((((((7,28),67),46),19),14),26),44)),75),(11,77)),(47,76)),(((42,50),54),(55,78))),65),((((((((4,31),(41,69)),(((5,(62,64)),(((16,37),61),(25,36))),((29,38),35))),(12,30)),(17,63)),((8,66),(((24,53),59),74))),(((9,15),(((33,45),72),71)),(39,43))),58)),32),(((6,22),(27,60)),((13,20),((48,49),(56,68))))),73),(((21,34),70),((23,57),51))),((10,40),52))));
 244: 1 -7954.273438 -8271.251001 (0,(1,((((((((((((((3,18),((((7,28),67),(19,46)),((14,44),26))),75),(11,77)),(47,76)),(((42,54),50),(55,78))),65),((((((((((4,(41,69)),31),(((5,(62,64)),(((16,61),37),(25,36))),((29,38),35))),(12,30)),(17,63)),(((33,45),72),71)),(9,15)),((8,66),(((24,53),59),74))),(39,43)),58)),32),(((6,22),(27,60)),((13,20),((48,49),(56,68))))),73),(((23,(51,57)),70),52)),(10,40)),(21,34))),2);
 245: 1 -7773.683594 -8268.984473 (0,1,(2,((((((((((((((3,18),(((((((7,28),67),19),46),14),26),44)),75),(11,77)),(47,76)),(((42,54),50),(55,78))),65),((((((((4,(41,69)),31),((((5,(62,64)),(((16,37),61),(25,36))),(29,38)),35)),(12,30)),(17,63)),((8,66),(((24,53),59),74))),(((9,15),(((33,45),72),71)),(39,43))),58)),32),(((6,22),(27,60)),((13,20),((48,49),(56,68))))),73),((((23,57),51),70),52)),(10,40)),(21,34))));
 246: 1 -7781.50293 -8271.704364 (0,1,(2,((((((((((((((3,18),(((7,28),67),((((14,44),26),19),46))),75),(11,77)),(47,76)),(((42,50),54),(55,78))),65),(((((((4,31),(41,69)),((((5,(62,64)),(((16,61),37),(25,36))),35),(29,38))),(12,30)),(17,63)),(((8,66),(((24,53),59),74)),(((9,15),(((33,45),72),71)),(39,43)))),58)),32),(((6,22),(27,60)),((13,20),((48,49),(56,68))))),73),((10,40),52)),(((23,51),57),70)),(21,34))));
 247: 2 -8329.59375 -8280.672585 (0,(1,(((((((((((((3,18),(((((((7,28),67),19),46),14),26),44)),75),(11,77)),(47,76)),(((42,54),50),(55,78))),65),(((((((((4,31),(41,69)),((29,38),35)),((5,(62,64)),(((16,37),61),(25,36)))),(12,30)),(17,63)),((8,66),(((24,53),59),74))),(((9,15),(((33,45),72),71)),(39,43))),58)),32),(((6,22),(27,60)),((13,20),((48,49),(56,68))))),((10,40),73)),(((23,(51,57)),70),52)),(21,34))),2);
 248: 1 -8433.605469 -8280.545377 (0,(1,(((((((((((((3,18),((((7,28),67),(19,46)),((14,44),26))),75),(11,77)),(47,76)),(((42,54),50),(55,78))),65),((((((4,31),(41,69)),(((((5,(62,64)),(((16,37),61),(25,36))),(29,38)),35),(12,30))),(17,63)),(((8,66),(((24,53),59),74)),(((9,15),(((33,45),72),71)),(39,43)))),58)),32),(((6,22),(27,60)),((13,20),((48,49),(56,68))))),((10,40),73)),((21,34),(((23,57),51),70))),52)),2);
 249: 1 -8547.560547 -8272.50612 (0,(1,(((((((((((((((3,18),((((7,28),67),(19,46)),((14,44),26))),75),(11,77)),(47,76)),(((42,54),50),(55,78))),65),((((((((4,(41,69)),31),((((5,(62,64)),((16,(37,61)),(25,36))),35),(29,38))),(12,30)),(17,63)),((8,66),(((24,53),59),74))),(((9,15),(((33,45),72),71)),(39,43))),58)),32),(((6,22),(27,60)),((13,20),((48,49),(56,68))))),73),((10,40),52)),((23,57),51)),70),(21,34))),2);
 250: 1 -8060.095703 -8268.692747 (0,(1,((((((((((((((3,18),((((7,28),67),(19,46)),((14,44),26))),75),(11,77)),(47,76)),(((42,54),50),(55,78))),65),(((((((((4,(41,69)),31),(((5,(62,64)),(((16,37),61),(25,36))),((29,38),35))),(12,30)),(17,63)),71),((((8,66),(((24,53),59),74)),(9,15)),(39,43))),((33,45),72)),58)),32),(((6,22),(27,60)),((13,20),((48,49),(56,68))))),73),((((23,57),51),70),52)),(10,40)),(21,34))),2);
 251: 3 -8656.875977 -8272.609604 (0,1,(2,(((((((((((((3,18),((((7,28),67),(19,46)),((14,44),26))),75),(11,77)),(47,76)),(((42,54),50),(55,78))),65),((((((((4,31),(41,69)),(((5,(62,64)),(((16,61),37),(25,36))),((29,38),35))),(12,30)),(17,63)),((8,66),(((24,53),59),74))),(((9,15),(((33,45),72),71)),(39,43))),58)),32),(((6,22),(27,60)),((13,20),((48,49),(56,68))))),73),((10,40),52)),((21,34),(((23,51),57),70)))));
 252: 2 -8526.951172 -8270.596782 (0,(1,((((((((((((((3,18),((((7,28),67),(19,46)),((14,44),26))),75),(11,77)),(47,76)),(((42,54),50),(55,78))),65),((((((((4,(41,69)),31),((((5,(62,64)),35),((16,(37,61)),(25,36))),(29,38))),(12,30)),(17,63)),((8,66),(((24,53),59),74))),(((9,15),(((33,45),72),71)),(39,43))),58)),32),(((6,22),(27,60)),((13,20),((48,49),(56,68))))),73),((10,40),52)),(((23,57),51),70)),(21,34))),2);
 253: 1 -8902.664062 -8277.162915 (0,(1,(((((((((((((((3,18),(((((((7,28),67),46),19),14),26),44)),75),(11,77)),(47,76)),(((42,50),54),(55,78))),65),((((((((4,(41,69)),31),(12,30)),(((5,((29,38),35)),(((16,37),61),(25,36))),(62,64))),(17,63)),(((33,45),72),71)),((((8,66),(((24,53),59),74)),(9,15)),(39,43))),58)),32),(((6,22),(27,60)),((13,20),((48,49),(56,68))))),73),52),((23,(51,57)),70)),(10,40)),(21,34))),2);
 254: 1 -8306.878906 -8274.831424 (0,(1,((((((((((((((3,18),(((((((7,28),67),19),46),14),26),44)),75),(11,77)),(47,76)),(((42,54),50),(55,78))),65),(((((((4,31),(41,69)),(((5,(62,64)),(((16,37),61),(25,36))),((29,38),35))),(12,30)),(17,63)),(((((8,66),(((24,53),59),74)),(9,15)),(39,43)),(((33,45),72),71))),58)),32),(((6,22),(27,60)),((13,20),((48,49),(56,68))))),((10,40),73)),52),(((23,51),57),70)),(21,34))),2);
 255: 1 -8587.6875 -8269.85901 (0,(1,((((((((((((((3,18),((((7,28),67),(19,46)),((14,44),26))),75),(11,77)),(47,76)),(((42,54),50),(55,78))),65),((((((((((4,(41,69)),31),(((5,(62,64)),(((16,37),61),(25,36))),((29,38),35))),(12,30)),(17,63)),71),(39,43)),((((8,66),74),((24,53),59)),(9,15))),((33,45),72)),58)),32),(((6,22),(27,60)),((13,20),((48,49),(56,68))))),73),((((23,57),51),70),52)),(10,40)),(21,34))),2);
 256: 1 -7953.916016 -8267.061224 (0,1,(2,((((((((((((((3,18),((((7,28),67),(19,46)),((14,44),26))),75),(11,77)),(47,76)),(((42,54),50),(55,78))),65),((((((((4,31),(41,69)),(((5,(62,64)),((16,(37,61)),(25,36))),((29,38),35))),(12,30)),(17,63)),(((8,66),74),((24,53),59))),(((9,15),(((33,45),72),71)),(39,43))),58)),32),(((6,22),(27,60)),((13,20),((48,49),(56,68))))),73),((((23,51),57),52),70)),(10,40)),(21,34))));
 257: 1 -7921.296875 -8270.693434 (0,1,(2,(((((((((((((3,18),((((((7,28),67),(19,46)),14),26),44)),75),(11,77)),(47,76)),(((42,50),54),(55,78))),65),(((((((((4,(41,69)),31),(((5,(62,64)),(((16,37),61),(25,36))),((29,38),35))),(12,30)),(17,63)),((8,66),(((24,53),59),74))),((9,15),(((33,45),72),71))),(39,43)),58)),32),(((6,22),(27,60)),((13,20),((48,49),(56,68))))),((10,40),73)),((((23,51),57),70),52)),(21,34))));
 258: 1 -8692.129883 -8277.162915 (0,(1,(((((((((((((((3,18),(((((((7,28),67),46),19),14),26),44)),75),(11,77)),(47,76)),(((42,50),54),(55,78))),65),((((((((4,(41,69)),31),(12,30)),(((5,((29,38),35)),(((16,37),61),(25,36))),(62,64))),(17,63)),(((33,45),72),71)),((((8,66),(((24,53),59),74)),(9,15)),(39,43))),58)),32),(((6,22),(27,60)),((13,20),((48,49),(56,68))))),73),52),((23,(51,57)),70)),(10,40)),(21,34))),2);
 259: 4 -7935.865234 -8269.65099 (0,1,(2,(((((((((((((((3,18),((((7,28),67),(19,46)),((14,44),26))),75),(11,77)),(47,76)),(((42,50),54),(55,78))),65),(((((((4,31),(41,69)),(((5,(62,64)),(((16,37),61),(25,36))),((29,38),35))),(12,30)),(17,63)),(((8,66),(((24,53),59),74)),(((9,15),(((33,45),72),71)),(39,43)))),58)),32),(((6,22),(27,60)),((13,20),((48,49),(56,68))))),73),(((23,57),51),52)),70),(10,40)),(21,34))));
 260: 2 -8087.818359 -8270.102125 (0,(1,(((((((((((((((3,18),((((7,28),67),(19,46)),((14,44),26))),75),(11,77)),(47,76)),(((42,54),50),(55,78))),65),(((((((4,(41,69)),31),(((5,(62,64)),(((16,37),61),(25,36))),((29,38),35))),(12,30)),(17,63)),(((8,66),(((24,53),59),74)),(((9,15),(((33,45),72),71)),(39,43)))),58)),32),(((6,22),(27,60)),((13,20),((48,49),(56,68))))),52),73),(((23,51),57),70)),(10,40)),(21,34))),2);
 261: 2 -8907.300781 -8266.19897 (0,1,(2,((((((((((((((3,18),(((((((7,28),67),46),19),14),26),44)),75),(11,77)),(47,76)),(((42,54),50),(55,78))),65),((((((4,(31,(41,69))),(((5,(62,64)),(((16,37),61),(25,36))),((29,38),35))),(12,30)),(17,63)),(((8,66),(((24,53),59),74)),(((9,15),(((33,45),72),71)),(39,43)))),58)),32),(((6,22),(27,60)),((13,20),((48,49),(56,68))))),73),((((23,51),57),70),52)),(10,40)),(21,34))));
 262: 2 -8468.451172 -8265.871726 (0,1,(2,((((((((((((((3,18),((((7,28),67),(19,46)),((14,44),26))),75),(11,77)),(47,76)),(((42,50),54),(55,78))),65),((((((4,(31,(41,69))),(((5,(62,64)),(((16,37),61),(25,36))),((29,38),35))),(12,30)),(17,63)),(((8,66),(((24,53),59),74)),(((9,15),(((33,45),72),71)),(39,43)))),58)),32),(((6,22),(27,60)),((13,20),((48,49),(56,68))))),73),((((23,57),51),52),70)),(21,34)),(10,40))));
 263: 1 -7866.664551 -8278.67642 (0,(1,(((((((((((((3,18),(((((7,28),67),(19,46)),((14,44),26)),75)),(11,77)),(47,76)),(((42,50),54),(55,78))),(((((((4,(41,69)),31),(((5,(62,64)),(((16,61),37),(25,36))),((29,38),35))),(12,30)),(17,63)),(((8,66),(((24,53),59),74)),(((9,15),(((33,45),72),71)),(39,43)))),58)),65),32),(((6,22),(27,60)),((13,20),((48,49),(56,68))))),73),((10,40),52)),(((23,57),51),70)),(21,34))),2);
 264: 1 -7695.584473 -8288.087921 (0,(1,((((((((((((((3,18),((((7,28),67),(19,46)),((14,44),26))),75),(11,77)),(47,76)),(((42,54),50),(55,78))),65),(((((((4,(41,69)),31),((((5,(62,64)),(((16,61),37),(25,36))),((29,38),35)),((12,30),(17,63)))),((8,66),(((24,53),59),74))),((9,15),(((33,45),72),71))),(39,43)),58)),32),(((6,22),(27,60)),((13,20),((48,49),(56,68))))),73),((((23,57),51),70),52)),(10,40)),(21,34))),2);
 265: 1 -7924.610352 -8277.606965 (0,(1,(((((((((((((3,18),((((7,28),(19,46)),67),((14,44),26))),75),(11,77)),(47,76)),(((42,54),50),(55,78))),65),(((((((((4,31),(41,69)),(((5,((((16,37),61),(25,36)),(62,64))),35),(29,38))),(12,30)),(17,63)),((8,66),(((24,53),59),74))),(((9,15),(((33,45),72),71)),(39,43))),58),32)),(((6,22),(27,60)),((13,20),((48,49),(56,68))))),73),((((23,57),51),52),70)),(10,40)),(21,34))),2);
 266: 4 -8558.584961 -8268.298259 (0,1,(2,((((((((((((((3,18),((((7,28),67),(19,46)),((14,44),26))),75),(11,77)),(47,76)),(((42,54),50),(55,78))),65),((((((((((4,31),(41,69)),(((5,(62,64)),(((16,61),37),(25,36))),((29,38),35))),(12,30)),(17,63)),71),(39,43)),(((8,66),(((24,53),59),74)),(9,15))),((33,45),72)),58)),32),(((6,22),(27,60)),((13,20),((48,49),(56,68))))),73),((((23,51),57),52),70)),(10,40)),(21,34))));
 267: 1 -7791.805664 -8274.453923 (0,1,(2,((((((((((((((3,18),(((7,28),(19,(46,67))),((14,44),26))),75),(11,77)),(47,76)),((42,(50,54)),(55,78))),65),((((((((4,31),(41,69)),(12,30)),(((5,(62,64)),(((16,61),37),(25,36))),((29,38),35))),(17,63)),(((33,45),72),71)),((((8,66),(((24,53),59),74)),(9,15)),(39,43))),58)),32),(((6,22),(27,60)),((13,20),((48,49),(56,68))))),73),((((23,51),57),52),70)),(10,40)),(21,34))));
 268: 1 -8334.625977 -8277.238331 (0,1,(2,((((((((((((((3,18),((((7,28),67),(19,46)),((14,44),26))),75),(11,77)),(47,76)),(((42,50),54),(55,78))),65),((((((4,(31,(41,69))),(((5,(62,64)),(((16,37),61),(25,36))),((29,38),35))),(17,63)),(12,30)),(((8,66),(((24,53),59),74)),(((9,15),(((33,45),72),71)),(39,43)))),58)),32),(((6,22),(27,60)),((13,20),((48,49),(56,68))))),73),((((23,57),51),70),52)),(21,34)),(10,40))));
 269: 1 -8939.638672 -8273.493411 (0,(1,(((((((((((((3,18),(((((((7,28),67),19),46),14),26),44)),75),(11,77)),(47,76)),(((42,54),50),(55,78))),65),(((((((4,31),(41,69)),(((5,(62,64)),(((16,37),61),(25,36))),((29,38),35))),(12,30)),(17,63)),(((((8,66),(((24,53),59),74)),(9,15)),(39,43)),(((33,45),72),71))),58)),32),(((6,22),(27,60)),((13,20),((48,49),(56,68))))),((10,40),73)),((((23,51),57),52),70)),(21,34))),2);
 270: 2 -8230.198242 -8275.081575 (0,(1,(((((((((((((3,18),((((((7,28),67),(19,46)),14),26),44)),75),(11,77)),(47,76)),(((42,54),50),(55,78))),65),((((((((4,31),(41,69)),(((5,(62,64)),(((16,37),61),(25,36))),((29,38),35))),(12,30)),(17,63)),(((8,66),74),((24,53),59))),(((9,15),(((33,45),72),71)),(39,43))),58)),32),(((6,22),(27,60)),((13,20),((48,49),(56,68))))),73),((21,34),(((23,51),57),70))),((10,40),52))),2);
 271: 1 -8104.597656 -8270.80505 (0,1,(2,((((((((((((((3,18),(((((7,28),67),(19,46)),(14,44)),26)),75),(11,77)),(47,76)),((42,(50,54)),(55,78))),65),((((((((4,31),(41,69)),(((5,(62,64)),(((16,37),61),(25,36))),((29,38),35))),(12,30)),(17,63)),((8,66),(((24,53),59),74))),((9,15),((((33,45),72),71),(39,43)))),58)),32),(((6,22),(27,60)),((13,20),((48,49),(56,68))))),73),((((23,57),51),70),52)),(10,40)),(21,34))));
 272: 1 -8000.148438 -8280.030414 (0,(1,(((((((((((((3,18),(((((((7,28),67),19),46),14),26),44)),75),(11,77)),(47,76)),(((42,50),54),(55,78))),65),(((((((((4,(41,69)),31),(12,30)),(((5,((29,38),35)),((16,(37,61)),(25,36))),(62,64))),(17,63)),71),((((8,66),(((24,53),59),74)),(9,15)),(39,43))),((33,45),72)),58)),32),(((6,22),(27,60)),((13,20),((48,49),(56,68))))),((10,40),73)),(((23,(51,57)),52),70)),(21,34))),2);
 273: 1 -8777.424805 -8283.791632 (0,1,(2,((((((((((((((3,18),(((7,28),(19,(46,67))),((14,44),26))),75),(11,77)),(47,76)),((42,(50,54)),(55,78))),65),(((((((((4,31),(41,69)),((29,38),35)),((5,(62,64)),(((16,61),37),(25,36)))),(12,30)),(17,63)),(((33,45),72),71)),((((8,66),(((24,53),59),74)),(9,15)),(39,43))),58)),32),(((6,22),(27,60)),((13,20),((48,49),(56,68))))),73),((((23,51),57),52),70)),(10,40)),(21,34))));
 274: 1 -8318.142578 -8270.718208 (0,(1,((((((((((((((3,18),(((((((7,28),67),19),46),14),26),44)),75),(11,77)),(47,76)),(((42,50),54),(55,78))),65),((((((((4,31),(41,69)),(((5,(62,64)),(((16,37),61),(25,36))),((29,38),35))),(12,30)),(17,63)),(((((8,66),(((24,53),59),74)),(9,15)),(39,43)),71)),((33,45),72)),58)),32),(((6,22),(27,60)),((13,20),((48,49),(56,68))))),73),((23,(51,57)),(52,70))),(10,40)),(21,34))),2);
 275: 3 -8251.743164 -8266.910497 (0,1,(2,((((((((((((((3,18),((((7,28),67),(19,46)),((14,44),26))),75),(11,77)),(47,76)),((((42,54),50),55),78)),65),(((((((4,31),(41,69)),(((5,(62,64)),(((16,37),61),(25,36))),((29,38),35))),(12,30)),(17,63)),(((8,66),(((24,53),59),74)),(((9,15),(((33,45),72),71)),(39,43)))),58)),32),(((6,22),(27,60)),((13,20),((48,49),(56,68))))),73),((10,40),52)),(((23,51),57),70)),(21,34))));
 276: 1 -8167.211914 -8272.805799 (0,(1,((((((((((((((3,18),((((7,28),67),46),(((14,44),26),19))),75),(11,77)),(47,76)),(((42,54),50),(55,78))),65),(((((((4,(31,(41,69))),(((5,(62,64)),(((16,37),61),(25,36))),((29,38),35))),(12,30)),(17,63)),(((8,66),74),((24,53),59))),(((9,15),(((33,45),72),71)),(39,43))),58)),32),(((6,22),(27,60)),((13,20),((48,49),(56,68))))),73),((10,40),52)),(((23,57),51),70)),(21,34))),2);
 277: 2 -8378.185547 -8273.995542 (0,(1,((((((((((((((3,18),((((((7,28),67),(19,46)),14),26),44)),75),(11,77)),(47,76)),(((42,50),54),(55,78))),65),(((((((4,(41,69)),31),(12,30)),(((5,((29,38),35)),(((16,37),61),(25,36))),(62,64))),(17,63)),(((8,66),(((24,53),59),74)),(((9,15),(((33,45),72),71)),(39,43)))),58)),32),(((6,22),(27,60)),((13,20),((48,49),(56,68))))),73),(((23,51),57),(52,70))),(10,40)),(21,34))),2);
 278: 1 -7568.182129 -8293.028133 (0,1,(2,(((((((((((((3,18),((((((7,28),67),(19,46)),14),26),44)),75),(11,77)),(47,76)),(((42,50),54),(55,78))),65),(((((((((4,31),(41,69)),(((5,(62,64)),(((16,37),61),(25,36))),((29,38),35))),(12,30)),(17,63)),((8,66),(((24,53),59),74))),(((9,15),(((33,45),72),71)),(39,43))),58),((((6,22),(27,60)),((13,20),((48,49),(56,68)))),32))),73),(10,40)),(((23,51),57),70)),52),(21,34))));
 279: 4 -7992.934082 -8273.177681 (0,1,(2,((((((((((((((3,18),((((7,28),67),(19,46)),((14,44),26))),75),(11,77)),(47,76)),(((42,54),50),(55,78))),65),((((((((((4,(41,69)),31),(((5,(62,64)),((16,37),((25,36),61))),((29,38),35))),(12,30)),(17,63)),71),(39,43)),(((8,66),(((24,53),59),74)),(9,15))),((33,45),72)),58)),32),(((6,22),(27,60)),((13,20),((48,49),(56,68))))),73),((((23,51),57),70),52)),(10,40)),(21,34))));
 280: 1 -8371.033203 -8272.253399 (0,1,(2,((((((((((((((3,18),((((7,28),67),(19,46)),((14,44),26))),75),(11,77)),(47,76)),(((42,50),54),(55,78))),65),(((((((((((4,31),(41,69)),(((5,(62,64)),(((16,61),37),(25,36))),((29,38),35))),(12,30)),(17,63)),71),(39,43)),(((8,66),74),((24,53),59))),(9,15)),((33,45),72)),58)),32),(((6,22),(27,60)),((13,20),((48,49),(56,68))))),73),((((23,51),57),70),52)),(10,40)),(21,34))));
 281: 1 -8619.189453 -8288.70306 (0,1,(2,(((((((((((((3,18),(((((7,28),67),46),19),((14,44),26))),75),(11,77)),(47,76)),(((42,50),54),(55,78))),65),(((((((4,(31,(41,69))),((((5,(((16,61),37),(25,36))),(62,64)),35),(29,38))),((12,30),(17,63))),71),((33,45),72)),((((8,66),(((24,53),59),74)),(9,15)),(39,43))),58)),32),(((6,22),(27,60)),((13,20),((48,49),(56,68))))),((10,40),73)),(((23,51),57),(52,70))),(21,34))));
 282: 1 -8334.197266 -8277.16445 (0,1,(2,((((((((((((((3,18),((((7,28),67),(19,46)),((14,44),26))),75),(11,77)),(47,76)),(((42,54),50),(55,78))),65),(((((((((4,31),(41,69)),(((5,(62,64)),(((16,61),37),(25,36))),35)),(29,38)),(12,30)),(17,63)),((8,66),(((24,53),59),74))),(((9,15),(((33,45),72),71)),(39,43))),58)),32),(((6,22),(27,60)),((13,20),((48,49),(56,68))))),73),((((23,51),57),70),52)),(10,40)),(21,34))));
 283: 1 -8440.636719 -8270.471772 (0,1,(2,((((((((((((((3,18),((((7,28),67),(19,46)),(14,(26,44)))),75),(11,77)),(47,76)),(((42,54),50),(55,78))),65),((((((((4,31),(41,69)),(((5,(62,64)),((16,(37,61)),(25,36))),((29,38),35))),(12,30)),(17,63)),((8,66),(((24,53),59),74))),(((9,15),(((33,45),72),71)),(39,43))),58)),32),(((6,22),(27,60)),((13,20),((48,49),(56,68))))),73),((((23,51),57),70),52)),(10,40)),(21,34))));
 284: 1 -8149.05957 -8282.829023 (0,(1,(((((((((((((3,18),(((((((7,28),67),19),46),14),26),44)),75),(11,77)),(47,76)),(((42,50),54),(55,78))),65),((((((((((4,(41,69)),31),(12,30)),(((5,((29,38),35)),((16,(37,61)),(25,36))),(62,64))),(17,63)),71),((33,45),72)),(((8,66),(((24,53),59),74)),(9,15))),(39,43)),58)),32),(((6,22),(27,60)),((13,20),((48,49),(56,68))))),((10,40),73)),(((23,(51,57)),52),70)),(21,34))),2);
 285: 1 -8075.85791 -8292.166354 (0,1,(2,(((((((((((((3,18),(((((((7,28),67),19),46),14),26),44)),75),(11,77)),(47,76)),(((42,50),54),(55,78))),65),(((((((((4,(41,69)),31),((((5,(((16,61),37),(25,36))),(62,64)),35),(29,38))),(12,30)),(17,63)),((9,15),(((33,45),72),71))),((8,66),(((24,53),59),74))),(39,43)),58)),((((6,22),(27,60)),((13,20),((48,49),(56,68)))),32)),73),((21,34),(((23,57),51),70))),52),(10,40))));
 286: 1 -8943.185547 -8267.652275 (0,1,(2,((((((((((((((3,18),(((((((7,28),67),46),19),14),26),44)),75),(11,77)),(47,76)),(((42,54),50),(55,78))),65),(((((((4,(31,(41,69))),(((5,(62,64)),(((16,37),61),(25,36))),((29,38),35))),(12,30)),(17,63)),(((9,15),(((33,45),72),71)),(39,43))),((8,66),(((24,53),59),74))),58)),32),(((6,22),(27,60)),((13,20),((48,49),(56,68))))),73),(((23,51),57),(52,70))),(10,40)),(21,34))));
 287: 1 -7838.435547 -8280.078155 (0,1,(2,((((((((((((((3,18),(((((((7,28),67),19),46),14),26),44)),75),(11,77)),(47,76)),(((42,54),50),(55,78))),65),((((((((4,(41,69)),31),(((5,(62,64)),(((16,37),61),(25,36))),((29,38),35))),(17,63)),(12,30)),((8,66),(((24,53),59),74))),(((9,15),(((33,45),72),71)),(39,43))),58)),32),(((6,22),(27,60)),((13,20),((48,49),(56,68))))),73),((((23,57),51),70),52)),(10,40)),(21,34))));
 288: 1 -8434.155273 -8277.162915 (0,(1,(((((((((((((((3,18),(((((((7,28),67),46),19),14),26),44)),75),(11,77)),(47,76)),(((42,50),54),(55,78))),65),((((((((4,(41,69)),31),(12,30)),(((5,((29,38),35)),(((16,37),61),(25,36))),(62,64))),(17,63)),(((33,45),72),71)),((((8,66),(((24,53),59),74)),(9,15)),(39,43))),58)),32),(((6,22),(27,60)),((13,20),((48,49),(56,68))))),73),52),((23,(51,57)),70)),(10,40)),(21,34))),2);
 289: 2 -9122.824219 -8273.401702 (0,(1,((((((((((((((3,18),((((((7,28),67),(19,46)),14),26),44)),75),(11,77)),(47,76)),(((42,50),54),(55,78))),65),((((((((4,31),(41,69)),(12,30)),((((5,(62,64)),(((16,37),61),(25,36))),(29,38)),35)),(17,63)),((8,66),(((24,53),59),74))),(((9,15),(((33,45),72),71)),(39,43))),58)),32),(((6,22),(27,60)),((13,20),((48,49),(56,68))))),73),((((23,51),57),70),52)),(10,40)),(21,34))),2);
 290: 2 -8534.074219 -8275.081575 (0,(1,(((((((((((((3,18),((((((7,28),67),(19,46)),14),26),44)),75),(11,77)),(47,76)),(((42,54),50),(55,78))),65),((((((((4,31),(41,69)),(((5,(62,64)),(((16,37),61),(25,36))),((29,38),35))),(12,30)),(17,63)),(((8,66),74),((24,53),59))),(((9,15),(((33,45),72),71)),(39,43))),58)),32),(((6,22),(27,60)),((13,20),((48,49),(56,68))))),73),((21,34),(((23,51),57),70))),((10,40),52))),2);
 291: 1 -7883.915039 -8286.134628 (0,1,(2,((((((((((((((3,18),(((((((7,28),67),19),46),14),26),44)),75),(11,77)),(47,76)),(((42,50),54),(55,78))),65),((((((((((4,(41,69)),31),((((5,(((16,61),37),(25,36))),(62,64)),35),(29,38))),(12,30)),(17,63)),(((33,45),72),71)),(9,15)),((8,66),(((24,53),59),74))),(39,43)),58)),32),(((6,22),(27,60)),((13,20),((48,49),(56,68))))),73),((21,34),(((23,57),51),70))),52),(10,40))));
 292: 1 -8055.727539 -8269.85901 (0,(1,((((((((((((((3,18),((((7,28),67),(19,46)),((14,44),26))),75),(11,77)),(47,76)),(((42,54),50),(55,78))),65),((((((((((4,(41,69)),31),(((5,(62,64)),(((16,37),61),(25,36))),((29,38),35))),(12,30)),(17,63)),71),(39,43)),((((8,66),74),((24,53),59)),(9,15))),((33,45),72)),58)),32),(((6,22),(27,60)),((13,20),((48,49),(56,68))))),73),((((23,57),51),70),52)),(10,40)),(21,34))),2);
 293: 2 -8002.674805 -8279.229783 (0,(1,((((((((((((((3,18),((((((7,28),67),(19,46)),14),26),44)),75),(11,77)),(47,76)),(((42,50),54),(55,78))),65),((((((4,(31,(41,69))),(((5,(62,64)),(((16,37),61),(25,36))),((29,38),35))),((12,30),(17,63))),(((((8,66),(((24,53),59),74)),(9,15)),(39,43)),71)),((33,45),72)),58)),32),(((6,22),(27,60)),((13,20),((48,49),(56,68))))),73),(((23,(51,57)),52),70)),(10,40)),(21,34))),2);
 294: 2 -8244.726562 -8278.212239 (0,1,(2,((((((((((((((3,18),((((((7,28),67),(19,46)),14),26),44)),75),(11,77)),(47,76)),(((42,54),50),(55,78))),65),((((((((4,31),(41,69)),(12,30)),(((5,((29,38),35)),(((16,37),61),(25,36))),(62,64))),(17,63)),(((33,45),72),71)),((((8,66),(((24,53),59),74)),(9,15)),(39,43))),58)),32),(((6,22),(27,60)),((13,20),((48,49),(56,68))))),73),(10,40)),(((23,51),57),(52,70))),(21,34))));
 295: 1 -8626.671875 -8282.007367 (0,1,(2,((((((((((((((3,18),((((7,28),67),(19,46)),((14,44),26))),75),(11,77)),(47,76)),(((42,54),50),(55,78))),65),(((((((((((4,31),69),41),(((5,(62,64)),(((16,61),37),(25,36))),((29,38),35))),(12,30)),(17,63)),71),(39,43)),(((8,66),(((24,53),59),74)),(9,15))),((33,45),72)),58)),32),(((6,22),(27,60)),((13,20),((48,49),(56,68))))),73),((((23,51),57),70),52)),(10,40)),(21,34))));
 296: 1 -8058.52832 -8268.71158 (0,(1,((((((((((((((3,18),(((((7,28),67),19),46),((14,44),26))),75),(11,77)),(47,76)),(((42,54),50),(55,78))),((((((((4,31),(41,69)),(((5,(62,64)),(((16,37),61),(25,36))),((29,38),35))),(12,30)),(17,63)),((8,66),(((24,53),59),74))),(((9,15),(((33,45),72),71)),(39,43))),58)),65),32),(((6,22),(27,60)),((13,20),((48,49),(56,68))))),73),((((23,51),57),52),70)),(10,40)),(21,34))),2);
 297: 2 -8370.65918 -8288.207884 (0,1,(2,((((((((((((((3,18),(((((((7,28),67),19),46),14),26),44)),75),(11,77)),(47,76)),(((42,50),54),(55,78))),65),(((((((((4,(41,69)),31),((((5,(((16,61),37),(25,36))),35),(62,64)),(29,38))),(12,30)),(17,63)),((9,15),(((33,45),72),71))),((8,66),(((24,53),59),74))),(39,43)),58)),32),(((6,22),(27,60)),((13,20),((48,49),(56,68))))),73),((21,34),(((23,57),51),70))),52),(10,40))));
 298: 2 -8862.276367 -8277.600956 (0,1,(2,(((((((((((((3,(((((7,28),67),(19,46)),((14,44),26)),18)),(11,77)),75),(47,76)),(((42,54),50),(55,78))),65),((((((((4,31),(41,69)),(((5,(62,64)),(((16,37),61),(25,36))),((29,38),35))),(12,30)),(17,63)),((8,66),(((24,53),59),74))),(((9,15),(((33,45),72),71)),(39,43))),58)),32),(((6,22),(27,60)),((13,20),((48,49),(56,68))))),73),((10,40),52)),(((23,51),57),70)),(21,34))));
 299: 1 -8325.765625 -8275.363727 (0,1,(2,((((((((((((((3,18),((((7,28),67),(19,46)),((14,44),26))),75),(11,77)),(47,76)),(((42,54),50),(55,78))),65),((((((((4,31),(41,69)),(((5,(62,64)),(((16,37),61),(25,36))),((29,38),35))),(12,30)),(17,63)),(((9,15),(((33,45),72),71)),(39,43))),((8,66),(((24,53),59),74))),58)),32),(((6,22),(27,60)),((13,20),((48,49),(56,68))))),73),(10,40)),(((23,57),51),52)),((21,34),70))));
 300: 1 -8803.632812 -8282.591519 (0,(1,2),((((((((((((3,18),(((((((7,28),67),46),19),14),26),44)),75),(11,77)),(47,76)),(((42,54),50),(55,78))),65),((((((((((4,31),(41,69)),((((5,(((16,37),61),(25,36))),(62,64)),35),(29,38))),(12,30)),(17,63)),((9,15),(((33,45),72),71))),((8,66),(((24,53),59),74))),(39,43)),58),32)),(((6,22),(27,60)),((13,20),((48,49),(56,68))))),((10,40),73)),((23,(51,57)),(52,70))),(21,34)));
 301: 2 -8273.21875 -8271.524846 (0,(1,((((((((((((((3,18),((((((7,28),67),(19,46)),14),26),44)),75),(11,77)),(47,76)),(((42,50),54),(55,78))),65),(((((((4,(31,(41,69))),(((5,(62,64)),(((16,37),61),(25,36))),((29,38),35))),(12,30)),(17,63)),(((((8,66),(((24,53),59),74)),(9,15)),(39,43)),71)),((33,45),72)),58)),32),(((6,22),(27,60)),((13,20),((48,49),(56,68))))),73),(10,40)),(((23,(51,57)),52),70)),(21,34))),2);
 302: 3 -7896.05957 -8281.513104 (0,1,(2,((((((((((((((3,18),(((((7,28),46),19),67),((14,44),26))),75),(11,77)),(47,76)),(((42,50),54),(55,78))),65),((((((((4,(31,(41,69))),((((5,((16,(37,61)),(25,36))),(62,64)),35),(29,38))),(12,30)),(17,63)),71),((33,45),72)),((((8,66),(((24,53),59),74)),(9,15)),(39,43))),58)),32),(((6,22),(27,60)),((13,20),((48,49),(56,68))))),73),(10,40)),((((23,57),51),70),52)),(21,34))));
 303: 2 -8403.269531 -8268.692747 (0,(1,((((((((((((((3,18),((((7,28),67),(19,46)),((14,44),26))),75),(11,77)),(47,76)),(((42,54),50),(55,78))),65),(((((((((4,(41,69)),31),(((5,(62,64)),(((16,37),61),(25,36))),((29,38),35))),(12,30)),(17,63)),71),((((8,66),(((24,53),59),74)),(9,15)),(39,43))),((33,45),72)),58)),32),(((6,22),(27,60)),((13,20),((48,49),(56,68))))),73),((((23,57),51),70),52)),(10,40)),(21,34))),2);
 304: 1 -7840.301758 -8286.668535 (0,1,(2,(((((((((((((3,18),(((((((7,28),67),19),46),14),26),44)),75),(11,77)),(47,76)),(((42,50),54),(55,78))),65),((((((((((4,(41,69)),31),((((5,(((16,61),37),(25,36))),(62,64)),35),(29,38))),(12,30)),(17,63)),((9,15),(((33,45),72),71))),((8,66),(((24,53),59),74))),(39,43)),58),32)),(((6,22),(27,60)),((13,20),((48,49),(56,68))))),73),((21,34),(((23,57),51),70))),52),(10,40))));
 305: 1 -8691.222656 -8274.831424 (0,(1,((((((((((((((3,18),(((((((7,28),67),19),46),14),26),44)),75),(11,77)),(47,76)),(((42,54),50),(55,78))),65),(((((((4,31),(41,69)),(((5,(62,64)),(((16,37),61),(25,36))),((29,38),35))),(12,30)),(17,63)),(((((8,66),(((24,53),59),74)),(9,15)),(39,43)),(((33,45),72),71))),58)),32),(((6,22),(27,60)),((13,20),((48,49),(56,68))))),((10,40),73)),52),(((23,51),57),70)),(21,34))),2);
 306: 2 -7849.297852 -8273.352808 (0,1,(2,((((((((((((((3,18),(((7,28),67),((((14,44),26),19),46))),75),(11,77)),(47,76)),(((42,50),54),(55,78))),65),(((((((4,31),(41,69)),((5,(62,64)),((((16,61),37),(25,36)),((29,38),35)))),(12,30)),(17,63)),(((8,66),(((24,53),59),74)),(((9,15),(((33,45),72),71)),(39,43)))),58)),32),(((6,22),(27,60)),((13,20),((48,49),(56,68))))),73),((10,40),52)),(((23,51),57),70)),(21,34))));
 307: 2 -8571.908203 -8270.497575 (0,(1,((((((((((((((3,18),((((7,28),67),(19,46)),((14,44),26))),75),(11,77)),(47,76)),((42,(50,54)),(55,78))),65),((((((((4,31),(41,69)),(((5,(62,64)),((16,(37,61)),(25,36))),((29,38),35))),(12,30)),(17,63)),((8,66),(((24,53),59),74))),(((9,15),(((33,45),72),71)),(39,43))),58)),32),(((6,22),(27,60)),((13,20),((48,49),(56,68))))),((10,40),73)),(((23,57),51),52)),70),(21,34))),2);
 308: 6 -8066.657227 -8268.298259 (0,1,(2,((((((((((((((3,18),((((7,28),67),(19,46)),((14,44),26))),75),(11,77)),(47,76)),(((42,54),50),(55,78))),65),((((((((((4,31),(41,69)),(((5,(62,64)),(((16,61),37),(25,36))),((29,38),35))),(12,30)),(17,63)),71),(39,43)),(((8,66),(((24,53),59),74)),(9,15))),((33,45),72)),58)),32),(((6,22),(27,60)),((13,20),((48,49),(56,68))))),73),((((23,51),57),52),70)),(10,40)),(21,34))));
 309: 1 -8827.563477 -8272.50612 (0,(1,(((((((((((((((3,18),((((7,28),67),(19,46)),((14,44),26))),75),(11,77)),(47,76)),(((42,54),50),(55,78))),65),((((((((4,(41,69)),31),((((5,(62,64)),((16,(37,61)),(25,36))),35),(29,38))),(12,30)),(17,63)),((8,66),(((24,53),59),74))),(((9,15),(((33,45),72),71)),(39,43))),58)),32),(((6,22),(27,60)),((13,20),((48,49),(56,68))))),73),((10,40),52)),((23,57),51)),70),(21,34))),2);
 310: 3 -8369.390625 -8275.06774 (0,1,(2,(((((((((((((((3,18),26),((((7,28),67),(19,46)),(14,44))),75),(11,77)),(47,76)),((42,(50,54)),(55,78))),65),((((((((4,31),(41,69)),(((5,(62,64)),(((16,37),61),(25,36))),((29,38),35))),(12,30)),(17,63)),((8,66),(((24,53),59),74))),(((9,15),(((33,45),72),71)),(39,43))),58)),32),(((6,22),(27,60)),((13,20),((48,49),(56,68))))),73),((((23,57),51),70),52)),(10,40)),(21,34))));
 311: 2 -8215.754883 -8270.718609 (0,(1,((((((((((((((3,18),((((((7,28),67),(19,46)),14),26),44)),75),(11,77)),(47,76)),(((42,50),54),(55,78))),65),((((((((4,31),(41,69)),(((5,(62,64)),(((16,37),61),(25,36))),((29,38),35))),(12,30)),(17,63)),(((((8,66),(((24,53),59),74)),(9,15)),(39,43)),71)),((33,45),72)),58)),32),(((6,22),(27,60)),((13,20),((48,49),(56,68))))),73),((23,(51,57)),(52,70))),(10,40)),(21,34))),2);
 312: 5 -8397.373047 -8266.458696 (0,(1,((((((((((((((3,18),((((((7,28),67),(19,46)),14),26),44)),75),(11,77)),(47,76)),(((42,50),54),(55,78))),65),((((((((4,31),(41,69)),(((5,(62,64)),(((16,37),61),(25,36))),((29,38),35))),(12,30)),(17,63)),((8,66),(((24,53),59),74))),(((9,15),(((33,45),72),71)),(39,43))),58)),32),(((6,22),(27,60)),((13,20),((48,49),(56,68))))),73),(((23,57),51),(52,70))),(10,40)),(21,34))),2);
 313: 1 -8361.421875 -8268.642062 (0,(1,(((((((((((((3,18),((((7,28),67),(19,46)),((14,44),26))),75),(11,77)),(47,76)),(((42,54),50),(55,78))),65),((((((4,(31,(41,69))),((5,(62,64)),((((16,37),61),(25,36)),((29,38),35)))),(12,30)),(17,63)),(((8,66),(((24,53),59),74)),(((9,15),(((33,45),72),71)),(39,43)))),58)),32),(((6,22),(27,60)),((13,20),((48,49),(56,68))))),73),((10,40),((((23,51),57),70),52))),(21,34))),2);
 314: 1 -8590.291016 -8268.399325 (0,(1,(((((((((((((((3,18),((((7,28),67),(19,46)),((14,44),26))),75),(11,77)),(47,76)),(((42,54),50),(55,78))),65),((((((4,(31,(41,69))),((5,(62,64)),((((16,37),61),(25,36)),((29,38),35)))),(12,30)),(17,63)),(((8,66),(((24,53),59),74)),(((9,15),(((33,45),72),71)),(39,43)))),58)),32),(((6,22),(27,60)),((13,20),((48,49),(56,68))))),73),52),(((23,51),57),70)),(10,40)),(21,34))),2);
 315: 2 -8311.759766 -8271.32869 (0,1,(2,((((((((((((((3,18),((((7,28),67),(19,46)),((14,44),26))),75),(11,77)),(47,76)),(((42,54),50),(55,78))),65),(((((((((4,31),(41,69)),((5,(62,64)),((((16,61),37),(25,36)),((29,38),35)))),(12,30)),(17,63)),((9,15),(((33,45),72),71))),(39,43)),((8,66),(((24,53),59),74))),58)),32),(((6,22),(27,60)),((13,20),((48,49),(56,68))))),73),(10,40)),((((23,51),57),70),52)),(21,34))));
 316: 1 -8210.335938 -8270.967813 (0,1,(2,(((((((((((((3,18),((((((7,28),67),(19,46)),14),26),44)),75),(11,77)),(47,76)),(((42,50),54),(55,78))),65),(((((((((4,(41,69)),31),(((5,(62,64)),(((16,61),37),(25,36))),((29,38),35))),(12,30)),(17,63)),((9,15),(((33,45),72),71))),((8,66),(((24,53),59),74))),(39,43)),58)),32),(((6,22),(27,60)),((13,20),((48,49),(56,68))))),((10,40),73)),((((23,51),57),70),52)),(21,34))));
 317: 1 -8416.785156 -8269.85901 (0,(1,((((((((((((((3,18),((((7,28),67),(19,46)),((14,44),26))),75),(11,77)),(47,76)),(((42,54),50),(55,78))),65),((((((((((4,(41,69)),31),(((5,(62,64)),(((16,37),61),(25,36))),((29,38),35))),(12,30)),(17,63)),71),(39,43)),((((8,66),74),((24,53),59)),(9,15))),((33,45),72)),58)),32),(((6,22),(27,60)),((13,20),((48,49),(56,68))))),73),((((23,57),51),70),52)),(10,40)),(21,34))),2);
 318: 2 -8489.462891 -8267.187537 (0,(1,((((((((((((((3,18),((((((7,28),67),(19,46)),14),26),44)),75),(11,77)),(47,76)),(((42,50),54),(55,78))),65),((((((((4,31),(41,69)),(((5,(62,64)),(((16,37),61),(25,36))),((29,38),35))),(12,30)),(17,63)),((8,66),(((24,53),59),74))),(((9,15),(((33,45),72),71)),(39,43))),58)),32),(((6,22),(27,60)),((13,20),((48,49),(56,68))))),73),((((23,57),51),70),52)),(21,34)),(10,40))),2);
 319: 1 -8071.643555 -8278.317689 (0,(1,2),((((((((((((3,18),(((((((7,28),67),46),19),14),26),44)),75),(11,77)),(47,76)),(((42,54),50),(55,78))),65),((((((((((4,31),(41,69)),((((5,(62,64)),(((16,37),61),(25,36))),35),(29,38))),(12,30)),(17,63)),((9,15),(((33,45),72),71))),((8,66),(((24,53),59),74))),(39,43)),58),32)),(((6,22),(27,60)),((13,20),((48,49),(56,68))))),((10,40),73)),(((23,(51,57)),52),70)),(21,34)));
 320: 1 -8310.414062 -8283.272551 (0,1,(2,((((((((((((((3,18),((((7,28),67),(19,46)),((14,44),26))),75),(11,77)),(47,76)),(((42,54),50),(55,78))),65),(((((((((4,(41,69)),31),((29,38),35)),(5,(((16,61),37),(25,36)))),(62,64)),(12,30)),(17,63)),((((8,66),74),((24,53),59)),(((9,15),(((33,45),72),71)),(39,43)))),58)),32),(((6,22),(27,60)),((13,20),((48,49),(56,68))))),73),((((23,51),57),70),52)),(10,40)),(21,34))));
 321: 2 -8582.984375 -8271.853548 (0,1,(2,(((((((((((((((3,18),((14,44),26)),(((7,28),67),(19,46))),75),(11,77)),(47,76)),(((42,54),50),(55,78))),65),(((((((4,(31,(41,69))),(((5,(62,64)),(((16,37),61),(25,36))),((29,38),35))),(12,30)),(17,63)),((8,66),(((24,53),59),74))),(((9,15),(((33,45),72),71)),(39,43))),58)),32),(((6,22),(27,60)),((13,20),((48,49),(56,68))))),73),((((23,57),51),52),70)),(10,40)),(21,34))));
 322: 1 -8451.570312 -8268.335822 (0,1,(2,((((((((((((((3,18),(((((((7,28),67),46),19),14),26),44)),75),(11,77)),(47,76)),(((42,54),50),(55,78))),65),(((((((4,(31,(41,69))),(((5,(62,64)),(((16,37),61),(25,36))),((29,38),35))),(12,30)),(17,63)),(((9,15),(((33,45),72),71)),(39,43))),((8,66),(((24,53),59),74))),58)),32),(((6,22),(27,60)),((13,20),((48,49),(56,68))))),73),((((23,51),57),70),52)),(21,34)),(10,40))));
 323: 1 -8420.414062 -8276.98674 (0,(1,2),(((((((((((((3,18),(((((((7,28),67),46),19),14),26),44)),75),(11,77)),(47,76)),(((42,50),54),(55,78))),65),((((((((4,(31,(41,69))),((((5,(62,64)),((16,(37,61)),(25,36))),(29,38)),35)),(12,30)),(17,63)),71),((((8,66),(((24,53),59),74)),(9,15)),(39,43))),((33,45),72)),58)),32),(((6,22),(27,60)),((13,20),((48,49),(56,68))))),((10,40),73)),(((23,(51,57)),52),70)),(21,34)));
 324: 3 -8596.492188 -8282.005891 (0,1,(2,((((((((((((((3,18),((((7,28),67),(19,46)),((14,44),26))),75),(11,77)),(47,76)),(((42,54),50),(55,78))),65),(((((((((((4,31),41),69),(((5,(62,64)),(((16,61),37),(25,36))),((29,38),35))),(12,30)),(17,63)),71),(39,43)),(((8,66),(((24,53),59),74)),(9,15))),((33,45),72)),58)),32),(((6,22),(27,60)),((13,20),((48,49),(56,68))))),73),((((23,51),57),70),52)),(10,40)),(21,34))));
 325: 3 -8337.154297 -8280.304862 (0,(1,((((((((((((((3,18),((((7,28),67),(19,46)),((14,44),26))),75),(11,77)),(47,76)),(((42,54),50),(55,78))),65),((((((((4,31),(41,69)),((29,38),35)),((5,(62,64)),(((16,37),61),(25,36)))),(12,30)),(17,63)),(((((8,66),(((24,53),59),74)),(9,15)),(39,43)),(((33,45),72),71))),58)),32),(((6,22),(27,60)),((13,20),((48,49),(56,68))))),73),((((23,57),51),52),70)),(10,40)),(21,34))),2);
 326: 3 -8554.875 -8276.103141 (0,(1,(((((((((((((3,18),((((((7,28),67),(19,46)),14),26),44)),75),(11,77)),(47,76)),(((42,54),50),(55,78))),65),((((((((4,(41,69)),31),(((5,(62,64)),(((16,61),37),(25,36))),((29,38),35))),(12,30)),(17,63)),((8,66),(((24,53),59),74))),(((9,15),(((33,45),72),71)),(39,43))),58)),((((6,22),(27,60)),((13,20),((48,49),(56,68)))),32)),73),(((23,(51,57)),52),70)),(10,40)),(21,34))),2);
 327: 2 -8798.914062 -8267.25849 (0,(1,((((((((((((((3,18),((((((7,28),67),(19,46)),14),26),44)),75),(11,77)),(47,76)),(((42,50),54),(55,78))),65),((((((((4,31),(41,69)),(((5,(62,64)),(((16,37),61),(25,36))),((29,38),35))),(12,30)),(17,63)),((8,66),(((24,53),59),74))),(((9,15),(((33,45),72),71)),(39,43))),58)),32),(((6,22),(27,60)),((13,20),((48,49),(56,68))))),73),((((23,51),57),70),52)),(21,34)),(10,40))),2);
 328: 5 -8012.755371 -8279.399842 (0,(1,((((((((((((((3,18),((((((7,28),67),46),(14,19)),26),44)),75),(11,77)),(47,76)),(((42,50),54),(55,78))),65),((((((((4,31),(41,69)),(12,30)),(((5,((29,38),35)),(((16,37),61),(25,36))),(62,64))),(17,63)),(((33,45),72),71)),((((8,66),(((24,53),59),74)),(9,15)),(39,43))),58)),32),(((6,22),(27,60)),((13,20),((48,49),(56,68))))),73),(((23,(51,57)),70),52)),(10,40)),(21,34))),2);
 329: 3 -8215.714844 -8282.204308 (0,1,(2,((((((((((((((3,18),(((((((7,28),67),19),46),14),26),44)),75),(11,77)),(47,76)),(((42,54),50),(55,78))),65),((((((((4,31),(41,69)),((29,38),35)),((5,(62,64)),(((16,37),61),(25,36)))),(12,30)),(17,63)),(((((8,66),(((24,53),59),74)),(9,15)),(39,43)),(((33,45),72),71))),58)),32),(((6,22),(27,60)),((13,20),((48,49),(56,68))))),73),((((23,51),57),52),70)),(10,40)),(21,34))));
 330: 7 -8340.767578 -8273.529703 (0,(1,((((((((((((((3,18),((((((7,28),67),14),(19,46)),26),44)),75),(11,77)),(47,76)),(((42,50),54),(55,78))),65),((((((((4,31),(41,69)),(((5,(62,64)),(((16,37),61),(25,36))),((29,38),35))),(12,30)),(17,63)),(((((8,66),(((24,53),59),74)),(9,15)),(39,43)),71)),((33,45),72)),58)),32),(((6,22),(27,60)),((13,20),((48,49),(56,68))))),73),(((23,(51,57)),52),70)),(10,40)),(21,34))),2);
 331: 4 -8259.067383 -8276.23997 (0,(1,(((((((((((((3,18),((((((7,28),67),(19,46)),14),26),44)),75),(11,77)),(47,76)),(((42,54),50),(55,78))),65),(((((((((4,31),(41,69)),((((5,(62,64)),(((16,37),61),(25,36))),35),(29,38))),(12,30)),(17,63)),((9,15),(((33,45),72),71))),(39,43)),((8,66),(((24,53),59),74))),58)),32),(((6,22),(27,60)),((13,20),((48,49),(56,68))))),73),((21,34),(((23,51),57),70))),((10,40),52))),2);
 332: 2 -8375.8125 -8272.232261 (0,1,(2,((((((((((((((3,18),((((((7,28),67),(19,46)),14),26),44)),75),(11,77)),(47,76)),(((42,54),50),(55,78))),65),((((((((((4,31),(41,69)),(((5,(62,64)),(((16,37),61),(25,36))),((29,38),35))),(12,30)),(17,63)),71),(39,43)),(((8,66),(((24,53),59),74)),(9,15))),((33,45),72)),58)),32),(((6,22),(27,60)),((13,20),((48,49),(56,68))))),73),(10,40)),((((23,51),57),52),70)),(21,34))));
 333: 1 -8833.006836 -8284.989837 (0,(1,(((((((((((((3,18),(((((((7,28),67),19),46),14),26),44)),75),(11,77)),(47,76)),(((42,50),54),(55,78))),65),(((((((((4,(41,69)),31),(12,30)),(((5,((29,38),35)),((16,(37,61)),(25,36))),(62,64))),(17,63)),71),((33,45),72)),(((((8,66),74),((24,53),59)),(9,15)),(39,43))),58)),32),(((6,22),(27,60)),((13,20),((48,49),(56,68))))),((10,40),73)),(((23,(51,57)),52),70)),(21,34))),2);
 334: 1 -7995.665527 -8288.058496 (0,(1,((((((((((((3,18),(((((7,28),67),46),19),((14,44),26))),75),(11,77)),(47,76)),(((42,50),54),(55,78))),65),(((((((((4,31),(41,69)),((((5,(62,64)),(((16,61),37),(25,36))),35),(29,38))),((12,30),(17,63))),((9,15),(((33,45),72),71))),((8,66),(((24,53),59),74))),(39,43)),58),32)),(((6,22),(27,60)),((13,20),((48,49),(56,68))))),((10,40),73)),((((23,51),57),70),52)),(21,34))),2);
 335: 1 -8535.022461 -8278.955956 (0,1,(2,(((((((((((((3,18),((((((7,28),67),(19,46)),14),26),44)),75),(11,77)),(47,76)),(((42,50),54),(55,78))),65),(((((((((4,31),(41,69)),(((5,(62,64)),(((16,61),37),(25,36))),((29,38),35))),(12,30)),(17,63)),((9,15),(((33,45),72),71))),(39,43)),((8,66),(((24,53),59),74))),58)),32),(((6,22),(27,60)),((13,20),((48,49),(56,68))))),73),(((21,34),70),((23,57),51))),((10,40),52))));
 336: 1 -8331.902344 -8269.85901 (0,(1,((((((((((((((3,18),((((7,28),67),(19,46)),((14,44),26))),75),(11,77)),(47,76)),(((42,54),50),(55,78))),65),((((((((((4,(41,69)),31),(((5,(62,64)),(((16,37),61),(25,36))),((29,38),35))),(12,30)),(17,63)),71),(39,43)),((((8,66),74),((24,53),59)),(9,15))),((33,45),72)),58)),32),(((6,22),(27,60)),((13,20),((48,49),(56,68))))),73),((((23,57),51),70),52)),(10,40)),(21,34))),2);
 337: 2 -7731.789551 -8276.23997 (0,(1,(((((((((((((3,18),((((((7,28),67),(19,46)),14),26),44)),75),(11,77)),(47,76)),(((42,54),50),(55,78))),65),(((((((((4,31),(41,69)),((((5,(62,64)),(((16,37),61),(25,36))),35),(29,38))),(12,30)),(17,63)),((9,15),(((33,45),72),71))),(39,43)),((8,66),(((24,53),59),74))),58)),32),(((6,22),(27,60)),((13,20),((48,49),(56,68))))),73),((21,34),(((23,51),57),70))),((10,40),52))),2);
 338: 2 -7972.009277 -8274.477743 (0,(1,(((((((((((((3,18),(((((((7,28),67),19),46),14),26),44)),75),(11,77)),(47,76)),(((42,54),50),(55,78))),65),((((((((4,31),(41,69)),(((5,(62,64)),(((16,37),61),(25,36))),((29,38),35))),(12,30)),(17,63)),((8,66),(((24,53),59),74))),(((9,15),(((33,45),72),71)),(39,43))),58)),32),(((6,22),(27,60)),((13,20),((48,49),(56,68))))),73),((10,40),52)),((21,34),(((23,51),57),70)))),2);
 339: 1 -8373.583984 -8271.685918 (0,1,(2,((((((((((((((3,18),((((7,28),67),(19,46)),((14,44),26))),(11,77)),75),(47,76)),(((42,54),50),(55,78))),65),((((((((4,31),(41,69)),((((5,(62,64)),(((16,37),61),(25,36))),(29,38)),35)),(12,30)),(17,63)),((8,66),(((24,53),59),74))),(((9,15),(((33,45),72),71)),(39,43))),58)),32),(((6,22),(27,60)),((13,20),((48,49),(56,68))))),73),((10,40),52)),(((23,51),57),70)),(21,34))));
 340: 1 -8575.626953 -8274.31412 (0,1,(2,(((((((((((((((3,18),((((7,28),67),(19,46)),((14,44),26))),(11,77)),75),(47,76)),(((42,54),50),(55,78))),65),((((((((4,31),(41,69)),(((5,(62,64)),(((16,37),61),(25,36))),((29,38),35))),(12,30)),(17,63)),((8,66),(((24,53),59),74))),(((9,15),(((33,45),72),71)),(39,43))),58)),32),(((6,22),(27,60)),((13,20),((48,49),(56,68))))),73),((10,40),52)),((23,51),57)),70),(21,34))));
 341: 7 -7627.654785 -8275.771598 (0,(1,((((((((((((((3,18),(((((((7,28),67),46),19),14),26),44)),75),(11,77)),(47,76)),(((42,50),54),(55,78))),65),((((((((4,(41,69)),31),(12,30)),(((5,((29,38),35)),(((16,37),61),(25,36))),(62,64))),(17,63)),(((33,45),72),71)),((((8,66),(((24,53),59),74)),(9,15)),(39,43))),58)),32),(((6,22),(27,60)),((13,20),((48,49),(56,68))))),73),((((23,51),57),70),52)),(10,40)),(21,34))),2);
 342: 1 -8224.488281 -8276.269468 (0,(1,((((((((((((((3,18),75),((((7,28),67),(19,46)),((14,44),26))),(11,77)),(47,76)),(((42,50),54),(55,78))),65),((((((((4,31),(41,69)),(((5,(((16,61),37),(25,36))),(62,64)),((29,38),35))),(12,30)),(17,63)),((8,66),(((24,53),59),74))),(((9,15),(((33,45),72),71)),(39,43))),58)),32),(((6,22),(27,60)),((13,20),((48,49),(56,68))))),73),((((23,51),57),52),70)),(10,40)),(21,34))),2);
 343: 1 -8259.43457 -8274.937436 (0,(1,((((((((((((((3,18),((((7,28),67),(19,46)),((14,44),26))),75),(11,77)),(47,76)),((42,(50,54)),(55,78))),65),((((((((4,31),(41,69)),(((5,(62,64)),((16,(37,61)),(25,36))),((29,38),35))),(12,30)),(17,63)),((8,66),(((24,53),59),74))),(((9,15),(((33,45),72),71)),(39,43))),58)),32),(((6,22),(27,60)),((13,20),((48,49),(56,68))))),73),(10,40)),(((23,57),51),52)),((21,34),70))),2);
 344: 1 -7959.703125 -8275.666534 (0,1,(2,(((((((((((((3,18),((((7,28),67),(19,46)),((14,44),26))),75),(11,77)),(47,76)),(((42,54),50),(55,78))),65),((((((((4,(41,69)),31),((5,(62,64)),((((16,37),61),(25,36)),((29,38),35)))),(12,30)),(17,63)),((8,66),(((24,53),59),74))),(((9,15),(((33,45),72),71)),(39,43))),58)),32),(((6,22),(27,60)),((13,20),((48,49),(56,68))))),((10,40),73)),((21,34),(((23,51),57),70))),52)));
 345: 1 -8237.668945 -8274.705672 (0,1,(2,((((((((((((((3,18),((((7,28),67),(19,46)),((14,44),26))),75),(11,77)),(47,76)),(((42,54),50),(55,78))),65),(((((((((4,31),(41,69)),(((5,(62,64)),(((16,37),61),(25,36))),((29,38),35))),(12,30)),(17,63)),(((33,45),72),71)),((((8,66),(((24,53),59),74)),(9,15)),(39,43))),58),32)),(((6,22),(27,60)),((13,20),((48,49),(56,68))))),73),52),(((23,51),57),70)),(10,40)),(21,34))));
 346: 1 -8308.248047 -8276.269468 (0,(1,((((((((((((((3,18),75),((((7,28),67),(19,46)),((14,44),26))),(11,77)),(47,76)),(((42,50),54),(55,78))),65),((((((((4,31),(41,69)),(((5,(((16,61),37),(25,36))),(62,64)),((29,38),35))),(12,30)),(17,63)),((8,66),(((24,53),59),74))),(((9,15),(((33,45),72),71)),(39,43))),58)),32),(((6,22),(27,60)),((13,20),((48,49),(56,68))))),73),((((23,51),57),52),70)),(10,40)),(21,34))),2);
 347: 1 -8268.055664 -8274.001005 (0,1,(2,((((((((((((((3,18),(((((((7,28),67),19),46),14),26),44)),75),(11,77)),(47,76)),(((42,54),50),(55,78))),65),(((((((4,31),(41,69)),(12,30)),(((5,((29,38),35)),(((16,37),61),(25,36))),(62,64))),(17,63)),(((8,66),(((24,53),59),74)),(((9,15),(((33,45),72),71)),(39,43)))),58)),32),(((6,22),(27,60)),((13,20),((48,49),(56,68))))),73),(((23,57),51),(52,70))),(10,40)),(21,34))));
 348: 1 -7827.634277 -8270.932149 (0,1,(2,(((((((((((((3,18),((((((7,28),67),(19,46)),14),26),44)),75),(11,77)),(47,76)),((42,(50,54)),(55,78))),65),(((((((((4,31),(41,69)),(((5,(62,64)),(((16,37),61),(25,36))),((29,38),35))),(12,30)),(17,63)),((8,66),(((24,53),59),74))),(((9,15),(((33,45),72),71)),(39,43))),58),32)),(((6,22),(27,60)),((13,20),((48,49),(56,68))))),73),((((23,51),57),70),52)),(10,40)),(21,34))));
 349: 4 -8508.648438 -8266.420642 (0,(1,((((((((((((((3,18),((((((7,28),67),(19,46)),14),26),44)),75),(11,77)),(47,76)),(((42,50),54),(55,78))),65),((((((((4,31),(41,69)),(((5,(62,64)),(((16,37),61),(25,36))),((29,38),35))),(12,30)),(17,63)),((8,66),(((24,53),59),74))),(((9,15),(((33,45),72),71)),(39,43))),58)),32),(((6,22),(27,60)),((13,20),((48,49),(56,68))))),73),(((23,57),51),(52,70))),(10,40)),(21,34))),2);
 350: 1 -8968.027344 -8268.86504 (0,1,(2,((((((((((((((3,18),((((7,28),67),(19,46)),((14,44),26))),75),(11,77)),(47,76)),(((42,50),54),(55,78))),65),(((((((4,31),(41,69)),((((5,(62,64)),(((16,37),61),(25,36))),35),(29,38))),(12,30)),(17,63)),(((8,66),(((24,53),59),74)),(((9,15),(((33,45),72),71)),(39,43)))),58)),32),(((6,22),(27,60)),((13,20),((48,49),(56,68))))),73),52),((10,40),(((23,57),51),70))),(21,34))));
 351: 2 -8743.925781 -8279.067511 (0,(1,(((((((((((((3,18),((((((7,28),67),(19,46)),14),26),44)),75),(11,77)),(47,76)),(((42,54),50),(55,78))),65),(((((((((4,31),(41,69)),(((5,(62,64)),(((16,37),61),(25,36))),((29,38),35))),(12,30)),(17,63)),((9,15),(((33,45),72),71))),(39,43)),(((8,66),74),((24,53),59))),58)),32),(((6,22),(27,60)),((13,20),((48,49),(56,68))))),73),((21,34),(((23,51),57),70))),((10,40),52))),2);
 352: 1 -7724.668945 -8277.269222 (0,(1,(((((((((((((3,18),(((((7,28),67),46),19),((14,44),26))),75),(11,77)),(47,76)),(((42,50),54),(55,78))),65),((((((((((4,31),(41,69)),((((5,(62,64)),(((16,61),37),(25,36))),35),(29,38))),(12,30)),(17,63)),((9,15),(((33,45),72),71))),((8,66),(((24,53),59),74))),(39,43)),58),32)),(((6,22),(27,60)),((13,20),((48,49),(56,68))))),((10,40),73)),52),(((23,51),57),70)),(21,34))),2);
 353: 1 -8493.788086 -8273.465766 (0,1,(2,((((((((((((((3,18),((((((7,28),67),(19,46)),14),26),44)),75),(11,77)),(47,76)),(((42,54),50),(55,78))),65),(((((((((4,31),(41,69)),((((5,(62,64)),(((16,37),61),(25,36))),35),(29,38))),(12,30)),(17,63)),71),((((8,66),(((24,53),59),74)),(9,15)),(39,43))),((33,45),72)),58)),32),(((6,22),(27,60)),((13,20),((48,49),(56,68))))),73),(10,40)),((((23,51),57),52),70)),(21,34))));
 354: 3 -9068.888672 -8266.420642 (0,(1,((((((((((((((3,18),((((((7,28),67),(19,46)),14),26),44)),75),(11,77)),(47,76)),(((42,50),54),(55,78))),65),((((((((4,31),(41,69)),(((5,(62,64)),(((16,37),61),(25,36))),((29,38),35))),(12,30)),(17,63)),((8,66),(((24,53),59),74))),(((9,15),(((33,45),72),71)),(39,43))),58)),32),(((6,22),(27,60)),((13,20),((48,49),(56,68))))),73),(((23,57),51),(52,70))),(10,40)),(21,34))),2);
 355: 1 -8856.345703 -8277.933385 (0,1,(2,(((((((((((((3,18),((((((7,28),67),(19,46)),14),26),44)),75),(11,77)),(47,76)),(((42,50),54),(55,78))),65),(((((((((4,31),(41,69)),((5,(62,64)),((((16,61),37),(25,36)),((29,38),35)))),(12,30)),(17,63)),((9,15),(((33,45),72),71))),(39,43)),((8,66),(((24,53),59),74))),58)),32),(((6,22),(27,60)),((13,20),((48,49),(56,68))))),73),((21,34),(((23,57),51),70))),((10,40),52))));
 356: 1 -8133.883301 -8289.569137 (0,1,(2,(((((((((((((3,18),((((((7,28),67),(19,46)),14),26),44)),75),(11,77)),(47,76)),(((42,50),54),(55,78))),65),(((((((((4,31),(41,69)),(((5,(62,64)),(((16,37),61),(25,36))),((29,38),35))),(12,30)),(17,63)),((8,66),(((24,53),59),74))),(((9,15),(((33,45),72),71)),(39,43))),58),((((6,22),(27,60)),((13,20),((48,49),(56,68)))),32))),73),(10,40)),52),(((23,51),57),70)),(21,34))));
 357: 4 -7972.822266 -8269.972677 (0,(1,((((((((((((((3,18),((((((7,28),67),(19,46)),14),26),44)),75),(11,77)),(47,76)),(((42,50),54),(55,78))),65),((((((((4,31),(41,69)),(((5,(62,64)),(((16,37),61),(25,36))),((29,38),35))),(12,30)),(17,63)),(((((8,66),(((24,53),59),74)),(9,15)),(39,43)),71)),((33,45),72)),58)),32),(((6,22),(27,60)),((13,20),((48,49),(56,68))))),73),(((23,(51,57)),70),52)),(10,40)),(21,34))),2);
 358: 1 -8584.755859 -8285.785529 (0,1,(2,(((((((((((((3,18),((((7,28),67),(19,46)),((14,44),26))),75),(11,77)),(47,76)),(((42,54),50),(55,78))),65),((((((((((((4,31),69),41),(((5,(62,64)),(((16,37),61),(25,36))),((29,38),35))),(12,30)),(17,63)),71),((33,45),72)),(9,15)),(39,43)),((8,66),(((24,53),59),74))),58)),32),(((6,22),(27,60)),((13,20),((48,49),(56,68))))),((10,40),73)),((((23,51),57),70),52)),(21,34))));
 359: 1 -7954.180664 -8278.994857 (0,1,(2,((((((((((((((3,18),((((7,28),67),(19,46)),((14,44),26))),75),(11,77)),(47,76)),(((42,54),50),(55,78))),65),((((((4,(41,69)),31),((((5,(62,64)),(((16,37),61),(25,36))),35),(29,38))),((12,30),(17,63))),(((((8,66),(((24,53),59),74)),(9,15)),(39,43)),(((33,45),72),71))),58)),32),(((6,22),(27,60)),((13,20),((48,49),(56,68))))),73),((((23,51),57),52),70)),(10,40)),(21,34))));
 360: 2 -9005.760742 -8276.28363 (0,1,(2,(((((((((((((3,18),(((((((7,28),67),46),19),14),26),44)),75),(11,77)),(47,76)),(((42,50),54),(55,78))),65),((((((((4,31),(41,69)),(((5,(62,64)),(((16,37),61),(25,36))),((29,38),35))),(12,30)),(17,63)),((8,66),(((24,53),59),74))),(((9,15),(((33,45),72),71)),(39,43))),58)),32),(((6,22),(27,60)),((13,20),((48,49),(56,68))))),73),(((21,34),70),((23,57),51))),((10,40),52))));
 361: 3 -8729.085938 -8268.017991 (0,1,(2,((((((((((((((3,18),(((((7,28),67),(19,46)),(14,44)),26)),75),(11,77)),(47,76)),(((42,54),50),(55,78))),65),((((((((4,31),(41,69)),(((5,(62,64)),(((16,61),37),(25,36))),((29,38),35))),(12,30)),(17,63)),((8,66),(((24,53),59),74))),(((9,15),(((33,45),72),71)),(39,43))),58)),32),(((6,22),(27,60)),((13,20),((48,49),(56,68))))),73),(((23,51),57),(52,70))),(10,40)),(21,34))));
 362: 1 -7859.916992 -8272.744513 (0,(1,2),((((((((((((((3,18),(((((7,28),67),19),46),((14,44),26))),75),(11,77)),(47,76)),(((42,54),50),(55,78))),65),((((((((4,31),(41,69)),(((5,(62,64)),(((16,37),61),(25,36))),((29,38),35))),(12,30)),(17,63)),((8,66),(((24,53),59),74))),(((9,15),(((33,45),72),71)),(39,43))),58)),32),(((6,22),(27,60)),(((13,20),(48,49)),(56,68)))),73),(((23,(51,57)),70),52)),(21,34)),(10,40)));
 363: 2 -8681.140625 -8277.630329 (0,1,(2,((((((((((((((3,18),((((7,28),67),(19,46)),((14,44),26))),75),(11,77)),(47,76)),(((42,54),50),(55,78))),65),((((((4,(31,(41,69))),(((5,(62,64)),((16,(37,61)),(25,36))),((29,38),35))),(17,63)),(12,30)),(((((8,66),(((24,53),59),74)),(9,15)),(39,43)),(((33,45),72),71))),58)),32),(((6,22),(27,60)),((13,20),((48,49),(56,68))))),73),((((23,51),57),70),52)),(10,40)),(21,34))));
 364: 1 -7869.529785 -8277.589782 (0,(1,((((((((((((3,18),(((((7,28),67),46),19),((14,44),26))),75),(11,77)),(47,76)),(((42,50),54),(55,78))),65),((((((((((4,31),(41,69)),((((5,(62,64)),(((16,61),37),(25,36))),35),(29,38))),(12,30)),(17,63)),((8,66),(((24,53),59),74))),((9,15),(((33,45),72),71))),(39,43)),58),32)),(((6,22),(27,60)),((13,20),((48,49),(56,68))))),((10,40),73)),((((23,51),57),70),52)),(21,34))),2);
 365: 2 -8246.679688 -8276.407627 (0,1,(2,((((((((((((((3,18),((((((7,28),67),(19,46)),14),26),44)),75),(11,77)),(47,76)),(((42,54),50),(55,78))),65),((((((((4,31),(41,69)),(12,30)),(((5,((29,38),35)),(((16,37),61),(25,36))),(62,64))),(17,63)),(((33,45),72),71)),((((8,66),(((24,53),59),74)),(9,15)),(39,43))),58)),32),(((6,22),(27,60)),((13,20),((48,49),(56,68))))),73),(((23,51),57),(52,70))),(10,40)),(21,34))));
 366: 2 -8207.915039 -8279.952852 (0,(1,((((((((((((((3,18),((((7,28),67),(19,46)),((14,44),26))),75),(11,77)),(47,76)),((42,(50,54)),(55,78))),65),((((((((4,31),(41,69)),(((5,(62,64)),((16,(37,61)),(25,36))),((29,38),35))),(12,30)),(17,63)),((8,66),(((24,53),59),74))),(((9,15),(((33,45),72),71)),(39,43))),58)),((((6,22),(27,60)),((13,20),((48,49),(56,68)))),32)),73),(10,40)),(((23,57),51),52)),70),(21,34))),2);
 367: 1 -7990.280273 -8288.296032 (0,(1,(((((((((((((3,18),(((((((7,28),67),19),46),14),26),44)),75),(11,77)),(47,76)),(((42,50),54),(55,78))),65),(((((((((4,(41,69)),31),(12,30)),(((5,((29,38),35)),((16,(37,61)),(25,36))),(62,64))),(17,63)),71),((33,45),72)),((((8,66),(((24,53),59),74)),(9,15)),(39,43))),58)),32),(((6,22),(27,60)),(((13,20),(56,68)),(48,49)))),((10,40),73)),(((23,(51,57)),52),70)),(21,34))),2);
 368: 1 -8269.400391 -8280.670536 (0,(1,(((((((((((((3,18),(((((7,28),67),19),46),((14,44),26))),75),(11,77)),(47,76)),((42,(50,54)),(55,78))),((((((((4,(31,(41,69))),((((5,(62,64)),(((16,37),61),(25,36))),35),(29,38))),(12,30)),(17,63)),71),((33,45),72)),((((8,66),(((24,53),59),74)),(9,15)),(39,43))),58)),65),32),(((6,22),(27,60)),((13,20),((48,49),(56,68))))),((10,40),73)),(((23,(51,57)),70),52)),(21,34))),2);
 369: 2 -8108.935059 -8269.235616 (0,1,(2,(((((((((((((3,18),((((7,28),67),(19,46)),((14,44),26))),75),(11,77)),(47,76)),(((42,54),50),(55,78))),65),((((((((4,(31,(41,69))),(((5,(62,64)),(((16,37),61),(25,36))),((29,38),35))),(12,30)),(17,63)),((8,66),(((24,53),59),74))),(((9,15),(((33,45),72),71)),(39,43))),58),32)),(((6,22),(27,60)),((13,20),((48,49),(56,68))))),73),((((23,57),51),70),52)),(10,40)),(21,34))));
 370: 1 -7997.02002 -8268.897057 (0,(1,(((((((((((((3,18),((((7,28),67),(19,46)),((14,44),26))),75),(11,77)),(47,76)),(((42,50),54),(55,78))),65),((((((((4,(31,(41,69))),(((5,(62,64)),(((16,37),61),(25,36))),((29,38),35))),(12,30)),(17,63)),((8,66),(((24,53),59),74))),(((9,15),(((33,45),72),71)),(39,43))),58),32)),(((6,22),(27,60)),((13,20),((48,49),(56,68))))),73),((((23,57),51),70),52)),(10,40)),(21,34))),2);
 371: 1 -8785.423828 -8272.148008 (0,1,(2,(((((((((((((((3,18),((((7,28),67),(19,46)),((14,44),26))),75),(11,77)),(47,76)),(((42,54),50),(55,78))),65),(((((((((4,31),(41,69)),(((5,(62,64)),(((16,37),61),(25,36))),((29,38),35))),(12,30)),(17,63)),71),((33,45),72)),((((8,66),(((24,53),59),74)),(9,15)),(39,43))),58)),32),(((6,22),(27,60)),((13,20),((48,49),(56,68))))),73),52),(((23,51),57),70)),(10,40)),(21,34))));
 372: 6 -8140.839844 -8275.687727 (0,1,(2,((((((((((((((3,18),((((7,28),67),(19,46)),((14,44),26))),(11,77)),75),(47,76)),(((42,54),50),(55,78))),65),(((((((((4,31),41),69),(((5,(62,64)),(((16,37),61),(25,36))),((29,38),35))),(12,30)),(17,63)),((8,66),(((24,53),59),74))),(((9,15),(((33,45),72),71)),(39,43))),58)),32),(((6,22),(27,60)),((13,20),((48,49),(56,68))))),73),((10,40),52)),(((23,51),57),70)),(21,34))));
 373: 1 -7709.768555 -8274.212105 (0,1,(2,(((((((((((((3,18),((((7,28),67),(19,46)),((14,44),26))),75),(11,77)),(47,76)),(((42,54),50),(55,78))),65),((((((((4,31),(41,69)),(((5,(62,64)),(((16,37),61),(25,36))),((29,38),35))),(12,30)),(17,63)),((8,66),(((24,53),59),74))),(((9,15),(((33,45),72),71)),(39,43))),58)),((((6,22),(27,60)),((13,20),((48,49),(56,68)))),32)),73),((((23,51),57),70),52)),(10,40)),(21,34))));
 374: 1 -8397.914062 -8274.705672 (0,1,(2,((((((((((((((3,18),((((7,28),67),(19,46)),((14,44),26))),75),(11,77)),(47,76)),(((42,54),50),(55,78))),65),(((((((((4,31),(41,69)),(((5,(62,64)),(((16,37),61),(25,36))),((29,38),35))),(12,30)),(17,63)),(((33,45),72),71)),((((8,66),(((24,53),59),74)),(9,15)),(39,43))),58),32)),(((6,22),(27,60)),((13,20),((48,49),(56,68))))),73),52),(((23,51),57),70)),(10,40)),(21,34))));
 375: 3 -8496.256836 -8282.55177 (0,1,(2,(((((((((((((((3,18),75),((((7,28),67),19),46)),((14,44),26)),(11,77)),(47,76)),(((42,50),54),(55,78))),65),((((((4,(31,(41,69))),(((5,(62,64)),(((16,37),61),(25,36))),((29,38),35))),(12,30)),(17,63)),(((8,66),(((24,53),59),74)),(((9,15),(((33,45),72),71)),(39,43)))),58)),32),(((6,22),(27,60)),((13,20),((48,49),(56,68))))),73),((((23,51),57),70),52)),(10,40)),(21,34))));
 376: 1 -8567.740234 -8267.146576 (0,(1,((((((((((((((3,18),((((7,28),67),(19,46)),((14,44),26))),75),(11,77)),(47,76)),(((42,54),50),(55,78))),65),((((((4,(31,(41,69))),(((5,(62,64)),(((16,61),37),(25,36))),((29,38),35))),(12,30)),(17,63)),(((8,66),(((24,53),59),74)),((((9,15),((33,45),72)),71),(39,43)))),58)),32),(((6,22),(27,60)),((13,20),((48,49),(56,68))))),73),((((23,57),51),52),70)),(10,40)),(21,34))),2);
 377: 6 -7744.874023 -8266.809243 (0,(1,((((((((((((((3,18),((((7,28),67),(19,46)),((14,44),26))),75),(11,77)),(47,76)),(((42,54),50),(55,78))),65),((((((((4,31),(41,69)),((((5,(62,64)),((16,(37,61)),(25,36))),35),(29,38))),(12,30)),(17,63)),((8,66),(((24,53),59),74))),(((9,15),(((33,45),72),71)),(39,43))),58)),32),(((6,22),(27,60)),((13,20),((48,49),(56,68))))),73),((10,40),52)),(((23,57),51),70)),(21,34))),2);
 378: 1 -8883.003906 -8271.514103 (0,(1,((((((((((((((3,18),((((7,28),67),(19,46)),((14,44),26))),75),(11,77)),(47,76)),(((42,54),50),(55,78))),65),((((((4,(31,(41,69))),((5,(62,64)),(((((16,37),61),(25,36)),(29,38)),35))),(12,30)),(17,63)),(((8,66),(((24,53),59),74)),(((9,15),(((33,45),72),71)),(39,43)))),58)),32),(((6,22),(27,60)),((13,20),((48,49),(56,68))))),73),((((23,51),57),70),52)),(10,40)),(21,34))),2);
 379: 2 -7765.504883 -8270.47033 (0,1,(2,((((((((((((((3,18),((((7,28),67),(19,46)),((14,44),26))),75),(11,77)),(47,76)),(((42,54),50),(55,78))),65),((((((((4,(41,69)),31),(((5,(62,64)),(((16,37),61),(25,36))),((29,38),35))),(12,30)),(17,63)),((8,66),(((24,53),59),74))),(((9,15),(((33,45),72),71)),(39,43))),58)),32),(((6,22),(27,60)),(((13,20),(48,49)),(56,68)))),73),((((23,51),57),70),52)),(10,40)),(21,34))));
 380: 1 -8314.615234 -8268.657653 (0,(1,(((((((((((((3,18),(((((((7,28),67),19),46),14),26),44)),75),(11,77)),(47,76)),(((42,54),50),(55,78))),65),((((((((4,31),(41,69)),(((5,(62,64)),(((16,37),61),(25,36))),((29,38),35))),(12,30)),(17,63)),(((9,15),(((33,45),72),71)),(39,43))),((8,66),(((24,53),59),74))),58)),32),(((6,22),(27,60)),((13,20),((48,49),(56,68))))),((10,40),73)),(((23,(51,57)),52),70)),(21,34))),2);
 381: 2 -8601.345703 -8277.468634 (0,1,(2,(((((((((((((3,18),((((7,28),67),(19,46)),((14,44),26))),75),(11,77)),(47,76)),(((42,54),50),(55,78))),65),(((((((((((4,31),(41,69)),(12,30)),(((5,(((16,37),61),(25,36))),(62,64)),((29,38),35))),(17,63)),71),((33,45),72)),(9,15)),(39,43)),((8,66),(((24,53),59),74))),58)),32),(((6,22),(27,60)),((13,20),((48,49),(56,68))))),((10,40),73)),((((23,51),57),70),52)),(21,34))));
 382: 1 -8599.384766 -8272.367323 (0,1,(2,((((((((((((((3,18),(((7,28),(19,(46,67))),((14,44),26))),75),(11,77)),(47,76)),((42,(50,54)),(55,78))),65),(((((((((4,31),(41,69)),(((5,(62,64)),(((16,61),37),(25,36))),((29,38),35))),(12,30)),(17,63)),(((33,45),72),71)),(39,43)),(((8,66),(((24,53),59),74)),(9,15))),58)),32),(((6,22),(27,60)),((13,20),((48,49),(56,68))))),73),((((23,51),57),52),70)),(10,40)),(21,34))));
 383: 2 -8659.795898 -8266.238182 (0,(1,(((((((((((((3,18),((((7,28),67),(19,46)),((14,44),26))),75),(11,77)),(47,76)),(((42,54),50),(55,78))),65),((((((((4,(41,69)),31),(((5,(62,64)),(((16,61),37),(25,36))),((29,38),35))),(12,30)),(17,63)),((8,66),(((24,53),59),74))),(((9,15),(((33,45),72),71)),(39,43))),58)),32),(((6,22),(27,60)),((13,20),((48,49),(56,68))))),((10,40),73)),(((23,(51,57)),52),70)),(21,34))),2);
 384: 1 -8341.644531 -8273.884003 (0,(1,(((((((((((((3,18),(((((7,28),67),19),46),((14,44),26))),75),(11,77)),(47,76)),((42,(50,54)),(55,78))),65),((((((((4,(31,(41,69))),((((5,(62,64)),(((16,37),61),(25,36))),35),(29,38))),(12,30)),(17,63)),71),((((8,66),(((24,53),59),74)),(9,15)),(39,43))),((33,45),72)),58)),32),(((6,22),(27,60)),((13,20),((48,49),(56,68))))),((10,40),73)),(((23,(51,57)),70),52)),(21,34))),2);
 385: 1 -7872.629883 -8268.897057 (0,(1,(((((((((((((3,18),((((7,28),67),(19,46)),((14,44),26))),75),(11,77)),(47,76)),(((42,50),54),(55,78))),65),((((((((4,(31,(41,69))),(((5,(62,64)),(((16,37),61),(25,36))),((29,38),35))),(12,30)),(17,63)),((8,66),(((24,53),59),74))),(((9,15),(((33,45),72),71)),(39,43))),58),32)),(((6,22),(27,60)),((13,20),((48,49),(56,68))))),73),((((23,57),51),70),52)),(10,40)),(21,34))),2);
 386: 2 -8655.71582 -8277.20056 (0,(1,((((((((((((((3,18),26),(((7,28),67),((14,44),(19,46)))),75),(11,77)),(47,76)),(((42,54),50),(55,78))),65),((((((((4,31),(41,69)),(((5,(62,64)),(((16,37),61),(25,36))),((29,38),35))),(12,30)),(17,63)),((8,66),(((24,53),59),74))),(((9,15),(((33,45),72),71)),(39,43))),58)),32),(((6,22),(27,60)),((13,20),((48,49),(56,68))))),((10,40),73)),((((23,51),57),52),70)),(21,34))),2);
 387: 2 -7880.667969 -8279.107072 (0,(1,(((((((((((((3,18),((((((7,28),67),(19,46)),14),26),44)),75),(11,77)),(47,76)),(((42,54),50),(55,78))),65),(((((((((4,31),(41,69)),(((5,(((16,37),61),(25,36))),(62,64)),((29,38),35))),(12,30)),(17,63)),((9,15),(((33,45),72),71))),(39,43)),((8,66),(((24,53),59),74))),58)),32),(((6,22),(27,60)),((13,20),((48,49),(56,68))))),73),((21,34),(((23,51),57),70))),((10,40),52))),2);
 388: 1 -8024.84082 -8270.622177 (0,1,(2,((((((((((((((3,18),((((((7,28),67),(19,46)),14),26),44)),75),(11,77)),(47,76)),((42,(50,54)),(55,78))),((((((((4,31),(41,69)),(((5,(62,64)),(((16,37),61),(25,36))),((29,38),35))),(12,30)),(17,63)),((8,66),(((24,53),59),74))),(((9,15),(((33,45),72),71)),(39,43))),58)),65),32),(((6,22),(27,60)),((13,20),((48,49),(56,68))))),73),((((23,51),57),70),52)),(10,40)),(21,34))));
 389: 1 -8442.423828 -8267.281034 (0,1,(2,((((((((((((((3,18),((((7,28),67),(19,46)),((14,44),26))),75),(11,77)),(47,76)),(((42,54),50),(55,78))),65),(((((((4,(31,(41,69))),((((5,(62,64)),(((16,37),61),(25,36))),(29,38)),35)),(12,30)),(17,63)),((8,66),(((24,53),59),74))),(((9,15),(((33,45),72),71)),(39,43))),58)),32),(((6,22),(27,60)),((13,20),((48,49),(56,68))))),73),((((23,57),51),52),70)),(10,40)),(21,34))));
 390: 5 -8206.310547 -8266.813684 (0,(1,((((((((((((((3,18),((((7,28),67),(19,46)),((14,44),26))),75),(11,77)),(47,76)),(((42,54),50),(55,78))),65),((((((((4,(41,69)),31),((((5,(62,64)),(((16,37),61),(25,36))),35),(29,38))),(12,30)),(17,63)),((8,66),(((24,53),59),74))),(((9,15),(((33,45),72),71)),(39,43))),58)),32),(((6,22),(27,60)),((13,20),((48,49),(56,68))))),73),((10,40),52)),(((23,57),51),70)),(21,34))),2);
 391: 1 -8427.246094 -8272.047618 (0,(1,((((((((((((((3,18),((((7,28),67),(19,46)),((14,44),26))),75),(11,77)),(47,76)),(((42,54),50),(55,78))),65),((((((4,(31,(41,69))),(5,(((((16,37),61),(25,36)),((29,38),35)),(62,64)))),(12,30)),(17,63)),(((8,66),(((24,53),59),74)),(((9,15),(((33,45),72),71)),(39,43)))),58)),32),(((6,22),(27,60)),((13,20),((48,49),(56,68))))),73),((((23,51),57),70),52)),(10,40)),(21,34))),2);
 392: 1 -7742.863281 -8277.977228 (0,(1,(((((((((((((3,18),((((((7,28),67),(19,46)),14),26),44)),75),(11,77)),(47,76)),(((42,54),50),(55,78))),65),(((((((((4,31),(41,69)),((5,(62,64)),((((16,37),61),(25,36)),((29,38),35)))),(12,30)),(17,63)),((9,15),(((33,45),72),71))),(39,43)),((8,66),(((24,53),59),74))),58)),32),(((6,22),(27,60)),((13,20),((48,49),(56,68))))),73),((21,34),(((23,51),57),70))),((10,40),52))),2);
 393: 2 -9138.18457 -8274.068946 (0,(1,((((((((((((((3,18),((((7,28),67),(19,46)),((14,44),26))),75),(11,77)),(47,76)),(((42,50),54),(55,78))),65),((((((((4,(41,69)),31),(((5,(((16,37),61),(25,36))),(62,64)),((29,38),35))),(12,30)),(17,63)),(((33,45),72),71)),((((8,66),(((24,53),59),74)),(9,15)),(39,43))),58)),32),(((6,22),(27,60)),((13,20),((48,49),(56,68))))),73),(10,40)),((((23,51),57),70),52)),(21,34))),2);
 394: 2 -8414.962891 -8272.232686 (0,1,(2,((((((((((((((3,18),(((((((7,28),67),19),46),14),26),44)),75),(11,77)),(47,76)),(((42,54),50),(55,78))),65),((((((((((4,31),(41,69)),(((5,(62,64)),(((16,61),37),(25,36))),((29,38),35))),(12,30)),(17,63)),71),(39,43)),(((8,66),(((24,53),59),74)),(9,15))),((33,45),72)),58)),32),(((6,22),(27,60)),((13,20),((48,49),(56,68))))),73),(10,40)),((((23,51),57),52),70)),(21,34))));
 395: 4 -8009.166016 -8277.008476 (0,1,(2,(((((((((((((3,18),((((7,28),67),(19,46)),((14,44),26))),75),(11,77)),(47,76)),(((42,54),50),(55,78))),65),(((((((((((4,31),(41,69)),(((5,(62,64)),((16,37),((25,36),61))),((29,38),35))),(12,30)),(17,63)),71),((33,45),72)),(9,15)),(39,43)),((8,66),(((24,53),59),74))),58)),32),(((6,22),(27,60)),((13,20),((48,49),(56,68))))),((10,40),73)),((((23,51),57),70),52)),(21,34))));
 396: 1 -7573.640625 -8281.009152 (0,(1,((((((((((((((3,18),((((7,28),67),(19,46)),((14,44),26))),75),(11,77)),(47,76)),(((42,54),50),(55,78))),65),((((((((4,31),(41,69)),(12,30)),(17,63)),(((5,(62,64)),(((16,61),37),(25,36))),((29,38),35))),((8,66),(((24,53),59),74))),(((9,15),(((33,45),72),71)),(39,43))),58)),32),(((6,22),(27,60)),((13,20),((48,49),(56,68))))),73),((((23,51),57),70),52)),(10,40)),(21,34))),2);
 397: 1 -8059.023926 -8283.537144 (0,(1,(((((((((((((3,18),(((((((7,28),46),19),67),14),26),44)),75),(11,77)),(47,76)),((42,(50,54)),(55,78))),65),(((((((((4,(41,69)),31),(((5,((29,38),35)),((16,(37,61)),(25,36))),(62,64))),(12,30)),(17,63)),((9,15),(((33,45),72),71))),((8,66),(((24,53),59),74))),(39,43)),58)),32),(((6,22),(27,60)),((13,20),((48,49),(56,68))))),((10,40),73)),((((23,51),57),52),70)),(21,34))),2);
 398: 1 -8116.347168 -8269.090691 (0,(1,((((((((((((((3,18),((((7,28),67),(19,46)),((14,44),26))),75),(11,77)),(47,76)),(((42,50),54),(55,78))),65),(((((((((4,31),(41,69)),(((5,(62,64)),(((16,37),61),(25,36))),((29,38),35))),(12,30)),(17,63)),(((9,15),((33,45),72)),71)),(39,43)),((8,66),(((24,53),59),74))),58)),32),(((6,22),(27,60)),((13,20),((48,49),(56,68))))),73),(((23,57),51),(52,70))),(10,40)),(21,34))),2);
 399: 2 -8687.496094 -8269.703415 (0,1,(2,((((((((((((((3,18),((((7,28),67),(19,46)),((14,44),26))),(11,77)),75),(47,76)),((((42,54),50),78),55)),65),((((((((4,31),(41,69)),(((5,(62,64)),(((16,37),61),(25,36))),((29,38),35))),(12,30)),(17,63)),((8,66),(((24,53),59),74))),(((9,15),(((33,45),72),71)),(39,43))),58)),32),(((6,22),(27,60)),((13,20),((48,49),(56,68))))),73),((10,40),52)),(((23,51),57),70)),(21,34))));
 400: 2 -8413.292969 -8273.199581 (0,1,(2,((((((((((((((3,18),(((7,28),67),((((14,44),26),19),46))),75),(11,77)),(47,76)),(((42,50),54),(55,78))),65),(((((((4,31),(41,69)),(((5,(62,64)),(((16,61),37),(25,36))),((29,38),35))),(12,30)),(17,63)),(((8,66),(((24,53),59),74)),((((9,15),((33,45),72)),71),(39,43)))),58)),32),(((6,22),(27,60)),((13,20),((48,49),(56,68))))),73),((10,40),52)),(((23,51),57),70)),(21,34))));
 401: 2 -8422.977539 -8272.473194 (0,1,(2,(((((((((((((3,18),((((((7,28),67),(19,46)),14),26),44)),75),(11,77)),(47,76)),(((42,50),54),(55,78))),65),((((((((4,(41,69)),31),(((5,(62,64)),(((16,37),61),(25,36))),((29,38),35))),(12,30)),(17,63)),(((8,66),((24,53),59)),74)),(((9,15),(((33,45),72),71)),(39,43))),58)),32),(((6,22),(27,60)),((13,20),((48,49),(56,68))))),((10,40),73)),((((23,51),57),70),52)),(21,34))));
 402: 1 -8302.139648 -8271.349531 (0,(1,((((((((((((3,18),((((7,28),67),(19,46)),((14,44),26))),75),(11,77)),(47,76)),(((42,54),50),(55,78))),65),(((((((((4,(41,69)),31),(((5,(62,64)),(((16,61),37),(25,36))),((29,38),35))),(12,30)),(17,63)),((8,66),(((24,53),59),74))),(((9,15),(((33,45),72),71)),(39,43))),58),32)),(((6,22),(27,60)),((13,20),((48,49),(56,68))))),((10,40),73)),(((23,(51,57)),70),52)),(21,34))),2);
 403: 3 -8237.689453 -8276.245342 (0,(1,(((((((((((((((3,18),((((7,28),67),(19,46)),((14,44),26))),75),(11,77)),(47,76)),((42,(50,54)),(55,78))),65),((((((((4,31),(41,69)),(((5,(62,64)),((16,(37,61)),(25,36))),((29,38),35))),(12,30)),(17,63)),((8,66),(((24,53),59),74))),(((9,15),(((33,45),72),71)),(39,43))),58)),32),(((6,22),(27,60)),(((13,20),(48,49)),(56,68)))),73),(10,40)),(((23,57),51),52)),70),(21,34))),2);
 404: 2 -7765.385254 -8281.814747 (0,1,(2,((((((((((((((3,18),((((7,28),67),(19,46)),((14,44),26))),75),(11,77)),(47,76)),(((42,54),50),(55,78))),65),(((((((((((4,31),(41,69)),((29,38),35)),((5,(62,64)),(((16,61),37),(25,36)))),(12,30)),(17,63)),71),(39,43)),(((8,66),(((24,53),59),74)),(9,15))),((33,45),72)),58)),32),(((6,22),(27,60)),((13,20),((48,49),(56,68))))),73),((((23,51),57),70),52)),(10,40)),(21,34))));
 405: 1 -8564.912109 -8272.539512 (0,(1,((((((((((((((3,18),((((((7,28),67),(19,46)),14),26),44)),75),(11,77)),(47,76)),(((42,50),54),(55,78))),65),((((((((4,31),(41,69)),(12,30)),(((5,(((16,37),61),(25,36))),(62,64)),((29,38),35))),(17,63)),((8,66),(((24,53),59),74))),(((9,15),(((33,45),72),71)),(39,43))),58)),32),(((6,22),(27,60)),((13,20),((48,49),(56,68))))),73),((((23,51),57),70),52)),(10,40)),(21,34))),2);
 406: 1 -7973.980957 -8269.85901 (0,(1,((((((((((((((3,18),((((7,28),67),(19,46)),((14,44),26))),75),(11,77)),(47,76)),(((42,54),50),(55,78))),65),((((((((((4,(41,69)),31),(((5,(62,64)),(((16,37),61),(25,36))),((29,38),35))),(12,30)),(17,63)),71),(39,43)),((((8,66),74),((24,53),59)),(9,15))),((33,45),72)),58)),32),(((6,22),(27,60)),((13,20),((48,49),(56,68))))),73),((((23,57),51),70),52)),(10,40)),(21,34))),2);
 407: 2 -8401.420898 -8272.232686 (0,1,(2,((((((((((((((3,18),(((((((7,28),67),19),46),14),26),44)),75),(11,77)),(47,76)),(((42,54),50),(55,78))),65),((((((((((4,31),(41,69)),(((5,(62,64)),(((16,61),37),(25,36))),((29,38),35))),(12,30)),(17,63)),71),(39,43)),(((8,66),(((24,53),59),74)),(9,15))),((33,45),72)),58)),32),(((6,22),(27,60)),((13,20),((48,49),(56,68))))),73),(10,40)),((((23,51),57),52),70)),(21,34))));
 408: 2 -8544.272461 -8274.032857 (0,1,(2,((((((((((((((3,18),(((((7,28),67),19),46),((14,44),26))),75),(11,77)),(47,76)),(((42,50),54),(55,78))),65),((((((((4,31),(41,69)),(((5,(((16,61),37),(25,36))),(62,64)),((29,38),35))),(12,30)),(17,63)),(((33,45),72),71)),((((8,66),(((24,53),59),74)),(9,15)),(39,43))),58)),32),(((6,22),(27,60)),((13,20),((48,49),(56,68))))),73),(10,40)),((((23,51),57),52),70)),(21,34))));
 409: 2 -8949.607422 -8276.039746 (0,(1,(((((((((((((((3,18),((14,44),26)),((((7,28),67),19),46)),75),(11,77)),(47,76)),(((42,54),50),(55,78))),65),((((((((4,(31,(41,69))),(((5,(62,64)),(((16,37),61),(25,36))),((29,38),35))),(12,30)),(17,63)),((9,15),(((33,45),72),71))),((8,66),(((24,53),59),74))),(39,43)),58)),32),(((6,22),(27,60)),((13,20),((48,49),(56,68))))),73),((((23,57),51),52),70)),(10,40)),(21,34))),2);
 410: 2 -8321.449219 -8275.08082 (0,(1,((((((((((((((3,18),75),(((((7,28),67),46),((14,44),19)),26)),(11,77)),(47,76)),(((42,50),54),(55,78))),65),((((((4,(31,(41,69))),(((5,(62,64)),(((16,37),61),(25,36))),((29,38),35))),(12,30)),(17,63)),(((8,66),(((24,53),59),74)),(((9,15),(((33,45),72),71)),(39,43)))),58)),32),(((6,22),(27,60)),((13,20),((48,49),(56,68))))),73),((((23,51),57),52),70)),(10,40)),(21,34))),2);
 411: 1 -8091.758789 -8273.347844 (0,1,(2,(((((((((((((3,18),((((((7,28),67),(19,46)),14),26),44)),75),(11,77)),(47,76)),(((42,54),50),(55,78))),65),(((((((((4,31),(41,69)),(((5,(62,64)),(((16,37),61),(25,36))),((29,38),35))),(12,30)),(17,63)),71),((((8,66),(((24,53),59),74)),(9,15)),(39,43))),((33,45),72)),58)),32),(((6,22),(27,60)),((13,20),((48,49),(56,68))))),((10,40),73)),((((23,51),57),52),70)),(21,34))));
 412: 1 -7516.526367 -8271.342672 (0,1,(2,((((((((((((((3,18),((((7,28),67),(19,46)),((14,44),26))),(11,77)),75),(47,76)),(((42,54),50),(55,78))),65),((((((((4,31),(41,69)),(((5,(62,64)),(((16,37),61),(25,36))),((29,38),35))),(12,30)),(17,63)),(((8,66),74),((24,53),59))),(((9,15),(((33,45),72),71)),(39,43))),58)),32),(((6,22),(27,60)),((13,20),((48,49),(56,68))))),73),((10,40),52)),(((23,51),57),70)),(21,34))));
 413: 2 -8355.224609 -8272.232686 (0,1,(2,((((((((((((((3,18),(((((((7,28),67),19),46),14),26),44)),75),(11,77)),(47,76)),(((42,54),50),(55,78))),65),((((((((((4,31),(41,69)),(((5,(62,64)),(((16,61),37),(25,36))),((29,38),35))),(12,30)),(17,63)),71),(39,43)),(((8,66),(((24,53),59),74)),(9,15))),((33,45),72)),58)),32),(((6,22),(27,60)),((13,20),((48,49),(56,68))))),73),(10,40)),((((23,51),57),52),70)),(21,34))));
 414: 1 -7883.149902 -8270.414078 (0,1,(2,((((((((((((((3,18),((((7,28),67),(19,46)),((14,44),26))),75),(11,77)),(47,76)),(((42,50),54),(55,78))),65),(((((((4,31),(41,69)),((5,(62,64)),((((16,37),61),(25,36)),((29,38),35)))),(12,30)),(17,63)),(((8,66),(((24,53),59),74)),(((9,15),(((33,45),72),71)),(39,43)))),58)),32),(((6,22),(27,60)),((13,20),((48,49),(56,68))))),73),52),((10,40),(((23,57),51),70))),(21,34))));
 415: 2 -8108.925293 -8275.030686 (0,(1,((((((((((((((3,18),((((((7,28),67),(19,46)),14),26),44)),75),(11,77)),(47,76)),((((42,50),54),78),55)),65),((((((((4,(41,69)),31),(12,30)),(((5,((29,38),35)),(((16,37),61),(25,36))),(62,64))),(17,63)),(((9,15),(((33,45),72),71)),(39,43))),((8,66),(((24,53),59),74))),58)),32),(((6,22),(27,60)),((13,20),((48,49),(56,68))))),73),((((23,51),57),70),52)),(10,40)),(21,34))),2);
 416: 1 -8042.046875 -8270.932149 (0,1,(2,(((((((((((((3,18),((((((7,28),67),(19,46)),14),26),44)),75),(11,77)),(47,76)),((42,(50,54)),(55,78))),65),(((((((((4,31),(41,69)),(((5,(62,64)),(((16,37),61),(25,36))),((29,38),35))),(12,30)),(17,63)),((8,66),(((24,53),59),74))),(((9,15),(((33,45),72),71)),(39,43))),58),32)),(((6,22),(27,60)),((13,20),((48,49),(56,68))))),73),((((23,51),57),70),52)),(10,40)),(21,34))));
 417: 1 -8106.899902 -8273.352808 (0,1,(2,((((((((((((((3,18),(((7,28),67),((((14,44),26),19),46))),75),(11,77)),(47,76)),(((42,50),54),(55,78))),65),(((((((4,31),(41,69)),((5,(62,64)),((((16,61),37),(25,36)),((29,38),35)))),(12,30)),(17,63)),(((8,66),(((24,53),59),74)),(((9,15),(((33,45),72),71)),(39,43)))),58)),32),(((6,22),(27,60)),((13,20),((48,49),(56,68))))),73),((10,40),52)),(((23,51),57),70)),(21,34))));
 418: 1 -7777.01416 -8287.653562 (0,1,(2,((((((((((((((3,18),(((((((7,28),67),19),46),14),26),44)),75),(11,77)),(47,76)),(((42,50),54),(55,78))),65),(((((((((4,(41,69)),31),(((5,(((16,61),37),(25,36))),(35,(62,64))),(29,38))),(12,30)),(17,63)),((9,15),(((33,45),72),71))),((8,66),(((24,53),59),74))),(39,43)),58)),32),(((6,22),(27,60)),((13,20),((48,49),(56,68))))),73),((21,34),(((23,57),51),70))),52),(10,40))));
 419: 1 -8062.106445 -8283.365556 (0,1,(2,((((((((((((((3,18),(((((7,28),67),19),46),((14,44),26))),75),(11,77)),(47,76)),(((42,54),50),(55,78))),65),((((((((4,(41,69)),31),((29,38),35)),((5,(62,64)),(((16,37),61),(25,36)))),(12,30)),(17,63)),(((8,66),(((24,53),59),74)),(((9,15),(((33,45),72),71)),(39,43)))),58)),32),(((6,22),(27,60)),(((13,20),(48,49)),(56,68)))),73),((((23,51),57),70),52)),(10,40)),(21,34))));
 420: 1 -8759.874023 -8268.862347 (0,1,(2,((((((((((((((3,18),(((((((7,28),67),19),46),14),26),44)),75),(11,77)),(47,76)),(((42,54),50),(55,78))),65),((((((((4,(41,69)),31),((5,(62,64)),((((16,37),61),(25,36)),((29,38),35)))),(12,30)),(17,63)),((8,66),(((24,53),59),74))),(((9,15),(((33,45),72),71)),(39,43))),58)),32),(((6,22),(27,60)),((13,20),((48,49),(56,68))))),73),((((23,57),51),70),52)),(10,40)),(21,34))));
 421: 1 -8540.047852 -8270.271899 (0,(1,(((((((((((((((3,18),((((7,28),67),(19,46)),((14,44),26))),75),(11,77)),(47,76)),(((42,54),50),(55,78))),65),(((((((4,31),(41,69)),(((5,(62,64)),(((16,37),61),(25,36))),((29,38),35))),(12,30)),(17,63)),(((8,66),(((24,53),59),74)),(((9,15),(((33,45),72),71)),(39,43)))),58)),32),(((6,22),(27,60)),((13,20),((48,49),(56,68))))),52),73),(((23,57),51),70)),(10,40)),(21,34))),2);
 422: 1 -8420.501953 -8280.840444 (0,(1,(((((((((((((3,18),((((7,28),(19,46)),67),((14,44),26))),75),(11,77)),(47,76)),(((42,54),50),(55,78))),65),(((((((((4,31),(41,69)),(((5,((((16,37),61),(25,36)),(62,64))),(29,38)),35)),(12,30)),(17,63)),((8,66),(((24,53),59),74))),(((9,15),(((33,45),72),71)),(39,43))),58),32)),(((6,22),(27,60)),((13,20),((48,49),(56,68))))),73),((((23,57),51),52),70)),(10,40)),(21,34))),2);
 423: 3 -8147.199219 -8267.3226 (0,1,(2,((((((((((((((3,18),((((7,28),67),(19,46)),((14,44),26))),75),(11,77)),(47,76)),(((42,54),50),(55,78))),65),((((((((4,(41,69)),31),(((5,(62,64)),(((16,37),61),(25,36))),((29,38),35))),(12,30)),(17,63)),((8,66),(((24,53),59),74))),(((9,15),(((33,45),72),71)),(39,43))),58)),32),(((6,22),(27,60)),((13,20),((48,49),(56,68))))),73),((((23,57),51),52),70)),(21,34)),(10,40))));
 424: 1 -8776.267578 -8288.521015 (0,1,(2,(((((((((((((3,18),((((7,28),67),(19,46)),((14,44),26))),75),(11,77)),(47,76)),(((42,54),50),(55,78))),65),(((((((((((4,(31,(41,69))),((29,38),35)),(12,30)),((5,(62,64)),(((16,61),37),(25,36)))),(17,63)),71),((33,45),72)),(9,15)),(39,43)),((8,66),(((24,53),59),74))),58)),32),(((6,22),(27,60)),((13,20),((48,49),(56,68))))),((10,40),73)),((((23,51),57),70),52)),(21,34))));
 425: 1 -8246.775391 -8275.719145 (0,(1,((((((((((((3,18),(((((7,28),67),46),19),((14,44),26))),75),(11,77)),(47,76)),(((42,54),50),(55,78))),65),((((((((((4,(41,69)),31),(((5,(62,64)),(((16,37),61),(25,36))),((29,38),35))),(12,30)),(17,63)),((9,15),(((33,45),72),71))),((8,66),(((24,53),59),74))),(39,43)),58),32)),(((6,22),(27,60)),((13,20),((48,49),(56,68))))),((10,40),73)),(((23,(51,57)),52),70)),(21,34))),2);
 426: 2 -8011.820312 -8272.491238 (0,1,(2,(((((((((((((3,18),(((((7,28),67),(19,46)),(14,44)),26)),75),(11,77)),(47,76)),((42,(50,54)),(55,78))),65),(((((((((4,31),(41,69)),(((5,(62,64)),(((16,37),61),(25,36))),((29,38),35))),(12,30)),(17,63)),((8,66),(((24,53),59),74))),(((9,15),(((33,45),72),71)),(39,43))),58),32)),(((6,22),(27,60)),((13,20),((48,49),(56,68))))),73),((((23,57),51),70),52)),(10,40)),(21,34))));
 427: 1 -8057.152832 -8272.845879 (0,(1,((((((((((((((3,18),(((((((7,28),67),19),46),14),26),44)),75),(11,77)),(47,76)),(((42,50),54),(55,78))),65),(((((((4,(31,(41,69))),(12,30)),(((5,(62,64)),(((16,37),61),(25,36))),((29,38),35))),(17,63)),(((((8,66),(((24,53),59),74)),(9,15)),(39,43)),71)),((33,45),72)),58)),32),(((6,22),(27,60)),((13,20),((48,49),(56,68))))),73),(((23,(51,57)),52),70)),(10,40)),(21,34))),2);
 428: 1 -8512.766602 -8268.862347 (0,1,(2,((((((((((((((3,18),(((((((7,28),67),19),46),14),26),44)),75),(11,77)),(47,76)),(((42,54),50),(55,78))),65),((((((((4,(41,69)),31),((5,(62,64)),((((16,37),61),(25,36)),((29,38),35)))),(12,30)),(17,63)),((8,66),(((24,53),59),74))),(((9,15),(((33,45),72),71)),(39,43))),58)),32),(((6,22),(27,60)),((13,20),((48,49),(56,68))))),73),((((23,57),51),70),52)),(10,40)),(21,34))));
 429: 1 -7721.613281 -8278.212239 (0,1,(2,((((((((((((((3,18),((((((7,28),67),(19,46)),14),26),44)),75),(11,77)),(47,76)),(((42,54),50),(55,78))),65),((((((((4,31),(41,69)),(12,30)),(((5,((29,38),35)),(((16,37),61),(25,36))),(62,64))),(17,63)),(((33,45),72),71)),((((8,66),(((24,53),59),74)),(9,15)),(39,43))),58)),32),(((6,22),(27,60)),((13,20),((48,49),(56,68))))),73),(10,40)),(((23,51),57),(52,70))),(21,34))));
 430: 2 -8464.69043 -8277.977228 (0,(1,(((((((((((((3,18),((((((7,28),67),(19,46)),14),26),44)),75),(11,77)),(47,76)),(((42,54),50),(55,78))),65),(((((((((4,31),(41,69)),((5,(62,64)),((((16,37),61),(25,36)),((29,38),35)))),(12,30)),(17,63)),((9,15),(((33,45),72),71))),(39,43)),((8,66),(((24,53),59),74))),58)),32),(((6,22),(27,60)),((13,20),((48,49),(56,68))))),73),((21,34),(((23,51),57),70))),((10,40),52))),2);
 431: 1 -8065.169922 -8275.650094 (0,(1,(((((((((((((((3,18),((((7,28),67),46),(((14,44),26),19))),75),(11,77)),(47,76)),(((42,54),50),(55,78))),65),(((((((4,(31,(41,69))),(((5,(62,64)),(((16,37),61),(25,36))),((29,38),35))),(12,30)),(17,63)),((8,66),(((24,53),59),74))),(((9,15),(((33,45),72),71)),(39,43))),58)),32),(((6,22),(27,60)),((13,20),((48,49),(56,68))))),73),((10,40),52)),((23,57),51)),70),(21,34))),2);
 432: 3 -8118.308105 -8271.612259 (0,(1,(((((((((((((3,18),(((((((7,28),67),19),46),14),26),44)),75),(11,77)),(47,76)),(((42,54),50),(55,78))),65),((((((((4,31),(41,69)),(12,30)),(((5,(62,64)),(((16,37),61),(25,36))),((29,38),35))),(17,63)),((8,66),(((24,53),59),74))),(((9,15),(((33,45),72),71)),(39,43))),58)),32),(((6,22),(27,60)),((13,20),((48,49),(56,68))))),((10,40),73)),(((23,(51,57)),70),52)),(21,34))),2);
 433: 1 -8016.069336 -8268.599549 (0,(1,((((((((((((((3,18),((((((7,28),67),(19,46)),14),26),44)),75),(11,77)),(47,76)),(((42,50),54),(55,78))),65),((((((((4,31),(41,69)),(((5,(62,64)),(((16,37),61),(25,36))),((29,38),35))),(12,30)),(17,63)),(((8,66),74),((24,53),59))),(((9,15),(((33,45),72),71)),(39,43))),58)),32),(((6,22),(27,60)),((13,20),((48,49),(56,68))))),73),((((23,57),51),70),52)),(10,40)),(21,34))),2);
 434: 2 -7721.852539 -8278.85462 (0,(1,((((((((((((3,18),(((((7,28),67),46),19),((14,44),26))),75),(11,77)),(47,76)),(((42,50),54),(55,78))),65),((((((((((4,31),(41,69)),((((5,(62,64)),(((16,61),37),(25,36))),35),(29,38))),(12,30)),(17,63)),((9,15),(((33,72),45),71))),((8,66),(((24,53),59),74))),(39,43)),58),32)),(((6,22),(27,60)),((13,20),((48,49),(56,68))))),((10,40),73)),((((23,51),57),70),52)),(21,34))),2);
 435: 2 -7906.680664 -8278.261625 (0,(1,2),(((((((((((((3,18),(((7,28),(19,(46,67))),((14,44),26))),75),(11,77)),(47,76)),(((42,50),54),(55,78))),65),(((((((((4,(41,69)),31),((((5,(62,64)),((16,(37,61)),(25,36))),35),(29,38))),(12,30)),(17,63)),71),((33,45),72)),((((8,66),(((24,53),59),74)),(9,15)),(39,43))),58)),32),(((6,22),(27,60)),((13,20),((48,49),(56,68))))),((10,40),73)),((((23,51),57),52),70)),(21,34)));
 436: 1 -8142.575195 -8282.917835 (0,1,(2,(((((((((((((((3,18),((((7,28),67),(19,46)),((14,44),26))),75),(11,77)),(47,76)),(((42,54),50),(55,78))),65),(((((((((4,31),(41,69)),((29,38),35)),((5,(62,64)),(((16,37),61),(25,36)))),(12,30)),(17,63)),(((9,15),(((33,45),72),71)),(39,43))),((8,66),(((24,53),59),74))),58)),32),(((6,22),(27,60)),((13,20),((48,49),(56,68))))),73),(10,40)),(((23,57),51),52)),70),(21,34))));
 437: 2 -8291.361328 -8275.081575 (0,(1,(((((((((((((3,18),((((((7,28),67),(19,46)),14),26),44)),75),(11,77)),(47,76)),(((42,54),50),(55,78))),65),((((((((4,31),(41,69)),(((5,(62,64)),(((16,37),61),(25,36))),((29,38),35))),(12,30)),(17,63)),(((8,66),74),((24,53),59))),(((9,15),(((33,45),72),71)),(39,43))),58)),32),(((6,22),(27,60)),((13,20),((48,49),(56,68))))),73),((21,34),(((23,51),57),70))),((10,40),52))),2);
 438: 2 -8044.256348 -8270.375441 (0,(1,((((((((((((((3,18),((((7,28),67),(19,46)),((14,44),26))),75),(11,77)),(47,76)),(((42,54),50),(55,78))),65),((((((((4,(41,69)),31),((((5,((16,(37,61)),(25,36))),(62,64)),35),(29,38))),(12,30)),(17,63)),((8,66),(((24,53),59),74))),(((9,15),(((33,45),72),71)),(39,43))),58)),32),(((6,22),(27,60)),((13,20),((48,49),(56,68))))),73),((10,40),52)),(((23,57),51),70)),(21,34))),2);
 439: 2 -7895.449219 -8267.061224 (0,1,(2,((((((((((((((3,18),((((7,28),67),(19,46)),((14,44),26))),75),(11,77)),(47,76)),(((42,54),50),(55,78))),65),((((((((4,31),(41,69)),(((5,(62,64)),((16,(37,61)),(25,36))),((29,38),35))),(12,30)),(17,63)),(((8,66),74),((24,53),59))),(((9,15),(((33,45),72),71)),(39,43))),58)),32),(((6,22),(27,60)),((13,20),((48,49),(56,68))))),73),((((23,51),57),52),70)),(10,40)),(21,34))));
 440: 4 -8649.644531 -8266.819861 (0,(1,((((((((((((((3,18),((((7,28),67),(19,46)),((14,44),26))),75),(11,77)),(47,76)),(((42,54),50),(55,78))),65),((((((((4,(41,69)),31),((((5,(62,64)),((16,(37,61)),(25,36))),35),(29,38))),(12,30)),(17,63)),((8,66),(((24,53),59),74))),(((9,15),(((33,45),72),71)),(39,43))),58)),32),(((6,22),(27,60)),((13,20),((48,49),(56,68))))),73),((10,40),52)),(((23,51),57),70)),(21,34))),2);
 441: 1 -8118.292969 -8278.840733 (0,1,(2,(((((((((((((3,18),((((((7,28),67),(19,46)),14),26),44)),75),(11,77)),(47,76)),(((42,54),50),(55,78))),65),((((((((4,31),(41,69)),(12,30)),(((5,((29,38),35)),(((16,37),61),(25,36))),(62,64))),(17,63)),(((33,45),72),71)),((((8,66),(((24,53),59),74)),(9,15)),(39,43))),58)),32),(((6,22),(27,60)),((13,20),((48,49),(56,68))))),((10,40),73)),((((23,51),57),70),52)),(21,34))));
 442: 1 -8500.996094 -8277.162915 (0,(1,(((((((((((((((3,18),(((((((7,28),67),46),19),14),26),44)),75),(11,77)),(47,76)),(((42,50),54),(55,78))),65),((((((((4,(41,69)),31),(12,30)),(((5,((29,38),35)),(((16,37),61),(25,36))),(62,64))),(17,63)),(((33,45),72),71)),((((8,66),(((24,53),59),74)),(9,15)),(39,43))),58)),32),(((6,22),(27,60)),((13,20),((48,49),(56,68))))),73),52),((23,(51,57)),70)),(10,40)),(21,34))),2);
 443: 1 -7941.419922 -8268.945272 (0,(1,((((((((((((((3,18),((((7,28),67),(19,46)),((14,44),26))),75),(11,77)),(47,76)),(((42,54),50),(55,78))),65),((((((((((4,(41,69)),31),(((5,(62,64)),(((16,37),61),(25,36))),((29,38),35))),(12,30)),(17,63)),71),(39,43)),(((8,66),(((24,53),59),74)),(9,15))),((33,45),72)),58)),32),(((6,22),(27,60)),((13,20),((48,49),(56,68))))),73),(((23,57),51),(52,70))),(10,40)),(21,34))),2);
 444: 1 -8256.824219 -8266.238182 (0,(1,(((((((((((((3,18),((((7,28),67),(19,46)),((14,44),26))),75),(11,77)),(47,76)),(((42,54),50),(55,78))),65),((((((((4,(41,69)),31),(((5,(62,64)),(((16,61),37),(25,36))),((29,38),35))),(12,30)),(17,63)),((8,66),(((24,53),59),74))),(((9,15),(((33,45),72),71)),(39,43))),58)),32),(((6,22),(27,60)),((13,20),((48,49),(56,68))))),((10,40),73)),(((23,(51,57)),52),70)),(21,34))),2);
 445: 1 -8430.508789 -8285.472017 (0,1,(2,((((((((((((((3,18),((((7,28),67),(19,46)),((14,44),26))),75),(11,77)),(47,76)),(((42,54),50),(55,78))),65),(((((((((((4,31),(41,69)),((29,38),35)),5),(((16,37),61),(25,36))),(62,64)),(12,30)),(17,63)),(((8,66),74),((24,53),59))),(((9,15),(((33,45),72),71)),(39,43))),58)),32),(((6,22),(27,60)),((13,20),((48,49),(56,68))))),73),((((23,51),57),70),52)),(10,40)),(21,34))));
 446: 8 -8655.529297 -8266.963392 (0,1,(2,((((((((((((((3,18),((((7,28),67),(19,46)),((14,44),26))),(11,77)),75),(47,76)),(((42,54),50),(55,78))),65),(((((((4,(31,(41,69))),(((5,(62,64)),(((16,37),61),(25,36))),((29,38),35))),(12,30)),(17,63)),((8,66),(((24,53),59),74))),(((9,15),(((33,45),72),71)),(39,43))),58)),32),(((6,22),(27,60)),((13,20),((48,49),(56,68))))),73),((((23,57),51),52),70)),(10,40)),(21,34))));
 447: 3 -8365.100586 -8273.466189 (0,1,(2,((((((((((((((3,18),(((((((7,28),67),19),46),14),26),44)),75),(11,77)),(47,76)),(((42,54),50),(55,78))),65),(((((((((4,31),(41,69)),((((5,(62,64)),(((16,61),37),(25,36))),35),(29,38))),(12,30)),(17,63)),71),((((8,66),(((24,53),59),74)),(9,15)),(39,43))),((33,45),72)),58)),32),(((6,22),(27,60)),((13,20),((48,49),(56,68))))),73),(10,40)),((((23,51),57),52),70)),(21,34))));
 448: 1 -8177.265625 -8289.569137 (0,1,(2,(((((((((((((3,18),((((((7,28),67),(19,46)),14),26),44)),75),(11,77)),(47,76)),(((42,50),54),(55,78))),65),(((((((((4,31),(41,69)),(((5,(62,64)),(((16,37),61),(25,36))),((29,38),35))),(12,30)),(17,63)),((8,66),(((24,53),59),74))),(((9,15),(((33,45),72),71)),(39,43))),58),((((6,22),(27,60)),((13,20),((48,49),(56,68)))),32))),73),(10,40)),52),(((23,51),57),70)),(21,34))));
 449: 1 -8634.335938 -8271.514103 (0,(1,((((((((((((((3,18),((((7,28),67),(19,46)),((14,44),26))),75),(11,77)),(47,76)),(((42,54),50),(55,78))),65),((((((4,(31,(41,69))),((5,(62,64)),(((((16,37),61),(25,36)),(29,38)),35))),(12,30)),(17,63)),(((8,66),(((24,53),59),74)),(((9,15),(((33,45),72),71)),(39,43)))),58)),32),(((6,22),(27,60)),((13,20),((48,49),(56,68))))),73),((((23,51),57),70),52)),(10,40)),(21,34))),2);
 450: 2 -9023.769531 -8274.229377 (0,(1,(((((((((((((3,18),((((7,28),67),(19,46)),((14,44),26))),75),(11,77)),(47,76)),((((42,50),54),55),78)),65),(((((((4,(31,(41,69))),(((5,(62,64)),(((16,37),61),(25,36))),((29,38),35))),(12,30)),(17,63)),((8,66),(((24,53),59),74))),(((9,15),(((33,45),72),71)),(39,43))),58)),32),(((6,22),(27,60)),((13,20),((48,49),(56,68))))),((((23,51),57),70),52)),((10,40),73)),(21,34))),2);
 451: 1 -8437.387695 -8272.047618 (0,(1,((((((((((((((3,18),((((7,28),67),(19,46)),((14,44),26))),75),(11,77)),(47,76)),(((42,54),50),(55,78))),65),((((((4,(31,(41,69))),(5,(((((16,37),61),(25,36)),((29,38),35)),(62,64)))),(12,30)),(17,63)),(((8,66),(((24,53),59),74)),(((9,15),(((33,45),72),71)),(39,43)))),58)),32),(((6,22),(27,60)),((13,20),((48,49),(56,68))))),73),((((23,51),57),70),52)),(10,40)),(21,34))),2);
 452: 1 -8286.989258 -8276.014828 (0,1,(2,(((((((((((((3,18),((((((7,28),67),(19,46)),14),26),44)),75),(11,77)),(47,76)),(((42,50),54),(55,78))),(((((((((4,(41,69)),31),(((5,(62,64)),(((16,61),37),(25,36))),((29,38),35))),(12,30)),(17,63)),((9,15),(((33,45),72),71))),(39,43)),((8,66),(((24,53),59),74))),58)),65),32),(((6,22),(27,60)),((13,20),((48,49),(56,68))))),((10,40),73)),((((23,51),57),70),52)),(21,34))));
 453: 2 -8640.368164 -8282.918978 (0,1,(2,((((((((((((((3,18),((((((7,28),(19,46)),14),67),26),44)),75),(11,77)),(47,76)),(((42,54),50),(55,78))),65),(((((((((4,31),(41,69)),(12,30)),(((5,((29,38),35)),(((16,37),61),(25,36))),(62,64))),(17,63)),((9,15),(((33,45),72),71))),(39,43)),((8,66),(((24,53),59),74))),58)),32),(((6,22),(27,60)),((13,20),((48,49),(56,68))))),73),(10,40)),((((23,57),51),70),52)),(21,34))));
 454: 3 -8920.341797 -8274.478533 (0,1,(2,(((((((((((((3,18),(((((((7,28),67),46),19),14),26),44)),75),(11,77)),(47,76)),(((42,50),54),(55,78))),65),((((((((4,31),(41,69)),(((5,(62,64)),(((16,37),61),(25,36))),((29,38),35))),(12,30)),(17,63)),((8,66),(((24,53),59),74))),(((9,15),(((33,45),72),71)),(39,43))),58)),32),(((6,22),(27,60)),((13,20),((48,49),(56,68))))),73),((10,40),52)),((21,34),(((23,57),51),70)))));
 455: 1 -8363.493164 -8272.027005 (0,1,(2,(((((((((((((((3,18),((((7,28),67),(19,46)),((14,44),26))),75),(11,77)),(47,76)),(((42,50),54),(55,78))),65),(((((((((((4,31),(41,69)),(((5,(62,64)),(((16,61),37),(25,36))),((29,38),35))),(12,30)),(17,63)),71),(39,43)),((8,66),(((24,53),59),74))),(9,15)),((33,45),72)),58)),32),(((6,22),(27,60)),((13,20),((48,49),(56,68))))),73),52),(((23,51),57),70)),(10,40)),(21,34))));
 456: 2 -8427.223633 -8271.132725 (0,1,(2,(((((((((((((((3,18),(((((7,28),67),46),19),((14,44),26))),75),(11,77)),(47,76)),(((42,54),50),(55,78))),65),((((((((4,31),(41,69)),(((5,(62,64)),(((16,61),37),(25,36))),((29,38),35))),(12,30)),(17,63)),((8,66),(((24,53),59),74))),(((9,15),(((33,45),72),71)),(39,43))),58)),32),(((6,22),(27,60)),((13,20),((48,49),(56,68))))),73),((10,40),52)),((23,51),57)),70),(21,34))));
 457: 1 -7387.85498 -8268.467053 (0,1,(2,((((((((((((((3,18),(((((((7,28),67),46),19),14),26),44)),75),(11,77)),(47,76)),(((42,54),50),(55,78))),65),(((((((4,(31,(41,69))),((((5,(62,64)),(((16,37),61),(25,36))),35),(29,38))),(12,30)),(17,63)),(((9,15),(((33,45),72),71)),(39,43))),((8,66),(((24,53),59),74))),58)),32),(((6,22),(27,60)),((13,20),((48,49),(56,68))))),73),((((23,51),57),70),52)),(10,40)),(21,34))));
 458: 1 -8735.9375 -8268.862347 (0,1,(2,((((((((((((((3,18),(((((((7,28),67),19),46),14),26),44)),75),(11,77)),(47,76)),(((42,54),50),(55,78))),65),((((((((4,(41,69)),31),((5,(62,64)),((((16,37),61),(25,36)),((29,38),35)))),(12,30)),(17,63)),((8,66),(((24,53),59),74))),(((9,15),(((33,45),72),71)),(39,43))),58)),32),(((6,22),(27,60)),((13,20),((48,49),(56,68))))),73),((((23,57),51),70),52)),(10,40)),(21,34))));
 459: 1 -8436.456055 -8276.103141 (0,(1,(((((((((((((3,18),((((((7,28),67),(19,46)),14),26),44)),75),(11,77)),(47,76)),(((42,54),50),(55,78))),65),((((((((4,(41,69)),31),(((5,(62,64)),(((16,61),37),(25,36))),((29,38),35))),(12,30)),(17,63)),((8,66),(((24,53),59),74))),(((9,15),(((33,45),72),71)),(39,43))),58)),((((6,22),(27,60)),((13,20),((48,49),(56,68)))),32)),73),(((23,(51,57)),52),70)),(10,40)),(21,34))),2);
 460: 1 -8254.603516 -8276.283064 (0,1,(2,(((((((((((((3,18),((((((7,28),67),(19,46)),14),26),44)),75),(11,77)),(47,76)),(((42,50),54),(55,78))),65),((((((((4,31),(41,69)),(((5,(62,64)),(((16,37),61),(25,36))),((29,38),35))),(12,30)),(17,63)),((8,66),(((24,53),59),74))),(((9,15),(((33,45),72),71)),(39,43))),58)),32),(((6,22),(27,60)),((13,20),((48,49),(56,68))))),73),(((21,34),70),((23,57),51))),((10,40),52))));
 461: 3 -8430.728516 -8267.480221 (0,1,(2,((((((((((((((3,18),((((7,28),67),(19,46)),((14,44),26))),75),(11,77)),(47,76)),((42,(50,54)),(55,78))),65),(((((((((4,31),(41,69)),(((5,(62,64)),(((16,37),61),(25,36))),((29,38),35))),(12,30)),(17,63)),((9,15),(((33,45),72),71))),(39,43)),((8,66),(((24,53),59),74))),58)),32),(((6,22),(27,60)),((13,20),((48,49),(56,68))))),73),(((23,51),57),(52,70))),(10,40)),(21,34))));
 462: 1 -8756.408203 -8273.884003 (0,(1,(((((((((((((3,18),(((((7,28),67),19),46),((14,44),26))),75),(11,77)),(47,76)),((42,(50,54)),(55,78))),65),((((((((4,(31,(41,69))),((((5,(62,64)),(((16,37),61),(25,36))),35),(29,38))),(12,30)),(17,63)),71),((((8,66),(((24,53),59),74)),(9,15)),(39,43))),((33,45),72)),58)),32),(((6,22),(27,60)),((13,20),((48,49),(56,68))))),((10,40),73)),(((23,(51,57)),70),52)),(21,34))),2);
 463: 2 -8482.87207 -8276.222237 (0,1,(2,(((((((((((((3,18),((((((7,28),67),(19,46)),14),26),44)),75),(11,77)),(47,76)),(((42,50),54),(55,78))),65),((((((((4,31),(41,69)),(12,30)),(((5,(62,64)),(((16,37),61),(25,36))),((29,38),35))),(17,63)),((8,66),(((24,53),59),74))),(((9,15),(((33,45),72),71)),(39,43))),58)),32),(((6,22),(27,60)),((13,20),((48,49),(56,68))))),73),((21,34),(((23,57),51),70))),((10,40),52))));
 464: 3 -8580.671875 -8272.846282 (0,(1,((((((((((((((3,18),((((((7,28),67),(19,46)),14),26),44)),75),(11,77)),(47,76)),(((42,50),54),(55,78))),65),(((((((4,(31,(41,69))),(12,30)),(((5,(62,64)),(((16,37),61),(25,36))),((29,38),35))),(17,63)),(((((8,66),(((24,53),59),74)),(9,15)),(39,43)),71)),((33,45),72)),58)),32),(((6,22),(27,60)),((13,20),((48,49),(56,68))))),73),(((23,(51,57)),52),70)),(10,40)),(21,34))),2);
 465: 1 -8078.53418 -8273.131361 (0,(1,((((((((((((((3,18),((((7,28),67),46),(((14,44),26),19))),75),(11,77)),(47,76)),(((42,54),50),(55,78))),65),((((((((4,(31,(41,69))),(((5,(62,64)),(((16,37),61),(25,36))),((29,38),35))),(12,30)),(17,63)),((8,66),(((24,53),59),74))),((9,15),(((33,45),72),71))),(39,43)),58)),32),(((6,22),(27,60)),((13,20),((48,49),(56,68))))),73),((10,40),52)),(((23,57),51),70)),(21,34))),2);
 466: 1 -8082.359375 -8280.311475 (0,(1,((((((((((((3,18),(((((7,28),67),46),19),((14,44),26))),75),(11,77)),(47,76)),(((42,50),54),(55,78))),65),((((((((((4,31),(41,69)),((((5,(62,64)),35),(((16,61),37),(25,36))),(29,38))),(12,30)),(17,63)),((9,15),(((33,45),72),71))),((8,66),(((24,53),59),74))),(39,43)),58),32)),(((6,22),(27,60)),((13,20),((48,49),(56,68))))),((10,40),73)),((((23,51),57),70),52)),(21,34))),2);
 467: 1 -8611.068359 -8273.397149 (0,(1,((((((((((((((((3,18),(((7,28),67),(19,46))),((14,44),26)),75),(11,77)),(47,76)),(((42,54),50),(55,78))),65),(((((((4,31),(41,69)),(((5,(62,64)),(((16,37),61),(25,36))),((29,38),35))),(12,30)),(17,63)),(((8,66),(((24,53),59),74)),(((9,15),(((33,45),72),71)),(39,43)))),58)),32),(((6,22),(27,60)),((13,20),((48,49),(56,68))))),73),52),(((23,57),51),70)),(10,40)),(21,34))),2);
 468: 2 -8483.373047 -8269.569208 (0,1,(2,((((((((((((((3,18),((((7,28),67),(19,46)),((14,44),26))),75),(11,77)),(47,76)),(((42,54),50),(55,78))),65),((((((((4,31),(41,69)),(((5,(((16,37),61),(25,36))),(62,64)),((29,38),35))),(12,30)),(17,63)),((8,66),(((24,53),59),74))),(((9,15),(((33,45),72),71)),(39,43))),58)),32),(((6,22),(27,60)),((13,20),((48,49),(56,68))))),73),((10,40),52)),(((23,51),57),70)),(21,34))));
 469: 2 -8613.564453 -8270.375441 (0,(1,((((((((((((((3,18),((((7,28),67),(19,46)),((14,44),26))),75),(11,77)),(47,76)),(((42,54),50),(55,78))),65),((((((((4,(41,69)),31),((((5,((16,(37,61)),(25,36))),(62,64)),35),(29,38))),(12,30)),(17,63)),((8,66),(((24,53),59),74))),(((9,15),(((33,45),72),71)),(39,43))),58)),32),(((6,22),(27,60)),((13,20),((48,49),(56,68))))),73),((10,40),52)),(((23,57),51),70)),(21,34))),2);
 470: 1 -8002.8125 -8274.666012 (0,(1,((((((((((((((3,18),(((7,28),((19,46),67)),((14,44),26))),75),(11,77)),(47,76)),(((42,54),50),(55,78))),65),((((((4,(31,(41,69))),(((5,(62,64)),(((16,37),61),(25,36))),((29,38),35))),(12,30)),(17,63)),((((((8,66),(((24,53),59),74)),(9,15)),(39,43)),71),((33,45),72))),58)),32),(((6,22),(27,60)),((13,20),((48,49),(56,68))))),73),((((23,51),57),52),70)),(10,40)),(21,34))),2);
 471: 1 -8357.978516 -8275.130459 (0,(1,(((((((((((((3,18),((((7,28),67),(19,46)),((14,44),26))),75),(11,77)),(47,76)),(((42,54),50),(55,78))),65),(((((((((4,31),(41,69)),(((5,(62,64)),(((16,37),61),(25,36))),((29,38),35))),(12,30)),(17,63)),(((33,45),72),71)),(39,43)),((((8,66),74),((24,53),59)),(9,15))),58)),32),(((6,22),(27,60)),((13,20),((48,49),(56,68))))),((10,40),73)),((((23,51),57),70),52)),(21,34))),2);
 472: 2 -8483.302734 -8279.876132 (0,1,(2,((((((((((((((3,18),((((7,28),67),(19,46)),((14,44),26))),75),(11,77)),(47,76)),(((42,54),50),(55,78))),65),((((((((4,31),(41,69)),(((5,(62,64)),(((16,37),61),(25,36))),((29,38),35))),(12,30)),(17,63)),(((33,45),72),71)),((((8,66),(((24,53),59),74)),(9,15)),(39,43))),58)),((((6,22),(27,60)),((13,20),((48,49),(56,68)))),32)),73),52),(((23,51),57),70)),(10,40)),(21,34))));
 473: 1 -8395.75293 -8277.415221 (0,(1,(((((((((((((3,18),(((((7,28),67),19),46),((14,44),26))),75),(11,77)),(47,76)),((42,(50,54)),(55,78))),65),(((((((((4,(31,(41,69))),((((5,(62,64)),(((16,37),61),(25,36))),35),(29,38))),(12,30)),(17,63)),71),((33,45),72)),(((8,66),(((24,53),59),74)),(9,15))),(39,43)),58)),32),(((6,22),(27,60)),((13,20),((48,49),(56,68))))),((10,40),73)),(((23,(51,57)),70),52)),(21,34))),2);
 474: 1 -8767.72168 -8277.374909 (0,(1,((((((((((((((3,18),((((((7,28),67),(19,46)),14),26),44)),75),(11,77)),(47,76)),(((42,54),50),(55,78))),65),((((((((4,(41,69)),31),(((5,(62,64)),(((16,61),37),(25,36))),((29,38),35))),(12,30)),(17,63)),((8,66),(((24,53),59),74))),(((9,15),(((33,45),72),71)),(39,43))),58)),((((6,22),(27,60)),((13,20),((48,49),(56,68)))),32)),73),52),((23,(51,57)),70)),(10,40)),(21,34))),2);
 475: 2 -8344.435547 -8281.814747 (0,1,(2,((((((((((((((3,18),((((7,28),67),(19,46)),((14,44),26))),75),(11,77)),(47,76)),(((42,54),50),(55,78))),65),(((((((((((4,31),(41,69)),((29,38),35)),((5,(62,64)),(((16,61),37),(25,36)))),(12,30)),(17,63)),71),(39,43)),(((8,66),(((24,53),59),74)),(9,15))),((33,45),72)),58)),32),(((6,22),(27,60)),((13,20),((48,49),(56,68))))),73),((((23,51),57),70),52)),(10,40)),(21,34))));
 476: 1 -7580.244629 -8268.350692 (0,(1,((((((((((((((3,18),((((7,28),67),(19,46)),((14,44),26))),75),(11,77)),(47,76)),(((42,54),50),(55,78))),65),((((((((((4,(41,69)),31),(((5,(62,64)),(((16,37),61),(25,36))),((29,38),35))),(12,30)),(17,63)),71),(39,43)),(((8,66),(((24,53),59),74)),(9,15))),((33,45),72)),58)),32),(((6,22),(27,60)),((13,20),((48,49),(56,68))))),73),((((23,57),51),52),70)),(10,40)),(21,34))),2);
 477: 1 -8624.117188 -8274.908923 (0,(1,(((((((((((((3,18),(((((((7,28),67),19),46),14),26),44)),75),(11,77)),(47,76)),(((42,54),50),(55,78))),65),(((((((4,31),(41,69)),((((5,(62,64)),(((16,37),61),(25,36))),35),(29,38))),(12,30)),(17,63)),(((((8,66),(((24,53),59),74)),(9,15)),(39,43)),(((33,45),72),71))),58)),32),(((6,22),(27,60)),((13,20),((48,49),(56,68))))),((10,40),73)),((((23,51),57),70),52)),(21,34))),2);
 478: 3 -7799.307617 -8269.543997 (0,(1,(((((((((((((3,18),(((((((7,28),67),19),46),14),26),44)),75),(11,77)),(47,76)),((((42,54),50),78),55)),65),((((((((4,31),(41,69)),(((5,(62,64)),(((16,37),61),(25,36))),((29,38),35))),(12,30)),(17,63)),(((9,15),(((33,45),72),71)),(39,43))),((8,66),(((24,53),59),74))),58)),32),(((6,22),(27,60)),((13,20),((48,49),(56,68))))),((10,40),73)),(((23,(51,57)),70),52)),(21,34))),2);
 479: 1 -7762.542969 -8271.511734 (0,(1,((((((((((((((3,18),((((7,28),67),(19,46)),((14,44),26))),75),(11,77)),(47,76)),(((42,54),50),(55,78))),65),((((((((4,(41,69)),31),(((5,(((16,(37,61)),(25,36)),(62,64))),35),(29,38))),(12,30)),(17,63)),((8,66),(((24,53),59),74))),(((9,15),(((33,45),72),71)),(39,43))),58)),32),(((6,22),(27,60)),((13,20),((48,49),(56,68))))),73),((10,40),52)),(((23,57),51),70)),(21,34))),2);
 480: 1 -8829.292969 -8267.316575 (0,1,(2,((((((((((((((3,18),((((7,28),67),(19,46)),((14,44),26))),75),(11,77)),(47,76)),(((42,50),54),(55,78))),65),((((((4,(31,(41,69))),((((5,(62,64)),(((16,37),61),(25,36))),35),(29,38))),(12,30)),(17,63)),(((8,66),(((24,53),59),74)),(((9,15),(((33,45),72),71)),(39,43)))),58)),32),(((6,22),(27,60)),((13,20),((48,49),(56,68))))),73),((((23,57),51),70),52)),(21,34)),(10,40))));
 481: 1 -8584.791016 -8267.205903 (0,1,(2,((((((((((((((3,18),(((((((7,28),67),19),46),14),26),44)),75),(11,77)),(47,76)),(((42,54),50),(55,78))),65),((((((((4,(41,69)),31),((((5,(62,64)),(((16,37),61),(25,36))),35),(29,38))),(12,30)),(17,63)),((8,66),(((24,53),59),74))),(((9,15),(((33,45),72),71)),(39,43))),58)),32),(((6,22),(27,60)),((13,20),((48,49),(56,68))))),73),((((23,57),51),70),52)),(10,40)),(21,34))));
 482: 1 -8935.870117 -8278.72173 (0,(1,(((((((((((((3,18),(((((7,28),67),19),46),((14,44),26))),75),(11,77)),(47,76)),(((42,54),50),(55,78))),65),((((((((4,(31,(41,69))),(((5,(62,64)),(((16,37),61),(25,36))),((29,38),35))),(12,30)),(17,63)),((9,15),(((33,45),72),71))),((8,66),(((24,53),59),74))),(39,43)),58)),((((6,22),(27,60)),((13,20),((48,49),(56,68)))),32)),73),((((23,57),51),52),70)),(10,40)),(21,34))),2);
 483: 1 -9020.916992 -8268.467053 (0,1,(2,((((((((((((((3,18),(((((((7,28),67),46),19),14),26),44)),75),(11,77)),(47,76)),(((42,54),50),(55,78))),65),(((((((4,(31,(41,69))),((((5,(62,64)),(((16,37),61),(25,36))),35),(29,38))),(12,30)),(17,63)),(((9,15),(((33,45),72),71)),(39,43))),((8,66),(((24,53),59),74))),58)),32),(((6,22),(27,60)),((13,20),((48,49),(56,68))))),73),((((23,51),57),70),52)),(10,40)),(21,34))));
 484: 2 -8027.672852 -8277.008476 (0,1,(2,(((((((((((((3,18),((((7,28),67),(19,46)),((14,44),26))),75),(11,77)),(47,76)),(((42,54),50),(55,78))),65),(((((((((((4,31),(41,69)),(((5,(62,64)),((16,37),((25,36),61))),((29,38),35))),(12,30)),(17,63)),71),((33,45),72)),(9,15)),(39,43)),((8,66),(((24,53),59),74))),58)),32),(((6,22),(27,60)),((13,20),((48,49),(56,68))))),((10,40),73)),((((23,51),57),70),52)),(21,34))));
 485: 2 -8174.751953 -8273.949978 (0,1,(2,(((((((((((((((3,18),(((((7,28),67),19),46),((14,44),26))),75),(11,77)),(47,76)),(((42,50),54),(55,78))),65),((((((((4,31),(41,69)),(((5,(62,64)),(((16,61),37),(25,36))),((29,38),35))),(12,30)),(17,63)),(((33,45),72),71)),((((8,66),(((24,53),59),74)),(9,15)),(39,43))),58)),32),(((6,22),(27,60)),((13,20),((48,49),(56,68))))),73),(10,40)),(((23,51),57),52)),70),(21,34))));
 486: 2 -7803.046875 -8272.253399 (0,1,(2,((((((((((((((3,18),((((7,28),67),(19,46)),((14,44),26))),75),(11,77)),(47,76)),(((42,50),54),(55,78))),65),(((((((((((4,31),(41,69)),(((5,(62,64)),(((16,61),37),(25,36))),((29,38),35))),(12,30)),(17,63)),71),(39,43)),(((8,66),74),((24,53),59))),(9,15)),((33,45),72)),58)),32),(((6,22),(27,60)),((13,20),((48,49),(56,68))))),73),((((23,51),57),70),52)),(10,40)),(21,34))));
 487: 2 -7990.511719 -8266.535577 (0,1,(2,((((((((((((((3,18),((((7,28),67),(19,46)),((14,44),26))),75),(11,77)),(47,76)),(((42,50),54),(55,78))),65),((((((4,(31,(41,69))),(((5,(62,64)),(((16,37),61),(25,36))),((29,38),35))),(12,30)),(17,63)),(((8,66),(((24,53),59),74)),(((9,15),(((33,45),72),71)),(39,43)))),58)),32),(((6,22),(27,60)),((13,20),((48,49),(56,68))))),73),(((23,57),51),(52,70))),(21,34)),(10,40))));
 488: 1 -8836.957031 -8270.596782 (0,(1,((((((((((((((3,18),((((7,28),67),(19,46)),((14,44),26))),75),(11,77)),(47,76)),(((42,54),50),(55,78))),65),((((((((4,(41,69)),31),((((5,(62,64)),35),((16,(37,61)),(25,36))),(29,38))),(12,30)),(17,63)),((8,66),(((24,53),59),74))),(((9,15),(((33,45),72),71)),(39,43))),58)),32),(((6,22),(27,60)),((13,20),((48,49),(56,68))))),73),((10,40),52)),(((23,57),51),70)),(21,34))),2);
 489: 1 -8148.421387 -8281.809282 (0,(1,((((((((((((((3,18),((((7,28),67),(19,46)),((14,44),26))),75),(11,77)),(47,76)),(((42,54),50),(55,78))),65),(((((((((((4,(41,69)),31),((29,38),35)),((5,(62,64)),(((16,37),61),(25,36)))),(12,30)),(17,63)),71),(39,43)),(((8,66),(((24,53),59),74)),(9,15))),((33,45),72)),58)),32),(((6,22),(27,60)),((13,20),((48,49),(56,68))))),73),((((23,57),51),70),52)),(10,40)),(21,34))),2);
 490: 1 -7868.49707 -8271.580778 (0,(1,(((((((((((((3,18),(((((7,28),67),19),46),((14,44),26))),75),(11,77)),(47,76)),((42,(50,54)),(55,78))),(((((((4,31),(41,69)),(((5,(62,64)),(((16,37),61),(25,36))),((29,38),35))),(12,30)),(17,63)),(((8,66),(((24,53),59),74)),(((9,15),(((33,45),72),71)),(39,43)))),58)),65),32),(((6,22),(27,60)),((13,20),((48,49),(56,68))))),((10,40),73)),((((23,57),51),70),52)),(21,34))),2);
 491: 1 -8571.263672 -8279.082144 (0,1,(2,(((((((((((((3,18),((((((7,28),67),(19,46)),14),26),44)),75),(11,77)),(47,76)),(((42,50),54),(55,78))),65),(((((((((4,31),(41,69)),(((5,(((16,61),37),(25,36))),(62,64)),((29,38),35))),(12,30)),(17,63)),((9,15),(((33,45),72),71))),(39,43)),((8,66),(((24,53),59),74))),58)),32),(((6,22),(27,60)),((13,20),((48,49),(56,68))))),73),((21,34),(((23,57),51),70))),((10,40),52))));
 492: 2 -8211.960938 -8268.897057 (0,(1,(((((((((((((3,18),((((7,28),67),(19,46)),((14,44),26))),75),(11,77)),(47,76)),(((42,50),54),(55,78))),65),((((((((4,(31,(41,69))),(((5,(62,64)),(((16,37),61),(25,36))),((29,38),35))),(12,30)),(17,63)),((8,66),(((24,53),59),74))),(((9,15),(((33,45),72),71)),(39,43))),58),32)),(((6,22),(27,60)),((13,20),((48,49),(56,68))))),73),((((23,57),51),70),52)),(10,40)),(21,34))),2);
 493: 2 -7816.28125 -8292.389804 (0,(1,((((((((((((3,18),(((((7,28),67),46),19),((14,44),26))),75),(11,77)),(47,76)),(((42,50),54),(55,78))),65),((((((((((4,31),(41,69)),((((5,(62,64)),(((16,61),37),(25,36))),35),(29,38))),(12,30)),(17,63)),((9,15),(((33,45),72),71))),((8,66),((24,53),(59,74)))),(39,43)),58),32)),(((6,22),(27,60)),((13,20),((48,49),(56,68))))),((10,40),73)),((((23,51),57),70),52)),(21,34))),2);
 494: 1 -8417.083984 -8279.876132 (0,1,(2,((((((((((((((3,18),((((7,28),67),(19,46)),((14,44),26))),75),(11,77)),(47,76)),(((42,54),50),(55,78))),65),((((((((4,31),(41,69)),(((5,(62,64)),(((16,37),61),(25,36))),((29,38),35))),(12,30)),(17,63)),(((33,45),72),71)),((((8,66),(((24,53),59),74)),(9,15)),(39,43))),58)),((((6,22),(27,60)),((13,20),((48,49),(56,68)))),32)),73),52),(((23,51),57),70)),(10,40)),(21,34))));
 495: 1 -8831.958008 -8277.626249 (0,(1,(((((((((((((3,18),((((7,28),(19,46)),67),((14,44),26))),75),(11,77)),(47,76)),(((42,54),50),(55,78))),65),(((((((((4,31),(41,69)),((5,((((16,37),61),(25,36)),(62,64))),((29,38),35))),(12,30)),(17,63)),((8,66),(((24,53),59),74))),(((9,15),(((33,45),72),71)),(39,43))),58),32)),(((6,22),(27,60)),((13,20),((48,49),(56,68))))),73),(((23,57),51),(52,70))),(10,40)),(21,34))),2);
 496: 4 -8315.625977 -8271.268751 (0,1,(2,((((((((((((((3,18),(((((7,28),67),19),46),((14,44),26))),75),(11,77)),(47,76)),((((42,50),54),55),78)),65),((((((((4,31),(41,69)),(((5,(62,64)),(((16,61),37),(25,36))),((29,38),35))),(12,30)),(17,63)),(((33,45),72),71)),((((8,66),(((24,53),59),74)),(9,15)),(39,43))),58)),32),(((6,22),(27,60)),((13,20),((48,49),(56,68))))),73),(10,40)),((((23,51),57),52),70)),(21,34))));
 497: 1 -8835.44043 -8285.781083 (0,(1,2),((((((((((((3,18),(((((((7,28),67),46),19),14),26),44)),75),(11,77)),(47,76)),(((42,50),54),(55,78))),65),((((((((4,(31,(41,69))),((((5,(62,64)),((16,(37,61)),(25,36))),(29,38)),35)),(12,30)),(17,63)),71),((33,45),72)),((((8,66),(((24,53),59),74)),(9,15)),(39,43))),58)),32),(((6,22),(27,60)),((13,20),((48,49),(56,68))))),((10,40),73)),((21,34),(((23,(51,57)),52),70))));
 498: 1 -8542.927734 -8272.233914 (0,(1,((((((((((((((3,18),((((((7,28),67),(19,46)),14),26),44)),75),(11,77)),(47,76)),(((42,50),54),(55,78))),65),((((((((4,31),(41,69)),(12,30)),(((5,(62,64)),(((16,37),61),(25,36))),((29,38),35))),(17,63)),(((8,66),74),((24,53),59))),(((9,15),(((33,45),72),71)),(39,43))),58)),32),(((6,22),(27,60)),((13,20),((48,49),(56,68))))),73),((((23,51),57),70),52)),(10,40)),(21,34))),2);
 499: 1 -7917.52832 -8274.895384 (0,1,(2,((((((((((((((3,18),((((((7,28),67),(19,46)),14),26),44)),75),(11,77)),(47,76)),(((42,54),50),(55,78))),65),(((((((((4,31),(41,69)),((5,(62,64)),((((16,37),61),(25,36)),((29,38),35)))),(12,30)),(17,63)),71),((((8,66),(((24,53),59),74)),(9,15)),(39,43))),((33,45),72)),58)),32),(((6,22),(27,60)),((13,20),((48,49),(56,68))))),73),(10,40)),((((23,51),57),52),70)),(21,34))));
 500: 1 -8124.391602 -8282.007367 (0,1,(2,((((((((((((((3,18),((((7,28),67),(19,46)),((14,44),26))),75),(11,77)),(47,76)),(((42,54),50),(55,78))),65),(((((((((((4,31),69),41),(((5,(62,64)),(((16,61),37),(25,36))),((29,38),35))),(12,30)),(17,63)),71),(39,43)),(((8,66),(((24,53),59),74)),(9,15))),((33,45),72)),58)),32),(((6,22),(27,60)),((13,20),((48,49),(56,68))))),73),((((23,51),57),70),52)),(10,40)),(21,34))));
 501: 2 -9115.101562 -8276.23997 (0,(1,(((((((((((((3,18),((((((7,28),67),(19,46)),14),26),44)),75),(11,77)),(47,76)),(((42,54),50),(55,78))),65),(((((((((4,31),(41,69)),((((5,(62,64)),(((16,37),61),(25,36))),35),(29,38))),(12,30)),(17,63)),((9,15),(((33,45),72),71))),(39,43)),((8,66),(((24,53),59),74))),58)),32),(((6,22),(27,60)),((13,20),((48,49),(56,68))))),73),((21,34),(((23,51),57),70))),((10,40),52))),2);
 502: 1 -7953.908203 -8273.82426 (0,(1,(((((((((((((3,18),(((7,28),67),(((14,44),(19,46)),26))),75),(11,77)),(47,76)),(((42,54),50),(55,78))),65),((((((((4,31),(41,69)),(((5,(62,64)),(((16,37),61),(25,36))),((29,38),35))),(12,30)),(17,63)),((8,66),(((24,53),59),74))),(((9,15),(((33,45),72),71)),(39,43))),58)),32),(((6,22),(27,60)),((13,20),((48,49),(56,68))))),((10,40),73)),((((23,51),57),52),70)),(21,34))),2);
 503: 1 -8584.152344 -8281.011911 (0,(1,(((((((((((((3,18),((((((7,28),67),(19,46)),14),26),44)),75),(11,77)),(47,76)),(((42,54),50),(55,78))),65),((((((((4,(41,69)),31),(((5,(62,64)),(((16,61),(25,36)),37)),((29,38),35))),(12,30)),(17,63)),((8,66),(((24,53),59),74))),(((9,15),(((33,45),72),71)),(39,43))),58)),((((6,22),(27,60)),((13,20),((48,49),(56,68)))),32)),73),(((23,(51,57)),70),52)),(10,40)),(21,34))),2);
 504: 1 -8303.769531 -8271.576621 (0,1,(2,((((((((((((((3,18),(((((7,28),67),19),46),((14,44),26))),75),(11,77)),(47,76)),(((42,54),50),(55,78))),65),((((((((4,31),(41,69)),((((5,(62,64)),(((16,61),37),(25,36))),35),(29,38))),(12,30)),(17,63)),(((33,45),72),71)),((((8,66),(((24,53),59),74)),(9,15)),(39,43))),58)),32),(((6,22),(27,60)),((13,20),((48,49),(56,68))))),73),(10,40)),((((23,51),57),52),70)),(21,34))));
 505: 1 -7426.821289 -8270.271899 (0,(1,(((((((((((((((3,18),((((7,28),67),(19,46)),((14,44),26))),75),(11,77)),(47,76)),(((42,54),50),(55,78))),65),(((((((4,31),(41,69)),(((5,(62,64)),(((16,37),61),(25,36))),((29,38),35))),(12,30)),(17,63)),(((8,66),(((24,53),59),74)),(((9,15),(((33,45),72),71)),(39,43)))),58)),32),(((6,22),(27,60)),((13,20),((48,49),(56,68))))),52),73),(((23,57),51),70)),(10,40)),(21,34))),2);
 506: 1 -8681.787109 -8269.85901 (0,(1,((((((((((((((3,18),((((7,28),67),(19,46)),((14,44),26))),75),(11,77)),(47,76)),(((42,54),50),(55,78))),65),((((((((((4,(41,69)),31),(((5,(62,64)),(((16,37),61),(25,36))),((29,38),35))),(12,30)),(17,63)),71),(39,43)),((((8,66),74),((24,53),59)),(9,15))),((33,45),72)),58)),32),(((6,22),(27,60)),((13,20),((48,49),(56,68))))),73),((((23,57),51),70),52)),(10,40)),(21,34))),2);
 507: 1 -8607.029297 -8282.098306 (0,(1,((((((((((((((3,18),(((((7,28),67),19),46),((14,44),26))),75),(11,77)),(47,76)),(((42,50),54),(55,78))),65),(((((((((4,(41,69)),31),(((5,(62,64)),(((16,37),61),(25,36))),((29,38),35))),(12,30)),(17,63)),((9,15),(((33,45),72),71))),(39,43)),((8,66),(((24,53),59),74))),58)),32),(((6,22),(27,60)),((13,20),((48,49),(56,68))))),((((23,51),57),52),73)),(10,40)),70),(21,34))),2);
 508: 2 -8265.338867 -8275.271593 (0,1,(2,(((((((((((((3,18),((((7,28),67),(19,46)),((14,44),26))),75),(11,77)),(47,76)),(((42,54),50),(55,78))),65),(((((((((((4,31),(41,69)),(12,30)),((((5,(62,64)),(((16,37),61),(25,36))),35),(29,38))),(17,63)),71),((33,45),72)),(9,15)),(39,43)),((8,66),(((24,53),59),74))),58)),32),(((6,22),(27,60)),((13,20),((48,49),(56,68))))),((10,40),73)),((((23,51),57),70),52)),(21,34))));
 509: 2 -8896.033203 -8276.993016 (0,1,(2,(((((((((((((3,18),(((((((7,28),67),46),19),14),26),44)),75),(11,77)),(47,76)),(((42,50),54),(55,78))),65),((((((((4,(41,69)),31),(((5,(62,64)),(((16,37),61),(25,36))),((29,38),35))),(12,30)),(17,63)),(((9,15),(((33,45),72),71)),(39,43))),((8,66),(((24,53),59),74))),58)),32),(((6,22),(27,60)),((13,20),((48,49),(56,68))))),73),(((21,34),70),((23,57),51))),((10,40),52))));
 510: 2 -7738.12793 -8272.253399 (0,1,(2,((((((((((((((3,18),((((7,28),67),(19,46)),((14,44),26))),75),(11,77)),(47,76)),(((42,50),54),(55,78))),65),(((((((((((4,31),(41,69)),(((5,(62,64)),(((16,61),37),(25,36))),((29,38),35))),(12,30)),(17,63)),71),(39,43)),(((8,66),74),((24,53),59))),(9,15)),((33,45),72)),58)),32),(((6,22),(27,60)),((13,20),((48,49),(56,68))))),73),((((23,51),57),70),52)),(10,40)),(21,34))));
 511: 3 -8694.692383 -8269.022727 (0,(1,((((((((((((((3,18),((((7,28),67),((14,44),26)),(19,46))),75),(11,77)),(47,76)),(((42,54),50),(55,78))),65),((((((4,(31,(41,69))),(((5,(62,64)),(((16,61),37),(25,36))),((29,38),35))),(12,30)),(17,63)),(((8,66),(((24,53),59),74)),(((9,15),(((33,45),72),71)),(39,43)))),58)),32),(((6,22),(27,60)),((13,20),((48,49),(56,68))))),73),((((23,57),51),52),70)),(10,40)),(21,34))),2);
 512: 1 -8151.09668 -8270.549307 (0,1,(2,(((((((((((((3,18),((((((7,28),67),(19,46)),14),26),44)),75),(11,77)),(47,76)),(((42,50),54),(55,78))),65),((((((((4,(41,69)),31),(((5,(62,64)),(((16,37),61),(25,36))),((29,38),35))),(12,30)),(17,63)),(((8,66),74),((24,53),59))),(((9,15),(((33,45),72),71)),(39,43))),58)),32),(((6,22),(27,60)),((13,20),((48,49),(56,68))))),((10,40),73)),((((23,51),57),70),52)),(21,34))));
 513: 7 -7962.898926 -8275.443481 (0,(1,((((((((((((((3,18),((((7,28),67),(19,46)),((14,44),26))),75),(11,77)),(47,76)),(((42,54),50),(55,78))),65),(((((((4,(41,69)),31),(((5,(62,64)),(((16,37),61),(25,36))),((29,38),35))),(17,63)),(12,30)),(((8,66),(((24,53),59),74)),(((9,15),(((33,45),72),71)),(39,43)))),58)),32),(((6,22),(27,60)),((13,20),((48,49),(56,68))))),73),((((23,51),57),70),52)),(10,40)),(21,34))),2);
 514: 1 -9096.619141 -8267.061224 (0,1,(2,((((((((((((((3,18),((((7,28),67),(19,46)),((14,44),26))),75),(11,77)),(47,76)),(((42,54),50),(55,78))),65),((((((((4,31),(41,69)),(((5,(62,64)),((16,(37,61)),(25,36))),((29,38),35))),(12,30)),(17,63)),(((8,66),74),((24,53),59))),(((9,15),(((33,45),72),71)),(39,43))),58)),32),(((6,22),(27,60)),((13,20),((48,49),(56,68))))),73),((((23,51),57),52),70)),(10,40)),(21,34))));
 515: 2 -8173.27002 -8270.522442 (0,(1,(((((((((((((((3,18),((((7,28),67),(19,46)),((14,44),26))),75),(11,77)),(47,76)),(((42,54),50),(55,78))),(((((((4,31),(41,69)),(((5,(62,64)),(((16,37),61),(25,36))),((29,38),35))),(12,30)),(17,63)),(((8,66),(((24,53),59),74)),(((9,15),(((33,45),72),71)),(39,43)))),58)),65),32),(((6,22),(27,60)),((13,20),((48,49),(56,68))))),73),52),(((23,57),51),70)),(10,40)),(21,34))),2);
 516: 1 -8357.776367 -8272.253399 (0,1,(2,((((((((((((((3,18),((((7,28),67),(19,46)),((14,44),26))),75),(11,77)),(47,76)),(((42,50),54),(55,78))),65),(((((((((((4,31),(41,69)),(((5,(62,64)),(((16,61),37),(25,36))),((29,38),35))),(12,30)),(17,63)),71),(39,43)),(((8,66),74),((24,53),59))),(9,15)),((33,45),72)),58)),32),(((6,22),(27,60)),((13,20),((48,49),(56,68))))),73),((((23,51),57),70),52)),(10,40)),(21,34))));
 517: 3 -7726.827637 -8270.718609 (0,(1,((((((((((((((3,18),((((((7,28),67),(19,46)),14),26),44)),75),(11,77)),(47,76)),(((42,50),54),(55,78))),65),((((((((4,31),(41,69)),(((5,(62,64)),(((16,37),61),(25,36))),((29,38),35))),(12,30)),(17,63)),(((((8,66),(((24,53),59),74)),(9,15)),(39,43)),71)),((33,45),72)),58)),32),(((6,22),(27,60)),((13,20),((48,49),(56,68))))),73),((23,(51,57)),(52,70))),(10,40)),(21,34))),2);
 518: 1 -8466.474609 -8276.869678 (0,1,(2,(((((((((((((3,18),((((7,28),67),(19,46)),((14,44),26))),75),(11,77)),(47,76)),(((42,54),50),(55,78))),65),((((((((4,(41,69)),31),(((5,(62,64)),(((16,37),61),(25,36))),((29,38),35))),(12,30)),(17,63)),((8,66),(((24,53),59),74))),(((9,15),(((33,45),72),71)),(39,43))),58)),32),(((6,22),(27,60)),((13,20),((48,49),(56,68))))),((10,40),73)),(((21,34),70),((23,51),57))),52)));
 519: 2 -8221.953125 -8273.177681 (0,1,(2,((((((((((((((3,18),((((7,28),67),(19,46)),((14,44),26))),75),(11,77)),(47,76)),(((42,54),50),(55,78))),65),((((((((((4,(41,69)),31),(((5,(62,64)),((16,37),((25,36),61))),((29,38),35))),(12,30)),(17,63)),71),(39,43)),(((8,66),(((24,53),59),74)),(9,15))),((33,45),72)),58)),32),(((6,22),(27,60)),((13,20),((48,49),(56,68))))),73),((((23,51),57),70),52)),(10,40)),(21,34))));
 520: 1 -7972.087402 -8269.85901 (0,(1,((((((((((((((3,18),((((7,28),67),(19,46)),((14,44),26))),75),(11,77)),(47,76)),(((42,54),50),(55,78))),65),((((((((((4,(41,69)),31),(((5,(62,64)),(((16,37),61),(25,36))),((29,38),35))),(12,30)),(17,63)),71),(39,43)),((((8,66),74),((24,53),59)),(9,15))),((33,45),72)),58)),32),(((6,22),(27,60)),((13,20),((48,49),(56,68))))),73),((((23,57),51),70),52)),(10,40)),(21,34))),2);
 521: 1 -8502.707031 -8272.047618 (0,(1,((((((((((((((3,18),((((7,28),67),(19,46)),((14,44),26))),75),(11,77)),(47,76)),(((42,54),50),(55,78))),65),((((((4,(31,(41,69))),(5,(((((16,37),61),(25,36)),((29,38),35)),(62,64)))),(12,30)),(17,63)),(((8,66),(((24,53),59),74)),(((9,15),(((33,45),72),71)),(39,43)))),58)),32),(((6,22),(27,60)),((13,20),((48,49),(56,68))))),73),((((23,51),57),70),52)),(10,40)),(21,34))),2);
 522: 2 -8394.382812 -8282.72035 (0,1,(2,(((((((((((((3,18),((((7,28),67),(19,46)),((14,44),26))),75),(11,77)),(47,76)),(((42,54),50),(55,78))),65),((((((((4,31),(41,69)),(((5,(62,64)),(((16,61),37),(25,36))),((29,38),35))),(12,30)),(17,63)),(((8,66),74),((24,53),59))),(((9,15),(((33,45),72),71)),(39,43))),58)),32),(((6,22),(27,60)),((13,20),((48,49),(56,68))))),73),((((23,57),51),52),70)),((10,40),(21,34)))));
 523: 1 -8786.638672 -8273.465766 (0,1,(2,((((((((((((((3,18),((((((7,28),67),(19,46)),14),26),44)),75),(11,77)),(47,76)),(((42,54),50),(55,78))),65),(((((((((4,31),(41,69)),((((5,(62,64)),(((16,37),61),(25,36))),35),(29,38))),(12,30)),(17,63)),71),((((8,66),(((24,53),59),74)),(9,15)),(39,43))),((33,45),72)),58)),32),(((6,22),(27,60)),((13,20),((48,49),(56,68))))),73),(10,40)),((((23,51),57),52),70)),(21,34))));
 524: 1 -8376.494141 -8276.058107 (0,1,(2,((((((((((((((((3,18),((((7,28),67),(19,46)),((14,44),26))),75),(11,77)),(47,76)),(((42,54),50),(55,78))),65),((((((((4,31),(41,69)),(((5,(62,64)),(((16,37),61),(25,36))),((29,38),35))),(12,30)),(17,63)),(((33,45),72),71)),((((8,66),(((24,53),59),74)),(9,15)),(39,43))),58)),32),(((6,22),(27,60)),((13,20),((48,49),(56,68))))),73),52),((23,51),57)),70),(10,40)),(21,34))));
 525: 2 -7835.987305 -8269.368386 (0,(1,((((((((((((((3,18),((((7,28),67),(19,46)),((14,44),26))),75),(11,77)),(47,76)),((((42,54),50),78),55)),65),((((((((((4,(41,69)),31),(((5,(62,64)),(((16,37),61),(25,36))),((29,38),35))),(12,30)),(17,63)),71),(39,43)),(((8,66),(((24,53),59),74)),(9,15))),((33,45),72)),58)),32),(((6,22),(27,60)),((13,20),((48,49),(56,68))))),73),((((23,57),51),70),52)),(10,40)),(21,34))),2);
 526: 2 -7978.623535 -8280.194869 (0,(1,(((((((((((((3,18),((((7,28),(19,46)),67),((14,44),26))),75),(11,77)),(47,76)),(((42,54),50),(55,78))),65),(((((((((4,31),(41,69)),((5,((29,38),35)),((((16,37),61),(25,36)),(62,64)))),(12,30)),(17,63)),((8,66),(((24,53),59),74))),(((9,15),(((33,45),72),71)),(39,43))),58),32)),(((6,22),(27,60)),((13,20),((48,49),(56,68))))),73),((((23,57),51),52),70)),(10,40)),(21,34))),2);
 527: 1 -8217.806641 -8269.85901 (0,(1,((((((((((((((3,18),((((7,28),67),(19,46)),((14,44),26))),75),(11,77)),(47,76)),(((42,54),50),(55,78))),65),((((((((((4,(41,69)),31),(((5,(62,64)),(((16,37),61),(25,36))),((29,38),35))),(12,30)),(17,63)),71),(39,43)),((((8,66),74),((24,53),59)),(9,15))),((33,45),72)),58)),32),(((6,22),(27,60)),((13,20),((48,49),(56,68))))),73),((((23,57),51),70),52)),(10,40)),(21,34))),2);
 528: 3 -8547.445312 -8279.432258 (0,(1,((((((((((((((3,18),((((7,28),67),(19,46)),((14,44),26))),75),(11,77)),(47,76)),(((42,54),50),(55,78))),65),(((((((4,31),(41,69)),(((5,(62,64)),(((16,37),61),(25,36))),((29,38),35))),((12,30),(17,63))),(((33,45),72),71)),((((8,66),(((24,53),59),74)),(9,15)),(39,43))),58)),32),(((6,22),(27,60)),((13,20),((48,49),(56,68))))),73),(10,40)),((((23,57),51),70),52)),(21,34))),2);
 529: 1 -8276.412109 -8268.945272 (0,(1,((((((((((((((3,18),((((7,28),67),(19,46)),((14,44),26))),75),(11,77)),(47,76)),(((42,54),50),(55,78))),65),((((((((((4,(41,69)),31),(((5,(62,64)),(((16,37),61),(25,36))),((29,38),35))),(12,30)),(17,63)),71),(39,43)),(((8,66),(((24,53),59),74)),(9,15))),((33,45),72)),58)),32),(((6,22),(27,60)),((13,20),((48,49),(56,68))))),73),(((23,57),51),(52,70))),(10,40)),(21,34))),2);
 530: 2 -7953.527344 -8267.995573 (0,(1,((((((((((((((3,18),((((7,28),67),(19,46)),((14,44),26))),75),(11,77)),(47,76)),((((42,54),50),55),78)),65),((((((((4,(41,69)),31),((((5,(62,64)),((16,(37,61)),(25,36))),35),(29,38))),(12,30)),(17,63)),((8,66),(((24,53),59),74))),(((9,15),(((33,45),72),71)),(39,43))),58)),32),(((6,22),(27,60)),((13,20),((48,49),(56,68))))),73),((10,40),52)),(((23,57),51),70)),(21,34))),2);
 531: 1 -7775.757324 -8280.840444 (0,(1,(((((((((((((3,18),((((7,28),(19,46)),67),((14,44),26))),75),(11,77)),(47,76)),(((42,54),50),(55,78))),65),(((((((((4,31),(41,69)),(((5,((((16,37),61),(25,36)),(62,64))),(29,38)),35)),(12,30)),(17,63)),((8,66),(((24,53),59),74))),(((9,15),(((33,45),72),71)),(39,43))),58),32)),(((6,22),(27,60)),((13,20),((48,49),(56,68))))),73),((((23,57),51),52),70)),(10,40)),(21,34))),2);
 532: 1 -7570.555664 -8271.704364 (0,1,(2,((((((((((((((3,18),(((7,28),67),((((14,44),26),19),46))),75),(11,77)),(47,76)),(((42,50),54),(55,78))),65),(((((((4,31),(41,69)),((((5,(62,64)),(((16,61),37),(25,36))),35),(29,38))),(12,30)),(17,63)),(((8,66),(((24,53),59),74)),(((9,15),(((33,45),72),71)),(39,43)))),58)),32),(((6,22),(27,60)),((13,20),((48,49),(56,68))))),73),((10,40),52)),(((23,51),57),70)),(21,34))));
 533: 2 -7862.985352 -8274.738771 (0,(1,((((((((((((((3,18),((((7,28),67),46),(((14,44),26),19))),75),(11,77)),(47,76)),(((42,54),50),(55,78))),65),(((((((4,(31,(41,69))),(((5,(62,64)),(((16,37),61),(25,36))),((29,38),35))),(12,30)),(17,63)),(((8,66),((24,53),59)),74)),(((9,15),(((33,45),72),71)),(39,43))),58)),32),(((6,22),(27,60)),((13,20),((48,49),(56,68))))),73),((10,40),52)),(((23,57),51),70)),(21,34))),2);
 534: 3 -7930.898926 -8273.429882 (0,1,(2,((((((((((((((3,18),(((((((7,28),67),19),14),46),26),44)),75),(11,77)),(47,76)),(((42,54),50),(55,78))),65),(((((((4,31),(41,69)),(((5,(62,64)),(((16,37),61),(25,36))),((29,38),35))),(12,30)),(17,63)),(((((8,66),(((24,53),59),74)),(9,15)),(39,43)),(((33,45),72),71))),58)),32),(((6,22),(27,60)),((13,20),((48,49),(56,68))))),73),((((23,51),57),52),70)),(10,40)),(21,34))));
 535: 1 -7965.011719 -8269.85901 (0,(1,((((((((((((((3,18),((((7,28),67),(19,46)),((14,44),26))),75),(11,77)),(47,76)),(((42,54),50),(55,78))),65),((((((((((4,(41,69)),31),(((5,(62,64)),(((16,37),61),(25,36))),((29,38),35))),(12,30)),(17,63)),71),(39,43)),((((8,66),74),((24,53),59)),(9,15))),((33,45),72)),58)),32),(((6,22),(27,60)),((13,20),((48,49),(56,68))))),73),((((23,57),51),70),52)),(10,40)),(21,34))),2);
 536: 1 -8140.770508 -8280.194869 (0,(1,(((((((((((((3,18),((((7,28),(19,46)),67),((14,44),26))),75),(11,77)),(47,76)),(((42,54),50),(55,78))),65),(((((((((4,31),(41,69)),((5,((29,38),35)),((((16,37),61),(25,36)),(62,64)))),(12,30)),(17,63)),((8,66),(((24,53),59),74))),(((9,15),(((33,45),72),71)),(39,43))),58),32)),(((6,22),(27,60)),((13,20),((48,49),(56,68))))),73),((((23,57),51),52),70)),(10,40)),(21,34))),2);
 537: 1 -8250.662109 -8269.091555 (0,1,(2,((((((((((((((3,18),((((7,28),67),(19,46)),((14,44),26))),75),(11,77)),(47,76)),(((42,54),50),(55,78))),65),(((((((((4,31),(41,69)),((((5,(62,64)),(((16,61),37),(25,36))),35),(29,38))),(12,30)),(17,63)),((8,66),(((24,53),59),74))),(39,43)),((9,15),(((33,45),72),71))),58)),32),(((6,22),(27,60)),((13,20),((48,49),(56,68))))),73),((((23,51),57),70),52)),(10,40)),(21,34))));
 538: 1 -8033.516602 -8283.272551 (0,1,(2,((((((((((((((3,18),((((7,28),67),(19,46)),((14,44),26))),75),(11,77)),(47,76)),(((42,54),50),(55,78))),65),(((((((((4,(41,69)),31),((29,38),35)),(5,(((16,61),37),(25,36)))),(62,64)),(12,30)),(17,63)),((((8,66),74),((24,53),59)),(((9,15),(((33,45),72),71)),(39,43)))),58)),32),(((6,22),(27,60)),((13,20),((48,49),(56,68))))),73),((((23,51),57),70),52)),(10,40)),(21,34))));
 539: 1 -8145.663086 -8276.869678 (0,1,(2,(((((((((((((3,18),((((7,28),67),(19,46)),((14,44),26))),75),(11,77)),(47,76)),(((42,54),50),(55,78))),65),((((((((4,(41,69)),31),(((5,(62,64)),(((16,37),61),(25,36))),((29,38),35))),(12,30)),(17,63)),((8,66),(((24,53),59),74))),(((9,15),(((33,45),72),71)),(39,43))),58)),32),(((6,22),(27,60)),((13,20),((48,49),(56,68))))),((10,40),73)),(((21,34),70),((23,51),57))),52)));
 540: 1 -8218.106445 -8272.027005 (0,1,(2,(((((((((((((((3,18),((((7,28),67),(19,46)),((14,44),26))),75),(11,77)),(47,76)),(((42,50),54),(55,78))),65),(((((((((((4,31),(41,69)),(((5,(62,64)),(((16,61),37),(25,36))),((29,38),35))),(12,30)),(17,63)),71),(39,43)),((8,66),(((24,53),59),74))),(9,15)),((33,45),72)),58)),32),(((6,22),(27,60)),((13,20),((48,49),(56,68))))),73),52),(((23,51),57),70)),(10,40)),(21,34))));
 541: 1 -7838.164062 -8272.491238 (0,1,(2,(((((((((((((3,18),(((((7,28),67),(19,46)),(14,44)),26)),75),(11,77)),(47,76)),((42,(50,54)),(55,78))),65),(((((((((4,31),(41,69)),(((5,(62,64)),(((16,37),61),(25,36))),((29,38),35))),(12,30)),(17,63)),((8,66),(((24,53),59),74))),(((9,15),(((33,45),72),71)),(39,43))),58),32)),(((6,22),(27,60)),((13,20),((48,49),(56,68))))),73),((((23,57),51),70),52)),(10,40)),(21,34))));
 542: 1 -8379.942383 -8278.212239 (0,1,(2,((((((((((((((3,18),((((((7,28),67),(19,46)),14),26),44)),75),(11,77)),(47,76)),(((42,54),50),(55,78))),65),((((((((4,31),(41,69)),(12,30)),(((5,((29,38),35)),(((16,37),61),(25,36))),(62,64))),(17,63)),(((33,45),72),71)),((((8,66),(((24,53),59),74)),(9,15)),(39,43))),58)),32),(((6,22),(27,60)),((13,20),((48,49),(56,68))))),73),(10,40)),(((23,51),57),(52,70))),(21,34))));
 543: 1 -8413.65332 -8289.569137 (0,1,(2,(((((((((((((3,18),((((((7,28),67),(19,46)),14),26),44)),75),(11,77)),(47,76)),(((42,50),54),(55,78))),65),(((((((((4,31),(41,69)),(((5,(62,64)),(((16,37),61),(25,36))),((29,38),35))),(12,30)),(17,63)),((8,66),(((24,53),59),74))),(((9,15),(((33,45),72),71)),(39,43))),58),((((6,22),(27,60)),((13,20),((48,49),(56,68)))),32))),73),(10,40)),52),(((23,51),57),70)),(21,34))));
 544: 1 -8114.094238 -8272.38623 (0,(1,(((((((((((((((3,18),((((7,28),67),(19,46)),((14,44),26))),75),(11,77)),(47,76)),((42,(50,54)),(55,78))),65),((((((((4,31),(41,69)),(((5,(62,64)),((16,(37,61)),(25,36))),((29,38),35))),(12,30)),(17,63)),(((8,66),74),((24,53),59))),(((9,15),(((33,45),72),71)),(39,43))),58)),32),(((6,22),(27,60)),((13,20),((48,49),(56,68))))),73),(10,40)),(((23,57),51),52)),70),(21,34))),2);
 545: 4 -8871.058594 -8268.799612 (0,(1,((((((((((((((3,18),((((((7,28),67),(19,46)),14),26),44)),75),(11,77)),(47,76)),(((42,50),54),(55,78))),65),(((((((((4,31),(41,69)),(((5,(62,64)),(((16,37),61),(25,36))),((29,38),35))),(12,30)),(17,63)),((8,66),(((24,53),59),74))),((9,15),(((33,45),72),71))),(39,43)),58)),32),(((6,22),(27,60)),((13,20),((48,49),(56,68))))),73),((((23,57),51),70),52)),(10,40)),(21,34))),2);
 546: 1 -8627.329102 -8269.85901 (0,(1,((((((((((((((3,18),((((7,28),67),(19,46)),((14,44),26))),75),(11,77)),(47,76)),(((42,54),50),(55,78))),65),((((((((((4,(41,69)),31),(((5,(62,64)),(((16,37),61),(25,36))),((29,38),35))),(12,30)),(17,63)),71),(39,43)),((((8,66),74),((24,53),59)),(9,15))),((33,45),72)),58)),32),(((6,22),(27,60)),((13,20),((48,49),(56,68))))),73),((((23,57),51),70),52)),(10,40)),(21,34))),2);
 547: 6 -8237.521484 -8275.903005 (0,1,(2,(((((((((((((3,18),(((((((7,28),67),46),14),19),26),44)),75),(11,77)),(47,76)),(((42,50),54),(55,78))),65),((((((((4,31),(41,69)),(((5,(62,64)),(((16,37),61),(25,36))),((29,38),35))),(12,30)),(17,63)),((8,66),(((24,53),59),74))),(((9,15),(((33,45),72),71)),(39,43))),58)),32),(((6,22),(27,60)),((13,20),((48,49),(56,68))))),73),((21,34),(((23,57),51),70))),((10,40),52))));
 548: 4 -8433.431641 -8274.899472 (0,(1,((((((((((((((3,18),((((((7,28),67),(19,46)),14),26),44)),75),(11,77)),(47,76)),(((42,50),54),(55,78))),65),(((((((4,(31,(41,69))),(((5,(62,64)),(((16,37),(25,36)),61)),((29,38),35))),(12,30)),(17,63)),(((((8,66),(((24,53),59),74)),(9,15)),(39,43)),71)),((33,45),72)),58)),32),(((6,22),(27,60)),((13,20),((48,49),(56,68))))),73),(((23,(51,57)),52),70)),(10,40)),(21,34))),2);
 549: 1 -7313.070312 -8274.895384 (0,1,(2,((((((((((((((3,18),((((((7,28),67),(19,46)),14),26),44)),75),(11,77)),(47,76)),(((42,54),50),(55,78))),65),(((((((((4,31),(41,69)),((5,(62,64)),((((16,37),61),(25,36)),((29,38),35)))),(12,30)),(17,63)),71),((((8,66),(((24,53),59),74)),(9,15)),(39,43))),((33,45),72)),58)),32),(((6,22),(27,60)),((13,20),((48,49),(56,68))))),73),(10,40)),((((23,51),57),52),70)),(21,34))));
 550: 3 -8044.108398 -8265.744744 (0,1,(2,((((((((((((((3,18),(((((((7,28),67),19),46),14),26),44)),75),(11,77)),(47,76)),(((42,54),50),(55,78))),65),((((((((4,(41,69)),31),(((5,(62,64)),(((16,37),61),(25,36))),((29,38),35))),(12,30)),(17,63)),((8,66),(((24,53),59),74))),(((9,15),(((33,45),72),71)),(39,43))),58)),32),(((6,22),(27,60)),((13,20),((48,49),(56,68))))),73),((((23,57),51),52),70)),(10,40)),(21,34))));
 551: 4 -8157.717773 -8272.493563 (0,(1,(((((((((((((3,18),((((((7,28),67),(19,46)),14),26),44)),75),(11,77)),(47,76)),(((42,54),50),(55,78))),65),(((((((4,31),(41,69)),(((5,(62,64)),(((16,37),61),(25,36))),((29,38),35))),(12,30)),(17,63)),(((8,66),(((24,53),59),74)),(((9,15),(((33,45),72),71)),(39,43)))),58)),32),(((6,22),(27,60)),((13,20),((48,49),(56,68))))),73),((21,34),(((23,51),57),70))),((10,40),52))),2);
 552: 1 -8426.084961 -8270.941779 (0,1,(2,((((((((((((((3,18),(((((((7,28),67),46),19),14),26),44)),75),(11,77)),(47,76)),(((42,54),50),(55,78))),65),(((((((4,(31,(41,69))),(((5,(((16,37),61),(25,36))),(62,64)),((29,38),35))),(12,30)),(17,63)),(((9,15),(((33,45),72),71)),(39,43))),((8,66),(((24,53),59),74))),58)),32),(((6,22),(27,60)),((13,20),((48,49),(56,68))))),73),((((23,51),57),70),52)),(10,40)),(21,34))));
 553: 1 -7627.111328 -8270.932149 (0,1,(2,(((((((((((((3,18),((((((7,28),67),(19,46)),14),26),44)),75),(11,77)),(47,76)),((42,(50,54)),(55,78))),65),(((((((((4,31),(41,69)),(((5,(62,64)),(((16,37),61),(25,36))),((29,38),35))),(12,30)),(17,63)),((8,66),(((24,53),59),74))),(((9,15),(((33,45),72),71)),(39,43))),58),32)),(((6,22),(27,60)),((13,20),((48,49),(56,68))))),73),((((23,51),57),70),52)),(10,40)),(21,34))));
 554: 2 -8018.042969 -8280.018389 (0,1,(2,((((((((((((((3,18),((((7,28),67),(19,46)),((14,44),26))),75),(11,77)),(47,76)),(((42,54),(55,78)),50)),65),((((((((4,(41,69)),31),(((5,(62,64)),(((16,37),61),(25,36))),((29,38),35))),(12,30)),(17,63)),((8,66),(((24,53),59),74))),(((9,15),(((33,45),72),71)),(39,43))),58)),32),(((6,22),(27,60)),((13,20),((48,49),(56,68))))),73),(10,40)),((((23,51),57),52),70)),(21,34))));
 555: 1 -8084.481445 -8268.71158 (0,(1,((((((((((((((3,18),(((((7,28),67),19),46),((14,44),26))),75),(11,77)),(47,76)),(((42,54),50),(55,78))),((((((((4,31),(41,69)),(((5,(62,64)),(((16,37),61),(25,36))),((29,38),35))),(12,30)),(17,63)),((8,66),(((24,53),59),74))),(((9,15),(((33,45),72),71)),(39,43))),58)),65),32),(((6,22),(27,60)),((13,20),((48,49),(56,68))))),73),((((23,51),57),52),70)),(10,40)),(21,34))),2);
 556: 1 -8339.080078 -8272.232261 (0,1,(2,((((((((((((((3,18),((((((7,28),67),(19,46)),14),26),44)),75),(11,77)),(47,76)),(((42,54),50),(55,78))),65),((((((((((4,31),(41,69)),(((5,(62,64)),(((16,37),61),(25,36))),((29,38),35))),(12,30)),(17,63)),71),(39,43)),(((8,66),(((24,53),59),74)),(9,15))),((33,45),72)),58)),32),(((6,22),(27,60)),((13,20),((48,49),(56,68))))),73),(10,40)),((((23,51),57),52),70)),(21,34))));
 557: 1 -8265.126953 -8279.876132 (0,1,(2,((((((((((((((3,18),((((7,28),67),(19,46)),((14,44),26))),75),(11,77)),(47,76)),(((42,54),50),(55,78))),65),((((((((4,31),(41,69)),(((5,(62,64)),(((16,37),61),(25,36))),((29,38),35))),(12,30)),(17,63)),(((33,45),72),71)),((((8,66),(((24,53),59),74)),(9,15)),(39,43))),58)),((((6,22),(27,60)),((13,20),((48,49),(56,68)))),32)),73),52),(((23,51),57),70)),(10,40)),(21,34))));
 558: 1 -8370.194336 -8272.50612 (0,(1,(((((((((((((((3,18),((((7,28),67),(19,46)),((14,44),26))),75),(11,77)),(47,76)),(((42,54),50),(55,78))),65),((((((((4,(41,69)),31),((((5,(62,64)),((16,(37,61)),(25,36))),35),(29,38))),(12,30)),(17,63)),((8,66),(((24,53),59),74))),(((9,15),(((33,45),72),71)),(39,43))),58)),32),(((6,22),(27,60)),((13,20),((48,49),(56,68))))),73),((10,40),52)),((23,57),51)),70),(21,34))),2);
 559: 2 -8795.40625 -8274.060938 (0,1,(2,((((((((((((((3,18),((((7,28),67),(19,46)),((14,44),26))),75),(11,77)),(47,76)),(((42,54),50),(55,78))),65),((((((((4,31),(41,69)),(((5,(((16,61),37),(25,36))),(62,64)),((29,38),35))),(12,30)),(17,63)),(((33,45),72),71)),((((8,66),(((24,53),59),74)),(9,15)),(39,43))),58)),32),(((6,22),(27,60)),((13,20),((48,49),(56,68))))),73),(10,40)),((((23,57),51),70),52)),(21,34))));
 560: 1 -7827.525391 -8269.747141 (0,1,(2,((((((((((((((3,18),((((7,28),67),(19,46)),((14,44),26))),75),(11,77)),(47,76)),(((42,54),50),(55,78))),65),((((((((((4,31),(41,69)),(((5,(62,64)),(((16,61),37),(25,36))),((29,38),35))),(12,30)),(17,63)),71),(39,43)),(((8,66),(((24,53),59),74)),(9,15))),((33,45),72)),58)),32),(((6,22),(27,60)),((13,20),((48,49),(56,68))))),73),((((23,51),57),70),52)),(21,34)),(10,40))));
 561: 1 -8270.25 -8274.029542 (0,(1,((((((((((((((3,18),((((((7,28),67),(19,46)),14),26),44)),75),(11,77)),(47,76)),(((42,50),54),(55,78))),65),((((((((4,(41,69)),31),(12,30)),(((5,((29,38),35)),(((16,37),61),(25,36))),(62,64))),(17,63)),(((9,15),(((33,45),72),71)),(39,43))),((8,66),(((24,53),59),74))),58)),32),(((6,22),(27,60)),((13,20),((48,49),(56,68))))),73),((((23,51),57),52),70)),(10,40)),(21,34))),2);
 562: 1 -7830.100586 -8278.784784 (0,(1,((((((((((((((3,18),((((7,28),67),(19,46)),((14,44),26))),75),(11,77)),(47,76)),(((42,54),50),(55,78))),65),(((((((((4,(41,69)),31),(((5,(62,64)),((16,(37,61)),(25,36))),35)),(29,38)),(12,30)),(17,63)),((8,66),(((24,53),59),74))),(((9,15),(((33,45),72),71)),(39,43))),58)),32),(((6,22),(27,60)),((13,20),((48,49),(56,68))))),73),((10,40),52)),(((23,57),51),70)),(21,34))),2);
 563: 1 -8046.698242 -8277.754903 (0,1,(2,((((((((((((((3,18),((((((7,28),67),(19,46)),14),26),44)),75),(11,77)),(47,76)),((42,(50,54)),(55,78))),65),((((((((4,31),(41,69)),(((5,(62,64)),(((16,37),61),(25,36))),((29,38),35))),(12,30)),(17,63)),((8,66),(((24,53),59),74))),(((9,15),(((33,45),72),71)),(39,43))),58)),32),(((6,22),(27,60)),((13,20),((48,49),(56,68))))),((((23,51),57),70),52)),73),(10,40)),(21,34))));
 564: 2 -8049.770508 -8278.955956 (0,1,(2,(((((((((((((3,18),((((((7,28),67),(19,46)),14),26),44)),75),(11,77)),(47,76)),(((42,50),54),(55,78))),65),(((((((((4,31),(41,69)),(((5,(62,64)),(((16,61),37),(25,36))),((29,38),35))),(12,30)),(17,63)),((9,15),(((33,45),72),71))),(39,43)),((8,66),(((24,53),59),74))),58)),32),(((6,22),(27,60)),((13,20),((48,49),(56,68))))),73),(((21,34),70),((23,57),51))),((10,40),52))));
 565: 2 -8448.682617 -8273.466189 (0,1,(2,((((((((((((((3,18),(((((((7,28),67),19),46),14),26),44)),75),(11,77)),(47,76)),(((42,54),50),(55,78))),65),(((((((((4,31),(41,69)),((((5,(62,64)),(((16,61),37),(25,36))),35),(29,38))),(12,30)),(17,63)),71),((((8,66),(((24,53),59),74)),(9,15)),(39,43))),((33,45),72)),58)),32),(((6,22),(27,60)),((13,20),((48,49),(56,68))))),73),(10,40)),((((23,51),57),52),70)),(21,34))));
 566: 1 -7937.039062 -8271.637718 (0,(1,((((((((((((((3,18),(((((7,28),67),46),19),((14,44),26))),75),(11,77)),(47,76)),(((42,54),50),(55,78))),65),((((((((4,31),(41,69)),((((5,(62,64)),(((16,37),61),(25,36))),35),(29,38))),(12,30)),(17,63)),(((33,45),72),71)),((((8,66),(((24,53),59),74)),(9,15)),(39,43))),58)),32),(((6,22),(27,60)),((13,20),((48,49),(56,68))))),73),(10,40)),((((23,57),51),70),52)),(21,34))),2);
 567: 1 -8301.367188 -8272.839051 (0,1,(2,((((((((((((((3,18),((((7,28),67),(19,46)),((14,44),26))),75),(11,77)),(47,76)),(((42,54),50),(55,78))),65),(((((((4,(41,69)),31),((((5,(((16,37),61),(25,36))),(62,64)),35),(29,38))),(12,30)),(17,63)),(((((8,66),(((24,53),59),74)),(9,15)),(39,43)),(((33,45),72),71))),58)),32),(((6,22),(27,60)),((13,20),((48,49),(56,68))))),73),((((23,51),57),52),70)),(10,40)),(21,34))));
 568: 2 -8485.134766 -8270.718609 (0,(1,((((((((((((((3,18),((((((7,28),67),(19,46)),14),26),44)),75),(11,77)),(47,76)),(((42,50),54),(55,78))),65),((((((((4,31),(41,69)),(((5,(62,64)),(((16,37),61),(25,36))),((29,38),35))),(12,30)),(17,63)),(((((8,66),(((24,53),59),74)),(9,15)),(39,43)),71)),((33,45),72)),58)),32),(((6,22),(27,60)),((13,20),((48,49),(56,68))))),73),((23,(51,57)),(52,70))),(10,40)),(21,34))),2);
 569: 2 -8250.59375 -8282.285323 (0,1,(2,(((((((((((((3,18),(((((((7,28),67),19),46),14),26),44)),75),(11,77)),(47,76)),(((42,54),50),(55,78))),65),(((((((((4,31),(41,69)),(((5,(62,64)),(((16,61),37),(25,36))),((29,38),35))),(12,30)),(17,63)),71),((((8,66),(((24,53),59),74)),(9,15)),(39,43))),((33,45),72)),58)),((((6,22),(27,60)),((13,20),((48,49),(56,68)))),32)),73),(10,40)),((((23,51),57),52),70)),(21,34))));
 570: 1 -8240.833984 -8282.968234 (0,1,(2,((((((((((((((3,18),((((((7,28),67),(19,46)),14),26),44)),75),(11,77)),(47,76)),(((42,54),50),(55,78))),65),((((((((4,31),(41,69)),(12,30)),(17,63)),(((5,((29,38),35)),(((16,37),61),(25,36))),(62,64))),(((33,45),72),71)),((((8,66),(((24,53),59),74)),(9,15)),(39,43))),58)),32),(((6,22),(27,60)),((13,20),((48,49),(56,68))))),73),(10,40)),((((23,51),57),70),52)),(21,34))));
 571: 1 -8315.820312 -8270.50356 (0,1,(2,((((((((((((((3,18),((((7,28),67),(19,46)),((14,44),26))),75),(11,77)),(47,76)),(((42,54),50),(55,78))),65),(((((((4,(31,(41,69))),(((5,(62,64)),(((16,37),61),(25,36))),((29,38),35))),(12,30)),(17,63)),(((9,15),(((33,45),72),71)),(39,43))),((8,66),(((24,53),59),74))),58)),32),(((6,22),(27,60)),((13,20),((48,49),(56,68))))),52),((10,40),73)),(((23,57),51),70)),(21,34))));
 572: 1 -8484.141602 -8283.272551 (0,1,(2,((((((((((((((3,18),((((7,28),67),(19,46)),((14,44),26))),75),(11,77)),(47,76)),(((42,54),50),(55,78))),65),(((((((((4,(41,69)),31),((29,38),35)),(5,(((16,61),37),(25,36)))),(62,64)),(12,30)),(17,63)),((((8,66),74),((24,53),59)),(((9,15),(((33,45),72),71)),(39,43)))),58)),32),(((6,22),(27,60)),((13,20),((48,49),(56,68))))),73),((((23,51),57),70),52)),(10,40)),(21,34))));
 573: 1 -8428.398438 -8268.608477 (0,(1,((((((((((((((3,18),((((7,28),67),(19,46)),((14,44),26))),75),(11,77)),(47,76)),(((42,54),50),(55,78))),65),((((((4,(31,(41,69))),(12,30)),((5,(62,64)),((((16,37),61),(25,36)),((29,38),35)))),(17,63)),(((8,66),(((24,53),59),74)),(((9,15),(((33,45),72),71)),(39,43)))),58)),32),(((6,22),(27,60)),((13,20),((48,49),(56,68))))),73),((((23,51),57),70),52)),(10,40)),(21,34))),2);
 574: 2 -8107.516602 -8270.242166 (0,1,(2,(((((((((((((3,18),((((7,28),67),(19,46)),((14,44),26))),75),(11,77)),(47,76)),(((42,54),50),(55,78))),65),((((((((((4,31),(41,69)),(((5,(62,64)),(((16,61),37),(25,36))),((29,38),35))),(12,30)),(17,63)),71),(39,43)),(((8,66),(((24,53),59),74)),(9,15))),((33,45),72)),58)),32),(((6,22),(27,60)),((13,20),((48,49),(56,68))))),73),((((23,51),57),70),52)),((10,40),(21,34)))));
 575: 3 -8292.926758 -8265.669262 (0,(1,((((((((((((((3,18),((((7,28),67),(19,46)),((14,44),26))),75),(11,77)),(47,76)),(((42,54),50),(55,78))),65),((((((4,(31,(41,69))),(((5,(62,64)),(((16,61),37),(25,36))),((29,38),35))),(12,30)),(17,63)),(((8,66),(((24,53),59),74)),(((9,15),(((33,45),72),71)),(39,43)))),58)),32),(((6,22),(27,60)),((13,20),((48,49),(56,68))))),73),((((23,57),51),52),70)),(21,34)),(10,40))),2);
 576: 4 -7693.825684 -8272.439283 (0,1,(2,((((((((((((((3,18),(((((((7,28),67),46),19),14),26),44)),75),(11,77)),(47,76)),(((42,50),54),(55,78))),65),((((((((4,31),(41,69)),(((5,(62,64)),(((16,37),61),(25,36))),((29,38),35))),(12,30)),(17,63)),((8,66),(((24,53),59),74))),(((9,15),(((33,45),72),71)),(39,43))),58)),32),(((6,22),(27,60)),((13,20),((48,49),(56,68))))),73),((21,34),(((23,57),51),70))),(10,40)),52)));
 577: 1 -7849.180176 -8269.39421 (0,1,(2,(((((((((((((3,18),(((((7,28),67),(19,46)),(14,44)),26)),75),(11,77)),(47,76)),(((42,54),50),(55,78))),65),((((((((4,(41,69)),31),(((5,(62,64)),(((16,37),61),(25,36))),((29,38),35))),(12,30)),(17,63)),((8,66),(((24,53),59),74))),(((9,15),(((33,45),72),71)),(39,43))),58)),32),(((6,22),(27,60)),((13,20),((48,49),(56,68))))),((10,40),73)),((((23,51),57),52),70)),(21,34))));
 578: 1 -8057.049316 -8288.521015 (0,1,(2,(((((((((((((3,18),((((7,28),67),(19,46)),((14,44),26))),75),(11,77)),(47,76)),(((42,54),50),(55,78))),65),(((((((((((4,(31,(41,69))),((29,38),35)),(12,30)),((5,(62,64)),(((16,61),37),(25,36)))),(17,63)),71),((33,45),72)),(9,15)),(39,43)),((8,66),(((24,53),59),74))),58)),32),(((6,22),(27,60)),((13,20),((48,49),(56,68))))),((10,40),73)),((((23,51),57),70),52)),(21,34))));
 579: 2 -8560.09668 -8272.232686 (0,1,(2,((((((((((((((3,18),(((((((7,28),67),19),46),14),26),44)),75),(11,77)),(47,76)),(((42,54),50),(55,78))),65),((((((((((4,31),(41,69)),(((5,(62,64)),(((16,61),37),(25,36))),((29,38),35))),(12,30)),(17,63)),71),(39,43)),(((8,66),(((24,53),59),74)),(9,15))),((33,45),72)),58)),32),(((6,22),(27,60)),((13,20),((48,49),(56,68))))),73),(10,40)),((((23,51),57),52),70)),(21,34))));
 580: 2 -8623.950195 -8273.674668 (0,(1,((((((((((((((3,18),((((7,28),67),(19,46)),((14,44),26))),75),(11,77)),(47,76)),(((42,54),50),(55,78))),65),(((((((((((4,(41,69)),31),(((5,(62,64)),(((16,37),61),(25,36))),((29,38),35))),(12,30)),(17,63)),71),(39,43)),((8,66),(((24,53),59),74))),(9,15)),((33,45),72)),58)),32),(((6,22),(27,60)),((13,20),((48,49),(56,68))))),73),((((23,57),51),52),70)),(10,40)),(21,34))),2);
 581: 1 -7775.418945 -8269.924345 (0,(1,((((((((((((((3,18),((((7,28),67),(19,46)),((14,44),26))),75),(11,77)),(47,76)),(((42,50),54),(55,78))),65),(((((((4,31),(41,69)),(((5,(62,64)),(((16,37),(25,36)),61)),((29,38),35))),(12,30)),(17,63)),(((8,66),(((24,53),59),74)),(((9,15),(((33,45),72),71)),(39,43)))),58)),32),(((6,22),(27,60)),((13,20),((48,49),(56,68))))),73),(((23,51),57),(52,70))),(10,40)),(21,34))),2);
 582: 1 -8172.553711 -8268.361801 (0,(1,(((((((((((((3,18),(((((7,28),67),19),46),((14,44),26))),75),(11,77)),(47,76)),(((42,54),50),(55,78))),65),((((((((4,31),(41,69)),((((5,(62,64)),(((16,37),61),(25,36))),35),(29,38))),(12,30)),(17,63)),(((9,15),(((33,45),72),71)),(39,43))),((8,66),(((24,53),59),74))),58)),32),(((6,22),(27,60)),((13,20),((48,49),(56,68))))),((10,40),73)),((((23,57),51),70),52)),(21,34))),2);
 583: 1 -8469.611328 -8274.589491 (0,(1,(((((((((((((((3,18),(((((7,28),67),19),46),((14,44),26))),75),(11,77)),(47,76)),(((42,50),54),(55,78))),65),(((((((((4,(41,69)),31),((((5,(62,64)),(((16,37),61),(25,36))),35),(29,38))),(12,30)),(17,63)),((9,15),(((33,45),72),71))),(39,43)),((8,66),(((24,53),59),74))),58)),32),(((6,22),(27,60)),((13,20),((48,49),(56,68))))),73),(((23,51),57),52)),(10,40)),70),(21,34))),2);
 584: 1 -8452.226562 -8269.913962 (0,1,(2,((((((((((((((3,18),(((((((7,28),67),46),19),14),26),44)),75),(11,77)),(47,76)),(((42,54),50),(55,78))),65),(((((((4,(31,(41,69))),((5,(62,64)),((((16,37),61),(25,36)),((29,38),35)))),(12,30)),(17,63)),(((9,15),(((33,45),72),71)),(39,43))),((8,66),(((24,53),59),74))),58)),32),(((6,22),(27,60)),((13,20),((48,49),(56,68))))),73),((((23,51),57),70),52)),(10,40)),(21,34))));
 585: 6 -8313.460938 -8282.007367 (0,1,(2,((((((((((((((3,18),((((7,28),67),(19,46)),((14,44),26))),75),(11,77)),(47,76)),(((42,54),50),(55,78))),65),(((((((((((4,31),69),41),(((5,(62,64)),(((16,61),37),(25,36))),((29,38),35))),(12,30)),(17,63)),71),(39,43)),(((8,66),(((24,53),59),74)),(9,15))),((33,45),72)),58)),32),(((6,22),(27,60)),((13,20),((48,49),(56,68))))),73),((((23,51),57),70),52)),(10,40)),(21,34))));
 586: 1 -8942.924805 -8277.649329 (0,1,(2,(((((((((((((3,18),(((((7,28),67),46),19),((14,44),26))),75),(11,77)),(47,76)),(((42,50),54),(55,78))),65),(((((((4,(31,(41,69))),((((5,(((16,61),37),(25,36))),(62,64)),35),(29,38))),(12,30)),(17,63)),(((33,45),72),71)),((((8,66),(((24,53),59),74)),(9,15)),(39,43))),58)),32),(((6,22),(27,60)),((13,20),((48,49),(56,68))))),((10,40),73)),(((23,51),57),(52,70))),(21,34))));
 587: 2 -7889.085938 -8276.407627 (0,1,(2,((((((((((((((3,18),((((((7,28),67),(19,46)),14),26),44)),75),(11,77)),(47,76)),(((42,54),50),(55,78))),65),((((((((4,31),(41,69)),(12,30)),(((5,((29,38),35)),(((16,37),61),(25,36))),(62,64))),(17,63)),(((33,45),72),71)),((((8,66),(((24,53),59),74)),(9,15)),(39,43))),58)),32),(((6,22),(27,60)),((13,20),((48,49),(56,68))))),73),(((23,51),57),(52,70))),(10,40)),(21,34))));
 588: 1 -8109.633789 -8277.470233 (0,(1,(((((((((((((3,18),((((7,28),67),(19,46)),((14,44),26))),75),(11,77)),(47,76)),(((42,54),50),(55,78))),65),((((((4,31),(41,69)),(((((5,(62,64)),(((16,37),61),(25,36))),35),(29,38)),(12,30))),(17,63)),(((8,66),(((24,53),59),74)),(((9,15),(((33,45),72),71)),(39,43)))),58)),32),(((6,22),(27,60)),((13,20),((48,49),(56,68))))),((10,40),73)),((21,34),(((23,57),51),70))),52)),2);
 589: 1 -8258.430664 -8270.457954 (0,(1,((((((((((((((3,18),((((((7,28),67),(19,46)),14),26),44)),75),(11,77)),(47,76)),(((42,50),54),(55,78))),65),((((((((4,31),(41,69)),(12,30)),((((5,(62,64)),(((16,37),61),(25,36))),35),(29,38))),(17,63)),((8,66),(((24,53),59),74))),(((9,15),(((33,45),72),71)),(39,43))),58)),32),(((6,22),(27,60)),((13,20),((48,49),(56,68))))),73),((((23,51),57),70),52)),(10,40)),(21,34))),2);
 590: 1 -8384.769531 -8295.445897 (0,(1,2),((((((((((((3,18),(((((((7,28),67),46),19),14),26),44)),75),(11,77)),(47,76)),(((42,54),50),(55,78))),65),(((((((((((4,31),69),41),((((5,(((16,37),61),(25,36))),(62,64)),35),(29,38))),(12,30)),(17,63)),((9,15),(((33,45),72),71))),((8,66),(((24,53),59),74))),(39,43)),58),32)),(((6,22),(27,60)),((13,20),((48,49),(56,68))))),((10,40),73)),(((23,(51,57)),52),70)),(21,34)));
 591: 2 -8740.625 -8271.718541 (0,1,(2,(((((((((((((3,18),((((((7,28),67),(19,46)),14),26),44)),75),(11,77)),(47,76)),(((42,50),54),(55,78))),65),((((((4,(31,(41,69))),(((5,(62,64)),(((16,37),61),(25,36))),((29,38),35))),(12,30)),(17,63)),(((((8,66),(((24,53),59),74)),(9,15)),(39,43)),(((33,45),72),71))),58)),32),(((6,22),(27,60)),((13,20),((48,49),(56,68))))),73),((((23,57),51),52),70)),((10,40),(21,34)))));
 592: 2 -8491.883789 -8271.534542 (0,1,(2,((((((((((((((3,18),(((((7,28),67),19),46),((14,44),26))),75),(11,77)),(47,76)),(((42,50),54),(55,78))),65),((((((((4,31),(41,69)),((((5,(62,64)),(((16,61),37),(25,36))),35),(29,38))),(12,30)),(17,63)),(((33,45),72),71)),((((8,66),(((24,53),59),74)),(9,15)),(39,43))),58)),32),(((6,22),(27,60)),((13,20),((48,49),(56,68))))),73),(10,40)),((((23,51),57),52),70)),(21,34))));
 593: 1 -8556.791016 -8290.442746 (0,1,(2,((((((((((((((3,18),((((7,28),67),(19,46)),((14,44),26))),75),(11,77)),(47,76)),(((42,54),50),(55,78))),65),((((((((((4,31),(41,69)),(5,((29,38),35))),(((16,37),61),(25,36))),(62,64)),(12,30)),(17,63)),((8,66),(((24,53),59),74))),(((9,15),(((33,45),72),71)),(39,43))),58)),32),(((6,22),(27,60)),((13,20),((48,49),(56,68))))),73),((((23,51),57),70),52)),(10,40)),(21,34))));
 594: 2 -7966.541504 -8283.017858 (0,(1,((((((((((((((3,18),((((7,28),67),(19,46)),((14,44),26))),75),(11,77)),(47,76)),(((42,50),54),(55,78))),65),(((((((((4,(41,69)),31),((29,38),35)),((5,(62,64)),(((16,37),61),(25,36)))),(12,30)),(17,63)),(((33,45),72),71)),((((8,66),(((24,53),59),74)),(9,15)),(39,43))),58)),32),(((6,22),(27,60)),((13,20),((48,49),(56,68))))),73),(10,40)),((((23,51),57),70),52)),(21,34))),2);
 595: 1 -7848.982422 -8282.510561 (0,1,(2,((((((((((((((3,18),(((((((7,28),67),19),46),14),26),44)),75),(11,77)),(47,76)),(((42,50),54),(55,78))),65),(((((((((4,(41,69)),31),((((5,(((16,61),37),(25,36))),(62,64)),35),(29,38))),(12,30)),(17,63)),((8,66),(((24,53),59),74))),((9,15),(((33,45),72),71))),(39,43)),58)),32),(((6,22),(27,60)),((13,20),((48,49),(56,68))))),73),((21,34),(((23,57),51),70))),52),(10,40))));
 596: 1 -8037.565918 -8277.927459 (0,(1,((((((((((((((3,18),((((7,28),67),(19,46)),((14,44),26))),75),(11,77)),(47,76)),(((42,54),50),(55,78))),65),(((((((((((4,(41,69)),31),(((5,(62,64)),(((16,37),61),(25,36))),((29,38),35))),(12,30)),(17,63)),71),(((8,66),74),((24,53),59))),(39,43)),(9,15)),((33,45),72)),58)),32),(((6,22),(27,60)),((13,20),((48,49),(56,68))))),73),((((23,57),51),52),70)),(10,40)),(21,34))),2);
 597: 1 -8447.791992 -8275.07914 (0,1,(2,(((((((((((((3,18),((((((7,28),67),(19,46)),14),26),44)),75),(11,77)),(47,76)),(((42,50),54),(55,78))),65),((((((((4,31),(41,69)),(((5,(62,64)),(((16,37),61),(25,36))),((29,38),35))),(12,30)),(17,63)),(((8,66),74),((24,53),59))),(((9,15),(((33,45),72),71)),(39,43))),58)),32),(((6,22),(27,60)),((13,20),((48,49),(56,68))))),73),((21,34),(((23,57),51),70))),((10,40),52))));
 598: 1 -8099.105469 -8287.825405 (0,1,(2,(((((((((((((3,18),((((((7,28),67),(19,46)),14),26),44)),75),(11,77)),(47,76)),(((42,54),50),(55,78))),65),((((((((4,31),(41,69)),(12,30)),(((5,((29,38),35)),(((16,37),61),(25,36))),(62,64))),(17,63)),(((33,45),72),71)),((((8,66),(((24,53),59),74)),(9,15)),(39,43))),58)),((((6,22),(27,60)),((13,20),((48,49),(56,68)))),32)),73),(10,40)),((((23,51),57),70),52)),(21,34))));
 599: 5 -8208.820312 -8276.840921 (0,1,(2,((((((((((((((3,18),((((((7,28),67),(19,46)),14),26),44)),75),(11,77)),(47,76)),((((42,54),50),78),55)),65),((((((((4,31),(41,69)),(12,30)),(((5,((29,38),35)),(((16,37),61),(25,36))),(62,64))),(17,63)),(((33,45),72),71)),((((8,66),(((24,53),59),74)),(9,15)),(39,43))),58)),32),(((6,22),(27,60)),((13,20),((48,49),(56,68))))),73),((((23,51),57),70),52)),(10,40)),(21,34))));
 600: 1 -7725.489746 -8287.056475 (0,(1,((((((((((((((((3,18),(((7,28),((19,46),67)),((14,44),26))),75),(11,77)),(47,76)),(((42,50),54),(55,78))),65),58),(((((((4,(41,69)),31),(((5,(62,64)),(((16,37),61),(25,36))),((29,38),35))),(12,30)),(17,63)),((8,66),(((24,53),59),74))),(((9,15),(((33,45),72),71)),(39,43)))),32),(((6,22),(27,60)),((13,20),((48,49),(56,68))))),73),(((23,51),57),52)),70),(10,40)),(21,34))),2);
 601: 2 -7931.62793 -8268.298259 (0,1,(2,((((((((((((((3,18),((((7,28),67),(19,46)),((14,44),26))),75),(11,77)),(47,76)),(((42,54),50),(55,78))),65),((((((((((4,31),(41,69)),(((5,(62,64)),(((16,61),37),(25,36))),((29,38),35))),(12,30)),(17,63)),71),(39,43)),(((8,66),(((24,53),59),74)),(9,15))),((33,45),72)),58)),32),(((6,22),(27,60)),((13,20),((48,49),(56,68))))),73),((((23,51),57),52),70)),(10,40)),(21,34))));
 602: 1 -8457.353516 -8285.670736 (0,1,(2,((((((((((((((3,18),(((((((7,28),67),19),46),14),26),44)),75),(11,77)),(47,76)),(((42,50),54),(55,78))),65),(((((((((4,(41,69)),31),((((5,(((16,61),37),(25,36))),(62,64)),35),(29,38))),(12,30)),(17,63)),((9,15),(((33,45),72),71))),((8,66),(((24,53),59),74))),(39,43)),58)),32),(((6,22),(27,60)),((13,20),((48,49),(56,68))))),73),(((21,34),70),((23,57),51))),52),(10,40))));
 603: 1 -8817.818359 -8277.09698 (0,(1,2),(((((((((((((3,18),(((((((7,28),67),46),19),14),26),44)),75),(11,77)),(47,76)),(((42,50),54),(55,78))),65),(((((((4,(31,(41,69))),((((5,(62,64)),((16,(37,61)),(25,36))),(29,38)),35)),(12,30)),(17,63)),(((33,45),72),71)),((((8,66),(((24,53),59),74)),(9,15)),(39,43))),58)),32),(((6,22),(27,60)),((13,20),((48,49),(56,68))))),((10,40),73)),(((23,(51,57)),52),70)),(21,34)));
 604: 4 -8130.419922 -8276.63736 (0,1,(2,(((((((((((((3,18),((((((7,28),67),46),(14,19)),26),44)),75),(11,77)),(47,76)),(((42,50),54),(55,78))),65),((((((((4,(41,69)),31),(((5,(62,64)),(((16,37),61),(25,36))),((29,38),35))),(12,30)),(17,63)),(((9,15),(((33,45),72),71)),(39,43))),((8,66),(((24,53),59),74))),58)),32),(((6,22),(27,60)),((13,20),((48,49),(56,68))))),73),((21,34),(((23,57),51),70))),((10,40),52))));
 605: 6 -8774.794922 -8271.524107 (0,(1,(((((((((((((3,18),((((((7,28),67),(19,46)),14),26),44)),75),(11,77)),(47,76)),(((42,50),54),(55,78))),65),(((((((4,(31,(41,69))),(((5,(62,64)),(((16,37),61),(25,36))),((29,38),35))),(12,30)),(17,63)),(((((8,66),(((24,53),59),74)),(9,15)),(39,43)),71)),((33,45),72)),58)),32),(((6,22),(27,60)),((13,20),((48,49),(56,68))))),73),((10,40),(((23,(51,57)),52),70))),(21,34))),2);
 606: 6 -8051.289551 -8268.12869 (0,(1,(((((((((((((3,18),(((((((7,28),67),19),46),14),26),44)),75),(11,77)),(47,76)),(((42,54),50),(55,78))),65),(((((((4,31),(41,69)),(((5,(62,64)),(((16,37),61),(25,36))),((29,38),35))),(12,30)),(17,63)),(((8,66),(((24,53),59),74)),(((9,15),(((33,45),72),71)),(39,43)))),58)),32),(((6,22),(27,60)),((13,20),((48,49),(56,68))))),((10,40),73)),(((23,(51,57)),70),52)),(21,34))),2);
 607: 1 -8398.804688 -8274.066961 (0,(1,2),((((((((((((((3,18),(((((7,28),67),19),46),((14,44),26))),75),(11,77)),(47,76)),(((42,54),50),(55,78))),65),((((((((4,31),(41,69)),(((5,(62,64)),(((16,37),61),(25,36))),((29,38),35))),(12,30)),(17,63)),(((8,66),74),((24,53),59))),(((9,15),(((33,45),72),71)),(39,43))),58)),32),(((6,22),(27,60)),(((13,20),(48,49)),(56,68)))),73),(((23,(51,57)),70),52)),(10,40)),(21,34)));
 608: 2 -7842.901855 -8272.027005 (0,1,(2,(((((((((((((((3,18),((((7,28),67),(19,46)),((14,44),26))),75),(11,77)),(47,76)),(((42,50),54),(55,78))),65),(((((((((((4,31),(41,69)),(((5,(62,64)),(((16,61),37),(25,36))),((29,38),35))),(12,30)),(17,63)),71),(39,43)),((8,66),(((24,53),59),74))),(9,15)),((33,45),72)),58)),32),(((6,22),(27,60)),((13,20),((48,49),(56,68))))),73),52),(((23,51),57),70)),(10,40)),(21,34))));
 609: 1 -8307.625 -8284.811748 (0,(1,(((((((((((3,18),(((((7,28),67),46),19),((14,44),26))),75),(11,77)),(47,76)),(((42,54),50),(55,78))),65),((((((((((4,(41,69)),31),((((5,(62,64)),(((16,37),61),(25,36))),(29,38)),35)),(12,30)),(17,63)),((9,15),(((33,45),72),71))),((8,66),(((24,53),59),74))),(39,43)),58),32)),(((6,22),(27,60)),((13,20),((48,49),(56,68))))),((10,40),73)),((21,34),(((23,(51,57)),52),70)))),2);
 610: 1 -9363.53418 -8280.953424 (0,(1,2),((((((((((((((3,18),((((((7,28),67),26),46),19),(14,44))),75),(11,77)),(47,76)),(((42,50),54),(55,78))),65),(((((((4,(31,(41,69))),(((5,(62,64)),((16,(37,61)),(25,36))),((29,38),35))),(12,30)),(17,63)),(((8,66),(((24,53),59),74)),(((9,15),(((33,45),72),71)),(39,43)))),58),32)),(((6,22),(27,60)),((13,20),((48,49),(56,68))))),73),52),(((23,51),57),70)),(21,34)),(10,40)));
 611: 6 -7876.711426 -8268.162096 (0,1,(2,((((((((((((((3,18),((((7,28),67),(19,46)),((14,44),26))),75),(11,77)),(47,76)),(((42,54),50),(55,78))),65),((((((((((4,(41,69)),31),(((5,(62,64)),(((16,61),37),(25,36))),((29,38),35))),(12,30)),(17,63)),71),(39,43)),(((8,66),(((24,53),59),74)),(9,15))),((33,45),72)),58)),32),(((6,22),(27,60)),((13,20),((48,49),(56,68))))),73),((((23,51),57),70),52)),(10,40)),(21,34))));
 612: 1 -7805.842285 -8273.161652 (0,1,(2,((((((((((((((3,18),((((7,28),67),(19,46)),((14,44),26))),75),(11,77)),(47,76)),(((42,54),50),(55,78))),65),(((((((4,(41,69)),31),((((5,(62,64)),35),(((16,37),61),(25,36))),(29,38))),(12,30)),(17,63)),(((((8,66),(((24,53),59),74)),(9,15)),(39,43)),(((33,45),72),71))),58)),32),(((6,22),(27,60)),((13,20),((48,49),(56,68))))),73),((((23,51),57),52),70)),(10,40)),(21,34))));
 613: 1 -8227.927734 -8275.415946 (0,(1,(((((((((((((((3,18),(((((((7,28),67),19),46),14),26),44)),75),(11,77)),(47,76)),(((42,50),54),(55,78))),65),(((((((4,(31,(41,69))),(((5,(62,64)),(((16,37),61),(25,36))),((29,38),35))),(12,30)),(17,63)),(((((8,66),(((24,53),59),74)),(9,15)),(39,43)),71)),((33,45),72)),58)),32),(((6,22),(27,60)),((13,20),((48,49),(56,68))))),73),((23,(51,57)),52)),70),(10,40)),(21,34))),2);
 614: 1 -8211.442383 -8286.197069 (0,1,(2,((((((((((((((3,18),(((((((7,28),67),19),46),14),26),44)),75),(11,77)),(47,76)),(((42,54),50),(55,78))),65),((((((((4,(41,69)),31),(12,30)),((29,38),35)),((5,(62,64)),(((16,37),61),(25,36)))),(17,63)),(((8,66),(((24,53),59),74)),(((9,15),(((33,45),72),71)),(39,43)))),58)),32),(((6,22),(27,60)),((13,20),((48,49),(56,68))))),73),((((23,57),51),70),52)),(10,40)),(21,34))));
 615: 2 -8546.072266 -8275.081575 (0,(1,(((((((((((((3,18),((((((7,28),67),(19,46)),14),26),44)),75),(11,77)),(47,76)),(((42,54),50),(55,78))),65),((((((((4,31),(41,69)),(((5,(62,64)),(((16,37),61),(25,36))),((29,38),35))),(12,30)),(17,63)),(((8,66),74),((24,53),59))),(((9,15),(((33,45),72),71)),(39,43))),58)),32),(((6,22),(27,60)),((13,20),((48,49),(56,68))))),73),((21,34),(((23,51),57),70))),((10,40),52))),2);
 616: 1 -8606.151367 -8278.916091 (0,1,(2,((((((((((((((3,18),(11,77)),((((7,28),67),(19,46)),((14,44),26))),75),(47,76)),(((42,50),54),(55,78))),65),((((((4,(31,(41,69))),((((5,(62,64)),(((16,61),37),(25,36))),35),(29,38))),(12,30)),(17,63)),((((8,66),74),((24,53),59)),(((9,15),(((33,45),72),71)),(39,43)))),58)),32),(((6,22),(27,60)),((13,20),((48,49),(56,68))))),73),((10,40),52)),(((23,57),51),70)),(21,34))));
 617: 2 -8219.361328 -8273.348272 (0,1,(2,(((((((((((((3,18),(((((((7,28),67),19),46),14),26),44)),75),(11,77)),(47,76)),(((42,54),50),(55,78))),65),(((((((((4,31),(41,69)),(((5,(62,64)),(((16,61),37),(25,36))),((29,38),35))),(12,30)),(17,63)),71),((((8,66),(((24,53),59),74)),(9,15)),(39,43))),((33,45),72)),58)),32),(((6,22),(27,60)),((13,20),((48,49),(56,68))))),((10,40),73)),((((23,51),57),52),70)),(21,34))));
 618: 2 -7962.140625 -8292.595385 (0,(1,(((((((((((((3,18),((((7,28),67),((14,44),(19,46))),26)),75),(11,77)),(47,76)),(((42,54),50),(55,78))),65),((((((((4,31),(41,69)),(((5,(62,64)),(((16,37),61),(25,36))),((29,38),35))),(12,30)),(17,63)),((8,66),(((24,53),59),74))),(((9,15),(((33,45),72),71)),(39,43))),58)),32),((10,40),73)),(((6,22),(27,60)),((13,20),((48,49),(56,68))))),((((23,51),57),52),70)),(21,34))),2);
 619: 1 -9184.512695 -8280.61886 (0,(1,(((((((((((((((3,18),75),(((((7,28),67),19),46),((14,44),26))),(11,77)),(47,76)),(((42,50),54),(55,78))),65),(((((((((4,(41,69)),31),(((5,(62,64)),(((16,37),61),(25,36))),((29,38),35))),(12,30)),(17,63)),((9,15),(((33,45),72),71))),(39,43)),((8,66),(((24,53),59),74))),58)),32),(((6,22),(27,60)),((13,20),((48,49),(56,68))))),73),(((23,51),57),52)),(10,40)),70),(21,34))),2);
 620: 1 -8396.310547 -8291.135813 (0,1,(2,(((((((((((((3,18),((((7,28),67),(19,46)),((14,44),26))),75),(11,77)),(47,76)),(((42,54),50),(55,78))),65),((((((((((((4,(31,(41,69))),(12,30)),(29,38)),35),((5,(62,64)),(((16,61),37),(25,36)))),(17,63)),71),((33,45),72)),(9,15)),(39,43)),((8,66),(((24,53),59),74))),58)),32),(((6,22),(27,60)),((13,20),((48,49),(56,68))))),((10,40),73)),((((23,51),57),70),52)),(21,34))));
 621: 1 -8295.098633 -8286.317277 (0,(1,2),((((((((((((((3,18),((((((7,28),67),26),46),19),(14,44))),75),(11,77)),(47,76)),(((42,50),54),(55,78))),65),(((((((4,(31,(41,69))),(((5,(62,64)),((16,(37,61)),(25,36))),((29,38),35))),(12,30)),(17,63)),(((8,66),(((24,53),59),74)),(((9,15),(((33,45),72),71)),(39,43)))),58),32)),(((6,22),(27,60)),((13,20),((48,49),(56,68))))),52),73),(((23,51),57),70)),(10,40)),(21,34)));
 622: 2 -8035.181641 -8280.672585 (0,(1,(((((((((((((3,18),(((((((7,28),67),19),46),14),26),44)),75),(11,77)),(47,76)),(((42,54),50),(55,78))),65),(((((((((4,31),(41,69)),((29,38),35)),((5,(62,64)),(((16,37),61),(25,36)))),(12,30)),(17,63)),((8,66),(((24,53),59),74))),(((9,15),(((33,45),72),71)),(39,43))),58)),32),(((6,22),(27,60)),((13,20),((48,49),(56,68))))),((10,40),73)),(((23,(51,57)),70),52)),(21,34))),2);
 623: 1 -8361.191406 -8267.953183 (0,1,(2,((((((((((((((3,18),((((7,28),67),(19,46)),((14,44),26))),75),(11,77)),(47,76)),(((42,54),50),(55,78))),65),(((((((4,(31,(41,69))),(((5,(((16,37),61),(25,36))),(62,64)),((29,38),35))),(12,30)),(17,63)),((8,66),(((24,53),59),74))),(((9,15),(((33,45),72),71)),(39,43))),58)),32),(((6,22),(27,60)),((13,20),((48,49),(56,68))))),73),((((23,57),51),52),70)),(10,40)),(21,34))));
 624: 1 -7578.831055 -8272.590493 (0,1,(2,((((((((((((((3,18),((((7,28),67),(19,46)),((14,44),26))),(11,77)),75),(47,76)),(((42,54),50),(55,78))),65),((((((((4,31),(41,69)),(((5,(((16,37),61),(25,36))),(62,64)),((29,38),35))),(12,30)),(17,63)),((8,66),(((24,53),59),74))),(((9,15),(((33,45),72),71)),(39,43))),58)),32),(((6,22),(27,60)),((13,20),((48,49),(56,68))))),73),((10,40),52)),(((23,51),57),70)),(21,34))));
 625: 1 -7791.829102 -8277.606965 (0,(1,(((((((((((((3,18),((((7,28),(19,46)),67),((14,44),26))),75),(11,77)),(47,76)),(((42,54),50),(55,78))),65),(((((((((4,31),(41,69)),(((5,((((16,37),61),(25,36)),(62,64))),35),(29,38))),(12,30)),(17,63)),((8,66),(((24,53),59),74))),(((9,15),(((33,45),72),71)),(39,43))),58),32)),(((6,22),(27,60)),((13,20),((48,49),(56,68))))),73),((((23,57),51),52),70)),(10,40)),(21,34))),2);
 626: 8 -8650.955078 -8278.68429 (0,(1,((((((((((((((3,18),(((((7,28),67),19),46),((14,44),26))),75),(11,77)),(47,76)),(((42,54),50),(55,78))),65),(((((((((4,31),(41,69)),(17,63)),(12,30)),(((5,(62,64)),(((16,37),61),(25,36))),((29,38),35))),((9,15),(((33,45),72),71))),(39,43)),((8,66),(((24,53),59),74))),58)),32),(((6,22),(27,60)),((13,20),((48,49),(56,68))))),73),((((23,51),57),70),52)),(10,40)),(21,34))),2);
 627: 1 -8089.38916 -8288.835808 (0,1,(2,((((((((((((((3,18),((((7,28),67),(19,46)),((14,44),26))),75),(11,77)),(47,76)),(((42,54),50),(55,78))),65),((((((((4,(41,69)),31),((29,38),35)),(5,(((16,61),37),(25,36)))),(62,64)),((12,30),(17,63))),(((8,66),(((24,53),59),74)),(((9,15),(((33,45),72),71)),(39,43)))),58)),32),(((6,22),(27,60)),((13,20),((48,49),(56,68))))),73),((((23,51),57),70),52)),(10,40)),(21,34))));
 628: 1 -7778.396484 -8273.629595 (0,(1,((((((((((((((3,18),((((7,28),67),(19,46)),((14,44),26))),75),(11,77)),(47,76)),(((42,54),50),(55,78))),65),((((((4,(31,(41,69))),((5,(62,64)),((((16,37),61),(25,36)),((29,38),35)))),(12,30)),(17,63)),(((8,66),(((24,53),59),74)),(((9,15),(((33,45),72),71)),(39,43)))),58)),32),(((6,22),(27,60)),(((13,20),(48,49)),(56,68)))),73),((((23,51),57),70),52)),(10,40)),(21,34))),2);
 629: 1 -8608.726562 -8280.311475 (0,(1,((((((((((((3,18),(((((7,28),67),46),19),((14,44),26))),75),(11,77)),(47,76)),(((42,50),54),(55,78))),65),((((((((((4,31),(41,69)),((((5,(62,64)),35),(((16,61),37),(25,36))),(29,38))),(12,30)),(17,63)),((9,15),(((33,45),72),71))),((8,66),(((24,53),59),74))),(39,43)),58),32)),(((6,22),(27,60)),((13,20),((48,49),(56,68))))),((10,40),73)),((((23,51),57),70),52)),(21,34))),2);
 630: 1 -8372.686523 -8269.261507 (0,(1,(((((((((((((3,18),(((((((7,28),67),19),46),14),26),44)),75),(11,77)),(47,76)),(((42,54),50),(55,78))),65),((((((((4,31),(41,69)),(((5,(62,64)),(((16,37),61),(25,36))),((29,38),35))),(12,30)),(17,63)),(((9,15),(((33,45),72),71)),(39,43))),((8,66),(((24,53),59),74))),58)),32),(((6,22),(27,60)),((13,20),((48,49),(56,68))))),((10,40),73)),((23,(51,57)),(52,70))),(21,34))),2);
 631: 1 -7588.548828 -8270.739259 (0,(1,((((((((((((((3,18),(((((((7,28),67),19),46),14),26),44)),75),(11,77)),(47,76)),(((42,50),54),(55,78))),65),(((((((4,(31,(41,69))),(((5,(62,64)),(((16,37),61),(25,36))),((29,38),35))),(12,30)),(17,63)),(((((8,66),(((24,53),59),74)),(9,15)),(39,43)),71)),((33,45),72)),58)),32),(((6,22),(27,60)),((13,20),((48,49),(56,68))))),73),((23,(51,57)),(52,70))),(10,40)),(21,34))),2);
 632: 3 -8372.388672 -8268.361801 (0,(1,(((((((((((((3,18),(((((7,28),67),19),46),((14,44),26))),75),(11,77)),(47,76)),(((42,54),50),(55,78))),65),((((((((4,31),(41,69)),((((5,(62,64)),(((16,37),61),(25,36))),35),(29,38))),(12,30)),(17,63)),(((9,15),(((33,45),72),71)),(39,43))),((8,66),(((24,53),59),74))),58)),32),(((6,22),(27,60)),((13,20),((48,49),(56,68))))),((10,40),73)),((((23,57),51),70),52)),(21,34))),2);
 633: 1 -8486.123047 -8273.237175 (0,(1,2),(((((((((((((3,18),(((((7,28),67),19),46),((14,44),26))),75),(11,77)),(47,76)),(((42,54),50),(55,78))),65),((((((((4,31),(41,69)),(((5,(62,64)),(((16,37),61),(25,36))),((29,38),35))),(12,30)),(17,63)),((8,66),(((24,53),59),74))),(((9,15),(((33,45),72),71)),(39,43))),58)),32),(((6,22),(27,60)),(((13,20),(48,49)),(56,68)))),73),(((23,(51,57)),70),52)),((10,40),(21,34))));
 634: 1 -7919.908691 -8269.783641 (0,1,(2,(((((((((((((3,18),((((7,28),67),(19,46)),((14,44),26))),75),(11,77)),(47,76)),(((42,50),54),(55,78))),((((((((4,31),(41,69)),(((5,(62,64)),(((16,37),61),(25,36))),((29,38),35))),(12,30)),(17,63)),(((8,66),(((24,53),59),74)),(((9,15),(((33,45),72),71)),(39,43)))),58),65)),32),(((6,22),(27,60)),((13,20),((48,49),(56,68))))),73),((((23,57),51),52),70)),(10,40)),(21,34))));
 635: 1 -8261.685547 -8277.162915 (0,(1,(((((((((((((((3,18),(((((((7,28),67),46),19),14),26),44)),75),(11,77)),(47,76)),(((42,50),54),(55,78))),65),((((((((4,(41,69)),31),(12,30)),(((5,((29,38),35)),(((16,37),61),(25,36))),(62,64))),(17,63)),(((33,45),72),71)),((((8,66),(((24,53),59),74)),(9,15)),(39,43))),58)),32),(((6,22),(27,60)),((13,20),((48,49),(56,68))))),73),52),((23,(51,57)),70)),(10,40)),(21,34))),2);
 636: 1 -8336.104492 -8272.879773 (0,(1,(((((((((((((3,18),((((7,28),67),(19,46)),((14,44),26))),75),(11,77)),(47,76)),(((42,54),50),(55,78))),65),((((((((4,(41,69)),31),(((5,(62,64)),(((16,61),37),(25,36))),((29,38),35))),(12,30)),(17,63)),((8,66),(((24,53),59),74))),(((9,15),(((33,45),72),71)),(39,43))),58)),32),(((6,22),(27,60)),(((13,20),(48,49)),(56,68)))),((10,40),73)),(((23,(51,57)),70),52)),(21,34))),2);
 637: 1 -8492.074219 -8277.697773 (0,(1,(((((((((((((3,18),((((7,28),67),(19,46)),((14,44),26))),75),(11,77)),(47,76)),(((42,54),50),(55,78))),65),((((((4,(31,(41,69))),((5,(62,64)),((((16,37),61),(25,36)),((29,38),35)))),(12,30)),(17,63)),(((8,66),(((24,53),59),74)),(((9,15),(((33,45),72),71)),(39,43)))),58)),((((6,22),(27,60)),((13,20),((48,49),(56,68)))),32)),73),((((23,51),57),70),52)),(10,40)),(21,34))),2);
 638: 3 -8268.59082 -8276.283955 (0,(1,(((((((((((((3,18),((((((7,28),67),(19,46)),14),26),44)),75),(11,77)),(47,76)),(((42,54),50),(55,78))),65),((((((((4,31),(41,69)),(((5,(62,64)),(((16,37),61),(25,36))),((29,38),35))),(12,30)),(17,63)),((8,66),(((24,53),59),74))),(((9,15),(((33,45),72),71)),(39,43))),58)),32),(((6,22),(27,60)),((13,20),((48,49),(56,68))))),73),(((21,34),70),((23,51),57))),((10,40),52))),2);
 639: 1 -7984.253906 -8276.748267 (0,(1,(((((((((((((3,18),((((((7,28),67),(19,46)),14),26),44)),75),(11,77)),(47,76)),(((42,54),50),(55,78))),65),((((((((4,(41,69)),31),(((5,(62,64)),(((16,61),37),(25,36))),((29,38),35))),(12,30)),(17,63)),((8,66),(((24,53),59),74))),(((9,15),(((33,45),72),71)),(39,43))),58)),((((6,22),(27,60)),((13,20),((48,49),(56,68)))),32)),73),((23,(51,57)),(52,70))),(10,40)),(21,34))),2);
 640: 1 -7753.256348 -8269.261507 (0,(1,(((((((((((((3,18),(((((((7,28),67),19),46),14),26),44)),75),(11,77)),(47,76)),(((42,54),50),(55,78))),65),((((((((4,31),(41,69)),(((5,(62,64)),(((16,37),61),(25,36))),((29,38),35))),(12,30)),(17,63)),(((9,15),(((33,45),72),71)),(39,43))),((8,66),(((24,53),59),74))),58)),32),(((6,22),(27,60)),((13,20),((48,49),(56,68))))),((10,40),73)),((23,(51,57)),(52,70))),(21,34))),2);
 641: 2 -8586.420898 -8276.405486 (0,(1,((((((((((((((3,18),(((((((7,28),67),46),19),14),26),44)),75),(11,77)),(47,76)),(((42,50),54),(55,78))),65),((((((((4,31),(41,69)),(12,30)),(((5,((29,38),35)),(((16,37),61),(25,36))),(62,64))),(17,63)),(((33,45),72),71)),((((8,66),(((24,53),59),74)),(9,15)),(39,43))),58)),32),(((6,22),(27,60)),((13,20),((48,49),(56,68))))),73),((23,(51,57)),(52,70))),(10,40)),(21,34))),2);
 642: 1 -7839.518555 -8273.161652 (0,1,(2,((((((((((((((3,18),((((7,28),67),(19,46)),((14,44),26))),75),(11,77)),(47,76)),(((42,54),50),(55,78))),65),(((((((4,(41,69)),31),((((5,(62,64)),35),(((16,37),61),(25,36))),(29,38))),(12,30)),(17,63)),(((((8,66),(((24,53),59),74)),(9,15)),(39,43)),(((33,45),72),71))),58)),32),(((6,22),(27,60)),((13,20),((48,49),(56,68))))),73),((((23,51),57),52),70)),(10,40)),(21,34))));
 643: 1 -8214.364258 -8276.98674 (0,(1,2),(((((((((((((3,18),(((((((7,28),67),46),19),14),26),44)),75),(11,77)),(47,76)),(((42,50),54),(55,78))),65),((((((((4,(31,(41,69))),((((5,(62,64)),((16,(37,61)),(25,36))),(29,38)),35)),(12,30)),(17,63)),71),((((8,66),(((24,53),59),74)),(9,15)),(39,43))),((33,45),72)),58)),32),(((6,22),(27,60)),((13,20),((48,49),(56,68))))),((10,40),73)),(((23,(51,57)),52),70)),(21,34)));
 644: 1 -8545.216797 -8284.491591 (0,1,(2,((((((((((((((3,18),((((7,28),67),(19,46)),((14,44),26))),75),(11,77)),(47,76)),(((42,54),50),(55,78))),65),(((((((((4,(41,69)),31),((29,38),35)),(5,(((16,61),37),(25,36)))),(62,64)),(12,30)),(17,63)),((((8,66),(((24,53),59),74)),((9,15),(((33,45),72),71))),(39,43))),58)),32),(((6,22),(27,60)),((13,20),((48,49),(56,68))))),73),((((23,51),57),70),52)),(10,40)),(21,34))));
 645: 2 -8261.513672 -8282.14308 (0,(1,((((((((((((((3,18),((((7,28),67),(19,46)),((14,44),26))),75),(11,77)),(47,76)),(((42,50),54),(55,78))),65),((((((((((4,31),41),69),(((5,(62,64)),(((16,37),61),(25,36))),((29,38),35))),(12,30)),(17,63)),(((9,15),((33,45),72)),71)),(39,43)),((8,66),(((24,53),59),74))),58)),32),(((6,22),(27,60)),((13,20),((48,49),(56,68))))),73),((((23,57),51),70),52)),(10,40)),(21,34))),2);
 646: 4 -8337.388672 -8271.534542 (0,1,(2,((((((((((((((3,18),(((((7,28),67),19),46),((14,44),26))),75),(11,77)),(47,76)),(((42,50),54),(55,78))),65),((((((((4,31),(41,69)),((((5,(62,64)),(((16,61),37),(25,36))),35),(29,38))),(12,30)),(17,63)),(((33,45),72),71)),((((8,66),(((24,53),59),74)),(9,15)),(39,43))),58)),32),(((6,22),(27,60)),((13,20),((48,49),(56,68))))),73),(10,40)),((((23,51),57),52),70)),(21,34))));
 647: 1 -8283.15918 -8278.230133 (0,(1,(((((((((((((((3,18),(((((7,28),67),19),46),((14,44),26))),75),(11,77)),(47,76)),(((42,50),54),(55,78))),65),(((((((((4,(41,69)),31),((5,((((16,37),61),(25,36)),(62,64))),((29,38),35))),(12,30)),(17,63)),((9,15),(((33,45),72),71))),(39,43)),((8,66),(((24,53),59),74))),58)),32),(((6,22),(27,60)),((13,20),((48,49),(56,68))))),73),(((23,51),57),52)),(10,40)),70),(21,34))),2);
 648: 3 -8468.554688 -8276.553584 (0,(1,((((((((((((3,18),((((7,28),67),(19,46)),((14,44),26))),75),(11,77)),(47,76)),(((42,54),50),(55,78))),65),((((((((4,(41,69)),31),(((5,(62,64)),(((16,61),37),(25,36))),((29,38),35))),(12,30)),(17,63)),((8,66),(((24,53),59),74))),(((9,15),(((33,45),72),71)),(39,43))),58)),((((6,22),(27,60)),((13,20),((48,49),(56,68)))),32)),((10,40),73)),(((23,(51,57)),70),52)),(21,34))),2);
 649: 5 -8537.78418 -8271.318563 (0,(1,((((((((((((((3,18),((((((7,28),67),(19,46)),14),26),44)),75),(11,77)),(47,76)),(((42,50),54),(55,78))),65),(((((((4,(31,(41,69))),(((5,(62,64)),(((16,37),61),(25,36))),((29,38),35))),(12,30)),(17,63)),(((((8,66),(((24,53),59),74)),(9,15)),(39,43)),71)),((33,45),72)),58)),32),(((6,22),(27,60)),((13,20),((48,49),(56,68))))),73),(((23,(51,57)),52),70)),(21,34)),(10,40))),2);
 650: 1 -7725.026855 -8272.232261 (0,1,(2,((((((((((((((3,18),((((((7,28),67),(19,46)),14),26),44)),75),(11,77)),(47,76)),(((42,54),50),(55,78))),65),((((((((((4,31),(41,69)),(((5,(62,64)),(((16,37),61),(25,36))),((29,38),35))),(12,30)),(17,63)),71),(39,43)),(((8,66),(((24,53),59),74)),(9,15))),((33,45),72)),58)),32),(((6,22),(27,60)),((13,20),((48,49),(56,68))))),73),(10,40)),((((23,51),57),52),70)),(21,34))));
 651: 1 -8243.523438 -8272.491238 (0,1,(2,(((((((((((((3,18),(((((7,28),67),(19,46)),(14,44)),26)),75),(11,77)),(47,76)),((42,(50,54)),(55,78))),65),(((((((((4,31),(41,69)),(((5,(62,64)),(((16,37),61),(25,36))),((29,38),35))),(12,30)),(17,63)),((8,66),(((24,53),59),74))),(((9,15),(((33,45),72),71)),(39,43))),58),32)),(((6,22),(27,60)),((13,20),((48,49),(56,68))))),73),((((23,57),51),70),52)),(10,40)),(21,34))));
 652: 2 -8592.566406 -8270.432434 (0,(1,((((((((((((((3,18),((((7,28),67),(19,46)),((14,44),26))),75),(11,77)),(47,76)),(((42,50),54),(55,78))),65),(((((((4,(41,69)),31),(((5,(62,64)),(((16,61),37),(25,36))),((29,38),35))),(12,30)),(17,63)),(((8,66),(((24,53),59),74)),(((9,15),(((33,45),72),71)),(39,43)))),58)),32),(((6,22),(27,60)),((13,20),((48,49),(56,68))))),((10,40),73)),((23,(51,57)),52)),70),(21,34))),2);
 653: 2 -8376.005859 -8268.192943 (0,1,(2,((((((((((((((3,18),((((7,28),67),(19,46)),((14,44),26))),75),(11,77)),(47,76)),(((42,54),50),(55,78))),65),(((((((((4,(41,69)),31),(((5,(62,64)),(((16,61),37),(25,36))),((29,38),35))),(12,30)),(17,63)),((9,15),(((33,45),72),71))),(39,43)),((8,66),(((24,53),59),74))),58)),32),(((6,22),(27,60)),((13,20),((48,49),(56,68))))),73),((((23,51),57),70),52)),(21,34)),(10,40))));
 654: 2 -8162.833496 -8271.944443 (0,(1,((((((((((((((3,18),((((7,28),67),(19,46)),((14,44),26))),75),(11,77)),(47,76)),(((42,54),50),(55,78))),65),(((((((((4,(41,69)),31),(((5,(62,64)),(((16,61),(25,36)),37)),((29,38),35))),(12,30)),(17,63)),((9,15),(((33,45),72),71))),((8,66),(((24,53),59),74))),(39,43)),58)),32),(((6,22),(27,60)),((13,20),((48,49),(56,68))))),73),(((23,(51,57)),70),52)),(10,40)),(21,34))),2);
 655: 5 -8560.414062 -8267.832418 (0,(1,(((((((((((((3,18),((((((7,28),67),(19,46)),14),26),44)),75),(11,77)),(47,76)),(((42,50),54),(55,78))),65),((((((((4,31),(41,69)),(((5,(62,64)),(((16,37),61),(25,36))),((29,38),35))),(12,30)),(17,63)),((8,66),(((24,53),59),74))),(((9,15),(((33,45),72),71)),(39,43))),58)),32),(((6,22),(27,60)),((13,20),((48,49),(56,68))))),73),((((23,57),51),70),52)),((10,40),(21,34)))),2);
 656: 1 -8610.759766 -8282.71427 (0,(1,((((((((((((3,18),((((7,28),67),(19,46)),((14,44),26))),75),(11,77)),(47,76)),(((42,54),50),(55,78))),65),((((((((4,31),(41,69)),(((5,(62,64)),(((16,61),37),(25,36))),((29,38),35))),(12,30)),(17,63)),(((9,15),(((33,45),72),71)),(39,43))),((8,66),(((24,53),59),74))),58)),32),(((6,22),(27,60)),((13,20),((48,49),(56,68))))),((21,34),((((23,51),57),70),52))),((10,40),73))),2);
 657: 11 -8383.661133 -8270.95908 (0,(1,((((((((((((((3,18),((((((7,28),67),(19,46)),14),26),44)),75),(11,77)),(47,76)),((((42,50),54),78),55)),65),((((((((4,31),(41,69)),(((5,(62,64)),(((16,37),61),(25,36))),((29,38),35))),(12,30)),(17,63)),(((((8,66),(((24,53),59),74)),(9,15)),(39,43)),71)),((33,45),72)),58)),32),(((6,22),(27,60)),((13,20),((48,49),(56,68))))),73),(((23,(51,57)),52),70)),(10,40)),(21,34))),2);
 658: 1 -8446.552734 -8275.666534 (0,1,(2,(((((((((((((3,18),((((7,28),67),(19,46)),((14,44),26))),75),(11,77)),(47,76)),(((42,54),50),(55,78))),65),((((((((4,(41,69)),31),((5,(62,64)),((((16,37),61),(25,36)),((29,38),35)))),(12,30)),(17,63)),((8,66),(((24,53),59),74))),(((9,15),(((33,45),72),71)),(39,43))),58)),32),(((6,22),(27,60)),((13,20),((48,49),(56,68))))),((10,40),73)),((21,34),(((23,51),57),70))),52)));
 659: 7 -7761.785645 -8273.344234 (0,(1,(((((((((((((3,18),((((((7,28),67),(19,46)),14),26),44)),75),(11,77)),(47,76)),((((42,54),50),78),55)),65),((((((((4,31),(41,69)),(((5,(62,64)),(((16,37),61),(25,36))),((29,38),35))),(12,30)),(17,63)),((8,66),(((24,53),59),74))),(((9,15),(((33,45),72),71)),(39,43))),58)),32),(((6,22),(27,60)),((13,20),((48,49),(56,68))))),73),((21,34),(((23,51),57),70))),((10,40),52))),2);
 660: 1 -7644.271484 -8271.830129 (0,1,(2,((((((((((((((3,18),((((7,28),67),(19,46)),((14,44),26))),75),(11,77)),(47,76)),(((42,54),50),(55,78))),65),(((((((4,31),(41,69)),(((5,(((16,61),37),(25,36))),(62,64)),((29,38),35))),(12,30)),(17,63)),(((((8,66),(((24,53),59),74)),(9,15)),(39,43)),(((33,45),72),71))),58)),32),(((6,22),(27,60)),((13,20),((48,49),(56,68))))),73),((((23,51),57),52),70)),(10,40)),(21,34))));
 661: 1 -8256.176758 -8267.693812 (0,(1,(((((((((((((3,18),(((((7,28),67),19),46),((14,44),26))),75),(11,77)),(47,76)),(((42,54),50),(55,78))),65),((((((((4,31),(41,69)),(((5,(62,64)),(((16,37),61),(25,36))),((29,38),35))),(12,30)),(17,63)),(((9,15),(((33,45),72),71)),(39,43))),((8,66),(((24,53),59),74))),58)),32),(((6,22),(27,60)),((13,20),((48,49),(56,68))))),((10,40),73)),(((23,57),51),(52,70))),(21,34))),2);
 662: 1 -8595.298828 -8272.027005 (0,1,(2,(((((((((((((((3,18),((((7,28),67),(19,46)),((14,44),26))),75),(11,77)),(47,76)),(((42,50),54),(55,78))),65),(((((((((((4,31),(41,69)),(((5,(62,64)),(((16,61),37),(25,36))),((29,38),35))),(12,30)),(17,63)),71),(39,43)),((8,66),(((24,53),59),74))),(9,15)),((33,45),72)),58)),32),(((6,22),(27,60)),((13,20),((48,49),(56,68))))),73),52),(((23,51),57),70)),(10,40)),(21,34))));
 663: 1 -8667.239258 -8277.927459 (0,(1,((((((((((((((3,18),((((7,28),67),(19,46)),((14,44),26))),75),(11,77)),(47,76)),(((42,54),50),(55,78))),65),(((((((((((4,(41,69)),31),(((5,(62,64)),(((16,37),61),(25,36))),((29,38),35))),(12,30)),(17,63)),71),(((8,66),74),((24,53),59))),(39,43)),(9,15)),((33,45),72)),58)),32),(((6,22),(27,60)),((13,20),((48,49),(56,68))))),73),((((23,57),51),52),70)),(10,40)),(21,34))),2);
 664: 4 -8065.344727 -8282.515892 (0,1,(2,((((((((((((((3,18),(((((((7,28),67),19),46),14),26),44)),75),(11,77)),(47,76)),(((42,54),50),(55,78))),65),(((((((((4,31),(41,69)),((29,38),35)),((5,(62,64)),(((16,37),61),(25,36)))),(12,30)),(17,63)),(((((8,66),(((24,53),59),74)),(9,15)),(39,43)),71)),((33,45),72)),58)),32),(((6,22),(27,60)),((13,20),((48,49),(56,68))))),73),((((23,51),57),52),70)),(10,40)),(21,34))));
 665: 2 -9072.324219 -8275.081575 (0,(1,(((((((((((((3,18),((((((7,28),67),(19,46)),14),26),44)),75),(11,77)),(47,76)),(((42,54),50),(55,78))),65),((((((((4,31),(41,69)),(((5,(62,64)),(((16,37),61),(25,36))),((29,38),35))),(12,30)),(17,63)),(((8,66),74),((24,53),59))),(((9,15),(((33,45),72),71)),(39,43))),58)),32),(((6,22),(27,60)),((13,20),((48,49),(56,68))))),73),((21,34),(((23,51),57),70))),((10,40),52))),2);
 666: 1 -8574.146484 -8276.562809 (0,1,(2,(((((((((((((((3,18),((((7,28),67),(19,46)),((14,44),26))),75),(11,77)),(47,76)),(((42,54),50),(55,78))),65),((((((((4,31),(41,69)),(((5,(62,64)),(((16,37),61),(25,36))),((29,38),35))),(12,30)),(17,63)),(((33,45),72),71)),((((8,66),(((24,53),59),74)),(9,15)),(39,43))),58)),32),(((6,22),(27,60)),(((13,20),(56,68)),(48,49)))),73),52),(((23,51),57),70)),(10,40)),(21,34))));
 667: 1 -8474.231445 -8275.130459 (0,(1,(((((((((((((3,18),((((7,28),67),(19,46)),((14,44),26))),75),(11,77)),(47,76)),(((42,54),50),(55,78))),65),(((((((((4,31),(41,69)),(((5,(62,64)),(((16,37),61),(25,36))),((29,38),35))),(12,30)),(17,63)),(((33,45),72),71)),(39,43)),((((8,66),74),((24,53),59)),(9,15))),58)),32),(((6,22),(27,60)),((13,20),((48,49),(56,68))))),((10,40),73)),((((23,51),57),70),52)),(21,34))),2);
 668: 2 -8785.620117 -8276.23997 (0,(1,(((((((((((((3,18),((((((7,28),67),(19,46)),14),26),44)),75),(11,77)),(47,76)),(((42,54),50),(55,78))),65),(((((((((4,31),(41,69)),((((5,(62,64)),(((16,37),61),(25,36))),35),(29,38))),(12,30)),(17,63)),((9,15),(((33,45),72),71))),(39,43)),((8,66),(((24,53),59),74))),58)),32),(((6,22),(27,60)),((13,20),((48,49),(56,68))))),73),((21,34),(((23,51),57),70))),((10,40),52))),2);
 669: 2 -8084.689453 -8276.6322 (0,(1,((((((((((((((3,(((((7,28),67),46),((14,44),19)),26)),18),75),(11,77)),(47,76)),(((42,50),54),(55,78))),65),((((((4,(31,(41,69))),(((5,(62,64)),(((16,37),61),(25,36))),((29,38),35))),(12,30)),(17,63)),(((8,66),(((24,53),59),74)),(((9,15),(((33,45),72),71)),(39,43)))),58)),32),(((6,22),(27,60)),((13,20),((48,49),(56,68))))),73),((((23,51),57),52),70)),(10,40)),(21,34))),2);
 670: 1 -7956.450195 -8270.50356 (0,1,(2,((((((((((((((3,18),((((7,28),67),(19,46)),((14,44),26))),75),(11,77)),(47,76)),(((42,54),50),(55,78))),65),(((((((4,(31,(41,69))),(((5,(62,64)),(((16,37),61),(25,36))),((29,38),35))),(12,30)),(17,63)),(((9,15),(((33,45),72),71)),(39,43))),((8,66),(((24,53),59),74))),58)),32),(((6,22),(27,60)),((13,20),((48,49),(56,68))))),52),((10,40),73)),(((23,57),51),70)),(21,34))));
 671: 1 -8785.660156 -8277.162915 (0,(1,(((((((((((((((3,18),(((((((7,28),67),46),19),14),26),44)),75),(11,77)),(47,76)),(((42,50),54),(55,78))),65),((((((((4,(41,69)),31),(12,30)),(((5,((29,38),35)),(((16,37),61),(25,36))),(62,64))),(17,63)),(((33,45),72),71)),((((8,66),(((24,53),59),74)),(9,15)),(39,43))),58)),32),(((6,22),(27,60)),((13,20),((48,49),(56,68))))),73),52),((23,(51,57)),70)),(10,40)),(21,34))),2);
 672: 2 -8485.408203 -8319.313283 (0,1,(2,(((((((((((((((3,18),(((((((7,28),67),19),46),14),26),44)),75),(11,77)),(47,76)),(((42,54),50),(55,78))),65),(((((((((4,31),(41,69)),(((5,(62,64)),(((16,61),37),(25,36))),((29,38),35))),(12,30)),(17,63)),71),((((8,66),(((24,53),59),74)),(9,15)),(39,43))),((33,45),72)),58)),32),((13,20),((48,49),(56,68)))),((6,22),(27,60))),73),(10,40)),((((23,51),57),52),70)),(21,34))));
 673: 1 -8236.022461 -8279.569327 (0,1,(2,(((((((((((((3,18),(((((7,28),46),19),67),((14,44),26))),75),(11,77)),(47,76)),(((42,50),54),(55,78))),65),(((((((4,(31,(41,69))),((((5,((16,(37,61)),(25,36))),(62,64)),35),(29,38))),(12,30)),(17,63)),(((33,45),72),71)),((((8,66),(((24,53),59),74)),(9,15)),(39,43))),58)),32),(((6,22),(27,60)),((13,20),((48,49),(56,68))))),((10,40),73)),((((23,57),51),70),52)),(21,34))));
 674: 2 -7866.965332 -8272.232686 (0,1,(2,((((((((((((((3,18),(((((((7,28),67),19),46),14),26),44)),75),(11,77)),(47,76)),(((42,54),50),(55,78))),65),((((((((((4,31),(41,69)),(((5,(62,64)),(((16,61),37),(25,36))),((29,38),35))),(12,30)),(17,63)),71),(39,43)),(((8,66),(((24,53),59),74)),(9,15))),((33,45),72)),58)),32),(((6,22),(27,60)),((13,20),((48,49),(56,68))))),73),(10,40)),((((23,51),57),52),70)),(21,34))));
 675: 2 -8284.19043 -8280.075943 (0,(1,(((((((((((((3,18),((((((7,28),67),(19,46)),14),26),44)),75),(11,77)),(47,76)),(((42,54),50),(55,78))),65),(((((((((4,31),(41,69)),(((5,(62,64)),((16,37),((25,36),61))),((29,38),35))),(12,30)),(17,63)),((9,15),(((33,45),72),71))),(39,43)),((8,66),(((24,53),59),74))),58)),32),(((6,22),(27,60)),((13,20),((48,49),(56,68))))),73),((21,34),(((23,51),57),70))),((10,40),52))),2);
 676: 2 -8173.366699 -8275.780665 (0,1,(2,((((((((((((((3,18),((((((7,28),67),(19,46)),14),26),44)),75),(11,77)),(47,76)),(((42,54),50),(55,78))),65),((((((((4,31),(41,69)),(12,30)),(((5,((29,38),35)),(((16,37),61),(25,36))),(62,64))),(17,63)),(((33,45),72),71)),((((8,66),(((24,53),59),74)),(9,15)),(39,43))),58)),32),(((6,22),(27,60)),((13,20),((48,49),(56,68))))),73),((((23,51),57),52),70)),(10,40)),(21,34))));
 677: 1 -8557.474609 -8270.234904 (0,1,(2,((((((((((((((3,18),(((((((7,28),67),46),19),14),26),44)),75),(11,77)),(47,76)),(((42,54),50),(55,78))),65),(((((((4,(31,(41,69))),((((5,(62,64)),(((16,37),61),(25,36))),(29,38)),35)),(12,30)),(17,63)),(((9,15),(((33,45),72),71)),(39,43))),((8,66),(((24,53),59),74))),58)),32),(((6,22),(27,60)),((13,20),((48,49),(56,68))))),73),((((23,51),57),70),52)),(10,40)),(21,34))));
 678: 6 -8964.162109 -8279.531568 (0,(1,((((((((((((((3,18),((((((7,28),67),(19,46)),14),26),44)),75),(11,77)),(47,76)),(((42,50),54),(55,78))),65),(((((((((4,31),69),41),(((5,(62,64)),(((16,37),61),(25,36))),((29,38),35))),(12,30)),(17,63)),((8,66),(((24,53),59),74))),(((9,15),(((33,45),72),71)),(39,43))),58)),32),(((6,22),(27,60)),((13,20),((48,49),(56,68))))),73),((((23,57),51),70),52)),(10,40)),(21,34))),2);
 679: 2 -7999.520996 -8288.858709 (0,1,(2,((((((((((((((3,18),((((7,28),67),(19,46)),((14,44),26))),75),(11,77)),(47,76)),(((42,54),50),(55,78))),65),(((((((4,31),(41,69)),(((5,(62,64)),((16,(37,61)),(25,36))),((29,38),35))),(12,30)),(((8,66),(((24,53),59),74)),(17,63))),(((9,15),(((33,45),72),71)),(39,43))),58)),32),(((6,22),(27,60)),((13,20),((48,49),(56,68))))),73),((((23,51),57),52),70)),(10,40)),(21,34))));
 680: 1 -8642.219727 -8269.85901 (0,(1,((((((((((((((3,18),((((7,28),67),(19,46)),((14,44),26))),75),(11,77)),(47,76)),(((42,54),50),(55,78))),65),((((((((((4,(41,69)),31),(((5,(62,64)),(((16,37),61),(25,36))),((29,38),35))),(12,30)),(17,63)),71),(39,43)),((((8,66),74),((24,53),59)),(9,15))),((33,45),72)),58)),32),(((6,22),(27,60)),((13,20),((48,49),(56,68))))),73),((((23,57),51),70),52)),(10,40)),(21,34))),2);
 681: 5 -8336.268555 -8265.583406 (0,1,(2,(((((((((((((((3,18),((((7,28),67),(19,46)),((14,44),26))),75),(11,77)),(47,76)),(((42,54),50),(55,78))),65),((((((((4,31),(41,69)),(((5,(62,64)),(((16,37),61),(25,36))),((29,38),35))),(12,30)),(17,63)),((8,66),(((24,53),59),74))),(((9,15),(((33,45),72),71)),(39,43))),58)),32),(((6,22),(27,60)),((13,20),((48,49),(56,68))))),73),52),(((23,51),57),70)),(10,40)),(21,34))));
 682: 5 -8611.542969 -8270.913123 (0,1,(2,((((((((((((((3,18),(((((7,28),67),19),46),((14,44),26))),75),(11,77)),(47,76)),(((42,50),54),(55,78))),65),((((((((4,31),(41,69)),(((5,(62,64)),(((16,61),37),(25,36))),((29,38),35))),(12,30)),(17,63)),(((33,45),72),71)),((((8,66),(((24,53),59),74)),(9,15)),(39,43))),58)),32),(((6,22),(27,60)),((13,20),((48,49),(56,68))))),73),(10,40)),(((23,51),57),(52,70))),(21,34))));
 683: 1 -8490.345703 -8274.585532 (0,(1,((((((((((((((3,18),((((((7,28),67),(19,46)),14),26),44)),75),(11,77)),(47,76)),(((42,50),54),(55,78))),65),((((((((4,(41,69)),31),(12,30)),(((5,((29,38),35)),(((16,37),61),(25,36))),(62,64))),(17,63)),(((9,15),(((33,45),72),71)),(39,43))),((8,66),(((24,53),59),74))),58)),32),(((6,22),(27,60)),((13,20),((48,49),(56,68))))),73),(((23,51),57),(52,70))),(10,40)),(21,34))),2);
 684: 1 -8268.520508 -8280.194869 (0,(1,(((((((((((((3,18),((((7,28),(19,46)),67),((14,44),26))),75),(11,77)),(47,76)),(((42,54),50),(55,78))),65),(((((((((4,31),(41,69)),((5,((29,38),35)),((((16,37),61),(25,36)),(62,64)))),(12,30)),(17,63)),((8,66),(((24,53),59),74))),(((9,15),(((33,45),72),71)),(39,43))),58),32)),(((6,22),(27,60)),((13,20),((48,49),(56,68))))),73),((((23,57),51),52),70)),(10,40)),(21,34))),2);
 685: 1 -8079.169922 -8280.160735 (0,1,(2,(((((((((((((3,18),((((7,28),67),(19,46)),((14,44),26))),75),(11,77)),(47,76)),(((42,54),50),(55,78))),65),(((((((((((4,31),(41,69)),(12,30)),(17,63)),(((5,(62,64)),(((16,37),61),(25,36))),((29,38),35))),71),((33,45),72)),(9,15)),(39,43)),((8,66),(((24,53),59),74))),58)),32),(((6,22),(27,60)),((13,20),((48,49),(56,68))))),((10,40),73)),((((23,51),57),70),52)),(21,34))));
 686: 2 -7685.34375 -8282.963225 (0,1,(2,((((((((((((((3,18),(((((7,28),67),19),46),((14,44),26))),75),(11,77)),(47,76)),(((42,50),54),(55,78))),65),(((((((((4,31),(41,69)),((29,38),35)),((5,(62,64)),(((16,61),37),(25,36)))),(12,30)),(17,63)),(((33,45),72),71)),((((8,66),(((24,53),59),74)),(9,15)),(39,43))),58)),32),(((6,22),(27,60)),((13,20),((48,49),(56,68))))),73),(10,40)),((((23,51),57),52),70)),(21,34))));
 687: 3 -8245.239258 -8283.656228 (0,1,(2,((((((((((((((3,18),((((((7,28),67),(19,46)),14),26),44)),75),(11,77)),(47,76)),(((42,54),50),(55,78))),65),(((((((((4,31),69),41),(((5,(62,64)),(((16,37),61),(25,36))),((29,38),35))),(12,30)),(17,63)),(((((8,66),(((24,53),59),74)),(9,15)),(39,43)),71)),((33,45),72)),58)),32),(((6,22),(27,60)),((13,20),((48,49),(56,68))))),73),((((23,51),57),52),70)),(10,40)),(21,34))));
 688: 1 -8499.010742 -8281.688392 (0,(1,2),((((((((((((3,18),(((((((7,28),67),46),19),14),26),44)),75),(11,77)),(47,76)),(((42,54),50),(55,78))),65),((((((((((4,31),(41,69)),(((5,(((16,37),61),(25,36))),(62,64)),((29,38),35))),(12,30)),(17,63)),((9,15),(((33,45),72),71))),((8,66),(((24,53),59),74))),(39,43)),58),32)),(((6,22),(27,60)),((13,20),((48,49),(56,68))))),((10,40),73)),(((23,(51,57)),52),70)),(21,34)));
 689: 1 -7717.730469 -8285.81645 (0,(1,(((((((((((((3,18),(((((((7,28),67),19),46),14),26),44)),75),(11,77)),(47,76)),(((42,50),54),(55,78))),65),(((((((((4,(41,69)),31),(12,30)),(17,63)),(((5,((29,38),35)),((16,(37,61)),(25,36))),(62,64))),71),((33,45),72)),((((8,66),(((24,53),59),74)),(9,15)),(39,43))),58)),32),(((6,22),(27,60)),((13,20),((48,49),(56,68))))),((10,40),73)),(((23,(51,57)),52),70)),(21,34))),2);
 690: 1 -7837.244141 -8269.261507 (0,(1,(((((((((((((3,18),(((((((7,28),67),19),46),14),26),44)),75),(11,77)),(47,76)),(((42,54),50),(55,78))),65),((((((((4,31),(41,69)),(((5,(62,64)),(((16,37),61),(25,36))),((29,38),35))),(12,30)),(17,63)),(((9,15),(((33,45),72),71)),(39,43))),((8,66),(((24,53),59),74))),58)),32),(((6,22),(27,60)),((13,20),((48,49),(56,68))))),((10,40),73)),((23,(51,57)),(52,70))),(21,34))),2);
 691: 1 -8338.240234 -8274.589491 (0,(1,(((((((((((((((3,18),(((((7,28),67),19),46),((14,44),26))),75),(11,77)),(47,76)),(((42,50),54),(55,78))),65),(((((((((4,(41,69)),31),((((5,(62,64)),(((16,37),61),(25,36))),35),(29,38))),(12,30)),(17,63)),((9,15),(((33,45),72),71))),(39,43)),((8,66),(((24,53),59),74))),58)),32),(((6,22),(27,60)),((13,20),((48,49),(56,68))))),73),(((23,51),57),52)),(10,40)),70),(21,34))),2);
 692: 1 -8704.021484 -8269.85901 (0,(1,((((((((((((((3,18),((((7,28),67),(19,46)),((14,44),26))),75),(11,77)),(47,76)),(((42,54),50),(55,78))),65),((((((((((4,(41,69)),31),(((5,(62,64)),(((16,37),61),(25,36))),((29,38),35))),(12,30)),(17,63)),71),(39,43)),((((8,66),74),((24,53),59)),(9,15))),((33,45),72)),58)),32),(((6,22),(27,60)),((13,20),((48,49),(56,68))))),73),((((23,57),51),70),52)),(10,40)),(21,34))),2);
 693: 1 -9045.400391 -8277.933385 (0,1,(2,(((((((((((((3,18),((((((7,28),67),(19,46)),14),26),44)),75),(11,77)),(47,76)),(((42,50),54),(55,78))),65),(((((((((4,31),(41,69)),((5,(62,64)),((((16,61),37),(25,36)),((29,38),35)))),(12,30)),(17,63)),((9,15),(((33,45),72),71))),(39,43)),((8,66),(((24,53),59),74))),58)),32),(((6,22),(27,60)),((13,20),((48,49),(56,68))))),73),((21,34),(((23,57),51),70))),((10,40),52))));
 694: 2 -8411.46875 -8267.086286 (0,(1,(((((((((((((3,18),((((7,28),67),(19,46)),((14,44),26))),75),(11,77)),(47,76)),(((42,50),54),(55,78))),65),(((((((4,(41,69)),31),(((5,(62,64)),(((16,61),37),(25,36))),((29,38),35))),(12,30)),(17,63)),(((8,66),(((24,53),59),74)),(((9,15),(((33,45),72),71)),(39,43)))),58)),32),(((6,22),(27,60)),((13,20),((48,49),(56,68))))),((10,40),73)),((23,(51,57)),(52,70))),(21,34))),2);
 695: 1 -7959.162109 -8279.532872 (0,(1,((((((((((((3,18),(((((7,28),67),46),19),((14,44),26))),75),(11,77)),(47,76)),(((42,50),54),(55,78))),65),((((((((((4,31),(41,69)),((((5,(62,64)),(((16,61),37),(25,36))),35),(29,38))),(12,30)),(17,63)),((9,15),(((33,45),72),71))),(((8,66),74),((24,53),59))),(39,43)),58),32)),(((6,22),(27,60)),((13,20),((48,49),(56,68))))),((10,40),73)),((((23,51),57),70),52)),(21,34))),2);
 696: 4 -7583.542969 -8277.989021 (0,(1,((((((((((((((3,18),((((7,28),67),46),(((14,44),26),19))),75),(11,77)),(47,76)),(((42,54),50),(55,78))),65),(((((((4,(31,(41,69))),(((5,(62,64)),(((16,37),61),(25,36))),((29,38),35))),(12,30)),(17,63)),((8,66),(((24,53),59),74))),(((9,15),(((33,45),72),71)),(39,43))),58)),32),(((6,22),(27,60)),((13,20),((48,49),(56,68))))),73),((10,40),52)),(21,34)),(((23,57),51),70))),2);
 697: 3 -8210.269531 -8275.687376 (0,(1,((((((((((((((3,18),75),(((((7,28),67),19),46),((14,44),26))),(11,77)),(47,76)),(((42,54),50),(55,78))),65),((((((((4,(31,(41,69))),(((5,(62,64)),(((16,37),61),(25,36))),((29,38),35))),(12,30)),(17,63)),((9,15),(((33,45),72),71))),((8,66),(((24,53),59),74))),(39,43)),58)),32),(((6,22),(27,60)),((13,20),((48,49),(56,68))))),73),((((23,57),51),52),70)),(10,40)),(21,34))),2);
 698: 1 -8237.899414 -8270.967813 (0,1,(2,(((((((((((((3,18),((((((7,28),67),(19,46)),14),26),44)),75),(11,77)),(47,76)),(((42,50),54),(55,78))),65),(((((((((4,(41,69)),31),(((5,(62,64)),(((16,61),37),(25,36))),((29,38),35))),(12,30)),(17,63)),((9,15),(((33,45),72),71))),((8,66),(((24,53),59),74))),(39,43)),58)),32),(((6,22),(27,60)),((13,20),((48,49),(56,68))))),((10,40),73)),((((23,51),57),70),52)),(21,34))));
 699: 1 -7878.085938 -8274.831424 (0,(1,((((((((((((((3,18),(((((((7,28),67),19),46),14),26),44)),75),(11,77)),(47,76)),(((42,54),50),(55,78))),65),(((((((4,31),(41,69)),(((5,(62,64)),(((16,37),61),(25,36))),((29,38),35))),(12,30)),(17,63)),(((((8,66),(((24,53),59),74)),(9,15)),(39,43)),(((33,45),72),71))),58)),32),(((6,22),(27,60)),((13,20),((48,49),(56,68))))),((10,40),73)),52),(((23,51),57),70)),(21,34))),2);
 700: 8 -8558.904297 -8268.162096 (0,1,(2,((((((((((((((3,18),((((7,28),67),(19,46)),((14,44),26))),75),(11,77)),(47,76)),(((42,54),50),(55,78))),65),((((((((((4,(41,69)),31),(((5,(62,64)),(((16,61),37),(25,36))),((29,38),35))),(12,30)),(17,63)),71),(39,43)),(((8,66),(((24,53),59),74)),(9,15))),((33,45),72)),58)),32),(((6,22),(27,60)),((13,20),((48,49),(56,68))))),73),((((23,51),57),70),52)),(10,40)),(21,34))));
 701: 5 -7733.137207 -8273.333257 (0,1,(2,(((((((((((((3,18),(((((((7,28),67),46),19),14),26),44)),75),(11,77)),(47,76)),((((42,50),54),55),78)),65),((((((((4,31),(41,69)),(((5,(62,64)),(((16,37),61),(25,36))),((29,38),35))),(12,30)),(17,63)),((8,66),(((24,53),59),74))),(((9,15),(((33,45),72),71)),(39,43))),58)),32),(((6,22),(27,60)),((13,20),((48,49),(56,68))))),73),((21,34),(((23,57),51),70))),((10,40),52))));
 702: 1 -8080.541992 -8273.677368 (0,1,(2,(((((((((((((3,18),((((((7,28),67),(19,46)),14),26),44)),75),(11,77)),(47,76)),(((42,50),54),(55,78))),65),(((((((((4,(41,69)),31),((5,(62,64)),((((16,61),37),(25,36)),((29,38),35)))),(12,30)),(17,63)),((9,15),(((33,45),72),71))),(39,43)),((8,66),(((24,53),59),74))),58)),32),(((6,22),(27,60)),((13,20),((48,49),(56,68))))),((10,40),73)),((((23,51),57),70),52)),(21,34))));
 703: 1 -7672.403809 -8271.704364 (0,1,(2,((((((((((((((3,18),(((7,28),67),((((14,44),26),19),46))),75),(11,77)),(47,76)),(((42,50),54),(55,78))),65),(((((((4,31),(41,69)),((((5,(62,64)),(((16,61),37),(25,36))),35),(29,38))),(12,30)),(17,63)),(((8,66),(((24,53),59),74)),(((9,15),(((33,45),72),71)),(39,43)))),58)),32),(((6,22),(27,60)),((13,20),((48,49),(56,68))))),73),((10,40),52)),(((23,51),57),70)),(21,34))));
 704: 2 -8119.379883 -8274.569603 (0,1,(2,(((((((((((((((3,18),((((7,28),67),(19,46)),((14,44),26))),75),(11,77)),(47,76)),(((42,54),50),(55,78))),65),((((((((4,31),(41,69)),(((5,(62,64)),(((16,37),61),(25,36))),((29,38),35))),(12,30)),(17,63)),(((33,45),72),71)),((((8,66),(((24,53),59),74)),(9,15)),(39,43))),58)),32),(((6,22),(27,60)),((13,20),((48,49),(56,68))))),52),73),(((23,51),57),70)),(10,40)),(21,34))));
 705: 2 -8359.773438 -8264.975129 (0,(1,((((((((((((((3,18),(((((7,28),67),19),46),((14,44),26))),75),(11,77)),(47,76)),((((42,54),50),78),55)),65),((((((((4,31),(41,69)),(((5,(62,64)),(((16,37),61),(25,36))),((29,38),35))),(12,30)),(17,63)),((8,66),(((24,53),59),74))),(((9,15),(((33,45),72),71)),(39,43))),58)),32),(((6,22),(27,60)),((13,20),((48,49),(56,68))))),73),((((23,51),57),52),70)),(10,40)),(21,34))),2);
 706: 2 -8125.48877 -8285.672264 (0,(1,2),((((((((((((((3,18),(((((7,28),67),19),46),((14,44),26))),75),(11,77)),(47,76)),(((42,54),50),(55,78))),65),(((((((4,31),(41,69)),(((5,(62,64)),(((16,37),61),(25,36))),((29,38),35))),((12,30),(17,63))),((8,66),(((24,53),59),74))),(((9,15),(((33,45),72),71)),(39,43))),58)),32),(((6,22),(27,60)),(((13,20),(48,49)),(56,68)))),73),(((23,(51,57)),70),52)),(10,40)),(21,34)));
 707: 1 -8306.487305 -8268.248947 (0,(1,(((((((((((((((3,18),((((7,28),67),(19,46)),((14,44),26))),75),(11,77)),(47,76)),(((42,54),50),(55,78))),65),(((((((4,31),(41,69)),(((5,(62,64)),(((16,37),61),(25,36))),((29,38),35))),(12,30)),(17,63)),((((8,66),74),((24,53),59)),(((9,15),(((33,45),72),71)),(39,43)))),58)),32),(((6,22),(27,60)),((13,20),((48,49),(56,68))))),73),52),(((23,57),51),70)),(10,40)),(21,34))),2);
 708: 2 -7851.98584 -8279.638792 (0,(1,(((((((((((((3,18),((((7,28),(19,67)),46),((14,44),26))),75),(11,77)),(47,76)),(((42,54),50),(55,78))),65),(((((((((4,(41,69)),31),((((5,(((16,37),61),(25,36))),(62,64)),35),(29,38))),(12,30)),(17,63)),71),((((8,66),(((24,53),59),74)),(9,15)),(39,43))),((33,45),72)),58)),32),(((6,22),(27,60)),((13,20),((48,49),(56,68))))),((10,40),73)),(((23,(51,57)),52),70)),(21,34))),2);
 709: 1 -7861.009277 -8269.705241 (0,1,(2,((((((((((((((3,18),((((7,28),67),(19,46)),((14,44),26))),75),(11,77)),(47,76)),(((42,54),50),(55,78))),65),(((((((((4,(41,69)),31),((((5,(62,64)),(((16,37),61),(25,36))),35),(29,38))),(12,30)),(17,63)),((9,15),(((33,45),72),71))),(39,43)),((8,66),(((24,53),59),74))),58)),32),(((6,22),(27,60)),((13,20),((48,49),(56,68))))),73),(10,40)),((((23,57),51),70),52)),(21,34))));
 710: 1 -8326.625 -8268.102883 (0,1,(2,((((((((((((((3,18),(((((7,28),67),19),46),((14,44),26))),75),(11,77)),(47,76)),(((42,54),50),(55,78))),65),(((((((4,31),(41,69)),(((5,(((16,37),61),(25,36))),(62,64)),((29,38),35))),(12,30)),(17,63)),(((8,66),(((24,53),59),74)),(((9,15),(((33,45),72),71)),(39,43)))),58)),32),(((6,22),(27,60)),((13,20),((48,49),(56,68))))),73),((((23,51),57),70),52)),(10,40)),(21,34))));
 711: 1 -8134.181641 -8283.272551 (0,1,(2,((((((((((((((3,18),((((7,28),67),(19,46)),((14,44),26))),75),(11,77)),(47,76)),(((42,54),50),(55,78))),65),(((((((((4,(41,69)),31),((29,38),35)),(5,(((16,61),37),(25,36)))),(62,64)),(12,30)),(17,63)),((((8,66),74),((24,53),59)),(((9,15),(((33,45),72),71)),(39,43)))),58)),32),(((6,22),(27,60)),((13,20),((48,49),(56,68))))),73),((((23,51),57),70),52)),(10,40)),(21,34))));
 712: 2 -8729.31543 -8271.536785 (0,1,(2,((((((((((((((3,18),75),((((7,28),67),(19,46)),((14,44),26))),(11,77)),(47,76)),(((42,54),50),(55,78))),65),(((((((4,(31,(41,69))),(((5,(62,64)),(((16,37),61),(25,36))),((29,38),35))),(12,30)),(17,63)),((8,66),(((24,53),59),74))),(((9,15),(((33,45),72),71)),(39,43))),58)),32),(((6,22),(27,60)),((13,20),((48,49),(56,68))))),73),((((23,57),51),52),70)),(10,40)),(21,34))));
 713: 2 -7937.132812 -8277.323326 (0,(1,((((((((((((((3,18),(((((((7,28),67),46),19),14),26),44)),75),(11,77)),(47,76)),(((42,50),54),(55,78))),65),((((((((4,31),(41,69)),(12,30)),(((5,((29,38),35)),(((16,37),61),(25,36))),(62,64))),(17,63)),(((33,45),72),71)),((((8,66),(((24,53),59),74)),(9,15)),(39,43))),58)),32),(((6,22),(27,60)),((13,20),((48,49),(56,68))))),73),(((23,(51,57)),70),52)),(21,34)),(10,40))),2);
 714: 1 -8783.274414 -8271.704364 (0,1,(2,((((((((((((((3,18),(((7,28),67),((((14,44),26),19),46))),75),(11,77)),(47,76)),(((42,50),54),(55,78))),65),(((((((4,31),(41,69)),((((5,(62,64)),(((16,61),37),(25,36))),35),(29,38))),(12,30)),(17,63)),(((8,66),(((24,53),59),74)),(((9,15),(((33,45),72),71)),(39,43)))),58)),32),(((6,22),(27,60)),((13,20),((48,49),(56,68))))),73),((10,40),52)),(((23,51),57),70)),(21,34))));
 715: 1 -8513.764648 -8276.748267 (0,(1,(((((((((((((3,18),((((((7,28),67),(19,46)),14),26),44)),75),(11,77)),(47,76)),(((42,54),50),(55,78))),65),((((((((4,(41,69)),31),(((5,(62,64)),(((16,61),37),(25,36))),((29,38),35))),(12,30)),(17,63)),((8,66),(((24,53),59),74))),(((9,15),(((33,45),72),71)),(39,43))),58)),((((6,22),(27,60)),((13,20),((48,49),(56,68)))),32)),73),((23,(51,57)),(52,70))),(10,40)),(21,34))),2);
 716: 3 -8676.90918 -8266.95798 (0,1,(2,((((((((((((((3,18),((((7,28),67),(19,46)),((14,44),26))),75),(11,77)),(47,76)),(((42,54),50),(55,78))),65),((((((((4,(41,69)),31),((5,(62,64)),((((16,61),37),(25,36)),((29,38),35)))),(12,30)),(17,63)),((8,66),(((24,53),59),74))),(((9,15),(((33,45),72),71)),(39,43))),58)),32),(((6,22),(27,60)),((13,20),((48,49),(56,68))))),73),((((23,51),57),70),52)),(10,40)),(21,34))));
 717: 1 -7880.15918 -8276.064525 (0,(1,((((((((((((3,18),(((((7,28),67),46),19),((14,44),26))),75),(11,77)),(47,76)),(((42,50),54),(55,78))),65),((((((((((4,31),(41,69)),((((5,(62,64)),(((16,61),37),(25,36))),35),(29,38))),(12,30)),(17,63)),((9,15),(((33,45),72),71))),(39,43)),((8,66),(((24,53),59),74))),58),32)),(((6,22),(27,60)),((13,20),((48,49),(56,68))))),((10,40),73)),((((23,51),57),70),52)),(21,34))),2);
 718: 1 -8138.521973 -8267.3226 (0,1,(2,((((((((((((((3,18),((((7,28),67),(19,46)),((14,44),26))),75),(11,77)),(47,76)),(((42,54),50),(55,78))),65),((((((((4,(41,69)),31),(((5,(62,64)),(((16,37),61),(25,36))),((29,38),35))),(12,30)),(17,63)),((8,66),(((24,53),59),74))),(((9,15),(((33,45),72),71)),(39,43))),58)),32),(((6,22),(27,60)),((13,20),((48,49),(56,68))))),73),((((23,57),51),52),70)),(21,34)),(10,40))));
 719: 4 -7891.587402 -8272.861006 (0,(1,(((((((((((((3,18),((((7,28),67),(19,46)),((14,44),26))),75),(11,77)),(47,76)),(((42,54),50),(55,78))),65),((((((((4,31),(41,69)),(((5,(62,64)),(((16,37),61),(25,36))),((29,38),35))),(12,30)),(17,63)),((((8,66),(((24,53),59),74)),(9,15)),(39,43))),(((33,45),72),71)),58)),32),(((6,22),(27,60)),((13,20),((48,49),(56,68))))),((10,40),73)),((((23,51),57),70),52)),(21,34))),2);
 720: 2 -8185.767578 -8271.331941 (0,1,(2,(((((((((((((((3,18),((((7,28),67),(19,46)),((14,44),26))),75),(11,77)),(47,76)),(((42,54),50),(55,78))),65),(((((((((4,31),(41,69)),(((5,(62,64)),(((16,37),61),(25,36))),((29,38),35))),(12,30)),(17,63)),(((33,45),72),71)),(39,43)),(((8,66),(((24,53),59),74)),(9,15))),58)),32),(((6,22),(27,60)),((13,20),((48,49),(56,68))))),73),52),(((23,51),57),70)),(10,40)),(21,34))));
 721: 4 -7914.304688 -8266.62053 (0,1,(2,((((((((((((((3,18),((((7,28),67),(19,46)),((14,44),26))),75),(11,77)),(47,76)),(((42,54),50),(55,78))),65),((((((((4,31),(41,69)),(((5,(62,64)),(((16,37),61),(25,36))),((29,38),35))),(12,30)),(17,63)),((((9,15),((33,45),72)),71),(39,43))),((8,66),(((24,53),59),74))),58)),32),(((6,22),(27,60)),((13,20),((48,49),(56,68))))),73),((((23,51),57),70),52)),(10,40)),(21,34))));
 722: 2 -8825.960938 -8272.232686 (0,1,(2,((((((((((((((3,18),(((((((7,28),67),19),46),14),26),44)),75),(11,77)),(47,76)),(((42,54),50),(55,78))),65),((((((((((4,31),(41,69)),(((5,(62,64)),(((16,61),37),(25,36))),((29,38),35))),(12,30)),(17,63)),71),(39,43)),(((8,66),(((24,53),59),74)),(9,15))),((33,45),72)),58)),32),(((6,22),(27,60)),((13,20),((48,49),(56,68))))),73),(10,40)),((((23,51),57),52),70)),(21,34))));
 723: 1 -8283.585938 -8274.908923 (0,(1,(((((((((((((3,18),(((((((7,28),67),19),46),14),26),44)),75),(11,77)),(47,76)),(((42,54),50),(55,78))),65),(((((((4,31),(41,69)),((((5,(62,64)),(((16,37),61),(25,36))),35),(29,38))),(12,30)),(17,63)),(((((8,66),(((24,53),59),74)),(9,15)),(39,43)),(((33,45),72),71))),58)),32),(((6,22),(27,60)),((13,20),((48,49),(56,68))))),((10,40),73)),((((23,51),57),70),52)),(21,34))),2);
 724: 1 -7963.944824 -8274.585532 (0,(1,((((((((((((((3,18),((((((7,28),67),(19,46)),14),26),44)),75),(11,77)),(47,76)),(((42,50),54),(55,78))),65),((((((((4,(41,69)),31),(12,30)),(((5,((29,38),35)),(((16,37),61),(25,36))),(62,64))),(17,63)),(((9,15),(((33,45),72),71)),(39,43))),((8,66),(((24,53),59),74))),58)),32),(((6,22),(27,60)),((13,20),((48,49),(56,68))))),73),(((23,51),57),(52,70))),(10,40)),(21,34))),2);
 725: 2 -8446.861328 -8270.608314 (0,1,(2,((((((((((((((3,18),(((((((7,28),67),46),19),14),26),44)),75),(11,77)),(47,76)),(((42,54),50),(55,78))),65),(((((((4,(31,(41,69))),(((5,(62,64)),(((16,37),61),(25,36))),((29,38),35))),(12,30)),(17,63)),(((9,15),(((33,45),72),71)),(39,43))),(((8,66),74),((24,53),59))),58)),32),(((6,22),(27,60)),((13,20),((48,49),(56,68))))),73),((((23,51),57),70),52)),(10,40)),(21,34))));
 726: 1 -7946.787109 -8278.43219 (0,(1,(((((((((((((3,18),(((((7,28),67),19),46),((14,44),26))),75),(11,77)),(47,76)),((42,(50,54)),(55,78))),65),(((((((4,(31,(41,69))),((((5,(62,64)),(((16,37),61),(25,36))),35),(29,38))),(12,30)),(17,63)),71),(((((8,66),(((24,53),59),74)),(9,15)),(39,43)),((33,45),72))),58)),32),(((6,22),(27,60)),((13,20),((48,49),(56,68))))),((10,40),73)),(((23,(51,57)),70),52)),(21,34))),2);
 727: 1 -8161.273926 -8269.873569 (0,(1,(((((((((((((3,18),(((((7,28),67),19),46),((14,44),26))),75),(11,77)),(47,76)),(((42,54),50),(55,78))),65),((((((((4,31),(41,69)),((5,(62,64)),((((16,37),61),(25,36)),((29,38),35)))),(12,30)),(17,63)),(((9,15),(((33,45),72),71)),(39,43))),((8,66),(((24,53),59),74))),58)),32),(((6,22),(27,60)),((13,20),((48,49),(56,68))))),((10,40),73)),((((23,57),51),70),52)),(21,34))),2);
 728: 1 -8533.787109 -8270.457954 (0,(1,((((((((((((((3,18),((((((7,28),67),(19,46)),14),26),44)),75),(11,77)),(47,76)),(((42,50),54),(55,78))),65),((((((((4,31),(41,69)),(12,30)),((((5,(62,64)),(((16,37),61),(25,36))),35),(29,38))),(17,63)),((8,66),(((24,53),59),74))),(((9,15),(((33,45),72),71)),(39,43))),58)),32),(((6,22),(27,60)),((13,20),((48,49),(56,68))))),73),((((23,51),57),70),52)),(10,40)),(21,34))),2);
 729: 1 -7530.091797 -8286.134628 (0,1,(2,((((((((((((((3,18),(((((((7,28),67),19),46),14),26),44)),75),(11,77)),(47,76)),(((42,50),54),(55,78))),65),((((((((((4,(41,69)),31),((((5,(((16,61),37),(25,36))),(62,64)),35),(29,38))),(12,30)),(17,63)),(((33,45),72),71)),(9,15)),((8,66),(((24,53),59),74))),(39,43)),58)),32),(((6,22),(27,60)),((13,20),((48,49),(56,68))))),73),((21,34),(((23,57),51),70))),52),(10,40))));
 730: 2 -8193.763672 -8268.298259 (0,1,(2,((((((((((((((3,18),((((7,28),67),(19,46)),((14,44),26))),75),(11,77)),(47,76)),(((42,54),50),(55,78))),65),((((((((((4,31),(41,69)),(((5,(62,64)),(((16,61),37),(25,36))),((29,38),35))),(12,30)),(17,63)),71),(39,43)),(((8,66),(((24,53),59),74)),(9,15))),((33,45),72)),58)),32),(((6,22),(27,60)),((13,20),((48,49),(56,68))))),73),((((23,51),57),52),70)),(10,40)),(21,34))));
 731: 1 -8259.72168 -8286.262313 (0,(1,((((((((((((3,18),(((((7,28),67),19),46),((14,44),26))),75),(11,77)),(47,76)),((42,(50,54)),(55,78))),65),((((((((4,(31,(41,69))),((((5,(62,64)),(((16,37),61),(25,36))),35),(29,38))),(12,30)),(17,63)),71),((33,45),72)),((((8,66),(((24,53),59),74)),(9,15)),(39,43))),58)),((((6,22),(27,60)),((13,20),((48,49),(56,68)))),32)),((10,40),73)),(((23,(51,57)),70),52)),(21,34))),2);
 732: 1 -8292.517578 -8268.350692 (0,(1,((((((((((((((3,18),((((7,28),67),(19,46)),((14,44),26))),75),(11,77)),(47,76)),(((42,54),50),(55,78))),65),((((((((((4,(41,69)),31),(((5,(62,64)),(((16,37),61),(25,36))),((29,38),35))),(12,30)),(17,63)),71),(39,43)),(((8,66),(((24,53),59),74)),(9,15))),((33,45),72)),58)),32),(((6,22),(27,60)),((13,20),((48,49),(56,68))))),73),((((23,57),51),52),70)),(10,40)),(21,34))),2);
 733: 1 -8599.887695 -8265.442404 (0,1,(2,((((((((((((((3,18),((((7,28),67),(19,46)),((14,44),26))),75),(11,77)),(47,76)),(((42,54),50),(55,78))),65),(((((((4,(31,(41,69))),((((5,(62,64)),(((16,37),61),(25,36))),35),(29,38))),(12,30)),(17,63)),((8,66),(((24,53),59),74))),(((9,15),(((33,45),72),71)),(39,43))),58)),32),(((6,22),(27,60)),((13,20),((48,49),(56,68))))),73),((((23,57),51),52),70)),(10,40)),(21,34))));
 734: 1 -8673.496094 -8273.352808 (0,1,(2,((((((((((((((3,18),(((7,28),67),((((14,44),26),19),46))),75),(11,77)),(47,76)),(((42,50),54),(55,78))),65),(((((((4,31),(41,69)),((5,(62,64)),((((16,61),37),(25,36)),((29,38),35)))),(12,30)),(17,63)),(((8,66),(((24,53),59),74)),(((9,15),(((33,45),72),71)),(39,43)))),58)),32),(((6,22),(27,60)),((13,20),((48,49),(56,68))))),73),((10,40),52)),(((23,51),57),70)),(21,34))));
 735: 1 -8245.15625 -8270.549307 (0,1,(2,(((((((((((((3,18),((((((7,28),67),(19,46)),14),26),44)),75),(11,77)),(47,76)),(((42,50),54),(55,78))),65),((((((((4,(41,69)),31),(((5,(62,64)),(((16,37),61),(25,36))),((29,38),35))),(12,30)),(17,63)),(((8,66),74),((24,53),59))),(((9,15),(((33,45),72),71)),(39,43))),58)),32),(((6,22),(27,60)),((13,20),((48,49),(56,68))))),((10,40),73)),((((23,51),57),70),52)),(21,34))));
 736: 3 -7977.778809 -8283.459619 (0,1,(2,((((((((((((((3,18),(((((7,28),46),19),67),((14,44),26))),75),(11,77)),(47,76)),(((42,50),54),(55,78))),65),((((((((4,(31,(41,69))),((((5,((16,(37,61)),(25,36))),(62,64)),35),(29,38))),(12,30)),(17,63)),71),((33,45),72)),((((8,66),(((24,53),59),74)),(9,15)),(39,43))),58)),32),(((6,22),(27,60)),((13,20),((48,49),(56,68))))),((10,40),73)),52),(((23,57),51),70)),(21,34))));
 737: 1 -8564.634766 -8272.744513 (0,(1,2),((((((((((((((3,18),(((((7,28),67),19),46),((14,44),26))),75),(11,77)),(47,76)),(((42,54),50),(55,78))),65),((((((((4,31),(41,69)),(((5,(62,64)),(((16,37),61),(25,36))),((29,38),35))),(12,30)),(17,63)),((8,66),(((24,53),59),74))),(((9,15),(((33,45),72),71)),(39,43))),58)),32),(((6,22),(27,60)),(((13,20),(48,49)),(56,68)))),73),(((23,(51,57)),70),52)),(21,34)),(10,40)));
 738: 2 -9056.921875 -8279.417163 (0,1,(2,((((((((((((((3,18),((((7,28),67),(19,46)),((14,44),26))),75),(11,77)),(47,76)),(((42,50),54),(55,78))),65),((((((((4,(41,69)),31),((12,30),(17,63))),(((5,(62,64)),(((16,37),61),(25,36))),((29,38),35))),((9,15),(((33,45),72),71))),(39,43)),((8,66),(((24,53),59),74))),58)),32),(((6,22),(27,60)),((13,20),((48,49),(56,68))))),73),((((23,51),57),70),52)),(21,34)),(10,40))));
 739: 1 -8143.180664 -8272.027005 (0,1,(2,(((((((((((((((3,18),((((7,28),67),(19,46)),((14,44),26))),75),(11,77)),(47,76)),(((42,50),54),(55,78))),65),(((((((((((4,31),(41,69)),(((5,(62,64)),(((16,61),37),(25,36))),((29,38),35))),(12,30)),(17,63)),71),(39,43)),((8,66),(((24,53),59),74))),(9,15)),((33,45),72)),58)),32),(((6,22),(27,60)),((13,20),((48,49),(56,68))))),73),52),(((23,51),57),70)),(10,40)),(21,34))));
 740: 1 -8001.841797 -8281.242304 (0,1,(2,((((((((((((3,18),((((((7,28),67),(19,46)),14),26),44)),75),(11,77)),(47,76)),(((42,50),54),(55,78))),65),(((((((((4,(41,69)),31),(((5,(62,64)),(((16,61),37),(25,36))),((29,38),35))),(12,30)),(17,63)),((9,15),(((33,45),72),71))),(39,43)),((8,66),(((24,53),59),74))),58)),((((6,22),(27,60)),((13,20),((48,49),(56,68)))),32)),((10,40),73)),((((23,51),57),70),52)),(21,34))));
 741: 1 -8639.257812 -8271.687423 (0,1,(2,((((((((((((((3,18),((((7,28),67),(19,46)),((14,44),26))),(11,77)),75),(47,76)),(((42,54),50),(55,78))),65),((((((((4,31),(41,69)),((5,(62,64)),((((16,37),61),(25,36)),((29,38),35)))),(12,30)),(17,63)),((8,66),(((24,53),59),74))),(((9,15),(((33,45),72),71)),(39,43))),58)),32),(((6,22),(27,60)),((13,20),((48,49),(56,68))))),73),((10,40),52)),(((23,51),57),70)),(21,34))));
 742: 1 -7900.017578 -8274.34632 (0,1,(2,((((((((((((((3,18),(((7,28),67),((((14,44),26),19),46))),75),(11,77)),(47,76)),(((42,50),54),(55,78))),65),(((((((4,31),(41,69)),(((5,(((16,61),37),(25,36))),(62,64)),((29,38),35))),(12,30)),(17,63)),(((8,66),(((24,53),59),74)),(((9,15),(((33,45),72),71)),(39,43)))),58)),32),(((6,22),(27,60)),((13,20),((48,49),(56,68))))),73),((10,40),52)),(((23,51),57),70)),(21,34))));
 743: 4 -8133.495605 -8267.909354 (0,1,(2,((((((((((((((3,18),((((7,28),67),(19,46)),((14,44),26))),75),(11,77)),(47,76)),(((42,54),50),(55,78))),65),(((((((4,31),(41,69)),((((5,(62,64)),((16,(37,61)),(25,36))),((29,38),35)),(12,30))),(17,63)),((8,66),(((24,53),59),74))),(((9,15),(((33,45),72),71)),(39,43))),58)),32),(((6,22),(27,60)),((13,20),((48,49),(56,68))))),73),((((23,51),57),52),70)),(10,40)),(21,34))));
 744: 1 -8515.480469 -8280.159633 (0,(1,((((((((((((3,18),(((((7,28),67),46),19),((14,44),26))),75),(11,77)),(47,76)),(((42,50),54),(55,78))),65),((((((((((4,31),(41,69)),((((5,(((16,61),37),(25,36))),(62,64)),35),(29,38))),(12,30)),(17,63)),((9,15),(((33,45),72),71))),((8,66),(((24,53),59),74))),(39,43)),58),32)),(((6,22),(27,60)),((13,20),((48,49),(56,68))))),((10,40),73)),((((23,51),57),70),52)),(21,34))),2);
 745: 1 -7813.031738 -8279.493498 (0,1,(2,(((((((((((((3,18),(((((7,28),67),46),19),((14,44),26))),75),(11,77)),(47,76)),(((42,50),54),(55,78))),65),((((((((4,(31,(41,69))),(((5,(((16,61),37),(25,36))),(62,64)),((29,38),35))),(12,30)),(17,63)),71),((33,45),72)),((((8,66),(((24,53),59),74)),(9,15)),(39,43))),58)),32),(((6,22),(27,60)),((13,20),((48,49),(56,68))))),((10,40),73)),(((23,51),57),(52,70))),(21,34))));
 746: 2 -7955.610352 -8275.67044 (0,(1,(((((((((((((((3,18),((((((7,28),67),(19,46)),14),26),44)),75),(11,77)),(47,76)),(((42,50),54),(55,78))),65),((((((((4,(41,69)),31),(12,30)),(((5,((29,38),35)),(((16,37),61),(25,36))),(62,64))),(17,63)),(((9,15),(((33,45),72),71)),(39,43))),((8,66),(((24,53),59),74))),58)),32),(((6,22),(27,60)),((13,20),((48,49),(56,68))))),73),52),(((23,51),57),70)),(10,40)),(21,34))),2);
 747: 1 -7967.190918 -8269.85901 (0,(1,((((((((((((((3,18),((((7,28),67),(19,46)),((14,44),26))),75),(11,77)),(47,76)),(((42,54),50),(55,78))),65),((((((((((4,(41,69)),31),(((5,(62,64)),(((16,37),61),(25,36))),((29,38),35))),(12,30)),(17,63)),71),(39,43)),((((8,66),74),((24,53),59)),(9,15))),((33,45),72)),58)),32),(((6,22),(27,60)),((13,20),((48,49),(56,68))))),73),((((23,57),51),70),52)),(10,40)),(21,34))),2);
 748: 1 -8278.720703 -8272.027005 (0,1,(2,(((((((((((((((3,18),((((7,28),67),(19,46)),((14,44),26))),75),(11,77)),(47,76)),(((42,50),54),(55,78))),65),(((((((((((4,31),(41,69)),(((5,(62,64)),(((16,61),37),(25,36))),((29,38),35))),(12,30)),(17,63)),71),(39,43)),((8,66),(((24,53),59),74))),(9,15)),((33,45),72)),58)),32),(((6,22),(27,60)),((13,20),((48,49),(56,68))))),73),52),(((23,51),57),70)),(10,40)),(21,34))));
 749: 1 -8636.145508 -8270.50356 (0,1,(2,((((((((((((((3,18),((((7,28),67),(19,46)),((14,44),26))),75),(11,77)),(47,76)),(((42,54),50),(55,78))),65),(((((((4,(31,(41,69))),(((5,(62,64)),(((16,37),61),(25,36))),((29,38),35))),(12,30)),(17,63)),(((9,15),(((33,45),72),71)),(39,43))),((8,66),(((24,53),59),74))),58)),32),(((6,22),(27,60)),((13,20),((48,49),(56,68))))),52),((10,40),73)),(((23,57),51),70)),(21,34))));
 750: 2 -8452.467773 -8268.298259 (0,1,(2,((((((((((((((3,18),((((7,28),67),(19,46)),((14,44),26))),75),(11,77)),(47,76)),(((42,54),50),(55,78))),65),((((((((((4,31),(41,69)),(((5,(62,64)),(((16,61),37),(25,36))),((29,38),35))),(12,30)),(17,63)),71),(39,43)),(((8,66),(((24,53),59),74)),(9,15))),((33,45),72)),58)),32),(((6,22),(27,60)),((13,20),((48,49),(56,68))))),73),((((23,51),57),52),70)),(10,40)),(21,34))));
 751: 1 -8815.620117 -8272.047618 (0,(1,((((((((((((((3,18),((((7,28),67),(19,46)),((14,44),26))),75),(11,77)),(47,76)),(((42,54),50),(55,78))),65),((((((4,(31,(41,69))),(5,(((((16,37),61),(25,36)),((29,38),35)),(62,64)))),(12,30)),(17,63)),(((8,66),(((24,53),59),74)),(((9,15),(((33,45),72),71)),(39,43)))),58)),32),(((6,22),(27,60)),((13,20),((48,49),(56,68))))),73),((((23,51),57),70),52)),(10,40)),(21,34))),2);
 752: 1 -8146.796875 -8277.269222 (0,(1,(((((((((((((3,18),(((((7,28),67),46),19),((14,44),26))),75),(11,77)),(47,76)),(((42,50),54),(55,78))),65),((((((((((4,31),(41,69)),((((5,(62,64)),(((16,61),37),(25,36))),35),(29,38))),(12,30)),(17,63)),((9,15),(((33,45),72),71))),((8,66),(((24,53),59),74))),(39,43)),58),32)),(((6,22),(27,60)),((13,20),((48,49),(56,68))))),((10,40),73)),52),(((23,51),57),70)),(21,34))),2);
 753: 1 -8449.257812 -8286.765936 (0,(1,((((((((((((3,18),(((((((7,28),67),19),46),14),26),44)),75),(11,77)),(47,76)),(((42,50),54),(55,78))),65),((((((((((4,(41,69)),31),(12,30)),(((5,((29,38),35)),((16,(37,61)),(25,36))),(62,64))),(17,63)),71),((33,45),72)),((((8,66),(((24,53),59),74)),(9,15)),(39,43))),58),32)),(((6,22),(27,60)),((13,20),((48,49),(56,68))))),((10,40),73)),(((23,(51,57)),52),70)),(21,34))),2);
 754: 1 -8523.253906 -8283.495869 (0,(1,((((((((((((((3,18),(((((7,28),67),19),46),((14,44),26))),75),(11,77)),(47,76)),(((42,50),54),(55,78))),65),(((((((((4,(41,69)),31),(((5,(62,64)),(((16,37),61),(25,36))),((29,38),35))),(12,30)),(17,63)),((9,15),(((33,45),72),71))),(39,43)),((8,66),(((24,53),59),74))),58)),((((6,22),(27,60)),((13,20),((48,49),(56,68)))),32)),73),(((23,51),57),52)),(10,40)),70),(21,34))),2);
 755: 2 -8423.427734 -8275.91917 (0,(1,((((((((((((((3,18),((((((7,28),67),(19,46)),14),26),44)),75),(11,77)),(47,76)),(((42,50),54),(55,78))),65),((((((((4,(41,69)),31),(12,30)),(((5,((29,38),35)),(((16,37),61),(25,36))),(62,64))),(17,63)),((((9,15),((33,45),72)),71),(39,43))),((8,66),(((24,53),59),74))),58)),32),(((6,22),(27,60)),((13,20),((48,49),(56,68))))),73),((((23,51),57),70),52)),(10,40)),(21,34))),2);
 756: 1 -8255.521484 -8272.134012 (0,1,(2,(((((((((((((3,18),((((((7,28),67),(19,46)),14),26),44)),75),(11,77)),(47,76)),(((42,50),54),(55,78))),65),(((((((((4,(41,69)),31),((((5,(62,64)),(((16,61),37),(25,36))),35),(29,38))),(12,30)),(17,63)),((9,15),(((33,45),72),71))),(39,43)),((8,66),(((24,53),59),74))),58)),32),(((6,22),(27,60)),((13,20),((48,49),(56,68))))),((10,40),73)),((((23,51),57),70),52)),(21,34))));
 757: 2 -8729.683594 -8273.338022 (0,(1,((((((((((((((3,18),(((((7,28),67),19),46),((14,44),26))),75),(11,77)),(47,76)),(((42,54),50),(55,78))),((((((((4,(31,(41,69))),(((5,(62,64)),(((16,37),61),(25,36))),((29,38),35))),(12,30)),(17,63)),((9,15),(((33,45),72),71))),((8,66),(((24,53),59),74))),(39,43)),58)),65),32),(((6,22),(27,60)),((13,20),((48,49),(56,68))))),73),((((23,57),51),52),70)),(10,40)),(21,34))),2);
 758: 7 -8492.742188 -8275.743319 (0,(1,((((((((((((((3,18),(((((((7,28),67),46),19),14),26),44)),75),(11,77)),(47,76)),(((42,50),54),(55,78))),65),((((((((4,31),(41,69)),(12,30)),(((5,((29,38),35)),(((16,37),61),(25,36))),(62,64))),(17,63)),(((33,45),72),71)),((((8,66),(((24,53),59),74)),(9,15)),(39,43))),58)),32),(((6,22),(27,60)),((13,20),((48,49),(56,68))))),73),((((23,57),51),70),52)),(10,40)),(21,34))),2);
 759: 5 -8195.607422 -8279.420882 (0,1,(2,((((((((((((((3,18),(((((7,28),67),19),46),((14,44),26))),75),(11,77)),(47,76)),(((42,50),54),(55,78))),65),(((((((4,31),(41,69)),(((5,(62,64)),(((16,61),37),(25,36))),((29,38),35))),((12,30),(17,63))),(((33,45),72),71)),((((8,66),(((24,53),59),74)),(9,15)),(39,43))),58)),32),(((6,22),(27,60)),((13,20),((48,49),(56,68))))),73),(10,40)),((((23,51),57),52),70)),(21,34))));
 760: 1 -8482.90332 -8292.166354 (0,1,(2,(((((((((((((3,18),(((((((7,28),67),19),46),14),26),44)),75),(11,77)),(47,76)),(((42,50),54),(55,78))),65),(((((((((4,(41,69)),31),((((5,(((16,61),37),(25,36))),(62,64)),35),(29,38))),(12,30)),(17,63)),((9,15),(((33,45),72),71))),((8,66),(((24,53),59),74))),(39,43)),58)),((((6,22),(27,60)),((13,20),((48,49),(56,68)))),32)),73),((21,34),(((23,57),51),70))),52),(10,40))));
 761: 1 -8803.167969 -8267.652275 (0,1,(2,((((((((((((((3,18),(((((((7,28),67),46),19),14),26),44)),75),(11,77)),(47,76)),(((42,54),50),(55,78))),65),(((((((4,(31,(41,69))),(((5,(62,64)),(((16,37),61),(25,36))),((29,38),35))),(12,30)),(17,63)),(((9,15),(((33,45),72),71)),(39,43))),((8,66),(((24,53),59),74))),58)),32),(((6,22),(27,60)),((13,20),((48,49),(56,68))))),73),(((23,51),57),(52,70))),(10,40)),(21,34))));
 762: 1 -8500.177734 -8272.233914 (0,(1,((((((((((((((3,18),((((((7,28),67),(19,46)),14),26),44)),75),(11,77)),(47,76)),(((42,50),54),(55,78))),65),((((((((4,31),(41,69)),(12,30)),(((5,(62,64)),(((16,37),61),(25,36))),((29,38),35))),(17,63)),(((8,66),74),((24,53),59))),(((9,15),(((33,45),72),71)),(39,43))),58)),32),(((6,22),(27,60)),((13,20),((48,49),(56,68))))),73),((((23,51),57),70),52)),(10,40)),(21,34))),2);
 763: 4 -7388.905273 -8266.622759 (0,1,(2,(((((((((((((3,18),((((7,28),67),(19,46)),((14,44),26))),75),(11,77)),(47,76)),((42,(50,54)),(55,78))),65),((((((((4,(41,69)),31),(((5,(62,64)),(((16,37),61),(25,36))),((29,38),35))),(12,30)),(17,63)),((8,66),(((24,53),59),74))),(((9,15),(((33,45),72),71)),(39,43))),58)),32),(((6,22),(27,60)),((13,20),((48,49),(56,68))))),((10,40),73)),(((23,51),57),(52,70))),(21,34))));
 764: 2 -8127.904297 -8271.687074 (0,(1,((((((((((((((((3,18),((((7,28),67),(19,46)),((14,44),26))),75),(11,77)),(47,76)),(((42,54),50),(55,78))),65),(((((((4,(41,69)),31),(((5,(62,64)),(((16,37),61),(25,36))),((29,38),35))),(12,30)),(17,63)),(((8,66),(((24,53),59),74)),(((9,15),(((33,45),72),71)),(39,43)))),58)),32),(((6,22),(27,60)),((13,20),((48,49),(56,68))))),73),52),((23,51),57)),70),(10,40)),(21,34))),2);
 765: 1 -8413.091797 -8272.232261 (0,1,(2,((((((((((((((3,18),((((((7,28),67),(19,46)),14),26),44)),75),(11,77)),(47,76)),(((42,54),50),(55,78))),65),((((((((((4,31),(41,69)),(((5,(62,64)),(((16,37),61),(25,36))),((29,38),35))),(12,30)),(17,63)),71),(39,43)),(((8,66),(((24,53),59),74)),(9,15))),((33,45),72)),58)),32),(((6,22),(27,60)),((13,20),((48,49),(56,68))))),73),(10,40)),((((23,51),57),52),70)),(21,34))));
 766: 1 -8707.849609 -8270.030385 (0,(1,((((((((((((((3,18),((((7,28),67),(19,46)),((14,44),26))),75),(11,77)),(47,76)),(((42,54),50),(55,78))),65),(((((((((4,(41,69)),31),(((5,(62,64)),(((16,61),37),(25,36))),((29,38),35))),(12,30)),(17,63)),((9,15),(((33,45),72),71))),(((8,66),74),((24,53),59))),(39,43)),58)),32),(((6,22),(27,60)),((13,20),((48,49),(56,68))))),73),(((23,(51,57)),70),52)),(10,40)),(21,34))),2);
 767: 3 -7968.481445 -8270.385716 (0,1,(2,((((((((((((((3,18),(((7,28),((19,46),67)),((14,44),26))),75),(11,77)),(47,76)),(((42,50),54),(55,78))),65),(((((((4,(41,69)),31),(((5,(62,64)),(((16,37),61),(25,36))),((29,38),35))),(12,30)),(17,63)),((((8,66),74),((24,53),59)),(((9,15),(((33,45),72),71)),(39,43)))),58)),32),(((6,22),(27,60)),((13,20),((48,49),(56,68))))),73),((((23,51),57),52),70)),(10,40)),(21,34))));
 768: 2 -8445.742188 -8283.656228 (0,1,(2,((((((((((((((3,18),((((((7,28),67),(19,46)),14),26),44)),75),(11,77)),(47,76)),(((42,54),50),(55,78))),65),(((((((((4,31),69),41),(((5,(62,64)),(((16,37),61),(25,36))),((29,38),35))),(12,30)),(17,63)),(((((8,66),(((24,53),59),74)),(9,15)),(39,43)),71)),((33,45),72)),58)),32),(((6,22),(27,60)),((13,20),((48,49),(56,68))))),73),((((23,51),57),52),70)),(10,40)),(21,34))));
 769: 2 -8398.845703 -8270.718208 (0,(1,((((((((((((((3,18),(((((((7,28),67),19),46),14),26),44)),75),(11,77)),(47,76)),(((42,50),54),(55,78))),65),((((((((4,31),(41,69)),(((5,(62,64)),(((16,37),61),(25,36))),((29,38),35))),(12,30)),(17,63)),(((((8,66),(((24,53),59),74)),(9,15)),(39,43)),71)),((33,45),72)),58)),32),(((6,22),(27,60)),((13,20),((48,49),(56,68))))),73),((23,(51,57)),(52,70))),(10,40)),(21,34))),2);
 770: 1 -7801.988281 -8289.268845 (0,1,(2,((((((((((((((3,18),(((((7,28),67),19),46),((14,44),26))),75),(11,77)),(47,76)),((42,(50,54)),(55,78))),65),(((((((((4,31),(41,69)),((29,38),35)),(12,30)),((5,(62,64)),(((16,37),61),(25,36)))),(17,63)),((8,66),(((24,53),59),74))),(((9,15),(((33,45),72),71)),(39,43))),58)),32),(((6,22),(27,60)),((13,20),((48,49),(56,68))))),73),((((23,57),51),70),52)),(10,40)),(21,34))));
 771: 1 -7370.211426 -8276.748267 (0,(1,(((((((((((((3,18),((((((7,28),67),(19,46)),14),26),44)),75),(11,77)),(47,76)),(((42,54),50),(55,78))),65),((((((((4,(41,69)),31),(((5,(62,64)),(((16,61),37),(25,36))),((29,38),35))),(12,30)),(17,63)),((8,66),(((24,53),59),74))),(((9,15),(((33,45),72),71)),(39,43))),58)),((((6,22),(27,60)),((13,20),((48,49),(56,68)))),32)),73),((23,(51,57)),(52,70))),(10,40)),(21,34))),2);
 772: 1 -8264.564453 -8279.818977 (0,1,(2,(((((((((((((3,18),(((((7,28),46),19),67),((14,44),26))),75),(11,77)),(47,76)),(((42,50),54),(55,78))),65),((((((((4,(31,(41,69))),((((5,((16,(37,61)),(25,36))),(62,64)),35),(29,38))),(12,30)),(17,63)),71),((((8,66),(((24,53),59),74)),(9,15)),(39,43))),((33,45),72)),58)),32),(((6,22),(27,60)),((13,20),((48,49),(56,68))))),((10,40),73)),((((23,57),51),70),52)),(21,34))));
 773: 1 -7931.975098 -8279.974984 (0,1,(2,((((((((((((((3,18),(11,77)),((((7,28),67),(19,46)),((14,44),26))),75),(47,76)),(((42,50),54),(55,78))),65),((((((4,(31,(41,69))),((((5,(62,64)),35),(((16,61),37),(25,36))),(29,38))),(12,30)),(17,63)),(((8,66),(((24,53),59),74)),(((9,15),(((33,45),72),71)),(39,43)))),58)),32),(((6,22),(27,60)),((13,20),((48,49),(56,68))))),73),((10,40),52)),(((23,57),51),70)),(21,34))));
 774: 1 -7947.036133 -8288.521015 (0,1,(2,(((((((((((((3,18),((((7,28),67),(19,46)),((14,44),26))),75),(11,77)),(47,76)),(((42,54),50),(55,78))),65),(((((((((((4,(31,(41,69))),((29,38),35)),(12,30)),((5,(62,64)),(((16,61),37),(25,36)))),(17,63)),71),((33,45),72)),(9,15)),(39,43)),((8,66),(((24,53),59),74))),58)),32),(((6,22),(27,60)),((13,20),((48,49),(56,68))))),((10,40),73)),((((23,51),57),70),52)),(21,34))));
 775: 2 -8460.077148 -8271.342672 (0,1,(2,((((((((((((((3,18),((((7,28),67),(19,46)),((14,44),26))),(11,77)),75),(47,76)),(((42,54),50),(55,78))),65),((((((((4,31),(41,69)),(((5,(62,64)),(((16,37),61),(25,36))),((29,38),35))),(12,30)),(17,63)),(((8,66),74),((24,53),59))),(((9,15),(((33,45),72),71)),(39,43))),58)),32),(((6,22),(27,60)),((13,20),((48,49),(56,68))))),73),((10,40),52)),(((23,51),57),70)),(21,34))));
 776: 3 -8169.776855 -8268.755576 (0,1,(2,((((((((((((((3,18),((((7,28),67),(19,46)),((14,44),26))),75),(11,77)),(47,76)),(((42,50),54),(55,78))),65),((((((4,(31,(41,69))),((5,(62,64)),((((16,37),61),(25,36)),((29,38),35)))),(12,30)),(17,63)),(((8,66),(((24,53),59),74)),(((9,15),(((33,45),72),71)),(39,43)))),58)),32),(((6,22),(27,60)),((13,20),((48,49),(56,68))))),73),((((23,57),51),70),52)),(21,34)),(10,40))));
 777: 3 -8083.39209 -8266.425543 (0,1,(2,((((((((((((((3,18),(((((((7,28),67),46),19),14),26),44)),75),(11,77)),(47,76)),(((42,54),50),(55,78))),65),(((((((4,(31,(41,69))),(((5,(62,64)),(((16,37),61),(25,36))),((29,38),35))),(12,30)),(17,63)),((8,66),(((24,53),59),74))),(((9,15),(((33,45),72),71)),(39,43))),58)),32),(((6,22),(27,60)),((13,20),((48,49),(56,68))))),73),(((23,51),57),(52,70))),(10,40)),(21,34))));
 778: 2 -8083.124023 -8280.672585 (0,(1,(((((((((((((3,18),(((((((7,28),67),19),46),14),26),44)),75),(11,77)),(47,76)),(((42,54),50),(55,78))),65),(((((((((4,31),(41,69)),((29,38),35)),((5,(62,64)),(((16,37),61),(25,36)))),(12,30)),(17,63)),((8,66),(((24,53),59),74))),(((9,15),(((33,45),72),71)),(39,43))),58)),32),(((6,22),(27,60)),((13,20),((48,49),(56,68))))),((10,40),73)),(((23,(51,57)),70),52)),(21,34))),2);
 779: 1 -7659.76709 -8284.073983 (0,(1,2),((((((((((((((3,18),(((((((7,28),67),46),19),14),26),44)),75),(11,77)),(47,76)),(((42,54),50),(55,78))),65),((((((((4,(31,(41,69))),((((5,(62,64)),(((16,37),61),(25,36))),(29,38)),35)),(12,30)),(17,63)),((9,15),(((33,45),72),71))),((8,66),(((24,53),59),74))),(39,43)),58)),32),(((6,22),(27,60)),((13,20),((48,49),(56,68))))),73),(((21,34),70),((23,51),57))),52),(10,40)));
 780: 3 -8023.568359 -8286.49044 (0,(1,(((((((((((((3,18),((((7,28),(19,67)),46),((14,44),26))),75),(11,77)),(47,76)),(((42,54),50),(55,78))),(((((((((4,(41,69)),31),((((5,(((16,37),61),(25,36))),(62,64)),35),(29,38))),(12,30)),(17,63)),71),((33,45),72)),((((8,66),(((24,53),59),74)),(9,15)),(39,43))),58)),65),32),(((6,22),(27,60)),((13,20),((48,49),(56,68))))),((10,40),73)),(((23,(51,57)),52),70)),(21,34))),2);
 781: 2 -8360.092773 -8268.904348 (0,1,(2,((((((((((((((3,18),((((7,28),67),(19,46)),((14,44),26))),75),(11,77)),(47,76)),(((42,54),50),(55,78))),65),((((((((((4,31),(41,69)),(((5,(62,64)),(((16,61),37),(25,36))),((29,38),35))),(12,30)),(17,63)),71),(39,43)),(((8,66),(((24,53),59),74)),(9,15))),((33,45),72)),58)),32),(((6,22),(27,60)),((13,20),((48,49),(56,68))))),73),(((23,51),57),(52,70))),(10,40)),(21,34))));
 782: 1 -8167.453125 -8282.007367 (0,1,(2,((((((((((((((3,18),((((7,28),67),(19,46)),((14,44),26))),75),(11,77)),(47,76)),(((42,54),50),(55,78))),65),(((((((((((4,31),69),41),(((5,(62,64)),(((16,61),37),(25,36))),((29,38),35))),(12,30)),(17,63)),71),(39,43)),(((8,66),(((24,53),59),74)),(9,15))),((33,45),72)),58)),32),(((6,22),(27,60)),((13,20),((48,49),(56,68))))),73),((((23,51),57),70),52)),(10,40)),(21,34))));
 783: 3 -8418.62207 -8270.724538 (0,1,(2,((((((((((((((3,18),((((((7,28),67),(19,46)),14),26),44)),75),(11,77)),(47,76)),(((42,54),50),(55,78))),65),((((((((4,31),(41,69)),(((5,(62,64)),(((16,37),61),(25,36))),((29,38),35))),(12,30)),(17,63)),(((((8,66),(((24,53),59),74)),(9,15)),(39,43)),71)),((33,45),72)),58)),32),(((6,22),(27,60)),((13,20),((48,49),(56,68))))),73),(((23,51),57),(52,70))),(10,40)),(21,34))));
 784: 5 -7907.733398 -8284.449204 (0,(1,((((((((((((((3,18),((((((7,28),67),(19,46)),14),26),44)),75),(11,77)),(47,76)),((42,50),(54,(55,78)))),65),((((((((4,31),(41,69)),(((5,(62,64)),(((16,37),61),(25,36))),((29,38),35))),(12,30)),(17,63)),(((((8,66),(((24,53),59),74)),(9,15)),(39,43)),71)),((33,45),72)),58)),32),(((6,22),(27,60)),((13,20),((48,49),(56,68))))),73),(((23,(51,57)),52),70)),(10,40)),(21,34))),2);
 785: 2 -7806.690918 -8277.323326 (0,(1,((((((((((((((3,18),(((((((7,28),67),46),19),14),26),44)),75),(11,77)),(47,76)),(((42,50),54),(55,78))),65),((((((((4,31),(41,69)),(12,30)),(((5,((29,38),35)),(((16,37),61),(25,36))),(62,64))),(17,63)),(((33,45),72),71)),((((8,66),(((24,53),59),74)),(9,15)),(39,43))),58)),32),(((6,22),(27,60)),((13,20),((48,49),(56,68))))),73),(((23,(51,57)),70),52)),(21,34)),(10,40))),2);
 786: 5 -8549.614258 -8273.331285 (0,(1,((((((((((((((3,18),((((((7,28),67),(19,46)),14),26),44)),75),(11,77)),(47,76)),(((42,50),54),(55,78))),65),(((((((4,(41,69)),31),(12,30)),(((5,((29,38),35)),(((16,37),61),(25,36))),(62,64))),(17,63)),(((8,66),(((24,53),59),74)),(((9,15),(((33,45),72),71)),(39,43)))),58)),32),(((6,22),(27,60)),((13,20),((48,49),(56,68))))),73),((((23,57),51),70),52)),(10,40)),(21,34))),2);
 787: 2 -8218.628906 -8275.870212 (0,1,(2,(((((((((((((((3,18),(((((((7,28),67),19),46),14),26),44)),75),(11,77)),(47,76)),(((42,54),50),(55,78))),65),(((((((((4,31),(41,69)),(((5,(62,64)),(((16,61),37),(25,36))),((29,38),35))),(12,30)),(17,63)),71),((((8,66),(((24,53),59),74)),(9,15)),(39,43))),((33,45),72)),58)),32),(((6,22),(27,60)),((13,20),((48,49),(56,68))))),73),(10,40)),(((23,51),57),52)),70),(21,34))));
 788: 1 -7962.823242 -8280.311475 (0,(1,((((((((((((3,18),(((((7,28),67),46),19),((14,44),26))),75),(11,77)),(47,76)),(((42,50),54),(55,78))),65),((((((((((4,31),(41,69)),((((5,(62,64)),35),(((16,61),37),(25,36))),(29,38))),(12,30)),(17,63)),((9,15),(((33,45),72),71))),((8,66),(((24,53),59),74))),(39,43)),58),32)),(((6,22),(27,60)),((13,20),((48,49),(56,68))))),((10,40),73)),((((23,51),57),70),52)),(21,34))),2);
 789: 1 -7661.989746 -8272.963205 (0,1,(2,((((((((((((((3,18),((((7,28),67),(19,46)),((14,44),26))),75),(11,77)),(47,76)),(((42,54),50),(55,78))),65),((((((4,(31,(41,69))),(((5,(62,64)),((16,(37,61)),(25,36))),((29,38),35))),(12,30)),(17,63)),((((((8,66),(((24,53),59),74)),(9,15)),(39,43)),((33,45),72)),71)),58)),32),(((6,22),(27,60)),((13,20),((48,49),(56,68))))),73),((((23,51),57),70),52)),(10,40)),(21,34))));
 790: 2 -8614.487305 -8272.491052 (0,1,(2,(((((((((((((3,18),((((((7,28),67),(19,46)),14),26),44)),75),(11,77)),(47,76)),(((42,50),54),(55,78))),65),(((((((4,31),(41,69)),(((5,(62,64)),(((16,37),61),(25,36))),((29,38),35))),(12,30)),(17,63)),(((8,66),(((24,53),59),74)),(((9,15),(((33,45),72),71)),(39,43)))),58)),32),(((6,22),(27,60)),((13,20),((48,49),(56,68))))),73),((21,34),(((23,57),51),70))),((10,40),52))));
 791: 1 -7391.055176 -8276.064525 (0,(1,((((((((((((3,18),(((((7,28),67),46),19),((14,44),26))),75),(11,77)),(47,76)),(((42,50),54),(55,78))),65),((((((((((4,31),(41,69)),((((5,(62,64)),(((16,61),37),(25,36))),35),(29,38))),(12,30)),(17,63)),((9,15),(((33,45),72),71))),(39,43)),((8,66),(((24,53),59),74))),58),32)),(((6,22),(27,60)),((13,20),((48,49),(56,68))))),((10,40),73)),((((23,51),57),70),52)),(21,34))),2);
 792: 2 -8346.333984 -8273.348272 (0,1,(2,(((((((((((((3,18),(((((((7,28),67),19),46),14),26),44)),75),(11,77)),(47,76)),(((42,54),50),(55,78))),65),(((((((((4,31),(41,69)),(((5,(62,64)),(((16,61),37),(25,36))),((29,38),35))),(12,30)),(17,63)),71),((((8,66),(((24,53),59),74)),(9,15)),(39,43))),((33,45),72)),58)),32),(((6,22),(27,60)),((13,20),((48,49),(56,68))))),((10,40),73)),((((23,51),57),52),70)),(21,34))));
 793: 1 -8031.751953 -8267.97745 (0,1,(2,((((((((((((((3,18),(((((7,28),67),(19,46)),(14,44)),26)),75),(11,77)),(47,76)),((42,(50,54)),(55,78))),65),((((((((4,31),(41,69)),(((5,(62,64)),(((16,37),61),(25,36))),((29,38),35))),(12,30)),(17,63)),((8,66),(((24,53),59),74))),(((9,15),(((33,45),72),71)),(39,43))),58)),32),(((6,22),(27,60)),((13,20),((48,49),(56,68))))),73),(((23,57),51),(52,70))),(10,40)),(21,34))));
 794: 1 -9358.748047 -8275.07914 (0,1,(2,(((((((((((((3,18),((((((7,28),67),(19,46)),14),26),44)),75),(11,77)),(47,76)),(((42,50),54),(55,78))),65),((((((((4,31),(41,69)),(((5,(62,64)),(((16,37),61),(25,36))),((29,38),35))),(12,30)),(17,63)),(((8,66),74),((24,53),59))),(((9,15),(((33,45),72),71)),(39,43))),58)),32),(((6,22),(27,60)),((13,20),((48,49),(56,68))))),73),((21,34),(((23,57),51),70))),((10,40),52))));
 795: 1 -8108.752441 -8269.889258 (0,1,(2,((((((((((((((3,18),((((7,28),67),(19,46)),((14,44),26))),(11,77)),75),(47,76)),(((42,54),50),(55,78))),65),((((((((4,31),(41,69)),((((5,(62,64)),(((16,37),61),(25,36))),35),(29,38))),(12,30)),(17,63)),((8,66),(((24,53),59),74))),(((9,15),(((33,45),72),71)),(39,43))),58)),32),(((6,22),(27,60)),((13,20),((48,49),(56,68))))),73),((10,40),52)),(((23,51),57),70)),(21,34))));
 796: 1 -8468.972656 -8282.098306 (0,(1,((((((((((((((3,18),(((((7,28),67),19),46),((14,44),26))),75),(11,77)),(47,76)),(((42,50),54),(55,78))),65),(((((((((4,(41,69)),31),(((5,(62,64)),(((16,37),61),(25,36))),((29,38),35))),(12,30)),(17,63)),((9,15),(((33,45),72),71))),(39,43)),((8,66),(((24,53),59),74))),58)),32),(((6,22),(27,60)),((13,20),((48,49),(56,68))))),((((23,51),57),52),73)),(10,40)),70),(21,34))),2);
 797: 12 -8442.177734 -8263.995322 (0,(1,((((((((((((((3,18),((((7,28),67),(19,46)),((14,44),26))),75),(11,77)),(47,76)),(((42,54),50),(55,78))),65),(((((((4,31),(41,69)),(((5,(62,64)),(((16,37),61),(25,36))),((29,38),35))),(12,30)),(17,63)),(((8,66),(((24,53),59),74)),(((9,15),(((33,45),72),71)),(39,43)))),58)),32),(((6,22),(27,60)),((13,20),((48,49),(56,68))))),73),((((23,57),51),70),52)),(10,40)),(21,34))),2);
 798: 1 -8447.75 -8267.281034 (0,1,(2,((((((((((((((3,18),((((7,28),67),(19,46)),((14,44),26))),75),(11,77)),(47,76)),(((42,54),50),(55,78))),65),(((((((4,(31,(41,69))),((((5,(62,64)),(((16,37),61),(25,36))),(29,38)),35)),(12,30)),(17,63)),((8,66),(((24,53),59),74))),(((9,15),(((33,45),72),71)),(39,43))),58)),32),(((6,22),(27,60)),((13,20),((48,49),(56,68))))),73),((((23,57),51),52),70)),(10,40)),(21,34))));
 799: 1 -8203.785156 -8278.353 (0,(1,((((((((((((3,18),(((((7,28),67),46),19),((14,44),26))),75),(11,77)),(47,76)),(((42,50),54),(55,78))),65),((((((((((4,31),(41,69)),((((5,(62,64)),(((16,61),37),(25,36))),35),(29,38))),(12,30)),(17,63)),(((9,15),((33,45),72)),71)),((8,66),(((24,53),59),74))),(39,43)),58),32)),(((6,22),(27,60)),((13,20),((48,49),(56,68))))),((10,40),73)),((((23,51),57),70),52)),(21,34))),2);
 800: 1 -8192.447266 -8270.932149 (0,1,(2,(((((((((((((3,18),((((((7,28),67),(19,46)),14),26),44)),75),(11,77)),(47,76)),((42,(50,54)),(55,78))),65),(((((((((4,31),(41,69)),(((5,(62,64)),(((16,37),61),(25,36))),((29,38),35))),(12,30)),(17,63)),((8,66),(((24,53),59),74))),(((9,15),(((33,45),72),71)),(39,43))),58),32)),(((6,22),(27,60)),((13,20),((48,49),(56,68))))),73),((((23,51),57),70),52)),(10,40)),(21,34))));
 801: 1 -8155.161133 -8265.442404 (0,1,(2,((((((((((((((3,18),((((7,28),67),(19,46)),((14,44),26))),75),(11,77)),(47,76)),(((42,54),50),(55,78))),65),(((((((4,(31,(41,69))),((((5,(62,64)),(((16,37),61),(25,36))),35),(29,38))),(12,30)),(17,63)),((8,66),(((24,53),59),74))),(((9,15),(((33,45),72),71)),(39,43))),58)),32),(((6,22),(27,60)),((13,20),((48,49),(56,68))))),73),((((23,57),51),52),70)),(10,40)),(21,34))));
 802: 4 -8208.816406 -8283.342701 (0,1,(2,(((((((((((((((3,18),((((7,28),67),(19,46)),((14,44),26))),75),(11,77)),(47,76)),(((42,54),50),(55,78))),65),((((((((4,31),(41,69)),(((5,(62,64)),(((16,37),61),(25,36))),((29,38),35))),(17,63)),(12,30)),(((9,15),(((33,45),72),71)),(39,43))),((8,66),(((24,53),59),74))),58)),32),(((6,22),(27,60)),((13,20),((48,49),(56,68))))),73),(10,40)),(((23,57),51),52)),70),(21,34))));
 803: 2 -8117.876953 -8282.456904 (0,(1,((((((((((((((3,18),((((((7,28),67),(19,46)),14),26),44)),75),(11,77)),(47,76)),(((42,50),54),(55,78))),65),(((((((4,(31,(41,69))),(((5,(62,64)),(((16,37),61),(25,36))),((29,38),35))),(12,30)),(17,63)),(((((8,66),(((24,53),59),74)),(9,15)),(39,43)),71)),((33,45),72)),58)),32),(((6,22),(27,60)),((13,20),((48,49),(56,68))))),(((23,(51,57)),52),70)),73),(10,40)),(21,34))),2);
 804: 2 -7902.15625 -8272.590493 (0,1,(2,((((((((((((((3,18),((((7,28),67),(19,46)),((14,44),26))),(11,77)),75),(47,76)),(((42,54),50),(55,78))),65),((((((((4,31),(41,69)),(((5,(((16,37),61),(25,36))),(62,64)),((29,38),35))),(12,30)),(17,63)),((8,66),(((24,53),59),74))),(((9,15),(((33,45),72),71)),(39,43))),58)),32),(((6,22),(27,60)),((13,20),((48,49),(56,68))))),73),((10,40),52)),(((23,51),57),70)),(21,34))));
 805: 2 -7955.743164 -8271.576621 (0,1,(2,((((((((((((((3,18),(((((7,28),67),19),46),((14,44),26))),75),(11,77)),(47,76)),(((42,54),50),(55,78))),65),((((((((4,31),(41,69)),((((5,(62,64)),(((16,61),37),(25,36))),35),(29,38))),(12,30)),(17,63)),(((33,45),72),71)),((((8,66),(((24,53),59),74)),(9,15)),(39,43))),58)),32),(((6,22),(27,60)),((13,20),((48,49),(56,68))))),73),(10,40)),((((23,51),57),52),70)),(21,34))));
 806: 2 -8051.323242 -8268.298259 (0,1,(2,((((((((((((((3,18),((((7,28),67),(19,46)),((14,44),26))),75),(11,77)),(47,76)),(((42,54),50),(55,78))),65),((((((((((4,31),(41,69)),(((5,(62,64)),(((16,61),37),(25,36))),((29,38),35))),(12,30)),(17,63)),71),(39,43)),(((8,66),(((24,53),59),74)),(9,15))),((33,45),72)),58)),32),(((6,22),(27,60)),((13,20),((48,49),(56,68))))),73),((((23,51),57),52),70)),(10,40)),(21,34))));
 807: 1 -8048.226562 -8269.85901 (0,(1,((((((((((((((3,18),((((7,28),67),(19,46)),((14,44),26))),75),(11,77)),(47,76)),(((42,54),50),(55,78))),65),((((((((((4,(41,69)),31),(((5,(62,64)),(((16,37),61),(25,36))),((29,38),35))),(12,30)),(17,63)),71),(39,43)),((((8,66),74),((24,53),59)),(9,15))),((33,45),72)),58)),32),(((6,22),(27,60)),((13,20),((48,49),(56,68))))),73),((((23,57),51),70),52)),(10,40)),(21,34))),2);
 808: 3 -7852.968262 -8276.405486 (0,(1,((((((((((((((3,18),(((((((7,28),67),46),19),14),26),44)),75),(11,77)),(47,76)),(((42,50),54),(55,78))),65),((((((((4,31),(41,69)),(12,30)),(((5,((29,38),35)),(((16,37),61),(25,36))),(62,64))),(17,63)),(((33,45),72),71)),((((8,66),(((24,53),59),74)),(9,15)),(39,43))),58)),32),(((6,22),(27,60)),((13,20),((48,49),(56,68))))),73),((23,(51,57)),(52,70))),(10,40)),(21,34))),2);
 809: 1 -8034.217773 -8279.876132 (0,1,(2,((((((((((((((3,18),((((7,28),67),(19,46)),((14,44),26))),75),(11,77)),(47,76)),(((42,54),50),(55,78))),65),((((((((4,31),(41,69)),(((5,(62,64)),(((16,37),61),(25,36))),((29,38),35))),(12,30)),(17,63)),(((33,45),72),71)),((((8,66),(((24,53),59),74)),(9,15)),(39,43))),58)),((((6,22),(27,60)),((13,20),((48,49),(56,68)))),32)),73),52),(((23,51),57),70)),(10,40)),(21,34))));
 810: 2 -8005.449707 -8279.002515 (0,(1,(((((((((((((3,18),((((((7,28),67),(19,46)),14),26),44)),75),(11,77)),(47,76)),(((42,54),50),(55,78))),65),(((((((((4,31),(41,69)),(((5,(62,64)),(((16,37),61),(25,36))),((29,38),35))),(12,30)),(17,63)),((9,15),(((33,45),72),71))),(39,43)),((8,66),(((24,53),59),74))),58)),32),(((6,22),(27,60)),((13,20),((48,49),(56,68))))),73),(((21,34),70),((23,51),57))),((10,40),52))),2);
 811: 1 -8769.792969 -8275.666534 (0,1,(2,(((((((((((((3,18),((((7,28),67),(19,46)),((14,44),26))),75),(11,77)),(47,76)),(((42,54),50),(55,78))),65),((((((((4,(41,69)),31),((5,(62,64)),((((16,37),61),(25,36)),((29,38),35)))),(12,30)),(17,63)),((8,66),(((24,53),59),74))),(((9,15),(((33,45),72),71)),(39,43))),58)),32),(((6,22),(27,60)),((13,20),((48,49),(56,68))))),((10,40),73)),((21,34),(((23,51),57),70))),52)));
 812: 1 -7644.526367 -8277.374909 (0,(1,((((((((((((((3,18),((((((7,28),67),(19,46)),14),26),44)),75),(11,77)),(47,76)),(((42,54),50),(55,78))),65),((((((((4,(41,69)),31),(((5,(62,64)),(((16,61),37),(25,36))),((29,38),35))),(12,30)),(17,63)),((8,66),(((24,53),59),74))),(((9,15),(((33,45),72),71)),(39,43))),58)),((((6,22),(27,60)),((13,20),((48,49),(56,68)))),32)),73),52),((23,(51,57)),70)),(10,40)),(21,34))),2);
 813: 1 -8475.613281 -8274.955772 (0,(1,(((((((((((((3,18),(((((((7,28),67),19),46),14),26),44)),75),(11,77)),(47,76)),(((42,54),50),(55,78))),65),(((((((4,(31,(41,69))),(((5,(62,64)),(((16,37),61),(25,36))),((29,38),35))),(12,30)),(17,63)),((((9,15),((33,45),72)),71),(39,43))),((8,66),(((24,53),59),74))),58)),32),(((6,22),(27,60)),((13,20),((48,49),(56,68))))),73),((21,34),(((23,51),57),70))),((10,40),52))),2);
 814: 4 -7805.689453 -8281.743979 (0,1,(2,(((((((((((((3,18),(((((((7,28),46),67),19),14),26),44)),75),(11,77)),(47,76)),(((42,50),54),(55,78))),65),((((((((4,31),(41,69)),(((5,(62,64)),(((16,37),61),(25,36))),((29,38),35))),(12,30)),(17,63)),((8,66),(((24,53),59),74))),(((9,15),(((33,45),72),71)),(39,43))),58)),32),(((6,22),(27,60)),((13,20),((48,49),(56,68))))),73),((21,34),(((23,57),51),70))),((10,40),52))));
 815: 1 -8060.725586 -8293.319182 (0,(1,2),((((((((((((3,18),(((((((7,28),67),46),19),14),26),44)),75),(11,77)),(47,76)),(((42,54),50),(55,78))),65),(((((((((4,31),(41,69)),((((5,(((16,37),61),(25,36))),(62,64)),35),(29,38))),((12,30),(17,63))),((9,15),(((33,45),72),71))),((8,66),(((24,53),59),74))),(39,43)),58),32)),(((6,22),(27,60)),((13,20),((48,49),(56,68))))),((10,40),73)),(((23,(51,57)),52),70)),(21,34)));
 816: 1 -8305.972656 -8270.920704 (0,1,(2,(((((((((((((3,18),((((((7,28),67),(19,46)),14),26),44)),75),(11,77)),(47,76)),(((42,50),54),(55,78))),65),(((((((((4,(41,69)),31),(((5,(62,64)),(((16,61),37),(25,36))),((29,38),35))),(12,30)),(17,63)),((9,15),(((33,45),72),71))),(39,43)),((8,66),(((24,53),59),74))),58)),32),(((6,22),(27,60)),((13,20),((48,49),(56,68))))),((10,40),73)),((((23,51),57),52),70)),(21,34))));
 817: 1 -8372.298828 -8272.839051 (0,1,(2,((((((((((((((3,18),((((7,28),67),(19,46)),((14,44),26))),75),(11,77)),(47,76)),(((42,54),50),(55,78))),65),(((((((4,(41,69)),31),((((5,(((16,37),61),(25,36))),(62,64)),35),(29,38))),(12,30)),(17,63)),(((((8,66),(((24,53),59),74)),(9,15)),(39,43)),(((33,45),72),71))),58)),32),(((6,22),(27,60)),((13,20),((48,49),(56,68))))),73),((((23,51),57),52),70)),(10,40)),(21,34))));
 818: 2 -7918.90625 -8271.344184 (0,(1,((((((((((((((3,18),((((((7,28),67),(19,46)),14),26),44)),75),(11,77)),(47,76)),(((42,50),54),(55,78))),65),((((((((4,31),(41,69)),(((5,(62,64)),(((16,37),61),(25,36))),((29,38),35))),(12,30)),(17,63)),(((((8,66),(((24,53),59),74)),(9,15)),(39,43)),71)),((33,45),72)),58)),32),(((6,22),(27,60)),((13,20),((48,49),(56,68))))),73),(((23,(51,57)),52),70)),(21,34)),(10,40))),2);
 819: 3 -8309.649414 -8271.933618 (0,(1,(((((((((((((3,18),((((((7,28),67),(19,46)),14),26),44)),75),(11,77)),(47,76)),(((42,50),54),(55,78))),65),(((((((4,(31,(41,69))),(((5,(62,64)),(((16,37),61),(25,36))),((29,38),35))),(12,30)),(17,63)),(((((8,66),(((24,53),59),74)),(9,15)),(39,43)),71)),((33,45),72)),58)),32),(((6,22),(27,60)),((13,20),((48,49),(56,68))))),73),(((23,(51,57)),52),70)),((10,40),(21,34)))),2);
 820: 1 -8236.259766 -8285.670736 (0,1,(2,((((((((((((((3,18),(((((((7,28),67),19),46),14),26),44)),75),(11,77)),(47,76)),(((42,50),54),(55,78))),65),(((((((((4,(41,69)),31),((((5,(((16,61),37),(25,36))),(62,64)),35),(29,38))),(12,30)),(17,63)),((9,15),(((33,45),72),71))),((8,66),(((24,53),59),74))),(39,43)),58)),32),(((6,22),(27,60)),((13,20),((48,49),(56,68))))),73),(((21,34),70),((23,57),51))),52),(10,40))));
 821: 9 -8006.097656 -8284.868655 (0,1,(2,(((((((((((((3,18),((((7,28),67),(19,46)),((14,44),26))),75),(11,77)),(47,76)),(((42,54),50),(55,78))),65),(((((((((((((4,31),(41,69)),(12,30)),((29,38),35)),(5,(62,64))),((16,(37,61)),(25,36))),(17,63)),71),((33,45),72)),(9,15)),(39,43)),((8,66),(((24,53),59),74))),58)),32),(((6,22),(27,60)),((13,20),((48,49),(56,68))))),((10,40),73)),((((23,51),57),70),52)),(21,34))));
 822: 1 -8038.489258 -8268.361801 (0,(1,(((((((((((((3,18),(((((7,28),67),19),46),((14,44),26))),75),(11,77)),(47,76)),(((42,54),50),(55,78))),65),((((((((4,31),(41,69)),((((5,(62,64)),(((16,37),61),(25,36))),35),(29,38))),(12,30)),(17,63)),(((9,15),(((33,45),72),71)),(39,43))),((8,66),(((24,53),59),74))),58)),32),(((6,22),(27,60)),((13,20),((48,49),(56,68))))),((10,40),73)),((((23,57),51),70),52)),(21,34))),2);
 823: 1 -8253.041016 -8271.692892 (0,(1,(((((((((((((3,18),((((7,28),67),(19,46)),((14,44),26))),75),(11,77)),(47,76)),(((42,54),50),(55,78))),65),(((((((4,31),(41,69)),(((5,(62,64)),(((16,37),61),(25,36))),((29,38),35))),(12,30)),(17,63)),(((((8,66),(((24,53),59),74)),(9,15)),(((33,45),72),71)),(39,43))),58)),32),(((6,22),(27,60)),((13,20),((48,49),(56,68))))),((10,40),73)),((((23,51),57),70),52)),(21,34))),2);
 824: 2 -8319.851562 -8267.886367 (0,(1,(((((((((((((3,18),(((((((7,28),67),19),46),14),26),44)),75),(11,77)),(47,76)),(((42,54),50),(55,78))),65),((((((((4,31),(41,69)),(((5,(62,64)),(((16,37),61),(25,36))),((29,38),35))),(12,30)),(17,63)),((8,66),(((24,53),59),74))),(((9,15),(((33,45),72),71)),(39,43))),58)),32),(((6,22),(27,60)),((13,20),((48,49),(56,68))))),((10,40),73)),(((23,(51,57)),52),70)),(21,34))),2);
 825: 1 -8400.152344 -8269.85901 (0,(1,((((((((((((((3,18),((((7,28),67),(19,46)),((14,44),26))),75),(11,77)),(47,76)),(((42,54),50),(55,78))),65),((((((((((4,(41,69)),31),(((5,(62,64)),(((16,37),61),(25,36))),((29,38),35))),(12,30)),(17,63)),71),(39,43)),((((8,66),74),((24,53),59)),(9,15))),((33,45),72)),58)),32),(((6,22),(27,60)),((13,20),((48,49),(56,68))))),73),((((23,57),51),70),52)),(10,40)),(21,34))),2);
 826: 2 -7869.546875 -8275.353449 (0,(1,(((((((((((((3,18),((((((7,28),67),(19,46)),14),26),44)),75),(11,77)),(47,76)),(((42,54),50),(55,78))),65),(((((((((4,31),(41,69)),(((5,(62,64)),(((16,37),61),(25,36))),((29,38),35))),(12,30)),(17,63)),((9,15),(((33,45),72),71))),((8,66),(((24,53),59),74))),(39,43)),58)),32),(((6,22),(27,60)),((13,20),((48,49),(56,68))))),73),((21,34),(((23,51),57),70))),((10,40),52))),2);
 827: 1 -8261.958984 -8270.596782 (0,(1,((((((((((((((3,18),((((7,28),67),(19,46)),((14,44),26))),75),(11,77)),(47,76)),(((42,54),50),(55,78))),65),((((((((4,(41,69)),31),((((5,(62,64)),35),((16,(37,61)),(25,36))),(29,38))),(12,30)),(17,63)),((8,66),(((24,53),59),74))),(((9,15),(((33,45),72),71)),(39,43))),58)),32),(((6,22),(27,60)),((13,20),((48,49),(56,68))))),73),((10,40),52)),(((23,57),51),70)),(21,34))),2);
 828: 1 -8627.182617 -8272.858132 (0,1,(2,(((((((((((((3,18),((((7,28),67),(19,46)),((14,44),26))),75),(11,77)),(47,76)),(((42,54),50),(55,78))),65),((((((((4,(31,(41,69))),(((5,(62,64)),(((16,37),61),(25,36))),((29,38),35))),(12,30)),(17,63)),(((9,15),(((33,45),72),71)),(39,43))),((8,66),(((24,53),59),74))),58),32)),(((6,22),(27,60)),((13,20),((48,49),(56,68))))),((10,40),73)),52),(((23,57),51),70)),(21,34))));
 829: 1 -8778.5625 -8276.103141 (0,(1,(((((((((((((3,18),((((((7,28),67),(19,46)),14),26),44)),75),(11,77)),(47,76)),(((42,54),50),(55,78))),65),((((((((4,(41,69)),31),(((5,(62,64)),(((16,61),37),(25,36))),((29,38),35))),(12,30)),(17,63)),((8,66),(((24,53),59),74))),(((9,15),(((33,45),72),71)),(39,43))),58)),((((6,22),(27,60)),((13,20),((48,49),(56,68)))),32)),73),(((23,(51,57)),52),70)),(10,40)),(21,34))),2);
 830: 1 -8004.902344 -8274.066961 (0,(1,2),((((((((((((((3,18),(((((7,28),67),19),46),((14,44),26))),75),(11,77)),(47,76)),(((42,54),50),(55,78))),65),((((((((4,31),(41,69)),(((5,(62,64)),(((16,37),61),(25,36))),((29,38),35))),(12,30)),(17,63)),(((8,66),74),((24,53),59))),(((9,15),(((33,45),72),71)),(39,43))),58)),32),(((6,22),(27,60)),(((13,20),(48,49)),(56,68)))),73),(((23,(51,57)),70),52)),(10,40)),(21,34)));
 831: 1 -8753.274414 -8271.514103 (0,(1,((((((((((((((3,18),((((7,28),67),(19,46)),((14,44),26))),75),(11,77)),(47,76)),(((42,54),50),(55,78))),65),((((((4,(31,(41,69))),((5,(62,64)),(((((16,37),61),(25,36)),(29,38)),35))),(12,30)),(17,63)),(((8,66),(((24,53),59),74)),(((9,15),(((33,45),72),71)),(39,43)))),58)),32),(((6,22),(27,60)),((13,20),((48,49),(56,68))))),73),((((23,51),57),70),52)),(10,40)),(21,34))),2);
 832: 1 -8067.821289 -8268.987324 (0,(1,((((((((((((((3,18),(((7,28),67),(((14,44),26),(19,46)))),75),(11,77)),(47,76)),(((42,54),50),(55,78))),65),(((((((4,(31,(41,69))),(((5,(62,64)),(((16,37),61),(25,36))),((29,38),35))),(12,30)),(17,63)),((8,66),(((24,53),59),74))),(((9,15),(((33,45),72),71)),(39,43))),58)),32),(((6,22),(27,60)),((13,20),((48,49),(56,68))))),73),(((23,51),57),(52,70))),(10,40)),(21,34))),2);
 833: 1 -7964.451172 -8299.03999 (0,1,(2,((((((((((((((3,18),((((7,28),67),(19,46)),((14,44),26))),75),(11,77)),(47,76)),(((42,54),50),(55,78))),65),((((((((4,(41,69)),31),((29,38),35)),(5,(((16,61),37),(25,36)))),((12,30),(62,64))),(17,63)),(((8,66),(((24,53),59),74)),(((9,15),(((33,45),72),71)),(39,43)))),58)),32),(((6,22),(27,60)),((13,20),((48,49),(56,68))))),73),((((23,51),57),70),52)),(10,40)),(21,34))));
 834: 8 -8228 -8268.505866 (0,(1,((((((((((((((3,18),((((7,28),67),((14,44),26)),(19,46))),75),(11,77)),(47,76)),(((42,54),50),(55,78))),65),((((((((4,31),(41,69)),(((5,(62,64)),(((16,37),61),(25,36))),((29,38),35))),(12,30)),(17,63)),((8,66),(((24,53),59),74))),(((9,15),(((33,45),72),71)),(39,43))),58)),32),(((6,22),(27,60)),((13,20),((48,49),(56,68))))),73),((((23,51),57),70),52)),(10,40)),(21,34))),2);
 835: 3 -8353.610352 -8265.804488 (0,1,(2,((((((((((((((3,18),(((((((7,28),67),46),19),14),26),44)),75),(11,77)),(47,76)),(((42,54),50),(55,78))),65),(((((((4,(31,(41,69))),(((5,(62,64)),(((16,37),61),(25,36))),((29,38),35))),(12,30)),(17,63)),((8,66),(((24,53),59),74))),(((9,15),(((33,45),72),71)),(39,43))),58)),32),(((6,22),(27,60)),((13,20),((48,49),(56,68))))),73),((((23,51),57),52),70)),(10,40)),(21,34))));
 836: 2 -8531.681641 -8273.745498 (0,(1,((((((((((((((3,18),((((7,28),67),(19,46)),((14,44),26))),75),(11,77)),(47,76)),(((42,54),50),(55,78))),65),((((((4,(31,(41,69))),((5,((((16,37),61),(25,36)),((29,38),35))),(62,64))),(12,30)),(17,63)),(((8,66),(((24,53),59),74)),(((9,15),(((33,45),72),71)),(39,43)))),58)),32),(((6,22),(27,60)),((13,20),((48,49),(56,68))))),73),((((23,51),57),70),52)),(10,40)),(21,34))),2);
 837: 1 -8343.135742 -8273.347844 (0,1,(2,(((((((((((((3,18),((((((7,28),67),(19,46)),14),26),44)),75),(11,77)),(47,76)),(((42,54),50),(55,78))),65),(((((((((4,31),(41,69)),(((5,(62,64)),(((16,37),61),(25,36))),((29,38),35))),(12,30)),(17,63)),71),((((8,66),(((24,53),59),74)),(9,15)),(39,43))),((33,45),72)),58)),32),(((6,22),(27,60)),((13,20),((48,49),(56,68))))),((10,40),73)),((((23,51),57),52),70)),(21,34))));
 838: 1 -8151.144531 -8276.949888 (0,(1,(((((((((((((((3,18),((((7,28),67),(19,46)),((14,44),26))),75),(11,77)),(47,76)),(((42,54),50),(55,78))),65),(((((((4,31),(41,69)),(((5,(62,64)),(((16,37),61),(25,36))),((29,38),35))),(17,63)),(12,30)),(((8,66),(((24,53),59),74)),(((9,15),(((33,45),72),71)),(39,43)))),58)),32),(((6,22),(27,60)),((13,20),((48,49),(56,68))))),73),52),(((23,57),51),70)),(10,40)),(21,34))),2);
 839: 1 -8521.504883 -8276.941803 (0,(1,(((((((((((((((3,18),(((((7,28),67),19),46),((14,44),26))),75),(11,77)),(47,76)),(((42,50),54),(55,78))),65),(((((((((4,(41,69)),31),(((5,(((16,37),61),(25,36))),(62,64)),((29,38),35))),(12,30)),(17,63)),((9,15),(((33,45),72),71))),(39,43)),((8,66),(((24,53),59),74))),58)),32),(((6,22),(27,60)),((13,20),((48,49),(56,68))))),73),(((23,51),57),52)),(10,40)),70),(21,34))),2);
 840: 1 -8092.473633 -8288.614154 (0,1,(2,((((((((((((((3,18),((((7,28),67),(19,46)),((14,44),26))),(11,77)),(47,76)),75),(((42,54),50),(55,78))),65),((((((((4,31),(41,69)),(((5,(62,64)),(((16,37),61),(25,36))),((29,38),35))),(12,30)),(17,63)),((8,66),(((24,53),59),74))),(((9,15),(((33,45),72),71)),(39,43))),58)),32),(((6,22),(27,60)),((13,20),((48,49),(56,68))))),73),((10,40),52)),(((23,51),57),70)),(21,34))));
 841: 2 -8444.976562 -8277.697773 (0,(1,(((((((((((((3,18),((((7,28),67),(19,46)),((14,44),26))),75),(11,77)),(47,76)),(((42,54),50),(55,78))),65),((((((4,(31,(41,69))),((5,(62,64)),((((16,37),61),(25,36)),((29,38),35)))),(12,30)),(17,63)),(((8,66),(((24,53),59),74)),(((9,15),(((33,45),72),71)),(39,43)))),58)),((((6,22),(27,60)),((13,20),((48,49),(56,68)))),32)),73),((((23,51),57),70),52)),(10,40)),(21,34))),2);
 842: 1 -8353.412109 -8272.858132 (0,1,(2,(((((((((((((3,18),((((7,28),67),(19,46)),((14,44),26))),75),(11,77)),(47,76)),(((42,54),50),(55,78))),65),((((((((4,(31,(41,69))),(((5,(62,64)),(((16,37),61),(25,36))),((29,38),35))),(12,30)),(17,63)),(((9,15),(((33,45),72),71)),(39,43))),((8,66),(((24,53),59),74))),58),32)),(((6,22),(27,60)),((13,20),((48,49),(56,68))))),((10,40),73)),52),(((23,57),51),70)),(21,34))));
 843: 4 -7732.523438 -8276.28363 (0,1,(2,(((((((((((((3,18),(((((((7,28),67),46),19),14),26),44)),75),(11,77)),(47,76)),(((42,50),54),(55,78))),65),((((((((4,31),(41,69)),(((5,(62,64)),(((16,37),61),(25,36))),((29,38),35))),(12,30)),(17,63)),((8,66),(((24,53),59),74))),(((9,15),(((33,45),72),71)),(39,43))),58)),32),(((6,22),(27,60)),((13,20),((48,49),(56,68))))),73),(((21,34),70),((23,57),51))),((10,40),52))));
 844: 1 -8297.773438 -8275.67044 (0,(1,(((((((((((((((3,18),((((((7,28),67),(19,46)),14),26),44)),75),(11,77)),(47,76)),(((42,50),54),(55,78))),65),((((((((4,(41,69)),31),(12,30)),(((5,((29,38),35)),(((16,37),61),(25,36))),(62,64))),(17,63)),(((9,15),(((33,45),72),71)),(39,43))),((8,66),(((24,53),59),74))),58)),32),(((6,22),(27,60)),((13,20),((48,49),(56,68))))),73),52),(((23,51),57),70)),(10,40)),(21,34))),2);
 845: 1 -8367.101562 -8271.504718 (0,1,(2,(((((((((((((3,18),(((((7,28),67),19),46),((14,44),26))),75),(11,77)),(47,76)),(((42,54),50),(55,78))),65),((((((((4,31),(41,69)),(((5,(62,64)),(((16,61),37),(25,36))),((29,38),35))),(12,30)),(17,63)),(((33,45),72),71)),((((8,66),(((24,53),59),74)),(9,15)),(39,43))),58)),32),(((6,22),(27,60)),((13,20),((48,49),(56,68))))),((10,40),73)),((((23,51),57),52),70)),(21,34))));
 846: 1 -7507.987305 -8292.689735 (0,1,(2,((((((((((((((3,18),(((((((7,28),67),19),46),14),26),44)),75),(11,77)),(47,76)),(((42,50),54),(55,78))),65),((((((((((4,(41,69)),31),(((5,(((16,61),37),(25,36))),(62,64)),35)),(29,38)),(12,30)),(17,63)),((9,15),(((33,45),72),71))),((8,66),(((24,53),59),74))),(39,43)),58)),32),(((6,22),(27,60)),((13,20),((48,49),(56,68))))),73),((21,34),(((23,57),51),70))),52),(10,40))));
 847: 1 -8602.71582 -8270.596782 (0,(1,((((((((((((((3,18),((((7,28),67),(19,46)),((14,44),26))),75),(11,77)),(47,76)),(((42,54),50),(55,78))),65),((((((((4,(41,69)),31),((((5,(62,64)),35),((16,(37,61)),(25,36))),(29,38))),(12,30)),(17,63)),((8,66),(((24,53),59),74))),(((9,15),(((33,45),72),71)),(39,43))),58)),32),(((6,22),(27,60)),((13,20),((48,49),(56,68))))),73),((10,40),52)),(((23,57),51),70)),(21,34))),2);
 848: 2 -7927.189941 -8280.938897 (0,1,(2,((((((((((((((3,18),((((7,28),67),(19,46)),((14,44),26))),75),(11,77)),(47,76)),(((42,54),50),(55,78))),65),(((((((((4,31),(41,69)),((29,38),35)),((5,(62,64)),((16,(37,61)),(25,36)))),(12,30)),(17,63)),((8,66),(((24,53),59),74))),(((9,15),(((33,45),72),71)),(39,43))),58)),32),(((6,22),(27,60)),((13,20),((48,49),(56,68))))),73),((((23,51),57),70),52)),(10,40)),(21,34))));
 849: 1 -8318.290039 -8279.558733 (0,(1,(((((((((((((3,18),(((((7,28),67),19),46),((14,44),26))),75),(11,77)),(47,76)),((42,(50,54)),(55,78))),65),((((((((4,(31,(41,69))),((((5,(62,64)),35),(((16,37),61),(25,36))),(29,38))),(12,30)),(17,63)),71),((33,45),72)),((((8,66),(((24,53),59),74)),(9,15)),(39,43))),58)),32),(((6,22),(27,60)),((13,20),((48,49),(56,68))))),((10,40),73)),(((23,(51,57)),70),52)),(21,34))),2);
 850: 1 -8352.02832 -8272.858132 (0,1,(2,(((((((((((((3,18),((((7,28),67),(19,46)),((14,44),26))),75),(11,77)),(47,76)),(((42,54),50),(55,78))),65),((((((((4,(31,(41,69))),(((5,(62,64)),(((16,37),61),(25,36))),((29,38),35))),(12,30)),(17,63)),(((9,15),(((33,45),72),71)),(39,43))),((8,66),(((24,53),59),74))),58),32)),(((6,22),(27,60)),((13,20),((48,49),(56,68))))),((10,40),73)),52),(((23,57),51),70)),(21,34))));
 851: 1 -7579.994141 -8279.638769 (0,(1,(((((((((((((3,18),(((((7,28),46),19),67),((14,44),26))),75),(11,77)),(47,76)),((42,(50,54)),(55,78))),65),(((((((((4,(41,69)),31),((((5,(((16,61),37),(25,36))),(62,64)),35),(29,38))),(12,30)),(17,63)),71),((((8,66),(((24,53),59),74)),(9,15)),(39,43))),((33,45),72)),58)),32),(((6,22),(27,60)),((13,20),((48,49),(56,68))))),((10,40),73)),((((23,51),57),52),70)),(21,34))),2);
 852: 4 -7750.316406 -8272.446114 (0,(1,((((((((((((((3,18),((((((7,28),67),(19,46)),14),26),44)),75),(11,77)),(47,76)),(((42,54),50),(55,78))),65),((((((((4,31),(41,69)),(((5,(62,64)),(((16,37),61),(25,36))),((29,38),35))),(12,30)),(17,63)),((8,66),(((24,53),59),74))),(((9,15),(((33,45),72),71)),(39,43))),58)),32),(((6,22),(27,60)),((13,20),((48,49),(56,68))))),73),((21,34),(((23,51),57),70))),(10,40)),52)),2);
 853: 1 -7859.916016 -8279.876132 (0,1,(2,((((((((((((((3,18),((((7,28),67),(19,46)),((14,44),26))),75),(11,77)),(47,76)),(((42,54),50),(55,78))),65),((((((((4,31),(41,69)),(((5,(62,64)),(((16,37),61),(25,36))),((29,38),35))),(12,30)),(17,63)),(((33,45),72),71)),((((8,66),(((24,53),59),74)),(9,15)),(39,43))),58)),((((6,22),(27,60)),((13,20),((48,49),(56,68)))),32)),73),52),(((23,51),57),70)),(10,40)),(21,34))));
 854: 2 -8216.998047 -8273.452228 (0,(1,((((((((((((((3,18),((((((7,28),67),(19,46)),14),26),44)),75),(11,77)),(47,76)),(((42,50),54),(55,78))),65),(((((((4,(41,69)),31),(12,30)),(((5,((29,38),35)),(((16,37),61),(25,36))),(62,64))),(17,63)),(((8,66),(((24,53),59),74)),(((9,15),(((33,45),72),71)),(39,43)))),58)),32),(((6,22),(27,60)),((13,20),((48,49),(56,68))))),73),((((23,51),57),52),70)),(10,40)),(21,34))),2);
 855: 2 -7841.256348 -8278.840733 (0,1,(2,(((((((((((((3,18),((((((7,28),67),(19,46)),14),26),44)),75),(11,77)),(47,76)),(((42,54),50),(55,78))),65),((((((((4,31),(41,69)),(12,30)),(((5,((29,38),35)),(((16,37),61),(25,36))),(62,64))),(17,63)),(((33,45),72),71)),((((8,66),(((24,53),59),74)),(9,15)),(39,43))),58)),32),(((6,22),(27,60)),((13,20),((48,49),(56,68))))),((10,40),73)),((((23,51),57),70),52)),(21,34))));
 856: 2 -7486.246094 -8266.415616 (0,1,(2,((((((((((((((3,18),(((((((7,28),67),19),46),14),26),44)),75),(11,77)),(47,76)),(((42,54),50),(55,78))),65),((((((((4,(41,69)),31),(((5,(62,64)),(((16,37),61),(25,36))),((29,38),35))),(12,30)),(17,63)),((8,66),(((24,53),59),74))),(((9,15),(((33,45),72),71)),(39,43))),58)),32),(((6,22),(27,60)),((13,20),((48,49),(56,68))))),73),(((23,57),51),(52,70))),(10,40)),(21,34))));
 857: 1 -8022.118652 -8282.885231 (0,(1,2),((((((((((((3,18),(((((((7,28),67),46),19),14),26),44)),75),(11,77)),(47,76)),(((42,54),50),(55,78))),65),((((((((((4,31),(41,69)),((((5,(((16,37),61),(25,36))),(62,64)),35),(29,38))),(12,30)),(17,63)),((8,66),(((24,53),59),74))),((9,15),(((33,45),72),71))),(39,43)),58),32)),(((6,22),(27,60)),((13,20),((48,49),(56,68))))),((10,40),73)),(((23,(51,57)),52),70)),(21,34)));
 858: 1 -8089.003906 -8271.331941 (0,1,(2,(((((((((((((((3,18),((((7,28),67),(19,46)),((14,44),26))),75),(11,77)),(47,76)),(((42,54),50),(55,78))),65),(((((((((4,31),(41,69)),(((5,(62,64)),(((16,37),61),(25,36))),((29,38),35))),(12,30)),(17,63)),(((33,45),72),71)),(39,43)),(((8,66),(((24,53),59),74)),(9,15))),58)),32),(((6,22),(27,60)),((13,20),((48,49),(56,68))))),73),52),(((23,51),57),70)),(10,40)),(21,34))));
 859: 1 -8431.837891 -8288.256102 (0,1,(2,(((((((((((((3,18),((((7,28),67),(19,46)),((14,44),26))),75),(11,77)),(47,76)),(((42,54),50),(55,78))),65),((((((((((((((4,31),(41,69)),(12,30)),((29,38),35)),5),(62,64)),(((16,37),61),(25,36))),(17,63)),71),((33,45),72)),(9,15)),(39,43)),((8,66),(((24,53),59),74))),58)),32),(((6,22),(27,60)),((13,20),((48,49),(56,68))))),((10,40),73)),((((23,51),57),70),52)),(21,34))));
 860: 1 -8228.392578 -8280.438514 (0,(1,(((((((((((((3,18),((((((7,28),67),(19,46)),14),26),44)),75),(11,77)),(47,76)),(((42,54),50),(55,78))),65),(((((((((4,31),(41,69)),((5,((((16,37),61),(25,36)),(62,64))),((29,38),35))),(12,30)),(17,63)),((9,15),(((33,45),72),71))),(39,43)),((8,66),(((24,53),59),74))),58)),32),(((6,22),(27,60)),((13,20),((48,49),(56,68))))),73),((21,34),(((23,51),57),70))),((10,40),52))),2);
 861: 1 -8741.037109 -8289.07546 (0,1,(2,(((((((((((3,18),((((((7,28),67),(19,46)),14),26),44)),75),(11,77)),(47,76)),(((42,50),54),(55,78))),65),(((((((((4,31),(41,69)),(((5,(62,64)),(((16,37),61),(25,36))),((29,38),35))),(12,30)),(17,63)),((8,66),(((24,53),59),74))),(((9,15),(((33,45),72),71)),(39,43))),58),((((6,22),(27,60)),((13,20),((48,49),(56,68)))),32))),((10,40),73)),((((23,51),57),70),52)),(21,34))));
 862: 1 -8336.863281 -8276.67181 (0,(1,(((((((((((((((3,18),((((7,28),67),(19,46)),((14,44),26))),75),(11,77)),(47,76)),((42,(50,54)),(55,78))),65),((((((((4,31),(41,69)),(((5,(62,64)),((16,(37,61)),(25,36))),((29,38),35))),(12,30)),(17,63)),((8,66),(((24,53),59),74))),(((9,15),(((33,45),72),71)),(39,43))),58)),32),(((6,22),(27,60)),(((13,20),(56,68)),(48,49)))),73),(10,40)),(((23,57),51),52)),70),(21,34))),2);
 863: 4 -8613.962891 -8288.972968 (0,1,(2,((((((((((((3,18),((((((7,28),67),(19,46)),14),26),44)),75),(11,77)),(47,76)),((((42,50),54),55),78)),65),(((((((((4,31),(41,69)),(((5,(62,64)),(((16,37),61),(25,36))),((29,38),35))),(12,30)),(17,63)),((8,66),(((24,53),59),74))),(((9,15),(((33,45),72),71)),(39,43))),58),((((6,22),(27,60)),((13,20),((48,49),(56,68)))),32))),73),(10,40)),((((23,51),57),70),52)),(21,34))));
 864: 4 -7916.270508 -8276.866957 (0,(1,((((((((((((((3,18),(((((((7,28),67),46),19),14),26),44)),75),(11,77)),(47,76)),((((42,50),54),55),78)),65),((((((((4,(41,69)),31),(12,30)),(((5,((29,38),35)),(((16,37),61),(25,36))),(62,64))),(17,63)),(((33,45),72),71)),((((8,66),(((24,53),59),74)),(9,15)),(39,43))),58)),32),(((6,22),(27,60)),((13,20),((48,49),(56,68))))),73),(((23,(51,57)),70),52)),(10,40)),(21,34))),2);
 865: 2 -8114.599609 -8275.798378 (0,(1,(((((((((((((3,18),((((7,28),(19,46)),67),((14,44),26))),75),(11,77)),(47,76)),(((42,54),50),(55,78))),65),(((((((((4,31),(41,69)),(((5,(((16,37),61),(25,36))),(62,64)),((29,38),35))),(12,30)),(17,63)),((8,66),(((24,53),59),74))),(((9,15),(((33,45),72),71)),(39,43))),58),32)),(((6,22),(27,60)),((13,20),((48,49),(56,68))))),73),((((23,57),51),52),70)),(10,40)),(21,34))),2);
 866: 1 -7609.930176 -8273.401702 (0,(1,((((((((((((((3,18),((((((7,28),67),(19,46)),14),26),44)),75),(11,77)),(47,76)),(((42,50),54),(55,78))),65),((((((((4,31),(41,69)),(12,30)),((((5,(62,64)),(((16,37),61),(25,36))),(29,38)),35)),(17,63)),((8,66),(((24,53),59),74))),(((9,15),(((33,45),72),71)),(39,43))),58)),32),(((6,22),(27,60)),((13,20),((48,49),(56,68))))),73),((((23,51),57),70),52)),(10,40)),(21,34))),2);
 867: 1 -8916.274414 -8265.781845 (0,1,(2,((((((((((((((3,18),(((((((7,28),67),19),46),14),26),44)),75),(11,77)),(47,76)),(((42,54),50),(55,78))),65),((((((((4,(41,69)),31),(((5,(62,64)),(((16,37),61),(25,36))),((29,38),35))),(12,30)),(17,63)),((8,66),(((24,53),59),74))),(((9,15),(((33,45),72),71)),(39,43))),58)),32),(((6,22),(27,60)),((13,20),((48,49),(56,68))))),73),((((23,57),51),52),70)),(10,40)),(21,34))));
 868: 1 -8819.894531 -8268.248947 (0,(1,(((((((((((((((3,18),((((7,28),67),(19,46)),((14,44),26))),75),(11,77)),(47,76)),(((42,54),50),(55,78))),65),(((((((4,31),(41,69)),(((5,(62,64)),(((16,37),61),(25,36))),((29,38),35))),(12,30)),(17,63)),((((8,66),74),((24,53),59)),(((9,15),(((33,45),72),71)),(39,43)))),58)),32),(((6,22),(27,60)),((13,20),((48,49),(56,68))))),73),52),(((23,57),51),70)),(10,40)),(21,34))),2);
 869: 2 -8176.616211 -8273.348272 (0,1,(2,(((((((((((((3,18),(((((((7,28),67),19),46),14),26),44)),75),(11,77)),(47,76)),(((42,54),50),(55,78))),65),(((((((((4,31),(41,69)),(((5,(62,64)),(((16,61),37),(25,36))),((29,38),35))),(12,30)),(17,63)),71),((((8,66),(((24,53),59),74)),(9,15)),(39,43))),((33,45),72)),58)),32),(((6,22),(27,60)),((13,20),((48,49),(56,68))))),((10,40),73)),((((23,51),57),52),70)),(21,34))));
 870: 7 -8368.15918 -8273.382607 (0,1,(2,(((((((((((((3,18),(((7,28),67),((((14,44),26),19),46))),((11,77),75)),(47,76)),(((42,50),54),(55,78))),65),(((((((4,31),(41,69)),(((5,(62,64)),(((16,61),37),(25,36))),((29,38),35))),(12,30)),(17,63)),(((8,66),(((24,53),59),74)),(((9,15),(((33,45),72),71)),(39,43)))),58)),32),(((6,22),(27,60)),((13,20),((48,49),(56,68))))),73),((10,40),52)),(((23,51),57),70)),(21,34))));
 871: 3 -8737.383789 -8270.724942 (0,1,(2,((((((((((((((3,18),(((((((7,28),67),19),46),14),26),44)),75),(11,77)),(47,76)),(((42,54),50),(55,78))),65),((((((((4,31),(41,69)),(((5,(62,64)),(((16,37),61),(25,36))),((29,38),35))),(12,30)),(17,63)),(((((8,66),(((24,53),59),74)),(9,15)),(39,43)),71)),((33,45),72)),58)),32),(((6,22),(27,60)),((13,20),((48,49),(56,68))))),73),(((23,51),57),(52,70))),(10,40)),(21,34))));
 872: 1 -8031.338867 -8281.626895 (0,(1,(((((((((((((3,18),(((((7,28),67),46),19),((14,44),26))),75),(11,77)),(47,76)),(((42,54),50),(55,78))),65),((((((((((4,(41,69)),31),((((5,(62,64)),(((16,37),61),(25,36))),(29,38)),35)),(12,30)),(17,63)),((9,15),(((33,45),72),71))),((8,66),(((24,53),59),74))),(39,43)),58),32)),(((6,22),(27,60)),((13,20),((48,49),(56,68))))),((10,40),73)),((23,(51,57)),52)),70),(21,34))),2);
 873: 1 -8448.37207 -8280.241851 (0,(1,(((((((((((((3,18),((((7,28),(19,46)),67),((14,44),26))),75),(11,77)),(47,76)),(((42,54),50),(55,78))),65),(((((((((4,31),(41,69)),(5,(((((16,37),61),(25,36)),(62,64)),((29,38),35)))),(12,30)),(17,63)),((8,66),(((24,53),59),74))),(((9,15),(((33,45),72),71)),(39,43))),58),32)),(((6,22),(27,60)),((13,20),((48,49),(56,68))))),73),((((23,57),51),52),70)),(10,40)),(21,34))),2);
 874: 1 -8523.070312 -8276.98674 (0,(1,2),(((((((((((((3,18),(((((((7,28),67),46),19),14),26),44)),75),(11,77)),(47,76)),(((42,50),54),(55,78))),65),((((((((4,(31,(41,69))),((((5,(62,64)),((16,(37,61)),(25,36))),(29,38)),35)),(12,30)),(17,63)),71),((((8,66),(((24,53),59),74)),(9,15)),(39,43))),((33,45),72)),58)),32),(((6,22),(27,60)),((13,20),((48,49),(56,68))))),((10,40),73)),(((23,(51,57)),52),70)),(21,34)));
 875: 1 -8433.417969 -8280.030414 (0,(1,(((((((((((((3,18),(((((((7,28),67),19),46),14),26),44)),75),(11,77)),(47,76)),(((42,50),54),(55,78))),65),(((((((((4,(41,69)),31),(12,30)),(((5,((29,38),35)),((16,(37,61)),(25,36))),(62,64))),(17,63)),71),((((8,66),(((24,53),59),74)),(9,15)),(39,43))),((33,45),72)),58)),32),(((6,22),(27,60)),((13,20),((48,49),(56,68))))),((10,40),73)),(((23,(51,57)),52),70)),(21,34))),2);
 876: 3 -8108.388672 -8276.993016 (0,1,(2,(((((((((((((3,18),(((((((7,28),67),46),19),14),26),44)),75),(11,77)),(47,76)),(((42,50),54),(55,78))),65),((((((((4,(41,69)),31),(((5,(62,64)),(((16,37),61),(25,36))),((29,38),35))),(12,30)),(17,63)),(((9,15),(((33,45),72),71)),(39,43))),((8,66),(((24,53),59),74))),58)),32),(((6,22),(27,60)),((13,20),((48,49),(56,68))))),73),(((21,34),70),((23,57),51))),((10,40),52))));
 877: 6 -8015.379883 -8270.913123 (0,1,(2,((((((((((((((3,18),(((((7,28),67),19),46),((14,44),26))),75),(11,77)),(47,76)),(((42,50),54),(55,78))),65),((((((((4,31),(41,69)),(((5,(62,64)),(((16,61),37),(25,36))),((29,38),35))),(12,30)),(17,63)),(((33,45),72),71)),((((8,66),(((24,53),59),74)),(9,15)),(39,43))),58)),32),(((6,22),(27,60)),((13,20),((48,49),(56,68))))),73),(10,40)),(((23,51),57),(52,70))),(21,34))));
 878: 1 -8517.587891 -8274.569603 (0,1,(2,(((((((((((((((3,18),((((7,28),67),(19,46)),((14,44),26))),75),(11,77)),(47,76)),(((42,54),50),(55,78))),65),((((((((4,31),(41,69)),(((5,(62,64)),(((16,37),61),(25,36))),((29,38),35))),(12,30)),(17,63)),(((33,45),72),71)),((((8,66),(((24,53),59),74)),(9,15)),(39,43))),58)),32),(((6,22),(27,60)),((13,20),((48,49),(56,68))))),52),73),(((23,51),57),70)),(10,40)),(21,34))));
 879: 2 -8355.193359 -8270.432434 (0,(1,((((((((((((((3,18),((((7,28),67),(19,46)),((14,44),26))),75),(11,77)),(47,76)),(((42,50),54),(55,78))),65),(((((((4,(41,69)),31),(((5,(62,64)),(((16,61),37),(25,36))),((29,38),35))),(12,30)),(17,63)),(((8,66),(((24,53),59),74)),(((9,15),(((33,45),72),71)),(39,43)))),58)),32),(((6,22),(27,60)),((13,20),((48,49),(56,68))))),((10,40),73)),((23,(51,57)),52)),70),(21,34))),2);
 880: 1 -7889.884766 -8269.679669 (0,1,(2,((((((((((((((3,18),(((((7,28),67),46),19),((14,44),26))),75),(11,77)),(47,76)),(((42,50),54),(55,78))),((((((((4,31),(41,69)),(((5,(62,64)),(((16,37),61),(25,36))),((29,38),35))),(12,30)),(17,63)),(((9,15),(((33,45),72),71)),(39,43))),((8,66),(((24,53),59),74))),58)),65),32),(((6,22),(27,60)),((13,20),((48,49),(56,68))))),73),((((23,51),57),70),52)),(10,40)),(21,34))));
 881: 1 -8373.738281 -8275.399838 (0,(1,(((((((((((((((3,18),(((((((7,28),67),19),46),14),26),44)),75),(11,77)),(47,76)),(((42,54),50),(55,78))),65),(((((((4,31),(41,69)),(((5,(62,64)),(((16,37),61),(25,36))),((29,38),35))),(12,30)),(17,63)),(((((8,66),(((24,53),59),74)),(9,15)),(39,43)),(((33,45),72),71))),58)),32),(((6,22),(27,60)),((13,20),((48,49),(56,68))))),73),(((23,51),57),52)),70),(10,40)),(21,34))),2);
 882: 2 -8187.59668 -8272.959539 (0,1,(2,(((((((((((((3,18),((((7,28),67),(19,46)),((14,44),26))),75),(11,77)),(47,76)),(((42,50),54),(55,78))),65),(((((((((4,(41,69)),31),(((5,(62,64)),(((16,37),61),(25,36))),((29,38),35))),(12,30)),(17,63)),71),((33,45),72)),((((8,66),(((24,53),59),74)),(9,15)),(39,43))),58)),32),(((6,22),(27,60)),((13,20),((48,49),(56,68))))),((10,40),73)),((((23,57),51),70),52)),(21,34))));
 883: 1 -7985.907227 -8282.510561 (0,1,(2,((((((((((((((3,18),(((((((7,28),67),19),46),14),26),44)),75),(11,77)),(47,76)),(((42,50),54),(55,78))),65),(((((((((4,(41,69)),31),((((5,(((16,61),37),(25,36))),(62,64)),35),(29,38))),(12,30)),(17,63)),((8,66),(((24,53),59),74))),((9,15),(((33,45),72),71))),(39,43)),58)),32),(((6,22),(27,60)),((13,20),((48,49),(56,68))))),73),((21,34),(((23,57),51),70))),52),(10,40))));
 884: 1 -7781.256348 -8267.953183 (0,1,(2,((((((((((((((3,18),((((7,28),67),(19,46)),((14,44),26))),75),(11,77)),(47,76)),(((42,54),50),(55,78))),65),(((((((4,(31,(41,69))),(((5,(((16,37),61),(25,36))),(62,64)),((29,38),35))),(12,30)),(17,63)),((8,66),(((24,53),59),74))),(((9,15),(((33,45),72),71)),(39,43))),58)),32),(((6,22),(27,60)),((13,20),((48,49),(56,68))))),73),((((23,57),51),52),70)),(10,40)),(21,34))));
 885: 4 -8246.121094 -8282.566189 (0,(1,((((((((((((((3,18),((((((7,28),67),(19,46)),14),26),44)),75),(11,77)),(47,76)),(((42,50),54),(55,78))),65),((((((((4,(31,(41,69))),((29,38),35)),((5,(62,64)),(((16,37),61),(25,36)))),(12,30)),(17,63)),(((((8,66),(((24,53),59),74)),(9,15)),(39,43)),71)),((33,45),72)),58)),32),(((6,22),(27,60)),((13,20),((48,49),(56,68))))),73),(((23,(51,57)),52),70)),(10,40)),(21,34))),2);
 886: 2 -8192.560547 -8279.002515 (0,(1,(((((((((((((3,18),((((((7,28),67),(19,46)),14),26),44)),75),(11,77)),(47,76)),(((42,54),50),(55,78))),65),(((((((((4,31),(41,69)),(((5,(62,64)),(((16,37),61),(25,36))),((29,38),35))),(12,30)),(17,63)),((9,15),(((33,45),72),71))),(39,43)),((8,66),(((24,53),59),74))),58)),32),(((6,22),(27,60)),((13,20),((48,49),(56,68))))),73),(((21,34),70),((23,51),57))),((10,40),52))),2);
 887: 1 -8154.378906 -8277.162915 (0,(1,(((((((((((((((3,18),(((((((7,28),67),46),19),14),26),44)),75),(11,77)),(47,76)),(((42,50),54),(55,78))),65),((((((((4,(41,69)),31),(12,30)),(((5,((29,38),35)),(((16,37),61),(25,36))),(62,64))),(17,63)),(((33,45),72),71)),((((8,66),(((24,53),59),74)),(9,15)),(39,43))),58)),32),(((6,22),(27,60)),((13,20),((48,49),(56,68))))),73),52),((23,(51,57)),70)),(10,40)),(21,34))),2);
 888: 2 -8349.375977 -8265.451743 (0,1,(2,((((((((((((((3,18),(((((7,28),67),46),19),((14,44),26))),75),(11,77)),(47,76)),(((42,50),54),(55,78))),65),(((((((4,31),(41,69)),((((5,(62,64)),(((16,37),61),(25,36))),35),(29,38))),(12,30)),(17,63)),(((8,66),(((24,53),59),74)),(((9,15),(((33,45),72),71)),(39,43)))),58)),32),(((6,22),(27,60)),((13,20),((48,49),(56,68))))),73),((((23,51),57),70),52)),(10,40)),(21,34))));
 889: 1 -8436.363281 -8280.424593 (0,1,(2,(((((((((((((3,18),(((((7,28),67),19),46),((14,44),26))),75),(11,77)),(47,76)),(((42,54),50),(55,78))),65),((((((((4,31),(41,69)),(((5,(62,64)),(((16,61),37),(25,36))),((29,38),35))),(12,30)),(17,63)),(((33,45),72),71)),((((8,66),(((24,53),59),74)),(9,15)),(39,43))),58)),((((6,22),(27,60)),((13,20),((48,49),(56,68)))),32)),73),(10,40)),((((23,51),57),52),70)),(21,34))));
 890: 1 -8259.337891 -8271.704364 (0,1,(2,((((((((((((((3,18),(((7,28),67),((((14,44),26),19),46))),75),(11,77)),(47,76)),(((42,50),54),(55,78))),65),(((((((4,31),(41,69)),((((5,(62,64)),(((16,61),37),(25,36))),35),(29,38))),(12,30)),(17,63)),(((8,66),(((24,53),59),74)),(((9,15),(((33,45),72),71)),(39,43)))),58)),32),(((6,22),(27,60)),((13,20),((48,49),(56,68))))),73),((10,40),52)),(((23,51),57),70)),(21,34))));
 891: 1 -8632.383789 -8269.52039 (0,1,(2,(((((((((((((3,18),(((((7,28),67),46),19),((14,44),26))),75),(11,77)),(47,76)),(((42,50),54),(55,78))),65),(((((((((4,31),(41,69)),(((5,(62,64)),(((16,37),61),(25,36))),((29,38),35))),(12,30)),(17,63)),(((9,15),(((33,45),72),71)),(39,43))),((8,66),(((24,53),59),74))),58),32)),(((6,22),(27,60)),((13,20),((48,49),(56,68))))),73),((((23,51),57),70),52)),(10,40)),(21,34))));
 892: 1 -8777.75 -8275.134178 (0,(1,((((((((((((((3,18),(((((7,28),67),19),46),((14,44),26))),75),(11,77)),(47,76)),(((42,54),50),(55,78))),65),((((((((4,(31,(41,69))),(((5,(62,64)),(((16,37),61),(25,36))),((29,38),35))),(12,30)),(17,63)),((9,15),(((33,45),72),71))),((8,66),(((24,53),59),74))),(39,43)),58)),32),(((6,22),(27,60)),(((13,20),(56,68)),(48,49)))),73),((((23,57),51),52),70)),(10,40)),(21,34))),2);
 893: 2 -9262.847656 -8278.118634 (0,(1,(((((((((((((((3,18),(((((7,28),67),19),46),((14,44),26))),75),(11,77)),(47,76)),(((42,50),54),(55,78))),(((((((((4,(41,69)),31),(((5,(62,64)),(((16,37),61),(25,36))),((29,38),35))),(12,30)),(17,63)),((9,15),(((33,45),72),71))),(39,43)),((8,66),(((24,53),59),74))),58)),65),32),(((6,22),(27,60)),((13,20),((48,49),(56,68))))),73),(((23,51),57),52)),(10,40)),70),(21,34))),2);
 894: 2 -7598.179688 -8282.007367 (0,1,(2,((((((((((((((3,18),((((7,28),67),(19,46)),((14,44),26))),75),(11,77)),(47,76)),(((42,54),50),(55,78))),65),(((((((((((4,31),69),41),(((5,(62,64)),(((16,61),37),(25,36))),((29,38),35))),(12,30)),(17,63)),71),(39,43)),(((8,66),(((24,53),59),74)),(9,15))),((33,45),72)),58)),32),(((6,22),(27,60)),((13,20),((48,49),(56,68))))),73),((((23,51),57),70),52)),(10,40)),(21,34))));
 895: 1 -7784.632812 -8268.252662 (0,1,(2,((((((((((((((3,18),((((7,28),67),(19,46)),((14,44),26))),75),(11,77)),(47,76)),(((42,54),50),(55,78))),65),((((((((4,31),(41,69)),((((5,(62,64)),(((16,61),37),(25,36))),35),(29,38))),(12,30)),(17,63)),(((8,66),74),((24,53),59))),(((9,15),(((33,45),72),71)),(39,43))),58)),32),(((6,22),(27,60)),((13,20),((48,49),(56,68))))),73),((((23,51),57),70),52)),(10,40)),(21,34))));
 896: 1 -7619.638672 -8268.987324 (0,(1,((((((((((((((3,18),(((7,28),67),(((14,44),26),(19,46)))),75),(11,77)),(47,76)),(((42,54),50),(55,78))),65),(((((((4,(31,(41,69))),(((5,(62,64)),(((16,37),61),(25,36))),((29,38),35))),(12,30)),(17,63)),((8,66),(((24,53),59),74))),(((9,15),(((33,45),72),71)),(39,43))),58)),32),(((6,22),(27,60)),((13,20),((48,49),(56,68))))),73),(((23,51),57),(52,70))),(10,40)),(21,34))),2);
 897: 1 -8092.424805 -8268.248947 (0,(1,(((((((((((((((3,18),((((7,28),67),(19,46)),((14,44),26))),75),(11,77)),(47,76)),(((42,54),50),(55,78))),65),(((((((4,31),(41,69)),(((5,(62,64)),(((16,37),61),(25,36))),((29,38),35))),(12,30)),(17,63)),((((8,66),74),((24,53),59)),(((9,15),(((33,45),72),71)),(39,43)))),58)),32),(((6,22),(27,60)),((13,20),((48,49),(56,68))))),73),52),(((23,57),51),70)),(10,40)),(21,34))),2);
 898: 2 -8559.9375 -8273.348272 (0,1,(2,(((((((((((((3,18),(((((((7,28),67),19),46),14),26),44)),75),(11,77)),(47,76)),(((42,54),50),(55,78))),65),(((((((((4,31),(41,69)),(((5,(62,64)),(((16,61),37),(25,36))),((29,38),35))),(12,30)),(17,63)),71),((((8,66),(((24,53),59),74)),(9,15)),(39,43))),((33,45),72)),58)),32),(((6,22),(27,60)),((13,20),((48,49),(56,68))))),((10,40),73)),((((23,51),57),52),70)),(21,34))));
 899: 2 -7892.181152 -8274.118356 (0,1,(2,((((((((((((((3,18),((((7,28),(19,46)),67),((14,44),26))),75),(11,77)),(47,76)),(((42,54),50),(55,78))),65),((((((((4,31),(41,69)),((((5,(62,64)),(((16,37),61),(25,36))),35),(29,38))),(12,30)),(17,63)),(((33,45),72),71)),((((8,66),(((24,53),59),74)),(9,15)),(39,43))),58)),32),(((6,22),(27,60)),((13,20),((48,49),(56,68))))),73),(10,40)),(((23,(51,57)),52),70)),(21,34))));
 900: 1 -7478.051758 -8277.187204 (0,1,(2,(((((((((((((3,18),((((((7,28),67),(19,46)),14),26),44)),75),(11,77)),(47,76)),(((42,50),54),(55,78))),65),(((((((((4,31),(41,69)),(((5,(62,64)),(((16,61),37),(25,36))),((29,38),35))),(12,30)),(17,63)),((9,15),(((33,45),72),71))),(39,43)),((8,66),(((24,53),59),74))),58)),32),(((6,22),(27,60)),((13,20),((48,49),(56,68))))),73),((10,40),52)),((21,34),(((23,57),51),70)))));
 901: 1 -8253.486328 -8271.1742 (0,1,(2,((((((((((((((3,18),(((((7,28),67),46),19),((14,44),26))),75),(11,77)),(47,76)),(((42,50),54),(55,78))),65),(((((((4,(41,69)),31),(((5,(62,64)),(((16,37),61),(25,36))),((29,38),35))),(12,30)),(17,63)),((((((8,66),74),((24,53),59)),(9,15)),(39,43)),(((33,45),72),71))),58)),32),(((6,22),(27,60)),((13,20),((48,49),(56,68))))),73),((((23,51),57),52),70)),(10,40)),(21,34))));
 902: 9 -8664.700195 -8268.356579 (0,1,(2,((((((((((((((3,18),((((7,28),67),(19,46)),((14,44),26))),75),(11,77)),(47,76)),(((42,54),50),(55,78))),65),(((((((((4,31),(41,69)),(((5,(62,64)),((16,(37,61)),(25,36))),((29,38),35))),(12,30)),(17,63)),((9,15),(((33,45),72),71))),(39,43)),((8,66),(((24,53),59),74))),58)),32),(((6,22),(27,60)),((13,20),((48,49),(56,68))))),73),(10,40)),((((23,51),57),70),52)),(21,34))));
 903: 1 -8295.217773 -8269.85901 (0,(1,((((((((((((((3,18),((((7,28),67),(19,46)),((14,44),26))),75),(11,77)),(47,76)),(((42,54),50),(55,78))),65),((((((((((4,(41,69)),31),(((5,(62,64)),(((16,37),61),(25,36))),((29,38),35))),(12,30)),(17,63)),71),(39,43)),((((8,66),74),((24,53),59)),(9,15))),((33,45),72)),58)),32),(((6,22),(27,60)),((13,20),((48,49),(56,68))))),73),((((23,57),51),70),52)),(10,40)),(21,34))),2);
 904: 2 -8093.153809 -8270.893036 (0,(1,(((((((((((((3,18),(((((7,28),67),19),46),((14,44),26))),75),(11,77)),(47,76)),(((42,54),50),(55,78))),65),((((((((4,31),(41,69)),(((5,(((16,37),61),(25,36))),(62,64)),((29,38),35))),(12,30)),(17,63)),(((9,15),(((33,45),72),71)),(39,43))),((8,66),(((24,53),59),74))),58)),32),(((6,22),(27,60)),((13,20),((48,49),(56,68))))),((10,40),73)),((((23,57),51),70),52)),(21,34))),2);
 905: 1 -8171.151367 -8287.514645 (0,1,(2,((((((((((((((3,18),75),(((((7,28),67),19),46),((14,44),26))),(11,77)),(47,76)),(((42,50),54),(55,78))),65),((((((4,(31,(41,69))),(((5,(62,64)),(((16,37),61),(25,36))),((29,38),35))),(12,30)),(17,63)),(((8,66),(((24,53),74),59)),(((9,15),(((33,45),72),71)),(39,43)))),58)),32),(((6,22),(27,60)),((13,20),((48,49),(56,68))))),73),((((23,51),57),70),52)),(10,40)),(21,34))));
 906: 1 -7916.898438 -8272.232261 (0,1,(2,((((((((((((((3,18),((((((7,28),67),(19,46)),14),26),44)),75),(11,77)),(47,76)),(((42,54),50),(55,78))),65),((((((((((4,31),(41,69)),(((5,(62,64)),(((16,37),61),(25,36))),((29,38),35))),(12,30)),(17,63)),71),(39,43)),(((8,66),(((24,53),59),74)),(9,15))),((33,45),72)),58)),32),(((6,22),(27,60)),((13,20),((48,49),(56,68))))),73),(10,40)),((((23,51),57),52),70)),(21,34))));
 907: 1 -7687.142578 -8282.591519 (0,(1,2),((((((((((((3,18),(((((((7,28),67),46),19),14),26),44)),75),(11,77)),(47,76)),(((42,54),50),(55,78))),65),((((((((((4,31),(41,69)),((((5,(((16,37),61),(25,36))),(62,64)),35),(29,38))),(12,30)),(17,63)),((9,15),(((33,45),72),71))),((8,66),(((24,53),59),74))),(39,43)),58),32)),(((6,22),(27,60)),((13,20),((48,49),(56,68))))),((10,40),73)),((23,(51,57)),(52,70))),(21,34)));
 908: 1 -8314.378906 -8265.442404 (0,1,(2,((((((((((((((3,18),((((7,28),67),(19,46)),((14,44),26))),75),(11,77)),(47,76)),(((42,54),50),(55,78))),65),(((((((4,(31,(41,69))),((((5,(62,64)),(((16,37),61),(25,36))),35),(29,38))),(12,30)),(17,63)),((8,66),(((24,53),59),74))),(((9,15),(((33,45),72),71)),(39,43))),58)),32),(((6,22),(27,60)),((13,20),((48,49),(56,68))))),73),((((23,57),51),52),70)),(10,40)),(21,34))));
 909: 1 -8402.012695 -8274.92734 (0,(1,((((((((((((((3,18),((((7,28),67),(19,46)),((14,44),26))),75),(11,77)),(47,76)),(((42,50),54),(55,78))),65),(((((((4,(31,(41,69))),(((5,(62,64)),(((16,37),61),(25,36))),((29,38),35))),(12,30)),(17,63)),((8,66),(((24,53),59),74))),(((9,15),(((33,45),72),71)),(39,43))),58)),32),(((6,22),(27,60)),((13,20),((48,49),(56,68))))),52),(((23,51),57),70)),((10,40),73)),(21,34))),2);
 910: 1 -8229.375 -8277.162915 (0,(1,(((((((((((((((3,18),(((((((7,28),67),46),19),14),26),44)),75),(11,77)),(47,76)),(((42,50),54),(55,78))),65),((((((((4,(41,69)),31),(12,30)),(((5,((29,38),35)),(((16,37),61),(25,36))),(62,64))),(17,63)),(((33,45),72),71)),((((8,66),(((24,53),59),74)),(9,15)),(39,43))),58)),32),(((6,22),(27,60)),((13,20),((48,49),(56,68))))),73),52),((23,(51,57)),70)),(10,40)),(21,34))),2);
 911: 1 -8040.772949 -8267.320265 (0,1,(2,((((((((((((((3,18),(((((7,28),67),19),46),((14,44),26))),75),(11,77)),(47,76)),(((42,54),50),(55,78))),65),(((((((4,31),(41,69)),((((5,(62,64)),(((16,37),61),(25,36))),(29,38)),35)),(12,30)),(17,63)),(((8,66),(((24,53),59),74)),(((9,15),(((33,45),72),71)),(39,43)))),58)),32),(((6,22),(27,60)),((13,20),((48,49),(56,68))))),73),((((23,51),57),70),52)),(10,40)),(21,34))));
 912: 1 -8680.605469 -8282.882311 (0,(1,((((((((((((((3,18),((((7,28),67),(19,46)),((14,44),26))),75),(11,77)),(47,76)),((42,54),(50,(55,78)))),65),((((((((((4,(41,69)),31),(((5,(62,64)),(((16,37),61),(25,36))),((29,38),35))),(12,30)),(17,63)),71),(39,43)),(((8,66),(((24,53),59),74)),(9,15))),((33,45),72)),58)),32),(((6,22),(27,60)),((13,20),((48,49),(56,68))))),73),((((23,57),51),70),52)),(10,40)),(21,34))),2);
 913: 1 -8035.347656 -8280.160735 (0,1,(2,(((((((((((((3,18),((((7,28),67),(19,46)),((14,44),26))),75),(11,77)),(47,76)),(((42,54),50),(55,78))),65),(((((((((((4,31),(41,69)),(12,30)),(17,63)),(((5,(62,64)),(((16,37),61),(25,36))),((29,38),35))),71),((33,45),72)),(9,15)),(39,43)),((8,66),(((24,53),59),74))),58)),32),(((6,22),(27,60)),((13,20),((48,49),(56,68))))),((10,40),73)),((((23,51),57),70),52)),(21,34))));
 914: 1 -8360.074219 -8270.497575 (0,(1,((((((((((((((3,18),((((7,28),67),(19,46)),((14,44),26))),75),(11,77)),(47,76)),((42,(50,54)),(55,78))),65),((((((((4,31),(41,69)),(((5,(62,64)),((16,(37,61)),(25,36))),((29,38),35))),(12,30)),(17,63)),((8,66),(((24,53),59),74))),(((9,15),(((33,45),72),71)),(39,43))),58)),32),(((6,22),(27,60)),((13,20),((48,49),(56,68))))),((10,40),73)),(((23,57),51),52)),70),(21,34))),2);
 915: 2 -7290.870605 -8271.077673 (0,(1,(((((((((((((3,18),((((7,28),67),((14,44),26)),(19,46))),75),(11,77)),(47,76)),(((42,50),54),(55,78))),65),(((((((4,(41,69)),31),(((5,(62,64)),(((16,61),37),(25,36))),((29,38),35))),(12,30)),(17,63)),(((8,66),(((24,53),59),74)),(((9,15),(((33,45),72),71)),(39,43)))),58)),32),(((6,22),(27,60)),((13,20),((48,49),(56,68))))),((10,40),73)),(((23,(51,57)),52),70)),(21,34))),2);
 916: 4 -8580.835938 -8266.425543 (0,1,(2,((((((((((((((3,18),(((((((7,28),67),46),19),14),26),44)),75),(11,77)),(47,76)),(((42,54),50),(55,78))),65),(((((((4,(31,(41,69))),(((5,(62,64)),(((16,37),61),(25,36))),((29,38),35))),(12,30)),(17,63)),((8,66),(((24,53),59),74))),(((9,15),(((33,45),72),71)),(39,43))),58)),32),(((6,22),(27,60)),((13,20),((48,49),(56,68))))),73),(((23,51),57),(52,70))),(10,40)),(21,34))));
 917: 3 -8024.385742 -8285.031855 (0,1,(2,(((((((((((((3,18),((((7,28),67),(19,46)),((14,44),26))),75),(11,77)),(47,76)),(((42,54),50),(55,78))),65),((((((((((((4,(31,(41,69))),(12,30)),((29,38),35)),(5,(62,64))),(((16,61),37),(25,36))),(17,63)),71),((33,45),72)),(9,15)),(39,43)),((8,66),(((24,53),59),74))),58)),32),(((6,22),(27,60)),((13,20),((48,49),(56,68))))),((10,40),73)),((((23,51),57),70),52)),(21,34))));
 918: 7 -8342.408203 -8265.425286 (0,(1,(((((((((((((((3,18),((((7,28),67),(19,46)),((14,44),26))),75),(11,77)),(47,76)),(((42,54),50),(55,78))),65),(((((((4,31),(41,69)),(((5,(62,64)),(((16,37),61),(25,36))),((29,38),35))),(12,30)),(17,63)),(((8,66),(((24,53),59),74)),(((9,15),(((33,45),72),71)),(39,43)))),58)),32),(((6,22),(27,60)),((13,20),((48,49),(56,68))))),73),52),(((23,57),51),70)),(10,40)),(21,34))),2);
 919: 3 -7390.869629 -8268.467053 (0,1,(2,((((((((((((((3,18),(((((((7,28),67),46),19),14),26),44)),75),(11,77)),(47,76)),(((42,54),50),(55,78))),65),(((((((4,(31,(41,69))),((((5,(62,64)),(((16,37),61),(25,36))),35),(29,38))),(12,30)),(17,63)),(((9,15),(((33,45),72),71)),(39,43))),((8,66),(((24,53),59),74))),58)),32),(((6,22),(27,60)),((13,20),((48,49),(56,68))))),73),((((23,51),57),70),52)),(10,40)),(21,34))));
 920: 1 -8495.286133 -8272.368244 (0,1,(2,((((((((((((((3,18),((((7,28),67),(19,46)),((14,44),26))),75),(11,77)),(47,76)),(((42,54),50),(55,78))),65),(((((((((4,(41,69)),31),(((5,(62,64)),(((16,37),61),(25,36))),((29,38),35))),(12,30)),(17,63)),((9,15),(((33,45),72),71))),(39,43)),(((8,66),74),((24,53),59))),58)),32),(((6,22),(27,60)),((13,20),((48,49),(56,68))))),73),(10,40)),((((23,57),51),70),52)),(21,34))));
 921: 1 -8534.404297 -8270.271899 (0,(1,(((((((((((((((3,18),((((7,28),67),(19,46)),((14,44),26))),75),(11,77)),(47,76)),(((42,54),50),(55,78))),65),(((((((4,31),(41,69)),(((5,(62,64)),(((16,37),61),(25,36))),((29,38),35))),(12,30)),(17,63)),(((8,66),(((24,53),59),74)),(((9,15),(((33,45),72),71)),(39,43)))),58)),32),(((6,22),(27,60)),((13,20),((48,49),(56,68))))),52),73),(((23,57),51),70)),(10,40)),(21,34))),2);
 922: 2 -7888.199707 -8270.457954 (0,(1,((((((((((((((3,18),((((((7,28),67),(19,46)),14),26),44)),75),(11,77)),(47,76)),(((42,50),54),(55,78))),65),((((((((4,31),(41,69)),(12,30)),((((5,(62,64)),(((16,37),61),(25,36))),35),(29,38))),(17,63)),((8,66),(((24,53),59),74))),(((9,15),(((33,45),72),71)),(39,43))),58)),32),(((6,22),(27,60)),((13,20),((48,49),(56,68))))),73),((((23,51),57),70),52)),(10,40)),(21,34))),2);
 923: 2 -8583.9375 -8269.85901 (0,(1,((((((((((((((3,18),((((7,28),67),(19,46)),((14,44),26))),75),(11,77)),(47,76)),(((42,54),50),(55,78))),65),((((((((((4,(41,69)),31),(((5,(62,64)),(((16,37),61),(25,36))),((29,38),35))),(12,30)),(17,63)),71),(39,43)),((((8,66),74),((24,53),59)),(9,15))),((33,45),72)),58)),32),(((6,22),(27,60)),((13,20),((48,49),(56,68))))),73),((((23,57),51),70),52)),(10,40)),(21,34))),2);
 924: 1 -7517.774902 -8272.845879 (0,(1,((((((((((((((3,18),(((((((7,28),67),19),46),14),26),44)),75),(11,77)),(47,76)),(((42,50),54),(55,78))),65),(((((((4,(31,(41,69))),(12,30)),(((5,(62,64)),(((16,37),61),(25,36))),((29,38),35))),(17,63)),(((((8,66),(((24,53),59),74)),(9,15)),(39,43)),71)),((33,45),72)),58)),32),(((6,22),(27,60)),((13,20),((48,49),(56,68))))),73),(((23,(51,57)),52),70)),(10,40)),(21,34))),2);
 925: 1 -7732.443359 -8269.569208 (0,1,(2,((((((((((((((3,18),((((7,28),67),(19,46)),((14,44),26))),75),(11,77)),(47,76)),(((42,54),50),(55,78))),65),((((((((4,31),(41,69)),(((5,(((16,37),61),(25,36))),(62,64)),((29,38),35))),(12,30)),(17,63)),((8,66),(((24,53),59),74))),(((9,15),(((33,45),72),71)),(39,43))),58)),32),(((6,22),(27,60)),((13,20),((48,49),(56,68))))),73),((10,40),52)),(((23,51),57),70)),(21,34))));
 926: 2 -8250.568359 -8270.226291 (0,(1,((((((((((((((3,18),((((7,28),67),46),(((14,44),26),19))),75),(11,77)),(47,76)),(((42,54),50),(55,78))),65),((((((4,(31,(41,69))),(((5,(62,64)),(((16,37),61),(25,36))),((29,38),35))),(12,30)),(17,63)),(((8,66),(((24,53),59),74)),(((9,15),(((33,45),72),71)),(39,43)))),58)),32),(((6,22),(27,60)),((13,20),((48,49),(56,68))))),73),((10,40),52)),(((23,57),51),70)),(21,34))),2);
 927: 1 -8573.081055 -8275.869789 (0,1,(2,(((((((((((((((3,18),((((((7,28),67),(19,46)),14),26),44)),75),(11,77)),(47,76)),(((42,54),50),(55,78))),65),(((((((((4,31),(41,69)),(((5,(62,64)),(((16,37),61),(25,36))),((29,38),35))),(12,30)),(17,63)),71),((((8,66),(((24,53),59),74)),(9,15)),(39,43))),((33,45),72)),58)),32),(((6,22),(27,60)),((13,20),((48,49),(56,68))))),73),(10,40)),(((23,51),57),52)),70),(21,34))));
 928: 2 -8212.441406 -8267.968457 (0,1,(2,((((((((((((((3,18),(((((7,28),67),(19,46)),(14,44)),26)),75),(11,77)),(47,76)),(((42,54),50),(55,78))),65),((((((((4,31),(41,69)),(((5,(62,64)),(((16,37),61),(25,36))),((29,38),35))),(12,30)),(17,63)),((8,66),(((24,53),59),74))),(((9,15),(((33,45),72),71)),(39,43))),58)),32),(((6,22),(27,60)),((13,20),((48,49),(56,68))))),73),(((23,51),57),(52,70))),(10,40)),(21,34))));
 929: 1 -7768.083496 -8272.112746 (0,(1,(((((((((((((3,18),((((7,28),67),(19,46)),((14,44),26))),75),(11,77)),(47,76)),(((42,54),50),(55,78))),65),(((((((((4,31),(41,69)),(((5,(62,64)),(((16,37),61),(25,36))),((29,38),35))),(12,30)),(17,63)),(((33,45),72),71)),(39,43)),(((8,66),(((24,53),59),74)),(9,15))),58)),32),(((6,22),(27,60)),((13,20),((48,49),(56,68))))),((10,40),73)),((((23,51),57),52),70)),(21,34))),2);
 930: 2 -8587.794922 -8268.679697 (0,1,(2,(((((((((((((3,18),((((7,28),67),(19,46)),((14,44),26))),75),(11,77)),(47,76)),(((42,54),50),(55,78))),65),((((((((4,31),(41,69)),(((5,(62,64)),(((16,61),37),(25,36))),((29,38),35))),(12,30)),(17,63)),(((8,66),74),((24,53),59))),(((9,15),(((33,45),72),71)),(39,43))),58)),32),(((6,22),(27,60)),((13,20),((48,49),(56,68))))),((10,40),73)),((((23,51),57),70),52)),(21,34))));
 931: 1 -8109.231934 -8274.937436 (0,(1,((((((((((((((3,18),((((7,28),67),(19,46)),((14,44),26))),75),(11,77)),(47,76)),((42,(50,54)),(55,78))),65),((((((((4,31),(41,69)),(((5,(62,64)),((16,(37,61)),(25,36))),((29,38),35))),(12,30)),(17,63)),((8,66),(((24,53),59),74))),(((9,15),(((33,45),72),71)),(39,43))),58)),32),(((6,22),(27,60)),((13,20),((48,49),(56,68))))),73),(10,40)),(((23,57),51),52)),((21,34),70))),2);
 932: 1 -7577.030273 -8270.271899 (0,(1,(((((((((((((((3,18),((((7,28),67),(19,46)),((14,44),26))),75),(11,77)),(47,76)),(((42,54),50),(55,78))),65),(((((((4,31),(41,69)),(((5,(62,64)),(((16,37),61),(25,36))),((29,38),35))),(12,30)),(17,63)),(((8,66),(((24,53),59),74)),(((9,15),(((33,45),72),71)),(39,43)))),58)),32),(((6,22),(27,60)),((13,20),((48,49),(56,68))))),52),73),(((23,57),51),70)),(10,40)),(21,34))),2);
 933: 4 -8517.296875 -8271.318563 (0,(1,((((((((((((((3,18),((((((7,28),67),(19,46)),14),26),44)),75),(11,77)),(47,76)),(((42,50),54),(55,78))),65),(((((((4,(31,(41,69))),(((5,(62,64)),(((16,37),61),(25,36))),((29,38),35))),(12,30)),(17,63)),(((((8,66),(((24,53),59),74)),(9,15)),(39,43)),71)),((33,45),72)),58)),32),(((6,22),(27,60)),((13,20),((48,49),(56,68))))),73),(((23,(51,57)),52),70)),(21,34)),(10,40))),2);
 934: 1 -8092.770508 -8268.350692 (0,(1,((((((((((((((3,18),((((7,28),67),(19,46)),((14,44),26))),75),(11,77)),(47,76)),(((42,54),50),(55,78))),65),((((((((((4,(41,69)),31),(((5,(62,64)),(((16,37),61),(25,36))),((29,38),35))),(12,30)),(17,63)),71),(39,43)),(((8,66),(((24,53),59),74)),(9,15))),((33,45),72)),58)),32),(((6,22),(27,60)),((13,20),((48,49),(56,68))))),73),((((23,57),51),52),70)),(10,40)),(21,34))),2);
 935: 2 -8468.830078 -8274.171253 (0,(1,2),((((((((((((((((3,18),((14,44),26)),(((7,28),67),(19,46))),75),(11,77)),(47,76)),(((42,50),54),(55,78))),65),(((((((4,31),(41,69)),(((5,(62,64)),(((16,37),61),(25,36))),((29,38),35))),(12,30)),(17,63)),(((8,66),(((24,53),59),74)),(((9,15),(((33,45),72),71)),(39,43)))),58)),32),(((6,22),(27,60)),((13,20),((48,49),(56,68))))),73),52),(((23,51),57),70)),(10,40)),(21,34)));
 936: 1 -8150.847168 -8268.608477 (0,(1,((((((((((((((3,18),((((7,28),67),(19,46)),((14,44),26))),75),(11,77)),(47,76)),(((42,54),50),(55,78))),65),((((((4,(31,(41,69))),(12,30)),((5,(62,64)),((((16,37),61),(25,36)),((29,38),35)))),(17,63)),(((8,66),(((24,53),59),74)),(((9,15),(((33,45),72),71)),(39,43)))),58)),32),(((6,22),(27,60)),((13,20),((48,49),(56,68))))),73),((((23,51),57),70),52)),(10,40)),(21,34))),2);
 937: 1 -7299.973633 -8271.511734 (0,(1,((((((((((((((3,18),((((7,28),67),(19,46)),((14,44),26))),75),(11,77)),(47,76)),(((42,54),50),(55,78))),65),((((((((4,(41,69)),31),(((5,(((16,(37,61)),(25,36)),(62,64))),35),(29,38))),(12,30)),(17,63)),((8,66),(((24,53),59),74))),(((9,15),(((33,45),72),71)),(39,43))),58)),32),(((6,22),(27,60)),((13,20),((48,49),(56,68))))),73),((10,40),52)),(((23,57),51),70)),(21,34))),2);
 938: 1 -8714.280273 -8272.125848 (0,(1,(((((((((((((3,18),((((7,28),67),(19,46)),((14,44),26))),75),(11,77)),(47,76)),(((42,54),50),(55,78))),65),((((((((((4,(41,69)),31),(((5,(62,64)),(((16,61),37),(25,36))),((29,38),35))),(12,30)),(17,63)),((9,15),(((33,45),72),71))),((8,66),(((24,53),59),74))),(39,43)),58),32)),(((6,22),(27,60)),((13,20),((48,49),(56,68))))),73),(((23,(51,57)),70),52)),(10,40)),(21,34))),2);
 939: 1 -8084.401367 -8288.589853 (0,1,(2,((((((((((((3,18),((((((7,28),67),(19,46)),14),26),44)),75),(11,77)),(47,76)),(((42,50),54),(55,78))),65),(((((((((4,31),(41,69)),(((5,(62,64)),(((16,37),61),(25,36))),((29,38),35))),(12,30)),(17,63)),((8,66),(((24,53),59),74))),(((9,15),(((33,45),72),71)),(39,43))),58),((((6,22),(27,60)),((13,20),((48,49),(56,68)))),32))),73),(10,40)),(((23,51),57),(52,70))),(21,34))));
 940: 1 -8344.308594 -8285.100741 (0,(1,(((((((((((((3,18),(((((((7,28),46),19),67),14),26),44)),75),(11,77)),(47,76)),((42,(50,54)),(55,78))),65),((((((((4,(41,69)),31),(12,30)),(((5,((29,38),35)),((16,(37,61)),(25,36))),(62,64))),(17,63)),(((8,66),(((24,53),59),74)),((9,15),(((33,45),72),71)))),(39,43)),58)),32),(((6,22),(27,60)),((13,20),((48,49),(56,68))))),((10,40),73)),((((23,51),57),52),70)),(21,34))),2);
 941: 1 -7854.062988 -8276.562809 (0,1,(2,(((((((((((((((3,18),((((7,28),67),(19,46)),((14,44),26))),75),(11,77)),(47,76)),(((42,54),50),(55,78))),65),((((((((4,31),(41,69)),(((5,(62,64)),(((16,37),61),(25,36))),((29,38),35))),(12,30)),(17,63)),(((33,45),72),71)),((((8,66),(((24,53),59),74)),(9,15)),(39,43))),58)),32),(((6,22),(27,60)),(((13,20),(56,68)),(48,49)))),73),52),(((23,51),57),70)),(10,40)),(21,34))));
 942: 1 -8097.415527 -8287.596776 (0,(1,((((((((((((3,18),(((((((7,28),67),19),46),14),26),44)),75),(11,77)),(47,76)),(((42,50),54),(55,78))),65),(((((((((4,(41,69)),31),(12,30)),(((5,((29,38),35)),((16,(37,61)),(25,36))),(62,64))),(17,63)),71),((33,45),72)),((((8,66),(((24,53),59),74)),(9,15)),(39,43))),58)),32),(((6,22),(27,60)),((13,20),((48,49),(56,68))))),((10,40),73)),((21,34),(((23,(51,57)),52),70)))),2);
 943: 5 -8501.992188 -8273.344234 (0,(1,(((((((((((((3,18),((((((7,28),67),(19,46)),14),26),44)),75),(11,77)),(47,76)),((((42,54),50),78),55)),65),((((((((4,31),(41,69)),(((5,(62,64)),(((16,37),61),(25,36))),((29,38),35))),(12,30)),(17,63)),((8,66),(((24,53),59),74))),(((9,15),(((33,45),72),71)),(39,43))),58)),32),(((6,22),(27,60)),((13,20),((48,49),(56,68))))),73),((21,34),(((23,51),57),70))),((10,40),52))),2);
 944: 1 -8899.710938 -8271.704364 (0,1,(2,((((((((((((((3,18),(((7,28),67),((((14,44),26),19),46))),75),(11,77)),(47,76)),(((42,50),54),(55,78))),65),(((((((4,31),(41,69)),((((5,(62,64)),(((16,61),37),(25,36))),35),(29,38))),(12,30)),(17,63)),(((8,66),(((24,53),59),74)),(((9,15),(((33,45),72),71)),(39,43)))),58)),32),(((6,22),(27,60)),((13,20),((48,49),(56,68))))),73),((10,40),52)),(((23,51),57),70)),(21,34))));
 945: 1 -7996.375 -8279.569327 (0,1,(2,(((((((((((((3,18),(((((7,28),46),19),67),((14,44),26))),75),(11,77)),(47,76)),(((42,50),54),(55,78))),65),(((((((4,(31,(41,69))),((((5,((16,(37,61)),(25,36))),(62,64)),35),(29,38))),(12,30)),(17,63)),(((33,45),72),71)),((((8,66),(((24,53),59),74)),(9,15)),(39,43))),58)),32),(((6,22),(27,60)),((13,20),((48,49),(56,68))))),((10,40),73)),((((23,57),51),70),52)),(21,34))));
 946: 1 -8224.152344 -8279.486227 (0,(1,(((((((((((((((3,18),(((((7,28),67),19),46),((14,44),26))),75),(11,77)),(47,76)),(((42,54),50),(55,78))),65),((((((((4,31),(41,69)),((12,30),(17,63))),(((5,(62,64)),(((16,37),61),(25,36))),((29,38),35))),((9,15),(((33,45),72),71))),(39,43)),((8,66),(((24,53),59),74))),58)),32),(((6,22),(27,60)),((13,20),((48,49),(56,68))))),73),52),(((23,51),57),70)),(10,40)),(21,34))),2);
 947: 3 -8238.951172 -8270.102125 (0,(1,(((((((((((((((3,18),((((7,28),67),(19,46)),((14,44),26))),75),(11,77)),(47,76)),(((42,54),50),(55,78))),65),(((((((4,(41,69)),31),(((5,(62,64)),(((16,37),61),(25,36))),((29,38),35))),(12,30)),(17,63)),(((8,66),(((24,53),59),74)),(((9,15),(((33,45),72),71)),(39,43)))),58)),32),(((6,22),(27,60)),((13,20),((48,49),(56,68))))),52),73),(((23,51),57),70)),(10,40)),(21,34))),2);
 948: 3 -8150.569824 -8268.298259 (0,1,(2,((((((((((((((3,18),((((7,28),67),(19,46)),((14,44),26))),75),(11,77)),(47,76)),(((42,54),50),(55,78))),65),((((((((((4,31),(41,69)),(((5,(62,64)),(((16,61),37),(25,36))),((29,38),35))),(12,30)),(17,63)),71),(39,43)),(((8,66),(((24,53),59),74)),(9,15))),((33,45),72)),58)),32),(((6,22),(27,60)),((13,20),((48,49),(56,68))))),73),((((23,51),57),52),70)),(10,40)),(21,34))));
 949: 7 -8150.200195 -8271.221275 (0,1,(2,((((((((((((((3,18),((((7,28),67),(19,46)),((14,44),26))),75),(11,77)),(47,76)),(((42,54),50),(55,78))),65),((((((((((4,(41,69)),31),(12,30)),(((5,(62,64)),(((16,37),61),(25,36))),((29,38),35))),(17,63)),71),(39,43)),(((8,66),(((24,53),59),74)),(9,15))),((33,45),72)),58)),32),(((6,22),(27,60)),((13,20),((48,49),(56,68))))),73),((((23,51),57),70),52)),(10,40)),(21,34))));
 950: 2 -8864.078125 -8288.669063 (0,(1,2),(((((((((((((3,18),(((((((7,28),19),67),46),14),26),44)),75),(11,77)),(47,76)),((42,(50,54)),(55,78))),65),((((((((4,(31,(41,69))),((((5,(62,64)),(((16,37),61),(25,36))),(29,38)),35)),(12,30)),(17,63)),71),((33,45),72)),((((8,66),(((24,53),59),74)),(9,15)),(39,43))),58)),32),(((6,22),(27,60)),(((13,20),(48,49)),(56,68)))),((10,40),73)),(((23,(51,57)),52),70)),(21,34)));
 951: 1 -8566.895508 -8274.937436 (0,(1,((((((((((((((3,18),((((7,28),67),(19,46)),((14,44),26))),75),(11,77)),(47,76)),((42,(50,54)),(55,78))),65),((((((((4,31),(41,69)),(((5,(62,64)),((16,(37,61)),(25,36))),((29,38),35))),(12,30)),(17,63)),((8,66),(((24,53),59),74))),(((9,15),(((33,45),72),71)),(39,43))),58)),32),(((6,22),(27,60)),((13,20),((48,49),(56,68))))),73),(10,40)),(((23,57),51),52)),((21,34),70))),2);
 952: 1 -8244.628906 -8285.307811 (0,(1,2),(((((((((((((3,18),(((((((7,28),67),46),19),14),26),44)),75),(11,77)),(47,76)),(((42,54),50),(55,78))),65),((((((((((4,31),(41,69)),((((5,(((16,37),61),(25,36))),(62,64)),35),(29,38))),(12,30)),(17,63)),((9,15),(((33,45),72),71))),((8,66),(((24,53),59),74))),(39,43)),58),32)),(((6,22),(27,60)),((13,20),((48,49),(56,68))))),((10,40),73)),((23,(51,57)),52)),70),(21,34)));
 953: 1 -7988.334961 -8272.563646 (0,(1,((((((((((((((3,18),((((((7,28),67),(19,46)),14),26),44)),75),(11,77)),(47,76)),(((42,50),54),(55,78))),65),(((((((((4,31),(41,69)),(12,30)),(((5,(62,64)),(((16,37),61),(25,36))),((29,38),35))),(17,63)),((8,66),(((24,53),59),74))),((9,15),(((33,45),72),71))),(39,43)),58)),32),(((6,22),(27,60)),((13,20),((48,49),(56,68))))),73),((((23,51),57),70),52)),(10,40)),(21,34))),2);
 954: 2 -7821.499023 -8283.086461 (0,(1,2),((((((((((((((3,18),(((((((7,28),67),46),19),14),26),44)),75),(11,77)),(47,76)),(((42,50),54),(55,78))),65),((((((((4,(31,(41,69))),((((5,(62,64)),((16,(37,61)),(25,36))),(29,38)),35)),(12,30)),(17,63)),71),((33,45),72)),((((8,66),(((24,53),59),74)),(9,15)),(39,43))),58)),32),(((6,22),(27,60)),((13,20),((48,49),(56,68))))),((10,40),73)),((23,(51,57)),52)),70),(21,34)));
 955: 2 -8078.693359 -8268.252662 (0,1,(2,((((((((((((((3,18),((((7,28),67),(19,46)),((14,44),26))),75),(11,77)),(47,76)),(((42,54),50),(55,78))),65),((((((((4,31),(41,69)),((((5,(62,64)),(((16,61),37),(25,36))),35),(29,38))),(12,30)),(17,63)),(((8,66),74),((24,53),59))),(((9,15),(((33,45),72),71)),(39,43))),58)),32),(((6,22),(27,60)),((13,20),((48,49),(56,68))))),73),((((23,51),57),70),52)),(10,40)),(21,34))));
 956: 12 -7751.851562 -8270.95908 (0,(1,((((((((((((((3,18),((((((7,28),67),(19,46)),14),26),44)),75),(11,77)),(47,76)),((((42,50),54),78),55)),65),((((((((4,31),(41,69)),(((5,(62,64)),(((16,37),61),(25,36))),((29,38),35))),(12,30)),(17,63)),(((((8,66),(((24,53),59),74)),(9,15)),(39,43)),71)),((33,45),72)),58)),32),(((6,22),(27,60)),((13,20),((48,49),(56,68))))),73),(((23,(51,57)),52),70)),(10,40)),(21,34))),2);
 957: 1 -8461.861328 -8269.85901 (0,(1,((((((((((((((3,18),((((7,28),67),(19,46)),((14,44),26))),75),(11,77)),(47,76)),(((42,54),50),(55,78))),65),((((((((((4,(41,69)),31),(((5,(62,64)),(((16,37),61),(25,36))),((29,38),35))),(12,30)),(17,63)),71),(39,43)),((((8,66),74),((24,53),59)),(9,15))),((33,45),72)),58)),32),(((6,22),(27,60)),((13,20),((48,49),(56,68))))),73),((((23,57),51),70),52)),(10,40)),(21,34))),2);
 958: 1 -8366.603516 -8268.252662 (0,1,(2,((((((((((((((3,18),((((7,28),67),(19,46)),((14,44),26))),75),(11,77)),(47,76)),(((42,54),50),(55,78))),65),((((((((4,31),(41,69)),((((5,(62,64)),(((16,61),37),(25,36))),35),(29,38))),(12,30)),(17,63)),(((8,66),74),((24,53),59))),(((9,15),(((33,45),72),71)),(39,43))),58)),32),(((6,22),(27,60)),((13,20),((48,49),(56,68))))),73),((((23,51),57),70),52)),(10,40)),(21,34))));
 959: 1 -7666.688477 -8268.677468 (0,1,(2,(((((((((((((3,18),((((7,28),67),(19,46)),((14,44),26))),75),(11,77)),(47,76)),(((42,54),50),(55,78))),65),((((((((4,31),(41,69)),(((5,(62,64)),(((16,37),61),(25,36))),((29,38),35))),(12,30)),(17,63)),(((8,66),74),((24,53),59))),(((9,15),(((33,45),72),71)),(39,43))),58)),32),(((6,22),(27,60)),((13,20),((48,49),(56,68))))),((10,40),73)),((((23,51),57),70),52)),(21,34))));
 960: 1 -8983.561523 -8267.061224 (0,1,(2,((((((((((((((3,18),((((7,28),67),(19,46)),((14,44),26))),75),(11,77)),(47,76)),(((42,54),50),(55,78))),65),((((((((4,31),(41,69)),(((5,(62,64)),((16,(37,61)),(25,36))),((29,38),35))),(12,30)),(17,63)),(((8,66),74),((24,53),59))),(((9,15),(((33,45),72),71)),(39,43))),58)),32),(((6,22),(27,60)),((13,20),((48,49),(56,68))))),73),((((23,51),57),52),70)),(10,40)),(21,34))));
 961: 1 -8232.292969 -8277.694987 (0,(1,((((((((((((((3,18),(((((7,28),67),19),46),((14,44),26))),75),(11,77)),(47,76)),(((42,50),54),(55,78))),65),((((((((((4,(41,69)),31),(((5,(62,64)),(((16,37),61),(25,36))),((29,38),35))),(12,30)),(17,63)),((9,15),(((33,45),72),71))),(39,43)),((8,66),(((24,53),59),74))),58),32)),(((6,22),(27,60)),((13,20),((48,49),(56,68))))),73),(((23,51),57),52)),(10,40)),70),(21,34))),2);
 962: 3 -7773.321289 -8285.553801 (0,(1,(((((((((((((3,18),((((7,28),(19,67)),46),((14,44),26))),75),(11,77)),(47,76)),(((42,54),50),(55,78))),65),(((((((((4,(41,69)),31),((((5,(((16,37),61),(25,36))),(62,64)),35),(29,38))),(12,30)),(17,63)),71),((33,45),72)),(((((8,66),74),((24,53),59)),(9,15)),(39,43))),58)),32),(((6,22),(27,60)),((13,20),((48,49),(56,68))))),((10,40),73)),(((23,(51,57)),52),70)),(21,34))),2);
 963: 8 -8367.021484 -8278.417987 (0,(1,((((((((((((((3,18),(((((7,28),67),46),19),((14,44),26))),75),(11,77)),(47,76)),((42,50),(54,(55,78)))),65),(((((((4,(31,(41,69))),(((5,(62,64)),(((16,37),61),(25,36))),((29,38),35))),(12,30)),(17,63)),((8,66),(((24,53),59),74))),(((9,15),(((33,45),72),71)),(39,43))),58)),32),(((6,22),(27,60)),((13,20),((48,49),(56,68))))),73),((((23,51),57),70),52)),(10,40)),(21,34))),2);
 964: 1 -8152.541016 -8275.415946 (0,(1,(((((((((((((((3,18),(((((((7,28),67),19),46),14),26),44)),75),(11,77)),(47,76)),(((42,50),54),(55,78))),65),(((((((4,(31,(41,69))),(((5,(62,64)),(((16,37),61),(25,36))),((29,38),35))),(12,30)),(17,63)),(((((8,66),(((24,53),59),74)),(9,15)),(39,43)),71)),((33,45),72)),58)),32),(((6,22),(27,60)),((13,20),((48,49),(56,68))))),73),((23,(51,57)),52)),70),(10,40)),(21,34))),2);
 965: 1 -8264.069336 -8272.281487 (0,1,(2,(((((((((((((((3,18),((((7,28),67),(19,46)),((14,44),26))),75),(11,77)),(47,76)),(((42,54),50),(55,78))),65),((((((((4,31),(41,69)),(((5,(62,64)),(((16,37),61),(25,36))),((29,38),35))),(12,30)),(17,63)),((((9,15),((33,45),72)),71),(39,43))),((8,66),(((24,53),59),74))),58)),32),(((6,22),(27,60)),((13,20),((48,49),(56,68))))),73),(10,40)),(((23,57),51),52)),70),(21,34))));
 966: 4 -8606.032227 -8279.028239 (0,(1,(((((((((((((((3,18),((((7,28),67),(19,46)),((14,44),26))),75),(11,77)),(47,76)),(((42,54),50),(55,78))),65),((((((((4,31),69),41),(((5,(62,64)),(((16,37),61),(25,36))),((29,38),35))),(12,30)),(17,63)),(((8,66),(((24,53),59),74)),(((9,15),(((33,45),72),71)),(39,43)))),58)),32),(((6,22),(27,60)),((13,20),((48,49),(56,68))))),73),52),(((23,51),57),70)),(10,40)),(21,34))),2);
 967: 1 -8223.71582 -8281.883018 (0,(1,(((((((((((((3,18),(((((((7,28),46),19),67),14),26),44)),75),(11,77)),(47,76)),((42,(50,54)),(55,78))),65),(((((((((4,(41,69)),31),(12,30)),(((5,((29,38),35)),((16,(37,61)),(25,36))),(62,64))),(17,63)),((9,15),(((33,45),72),71))),((8,66),(((24,53),59),74))),(39,43)),58)),32),(((6,22),(27,60)),((13,20),((48,49),(56,68))))),((10,40),73)),(((23,51),57),(52,70))),(21,34))),2);
 968: 1 -8383.162109 -8277.890465 (0,(1,2),(((((((((((((3,18),((((7,28),(19,67)),46),((14,44),26))),75),(11,77)),(47,76)),(((42,50),54),(55,78))),65),(((((((((4,(41,69)),31),((((5,(62,64)),(((16,37),61),(25,36))),(29,38)),35)),(12,30)),(17,63)),71),((((8,66),(((24,53),59),74)),(9,15)),(39,43))),((33,45),72)),58)),32),(((6,22),(27,60)),((13,20),((48,49),(56,68))))),((10,40),73)),((((23,57),51),52),70)),(21,34)));
 969: 1 -7919.640625 -8265.442404 (0,1,(2,((((((((((((((3,18),((((7,28),67),(19,46)),((14,44),26))),75),(11,77)),(47,76)),(((42,54),50),(55,78))),65),(((((((4,(31,(41,69))),((((5,(62,64)),(((16,37),61),(25,36))),35),(29,38))),(12,30)),(17,63)),((8,66),(((24,53),59),74))),(((9,15),(((33,45),72),71)),(39,43))),58)),32),(((6,22),(27,60)),((13,20),((48,49),(56,68))))),73),((((23,57),51),52),70)),(10,40)),(21,34))));
 970: 1 -7764.833496 -8281.708722 (0,(1,2),((((((((((((3,18),(((((((7,28),67),46),19),14),26),44)),75),(11,77)),(47,76)),(((42,54),50),(55,78))),65),((((((((((4,31),(41,69)),((((5,(((16,37),61),(25,36))),(62,64)),35),(29,38))),(12,30)),(17,63)),((9,15),(((33,45),72),71))),((8,66),(((24,53),59),74))),(39,43)),58),32)),(((6,22),(27,60)),((13,20),((48,49),(56,68))))),((10,40),73)),(((23,(51,57)),70),52)),(21,34)));
 971: 1 -8322.191406 -8273.161652 (0,1,(2,((((((((((((((3,18),((((7,28),67),(19,46)),((14,44),26))),75),(11,77)),(47,76)),(((42,54),50),(55,78))),65),(((((((4,(41,69)),31),((((5,(62,64)),35),(((16,37),61),(25,36))),(29,38))),(12,30)),(17,63)),(((((8,66),(((24,53),59),74)),(9,15)),(39,43)),(((33,45),72),71))),58)),32),(((6,22),(27,60)),((13,20),((48,49),(56,68))))),73),((((23,51),57),52),70)),(10,40)),(21,34))));
 972: 1 -8725.96875 -8270.640706 (0,1,(2,((((((((((((((3,18),((((((7,28),67),(19,46)),14),26),44)),75),(11,77)),(47,76)),(((42,50),54),(55,78))),65),((((((4,(31,(41,69))),(((5,(62,64)),(((16,37),61),(25,36))),((29,38),35))),(12,30)),(17,63)),(((((8,66),(((24,53),59),74)),(9,15)),(39,43)),(((33,45),72),71))),58)),32),(((6,22),(27,60)),((13,20),((48,49),(56,68))))),73),(((23,57),51),(52,70))),(10,40)),(21,34))));
 973: 4 -8637.056641 -8275.618409 (0,(1,((((((((((((((3,18),((((7,28),67),(19,46)),((14,44),26))),75),(11,77)),(47,76)),(((42,54),50),(55,78))),65),(((((((((((4,(41,69)),31),(((5,(62,64)),(((16,37),61),(25,36))),((29,38),35))),(12,30)),(17,63)),((8,66),(((24,53),59),74))),71),(39,43)),(9,15)),((33,45),72)),58)),32),(((6,22),(27,60)),((13,20),((48,49),(56,68))))),73),((((23,57),51),52),70)),(10,40)),(21,34))),2);
 974: 1 -8242.394531 -8288.521015 (0,1,(2,(((((((((((((3,18),((((7,28),67),(19,46)),((14,44),26))),75),(11,77)),(47,76)),(((42,54),50),(55,78))),65),(((((((((((4,(31,(41,69))),((29,38),35)),(12,30)),((5,(62,64)),(((16,61),37),(25,36)))),(17,63)),71),((33,45),72)),(9,15)),(39,43)),((8,66),(((24,53),59),74))),58)),32),(((6,22),(27,60)),((13,20),((48,49),(56,68))))),((10,40),73)),((((23,51),57),70),52)),(21,34))));
 975: 1 -8553.079102 -8273.131361 (0,(1,((((((((((((((3,18),((((7,28),67),46),(((14,44),26),19))),75),(11,77)),(47,76)),(((42,54),50),(55,78))),65),((((((((4,(31,(41,69))),(((5,(62,64)),(((16,37),61),(25,36))),((29,38),35))),(12,30)),(17,63)),((8,66),(((24,53),59),74))),((9,15),(((33,45),72),71))),(39,43)),58)),32),(((6,22),(27,60)),((13,20),((48,49),(56,68))))),73),((10,40),52)),(((23,57),51),70)),(21,34))),2);
 976: 2 -8709.21875 -8272.027005 (0,1,(2,(((((((((((((((3,18),((((7,28),67),(19,46)),((14,44),26))),75),(11,77)),(47,76)),(((42,50),54),(55,78))),65),(((((((((((4,31),(41,69)),(((5,(62,64)),(((16,61),37),(25,36))),((29,38),35))),(12,30)),(17,63)),71),(39,43)),((8,66),(((24,53),59),74))),(9,15)),((33,45),72)),58)),32),(((6,22),(27,60)),((13,20),((48,49),(56,68))))),73),52),(((23,51),57),70)),(10,40)),(21,34))));
 977: 1 -7822.97168 -8273.156973 (0,(1,(((((((((((((3,18),((((7,28),67),(19,46)),((14,44),26))),75),(11,77)),(47,76)),(((42,50),54),(55,78))),65),(((((((4,(41,69)),31),(((5,(62,64)),(((16,61),37),(25,36))),((29,38),35))),(12,30)),(17,63)),(((8,66),(((24,53),59),74)),(((9,15),(((33,45),72),71)),(39,43)))),58)),32),(((6,22),(27,60)),(((13,20),(48,49)),(56,68)))),((10,40),73)),(((23,(51,57)),52),70)),(21,34))),2);
 978: 1 -8034.251953 -8282.928847 (0,(1,2),((((((((((((3,18),(((((((7,28),67),46),19),14),26),44)),75),(11,77)),(47,76)),((((42,54),50),78),55)),65),((((((((((4,31),(41,69)),((((5,(((16,37),61),(25,36))),(62,64)),35),(29,38))),(12,30)),(17,63)),((9,15),(((33,45),72),71))),((8,66),(((24,53),59),74))),(39,43)),58),32)),(((6,22),(27,60)),((13,20),((48,49),(56,68))))),((10,40),73)),(((23,(51,57)),52),70)),(21,34)));
 979: 3 -8459.500977 -8270.242166 (0,1,(2,(((((((((((((3,18),((((7,28),67),(19,46)),((14,44),26))),75),(11,77)),(47,76)),(((42,54),50),(55,78))),65),((((((((((4,31),(41,69)),(((5,(62,64)),(((16,61),37),(25,36))),((29,38),35))),(12,30)),(17,63)),71),(39,43)),(((8,66),(((24,53),59),74)),(9,15))),((33,45),72)),58)),32),(((6,22),(27,60)),((13,20),((48,49),(56,68))))),73),((((23,51),57),70),52)),((10,40),(21,34)))));
 980: 1 -8064.356445 -8290.359997 (0,1,(2,((((((((((((3,18),(((((7,28),67),46),19),((14,44),26))),75),(11,77)),(47,76)),(((42,50),54),(55,78))),65),((((((((4,(31,(41,69))),((((5,(((16,61),37),(25,36))),(62,64)),35),(29,38))),(12,30)),(17,63)),71),((33,45),72)),((((8,66),(((24,53),59),74)),(9,15)),(39,43))),58)),((((6,22),(27,60)),((13,20),((48,49),(56,68)))),32)),((10,40),73)),(((23,51),57),(52,70))),(21,34))));
 981: 6 -8180.368164 -8276.014439 (0,(1,(((((((((((((3,18),((((((7,28),67),(19,46)),14),26),44)),75),(11,77)),(47,76)),(((42,54),50),(55,78))),65),((((((((4,(41,69)),31),(((5,(62,64)),(((16,61),37),(25,36))),((29,38),35))),(12,30)),(17,63)),((8,66),(((24,53),59),74))),(((9,15),(((33,45),72),71)),(39,43))),58)),((((6,22),(27,60)),((13,20),((48,49),(56,68)))),32)),73),((((23,57),51),70),52)),(10,40)),(21,34))),2);
 982: 1 -7843.147461 -8277.138865 (0,(1,((((((((((((3,18),(((((7,28),67),19),46),((14,44),26))),75),(11,77)),(47,76)),((42,(50,54)),(55,78))),65),(((((((4,31),(41,69)),(((5,(62,64)),(((16,37),61),(25,36))),((29,38),35))),(12,30)),(17,63)),(((8,66),(((24,53),59),74)),(((9,15),(((33,45),72),71)),(39,43)))),58)),((((6,22),(27,60)),((13,20),((48,49),(56,68)))),32)),((10,40),73)),((((23,57),51),70),52)),(21,34))),2);
 983: 1 -8155.691406 -8289.569137 (0,1,(2,(((((((((((((3,18),((((((7,28),67),(19,46)),14),26),44)),75),(11,77)),(47,76)),(((42,50),54),(55,78))),65),(((((((((4,31),(41,69)),(((5,(62,64)),(((16,37),61),(25,36))),((29,38),35))),(12,30)),(17,63)),((8,66),(((24,53),59),74))),(((9,15),(((33,45),72),71)),(39,43))),58),((((6,22),(27,60)),((13,20),((48,49),(56,68)))),32))),73),(10,40)),52),(((23,51),57),70)),(21,34))));
 984: 1 -7737.370605 -8278.212239 (0,1,(2,((((((((((((((3,18),((((((7,28),67),(19,46)),14),26),44)),75),(11,77)),(47,76)),(((42,54),50),(55,78))),65),((((((((4,31),(41,69)),(12,30)),(((5,((29,38),35)),(((16,37),61),(25,36))),(62,64))),(17,63)),(((33,45),72),71)),((((8,66),(((24,53),59),74)),(9,15)),(39,43))),58)),32),(((6,22),(27,60)),((13,20),((48,49),(56,68))))),73),(10,40)),(((23,51),57),(52,70))),(21,34))));
 985: 1 -8350.015625 -8275.91917 (0,(1,((((((((((((((3,18),((((((7,28),67),(19,46)),14),26),44)),75),(11,77)),(47,76)),(((42,50),54),(55,78))),65),((((((((4,(41,69)),31),(12,30)),(((5,((29,38),35)),(((16,37),61),(25,36))),(62,64))),(17,63)),((((9,15),((33,45),72)),71),(39,43))),((8,66),(((24,53),59),74))),58)),32),(((6,22),(27,60)),((13,20),((48,49),(56,68))))),73),((((23,51),57),70),52)),(10,40)),(21,34))),2);
 986: 2 -7472.726562 -8270.375441 (0,(1,((((((((((((((3,18),((((7,28),67),(19,46)),((14,44),26))),75),(11,77)),(47,76)),(((42,54),50),(55,78))),65),((((((((4,(41,69)),31),((((5,((16,(37,61)),(25,36))),(62,64)),35),(29,38))),(12,30)),(17,63)),((8,66),(((24,53),59),74))),(((9,15),(((33,45),72),71)),(39,43))),58)),32),(((6,22),(27,60)),((13,20),((48,49),(56,68))))),73),((10,40),52)),(((23,57),51),70)),(21,34))),2);
 987: 4 -8093.679199 -8276.836147 (0,(1,((((((((((((((3,18),(((((((7,28),67),46),19),14),26),44)),75),(11,77)),(47,76)),((((42,50),54),78),55)),65),((((((((4,31),(41,69)),(12,30)),(((5,((29,38),35)),(((16,37),61),(25,36))),(62,64))),(17,63)),(((33,45),72),71)),((((8,66),(((24,53),59),74)),(9,15)),(39,43))),58)),32),(((6,22),(27,60)),((13,20),((48,49),(56,68))))),73),(((23,(51,57)),70),52)),(10,40)),(21,34))),2);
 988: 1 -9081.916016 -8278.784784 (0,(1,((((((((((((((3,18),((((7,28),67),(19,46)),((14,44),26))),75),(11,77)),(47,76)),(((42,54),50),(55,78))),65),(((((((((4,(41,69)),31),(((5,(62,64)),((16,(37,61)),(25,36))),35)),(29,38)),(12,30)),(17,63)),((8,66),(((24,53),59),74))),(((9,15),(((33,45),72),71)),(39,43))),58)),32),(((6,22),(27,60)),((13,20),((48,49),(56,68))))),73),((10,40),52)),(((23,57),51),70)),(21,34))),2);
 989: 4 -8221.998047 -8269.55391 (0,(1,((((((((((((((3,18),((((7,28),67),(19,46)),((14,44),26))),75),(11,77)),(47,76)),(((42,54),50),(55,78))),65),(((((((4,(41,69)),31),(((5,(62,64)),(((16,61),37),(25,36))),((29,38),35))),(12,30)),(17,63)),(((((8,66),(((24,53),59),74)),(9,15)),(((33,45),72),71)),(39,43))),58)),32),(((6,22),(27,60)),((13,20),((48,49),(56,68))))),73),((((23,51),57),52),70)),(10,40)),(21,34))),2);
 990: 1 -8006.734375 -8271.704364 (0,1,(2,((((((((((((((3,18),(((7,28),67),((((14,44),26),19),46))),75),(11,77)),(47,76)),(((42,50),54),(55,78))),65),(((((((4,31),(41,69)),((((5,(62,64)),(((16,61),37),(25,36))),35),(29,38))),(12,30)),(17,63)),(((8,66),(((24,53),59),74)),(((9,15),(((33,45),72),71)),(39,43)))),58)),32),(((6,22),(27,60)),((13,20),((48,49),(56,68))))),73),((10,40),52)),(((23,51),57),70)),(21,34))));
 991: 1 -7806.782227 -8284.799279 (0,1,(2,((((((((((((((3,18),(((((7,28),67),19),46),((14,44),26))),75),(11,77)),(47,76)),((42,(50,54)),(55,78))),65),(((((((((4,31),(41,69)),(12,30)),((29,38),35)),((5,(62,64)),(((16,37),61),(25,36)))),(17,63)),((8,66),(((24,53),59),74))),(((9,15),(((33,45),72),71)),(39,43))),58)),32),(((6,22),(27,60)),((13,20),((48,49),(56,68))))),73),((((23,57),51),52),70)),(10,40)),(21,34))));
 992: 1 -7594.60791 -8281.883018 (0,(1,(((((((((((((3,18),(((((((7,28),46),19),67),14),26),44)),75),(11,77)),(47,76)),((42,(50,54)),(55,78))),65),(((((((((4,(41,69)),31),(12,30)),(((5,((29,38),35)),((16,(37,61)),(25,36))),(62,64))),(17,63)),((9,15),(((33,45),72),71))),((8,66),(((24,53),59),74))),(39,43)),58)),32),(((6,22),(27,60)),((13,20),((48,49),(56,68))))),((10,40),73)),(((23,51),57),(52,70))),(21,34))),2);
 993: 1 -7185.468262 -8279.569327 (0,1,(2,(((((((((((((3,18),(((((7,28),46),19),67),((14,44),26))),75),(11,77)),(47,76)),(((42,50),54),(55,78))),65),(((((((4,(31,(41,69))),((((5,((16,(37,61)),(25,36))),(62,64)),35),(29,38))),(12,30)),(17,63)),(((33,45),72),71)),((((8,66),(((24,53),59),74)),(9,15)),(39,43))),58)),32),(((6,22),(27,60)),((13,20),((48,49),(56,68))))),((10,40),73)),((((23,57),51),70),52)),(21,34))));
 994: 1 -8470.279297 -8272.157197 (0,1,(2,(((((((((((((((3,18),(((((7,28),67),19),46),((14,44),26))),75),(11,77)),(47,76)),(((42,54),50),(55,78))),65),(((((((4,(41,69)),31),(((5,(62,64)),(((16,37),61),(25,36))),((29,38),35))),(12,30)),(17,63)),(((8,66),(((24,53),59),74)),(((9,15),(((33,45),72),71)),(39,43)))),58)),32),(((6,22),(27,60)),(((13,20),(48,49)),(56,68)))),73),52),(((23,51),57),70)),(10,40)),(21,34))));
 995: 1 -8155.326172 -8283.249316 (0,(1,2),((((((((((((((3,18),(((((((7,28),67),46),19),14),26),44)),75),(11,77)),(47,76)),(((42,54),50),(55,78))),65),((((((((4,(31,(41,69))),((((5,(62,64)),(((16,37),61),(25,36))),(29,38)),35)),(12,30)),(17,63)),((9,15),(((33,45),72),71))),(((8,66),74),((24,53),59))),(39,43)),58)),32),(((6,22),(27,60)),((13,20),((48,49),(56,68))))),73),((21,34),(((23,51),57),70))),52),(10,40)));
 996: 1 -8708.227539 -8286.668535 (0,1,(2,(((((((((((((3,18),(((((((7,28),67),19),46),14),26),44)),75),(11,77)),(47,76)),(((42,50),54),(55,78))),65),((((((((((4,(41,69)),31),((((5,(((16,61),37),(25,36))),(62,64)),35),(29,38))),(12,30)),(17,63)),((9,15),(((33,45),72),71))),((8,66),(((24,53),59),74))),(39,43)),58),32)),(((6,22),(27,60)),((13,20),((48,49),(56,68))))),73),((21,34),(((23,57),51),70))),52),(10,40))));
 997: 2 -8177.301758 -8275.666534 (0,1,(2,(((((((((((((3,18),((((7,28),67),(19,46)),((14,44),26))),75),(11,77)),(47,76)),(((42,54),50),(55,78))),65),((((((((4,(41,69)),31),((5,(62,64)),((((16,37),61),(25,36)),((29,38),35)))),(12,30)),(17,63)),((8,66),(((24,53),59),74))),(((9,15),(((33,45),72),71)),(39,43))),58)),32),(((6,22),(27,60)),((13,20),((48,49),(56,68))))),((10,40),73)),((21,34),(((23,51),57),70))),52)));
 998: 1 -8784.350586 -8272.134012 (0,1,(2,(((((((((((((3,18),((((((7,28),67),(19,46)),14),26),44)),75),(11,77)),(47,76)),(((42,50),54),(55,78))),65),(((((((((4,(41,69)),31),((((5,(62,64)),(((16,61),37),(25,36))),35),(29,38))),(12,30)),(17,63)),((9,15),(((33,45),72),71))),(39,43)),((8,66),(((24,53),59),74))),58)),32),(((6,22),(27,60)),((13,20),((48,49),(56,68))))),((10,40),73)),((((23,51),57),70),52)),(21,34))));
 999: 1 -8459.348633 -8268.489339 (0,1,(2,(((((((((((((3,18),((((((7,28),67),(19,46)),14),26),44)),75),(11,77)),(47,76)),(((42,50),54),(55,78))),65),((((((((4,(41,69)),31),(((5,(62,64)),(((16,37),61),(25,36))),((29,38),35))),(12,30)),(17,63)),((8,66),(((24,53),59),74))),(((9,15),(((33,45),72),71)),(39,43))),58)),32),(((6,22),(27,60)),((13,20),((48,49),(56,68))))),((10,40),73)),(((23,51),57),(52,70))),(21,34))));
 boot_splits_size: 2
 logl_cutoff: -8319.313283
UFBootSplit0:
 000: 1 50 54 55 78
 001: 1 14 26 44 46
 002: 1 14 19 46
 003: 997 3 18
 004: 1 54 55 78
 005: 1 8 9 15 17 24 33 39 43 45 53 59 63 66 71 72 74
 006: 1000 7 28
 007: 3 8 9 15 24 33 39 43 45 53 59 66 72 74
 008: 944 7 28 67
 009: 1 4 5 8 9 12 15 16 17 24 25 29 30 31 35 36 37 38 39 41 43 53 59 61 62 63 64 66 69 74
 010: 1 0 1 2 6 10 21 22 23 27 34 40 51 52 57 60 70 73
 011: 603 19 46
 012: 965 7 19 28 46 67
 013: 2 4 17 31 41 63 69
 014: 1 0 1 2 23 51 52 57 70
 015: 563 14 44
 016: 1 50 55 78
 017: 536 14 26 44
 018: 993 7 14 19 26 28 44 46 67
 019: 991 3 7 14 18 19 26 28 44 46 67
 020: 1 59 74
 021: 998 3 7 14 18 19 26 28 44 46 67 75
 022: 1 0 1 2 10 21 34 40 52
 023: 2 25 36 61
 024: 1000 11 77
 025: 1000 3 7 11 14 18 19 26 28 44 46 67 75 77
 026: 1 0 1 2 3 7 10 11 14 18 19 21 23 26 28 34 40 42 44 46 47 50 51 52 54 55 57 65 67 70 73 75 76 77 78
 027: 1 3 7 18 19 28 46 67
 028: 1000 47 76
 029: 1000 3 7 11 14 18 19 26 28 44 46 47 67 75 76 77
 030: 1 7 14 19 28 46
 031: 1 0 1 2 21 34 52 70
 032: 351 42 50
 033: 2 3 7 11 14 18 19 26 28 42 44 46 47 50 54 55 58 65 67 75 76 77 78
 034: 996 42 50 54
 035: 1 4 29 31 38 41 69
 036: 2 8 24 53 59 66
 037: 980 55 78
 038: 1000 42 50 54 55 78
 039: 1000 3 7 11 14 18 19 26 28 42 44 46 47 50 54 55 67 75 76 77 78
 040: 1 0 1 2 6 10 13 20 21 22 23 27 32 34 40 48 49 51 52 56 57 58 60 68 70 73
 041: 982 3 7 11 14 18 19 26 28 42 44 46 47 50 54 55 65 67 75 76 77 78
 042: 2 10 23 40 51 52 57 70
 043: 1 42 54 55 78
 044: 547 4 31
 045: 2 7 19 28 46 67 75
 046: 1 9 15 39 43
 047: 988 41 69
 048: 1000 4 31 41 69
 049: 6 3 18 75
 050: 1 7 14 28 67
 051: 2 14 19
 052: 999 62 64
 053: 790 5 62 64
 054: 4 3 14 18 26 44
 055: 1 3 18 26
 056: 717 16 37
 057: 1 7 14 18 19 26 28 44 46 67
 058: 988 16 37 61
 059: 1 5 16 25 35 36 37 61
 060: 3 4 5 16 17 25 29 31 35 36 37 38 41 61 62 63 64 69
 061: 999 25 36
 062: 1000 16 25 36 37 61
 063: 849 5 16 25 36 37 61 62 64
 064: 6 42 50 54 55
 065: 1 33 39 43 45 71 72
 066: 1000 29 38
 067: 2 7 14 19 26 28 44 46 67 75
 068: 741 29 35 38
 069: 958 5 16 25 29 35 36 37 38 61 62 64
 070: 889 4 5 16 25 29 31 35 36 37 38 41 61 62 64 69
 071: 7 10 21 34 40
 072: 1 16 25 37 61
 073: 1000 12 30
 074: 976 4 5 12 16 25 29 30 31 35 36 37 38 41 61 62 64 69
 075: 2 35 62 64
 076: 2 3 7 14 19 26 28 44 46 67
 077: 1000 17 63
 078: 999 4 5 12 16 17 25 29 30 31 35 36 37 38 41 61 62 63 64 69
 079: 2 26 44
 080: 9 0 1 2 10 21 23 34 40 51 57 70 73
 081: 1000 9 15
 082: 3 52 73
 083: 2 7 14 19 28 67
 084: 998 33 45
 085: 1 5 62
 086: 1000 33 45 72
 087: 27 9 15 33 45 72
 088: 4 7 19 26 28 46 67
 089: 627 9 15 33 45 71 72
 090: 161 4 5 9 12 15 16 17 25 29 30 31 33 35 36 37 38 41 45 61 62 63 64 69 71 72
 091: 4 7 26 28 67
 092: 1 8 24 39 43 53 59 66 74
 093: 1000 39 43
 094: 139 4 5 9 12 15 16 17 25 29 30 31 33 35 36 37 38 39 41 43 45 61 62 63 64 69 71 72
 095: 8 4 31 69
 096: 5 21 23 34 51 52 57 70
 097: 1000 8 66
 098: 2 7 14 28 46 67
 099: 6 4 5 16 25 31 35 36 37 41 61 62 64 69
 100: 1000 24 53
 101: 7 0 1 2 10 21 34 40 70
 102: 999 24 53 59
 103: 1 8 9 15 24 53 59 66 71 74
 104: 937 24 53 59 74
 105: 1000 8 24 53 59 66 74
 106: 1000 4 5 8 9 12 15 16 17 24 25 29 30 31 33 35 36 37 38 39 41 43 45 53 59 61 62 63 64 66 69 71 72 74
 107: 6 16 25 36 37
 108: 997 4 5 8 9 12 15 16 17 24 25 29 30 31 33 35 36 37 38 39 41 43 45 53 58 59 61 62 63 64 66 69 71 72 74
 109: 918 0 1 2 6 10 13 20 21 22 23 27 32 34 40 48 49 51 52 56 57 60 68 70 73
 110: 1 0 1 2 10 21 23 32 34 40 51 52 57 70 73
 111: 974 0 1 2 6 10 13 20 21 22 23 27 34 40 48 49 51 52 56 57 60 68 70 73
 112: 4 14 19 44
 113: 5 7 26 28 46 67
 114: 1000 6 22
 115: 7 13 20 56 68
 116: 1 4 5 9 12 15 16 17 25 29 30 31 33 35 36 37 38 41 45 61 62 63 64 69 72
 117: 1000 27 60
 118: 1000 6 22 27 60
 119: 1 5 35
 120: 12 46 67
 121: 1000 13 20
 122: 24 6 13 20 22 27 32 48 49 56 60 68
 123: 15 12 17 30 63
 124: 1000 48 49
 125: 15 4 5 12 16 17 25 29 30 31 33 35 36 37 38 39 41 43 45 61 62 63 64 69 71 72
 126: 2 33 72
 127: 1000 56 68
 128: 977 48 49 56 68
 129: 1000 13 20 48 49 56 68
 130: 999 6 13 20 22 27 48 49 56 60 68
 131: 1000 0 1 2 10 21 23 34 40 51 52 57 70 73
 132: 2 3 7 11 14 18 19 26 28 44 46 67 77
 133: 721 0 1 2 10 21 23 34 40 51 52 57 70
 134: 12 14 19 26 44 46
 135: 4 16 25 36 61
 136: 302 23 57
 137: 5 0 1 2 52
 138: 1000 23 51 57
 139: 14 42 50 54 78
 140: 17 19 46 67
 141: 92 52 70
 142: 705 23 51 52 57 70
 143: 422 0 1 2 10 21 34 40
 144: 10 19 67
 145: 1 4 5 8 9 12 15 16 17 24 25 29 30 31 33 35 36 37 38 39 41 43 45 53 58 59 61 62 63 64 65 66 69 71 72 74
 146: 1000 10 40
 147: 858 0 1 2 21 34
 148: 24 7 19 28 46
 149: 17 7 28 46
 150: 1000 21 34
 151: 1000 0 1 2
 152: 450 0 2
 153: 30 16 25 29 35 36 37 38 61
 154: 16 13 20 48 49
 155: 590 42 54
 156: 61 8 66 74
 157: 769 33 45 71 72
 158: 465 9 15 33 39 43 45 71 72
 159: 165 8 9 15 24 33 39 43 45 53 59 66 71 72 74
 160: 73 0 1 2 10 21 23 34 40 51 57 70
 161: 537 23 51 57 70
 162: 313 4 5 8 12 16 17 24 25 29 30 31 35 36 37 38 41 53 59 61 62 63 64 66 69 74
 163: 379 0 1 2 21 23 34 51 52 57 70
 164: 513 23 51
 165: 329 23 51 52 57
 166: 435 7 14 19 28 46 67
 167: 431 7 14 19 26 28 46 67
 168: 265 10 40 73
 169: 496 0 1
 170: 102 5 16 25 36 37 61
 171: 135 4 5 12 16 17 25 29 30 31 35 36 37 38 41 61 62 63 64 69 71
 172: 355 8 9 15 24 53 59 66 74
 173: 305 8 9 15 24 39 43 53 59 66 74
 174: 151 4 5 8 9 12 15 16 17 24 25 29 30 31 35 36 37 38 39 41 43 53 59 61 62 63 64 66 69 71 74
 175: 5 7 14 26 28 44 67
 176: 180 16 61
 177: 101 4 12 30 31 41 69
 178: 12 4 12 17 30 31 41 63 69
 179: 95 5 29 35 38
 180: 95 5 16 25 29 35 36 37 38 61
 181: 165 4 5 12 16 17 25 29 30 31 33 35 36 37 38 41 45 61 62 63 64 69 71 72
 182: 222 7 19 28 67
 183: 28 4 5 12 16 17 25 29 30 31 35 36 37 38 39 41 43 61 62 63 64 69 71
 184: 10 10 23 40 51 57 70
 185: 143 7 28 46 67
 186: 24 21 34 70
 187: 102 21 23 34 51 57 70
 188: 93 0 1 2 10 40 52
 189: 161 10 40 52
 190: 278 4 41 69
 191: 48 0 1 2 10 40
 192: 185 51 57
 193: 4 4 31 41
 194: 71 8 9 15 24 39 43 53 59 66 71 74
 195: 103 37 61
 196: 35 4 29 31 35 38 41 69
 197: 54 1 2
 198: 222 5 16 25 35 36 37 61 62 64
 199: 92 4 5 8 9 12 15 16 17 24 25 29 30 31 33 35 36 37 38 41 45 53 59 61 62 63 64 66 69 71 72 74
 200: 82 4 5 8 9 12 15 16 17 24 25 29 30 31 32 33 35 36 37 38 39 41 43 45 53 58 59 61 62 63 64 66 69 71 72 74
 201: 175 31 41 69
 202: 35 0 1 2 21 34 70
 203: 103 0 1 2 21 23 34 51 57 70
 204: 28 7 14 19 28 44 46 67
 205: 59 50 54
 206: 23 5 35 62 64
 207: 36 5 16 25 29 36 37 38 61 62 64
 208: 8 8 9 15 24 33 45 53 59 66 71 72 74
 209: 2 0 1 2 10 21 34 40 73
 210: 17 0 1 2 6 10 13 20 21 22 23 27 32 34 40 48 49 51 52 56 57 60 65 68 70 73
 211: 13 16 25 36 37 61 62 64
 212: 4 7 19 28
 213: 2 5 12 16 25 29 30 35 36 37 38 61 62 64
 nsplits: 214
 ntax: 79
UFBootSplit1:
 000: 1 50 55 78
 001: 1 24 53 74
 002: 1 11 75 77
 003: 998 3 18
 004: 1 3 7 11 14 18 19 26 28 44 46 47 67 76 77
 005: 1 12 30 62 64
 006: 1000 7 28
 007: 1 16 25 36
 008: 948 7 28 67
 009: 2 54 55 78
 010: 2 8 9 15 24 33 39 43 45 53 59 66 72 74
 011: 647 19 46
 012: 953 7 19 28 46 67
 013: 1 4 5 8 9 12 15 16 17 24 25 29 30 31 35 36 37 38 39 41 43 53 59 61 62 63 64 66 69 74
 014: 1 0 1 2 23 51 57 70
 015: 595 14 44
 016: 1 8 17 24 53 59 63 66 74
 017: 577 14 26 44
 018: 993 7 14 19 26 28 44 46 67
 019: 987 3 7 14 18 19 26 28 44 46 67
 020: 1 0 1 2 6 10 21 22 23 27 34 40 51 52 57 60 70 73
 021: 979 3 7 14 18 19 26 28 44 46 67 75
 022: 1 3 7 14 19 26 28 44 46 67
 023: 1 4 17 31 41 63 69
 024: 1000 11 77
 025: 999 3 7 11 14 18 19 26 28 44 46 67 75 77
 026: 1 4 12 29 30 31 38 41 69
 027: 1 0 1 2 6 13 20 21 22 23 27 34 48 49 51 52 56 57 60 68 70
 028: 1000 47 76
 029: 1000 3 7 11 14 18 19 26 28 44 46 47 67 75 76 77
 030: 1 3 7 11 14 18 19 26 28 42 44 46 47 50 54 55 58 65 67 75 76 77 78
 031: 1 42 54 55 78
 032: 319 42 50
 033: 1 7 14 19 28 67
 034: 996 42 50 54
 035: 7 10 21 34 40
 036: 3 7 14 26 28 44 67
 037: 980 55 78
 038: 1000 42 50 54 55 78
 039: 1000 3 7 11 14 18 19 26 28 42 44 46 47 50 54 55 67 75 76 77 78
 040: 1 59 74
 041: 987 3 7 11 14 18 19 26 28 42 44 46 47 50 54 55 65 67 75 76 77 78
 042: 1 3 7 18 19 28 46 67
 043: 1 7 14 19 28 46
 044: 535 4 31
 045: 2 4 5 29 31 35 38 41 69
 046: 1 33 72
 047: 982 41 69
 048: 1000 4 31 41 69
 049: 2 8 24 53 59 66
 050: 3 14 19 44 46
 051: 1 3 7 18 19 28 46 67 75
 052: 999 62 64
 053: 808 5 62 64
 054: 2 10 23 40 51 57 70
 055: 7 3 18 75
 056: 672 16 37
 057: 1 7 14 28 67
 058: 988 16 37 61
 059: 2 14 19
 060: 3 3 14 18 26 44
 061: 1000 25 36
 062: 1000 16 25 36 37 61
 063: 835 5 16 25 36 37 61 62 64
 064: 2 10 23 40 51 52 57 70
 065: 2 3 18 26
 066: 1000 29 38
 067: 1 7 14 18 19 26 28 44 46 67
 068: 781 29 35 38
 069: 948 5 16 25 29 35 36 37 38 61 62 64
 070: 874 4 5 16 25 29 31 35 36 37 38 41 61 62 64 69
 071: 1 5 16 25 35 36 37 61
 072: 4 4 5 16 17 25 29 31 35 36 37 38 41 61 62 63 64 69
 073: 1000 12 30
 074: 972 4 5 12 16 25 29 30 31 35 36 37 38 41 61 62 64 69
 075: 5 25 36 61
 076: 1 0 1 2 21 34 52
 077: 1000 17 63
 078: 999 4 5 12 16 17 25 29 30 31 35 36 37 38 41 61 62 63 64 69
 079: 7 42 50 54 55
 080: 1 5 12 16 17 25 29 30 35 36 37 38 61 62 63 64
 081: 1000 9 15
 082: 11 0 1 2 6 10 13 20 21 22 23 27 32 34 40 48 49 51 52 56 57 60 65 68 70 73
 083: 1 7 14 19 26 28 44 46 67 75
 084: 999 33 45
 085: 2 35 62 64
 086: 1000 33 45 72
 087: 13 9 15 33 45 72
 088: 5 8 9 15 24 33 45 53 59 66 71 72 74
 089: 623 9 15 33 45 71 72
 090: 141 4 5 9 12 15 16 17 25 29 30 31 33 35 36 37 38 41 45 61 62 63 64 69 71 72
 091: 2 33 39 43 45 71 72
 092: 3 0 1 2 10 40 73
 093: 1000 39 43
 094: 132 4 5 9 12 15 16 17 25 29 30 31 33 35 36 37 38 39 41 43 45 61 62 63 64 69 71 72
 095: 6 21 23 34 51 52 57 70
 096: 2 26 44
 097: 999 8 66
 098: 6 13 20 56 68
 099: 3 16 25 36 61
 100: 1000 24 53
 101: 2 52 73
 102: 998 24 53 59
 103: 1 14 19 46
 104: 907 24 53 59 74
 105: 1000 8 24 53 59 66 74
 106: 1000 4 5 8 9 12 15 16 17 24 25 29 30 31 33 35 36 37 38 39 41 43 45 53 59 61 62 63 64 66 69 71 72 74
 107: 4 4 5 12 29 30 31 35 38 41 62 64 69
 108: 999 4 5 8 9 12 15 16 17 24 25 29 30 31 33 35 36 37 38 39 41 43 45 53 58 59 61 62 63 64 66 69 71 72 74
 109: 907 0 1 2 6 10 13 20 21 22 23 27 32 34 40 48 49 51 52 56 57 60 68 70 73
 110: 2 4 5 12 29 30 31 35 38 41 69
 111: 954 0 1 2 6 10 13 20 21 22 23 27 34 40 48 49 51 52 56 57 60 68 70 73
 112: 1 5 62
 113: 3 7 26 28 67
 114: 1000 6 22
 115: 23 14 19 26 44
 116: 1 8 24 39 43 53 59 66 74
 117: 1000 27 60
 118: 1000 6 22 27 60
 119: 13 4 31 69
 120: 2 7 14 28 46 67
 121: 1000 13 20
 122: 4 4 5 16 25 31 35 36 37 41 61 62 64 69
 123: 1 8 9 15 24 53 59 66 71 74
 124: 1000 48 49
 125: 3 16 25 36 37
 126: 5 19 67
 127: 1000 56 68
 128: 976 48 49 56 68
 129: 1000 13 20 48 49 56 68
 130: 999 6 13 20 22 27 48 49 56 60 68
 131: 999 0 1 2 10 21 23 34 40 51 52 57 70 73
 132: 1 0 1 2 10 21 23 32 34 40 51 52 57 70 73
 133: 756 0 1 2 10 21 23 34 40 51 52 57 70
 134: 7 4 5 12 16 17 25 29 30 31 33 35 36 37 38 39 41 43 45 61 62 63 64 69 71 72
 135: 20 4 5 8 12 16 17 24 25 29 30 31 35 36 37 38 39 41 43 53 59 61 62 63 64 66 69 71 74
 136: 316 23 57
 137: 6 4 5 8 12 16 17 24 25 29 30 31 35 36 37 38 41 53 59 61 62 63 64 66 69 71 74
 138: 1000 23 51 57
 139: 3 14 19 44
 140: 4 7 26 28 46 67
 141: 89 52 70
 142: 710 23 51 52 57 70
 143: 530 0 1 2 10 21 34 40
 144: 1 4 5 12 16 25 30 31 36 37 41 61 62 64 69
 145: 1 5 35
 146: 1000 10 40
 147: 862 0 1 2 21 34
 148: 4 7 19 26 28 46 67
 149: 7 46 67
 150: 1000 21 34
 151: 1000 0 1 2
 152: 463 0 2
 153: 17 12 17 30 63
 154: 15 0 1 2 10 21 23 34 40 51 57 70 73
 155: 620 42 54
 156: 91 8 66 74
 157: 743 33 45 71 72
 158: 491 9 15 33 39 43 45 71 72
 159: 165 8 9 15 24 33 39 43 45 53 59 66 71 72 74
 160: 73 0 1 2 10 21 23 34 40 51 57 70
 161: 581 23 51 57 70
 162: 96 37 61
 163: 321 4 5 8 12 16 17 24 25 29 30 31 35 36 37 38 41 53 59 61 62 63 64 66 69 74
 164: 528 23 51
 165: 297 23 51 52 57
 166: 495 0 1
 167: 402 7 14 19 28 46 67
 168: 403 7 14 19 26 28 46 67
 169: 230 10 40 73
 170: 303 0 1 2 21 23 34 51 52 57 70
 171: 88 5 16 25 36 37 61
 172: 190 4 5 12 16 17 25 29 30 31 35 36 37 38 41 61 62 63 64 69 71
 173: 329 8 9 15 24 53 59 66 74
 174: 229 8 9 15 24 39 43 53 59 66 74
 175: 192 4 5 8 9 12 15 16 17 24 25 29 30 31 35 36 37 38 39 41 43 53 59 61 62 63 64 66 69 71 74
 176: 279 4 41 69
 177: 84 4 5 8 9 12 15 16 17 24 25 29 30 31 33 35 36 37 38 41 45 53 59 61 62 63 64 66 69 71 72 74
 178: 156 51 57
 179: 108 4 12 30 31 41 69
 180: 12 4 12 17 30 31 41 63 69
 181: 78 5 29 35 38
 182: 74 5 16 25 29 35 36 37 38 61
 183: 150 4 5 12 16 17 25 29 30 31 33 35 36 37 38 41 45 61 62 63 64 69 71 72
 184: 180 7 19 28 67
 185: 232 16 61
 186: 103 4 5 12 16 17 25 29 30 31 35 36 37 38 39 41 43 61 62 63 64 69 71
 187: 135 7 28 46 67
 188: 25 21 34 70
 189: 90 21 23 34 51 57 70
 190: 73 0 1 2 10 40 52
 191: 132 10 40 52
 192: 186 31 41 69
 193: 48 0 1 2 10 40
 194: 61 50 54
 195: 84 4 5 8 9 12 15 16 17 24 25 29 30 31 32 33 35 36 37 38 39 41 43 45 53 58 59 61 62 63 64 66 69 71 72 74
 196: 5 4 31 41
 197: 49 8 9 15 24 39 43 53 59 66 71 74
 198: 5 3 11 18 77
 199: 20 3 7 11 14 18 19 26 28 44 46 67 77
 200: 181 5 16 25 35 36 37 61 62 64
 201: 100 0 1 2 21 23 34 51 57 70
 202: 38 4 29 31 35 38 41 69
 203: 14 4 12 29 30 31 35 38 41 69
 204: 45 6 13 20 22 27 32 48 49 56 60 68
 205: 9 0 1 2 3 7 10 11 14 18 19 21 23 26 28 34 40 42 44 46 47 50 51 52 54 55 57 65 67 70 73 75 76 77 78
 206: 32 7 19 28 46
 207: 16 5 35 62 64
 208: 29 5 16 25 29 36 37 38 61 62 64
 209: 15 7 14 19 28 44 46 67
 210: 32 0 1 2 21 34 70
 211: 5 0 1 2 10 21 34 40 73
 212: 15 0 1 2 52
 213: 19 16 25 36 37 61 62 64
 214: 42 1 2
 215: 2 7 19 28
 216: 1 24 53 59 66 74
 217: 6 16 25 29 36 37 38 61
 218: 52 16 25 29 35 36 37 38 61
 219: 4 5 12 16 25 29 30 35 36 37 38 61 62 64
 220: 9 16 25 29 35 36 37 38 61 62 64
 221: 14 7 28 46
 222: 2 4 5 8 9 12 15 16 17 24 25 29 30 31 33 35 36 37 38 39 41 43 45 53 58 59 61 62 63 64 65 66 69 71 72 74
 223: 1 4 29 31 38 41 69
 224: 11 4 5 16 25 29 31 35 36 37 38 41 61 69
 225: 13 42 50 54 78
 226: 18 13 20 48 49
 227: 12 19 46 67
 228: 20 14 19 26 44 46
 229: 10 0 1 2 10 21 34 40 70
 nsplits: 230
 ntax: 79
boot_consense_logl: -8263.783552
contree: (0:0.0000022124,1:0.0000028322,(2:0.0000022124,(((((((((((((((((3:0.0000000000,91:0.0000000000):0,88:0.0000000000):0,84:0.0000000000):2.212440696e-06,18:0.0000022124)100:0.005544094365,(((((((7:0.0000000000,99:0.0000000000):0,94:0.0000000000):0,79:0.0000000000):2.212440696e-06,28:0.0000022124)100:0.00554133302,67:0.0000022124)95:0.002765999949,(((19:0.0000000000,98:0.0000000000):0,95:0.0000000000):2.212440696e-06,46:0.0000022124)64:2.212440696e-06)95:0.00278195561,((14:0.0027572495,44:0.0055162762)60:0.00278925216,26:0.0027582975)58:0.002734848992)99:0.005553700641)99:0.005525541952,75:0.0055658033)98:0.002870517166,(11:0.0000022124,77:0.0000022124)100:0.01949930275)100:0.02694907681,(47:0.0000022124,76:0.0000022124)100:0.02276190818)100:0.03223294259,(((42:0.0000022124,54:0.0000022124)62:2.212440696e-06,50:0.0027016717)100:0.01570431396,(55:0.0000022124,78:0.0000022124)98:0.003488062684)100:0.0716106062)100:0.0469990128,65:0.0231943652)99:0.01722265054,(((((((((4:0.0000000000,96:0.0000000000):2.212440696e-06,31:0.0000022124)53:2.212440696e-06,(41:0.0000022124,69:0.0000022124)98:0.002704902561)100:0.06119139062,(((5:0.0613516435,(62:0.0080813310,64:0.0136707403)100:0.03447818386)81:0.01272055191,(((((16:0.0000000000,93:0.0000000000):0,81:0.0000000000):2.212440696e-06,37:0.0000022124)68:2.212440696e-06,61:0.0053919189)99:0.009042459834,(((25:0.0000000000,92:0.0000000000):0,80:0.0000000000):2.212440696e-06,36:0.0000022124)100:0.02728038357)100:0.03917263186)84:0.008547570619,(((((29:0.0000000000,90:0.0000000000):0,89:0.0000000000):0,87:0.0000000000):2.212440696e-06,38:0.0000022124)100:0.03443469199,35:0.0366640291)78:0.01231280264)95:0.02491867292)88:0.01446010308,(12:0.0000022124,30:0.0000022124)100:0.03523739875)97:0.02380519928,(17:0.0136768301,63:0.0369419270)100:0.05814826888)100:0.05641260869,((8:0.0108512348,66:0.0152361778)100:0.02784063529,(((24:0.0000022124,53:0.0027430624)100:0.03634227348,59:0.0332689831)100:0.02153881815,74:0.0319744515)90:0.005865924075)100:0.1015522114)32:0.01002668612,(((9:0.0000022124,15:0.0000022124)100:0.1299452662,((((33:0.0000000000,83:0.0000000000):2.212440696e-06,45:0.0000022124)100:0.00478489221,72:0.0064771636)100:0.1081322852,71:0.1219485527)75:0.02171721502)63:0.02074519928,(39:0.0000022124,43:0.0000022124)100:0.07595439245)49:0.008630016864)100:0.1270989254,58:0.1402580264)100:0.0443577313)91:0.02395356867,32:0.1109095643)95:0.02165340924,((((6:0.0000000000,82:0.0000000000):2.212440696e-06,22:0.0000022124)100:0.03957699655,(27:0.0000022124,60:0.0000022124)100:0.05562581731)100:0.05662927202,((13:0.0000022124,20:0.0000022124)100:0.04660350804,((48:0.0000022124,49:0.0000022124)100:0.1010644071,(56:0.0000022124,68:0.0000022124)100:0.05109790786)98:0.0212645289)100:0.03716507374)100:0.05945358782)100:0.04207796377,73:0.1239449872)76:0.03568837374,((((((23:0.0000000000,97:0.0000000000):0,86:0.0000000000):2.212440696e-06,51:0.0000022124)54:2.217025028e-06,57:0.0000022124)100:0.09326839763,70:0.0757305495)58:0.009504055955,52:0.2467410745)71:0.01366399991)52:0.0101556572,((10:0.0000000000,85:0.0000000000):2.212440696e-06,40:0.0000022124)100:0.8328825254)86:0.01469033607,(21:0.0000022124,34:0.0000022124)100:0.08295595011)100:0.1629900647)50:2.537954696e-06);
contree_rfdist: 2
finished: true
finishedCandidateSet: true
finishedModelFinal: true
finishedModelInit: true
initTree: (0:0.0000010000,(1:0.0000010000,2:0.0000010000):0.002481713689,(((((((((((((((3:0.0000010000,18:0.0000010000):0.004976427449,(((((((7:0.0000010000,28:0.0000010000):0.004976427449,19:0.0000010000):1e-06,46:0.0000010000):1e-06,67:0.0024817137):0.002481713689,14:0.0024817137):0.002481713689,26:0.0024817137):0.002481713689,44:0.0049764274):0.004976427449):0.004976427449,75:0.0049764274):0.002481713689,(11:0.0000010000,77:0.0000010000):0.01764861996):0.02541466025,(47:0.0000010000,76:0.0000010000):0.01764861996):0.02803111588,((42:0.0000010000,(50:0.0024817137,54:0.0000010000):1e-06):0.01253959873,(55:0.0000010000,78:0.0000010000):0.004976427449):0.05776672195):0.03863882863,65:0.0202235232):0.02541466025,(((((((((4:0.0000010000,(41:0.0000010000,69:0.0000010000):0.002481713689):1e-06,31:0.0000010000):0.04132680805,((((5:0.0467468562,(((16:0.0000010000,61:0.0049764274):1e-06,37:0.0000010000):0.007484243697,(25:0.0000010000,36:0.0000010000):0.02541466025):0.0359653867):0.01000526593,(62:0.0049764274,64:0.0150873478):0.02803111588):0.02281216649,35:0.0254146602):0.01000526593,(29:0.0000010000,38:0.0000010000):0.02803111588):0.02803111588):0.02281216649,(12:0.0000010000,30:0.0000010000):0.03066164605):0.01764861996,(17:0.0125395987,63:0.0333063646):0.04674685621):0.04674685621,71:0.0923384791):0.02803111588,((33:0.0000010000,45:0.0000010000):0.004976427449,72:0.0049764274):0.07476110174):0.02803111588,((((8:0.0125395987,66:0.0100052659):0.01764861996,(((24:0.0000010000,53:0.0024817137):0.03066164605,59:0.0306616460):0.02022352315,74:0.0254146602):0.0150873478):0.07764937993,(9:0.0000010000,15:0.0000010000):0.09532683486):0.01764861996,(39:0.0000010000,43:0.0000010000):0.05776672195):0.02803111588):0.07476110174,58:0.1043956044):0.04947916667):0.03330636462,32:0.0834750567):0.02281216649,(((6:0.0000010000,22:0.0000010000):0.03066164605,(27:0.0000010000,60:0.0000010000):0.04947916667):0.04674685621,((13:0.0000010000,20:0.0000010000):0.03863882863,((48:0.0000010000,49:0.0000010000):0.08347505669,(56:0.0000010000,68:0.0000010000):0.04132680805):0.02281216649):0.04402944384):0.04402944384):0.05776672195,73:0.0864127345):0.03066164605,((21:0.0000010000,34:0.0000010000):0.0805539853,70:0.0661928651):0.02541466025):0.03863882863,((23:0.0000010000,51:0.0000010000):1e-06,57:0.0000010000):0.05776672195):0.03330636462,52:0.1357951161):0.05776672195,(10:0.0000010000,40:0.0000010000):0.5096076861):0.1261806375);
iqtree:
 command:  -nt AUTO -s /media/hdd_2tb/GPA_reclassification_clean/A_dataset_creation/5_basic_phylogenetics/2_trimmed_complete_basic_phylogeny/2_OGs_with_domains_phylogeny/2_trimal_MSAs/OG_37_oxyC_trimalMSA.faa -m JTT+G4 -pre /media/hdd_2tb/GPA_reclassification_clean/A_dataset_creation/5_basic_phylogenetics/2_trimmed_complete_basic_phylogeny/2_OGs_with_domains_phylogeny/5_trimal_iqtree_ML_trees/OG_37_oxyC_trimal_iqtree -redo -bb 1000
 seed: 416261
 start_time: 1708022252
 version: 2.2.5
```
