## Supplementary Data 7 for "Structural and evolutionary analyses support reclassification of glycopeptide antibiotics as xyclopeptides": OG_37_oxyC_trimal_iqtree.contree

```
(A47:0.0000022124,StToN1:0.0000028322,(StTo:0.0000022124,(((((((((((((((((ris:0.0000000000,AmLr_1:0.0000000000):0.0000000000,AmLr_2:0.0000000000):0.0000000000,AmLrN2_2:0.0000000000):0.0000022124,AmLrN2_1:0.0000022124)100:0.0055440944,(((((((AmsMJ_2:0.0000000000,AmsMJ_3:0.0000000000):0.0000000000,AmsW9_2:0.0000000000):0.0000000000,AmsW9_1:0.0000000000):0.0000022124,AmsMJ_4:0.0000022124)100:0.0055413330,AmsC0_2:0.0000022124)95:0.0027659999,(((AmJa_1:0.0000000000,AmJaD4:0.0000000000):0.0000000000,AmJa_2:0.0000000000):0.0000022124,risA:0.0000022124)64:0.0000022124)95:0.0027819556,((AmRo_2:0.0027572495,AmRo_1:0.0055162762)60:0.0027892522,AmsW97:0.0027582975)58:0.0027348490)99:0.0055537006)99:0.0055255420,AmsTN:0.0055658033)98:0.0028705172,(AmsW8_1:0.0000022124,AmsW8_2:0.0000022124)100:0.0194993027)100:0.0269490768,(AmsBJ_3:0.0000022124,AmsBJ_4:0.0000022124)100:0.0227619082)100:0.0322329426,(((AmsW1_2:0.0000022124,AmsW1_1:0.0000022124)62:0.0000022124,AmsW5_2:0.0027016717)100:0.0157043140,(AmsW6_1:0.0000022124,AmsW6_2:0.0000022124)98:0.0034880627)100:0.0716106062)100:0.0469990128,Uc878:0.0231943652)99:0.0172226505,(((((((((AmBlD4:0.0000000000,AmBlD59_1:0.0000000000):0.0000022124,AmBlFH:0.0000022124)53:0.0000022124,(bal:0.0000022124,AmBlD59_2:0.0000022124)98:0.0027049026)100:0.0611913906,(((AmAaD2_3:0.0613516435,(AmOrD0:0.0080813310,AmOr_2:0.0136707403)100:0.0344781839)81:0.0127205519,(((((van:0.0000000000,AmKe_4:0.0000000000):0.0000000000,AmKe_2:0.0000000000):0.0000022124,AmOrH:0.0000022124)68:0.0000022124,AmsW69_1:0.0053919189)99:0.0090424598,(((AmDeD9_2:0.0000000000,dec_2:0.0000000000):0.0000000000,AmDeD9_3:0.0000000000):0.0000022124,AmDeD9_1:0.0000022124)100:0.0272803836)100:0.0391726319)84:0.0085475706,(((((AmRg_6:0.0000000000,AmRg_5:0.0000000000):0.0000000000,AmRgN0:0.0000000000):0.0000000000,AmRg_4:0.0000000000):0.0000022124,dec_1:0.0000022124)100:0.0344346920,AmOv:0.0366640291)78:0.0123128026)95:0.0249186729)88:0.0144601031,(KbAr_2:0.0000022124,KbArN5:0.0000022124)100:0.0352373988)97:0.0238051993,(UsB:0.0136768301,KbPh:0.0369419270)100:0.0581482689)100:0.0564126087,((StsY_A:0.0108512348,StsAN:0.0152361778)100:0.0278406353,(((StsW00:0.0000022124,US8:0.0027430624)100:0.0363422735,Ue26:0.0332689831)100:0.0215388181,StsMC:0.0319744515)90:0.0058659241)100:0.1015522114)32:0.0100266861,(((AkAan_1:0.0000022124,AkAan_2:0.0000022124)100:0.1299452662,((((AmKeF:0.0000000000,AmKe_3:0.0000000000):0.0000022124,AmKen_2:0.0000022124)100:0.0047848922,ker:0.0064771636)100:0.1081322852,UME:0.1219485527)75:0.0217172150)63:0.0207451993,(NcTr_1:0.0000022124,NcTr_2:0.0000022124)100:0.0759543924)49:0.0086300169)100:0.1270989254,Kus:0.1402580264)100:0.0443577313)91:0.0239535687,AmBr_2:0.1109095643)95:0.0216534092,((((NnGeA9:0.0000000000,A40:0.0000000000):0.0000022124,NnGe:0.0000022124)100:0.0395769966,(A50:0.0000022124,NnCxD5_1:0.0000022124)100:0.0556258173)100:0.0566292720,((AmVs_1:0.0000022124,AmVs_2:0.0000022124)100:0.0466035080,((AmAzD3_3:0.0000022124,AmAzD3_5:0.0000022124)100:0.1010644071,(KbAr_3:0.0000022124,KbAr_1:0.0000022124)100:0.0510979079)98:0.0212645289)100:0.0371650737)100:0.0594535878)100:0.0420779638,NnsW4_1:0.1239449872)76:0.0356883737,((((((ApTi:0.0000000000,tei_2:0.0000000000):0.0000000000,ApTi_5:0.0000000000):0.0000022124,ApTi_4:0.0000022124)54:0.0000022170,tei_1:0.0000022124)100:0.0932683976,Uc37:0.0757305495)58:0.0095040560,ApRc:0.2467410745)71:0.0136639999)52:0.0101556572,((NnsA5_2:0.0000000000,NnsA5_3:0.0000000000):0.0000022124,kis:0.0000022124)100:0.8328825254)86:0.0146903361,(UK6:0.0000022124,ApsA3_2:0.0000022124)100:0.0829559501)100:0.1629900647)50:0.0000025380);
```
