## Supplementary Data 7 for "Structural and evolutionary analyses support reclassification of glycopeptide antibiotics as xyclopeptides": OG_37_oxyC_trimal_iqtree.iqtree

```
IQ-TREE 2.2.5 COVID-edition built Sep 15 2023

Input file name: /media/hdd_2tb/GPA_reclassification_clean/A_dataset_creation/5_basic_phylogenetics/2_trimmed_complete_basic_phylogeny/2_OGs_with_domains_phylogeny/2_trimal_MSAs/OG_37_oxyC_trimalMSA.faa
Type of analysis: tree reconstruction + ultrafast bootstrap (1000 replicates)
Random seed number: 416261

REFERENCES
----------

To cite IQ-TREE please use:

Bui Quang Minh, Heiko A. Schmidt, Olga Chernomor, Dominik Schrempf,
Michael D. Woodhams, Arndt von Haeseler, and Robert Lanfear (2020)
IQ-TREE 2: New models and efficient methods for phylogenetic inference
in the genomic era. Mol. Biol. Evol., in press.
https://doi.org/10.1093/molbev/msaa015

Since you used ultrafast bootstrap (UFBoot) please also cite: 

Diep Thi Hoang, Olga Chernomor, Arndt von Haeseler, Bui Quang Minh,
and Le Sy Vinh (2018) UFBoot2: Improving the ultrafast bootstrap
approximation. Mol. Biol. Evol., 35:518–522.
https://doi.org/10.1093/molbev/msx281

SEQUENCE ALIGNMENT
------------------

Input data: 100 sequences with 404 amino-acid sites
Number of constant sites: 122 (= 30.198% of all sites)
Number of invariant (constant or ambiguous constant) sites: 122 (= 30.198% of all sites)
Number of parsimony informative sites: 272
Number of distinct site patterns: 300

SUBSTITUTION PROCESS
--------------------

Model of substitution: JTT+G4

State frequencies: (model)

Model of rate heterogeneity: Gamma with 4 categories
Gamma shape alpha: 0.5860

 Category  Relative_rate  Proportion
  1         0.0502         0.2500
  2         0.3044         0.2500
  3         0.8740         0.2500
  4         2.7714         0.2500
Relative rates are computed as MEAN of the portion of the Gamma distribution falling in the category.

MAXIMUM LIKELIHOOD TREE
-----------------------

Log-likelihood of the tree: -8263.7569 (s.e. 362.2108)
Unconstrained log-likelihood (without tree): -2153.6615
Number of free parameters (#branches + #model parameters): 156
Akaike information criterion (AIC) score: 16839.5139
Corrected Akaike information criterion (AICc) score: 17037.8297
Bayesian information criterion (BIC) score: 17463.7346

Total tree length (sum of branch lengths): 4.4396
Sum of internal branch lengths: 1.6327 (36.7761% of tree length)

WARNING: 6 near-zero internal branches (<0.0025) should be treated with caution
         Such branches are denoted by '**' in the figure below

NOTE: Tree is UNROOTED although outgroup taxon 'A47' is drawn at root
Numbers in parentheses are  ultrafast bootstrap support (%)

+**A47
|
+**StToN1
|
|  +**StTo
+**| (50)
   |                                               +**ris
   |                                            +--| (100)
   |                                            |  +**AmLrN2_1
   |                                         +--| (99)
   |                                         |  |           +**AmsMJ_2
   |                                         |  |        +--| (100)
   |                                         |  |        |  +**AmsMJ_4
   |                                         |  |     +--| (95)
   |                                         |  |     |  +**AmsC0_2
   |                                         |  |  +--| (95)
   |                                         |  |  |  |  +**AmJa_1
   |                                         |  |  |  +**| (64)
   |                                         |  |  |     +**risA
   |                                         |  +--| (99)
   |                                         |     |     +--AmRo_2
   |                                         |     |  +--| (60)
   |                                         |     |  |  +--AmRo_1
   |                                         |     +--| (58)
   |                                         |        +--AmsW97
   |                                      +--| (98)
   |                                      |  +--AmsTN
   |                                   +--| (100)
   |                                   |  |  +**AmsW8_1
   |                                   |  +--| (100)
   |                                   |     +**AmsW8_2
   |                                +--| (100)
   |                                |  |  +**AmsBJ_3
   |                                |  +--| (100)
   |                                |     +**AmsBJ_4
   |                             +--| (100)
   |                             |  |         +**AmsW1_2
   |                             |  |      +**| (62)
   |                             |  |      |  +**AmsW1_1
   |                             |  |   +--| (100)
   |                             |  |   |  +--AmsW5_2
   |                             |  +---| (100)
   |                             |      |  +**AmsW6_1
   |                             |      +--| (98)
   |                             |         +**AmsW6_2
   |                          +--| (99)
   |                          |  +--Uc878
   |                       +--| (91)
   |                       |  |                           +**AmBlD4
   |                       |  |                        +**| (29)
   |                       |  |                        |  |  +**bal
   |                       |  |                        |  +--| (98)
   |                       |  |                        |     +**AmBlD59_2
   |                       |  |                     +--| (100)
   |                       |  |                     |  +**AmBlFH
   |                       |  |                  +--| (88)
   |                       |  |                  |  |        +--AmAaD2_3
   |                       |  |                  |  |     +--| (81)
   |                       |  |                  |  |     |  |  +--AmOrD0
   |                       |  |                  |  |     |  +--| (100)
   |                       |  |                  |  |     |     +--AmOr_2
   |                       |  |                  |  |  +--| (84)
   |                       |  |                  |  |  |  |        +**van
   |                       |  |                  |  |  |  |     +**| (68)
   |                       |  |                  |  |  |  |     |  +**AmOrH
   |                       |  |                  |  |  |  |  +--| (99)
   |                       |  |                  |  |  |  |  |  +--AmsW69_1
   |                       |  |                  |  |  |  +--| (100)
   |                       |  |                  |  |  |     |  +**AmDeD9_2
   |                       |  |                  |  |  |     +--| (100)
   |                       |  |                  |  |  |        +**AmDeD9_1
   |                       |  |                  |  +--| (95)
   |                       |  |                  |     |     +**AmRg_6
   |                       |  |                  |     |  +--| (100)
   |                       |  |                  |     |  |  +**dec_1
   |                       |  |                  |     +--| (78)
   |                       |  |                  |        +--AmOv
   |                       |  |               +--| (97)
   |                       |  |               |  |  +**KbAr_2
   |                       |  |               |  +--| (100)
   |                       |  |               |     +**KbArN5
   |                       |  |            +--| (100)
   |                       |  |            |  |  +--UsB
   |                       |  |            |  +--| (100)
   |                       |  |            |     +--KbPh
   |                       |  |         +--| (32)
   |                       |  |         |  |        +--StsY_A
   |                       |  |         |  |     +--| (100)
   |                       |  |         |  |     |  +--StsAN
   |                       |  |         |  +-----| (100)
   |                       |  |         |        |        +**StsW00
   |                       |  |         |        |     +--| (100)
   |                       |  |         |        |     |  +--US8
   |                       |  |         |        |  +--| (100)
   |                       |  |         |        |  |  +--Ue26
   |                       |  |         |        +--| (90)
   |                       |  |         |           +--StsMC
   |                       |  |  +------| (100)
   |                       |  |  |      |            +**AkAan_1
   |                       |  |  |      |     +------| (100)
   |                       |  |  |      |     |      +**AkAan_2
   |                       |  |  |      |  +--| (63)
   |                       |  |  |      |  |  |           +**AmKeF
   |                       |  |  |      |  |  |        +--| (100)
   |                       |  |  |      |  |  |        |  +**AmKen_2
   |                       |  |  |      |  |  |  +-----| (100)
   |                       |  |  |      |  |  |  |     +--ker
   |                       |  |  |      |  |  +--| (75)
   |                       |  |  |      |  |     +------UME
   |                       |  |  |      +--| (49)
   |                       |  |  |         |   +**NcTr_1
   |                       |  |  |         +---| (100)
   |                       |  |  |             +**NcTr_2
   |                       |  +--| (100)
   |                       |     +-------Kus
   |                    +--| (95)
   |                    |  +-----AmBr_2
   |                 +--| (100)
   |                 |  |        +**NnGeA9
   |                 |  |     +--| (100)
   |                 |  |     |  +**NnGe
   |                 |  |  +--| (100)
   |                 |  |  |  |  +**A50
   |                 |  |  |  +--| (100)
   |                 |  |  |     +**NnCxD5_1
   |                 |  +--| (100)
   |                 |     |     +**AmVs_1
   |                 |     |  +--| (100)
   |                 |     |  |  +**AmVs_2
   |                 |     +--| (100)
   |                 |        |        +**AmAzD3_3
   |                 |        |  +-----| (100)
   |                 |        |  |     +**AmAzD3_5
   |                 |        +--| (98)
   |                 |           |  +**KbAr_3
   |                 |           +--| (100)
   |                 |              +**KbAr_1
   |              +--| (76)
   |              |  +------NnsW4_1
   |           +--| (52)
   |           |  |             +**ApTi
   |           |  |          +**| (54)
   |           |  |          |  +**ApTi_4
   |           |  |     +----| (100)
   |           |  |     |    +**tei_1
   |           |  |  +--| (58)
   |           |  |  |  +---Uc37
   |           |  +--| (71)
   |           |     +-------------ApRc
   |        +--| (86)
   |        |  |                                                +**NnsA5_2
   |        |  +------------------------------------------------| (100)
   |        |                                                   +**kis
   +--------| (100)
            |   +**UK6
            +---| (100)
                +**ApsA3_2

Tree in newick format:

(A47:0.0000010000,StToN1:0.0000022124,(StTo:0.0000010000,((((((((((((((ris:0.0000010000,AmLrN2_1:0.0000010000)100:0.0055419409,((((AmsMJ_2:0.0000010000,AmsMJ_4:0.0000010000)100:0.0055392731,AmsC0_2:0.0000010000)95:0.0027658782,(AmJa_1:0.0000010000,risA:0.0000010000)64:0.0000010000)95:0.0027817458,((AmRo_2:0.0027570433,AmRo_1:0.0055141481)60:0.0027890380,AmsW97:0.0027580979)58:0.0027346488)99:0.0055515426)99:0.0055234223,AmsTN:0.0055636478)98:0.0028702538,(AmsW8_1:0.0000010000,AmsW8_2:0.0000010000)100:0.0194917809)100:0.0269381413,(AmsBJ_3:0.0000010000,AmsBJ_4:0.0000010000)100:0.0227535821)100:0.0322197366,(((AmsW1_2:0.0000010000,AmsW1_1:0.0000010000)62:0.0000010000,AmsW5_2:0.0027015285)100:0.0156968721,(AmsW6_1:0.0000010000,AmsW6_2:0.0000010000)98:0.0034894425)100:0.0715807650)100:0.0469794007,Uc878:0.0231894941)99:0.0172160931,((((((((AmBlD4:0.0000010000,(bal:0.0000010000,AmBlD59_2:0.0000010000)98:0.0027026004)29:0.0000010000,AmBlFH:0.0000010000)100:0.0611350343,(((AmAaD2_3:0.0612939286,(AmOrD0:0.0080761441,AmOr_2:0.0136581280)100:0.0344464838)81:0.0127153931,(((van:0.0000010000,AmOrH:0.0000010000)68:0.0000010000,AmsW69_1:0.0053868546)99:0.0090360729,(AmDeD9_2:0.0000010000,AmDeD9_1:0.0000010000)100:0.0272549461)100:0.0391359500)84:0.0085422617,((AmRg_6:0.0000010000,dec_1:0.0000010000)100:0.0344011331,AmOv:0.0366373700)78:0.0123048644)95:0.0248987966)88:0.0144543419,(KbAr_2:0.0000010000,KbArN5:0.0000010000)100:0.0352063919)97:0.0237930550,(UsB:0.0136657534,KbPh:0.0369112606)100:0.0580967492)100:0.0563775473,((StsY_A:0.0108437067,StsAN:0.0152243490)100:0.0278201134,(((StsW00:0.0000010000,US8:0.0027409976)100:0.0363129155,Ue26:0.0332463978)100:0.0215235712,StsMC:0.0319501955)90:0.0058617751)100:0.1014628988)32:0.0100255983,(((AkAan_1:0.0000010000,AkAan_2:0.0000010000)100:0.1298390565,(((AmKeF:0.0000010000,AmKen_2:0.0000010000)100:0.0047818105,ker:0.0064745540)100:0.1080507325,UME:0.1218530620)75:0.0217182133)63:0.0207463983,(NcTr_1:0.0000010000,NcTr_2:0.0000010000)100:0.0758819130)49:0.0086286095)100:0.1270092157,Kus:0.1401676590)100:0.0443278357)91:0.0239471358,AmBr_2:0.1108341041)95:0.0216398028,(((NnGeA9:0.0000010000,NnGe:0.0000010000)100:0.0395565650,(A50:0.0000010000,NnCxD5_1:0.0000010000)100:0.0555924976)100:0.0566022837,((AmVs_1:0.0000010000,AmVs_2:0.0000010000)100:0.0465757796,((AmAzD3_3:0.0000010000,AmAzD3_5:0.0000010000)100:0.1010031001,(KbAr_3:0.0000010000,KbAr_1:0.0000010000)100:0.0510684542)98:0.0212590391)100:0.0371439942)100:0.0594191206)100:0.0420596609,NnsW4_1:0.1238779059)76:0.0356679172,((((ApTi:0.0000010000,ApTi_4:0.0000010000)54:0.0000010000,tei_1:0.0000010000)100:0.0932161044,Uc37:0.0756967689)58:0.0095018518,ApRc:0.2465931168)71:0.0136618414)52:0.0101498944,(NnsA5_2:0.0000010000,kis:0.0000010000)100:0.8324177761)86:0.0146884483,(UK6:0.0000010000,ApsA3_2:0.0000010000)100:0.0829252362)100:0.1629153388)50:0.0000010000);

CONSENSUS TREE
--------------

Consensus tree is constructed from 1000 bootstrap trees
Log-likelihood of consensus tree: -8263.783552
Robinson-Foulds distance between ML tree and consensus tree: 2

Branches with support >0.000000% are kept (extended consensus)
Branch lengths are optimized by maximum likelihood on original alignment
Numbers in parentheses are bootstrap supports (%)

+--A47
|
+--StToN1
|
|  +--StTo
+--| (50)
   |                                                        +**ris
   |                                                     +**|
   |                                                     |  +**AmLr_1
   |                                                  +**|
   |                                                  |  +**AmLr_2
   |                                               +--|
   |                                               |  +**AmLrN2_2
   |                                            +--| (100)
   |                                            |  +--AmLrN2_1
   |                                         +--| (99)
   |                                         |  |                    +**AmsMJ_2
   |                                         |  |                 +**|
   |                                         |  |                 |  +**AmsMJ_3
   |                                         |  |              +**|
   |                                         |  |              |  +**AmsW9_2
   |                                         |  |           +--|
   |                                         |  |           |  +**AmsW9_1
   |                                         |  |        +--| (100)
   |                                         |  |        |  +--AmsMJ_4
   |                                         |  |     +--| (95)
   |                                         |  |     |  +--AmsC0_2
   |                                         |  |  +--| (95)
   |                                         |  |  |  |        +**AmJa_1
   |                                         |  |  |  |     +**|
   |                                         |  |  |  |     |  +**AmJaD4
   |                                         |  |  |  |  +--|
   |                                         |  |  |  |  |  +**AmJa_2
   |                                         |  |  |  +--| (64)
   |                                         |  |  |     +--risA
   |                                         |  +--| (99)
   |                                         |     |     +--AmRo_2
   |                                         |     |  +--| (60)
   |                                         |     |  |  +--AmRo_1
   |                                         |     +--| (58)
   |                                         |        +--AmsW97
   |                                      +--| (98)
   |                                      |  +--AmsTN
   |                                   +--| (100)
   |                                   |  |  +--AmsW8_1
   |                                   |  +--| (100)
   |                                   |     +--AmsW8_2
   |                                +--| (100)
   |                                |  |  +--AmsBJ_3
   |                                |  +--| (100)
   |                                |     +--AmsBJ_4
   |                             +--| (100)
   |                             |  |         +--AmsW1_2
   |                             |  |      +--| (62)
   |                             |  |      |  +--AmsW1_1
   |                             |  |   +--| (100)
   |                             |  |   |  +--AmsW5_2
   |                             |  +---| (100)
   |                             |      |  +--AmsW6_1
   |                             |      +--| (98)
   |                             |         +--AmsW6_2
   |                          +--| (99)
   |                          |  +--Uc878
   |                       +--| (91)
   |                       |  |                              +**AmBlD4
   |                       |  |                           +--|
   |                       |  |                           |  +**AmBlD59_1
   |                       |  |                        +--| (53)
   |                       |  |                        |  +--AmBlFH
   |                       |  |                     +--| (100)
   |                       |  |                     |  |  +--bal
   |                       |  |                     |  +--| (98)
   |                       |  |                     |     +--AmBlD59_2
   |                       |  |                  +--| (88)
   |                       |  |                  |  |        +--AmAaD2_3
   |                       |  |                  |  |     +--| (81)
   |                       |  |                  |  |     |  |  +--AmOrD0
   |                       |  |                  |  |     |  +--| (100)
   |                       |  |                  |  |     |     +--AmOr_2
   |                       |  |                  |  |  +--| (84)
   |                       |  |                  |  |  |  |              +**van
   |                       |  |                  |  |  |  |           +**|
   |                       |  |                  |  |  |  |           |  +**AmKe_4
   |                       |  |                  |  |  |  |        +--|
   |                       |  |                  |  |  |  |        |  +**AmKe_2
   |                       |  |                  |  |  |  |     +--| (68)
   |                       |  |                  |  |  |  |     |  +--AmOrH
   |                       |  |                  |  |  |  |  +--| (99)
   |                       |  |                  |  |  |  |  |  +--AmsW69_1
   |                       |  |                  |  |  |  +--| (100)
   |                       |  |                  |  |  |     |        +**AmDeD9_2
   |                       |  |                  |  |  |     |     +**|
   |                       |  |                  |  |  |     |     |  +**dec_2
   |                       |  |                  |  |  |     |  +--|
   |                       |  |                  |  |  |     |  |  +**AmDeD9_3
   |                       |  |                  |  |  |     +--| (100)
   |                       |  |                  |  |  |        +--AmDeD9_1
   |                       |  |                  |  +--| (95)
   |                       |  |                  |     |              +**AmRg_6
   |                       |  |                  |     |           +**|
   |                       |  |                  |     |           |  +**AmRg_5
   |                       |  |                  |     |        +**|
   |                       |  |                  |     |        |  +**AmRgN0
   |                       |  |                  |     |     +--|
   |                       |  |                  |     |     |  +**AmRg_4
   |                       |  |                  |     |  +--| (100)
   |                       |  |                  |     |  |  +--dec_1
   |                       |  |                  |     +--| (78)
   |                       |  |                  |        +--AmOv
   |                       |  |               +--| (97)
   |                       |  |               |  |  +--KbAr_2
   |                       |  |               |  +--| (100)
   |                       |  |               |     +--KbArN5
   |                       |  |            +--| (100)
   |                       |  |            |  |  +--UsB
   |                       |  |            |  +--| (100)
   |                       |  |            |     +--KbPh
   |                       |  |         +--| (32)
   |                       |  |         |  |        +--StsY_A
   |                       |  |         |  |     +--| (100)
   |                       |  |         |  |     |  +--StsAN
   |                       |  |         |  +-----| (100)
   |                       |  |         |        |        +--StsW00
   |                       |  |         |        |     +--| (100)
   |                       |  |         |        |     |  +--US8
   |                       |  |         |        |  +--| (100)
   |                       |  |         |        |  |  +--Ue26
   |                       |  |         |        +--| (90)
   |                       |  |         |           +--StsMC
   |                       |  |  +------| (100)
   |                       |  |  |      |            +--AkAan_1
   |                       |  |  |      |     +------| (100)
   |                       |  |  |      |     |      +--AkAan_2
   |                       |  |  |      |  +--| (63)
   |                       |  |  |      |  |  |              +**AmKeF
   |                       |  |  |      |  |  |           +--|
   |                       |  |  |      |  |  |           |  +**AmKe_3
   |                       |  |  |      |  |  |        +--| (100)
   |                       |  |  |      |  |  |        |  +--AmKen_2
   |                       |  |  |      |  |  |  +-----| (100)
   |                       |  |  |      |  |  |  |     +--ker
   |                       |  |  |      |  |  +--| (75)
   |                       |  |  |      |  |     +------UME
   |                       |  |  |      +--| (49)
   |                       |  |  |         |   +--NcTr_1
   |                       |  |  |         +---| (100)
   |                       |  |  |             +--NcTr_2
   |                       |  +--| (100)
   |                       |     +-------Kus
   |                    +--| (95)
   |                    |  +-----AmBr_2
   |                 +--| (100)
   |                 |  |           +**NnGeA9
   |                 |  |        +--|
   |                 |  |        |  +**A40
   |                 |  |     +--| (100)
   |                 |  |     |  +--NnGe
   |                 |  |  +--| (100)
   |                 |  |  |  |  +--A50
   |                 |  |  |  +--| (100)
   |                 |  |  |     +--NnCxD5_1
   |                 |  +--| (100)
   |                 |     |     +--AmVs_1
   |                 |     |  +--| (100)
   |                 |     |  |  +--AmVs_2
   |                 |     +--| (100)
   |                 |        |        +--AmAzD3_3
   |                 |        |  +-----| (100)
   |                 |        |  |     +--AmAzD3_5
   |                 |        +--| (98)
   |                 |           |  +--KbAr_3
   |                 |           +--| (100)
   |                 |              +--KbAr_1
   |              +--| (76)
   |              |  +------NnsW4_1
   |           +--| (52)
   |           |  |                   +**ApTi
   |           |  |                +**|
   |           |  |                |  +**tei_2
   |           |  |             +--|
   |           |  |             |  +**ApTi_5
   |           |  |          +--| (54)
   |           |  |          |  +--ApTi_4
   |           |  |     +----| (100)
   |           |  |     |    +--tei_1
   |           |  |  +--| (58)
   |           |  |  |  +---Uc37
   |           |  +--| (71)
   |           |     +-------------ApRc
   |        +--| (86)
   |        |  |                                                   +**NnsA5_2
   |        |  |                                                +--|
   |        |  |                                                |  +**NnsA5_3
   |        |  +------------------------------------------------| (100)
   |        |                                                   +--kis
   +--------| (100)
            |   +--UK6
            +---| (100)
                +--ApsA3_2


Consensus tree in newick format: 

(A47:0.0000022124,StToN1:0.0000028322,(StTo:0.0000022124,(((((((((((((((((ris:0.0000000000,AmLr_1:0.0000000000):0.0000000000,AmLr_2:0.0000000000):0.0000000000,AmLrN2_2:0.0000000000):0.0000022124,AmLrN2_1:0.0000022124)100:0.0055440944,(((((((AmsMJ_2:0.0000000000,AmsMJ_3:0.0000000000):0.0000000000,AmsW9_2:0.0000000000):0.0000000000,AmsW9_1:0.0000000000):0.0000022124,AmsMJ_4:0.0000022124)100:0.0055413330,AmsC0_2:0.0000022124)95:0.0027659999,(((AmJa_1:0.0000000000,AmJaD4:0.0000000000):0.0000000000,AmJa_2:0.0000000000):0.0000022124,risA:0.0000022124)64:0.0000022124)95:0.0027819556,((AmRo_2:0.0027572495,AmRo_1:0.0055162762)60:0.0027892522,AmsW97:0.0027582975)58:0.0027348490)99:0.0055537006)99:0.0055255420,AmsTN:0.0055658033)98:0.0028705172,(AmsW8_1:0.0000022124,AmsW8_2:0.0000022124)100:0.0194993027)100:0.0269490768,(AmsBJ_3:0.0000022124,AmsBJ_4:0.0000022124)100:0.0227619082)100:0.0322329426,(((AmsW1_2:0.0000022124,AmsW1_1:0.0000022124)62:0.0000022124,AmsW5_2:0.0027016717)100:0.0157043140,(AmsW6_1:0.0000022124,AmsW6_2:0.0000022124)98:0.0034880627)100:0.0716106062)100:0.0469990128,Uc878:0.0231943652)99:0.0172226505,(((((((((AmBlD4:0.0000000000,AmBlD59_1:0.0000000000):0.0000022124,AmBlFH:0.0000022124)53:0.0000022124,(bal:0.0000022124,AmBlD59_2:0.0000022124)98:0.0027049026)100:0.0611913906,(((AmAaD2_3:0.0613516435,(AmOrD0:0.0080813310,AmOr_2:0.0136707403)100:0.0344781839)81:0.0127205519,(((((van:0.0000000000,AmKe_4:0.0000000000):0.0000000000,AmKe_2:0.0000000000):0.0000022124,AmOrH:0.0000022124)68:0.0000022124,AmsW69_1:0.0053919189)99:0.0090424598,(((AmDeD9_2:0.0000000000,dec_2:0.0000000000):0.0000000000,AmDeD9_3:0.0000000000):0.0000022124,AmDeD9_1:0.0000022124)100:0.0272803836)100:0.0391726319)84:0.0085475706,(((((AmRg_6:0.0000000000,AmRg_5:0.0000000000):0.0000000000,AmRgN0:0.0000000000):0.0000000000,AmRg_4:0.0000000000):0.0000022124,dec_1:0.0000022124)100:0.0344346920,AmOv:0.0366640291)78:0.0123128026)95:0.0249186729)88:0.0144601031,(KbAr_2:0.0000022124,KbArN5:0.0000022124)100:0.0352373988)97:0.0238051993,(UsB:0.0136768301,KbPh:0.0369419270)100:0.0581482689)100:0.0564126087,((StsY_A:0.0108512348,StsAN:0.0152361778)100:0.0278406353,(((StsW00:0.0000022124,US8:0.0027430624)100:0.0363422735,Ue26:0.0332689831)100:0.0215388181,StsMC:0.0319744515)90:0.0058659241)100:0.1015522114)32:0.0100266861,(((AkAan_1:0.0000022124,AkAan_2:0.0000022124)100:0.1299452662,((((AmKeF:0.0000000000,AmKe_3:0.0000000000):0.0000022124,AmKen_2:0.0000022124)100:0.0047848922,ker:0.0064771636)100:0.1081322852,UME:0.1219485527)75:0.0217172150)63:0.0207451993,(NcTr_1:0.0000022124,NcTr_2:0.0000022124)100:0.0759543924)49:0.0086300169)100:0.1270989254,Kus:0.1402580264)100:0.0443577313)91:0.0239535687,AmBr_2:0.1109095643)95:0.0216534092,((((NnGeA9:0.0000000000,A40:0.0000000000):0.0000022124,NnGe:0.0000022124)100:0.0395769966,(A50:0.0000022124,NnCxD5_1:0.0000022124)100:0.0556258173)100:0.0566292720,((AmVs_1:0.0000022124,AmVs_2:0.0000022124)100:0.0466035080,((AmAzD3_3:0.0000022124,AmAzD3_5:0.0000022124)100:0.1010644071,(KbAr_3:0.0000022124,KbAr_1:0.0000022124)100:0.0510979079)98:0.0212645289)100:0.0371650737)100:0.0594535878)100:0.0420779638,NnsW4_1:0.1239449872)76:0.0356883737,((((((ApTi:0.0000000000,tei_2:0.0000000000):0.0000000000,ApTi_5:0.0000000000):0.0000022124,ApTi_4:0.0000022124)54:0.0000022170,tei_1:0.0000022124)100:0.0932683976,Uc37:0.0757305495)58:0.0095040560,ApRc:0.2467410745)71:0.0136639999)52:0.0101556572,((NnsA5_2:0.0000000000,NnsA5_3:0.0000000000):0.0000022124,kis:0.0000022124)100:0.8328825254)86:0.0146903361,(UK6:0.0000022124,ApsA3_2:0.0000022124)100:0.0829559501)100:0.1629900647)50:0.0000025380);

ALISIM COMMAND
--------------
To simulate an alignment of the same length as the original alignment, using the tree and model parameters estimated from this analysis, you can use the following command:

--alisim simulated_MSA -t /media/hdd_2tb/GPA_reclassification_clean/A_dataset_creation/5_basic_phylogenetics/2_trimmed_complete_basic_phylogeny/2_OGs_with_domains_phylogeny/5_trimal_iqtree_ML_trees/OG_37_oxyC_trimal_iqtree.treefile -m "JTT+G4{0.586008}" --length 404

To mimic the alignment used to produce this analysis, i.e. simulate an alignment of the same length as the original alignment, using the tree and model parameters estimated from this analysis *and* copying the same gap positions as the original alignment, you can use the following command:

iqtree -s /media/hdd_2tb/GPA_reclassification_clean/A_dataset_creation/5_basic_phylogenetics/2_trimmed_complete_basic_phylogeny/2_OGs_with_domains_phylogeny/2_trimal_MSAs/OG_37_oxyC_trimalMSA.faa --alisim mimicked_MSA

To simulate any number of alignments in either of the two commandlines above, use the --num-alignments options, for example mimic 100 alignments you would use the command line:

iqtree -s /media/hdd_2tb/GPA_reclassification_clean/A_dataset_creation/5_basic_phylogenetics/2_trimmed_complete_basic_phylogeny/2_OGs_with_domains_phylogeny/2_trimal_MSAs/OG_37_oxyC_trimalMSA.faa --alisim mimicked_MSA --num-alignments 100

For more information on using AliSim, please visit: www.iqtree.org/doc/AliSim

TIME STAMP
----------

Date and time: Thu Feb 15 19:41:21 2024
Total CPU time used: 607.881635 seconds (0h:10m:7s)
Total wall-clock time used: 229.064444 seconds (0h:3m:49s)
```
