## Supplementary Data 7 for "Structural and evolutionary analyses support reclassification of glycopeptide antibiotics as xyclopeptides": OG_37_oxyC_trimal_iqtree.log

```
IQ-TREE multicore version 2.2.5 COVID-edition for Linux 64-bit built Sep 15 2023
Developed by Bui Quang Minh, James Barbetti, Nguyen Lam Tung,
Olga Chernomor, Heiko Schmidt, Dominik Schrempf, Michael Woodhams, Ly Trong Nhan.

Host:    athina-desktop (AVX2, FMA3, 62 GB RAM)
Command: /home/athina/anaconda3/envs/iqtree2/bin/iqtree2 -nt AUTO -s /media/hdd_2tb/GPA_reclassification_clean/A_dataset_creation/5_basic_phylogenetics/2_trimmed_complete_basic_phylogeny/2_OGs_with_domains_phylogeny/2_trimal_MSAs/OG_37_oxyC_trimalMSA.faa -m JTT+G4 -pre /media/hdd_2tb/GPA_reclassification_clean/A_dataset_creation/5_basic_phylogenetics/2_trimmed_complete_basic_phylogeny/2_OGs_with_domains_phylogeny/5_trimal_iqtree_ML_trees/OG_37_oxyC_trimal_iqtree -redo -bb 1000
Seed:    416261 (Using SPRNG - Scalable Parallel Random Number Generator)
Time:    Thu Feb 15 19:37:32 2024
Kernel:  AVX+FMA - auto-detect threads (32 CPU cores detected)

Reading alignment file /media/hdd_2tb/GPA_reclassification_clean/A_dataset_creation/5_basic_phylogenetics/2_trimmed_complete_basic_phylogeny/2_OGs_with_domains_phylogeny/2_trimal_MSAs/OG_37_oxyC_trimalMSA.faa ... Fasta format detected
Reading fasta file: done in 0.00150681 secs
Alignment most likely contains protein sequences
Constructing alignment: done in 0.00130193 secs using 2929% CPU
Alignment has 100 sequences with 404 columns, 300 distinct patterns
272 parsimony-informative, 10 singleton sites, 122 constant sites
           Gap/Ambiguity  Composition  p-value
Analyzing sequences: done in 3.65591e-05 secs using 87.53% CPU
   1  A47          4.46%    passed     99.43%
   2  StToN1       0.25%    passed     99.83%
   3  StTo         7.18%    passed     99.56%
   4  ris          0.00%    passed    100.00%
   5  AmBlD4       0.00%    passed     99.93%
   6  AmAaD2_3     0.00%    passed     99.87%
   7  NnGeA9       0.00%    passed     99.98%
   8  AmsMJ_2      0.00%    passed    100.00%
   9  StsY_A       0.00%    passed    100.00%
  10  AkAan_1      0.00%    passed     99.88%
  11  NnsA5_2      0.00%    passed     70.09%
  12  AmsW8_1      0.00%    passed    100.00%
  13  KbAr_2       0.99%    passed    100.00%
  14  AmVs_1       0.00%    passed    100.00%
  15  AmRo_2       0.00%    passed    100.00%
  16  AkAan_2      0.00%    passed     99.88%
  17  van          0.00%    passed    100.00%
  18  UsB          0.00%    passed     99.59%
  19  AmLrN2_1     0.00%    passed    100.00%
  20  AmJa_1       0.00%    passed    100.00%
  21  AmVs_2       0.00%    passed    100.00%
  22  UK6          0.00%    passed     93.04%
  23  NnGe         0.00%    passed     99.98%
  24  ApTi         0.00%    passed     99.47%
  25  StsW00       0.00%    passed     98.67%
  26  AmDeD9_2     0.00%    passed     99.98%
  27  AmsW97       0.00%    passed    100.00%
  28  A50          0.25%    passed     99.99%
  29  AmsMJ_4      0.00%    passed    100.00%
  30  AmRg_6       0.00%    passed     99.97%
  31  KbArN5       0.99%    passed    100.00%
  32  AmBlFH       0.00%    passed     99.93%
  33  AmBr_2       0.00%    passed    100.00%
  34  AmKeF        0.00%    passed     99.99%
  35  ApsA3_2      0.00%    passed     93.04%
  36  AmOv         0.00%    passed    100.00%
  37  AmDeD9_1     0.00%    passed     99.98%
  38  AmOrH        0.00%    passed    100.00%
  39  dec_1        0.00%    passed     99.97%
  40  NcTr_1       0.00%    passed     99.94%
  41  kis          0.00%    passed     70.09%
  42  bal          0.00%    passed     99.93%
  43  AmsW1_2      0.00%    passed     99.33%
  44  AmRgN0       0.00%    passed     99.97%
  45  NcTr_2       0.00%    passed     99.94%
  46  AmRo_1       0.00%    passed    100.00%
  47  AmKen_2      0.00%    passed     99.99%
  48  risA         0.00%    passed    100.00%
  49  AmsBJ_3      0.00%    passed    100.00%
  50  AmKe_3       0.00%    passed     99.99%
  51  dec_2        0.00%    passed     99.98%
  52  AmRg_4       0.00%    passed     99.97%
  53  AmAzD3_3     0.00%    passed     99.84%
  54  AmAzD3_5     0.00%    passed     99.84%
  55  AmsW5_2      0.00%    passed     98.98%
  56  ApTi_4       0.00%    passed     99.47%
  57  NnsA5_3      0.00%    passed     70.09%
  58  AmJaD4       0.00%    passed    100.00%
  59  ApRc         0.25%    passed     83.49%
  60  US8          0.00%    passed     98.27%
  61  AmsW1_1      0.00%    passed     99.33%
  62  AmsW6_1      0.00%    passed     99.87%
  63  KbAr_3       0.00%    passed    100.00%
  64  AmLr_2       0.00%    passed    100.00%
  65  AmsW9_2      0.00%    passed    100.00%
  66  tei_1        4.46%    passed     99.61%
  67  Kus          0.00%    passed     98.73%
  68  AmKe_4       0.00%    passed    100.00%
  69  Ue26         0.00%    passed     99.71%
  70  NnCxD5_1     0.25%    passed     99.99%
  71  AmsW69_1     0.00%    passed    100.00%
  72  AmRg_5       0.00%    passed     99.97%
  73  AmDeD9_3     0.00%    passed     99.98%
  74  AmOrD0       0.00%    passed    100.00%
  75  KbPh         0.00%    passed     99.48%
  76  AmOr_2       0.00%    passed    100.00%
  77  AmLr_1       0.00%    passed    100.00%
  78  AmKe_2       0.00%    passed    100.00%
  79  Uc878        0.00%    passed    100.00%
  80  AmBlD59_1    0.00%    passed     99.93%
  81  StsAN        0.00%    passed    100.00%
  82  ApTi_5       0.00%    passed     99.47%
  83  AmsC0_2      0.00%    passed    100.00%
  84  AmJa_2       0.00%    passed    100.00%
  85  KbAr_1       0.00%    passed    100.00%
  86  AmsMJ_3      0.00%    passed    100.00%
  87  AmBlD59_2    0.00%    passed     99.93%
  88  tei_2        0.00%    passed     99.47%
  89  Uc37         0.00%    passed     99.44%
  90  UME          0.00%    passed     90.56%
  91  ker          0.00%    passed     99.99%
  92  NnsW4_1      0.00%    passed     99.69%
  93  A40          0.00%    passed     99.98%
  94  StsMC        0.00%    passed     99.99%
  95  AmLrN2_2     0.00%    passed    100.00%
  96  AmsW9_1      0.00%    passed    100.00%
  97  AmsTN        0.00%    passed    100.00%
  98  AmsBJ_4      0.00%    passed    100.00%
  99  AmsW8_2      0.00%    passed    100.00%
 100  AmsW6_2      0.00%    passed     99.87%
****  TOTAL        0.19%  0 sequences failed composition chi2 test (p-value<5%; df=19)
NOTE: AmLrN2_1 is identical to ris but kept for subsequent analysis
NOTE: AmBlFH is identical to AmBlD4 but kept for subsequent analysis
NOTE: NnGe is identical to NnGeA9 but kept for subsequent analysis
NOTE: AmsMJ_4 is identical to AmsMJ_2 but kept for subsequent analysis
NOTE: AkAan_2 is identical to AkAan_1 but kept for subsequent analysis
NOTE: kis is identical to NnsA5_2 but kept for subsequent analysis
NOTE: AmsW8_2 is identical to AmsW8_1 but kept for subsequent analysis
NOTE: KbArN5 is identical to KbAr_2 but kept for subsequent analysis
NOTE: AmVs_2 is identical to AmVs_1 but kept for subsequent analysis
NOTE: AmOrH is identical to van but kept for subsequent analysis
NOTE: risA is identical to AmJa_1 but kept for subsequent analysis
NOTE: ApsA3_2 is identical to UK6 but kept for subsequent analysis
NOTE: ApTi_4 is identical to ApTi but kept for subsequent analysis
NOTE: AmDeD9_1 is identical to AmDeD9_2 but kept for subsequent analysis
NOTE: NnCxD5_1 is identical to A50 but kept for subsequent analysis
NOTE: dec_1 is identical to AmRg_6 but kept for subsequent analysis
NOTE: AmKen_2 is identical to AmKeF but kept for subsequent analysis
NOTE: NcTr_2 is identical to NcTr_1 but kept for subsequent analysis
NOTE: AmBlD59_2 is identical to bal but kept for subsequent analysis
NOTE: AmsW1_1 is identical to AmsW1_2 but kept for subsequent analysis
NOTE: AmsBJ_4 is identical to AmsBJ_3 but kept for subsequent analysis
NOTE: AmAzD3_5 is identical to AmAzD3_3 but kept for subsequent analysis
NOTE: AmsW6_2 is identical to AmsW6_1 but kept for subsequent analysis
NOTE: KbAr_1 is identical to KbAr_3 but kept for subsequent analysis
Checking for duplicate sequences: done in 0.000843944 secs
Identifying sites to remove: done in 0.00088947 secs
NOTE: 21 identical sequences (see below) will be ignored for subsequent analysis
NOTE: AmLr_2 (identical to ris) is ignored but added at the end
NOTE: AmLr_1 (identical to ris) is ignored but added at the end
NOTE: AmLrN2_2 (identical to ris) is ignored but added at the end
NOTE: AmBlD59_1 (identical to AmBlD4) is ignored but added at the end
NOTE: A40 (identical to NnGeA9) is ignored but added at the end
NOTE: AmsW9_2 (identical to AmsMJ_2) is ignored but added at the end
NOTE: AmsMJ_3 (identical to AmsMJ_2) is ignored but added at the end
NOTE: AmsW9_1 (identical to AmsMJ_2) is ignored but added at the end
NOTE: NnsA5_3 (identical to NnsA5_2) is ignored but added at the end
NOTE: AmKe_4 (identical to van) is ignored but added at the end
NOTE: AmKe_2 (identical to van) is ignored but added at the end
NOTE: AmJaD4 (identical to AmJa_1) is ignored but added at the end
NOTE: AmJa_2 (identical to AmJa_1) is ignored but added at the end
NOTE: ApTi_5 (identical to ApTi) is ignored but added at the end
NOTE: tei_2 (identical to ApTi) is ignored but added at the end
NOTE: dec_2 (identical to AmDeD9_2) is ignored but added at the end
NOTE: AmDeD9_3 (identical to AmDeD9_2) is ignored but added at the end
NOTE: AmRgN0 (identical to AmRg_6) is ignored but added at the end
NOTE: AmRg_4 (identical to AmRg_6) is ignored but added at the end
NOTE: AmRg_5 (identical to AmRg_6) is ignored but added at the end
NOTE: AmKe_3 (identical to AmKeF) is ignored but added at the end
Alignment was printed to /media/hdd_2tb/GPA_reclassification_clean/A_dataset_creation/5_basic_phylogenetics/2_trimmed_complete_basic_phylogeny/2_OGs_with_domains_phylogeny/5_trimal_iqtree_ML_trees/OG_37_oxyC_trimal_iqtree.uniqueseq.phy

For your convenience alignment with unique sequences printed to /media/hdd_2tb/GPA_reclassification_clean/A_dataset_creation/5_basic_phylogenetics/2_trimmed_complete_basic_phylogeny/2_OGs_with_domains_phylogeny/5_trimal_iqtree_ML_trees/OG_37_oxyC_trimal_iqtree.uniqueseq.phy

Create initial parsimony tree by phylogenetic likelihood library (PLL)... 0.022 seconds
Generating 1000 samples for ultrafast bootstrap (seed: 416261)...

NOTE: 16 MB RAM (0 GB) is required!
Measuring multi-threading efficiency up to 32 CPU cores
Increase to 10 rounds for branch lengths
44 trees examined
Threads: 1 / Time: 32.177 sec / Speedup: 1.000 / Efficiency: 100% / LogL: -20434
Threads: 2 / Time: 22.313 sec / Speedup: 1.442 / Efficiency: 72% / LogL: -20434
Threads: 3 / Time: 18.322 sec / Speedup: 1.756 / Efficiency: 59% / LogL: -20434
Threads: 4 / Time: 16.848 sec / Speedup: 1.910 / Efficiency: 48% / LogL: -20434
Determining AUTO threadcount: done in 89.6656 secs using 221.1% CPU
BEST NUMBER OF THREADS: 3

Estimate model parameters (epsilon = 0.100)
1. Initial log-likelihood: -8349.836
2. Current log-likelihood: -8289.797
3. Current log-likelihood: -8289.384
Optimal log-likelihood: -8289.383
Gamma shape alpha: 0.595
Parameters optimization took 3 rounds (0.576 sec)
Wrote distance file to... 
Computing ML distances based on estimated model parameters...
Calculating distance matrix: done in 0.19542 secs using 299.9% CPU
Computing ML distances took 0.195566 sec (of wall-clock time) 0.586170 sec (of CPU time)
Setting up auxiliary I and S matrices: done in 0.00035968 secs using 309.2% CPU
Constructing RapidNJ tree: done in 0.0180513 secs using 77.14% CPU
Computing RapidNJ tree took 0.018547 sec (of wall-clock time) 0.015312 sec (of CPU time)
Log-likelihood of RapidNJ tree: -8299.969
--------------------------------------------------------------------
|             INITIALIZING CANDIDATE TREE SET                      |
--------------------------------------------------------------------
Generating 98 parsimony trees... 1.227 second
Computing log-likelihood of 98 initial trees ... 4.605 seconds
Current best score: -8275.860

Do NNI search on 20 best initial trees
Optimizing NNI: done in 0.693449 secs using 297.9% CPU
Estimate model parameters (epsilon = 0.100)
BETTER TREE FOUND at iteration 1: -8267.852
Optimizing NNI: done in 0.828895 secs using 297.8% CPU
Estimate model parameters (epsilon = 0.100)
BETTER TREE FOUND at iteration 2: -8263.757
Optimizing NNI: done in 0.7897 secs using 297.5% CPU
Optimizing NNI: done in 0.78258 secs using 298.1% CPU
Optimizing NNI: done in 0.798876 secs using 298.3% CPU
Optimizing NNI: done in 0.84052 secs using 298.2% CPU
Optimizing NNI: done in 0.738849 secs using 297.9% CPU
Optimizing NNI: done in 0.807624 secs using 297.1% CPU
Optimizing NNI: done in 0.825405 secs using 297.9% CPU
Optimizing NNI: done in 0.849907 secs using 299% CPU
Iteration 10 / LogL: -8267.863 / Time: 0h:1m:44s
Optimizing NNI: done in 0.827352 secs using 297.4% CPU
Optimizing NNI: done in 0.742888 secs using 298.4% CPU
Optimizing NNI: done in 0.851291 secs using 298.8% CPU
Optimizing NNI: done in 0.895928 secs using 297.8% CPU
Optimizing NNI: done in 0.89989 secs using 297.7% CPU
Optimizing NNI: done in 0.833066 secs using 297% CPU
Optimizing NNI: done in 0.831082 secs using 298.1% CPU
Optimizing NNI: done in 0.902005 secs using 297.2% CPU
Optimizing NNI: done in 0.844783 secs using 297.3% CPU
Optimizing NNI: done in 0.81953 secs using 297.4% CPU
Iteration 20 / LogL: -8267.863 / Time: 0h:1m:53s
Finish initializing candidate tree set (14)
Current best tree score: -8263.757 / CPU time: 22.743
Number of iterations: 20
--------------------------------------------------------------------
|               OPTIMIZING CANDIDATE TREE SET                      |
--------------------------------------------------------------------
Optimizing NNI: done in 1.26534 secs using 297.9% CPU
Optimizing NNI: done in 1.32692 secs using 297.1% CPU
Optimizing NNI: done in 0.934235 secs using 297.7% CPU
Optimizing NNI: done in 1.51125 secs using 298.3% CPU
Optimizing NNI: done in 1.43716 secs using 298.8% CPU
Optimizing NNI: done in 1.18536 secs using 298.3% CPU
Optimizing NNI: done in 1.27008 secs using 298.2% CPU
Optimizing NNI: done in 1.5046 secs using 297.9% CPU
Optimizing NNI: done in 1.4362 secs using 297.4% CPU
Optimizing NNI: done in 1.28763 secs using 298.1% CPU
Iteration 30 / LogL: -8263.758 / Time: 0h:2m:6s (0h:5m:14s left)
Optimizing NNI: done in 1.44508 secs using 298.2% CPU
Optimizing NNI: done in 1.4436 secs using 298.2% CPU
Optimizing NNI: done in 1.31455 secs using 298.7% CPU
Optimizing NNI: done in 1.32822 secs using 298.2% CPU
Optimizing NNI: done in 1.34645 secs using 297.7% CPU
Optimizing NNI: done in 1.32023 secs using 298.8% CPU
Optimizing NNI: done in 1.31061 secs using 297.3% CPU
Optimizing NNI: done in 1.3994 secs using 298.3% CPU
Optimizing NNI: done in 1.06859 secs using 297.9% CPU
Optimizing NNI: done in 1.40037 secs using 297.9% CPU
Iteration 40 / LogL: -8263.760 / Time: 0h:2m:20s (0h:3m:43s left)
Optimizing NNI: done in 1.51052 secs using 298.3% CPU
Optimizing NNI: done in 1.02761 secs using 298.9% CPU
Optimizing NNI: done in 1.34813 secs using 298.3% CPU
Optimizing NNI: done in 1.31441 secs using 297.9% CPU
Optimizing NNI: done in 1.46506 secs using 297.2% CPU
Optimizing NNI: done in 1.53257 secs using 298.8% CPU
Optimizing NNI: done in 1.45966 secs using 299.1% CPU
Optimizing NNI: done in 1.35608 secs using 297.2% CPU
Optimizing NNI: done in 1.54033 secs using 297.5% CPU
Optimizing NNI: done in 1.15268 secs using 297.1% CPU
Iteration 50 / LogL: -8263.759 / Time: 0h:2m:34s (0h:2m:43s left)
Log-likelihood cutoff on original alignment: -8319.313
Optimizing NNI: done in 1.16241 secs using 297.5% CPU
Optimizing NNI: done in 1.17419 secs using 298.2% CPU
Optimizing NNI: done in 1.22616 secs using 298.8% CPU
Optimizing NNI: done in 1.06141 secs using 298.4% CPU
Optimizing NNI: done in 1.18679 secs using 296.4% CPU
Optimizing NNI: done in 1.22277 secs using 298.5% CPU
Optimizing NNI: done in 1.47125 secs using 298.1% CPU
Optimizing NNI: done in 1.6125 secs using 297.7% CPU
Optimizing NNI: done in 1.33576 secs using 296.7% CPU
Optimizing NNI: done in 1.20606 secs using 297% CPU
Iteration 60 / LogL: -8265.753 / Time: 0h:2m:47s (0h:1m:58s left)
Optimizing NNI: done in 1.02928 secs using 297.2% CPU
Optimizing NNI: done in 1.34681 secs using 297.1% CPU
Optimizing NNI: done in 1.23877 secs using 297.4% CPU
Optimizing NNI: done in 1.92806 secs using 296.5% CPU
Optimizing NNI: done in 1.44283 secs using 297.7% CPU
Optimizing NNI: done in 1.6142 secs using 297.9% CPU
Optimizing NNI: done in 1.60647 secs using 297.2% CPU
Optimizing NNI: done in 1.11563 secs using 297.1% CPU
Optimizing NNI: done in 1.26459 secs using 298% CPU
Optimizing NNI: done in 1.22148 secs using 298.1% CPU
Iteration 70 / LogL: -8265.759 / Time: 0h:3m:1s (0h:1m:23s left)
Optimizing NNI: done in 1.32531 secs using 297.2% CPU
Optimizing NNI: done in 1.40001 secs using 297% CPU
Optimizing NNI: done in 1.37086 secs using 297.5% CPU
Optimizing NNI: done in 1.30113 secs using 297.7% CPU
Optimizing NNI: done in 1.3882 secs using 298.3% CPU
Optimizing NNI: done in 1.40397 secs using 298.5% CPU
Optimizing NNI: done in 1.38791 secs using 298.6% CPU
Optimizing NNI: done in 1.7709 secs using 298.9% CPU
Optimizing NNI: done in 1.47065 secs using 297.9% CPU
Optimizing NNI: done in 1.17469 secs using 298.1% CPU
Iteration 80 / LogL: -8263.948 / Time: 0h:3m:15s (0h:0m:54s left)
Optimizing NNI: done in 1.4839 secs using 298% CPU
Optimizing NNI: done in 1.49067 secs using 296.4% CPU
Optimizing NNI: done in 1.39598 secs using 298.7% CPU
Optimizing NNI: done in 1.57192 secs using 297.5% CPU
Optimizing NNI: done in 1.32228 secs using 298.6% CPU
Optimizing NNI: done in 1.28428 secs using 297.1% CPU
Optimizing NNI: done in 1.63304 secs using 297.7% CPU
Optimizing NNI: done in 1.582 secs using 298.4% CPU
Optimizing NNI: done in 1.75227 secs using 299.2% CPU
Optimizing NNI: done in 1.50536 secs using 299.4% CPU
Iteration 90 / LogL: -8265.670 / Time: 0h:3m:30s (0h:0m:28s left)
Optimizing NNI: done in 1.28987 secs using 297.9% CPU
Optimizing NNI: done in 1.33796 secs using 298.3% CPU
Optimizing NNI: done in 1.36342 secs using 298.5% CPU
Optimizing NNI: done in 1.29311 secs using 297.5% CPU
Optimizing NNI: done in 1.48147 secs using 298.2% CPU
Optimizing NNI: done in 1.32666 secs using 298.8% CPU
Optimizing NNI: done in 1.51228 secs using 298.7% CPU
Optimizing NNI: done in 1.19229 secs using 298.2% CPU
Optimizing NNI: done in 1.48309 secs using 297.3% CPU
Optimizing NNI: done in 1.2599 secs using 297.7% CPU
Iteration 100 / LogL: -8272.450 / Time: 0h:3m:44s (0h:0m:4s left)
Log-likelihood cutoff on original alignment: -8319.313
NOTE: Bootstrap correlation coefficient of split occurrence frequencies: 0.999
Optimizing NNI: done in 1.43149 secs using 297% CPU
Optimizing NNI: done in 1.43372 secs using 298.8% CPU
Optimizing NNI: done in 1.20493 secs using 298.3% CPU
TREE SEARCH COMPLETED AFTER 103 ITERATIONS / Time: 0h:3m:48s

--------------------------------------------------------------------
|                    FINALIZING TREE SEARCH                        |
--------------------------------------------------------------------
Performs final model parameters optimization
Estimate model parameters (epsilon = 0.010)
1. Initial log-likelihood: -8263.757
Optimal log-likelihood: -8263.757
Gamma shape alpha: 0.586
Parameters optimization took 1 rounds (0.145 sec)
BEST SCORE FOUND : -8263.757
Creating bootstrap support values...
Split supports printed to NEXUS file /media/hdd_2tb/GPA_reclassification_clean/A_dataset_creation/5_basic_phylogenetics/2_trimmed_complete_basic_phylogeny/2_OGs_with_domains_phylogeny/5_trimal_iqtree_ML_trees/OG_37_oxyC_trimal_iqtree.splits.nex
Total tree length: 4.440

Total number of iterations: 103
CPU time used for tree search: 405.987 sec (0h:6m:45s)
Wall-clock time used for tree search: 137.662 sec (0h:2m:17s)
Total CPU time used: 607.882 sec (0h:10m:7s)
Total wall-clock time used: 228.724 sec (0h:3m:48s)

Computing bootstrap consensus tree...
Reading input file /media/hdd_2tb/GPA_reclassification_clean/A_dataset_creation/5_basic_phylogenetics/2_trimmed_complete_basic_phylogeny/2_OGs_with_domains_phylogeny/5_trimal_iqtree_ML_trees/OG_37_oxyC_trimal_iqtree.splits.nex...
79 taxa and 310 splits.
Consensus tree written to /media/hdd_2tb/GPA_reclassification_clean/A_dataset_creation/5_basic_phylogenetics/2_trimmed_complete_basic_phylogeny/2_OGs_with_domains_phylogeny/5_trimal_iqtree_ML_trees/OG_37_oxyC_trimal_iqtree.contree
Reading input trees file /media/hdd_2tb/GPA_reclassification_clean/A_dataset_creation/5_basic_phylogenetics/2_trimmed_complete_basic_phylogeny/2_OGs_with_domains_phylogeny/5_trimal_iqtree_ML_trees/OG_37_oxyC_trimal_iqtree.contree
Log-likelihood of consensus tree: -8263.784

Analysis results written to: 
  IQ-TREE report:                /media/hdd_2tb/GPA_reclassification_clean/A_dataset_creation/5_basic_phylogenetics/2_trimmed_complete_basic_phylogeny/2_OGs_with_domains_phylogeny/5_trimal_iqtree_ML_trees/OG_37_oxyC_trimal_iqtree.iqtree
  Maximum-likelihood tree:       /media/hdd_2tb/GPA_reclassification_clean/A_dataset_creation/5_basic_phylogenetics/2_trimmed_complete_basic_phylogeny/2_OGs_with_domains_phylogeny/5_trimal_iqtree_ML_trees/OG_37_oxyC_trimal_iqtree.treefile
  Likelihood distances:          /media/hdd_2tb/GPA_reclassification_clean/A_dataset_creation/5_basic_phylogenetics/2_trimmed_complete_basic_phylogeny/2_OGs_with_domains_phylogeny/5_trimal_iqtree_ML_trees/OG_37_oxyC_trimal_iqtree.mldist

Ultrafast bootstrap approximation results written to:
  Split support values:          /media/hdd_2tb/GPA_reclassification_clean/A_dataset_creation/5_basic_phylogenetics/2_trimmed_complete_basic_phylogeny/2_OGs_with_domains_phylogeny/5_trimal_iqtree_ML_trees/OG_37_oxyC_trimal_iqtree.splits.nex
  Consensus tree:                /media/hdd_2tb/GPA_reclassification_clean/A_dataset_creation/5_basic_phylogenetics/2_trimmed_complete_basic_phylogeny/2_OGs_with_domains_phylogeny/5_trimal_iqtree_ML_trees/OG_37_oxyC_trimal_iqtree.contree
  Screen log file:               /media/hdd_2tb/GPA_reclassification_clean/A_dataset_creation/5_basic_phylogenetics/2_trimmed_complete_basic_phylogeny/2_OGs_with_domains_phylogeny/5_trimal_iqtree_ML_trees/OG_37_oxyC_trimal_iqtree.log

Date and Time: Thu Feb 15 19:41:21 2024
```
