## Supplementary Data 7 for "Structural and evolutionary analyses support reclassification of glycopeptide antibiotics as xyclopeptides": OG_37_oxyC_trimal_iqtree.mldist

```
79
A47        0.0000000 0.0000010 0.0000010 0.3365394 0.4549615 0.4756668 0.3222112 0.3428890 0.4670524 0.4730707 0.8337452 0.3278723 0.4260296 0.3266346 0.3343025 0.4730707 0.4631556 0.4575072 0.3365394 0.3319425 0.3266346 0.2257654 0.3222112 0.2330858 0.4706889 0.4822969 0.3275033 0.3284971 0.3428890 0.4568575 0.4260296 0.4549615 0.2711532 0.4626842 0.2257654 0.4410483 0.4822969 0.4631556 0.4568575 0.4119753 0.8337452 0.4610520 0.3600932 0.4119753 0.3381308 0.4626842 0.3319425 0.3227729 0.4035723 0.4035723 0.3622944 0.2330858 0.3290191 0.4753545 0.3600932 0.3582962 0.3406927 0.2330858 0.3715142 0.4794539 0.3284971 0.4720770 0.4724301 0.4848036 0.4643040 0.2810130 0.4663390 0.3363269 0.3406927 0.4610520 0.2510191 0.4676260 0.4681716 0.2783712 0.4611555 0.3239146 0.3227729 0.3278723 0.3582962 
StToN1     0.0000010 0.0000000 0.0000010 0.3468349 0.5028286 0.5095849 0.3371862 0.3530147 0.4926994 0.4950177 0.8774610 0.3384656 0.4545049 0.3387450 0.3447308 0.4950177 0.5073545 0.4872339 0.3468349 0.3423819 0.3387450 0.2269680 0.3371862 0.2387284 0.5138034 0.5160718 0.3380859 0.3319409 0.3530147 0.4883230 0.4545049 0.5028286 0.2878497 0.5001568 0.2269680 0.4728178 0.5160718 0.5073545 0.4883230 0.4507981 0.8774610 0.5090759 0.3696504 0.4507981 0.3484176 0.5001568 0.3423819 0.3335230 0.4001829 0.4001829 0.3717840 0.2387284 0.3476475 0.5184734 0.3696504 0.3679273 0.3429768 0.2330858 0.3935929 0.5298080 0.3319409 0.5161599 0.5014240 0.5142311 0.4934226 0.2885138 0.4918894 0.3466314 0.3429768 0.5090759 0.2574841 0.5061915 0.5013159 0.2887941 0.4914700 0.3346163 0.3335230 0.3384656 0.3679273 
StTo       0.0000010 0.0000010 0.0000000 0.3381579 0.4436890 0.4640840 0.3234823 0.3446792 0.4596570 0.4642589 0.7849155 0.3292695 0.4151072 0.3332022 0.3358728 0.4642589 0.4496082 0.4492324 0.3381579 0.3334414 0.3332022 0.2246372 0.3234823 0.2372099 0.4561501 0.4687396 0.3288880 0.3299092 0.3446792 0.4472378 0.4151072 0.4436890 0.2666659 0.4575401 0.2246372 0.4294168 0.4687396 0.4496082 0.4472378 0.4015108 0.7849155 0.4497790 0.3624482 0.4015108 0.3397979 0.4575401 0.3334414 0.3192011 0.4070013 0.4070013 0.3647118 0.2372099 0.3160622 0.4608353 0.3624482 0.3604944 0.3477633 0.2372099 0.3735916 0.4692923 0.3299092 0.4585836 0.4672004 0.4765305 0.4589684 0.2812138 0.4589698 0.3379403 0.3477633 0.4497790 0.2504852 0.4574604 0.4631173 0.2838909 0.4536358 0.3252077 0.3192011 0.3292695 0.3604944 
ris        0.3365394 0.3468349 0.3381579 0.0000000 0.3558577 0.3638119 0.2637992 0.0154358 0.3703913 0.3735719 0.8580517 0.0286601 0.3058953 0.2780039 0.0180225 0.3735719 0.3501714 0.3403586 0.0000010 0.0127825 0.2780039 0.2869977 0.2637992 0.2814388 0.4111314 0.3718755 0.0153353 0.2768812 0.0154358 0.3610340 0.3058953 0.3558577 0.2096344 0.3561311 0.2869977 0.3622505 0.3718755 0.3501714 0.3610340 0.3470486 0.8580517 0.3610209 0.1396889 0.3470486 0.0154049 0.3561311 0.0127825 0.0594650 0.3296017 0.3296017 0.1408901 0.2814388 0.3661976 0.4119309 0.1396889 0.1304585 0.2916967 0.2866748 0.2284194 0.4106009 0.2768812 0.3581344 0.3554211 0.3559432 0.3481442 0.1212345 0.3805159 0.0128088 0.2916967 0.3610209 0.3009165 0.3677945 0.3565117 0.2763680 0.3904420 0.0153802 0.0594650 0.0286601 0.1304585 
AmBlD4     0.4549615 0.5028286 0.4436890 0.3558577 0.0000000 0.1392862 0.4238732 0.3425739 0.2524436 0.2530936 1.1126644 0.3558053 0.0933381 0.4286740 0.3454893 0.2530936 0.1114155 0.1554282 0.3558577 0.3393354 0.4286740 0.4383519 0.4238732 0.4682730 0.2394384 0.1368541 0.3474210 0.4267435 0.3425739 0.1006937 0.0933381 0.0000010 0.3156448 0.2293167 0.4383519 0.1108685 0.1368541 0.1114155 0.1006937 0.2175602 1.1126644 0.0025100 0.3667960 0.2175602 0.3556299 0.2293167 0.3393354 0.3601685 0.4389737 0.4389737 0.3696697 0.4682730 0.4769180 0.2428965 0.3667960 0.3467857 0.4348761 0.4364415 0.3306413 0.2538354 0.4267435 0.1174047 0.1292334 0.1815674 0.1354359 0.2989251 0.2480931 0.3437575 0.4348761 0.0025100 0.4454809 0.2115197 0.2291584 0.4594733 0.2648394 0.3474560 0.3601685 0.3558053 0.3467857 
AmAaD2_3   0.4756668 0.5095849 0.4640840 0.3638119 0.1392862 0.0000000 0.4626614 0.3545557 0.2761467 0.2504304 1.0751170 0.3679597 0.1263099 0.4410224 0.3551610 0.2504304 0.0972666 0.1846779 0.3638119 0.3512332 0.4410224 0.4604755 0.4626614 0.5067032 0.2708493 0.1193687 0.3504307 0.4275481 0.3545557 0.1009497 0.1263099 0.1392862 0.3466356 0.2189994 0.4604755 0.0946332 0.1193687 0.0972666 0.1009497 0.2177151 1.0751170 0.1427030 0.3490470 0.2177151 0.3613139 0.2189994 0.3512332 0.3580978 0.4688715 0.4688715 0.3518196 0.5067032 0.5297607 0.2744282 0.3490470 0.3295560 0.4531093 0.4676447 0.3013409 0.2912374 0.4275481 0.1014108 0.0899757 0.2020103 0.0990375 0.3145961 0.2836804 0.3556868 0.4531093 0.1427030 0.4500671 0.2263578 0.2188463 0.4728414 0.2777935 0.3560756 0.3580978 0.3679597 0.3295560 
NnGeA9     0.3222112 0.3371862 0.3234823 0.2637992 0.4238732 0.4626614 0.0000000 0.2653176 0.4409503 0.4631197 0.9549804 0.2650710 0.3786114 0.1582418 0.2572322 0.4631197 0.4309462 0.4225537 0.2637992 0.2555245 0.1582418 0.2738675 0.0000010 0.2850667 0.4760304 0.4617585 0.2569174 0.0848697 0.2653176 0.4257757 0.3786114 0.4238732 0.2261351 0.4395239 0.2738675 0.4323020 0.4617585 0.4309462 0.4257757 0.3752182 0.9549804 0.4297152 0.2955628 0.3752182 0.2583295 0.4395239 0.2555245 0.2525628 0.2388896 0.2388896 0.2975255 0.2850667 0.3848735 0.4806979 0.2955628 0.2928521 0.1803990 0.2796534 0.3427286 0.4592986 0.0848697 0.4396184 0.4261057 0.4786368 0.4188636 0.2025128 0.4482378 0.2595356 0.1803990 0.4297152 0.2788379 0.3950180 0.4378138 0.3028239 0.4444460 0.2533747 0.2525628 0.2650710 0.2928521 
AmsMJ_2    0.3428890 0.3530147 0.3446792 0.0154358 0.3425739 0.3545557 0.2653176 0.0000000 0.3609686 0.3703199 0.8793193 0.0369639 0.2966873 0.2836432 0.0103435 0.3703199 0.3484063 0.3311206 0.0154358 0.0051354 0.2836432 0.2925720 0.2653176 0.2869365 0.4017214 0.3622848 0.0128898 0.2840891 0.0000010 0.3534369 0.2966873 0.3425739 0.2075426 0.3505272 0.2925720 0.3526458 0.3622848 0.3484063 0.3534369 0.3376723 0.8793193 0.3476834 0.1364220 0.3376723 0.0181924 0.3505272 0.0051354 0.0684478 0.3358116 0.3358116 0.1377905 0.2869365 0.3728134 0.4025023 0.1364220 0.1272045 0.3016455 0.2924942 0.2230022 0.3923536 0.2840891 0.3563907 0.3462637 0.3541804 0.3390343 0.1252432 0.3726212 0.0050911 0.3016455 0.3476834 0.3042180 0.3601915 0.3509307 0.2798170 0.3923870 0.0233808 0.0684478 0.0369639 0.1272045 
StsY_A     0.4670524 0.4926994 0.4596570 0.3703913 0.2524436 0.2761467 0.4409503 0.3609686 0.0000000 0.2401189 1.0910014 0.3776496 0.2286329 0.4675742 0.3594082 0.2401189 0.2599699 0.2264858 0.3703913 0.3575363 0.4675742 0.4501405 0.4409503 0.4394710 0.0852858 0.2604993 0.3658345 0.4645949 0.3609686 0.2648419 0.2286329 0.2524436 0.3351788 0.2668476 0.4501405 0.2541661 0.2604993 0.2599699 0.2648419 0.1936546 1.0910014 0.2566570 0.4097087 0.1936546 0.3677396 0.2668476 0.3575363 0.3667666 0.4859075 0.4859075 0.4128215 0.4394710 0.5246121 0.0881409 0.4097087 0.3869385 0.4919067 0.4169028 0.3385785 0.0854512 0.4645949 0.2603510 0.2443209 0.2560358 0.2493375 0.3188216 0.0231269 0.3620938 0.4919067 0.2566570 0.4568180 0.2596807 0.2655179 0.4540092 0.0670474 0.3689955 0.3667666 0.3776496 0.3869385 
AkAan_1    0.4730707 0.4950177 0.4642589 0.3735719 0.2530936 0.2504304 0.4631197 0.3703199 0.2401189 0.0000000 1.0934158 0.3639504 0.2111382 0.4570593 0.3587783 0.0000010 0.2221070 0.2314068 0.3735719 0.3606841 0.4570593 0.4700033 0.4631197 0.4820539 0.2339779 0.2331487 0.3652182 0.4631267 0.3703199 0.2322067 0.2111382 0.2530936 0.3116289 0.2130023 0.4700033 0.2267600 0.2331487 0.2221070 0.2322067 0.1867469 1.0934158 0.2574594 0.3748045 0.1867469 0.3650770 0.2130023 0.3606841 0.3750645 0.4842694 0.4842694 0.3722086 0.4820539 0.4739784 0.2375444 0.3748045 0.3637894 0.4980393 0.4551009 0.3600100 0.2523256 0.4631267 0.2224379 0.2294834 0.2525555 0.2231345 0.3079673 0.2392088 0.3652566 0.4980393 0.2574594 0.4539879 0.2284911 0.2196070 0.4743114 0.2427328 0.3658576 0.3750645 0.3639504 0.3637894 
NnsA5_2    0.8337452 0.8774610 0.7849155 0.8580517 1.1126644 1.0751170 0.9549804 0.8793193 1.0910014 1.0934158 0.0000000 0.8508357 1.0629565 0.9784779 0.8640020 1.0934158 1.0719016 1.0411830 0.8580517 0.8588620 0.9784779 0.8385762 0.9549804 0.8359209 1.1632160 1.0966192 0.8658846 0.9670533 0.8793193 1.0597069 1.0629565 1.1126644 0.8953040 0.9685276 0.8385762 1.0673592 1.0966192 1.0719016 1.0597069 1.1065866 0.0000010 1.1255948 0.8656333 1.1065866 0.8656806 0.9685276 0.8588620 0.8523527 0.9980729 0.9980729 0.8684926 0.8359209 0.9714041 1.1670699 0.8656333 0.8776153 0.9440343 0.7826551 1.0470886 1.1529905 0.9670533 1.0768682 1.0866752 1.1014466 1.0911838 0.8723979 1.0914310 0.8668195 0.9440343 1.1255948 0.8630887 1.0487483 0.9752046 0.8430850 1.1067861 0.8294739 0.8523527 0.8508357 0.8776153 
AmsW8_1    0.3278723 0.3384656 0.3292695 0.0286601 0.3558053 0.3679597 0.2650710 0.0369639 0.3776496 0.3639504 0.8508357 0.0000000 0.3024039 0.2773956 0.0314582 0.3639504 0.3504908 0.3359507 0.0286601 0.0313133 0.2773956 0.2958842 0.2650710 0.2757737 0.4151037 0.3652419 0.0286239 0.2833876 0.0369639 0.3547270 0.3024039 0.3558053 0.2063929 0.3574170 0.2958842 0.3623884 0.3652419 0.3504908 0.3547270 0.3480643 0.8508357 0.3610600 0.1475994 0.3480643 0.0234576 0.3574170 0.0313133 0.0620302 0.3164999 0.3164999 0.1488564 0.2757737 0.3596552 0.4159221 0.1475994 0.1351108 0.2919315 0.2806876 0.2277552 0.4179213 0.2833876 0.3585489 0.3517823 0.3538967 0.3480914 0.1273112 0.3880356 0.0339971 0.2919315 0.3610600 0.3030734 0.3623824 0.3577982 0.2698682 0.3975011 0.0258101 0.0620302 0.0000010 0.1351108 
KbAr_2     0.4260296 0.4545049 0.4151072 0.3058953 0.0933381 0.1263099 0.3786114 0.2966873 0.2286329 0.2111382 1.0629565 0.3024039 0.0000000 0.3845687 0.2958829 0.2111382 0.1090331 0.1122368 0.3058953 0.2938412 0.3845687 0.4116451 0.3786114 0.4277774 0.2079859 0.1166220 0.2979999 0.3868903 0.2966873 0.0878770 0.0000010 0.0933381 0.2998280 0.1958095 0.4116451 0.0976444 0.1166220 0.1090331 0.0878770 0.1685027 1.0629565 0.0964139 0.3145651 0.1685027 0.3016091 0.1958095 0.2938412 0.3197676 0.3959356 0.3959356 0.3171821 0.4277774 0.4512363 0.2113711 0.3145651 0.2998860 0.3897255 0.4018033 0.2758656 0.2254822 0.3868903 0.1150366 0.1052263 0.1394790 0.1019037 0.2375796 0.2280776 0.2980640 0.3897255 0.0964139 0.3927470 0.2064674 0.1989710 0.4154214 0.2223478 0.2975738 0.3197676 0.3024039 0.2998860 
AmVs_1     0.3266346 0.3387450 0.3332022 0.2780039 0.4286740 0.4410224 0.1582418 0.2836432 0.4675742 0.4570593 0.9784779 0.2773956 0.3845687 0.0000000 0.2791371 0.4570593 0.4102891 0.3945270 0.2780039 0.2738012 0.0000010 0.2807606 0.1582418 0.2754985 0.4861295 0.4156662 0.2812433 0.1501040 0.2836432 0.4287099 0.3845687 0.4286740 0.2338084 0.4154670 0.2807606 0.4168443 0.4156662 0.4102891 0.4287099 0.4155920 0.9784779 0.4344048 0.2814697 0.4155920 0.2827523 0.4154670 0.2738012 0.2739613 0.1437901 0.1437901 0.2833549 0.2754985 0.3712208 0.4907512 0.2814697 0.2715028 0.1088380 0.2770920 0.3244448 0.4689381 0.1501040 0.4186828 0.4141244 0.4492354 0.4069252 0.2001810 0.4682019 0.2778090 0.1088380 0.4344048 0.2577047 0.4124429 0.4197833 0.2884442 0.4672208 0.2638129 0.2739613 0.2773956 0.2715028 
AmRo_2     0.3343025 0.3447308 0.3358728 0.0180225 0.3454893 0.3551610 0.2572322 0.0103435 0.3594082 0.3587783 0.8640020 0.0314582 0.2958829 0.2791371 0.0000000 0.3587783 0.3486797 0.3303096 0.0180225 0.0051101 0.2791371 0.2847037 0.2572322 0.2791383 0.4009365 0.3704868 0.0076762 0.2795165 0.0103435 0.3578456 0.2958829 0.3454893 0.2002413 0.3534234 0.2847037 0.3608083 0.3704868 0.3486797 0.3578456 0.3368499 0.8640020 0.3506141 0.1394655 0.3368499 0.0076444 0.3534234 0.0051101 0.0681486 0.3347281 0.3347281 0.1406671 0.2791383 0.3640883 0.4017167 0.1394655 0.1271563 0.2935541 0.2842775 0.2201301 0.3995309 0.2795165 0.3522624 0.3491448 0.3533761 0.3455997 0.1185948 0.3693398 0.0076819 0.2935541 0.3506141 0.2986634 0.3554027 0.3538155 0.2774573 0.3834100 0.0232707 0.0681486 0.0314582 0.1271563 
AkAan_2    0.4730707 0.4950177 0.4642589 0.3735719 0.2530936 0.2504304 0.4631197 0.3703199 0.2401189 0.0000010 1.0934158 0.3639504 0.2111382 0.4570593 0.3587783 0.0000000 0.2221070 0.2314068 0.3735719 0.3606841 0.4570593 0.4700033 0.4631197 0.4820539 0.2339779 0.2331487 0.3652182 0.4631267 0.3703199 0.2322067 0.2111382 0.2530936 0.3116289 0.2130023 0.4700033 0.2267600 0.2331487 0.2221070 0.2322067 0.1867469 1.0934158 0.2574594 0.3748045 0.1867469 0.3650770 0.2130023 0.3606841 0.3750645 0.4842694 0.4842694 0.3722086 0.4820539 0.4739784 0.2375444 0.3748045 0.3637894 0.4980393 0.4551009 0.3600100 0.2523256 0.4631267 0.2224379 0.2294834 0.2525555 0.2231345 0.3079673 0.2392088 0.3652566 0.4980393 0.2574594 0.4539879 0.2284911 0.2196070 0.4743114 0.2427328 0.3658576 0.3750645 0.3639504 0.3637894 
van        0.4631556 0.5073545 0.4496082 0.3501714 0.1114155 0.0972666 0.4309462 0.3484063 0.2599699 0.2221070 1.0719016 0.3504908 0.1090331 0.4102891 0.3486797 0.2221070 0.0000000 0.1449382 0.3501714 0.3425367 0.4102891 0.4412216 0.4309462 0.4708536 0.2497236 0.0333506 0.3505863 0.4246950 0.3484063 0.0831403 0.1090331 0.1114155 0.3261975 0.1945080 0.4412216 0.0926771 0.0333506 0.0000010 0.0831403 0.2167943 1.0719016 0.1146030 0.3455437 0.2167943 0.3547653 0.1945080 0.3425367 0.3381154 0.4233402 0.4233402 0.3476770 0.4708536 0.4834934 0.2532057 0.3455437 0.3259483 0.4445999 0.4493983 0.3208720 0.2534673 0.4246950 0.0050181 0.0875254 0.1663508 0.0907559 0.3009988 0.2581986 0.3443728 0.4445999 0.1146030 0.4505136 0.1936005 0.1943692 0.4188533 0.2537873 0.3439849 0.3381154 0.3504908 0.3259483 
UsB        0.4575072 0.4872339 0.4492324 0.3403586 0.1554282 0.1846779 0.4225537 0.3311206 0.2264858 0.2314068 1.0411830 0.3359507 0.1122368 0.3945270 0.3303096 0.2314068 0.1449382 0.0000000 0.3403586 0.3279859 0.3945270 0.4278472 0.4225537 0.4436304 0.2273719 0.1516453 0.3322962 0.4299834 0.3311206 0.1528331 0.1122368 0.1554282 0.3322978 0.2213194 0.4278472 0.1605148 0.1516453 0.1449382 0.1528331 0.2061971 1.0411830 0.1589458 0.3614617 0.2061971 0.3345951 0.2213194 0.3279859 0.3496164 0.3932100 0.3932100 0.3643145 0.4436304 0.4796023 0.2308333 0.3614617 0.3478146 0.4053265 0.4256244 0.3111783 0.2401577 0.4299834 0.1512655 0.1571973 0.0474366 0.1567848 0.2824786 0.2322924 0.3323478 0.4053265 0.1589458 0.4153711 0.2161009 0.2228241 0.4441704 0.2302026 0.3284239 0.3496164 0.3359507 0.3478146 
AmLrN2_1   0.3365394 0.3468349 0.3381579 0.0000010 0.3558577 0.3638119 0.2637992 0.0154358 0.3703913 0.3735719 0.8580517 0.0286601 0.3058953 0.2780039 0.0180225 0.3735719 0.3501714 0.3403586 0.0000000 0.0127825 0.2780039 0.2869977 0.2637992 0.2814388 0.4111314 0.3718755 0.0153353 0.2768812 0.0154358 0.3610340 0.3058953 0.3558577 0.2096344 0.3561311 0.2869977 0.3622505 0.3718755 0.3501714 0.3610340 0.3470486 0.8580517 0.3610209 0.1396889 0.3470486 0.0154049 0.3561311 0.0127825 0.0594650 0.3296017 0.3296017 0.1408901 0.2814388 0.3661976 0.4119309 0.1396889 0.1304585 0.2916967 0.2866748 0.2284194 0.4106009 0.2768812 0.3581344 0.3554211 0.3559432 0.3481442 0.1212345 0.3805159 0.0128088 0.2916967 0.3610209 0.3009165 0.3677945 0.3565117 0.2763680 0.3904420 0.0153802 0.0594650 0.0286601 0.1304585 
AmJa_1     0.3319425 0.3423819 0.3334414 0.0127825 0.3393354 0.3512332 0.2555245 0.0051354 0.3575363 0.3606841 0.8588620 0.0313133 0.2938412 0.2738012 0.0051101 0.3606841 0.3425367 0.3279859 0.0127825 0.0000000 0.2738012 0.2828624 0.2555245 0.2773493 0.3979967 0.3641163 0.0076423 0.2741020 0.0051354 0.3552893 0.2938412 0.3393354 0.1990426 0.3472572 0.2828624 0.3545046 0.3641163 0.3425367 0.3552893 0.3344373 0.8588620 0.3443938 0.1325714 0.3344373 0.0128406 0.3472572 0.0000010 0.0622520 0.3250873 0.3250873 0.1337293 0.2773493 0.3614766 0.3987648 0.1325714 0.1234126 0.2916011 0.2823584 0.2209149 0.3965934 0.2741020 0.3504781 0.3430386 0.3508694 0.3358813 0.1179473 0.3673708 0.0025426 0.2916011 0.3443938 0.2967073 0.3551716 0.3476710 0.2723061 0.3805818 0.0179718 0.0622520 0.0313133 0.1234126 
AmVs_2     0.3266346 0.3387450 0.3332022 0.2780039 0.4286740 0.4410224 0.1582418 0.2836432 0.4675742 0.4570593 0.9784779 0.2773956 0.3845687 0.0000010 0.2791371 0.4570593 0.4102891 0.3945270 0.2780039 0.2738012 0.0000000 0.2807606 0.1582418 0.2754985 0.4861295 0.4156662 0.2812433 0.1501040 0.2836432 0.4287099 0.3845687 0.4286740 0.2338084 0.4154670 0.2807606 0.4168443 0.4156662 0.4102891 0.4287099 0.4155920 0.9784779 0.4344048 0.2814697 0.4155920 0.2827523 0.4154670 0.2738012 0.2739613 0.1437901 0.1437901 0.2833549 0.2754985 0.3712208 0.4907512 0.2814697 0.2715028 0.1088380 0.2770920 0.3244448 0.4689381 0.1501040 0.4186828 0.4141244 0.4492354 0.4069252 0.2001810 0.4682019 0.2778090 0.1088380 0.4344048 0.2577047 0.4124429 0.4197833 0.2884442 0.4672208 0.2638129 0.2739613 0.2773956 0.2715028 
UK6        0.2257654 0.2269680 0.2246372 0.2869977 0.4383519 0.4604755 0.2738675 0.2925720 0.4501405 0.4700033 0.8385762 0.2958842 0.4116451 0.2807606 0.2847037 0.4700033 0.4412216 0.4278472 0.2869977 0.2828624 0.2807606 0.0000000 0.2738675 0.2053836 0.4759766 0.4611962 0.2867408 0.2829426 0.2925720 0.4224103 0.4116451 0.4383519 0.2559717 0.4551442 0.0000010 0.4242054 0.4611962 0.4412216 0.4224103 0.4130245 0.8385762 0.4440666 0.2981261 0.4130245 0.2882423 0.4551442 0.2828624 0.2850489 0.3622554 0.3622554 0.3000673 0.2053836 0.3070788 0.4804257 0.2981261 0.2927252 0.2898152 0.2080118 0.3752434 0.4761378 0.2829426 0.4495775 0.4409562 0.4680081 0.4304274 0.2238415 0.4687487 0.2868048 0.2898152 0.4440666 0.1583521 0.4523280 0.4514595 0.2279162 0.4667803 0.2869050 0.2850489 0.2958842 0.2927252 
NnGe       0.3222112 0.3371862 0.3234823 0.2637992 0.4238732 0.4626614 0.0000010 0.2653176 0.4409503 0.4631197 0.9549804 0.2650710 0.3786114 0.1582418 0.2572322 0.4631197 0.4309462 0.4225537 0.2637992 0.2555245 0.1582418 0.2738675 0.0000000 0.2850667 0.4760304 0.4617585 0.2569174 0.0848697 0.2653176 0.4257757 0.3786114 0.4238732 0.2261351 0.4395239 0.2738675 0.4323020 0.4617585 0.4309462 0.4257757 0.3752182 0.9549804 0.4297152 0.2955628 0.3752182 0.2583295 0.4395239 0.2555245 0.2525628 0.2388896 0.2388896 0.2975255 0.2850667 0.3848735 0.4806979 0.2955628 0.2928521 0.1803990 0.2796534 0.3427286 0.4592986 0.0848697 0.4396184 0.4261057 0.4786368 0.4188636 0.2025128 0.4482378 0.2595356 0.1803990 0.4297152 0.2788379 0.3950180 0.4378138 0.3028239 0.4444460 0.2533747 0.2525628 0.2650710 0.2928521 
ApTi       0.2330858 0.2387284 0.2372099 0.2814388 0.4682730 0.5067032 0.2850667 0.2869365 0.4394710 0.4820539 0.8359209 0.2757737 0.4277774 0.2754985 0.2791383 0.4820539 0.4708536 0.4436304 0.2814388 0.2773493 0.2754985 0.2053836 0.2850667 0.0000000 0.4651523 0.5047552 0.2811834 0.2882310 0.2869365 0.4722841 0.4277774 0.4682730 0.2615697 0.4642659 0.2053836 0.4754377 0.5047552 0.4708536 0.4722841 0.4368576 0.8359209 0.4742734 0.3203027 0.4368576 0.2826487 0.4642659 0.2773493 0.2706468 0.3687201 0.3687201 0.3223093 0.0000010 0.2704807 0.4696174 0.3203027 0.3141096 0.2890927 0.0000010 0.3630885 0.4752745 0.2882310 0.4795283 0.4640946 0.4736962 0.4542949 0.2379583 0.4507989 0.2812486 0.2890927 0.4742734 0.1614791 0.4593544 0.4595178 0.2165315 0.4548759 0.2755803 0.2706468 0.2757737 0.3141096 
StsW00     0.4706889 0.5138034 0.4561501 0.4111314 0.2394384 0.2708493 0.4760304 0.4017214 0.0852858 0.2339779 1.1632160 0.4151037 0.2079859 0.4861295 0.4009365 0.2339779 0.2497236 0.2273719 0.4111314 0.3979967 0.4861295 0.4759766 0.4760304 0.4651523 0.0000000 0.2471442 0.4026672 0.5169830 0.4017214 0.2426957 0.2079859 0.2394384 0.3442920 0.2622554 0.4759766 0.2539843 0.2471442 0.2497236 0.2426957 0.1994237 1.1632160 0.2435815 0.4307436 0.1994237 0.4094381 0.2622554 0.3979967 0.4124596 0.5296743 0.5296743 0.4339091 0.4651523 0.5276589 0.0025310 0.4307436 0.4162125 0.5018228 0.4226290 0.3593959 0.0641735 0.5169830 0.2568421 0.2404547 0.2526105 0.2301614 0.3273898 0.0910585 0.4026882 0.5018228 0.2435815 0.4697322 0.2551000 0.2629136 0.4946716 0.0820053 0.3993697 0.4124596 0.4151037 0.4162125 
AmDeD9_2   0.4822969 0.5160718 0.4687396 0.3718755 0.1368541 0.1193687 0.4617585 0.3622848 0.2604993 0.2331487 1.0966192 0.3652419 0.1166220 0.4156662 0.3704868 0.2331487 0.0333506 0.1516453 0.3718755 0.3641163 0.4156662 0.4611962 0.4617585 0.5047552 0.2471442 0.0000000 0.3723166 0.4440323 0.3622848 0.1039480 0.1166220 0.1368541 0.3490973 0.2072544 0.4611962 0.1049248 0.0000010 0.0333506 0.1039480 0.2242417 1.0966192 0.1401930 0.3691743 0.2242417 0.3749284 0.2072544 0.3641163 0.3615304 0.4108028 0.4108028 0.3720569 0.5047552 0.4947300 0.2506206 0.3691743 0.3491185 0.4511324 0.4802829 0.3423579 0.2508532 0.4440323 0.0386291 0.0940946 0.1732080 0.0958719 0.3079896 0.2605698 0.3660688 0.4511324 0.1401930 0.4668911 0.2071505 0.2048861 0.4392190 0.2612597 0.3676813 0.3615304 0.3652419 0.3491185 
AmsW97     0.3275033 0.3380859 0.3288880 0.0153353 0.3474210 0.3504307 0.2569174 0.0128898 0.3658345 0.3652182 0.8658846 0.0286239 0.2979999 0.2812433 0.0076762 0.3652182 0.3505863 0.3322962 0.0153353 0.0076423 0.2812433 0.2867408 0.2569174 0.2811834 0.4026672 0.3723166 0.0000000 0.2801797 0.0128898 0.3551354 0.2979999 0.3474210 0.2025270 0.3553052 0.2867408 0.3536906 0.3723166 0.3505863 0.3551354 0.3388401 0.8658846 0.3525318 0.1418773 0.3388401 0.0102430 0.3553052 0.0076423 0.0649332 0.3366710 0.3366710 0.1430861 0.2811834 0.3659507 0.4034475 0.1418773 0.1296091 0.2914342 0.2864065 0.2245690 0.4012728 0.2801797 0.3585577 0.3422621 0.3552681 0.3387956 0.1210820 0.3758538 0.0102120 0.2914342 0.3525318 0.3006592 0.3596050 0.3556882 0.2795021 0.3758809 0.0205341 0.0649332 0.0286239 0.1296091 
A50        0.3284971 0.3319409 0.3299092 0.2768812 0.4267435 0.4275481 0.0848697 0.2840891 0.4645949 0.4631267 0.9670533 0.2833876 0.3868903 0.1501040 0.2795165 0.4631267 0.4246950 0.4299834 0.2768812 0.2741020 0.1501040 0.2829426 0.0848697 0.2882310 0.5169830 0.4440323 0.2801797 0.0000000 0.2840891 0.4456086 0.3868903 0.4267435 0.2508275 0.4301225 0.2829426 0.4280308 0.4440323 0.4246950 0.4456086 0.4166268 0.9670533 0.4324510 0.3025019 0.4166268 0.2817115 0.4301225 0.2741020 0.2882975 0.2526279 0.2526279 0.3044874 0.2882310 0.3835076 0.5217766 0.3025019 0.2940705 0.1906808 0.2853439 0.3665105 0.4896263 0.0000010 0.4331757 0.4197782 0.4853251 0.4276834 0.2251771 0.4677040 0.2781676 0.1906808 0.4324510 0.2470584 0.4416630 0.4284862 0.2958909 0.4807309 0.2661958 0.2882975 0.2833876 0.2940705 
AmsMJ_4    0.3428890 0.3530147 0.3446792 0.0154358 0.3425739 0.3545557 0.2653176 0.0000010 0.3609686 0.3703199 0.8793193 0.0369639 0.2966873 0.2836432 0.0103435 0.3703199 0.3484063 0.3311206 0.0154358 0.0051354 0.2836432 0.2925720 0.2653176 0.2869365 0.4017214 0.3622848 0.0128898 0.2840891 0.0000000 0.3534369 0.2966873 0.3425739 0.2075426 0.3505272 0.2925720 0.3526458 0.3622848 0.3484063 0.3534369 0.3376723 0.8793193 0.3476834 0.1364220 0.3376723 0.0181924 0.3505272 0.0051354 0.0684478 0.3358116 0.3358116 0.1377905 0.2869365 0.3728134 0.4025023 0.1364220 0.1272045 0.3016455 0.2924942 0.2230022 0.3923536 0.2840891 0.3563907 0.3462637 0.3541804 0.3390343 0.1252432 0.3726212 0.0050911 0.3016455 0.3476834 0.3042180 0.3601915 0.3509307 0.2798170 0.3923870 0.0233808 0.0684478 0.0369639 0.1272045 
AmRg_6     0.4568575 0.4883230 0.4472378 0.3610340 0.1006937 0.1009497 0.4257757 0.3534369 0.2648419 0.2322067 1.0597069 0.3547270 0.0878770 0.4287099 0.3578456 0.2322067 0.0831403 0.1528331 0.3610340 0.3552893 0.4287099 0.4224103 0.4257757 0.4722841 0.2426957 0.1039480 0.3551354 0.4456086 0.3534369 0.0000000 0.0878770 0.1006937 0.3494846 0.2313219 0.4224103 0.0641692 0.1039480 0.0831403 0.0000010 0.2197495 1.0597069 0.1038532 0.3572325 0.2197495 0.3620314 0.2313219 0.3552893 0.3635647 0.4285355 0.4285355 0.3600485 0.4722841 0.5049043 0.2461650 0.3572325 0.3437104 0.4217064 0.4469776 0.3182686 0.2583976 0.4456086 0.0889904 0.0952674 0.1671278 0.1035488 0.3094306 0.2641426 0.3571997 0.4217064 0.1038532 0.4440318 0.2097377 0.2357491 0.4513684 0.2570387 0.3568058 0.3635647 0.3547270 0.3437104 
KbArN5     0.4260296 0.4545049 0.4151072 0.3058953 0.0933381 0.1263099 0.3786114 0.2966873 0.2286329 0.2111382 1.0629565 0.3024039 0.0000010 0.3845687 0.2958829 0.2111382 0.1090331 0.1122368 0.3058953 0.2938412 0.3845687 0.4116451 0.3786114 0.4277774 0.2079859 0.1166220 0.2979999 0.3868903 0.2966873 0.0878770 0.0000000 0.0933381 0.2998280 0.1958095 0.4116451 0.0976444 0.1166220 0.1090331 0.0878770 0.1685027 1.0629565 0.0964139 0.3145651 0.1685027 0.3016091 0.1958095 0.2938412 0.3197676 0.3959356 0.3959356 0.3171821 0.4277774 0.4512363 0.2113711 0.3145651 0.2998860 0.3897255 0.4018033 0.2758656 0.2254822 0.3868903 0.1150366 0.1052263 0.1394790 0.1019037 0.2375796 0.2280776 0.2980640 0.3897255 0.0964139 0.3927470 0.2064674 0.1989710 0.4154214 0.2223478 0.2975738 0.3197676 0.3024039 0.2998860 
AmBlFH     0.4549615 0.5028286 0.4436890 0.3558577 0.0000010 0.1392862 0.4238732 0.3425739 0.2524436 0.2530936 1.1126644 0.3558053 0.0933381 0.4286740 0.3454893 0.2530936 0.1114155 0.1554282 0.3558577 0.3393354 0.4286740 0.4383519 0.4238732 0.4682730 0.2394384 0.1368541 0.3474210 0.4267435 0.3425739 0.1006937 0.0933381 0.0000000 0.3156448 0.2293167 0.4383519 0.1108685 0.1368541 0.1114155 0.1006937 0.2175602 1.1126644 0.0025100 0.3667960 0.2175602 0.3556299 0.2293167 0.3393354 0.3601685 0.4389737 0.4389737 0.3696697 0.4682730 0.4769180 0.2428965 0.3667960 0.3467857 0.4348761 0.4364415 0.3306413 0.2538354 0.4267435 0.1174047 0.1292334 0.1815674 0.1354359 0.2989251 0.2480931 0.3437575 0.4348761 0.0025100 0.4454809 0.2115197 0.2291584 0.4594733 0.2648394 0.3474560 0.3601685 0.3558053 0.3467857 
AmBr_2     0.2711532 0.2878497 0.2666659 0.2096344 0.3156448 0.3466356 0.2261351 0.2075426 0.3351788 0.3116289 0.8953040 0.2063929 0.2998280 0.2338084 0.2002413 0.3116289 0.3261975 0.3322978 0.2096344 0.1990426 0.2338084 0.2559717 0.2261351 0.2615697 0.3442920 0.3490973 0.2025270 0.2508275 0.2075426 0.3494846 0.2998280 0.3156448 0.0000000 0.3433398 0.2559717 0.3405667 0.3490973 0.3261975 0.3494846 0.2762771 0.8953040 0.3204388 0.2406496 0.2762771 0.2104898 0.3433398 0.1990426 0.2026666 0.2973464 0.2973464 0.2423763 0.2615697 0.3104603 0.3482485 0.2406496 0.2281078 0.2466356 0.2556920 0.2454304 0.3432047 0.2508275 0.3340315 0.3469343 0.3685110 0.3383048 0.1489093 0.3300851 0.2026045 0.2466356 0.3204388 0.2456976 0.3489409 0.3437774 0.2625483 0.3422095 0.1979643 0.2026666 0.2063929 0.2281078 
AmKeF      0.4626842 0.5001568 0.4575401 0.3561311 0.2293167 0.2189994 0.4395239 0.3505272 0.2668476 0.2130023 0.9685276 0.3574170 0.1958095 0.4154670 0.3534234 0.2130023 0.1945080 0.2213194 0.3561311 0.3472572 0.4154670 0.4551442 0.4395239 0.4642659 0.2622554 0.2072544 0.3553052 0.4301225 0.3505272 0.2313219 0.1958095 0.2293167 0.3433398 0.0000000 0.4551442 0.2207773 0.2072544 0.1945080 0.2313219 0.2114211 0.9685276 0.2334269 0.3783597 0.2114211 0.3595211 0.0000010 0.3472572 0.3816296 0.4384659 0.4384659 0.3812865 0.4642659 0.4957286 0.2658058 0.3783597 0.3580759 0.4429964 0.4248398 0.3259244 0.2591816 0.4301225 0.2013232 0.2103941 0.2533799 0.2060084 0.3098223 0.2654357 0.3516671 0.4429964 0.2334269 0.4331840 0.2068417 0.0102355 0.4236645 0.2637111 0.3477948 0.3816296 0.3574170 0.3580759 
ApsA3_2    0.2257654 0.2269680 0.2246372 0.2869977 0.4383519 0.4604755 0.2738675 0.2925720 0.4501405 0.4700033 0.8385762 0.2958842 0.4116451 0.2807606 0.2847037 0.4700033 0.4412216 0.4278472 0.2869977 0.2828624 0.2807606 0.0000010 0.2738675 0.2053836 0.4759766 0.4611962 0.2867408 0.2829426 0.2925720 0.4224103 0.4116451 0.4383519 0.2559717 0.4551442 0.0000000 0.4242054 0.4611962 0.4412216 0.4224103 0.4130245 0.8385762 0.4440666 0.2981261 0.4130245 0.2882423 0.4551442 0.2828624 0.2850489 0.3622554 0.3622554 0.3000673 0.2053836 0.3070788 0.4804257 0.2981261 0.2927252 0.2898152 0.2080118 0.3752434 0.4761378 0.2829426 0.4495775 0.4409562 0.4680081 0.4304274 0.2238415 0.4687487 0.2868048 0.2898152 0.4440666 0.1583521 0.4523280 0.4514595 0.2279162 0.4667803 0.2869050 0.2850489 0.2958842 0.2927252 
AmOv       0.4410483 0.4728178 0.4294168 0.3622505 0.1108685 0.0946332 0.4323020 0.3526458 0.2541661 0.2267600 1.0673592 0.3623884 0.0976444 0.4168443 0.3608083 0.2267600 0.0926771 0.1605148 0.3622505 0.3545046 0.4168443 0.4242054 0.4323020 0.4754377 0.2539843 0.1049248 0.3536906 0.4280308 0.3526458 0.0641692 0.0976444 0.1108685 0.3405667 0.2207773 0.4242054 0.0000000 0.1049248 0.0926771 0.0641692 0.2164585 1.0673592 0.1140392 0.3585551 0.2164585 0.3670276 0.2207773 0.3545046 0.3647942 0.4405287 0.4405287 0.3613922 0.4754377 0.4899656 0.2574821 0.3585551 0.3387141 0.4458686 0.4498982 0.3245266 0.2622554 0.4280308 0.0984688 0.0833025 0.1838702 0.0893439 0.3074642 0.2535102 0.3564158 0.4458686 0.1140392 0.4323897 0.2175484 0.2206234 0.4446144 0.2472123 0.3580198 0.3647942 0.3623884 0.3387141 
AmDeD9_1   0.4822969 0.5160718 0.4687396 0.3718755 0.1368541 0.1193687 0.4617585 0.3622848 0.2604993 0.2331487 1.0966192 0.3652419 0.1166220 0.4156662 0.3704868 0.2331487 0.0333506 0.1516453 0.3718755 0.3641163 0.4156662 0.4611962 0.4617585 0.5047552 0.2471442 0.0000010 0.3723166 0.4440323 0.3622848 0.1039480 0.1166220 0.1368541 0.3490973 0.2072544 0.4611962 0.1049248 0.0000000 0.0333506 0.1039480 0.2242417 1.0966192 0.1401930 0.3691743 0.2242417 0.3749284 0.2072544 0.3641163 0.3615304 0.4108028 0.4108028 0.3720569 0.5047552 0.4947300 0.2506206 0.3691743 0.3491185 0.4511324 0.4802829 0.3423579 0.2508532 0.4440323 0.0386291 0.0940946 0.1732080 0.0958719 0.3079896 0.2605698 0.3660688 0.4511324 0.1401930 0.4668911 0.2071505 0.2048861 0.4392190 0.2612597 0.3676813 0.3615304 0.3652419 0.3491185 
AmOrH      0.4631556 0.5073545 0.4496082 0.3501714 0.1114155 0.0972666 0.4309462 0.3484063 0.2599699 0.2221070 1.0719016 0.3504908 0.1090331 0.4102891 0.3486797 0.2221070 0.0000010 0.1449382 0.3501714 0.3425367 0.4102891 0.4412216 0.4309462 0.4708536 0.2497236 0.0333506 0.3505863 0.4246950 0.3484063 0.0831403 0.1090331 0.1114155 0.3261975 0.1945080 0.4412216 0.0926771 0.0333506 0.0000000 0.0831403 0.2167943 1.0719016 0.1146030 0.3455437 0.2167943 0.3547653 0.1945080 0.3425367 0.3381154 0.4233402 0.4233402 0.3476770 0.4708536 0.4834934 0.2532057 0.3455437 0.3259483 0.4445999 0.4493983 0.3208720 0.2534673 0.4246950 0.0050181 0.0875254 0.1663508 0.0907559 0.3009988 0.2581986 0.3443728 0.4445999 0.1146030 0.4505136 0.1936005 0.1943692 0.4188533 0.2537873 0.3439849 0.3381154 0.3504908 0.3259483 
dec_1      0.4568575 0.4883230 0.4472378 0.3610340 0.1006937 0.1009497 0.4257757 0.3534369 0.2648419 0.2322067 1.0597069 0.3547270 0.0878770 0.4287099 0.3578456 0.2322067 0.0831403 0.1528331 0.3610340 0.3552893 0.4287099 0.4224103 0.4257757 0.4722841 0.2426957 0.1039480 0.3551354 0.4456086 0.3534369 0.0000010 0.0878770 0.1006937 0.3494846 0.2313219 0.4224103 0.0641692 0.1039480 0.0831403 0.0000000 0.2197495 1.0597069 0.1038532 0.3572325 0.2197495 0.3620314 0.2313219 0.3552893 0.3635647 0.4285355 0.4285355 0.3600485 0.4722841 0.5049043 0.2461650 0.3572325 0.3437104 0.4217064 0.4469776 0.3182686 0.2583976 0.4456086 0.0889904 0.0952674 0.1671278 0.1035488 0.3094306 0.2641426 0.3571997 0.4217064 0.1038532 0.4440318 0.2097377 0.2357491 0.4513684 0.2570387 0.3568058 0.3635647 0.3547270 0.3437104 
NcTr_1     0.4119753 0.4507981 0.4015108 0.3470486 0.2175602 0.2177151 0.3752182 0.3376723 0.1936546 0.1867469 1.1065866 0.3480643 0.1685027 0.4155920 0.3368499 0.1867469 0.2167943 0.2061971 0.3470486 0.3344373 0.4155920 0.4130245 0.3752182 0.4368576 0.1994237 0.2242417 0.3388401 0.4166268 0.3376723 0.2197495 0.1685027 0.2175602 0.2762771 0.2114211 0.4130245 0.2164585 0.2242417 0.2167943 0.2197495 0.0000000 1.1065866 0.2215173 0.3263857 0.0000010 0.3429691 0.2114211 0.3344373 0.3189258 0.4480278 0.4480278 0.3290633 0.4368576 0.4769577 0.2027220 0.3263857 0.3115998 0.4112488 0.3974593 0.2859978 0.1996649 0.4166268 0.2236330 0.2059056 0.2348633 0.1995680 0.2385343 0.1932064 0.3388897 0.4112488 0.2215173 0.3873277 0.1978900 0.2066486 0.4435753 0.2054917 0.3385523 0.3189258 0.3480643 0.3115998 
kis        0.8337452 0.8774610 0.7849155 0.8580517 1.1126644 1.0751170 0.9549804 0.8793193 1.0910014 1.0934158 0.0000010 0.8508357 1.0629565 0.9784779 0.8640020 1.0934158 1.0719016 1.0411830 0.8580517 0.8588620 0.9784779 0.8385762 0.9549804 0.8359209 1.1632160 1.0966192 0.8658846 0.9670533 0.8793193 1.0597069 1.0629565 1.1126644 0.8953040 0.9685276 0.8385762 1.0673592 1.0966192 1.0719016 1.0597069 1.1065866 0.0000000 1.1255948 0.8656333 1.1065866 0.8656806 0.9685276 0.8588620 0.8523527 0.9980729 0.9980729 0.8684926 0.8359209 0.9714041 1.1670699 0.8656333 0.8776153 0.9440343 0.7826551 1.0470886 1.1529905 0.9670533 1.0768682 1.0866752 1.1014466 1.0911838 0.8723979 1.0914310 0.8668195 0.9440343 1.1255948 0.8630887 1.0487483 0.9752046 0.8430850 1.1067861 0.8294739 0.8523527 0.8508357 0.8776153 
bal        0.4610520 0.5090759 0.4497790 0.3610209 0.0025100 0.1427030 0.4297152 0.3476834 0.2566570 0.2574594 1.1255948 0.3610600 0.0964139 0.4344048 0.3506141 0.2574594 0.1146030 0.1589458 0.3610209 0.3443938 0.4344048 0.4440666 0.4297152 0.4742734 0.2435815 0.1401930 0.3525318 0.4324510 0.3476834 0.1038532 0.0964139 0.0025100 0.3204388 0.2334269 0.4440666 0.1140392 0.1401930 0.1146030 0.1038532 0.2215173 1.1255948 0.0000000 0.3719903 0.2215173 0.3608311 0.2334269 0.3443938 0.3653920 0.4448529 0.4448529 0.3748942 0.4742734 0.4830104 0.2470601 0.3719903 0.3518201 0.4407865 0.4424072 0.3356007 0.2580704 0.4324510 0.1206248 0.1325131 0.1852923 0.1387523 0.3034852 0.2522643 0.3488497 0.4407865 0.0000010 0.4512781 0.2154441 0.2332664 0.4654725 0.2691691 0.3525906 0.3653920 0.3610600 0.3518201 
AmsW1_2    0.3600932 0.3696504 0.3624482 0.1396889 0.3667960 0.3490470 0.2955628 0.1364220 0.4097087 0.3748045 0.8656333 0.1475994 0.3145651 0.2814697 0.1394655 0.3748045 0.3455437 0.3614617 0.1396889 0.1325714 0.2814697 0.2981261 0.2955628 0.3203027 0.4307436 0.3691743 0.1418773 0.3025019 0.1364220 0.3572325 0.3145651 0.3667960 0.2406496 0.3783597 0.2981261 0.3585551 0.3691743 0.3455437 0.3572325 0.3263857 0.8656333 0.3719903 0.0000000 0.3263857 0.1441252 0.3783597 0.1325714 0.1230777 0.3437074 0.3437074 0.0025106 0.3203027 0.3802871 0.4315932 0.0000010 0.0177683 0.3118425 0.3278515 0.2673798 0.4319543 0.3025019 0.3534787 0.3413478 0.3838835 0.3351734 0.1390695 0.4116162 0.1358087 0.3118425 0.3719903 0.3008634 0.3559335 0.3786617 0.2668253 0.4040062 0.1323756 0.1230777 0.1475994 0.0177683 
NcTr_2     0.4119753 0.4507981 0.4015108 0.3470486 0.2175602 0.2177151 0.3752182 0.3376723 0.1936546 0.1867469 1.1065866 0.3480643 0.1685027 0.4155920 0.3368499 0.1867469 0.2167943 0.2061971 0.3470486 0.3344373 0.4155920 0.4130245 0.3752182 0.4368576 0.1994237 0.2242417 0.3388401 0.4166268 0.3376723 0.2197495 0.1685027 0.2175602 0.2762771 0.2114211 0.4130245 0.2164585 0.2242417 0.2167943 0.2197495 0.0000010 1.1065866 0.2215173 0.3263857 0.0000000 0.3429691 0.2114211 0.3344373 0.3189258 0.4480278 0.4480278 0.3290633 0.4368576 0.4769577 0.2027220 0.3263857 0.3115998 0.4112488 0.3974593 0.2859978 0.1996649 0.4166268 0.2236330 0.2059056 0.2348633 0.1995680 0.2385343 0.1932064 0.3388897 0.4112488 0.2215173 0.3873277 0.1978900 0.2066486 0.4435753 0.2054917 0.3385523 0.3189258 0.3480643 0.3115998 
AmRo_1     0.3381308 0.3484176 0.3397979 0.0154049 0.3556299 0.3613139 0.2583295 0.0181924 0.3677396 0.3650770 0.8656806 0.0234576 0.3016091 0.2827523 0.0076444 0.3650770 0.3547653 0.3345951 0.0154049 0.0128406 0.2827523 0.2882423 0.2583295 0.2826487 0.4094381 0.3749284 0.0102430 0.2817115 0.0181924 0.3620314 0.3016091 0.3556299 0.2104898 0.3595211 0.2882423 0.3670276 0.3749284 0.3547653 0.3620314 0.3429691 0.8656806 0.3608311 0.1441252 0.3429691 0.0000000 0.3595211 0.0128406 0.0652419 0.3309413 0.3309413 0.1453589 0.2826487 0.3679581 0.4102382 0.1441252 0.1317081 0.2929929 0.2879729 0.2250170 0.4122147 0.2817115 0.3583649 0.3551929 0.3577403 0.3515894 0.1216956 0.3778550 0.0154426 0.2929929 0.3608311 0.3022369 0.3615707 0.3598913 0.2809544 0.3919294 0.0206276 0.0652419 0.0234576 0.1317081 
AmKen_2    0.4626842 0.5001568 0.4575401 0.3561311 0.2293167 0.2189994 0.4395239 0.3505272 0.2668476 0.2130023 0.9685276 0.3574170 0.1958095 0.4154670 0.3534234 0.2130023 0.1945080 0.2213194 0.3561311 0.3472572 0.4154670 0.4551442 0.4395239 0.4642659 0.2622554 0.2072544 0.3553052 0.4301225 0.3505272 0.2313219 0.1958095 0.2293167 0.3433398 0.0000010 0.4551442 0.2207773 0.2072544 0.1945080 0.2313219 0.2114211 0.9685276 0.2334269 0.3783597 0.2114211 0.3595211 0.0000000 0.3472572 0.3816296 0.4384659 0.4384659 0.3812865 0.4642659 0.4957286 0.2658058 0.3783597 0.3580759 0.4429964 0.4248398 0.3259244 0.2591816 0.4301225 0.2013232 0.2103941 0.2533799 0.2060084 0.3098223 0.2654357 0.3516671 0.4429964 0.2334269 0.4331840 0.2068417 0.0102355 0.4236645 0.2637111 0.3477948 0.3816296 0.3574170 0.3580759 
risA       0.3319425 0.3423819 0.3334414 0.0127825 0.3393354 0.3512332 0.2555245 0.0051354 0.3575363 0.3606841 0.8588620 0.0313133 0.2938412 0.2738012 0.0051101 0.3606841 0.3425367 0.3279859 0.0127825 0.0000010 0.2738012 0.2828624 0.2555245 0.2773493 0.3979967 0.3641163 0.0076423 0.2741020 0.0051354 0.3552893 0.2938412 0.3393354 0.1990426 0.3472572 0.2828624 0.3545046 0.3641163 0.3425367 0.3552893 0.3344373 0.8588620 0.3443938 0.1325714 0.3344373 0.0128406 0.3472572 0.0000000 0.0622520 0.3250873 0.3250873 0.1337293 0.2773493 0.3614766 0.3987648 0.1325714 0.1234126 0.2916011 0.2823584 0.2209149 0.3965934 0.2741020 0.3504781 0.3430386 0.3508694 0.3358813 0.1179473 0.3673708 0.0025426 0.2916011 0.3443938 0.2967073 0.3551716 0.3476710 0.2723061 0.3805818 0.0179718 0.0622520 0.0313133 0.1234126 
AmsBJ_3    0.3227729 0.3335230 0.3192011 0.0594650 0.3601685 0.3580978 0.2525628 0.0684478 0.3667666 0.3750645 0.8523527 0.0620302 0.3197676 0.2739613 0.0681486 0.3750645 0.3381154 0.3496164 0.0594650 0.0622520 0.2739613 0.2850489 0.2525628 0.2706468 0.4124596 0.3615304 0.0649332 0.2882975 0.0684478 0.3635647 0.3197676 0.3601685 0.2026666 0.3816296 0.2850489 0.3647942 0.3615304 0.3381154 0.3635647 0.3189258 0.8523527 0.3653920 0.1230777 0.3189258 0.0652419 0.3816296 0.0622520 0.0000000 0.3201171 0.3201171 0.1241805 0.2706468 0.3477791 0.4132690 0.1230777 0.1139786 0.2714327 0.2753337 0.2179911 0.4036305 0.2882975 0.3460336 0.3459553 0.3715969 0.3318731 0.1140986 0.3778001 0.0650987 0.2714327 0.3653920 0.2925532 0.3670145 0.3819246 0.2631360 0.3808946 0.0537842 0.0000010 0.0620302 0.1139786 
AmAzD3_3   0.4035723 0.4001829 0.4070013 0.3296017 0.4389737 0.4688715 0.2388896 0.3358116 0.4859075 0.4842694 0.9980729 0.3164999 0.3959356 0.1437901 0.3347281 0.4842694 0.4233402 0.3932100 0.3296017 0.3250873 0.1437901 0.3622554 0.2388896 0.3687201 0.5296743 0.4108028 0.3366710 0.2526279 0.3358116 0.4285355 0.3959356 0.4389737 0.2973464 0.4384659 0.3622554 0.4405287 0.4108028 0.4233402 0.4285355 0.4480278 0.9980729 0.4448529 0.3437074 0.4480278 0.3309413 0.4384659 0.3250873 0.3201171 0.0000000 0.0000010 0.3458319 0.3687201 0.4389706 0.5345359 0.3437074 0.3420808 0.1401318 0.3761106 0.3637840 0.5130639 0.2526279 0.4318272 0.4120646 0.4347142 0.3998803 0.2597565 0.4876792 0.3293920 0.1401318 0.4448529 0.3501723 0.4686001 0.4412346 0.3470198 0.4978975 0.3147868 0.3201171 0.3164999 0.3420808 
AmAzD3_5   0.4035723 0.4001829 0.4070013 0.3296017 0.4389737 0.4688715 0.2388896 0.3358116 0.4859075 0.4842694 0.9980729 0.3164999 0.3959356 0.1437901 0.3347281 0.4842694 0.4233402 0.3932100 0.3296017 0.3250873 0.1437901 0.3622554 0.2388896 0.3687201 0.5296743 0.4108028 0.3366710 0.2526279 0.3358116 0.4285355 0.3959356 0.4389737 0.2973464 0.4384659 0.3622554 0.4405287 0.4108028 0.4233402 0.4285355 0.4480278 0.9980729 0.4448529 0.3437074 0.4480278 0.3309413 0.4384659 0.3250873 0.3201171 0.0000010 0.0000000 0.3458319 0.3687201 0.4389706 0.5345359 0.3437074 0.3420808 0.1401318 0.3761106 0.3637840 0.5130639 0.2526279 0.4318272 0.4120646 0.4347142 0.3998803 0.2597565 0.4876792 0.3293920 0.1401318 0.4448529 0.3501723 0.4686001 0.4412346 0.3470198 0.4978975 0.3147868 0.3201171 0.3164999 0.3420808 
AmsW5_2    0.3622944 0.3717840 0.3647118 0.1408901 0.3696697 0.3518196 0.2975255 0.1377905 0.4128215 0.3722086 0.8684926 0.1488564 0.3171821 0.2833549 0.1406671 0.3722086 0.3476770 0.3643145 0.1408901 0.1337293 0.2833549 0.3000673 0.2975255 0.3223093 0.4339091 0.3720569 0.1430861 0.3044874 0.1377905 0.3600485 0.3171821 0.3696697 0.2423763 0.3812865 0.3000673 0.3613922 0.3720569 0.3476770 0.3600485 0.3290633 0.8684926 0.3748942 0.0025106 0.3290633 0.1453589 0.3812865 0.1337293 0.1241805 0.3458319 0.3458319 0.0000000 0.3223093 0.3825881 0.4347675 0.0025106 0.0203362 0.3138486 0.3299810 0.2696644 0.4351508 0.3044874 0.3556282 0.3440543 0.3868283 0.3378488 0.1402670 0.4128311 0.1369859 0.3138486 0.3748942 0.3032686 0.3569573 0.3815793 0.2648780 0.4063336 0.1335316 0.1241805 0.1488564 0.0203362 
ApTi_4     0.2330858 0.2387284 0.2372099 0.2814388 0.4682730 0.5067032 0.2850667 0.2869365 0.4394710 0.4820539 0.8359209 0.2757737 0.4277774 0.2754985 0.2791383 0.4820539 0.4708536 0.4436304 0.2814388 0.2773493 0.2754985 0.2053836 0.2850667 0.0000010 0.4651523 0.5047552 0.2811834 0.2882310 0.2869365 0.4722841 0.4277774 0.4682730 0.2615697 0.4642659 0.2053836 0.4754377 0.5047552 0.4708536 0.4722841 0.4368576 0.8359209 0.4742734 0.3203027 0.4368576 0.2826487 0.4642659 0.2773493 0.2706468 0.3687201 0.3687201 0.3223093 0.0000000 0.2704807 0.4696174 0.3203027 0.3141096 0.2890927 0.0000010 0.3630885 0.4752745 0.2882310 0.4795283 0.4640946 0.4736962 0.4542949 0.2379583 0.4507989 0.2812486 0.2890927 0.4742734 0.1614791 0.4593544 0.4595178 0.2165315 0.4548759 0.2755803 0.2706468 0.2757737 0.3141096 
ApRc       0.3290191 0.3476475 0.3160622 0.3661976 0.4769180 0.5297607 0.3848735 0.3728134 0.5246121 0.4739784 0.9714041 0.3596552 0.4512363 0.3712208 0.3640883 0.4739784 0.4834934 0.4796023 0.3661976 0.3614766 0.3712208 0.3070788 0.3848735 0.2704807 0.5276589 0.4947300 0.3659507 0.3835076 0.3728134 0.5049043 0.4512363 0.4769180 0.3104603 0.4957286 0.3070788 0.4899656 0.4947300 0.4834934 0.5049043 0.4769577 0.9714041 0.4830104 0.3802871 0.4769577 0.3679581 0.4957286 0.3614766 0.3477791 0.4389706 0.4389706 0.3825881 0.2704807 0.0000000 0.5324520 0.3802871 0.3822228 0.3821365 0.2464467 0.3760632 0.5464899 0.3835076 0.4922651 0.5087117 0.5096403 0.4957917 0.2962018 0.5306060 0.3659882 0.3821365 0.4830104 0.2831388 0.5032178 0.4869637 0.3248079 0.5484876 0.3589541 0.3477791 0.3596552 0.3822228 
US8        0.4753545 0.5184734 0.4608353 0.4119309 0.2428965 0.2744282 0.4806979 0.4025023 0.0881409 0.2375444 1.1670699 0.4159221 0.2113711 0.4907512 0.4017167 0.2375444 0.2532057 0.2308333 0.4119309 0.3987648 0.4907512 0.4804257 0.4806979 0.4696174 0.0025310 0.2506206 0.4034475 0.5217766 0.4025023 0.2461650 0.2113711 0.2428965 0.3482485 0.2658058 0.4804257 0.2574821 0.2506206 0.2532057 0.2461650 0.2027220 1.1670699 0.2470601 0.4315932 0.2027220 0.4102382 0.2658058 0.3987648 0.4132690 0.5345359 0.5345359 0.4347675 0.4696174 0.5324520 0.0000000 0.4315932 0.4170274 0.5065799 0.4270860 0.3634578 0.0669289 0.5217766 0.2603404 0.2439367 0.2561442 0.2336168 0.3312010 0.0915466 0.4034682 0.5065799 0.2470601 0.4742022 0.2563735 0.2664754 0.4960597 0.0848398 0.4001473 0.4132690 0.4159221 0.4170274 
AmsW1_1    0.3600932 0.3696504 0.3624482 0.1396889 0.3667960 0.3490470 0.2955628 0.1364220 0.4097087 0.3748045 0.8656333 0.1475994 0.3145651 0.2814697 0.1394655 0.3748045 0.3455437 0.3614617 0.1396889 0.1325714 0.2814697 0.2981261 0.2955628 0.3203027 0.4307436 0.3691743 0.1418773 0.3025019 0.1364220 0.3572325 0.3145651 0.3667960 0.2406496 0.3783597 0.2981261 0.3585551 0.3691743 0.3455437 0.3572325 0.3263857 0.8656333 0.3719903 0.0000010 0.3263857 0.1441252 0.3783597 0.1325714 0.1230777 0.3437074 0.3437074 0.0025106 0.3203027 0.3802871 0.4315932 0.0000000 0.0177683 0.3118425 0.3278515 0.2673798 0.4319543 0.3025019 0.3534787 0.3413478 0.3838835 0.3351734 0.1390695 0.4116162 0.1358087 0.3118425 0.3719903 0.3008634 0.3559335 0.3786617 0.2668253 0.4040062 0.1323756 0.1230777 0.1475994 0.0177683 
AmsW6_1    0.3582962 0.3679273 0.3604944 0.1304585 0.3467857 0.3295560 0.2928521 0.1272045 0.3869385 0.3637894 0.8776153 0.1351108 0.2998860 0.2715028 0.1271563 0.3637894 0.3259483 0.3478146 0.1304585 0.1234126 0.2715028 0.2927252 0.2928521 0.3141096 0.4162125 0.3491185 0.1296091 0.2940705 0.1272045 0.3437104 0.2998860 0.3467857 0.2281078 0.3580759 0.2927252 0.3387141 0.3491185 0.3259483 0.3437104 0.3115998 0.8776153 0.3518201 0.0177683 0.3115998 0.1317081 0.3580759 0.1234126 0.1139786 0.3420808 0.3420808 0.0203362 0.3141096 0.3822228 0.4170274 0.0177683 0.0000000 0.3069860 0.3213049 0.2552188 0.4158951 0.2940705 0.3337606 0.3222250 0.3700230 0.3256844 0.1267839 0.3887675 0.1266225 0.3069860 0.3518201 0.2946284 0.3424166 0.3584483 0.2589349 0.3881241 0.1232256 0.1139786 0.1351108 0.0000010 
KbAr_3     0.3406927 0.3429768 0.3477633 0.2916967 0.4348761 0.4531093 0.1803990 0.3016455 0.4919067 0.4980393 0.9440343 0.2919315 0.3897255 0.1088380 0.2935541 0.4980393 0.4445999 0.4053265 0.2916967 0.2916011 0.1088380 0.2898152 0.1803990 0.2890927 0.5018228 0.4511324 0.2914342 0.1906808 0.3016455 0.4217064 0.3897255 0.4348761 0.2466356 0.4429964 0.2898152 0.4458686 0.4511324 0.4445999 0.4217064 0.4112488 0.9440343 0.4407865 0.3118425 0.4112488 0.2929929 0.4429964 0.2916011 0.2714327 0.1401318 0.1401318 0.3138486 0.2890927 0.3821365 0.5065799 0.3118425 0.3069860 0.0000000 0.2999212 0.3220628 0.5158422 0.1906808 0.4533345 0.4306603 0.4491188 0.4245706 0.2128715 0.4916868 0.2956691 0.0000010 0.4407865 0.3007013 0.4523716 0.4474947 0.2936971 0.4830295 0.2758038 0.2714327 0.2919315 0.3069860 
tei_1      0.2330858 0.2330858 0.2372099 0.2866748 0.4364415 0.4676447 0.2796534 0.2924942 0.4169028 0.4551009 0.7826551 0.2806876 0.4018033 0.2770920 0.2842775 0.4551009 0.4493983 0.4256244 0.2866748 0.2823584 0.2770920 0.2080118 0.2796534 0.0000010 0.4226290 0.4802829 0.2864065 0.2853439 0.2924942 0.4469776 0.4018033 0.4364415 0.2556920 0.4248398 0.2080118 0.4498982 0.4802829 0.4493983 0.4469776 0.3974593 0.7826551 0.4424072 0.3278515 0.3974593 0.2879729 0.4248398 0.2823584 0.2753337 0.3761106 0.3761106 0.3299810 0.0000010 0.2464467 0.4270860 0.3278515 0.3213049 0.2999212 0.0000000 0.3566965 0.4285536 0.2853439 0.4583504 0.4444256 0.4562048 0.4343365 0.2298714 0.4284153 0.2864734 0.2999212 0.4424072 0.1515552 0.4322558 0.4197666 0.2208001 0.4279991 0.2804699 0.2753337 0.2806876 0.3213049 
Kus        0.3715142 0.3935929 0.3735916 0.2284194 0.3306413 0.3013409 0.3427286 0.2230022 0.3385785 0.3600100 1.0470886 0.2277552 0.2758656 0.3244448 0.2201301 0.3600100 0.3208720 0.3111783 0.2284194 0.2209149 0.3244448 0.3752434 0.3427286 0.3630885 0.3593959 0.3423579 0.2245690 0.3665105 0.2230022 0.3182686 0.2758656 0.3306413 0.2454304 0.3259244 0.3752434 0.3245266 0.3423579 0.3208720 0.3182686 0.2859978 1.0470886 0.3356007 0.2673798 0.2859978 0.2250170 0.3259244 0.2209149 0.2179911 0.3637840 0.3637840 0.2696644 0.3630885 0.3760632 0.3634578 0.2673798 0.2552188 0.3220628 0.3566965 0.0000000 0.3824710 0.3665105 0.3275539 0.3039063 0.3281251 0.3005195 0.1860869 0.3523322 0.2246465 0.3220628 0.3356007 0.3642906 0.3217504 0.3244919 0.3519039 0.3697494 0.2303467 0.2179911 0.2277552 0.2552188 
Ue26       0.4794539 0.5298080 0.4692923 0.4106009 0.2538354 0.2912374 0.4592986 0.3923536 0.0854512 0.2523256 1.1529905 0.4179213 0.2254822 0.4689381 0.3995309 0.2523256 0.2534673 0.2401577 0.4106009 0.3965934 0.4689381 0.4761378 0.4592986 0.4752745 0.0641735 0.2508532 0.4012728 0.4896263 0.3923536 0.2583976 0.2254822 0.2538354 0.3432047 0.2591816 0.4761378 0.2622554 0.2508532 0.2534673 0.2583976 0.1996649 1.1529905 0.2580704 0.4319543 0.1996649 0.4122147 0.2591816 0.3965934 0.4036305 0.5130639 0.5130639 0.4351508 0.4752745 0.5464899 0.0669289 0.4319543 0.4158951 0.5158422 0.4285536 0.3824710 0.0000000 0.4896263 0.2606815 0.2580559 0.2684970 0.2512295 0.3144825 0.0917223 0.3916354 0.5158422 0.2580704 0.4646149 0.2658899 0.2598248 0.4806487 0.0762655 0.4091307 0.4036305 0.4179213 0.4158951 
NnCxD5_1   0.3284971 0.3319409 0.3299092 0.2768812 0.4267435 0.4275481 0.0848697 0.2840891 0.4645949 0.4631267 0.9670533 0.2833876 0.3868903 0.1501040 0.2795165 0.4631267 0.4246950 0.4299834 0.2768812 0.2741020 0.1501040 0.2829426 0.0848697 0.2882310 0.5169830 0.4440323 0.2801797 0.0000010 0.2840891 0.4456086 0.3868903 0.4267435 0.2508275 0.4301225 0.2829426 0.4280308 0.4440323 0.4246950 0.4456086 0.4166268 0.9670533 0.4324510 0.3025019 0.4166268 0.2817115 0.4301225 0.2741020 0.2882975 0.2526279 0.2526279 0.3044874 0.2882310 0.3835076 0.5217766 0.3025019 0.2940705 0.1906808 0.2853439 0.3665105 0.4896263 0.0000000 0.4331757 0.4197782 0.4853251 0.4276834 0.2251771 0.4677040 0.2781676 0.1906808 0.4324510 0.2470584 0.4416630 0.4284862 0.2958909 0.4807309 0.2661958 0.2882975 0.2833876 0.2940705 
AmsW69_1   0.4720770 0.5161599 0.4585836 0.3581344 0.1174047 0.1014108 0.4396184 0.3563907 0.2603510 0.2224379 1.0768682 0.3585489 0.1150366 0.4186828 0.3522624 0.2224379 0.0050181 0.1512655 0.3581344 0.3504781 0.4186828 0.4495775 0.4396184 0.4795283 0.2568421 0.0386291 0.3585577 0.4331757 0.3563907 0.0889904 0.1150366 0.1174047 0.3340315 0.2013232 0.4495775 0.0984688 0.0386291 0.0050181 0.0889904 0.2236330 1.0768682 0.1206248 0.3534787 0.2236330 0.3583649 0.2013232 0.3504781 0.3460336 0.4318272 0.4318272 0.3556282 0.4795283 0.4922651 0.2603404 0.3534787 0.3337606 0.4533345 0.4583504 0.3275539 0.2606815 0.4331757 0.0000000 0.0933061 0.1728615 0.0965799 0.3085141 0.2585774 0.3523513 0.4533345 0.1206248 0.4589387 0.1989490 0.2011809 0.4271901 0.2609597 0.3519886 0.3460336 0.3585489 0.3337606 
AmOrD0     0.4724301 0.5014240 0.4672004 0.3554211 0.1292334 0.0899757 0.4261057 0.3462637 0.2443209 0.2294834 1.0866752 0.3517823 0.1052263 0.4141244 0.3491448 0.2294834 0.0875254 0.1571973 0.3554211 0.3430386 0.4141244 0.4409562 0.4261057 0.4640946 0.2404547 0.0940946 0.3422621 0.4197782 0.3462637 0.0952674 0.1052263 0.1292334 0.3469343 0.2103941 0.4409562 0.0833025 0.0940946 0.0875254 0.0952674 0.2059056 1.0866752 0.1325131 0.3413478 0.2059056 0.3551929 0.2103941 0.3430386 0.3459553 0.4120646 0.4120646 0.3440543 0.4640946 0.5087117 0.2439367 0.3413478 0.3222250 0.4306603 0.4444256 0.3039063 0.2580559 0.4197782 0.0933061 0.0000000 0.1691603 0.0203944 0.2946905 0.2474085 0.3474168 0.4306603 0.1325131 0.4357701 0.1880027 0.2102479 0.4371501 0.2370307 0.3459935 0.3459553 0.3517823 0.3222250 
KbPh       0.4848036 0.5142311 0.4765305 0.3559432 0.1815674 0.2020103 0.4786368 0.3541804 0.2560358 0.2525555 1.1014466 0.3538967 0.1394790 0.4492354 0.3533761 0.2525555 0.1663508 0.0474366 0.3559432 0.3508694 0.4492354 0.4680081 0.4786368 0.4736962 0.2526105 0.1732080 0.3552681 0.4853251 0.3541804 0.1671278 0.1394790 0.1815674 0.3685110 0.2533799 0.4680081 0.1838702 0.1732080 0.1663508 0.1671278 0.2348633 1.1014466 0.1852923 0.3838835 0.2348633 0.3577403 0.2533799 0.3508694 0.3715969 0.4347142 0.4347142 0.3868283 0.4736962 0.5096403 0.2561442 0.3838835 0.3700230 0.4491188 0.4562048 0.3281251 0.2684970 0.4853251 0.1728615 0.1691603 0.0000000 0.1687001 0.3100296 0.2618290 0.3553100 0.4491188 0.1852923 0.4546244 0.2406397 0.2532127 0.4602313 0.2514844 0.3514120 0.3715969 0.3538967 0.3700230 
AmOr_2     0.4643040 0.4934226 0.4589684 0.3481442 0.1354359 0.0990375 0.4188636 0.3390343 0.2493375 0.2231345 1.0911838 0.3480914 0.1019037 0.4069252 0.3455997 0.2231345 0.0907559 0.1567848 0.3481442 0.3358813 0.4069252 0.4304274 0.4188636 0.4542949 0.2301614 0.0958719 0.3387956 0.4276834 0.3390343 0.1035488 0.1019037 0.1354359 0.3383048 0.2060084 0.4304274 0.0893439 0.0958719 0.0907559 0.1035488 0.1995680 1.0911838 0.1387523 0.3351734 0.1995680 0.3515894 0.2060084 0.3358813 0.3318731 0.3998803 0.3998803 0.3378488 0.4542949 0.4957917 0.2336168 0.3351734 0.3256844 0.4245706 0.4343365 0.3005195 0.2512295 0.4276834 0.0965799 0.0203944 0.1687001 0.0000000 0.2879562 0.2524185 0.3402113 0.4245706 0.1387523 0.4322256 0.1893262 0.2058633 0.4384304 0.2303734 0.3392151 0.3318731 0.3480914 0.3256844 
Uc878      0.2810130 0.2885138 0.2812138 0.1212345 0.2989251 0.3145961 0.2025128 0.1252432 0.3188216 0.3079673 0.8723979 0.1273112 0.2375796 0.2001810 0.1185948 0.3079673 0.3009988 0.2824786 0.1212345 0.1179473 0.2001810 0.2238415 0.2025128 0.2379583 0.3273898 0.3079896 0.1210820 0.2251771 0.1252432 0.3094306 0.2375796 0.2989251 0.1489093 0.3098223 0.2238415 0.3074642 0.3079896 0.3009988 0.3094306 0.2385343 0.8723979 0.3034852 0.1390695 0.2385343 0.1216956 0.3098223 0.1179473 0.1140986 0.2597565 0.2597565 0.1402670 0.2379583 0.2962018 0.3312010 0.1390695 0.1267839 0.2128715 0.2298714 0.1860869 0.3144825 0.2251771 0.3085141 0.2946905 0.3100296 0.2879562 0.0000000 0.3234143 0.1211488 0.2128715 0.3034852 0.2105900 0.2931931 0.3030109 0.2137147 0.3074131 0.1232596 0.1140986 0.1273112 0.1267839 
StsAN      0.4663390 0.4918894 0.4589698 0.3805159 0.2480931 0.2836804 0.4482378 0.3726212 0.0231269 0.2392088 1.0914310 0.3880356 0.2280776 0.4682019 0.3693398 0.2392088 0.2581986 0.2322924 0.3805159 0.3673708 0.4682019 0.4687487 0.4482378 0.4507989 0.0910585 0.2605698 0.3758538 0.4677040 0.3726212 0.2641426 0.2280776 0.2480931 0.3300851 0.2654357 0.4687487 0.2535102 0.2605698 0.2581986 0.2641426 0.1932064 1.0914310 0.2522643 0.4116162 0.1932064 0.3778550 0.2654357 0.3673708 0.3778001 0.4876792 0.4876792 0.4128311 0.4507989 0.5306060 0.0915466 0.4116162 0.3887675 0.4916868 0.4284153 0.3523322 0.0917223 0.4677040 0.2585774 0.2474085 0.2618290 0.2524185 0.3234143 0.0000000 0.3720409 0.4916868 0.2522643 0.4610456 0.2479229 0.2641034 0.4559148 0.0702910 0.3756136 0.3778001 0.3880356 0.3887675 
AmsC0_2    0.3363269 0.3466314 0.3379403 0.0128088 0.3437575 0.3556868 0.2595356 0.0050911 0.3620938 0.3652566 0.8668195 0.0339971 0.2980640 0.2778090 0.0076819 0.3652566 0.3443728 0.3323478 0.0128088 0.0025426 0.2778090 0.2868048 0.2595356 0.2812486 0.4026882 0.3660688 0.0102120 0.2781676 0.0050911 0.3571997 0.2980640 0.3437575 0.2026045 0.3516671 0.2868048 0.3564158 0.3660688 0.3443728 0.3571997 0.3388897 0.8668195 0.3488497 0.1358087 0.3388897 0.0154426 0.3516671 0.0025426 0.0650987 0.3293920 0.3293920 0.1369859 0.2812486 0.3659882 0.4034682 0.1358087 0.1266225 0.2956691 0.2864734 0.2246465 0.3916354 0.2781676 0.3523513 0.3474168 0.3553100 0.3402113 0.1211488 0.3720409 0.0000000 0.2956691 0.3488497 0.3007192 0.3596452 0.3520643 0.2761799 0.3852622 0.0205839 0.0650987 0.0339971 0.1266225 
KbAr_1     0.3406927 0.3429768 0.3477633 0.2916967 0.4348761 0.4531093 0.1803990 0.3016455 0.4919067 0.4980393 0.9440343 0.2919315 0.3897255 0.1088380 0.2935541 0.4980393 0.4445999 0.4053265 0.2916967 0.2916011 0.1088380 0.2898152 0.1803990 0.2890927 0.5018228 0.4511324 0.2914342 0.1906808 0.3016455 0.4217064 0.3897255 0.4348761 0.2466356 0.4429964 0.2898152 0.4458686 0.4511324 0.4445999 0.4217064 0.4112488 0.9440343 0.4407865 0.3118425 0.4112488 0.2929929 0.4429964 0.2916011 0.2714327 0.1401318 0.1401318 0.3138486 0.2890927 0.3821365 0.5065799 0.3118425 0.3069860 0.0000010 0.2999212 0.3220628 0.5158422 0.1906808 0.4533345 0.4306603 0.4491188 0.4245706 0.2128715 0.4916868 0.2956691 0.0000000 0.4407865 0.3007013 0.4523716 0.4474947 0.2936971 0.4830295 0.2758038 0.2714327 0.2919315 0.3069860 
AmBlD59_2  0.4610520 0.5090759 0.4497790 0.3610209 0.0025100 0.1427030 0.4297152 0.3476834 0.2566570 0.2574594 1.1255948 0.3610600 0.0964139 0.4344048 0.3506141 0.2574594 0.1146030 0.1589458 0.3610209 0.3443938 0.4344048 0.4440666 0.4297152 0.4742734 0.2435815 0.1401930 0.3525318 0.4324510 0.3476834 0.1038532 0.0964139 0.0025100 0.3204388 0.2334269 0.4440666 0.1140392 0.1401930 0.1146030 0.1038532 0.2215173 1.1255948 0.0000010 0.3719903 0.2215173 0.3608311 0.2334269 0.3443938 0.3653920 0.4448529 0.4448529 0.3748942 0.4742734 0.4830104 0.2470601 0.3719903 0.3518201 0.4407865 0.4424072 0.3356007 0.2580704 0.4324510 0.1206248 0.1325131 0.1852923 0.1387523 0.3034852 0.2522643 0.3488497 0.4407865 0.0000000 0.4512781 0.2154441 0.2332664 0.4654725 0.2691691 0.3525906 0.3653920 0.3610600 0.3518201 
Uc37       0.2510191 0.2574841 0.2504852 0.3009165 0.4454809 0.4500671 0.2788379 0.3042180 0.4568180 0.4539879 0.8630887 0.3030734 0.3927470 0.2577047 0.2986634 0.4539879 0.4505136 0.4153711 0.3009165 0.2967073 0.2577047 0.1583521 0.2788379 0.1614791 0.4697322 0.4668911 0.3006592 0.2470584 0.3042180 0.4440318 0.3927470 0.4454809 0.2456976 0.4331840 0.1583521 0.4323897 0.4668911 0.4505136 0.4440318 0.3873277 0.8630887 0.4512781 0.3008634 0.3873277 0.3022369 0.4331840 0.2967073 0.2925532 0.3501723 0.3501723 0.3032686 0.1614791 0.2831388 0.4742022 0.3008634 0.2946284 0.3007013 0.1515552 0.3642906 0.4646149 0.2470584 0.4589387 0.4357701 0.4546244 0.4322256 0.2105900 0.4610456 0.3007192 0.3007013 0.4512781 0.0000000 0.4603212 0.4263706 0.2112455 0.4562749 0.2948033 0.2925532 0.3030734 0.2946284 
UME        0.4676260 0.5061915 0.4574604 0.3677945 0.2115197 0.2263578 0.3950180 0.3601915 0.2596807 0.2284911 1.0487483 0.3623824 0.2064674 0.4124429 0.3554027 0.2284911 0.1936005 0.2161009 0.3677945 0.3551716 0.4124429 0.4523280 0.3950180 0.4593544 0.2551000 0.2071505 0.3596050 0.4416630 0.3601915 0.2097377 0.2064674 0.2115197 0.3489409 0.2068417 0.4523280 0.2175484 0.2071505 0.1936005 0.2097377 0.1978900 1.0487483 0.2154441 0.3559335 0.1978900 0.3615707 0.2068417 0.3551716 0.3670145 0.4686001 0.4686001 0.3569573 0.4593544 0.5032178 0.2563735 0.3559335 0.3424166 0.4523716 0.4322558 0.3217504 0.2658899 0.4416630 0.1989490 0.1880027 0.2406397 0.1893262 0.2931931 0.2479229 0.3596452 0.4523716 0.2154441 0.4603212 0.0000000 0.2100967 0.4267232 0.2654895 0.3594033 0.3670145 0.3623824 0.3424166 
ker        0.4681716 0.5013159 0.4631173 0.3565117 0.2291584 0.2188463 0.4378138 0.3509307 0.2655179 0.2196070 0.9752046 0.3577982 0.1989710 0.4197833 0.3538155 0.2196070 0.1943692 0.2228241 0.3565117 0.3476710 0.4197833 0.4514595 0.4378138 0.4595178 0.2629136 0.2048861 0.3556882 0.4284862 0.3509307 0.2357491 0.1989710 0.2291584 0.3437774 0.0102355 0.4514595 0.2206234 0.2048861 0.1943692 0.2357491 0.2066486 0.9752046 0.2332664 0.3786617 0.2066486 0.3598913 0.0102355 0.3476710 0.3819246 0.4412346 0.4412346 0.3815793 0.4595178 0.4869637 0.2664754 0.3786617 0.3584483 0.4474947 0.4197666 0.3244919 0.2598248 0.4284862 0.2011809 0.2102479 0.2532127 0.2058633 0.3030109 0.2641034 0.3520643 0.4474947 0.2332664 0.4263706 0.2100967 0.0000000 0.4252183 0.2623672 0.3482094 0.3819246 0.3577982 0.3584483 
NnsW4_1    0.2783712 0.2887941 0.2838909 0.2763680 0.4594733 0.4728414 0.3028239 0.2798170 0.4540092 0.4743114 0.8430850 0.2698682 0.4154214 0.2884442 0.2774573 0.4743114 0.4188533 0.4441704 0.2763680 0.2723061 0.2884442 0.2279162 0.3028239 0.2165315 0.4946716 0.4392190 0.2795021 0.2958909 0.2798170 0.4513684 0.4154214 0.4594733 0.2625483 0.4236645 0.2279162 0.4446144 0.4392190 0.4188533 0.4513684 0.4435753 0.8430850 0.4654725 0.2668253 0.4435753 0.2809544 0.4236645 0.2723061 0.2631360 0.3470198 0.3470198 0.2648780 0.2165315 0.3248079 0.4960597 0.2668253 0.2589349 0.2936971 0.2208001 0.3519039 0.4806487 0.2958909 0.4271901 0.4371501 0.4602313 0.4384304 0.2137147 0.4559148 0.2761799 0.2936971 0.4654725 0.2112455 0.4267232 0.4252183 0.0000000 0.4712882 0.2705704 0.2631360 0.2698682 0.2589349 
StsMC      0.4611555 0.4914700 0.4536358 0.3904420 0.2648394 0.2777935 0.4444460 0.3923870 0.0670474 0.2427328 1.1067861 0.3975011 0.2223478 0.4672208 0.3834100 0.2427328 0.2537873 0.2302026 0.3904420 0.3805818 0.4672208 0.4667803 0.4444460 0.4548759 0.0820053 0.2612597 0.3758809 0.4807309 0.3923870 0.2570387 0.2223478 0.2648394 0.3422095 0.2637111 0.4667803 0.2472123 0.2612597 0.2537873 0.2570387 0.2054917 1.1067861 0.2691691 0.4040062 0.2054917 0.3919294 0.2637111 0.3805818 0.3808946 0.4978975 0.4978975 0.4063336 0.4548759 0.5484876 0.0848398 0.4040062 0.3881241 0.4830295 0.4279991 0.3697494 0.0762655 0.4807309 0.2609597 0.2370307 0.2514844 0.2303734 0.3074131 0.0702910 0.3852622 0.4830295 0.2691691 0.4562749 0.2654895 0.2623672 0.4712882 0.0000000 0.3818166 0.3808946 0.3975011 0.3881241 
AmsTN      0.3239146 0.3346163 0.3252077 0.0153802 0.3474560 0.3560756 0.2533747 0.0233808 0.3689955 0.3658576 0.8294739 0.0258101 0.2975738 0.2638129 0.0232707 0.3658576 0.3439849 0.3284239 0.0153802 0.0179718 0.2638129 0.2869050 0.2533747 0.2755803 0.3993697 0.3676813 0.0205341 0.2661958 0.0233808 0.3568058 0.2975738 0.3474560 0.1979643 0.3477948 0.2869050 0.3580198 0.3676813 0.3439849 0.3568058 0.3385523 0.8294739 0.3525906 0.1323756 0.3385523 0.0206276 0.3477948 0.0179718 0.0537842 0.3147868 0.3147868 0.1335316 0.2755803 0.3589541 0.4001473 0.1323756 0.1232256 0.2758038 0.2804699 0.2303467 0.4091307 0.2661958 0.3519886 0.3459935 0.3514120 0.3392151 0.1232596 0.3756136 0.0205839 0.2758038 0.3525906 0.2948033 0.3594033 0.3482094 0.2705704 0.3818166 0.0000000 0.0537842 0.0258101 0.1232256 
AmsBJ_4    0.3227729 0.3335230 0.3192011 0.0594650 0.3601685 0.3580978 0.2525628 0.0684478 0.3667666 0.3750645 0.8523527 0.0620302 0.3197676 0.2739613 0.0681486 0.3750645 0.3381154 0.3496164 0.0594650 0.0622520 0.2739613 0.2850489 0.2525628 0.2706468 0.4124596 0.3615304 0.0649332 0.2882975 0.0684478 0.3635647 0.3197676 0.3601685 0.2026666 0.3816296 0.2850489 0.3647942 0.3615304 0.3381154 0.3635647 0.3189258 0.8523527 0.3653920 0.1230777 0.3189258 0.0652419 0.3816296 0.0622520 0.0000010 0.3201171 0.3201171 0.1241805 0.2706468 0.3477791 0.4132690 0.1230777 0.1139786 0.2714327 0.2753337 0.2179911 0.4036305 0.2882975 0.3460336 0.3459553 0.3715969 0.3318731 0.1140986 0.3778001 0.0650987 0.2714327 0.3653920 0.2925532 0.3670145 0.3819246 0.2631360 0.3808946 0.0537842 0.0000000 0.0620302 0.1139786 
AmsW8_2    0.3278723 0.3384656 0.3292695 0.0286601 0.3558053 0.3679597 0.2650710 0.0369639 0.3776496 0.3639504 0.8508357 0.0000010 0.3024039 0.2773956 0.0314582 0.3639504 0.3504908 0.3359507 0.0286601 0.0313133 0.2773956 0.2958842 0.2650710 0.2757737 0.4151037 0.3652419 0.0286239 0.2833876 0.0369639 0.3547270 0.3024039 0.3558053 0.2063929 0.3574170 0.2958842 0.3623884 0.3652419 0.3504908 0.3547270 0.3480643 0.8508357 0.3610600 0.1475994 0.3480643 0.0234576 0.3574170 0.0313133 0.0620302 0.3164999 0.3164999 0.1488564 0.2757737 0.3596552 0.4159221 0.1475994 0.1351108 0.2919315 0.2806876 0.2277552 0.4179213 0.2833876 0.3585489 0.3517823 0.3538967 0.3480914 0.1273112 0.3880356 0.0339971 0.2919315 0.3610600 0.3030734 0.3623824 0.3577982 0.2698682 0.3975011 0.0258101 0.0620302 0.0000000 0.1351108 
AmsW6_2    0.3582962 0.3679273 0.3604944 0.1304585 0.3467857 0.3295560 0.2928521 0.1272045 0.3869385 0.3637894 0.8776153 0.1351108 0.2998860 0.2715028 0.1271563 0.3637894 0.3259483 0.3478146 0.1304585 0.1234126 0.2715028 0.2927252 0.2928521 0.3141096 0.4162125 0.3491185 0.1296091 0.2940705 0.1272045 0.3437104 0.2998860 0.3467857 0.2281078 0.3580759 0.2927252 0.3387141 0.3491185 0.3259483 0.3437104 0.3115998 0.8776153 0.3518201 0.0177683 0.3115998 0.1317081 0.3580759 0.1234126 0.1139786 0.3420808 0.3420808 0.0203362 0.3141096 0.3822228 0.4170274 0.0177683 0.0000010 0.3069860 0.3213049 0.2552188 0.4158951 0.2940705 0.3337606 0.3222250 0.3700230 0.3256844 0.1267839 0.3887675 0.1266225 0.3069860 0.3518201 0.2946284 0.3424166 0.3584483 0.2589349 0.3881241 0.1232256 0.1139786 0.1351108 0.0000000 
```
