## Supplementary Data 7 for "Structural and evolutionary analyses support reclassification of glycopeptide antibiotics as xyclopeptides": OG_37_oxyC_trimal_iqtree.treefile

```
(A47:0.0000010000,StToN1:0.0000022124,(StTo:0.0000010000,(((((((((((((((((ris:0.0000000000,AmLrN2_2:0.0000000000):0.0000000000,AmLr_1:0.0000000000):0.0000000000,AmLr_2:0.0000000000):0.0000010000,AmLrN2_1:0.0000010000)100:0.0055419409,(((((((AmsMJ_2:0.0000000000,AmsW9_1:0.0000000000):0.0000000000,AmsW9_2:0.0000000000):0.0000000000,AmsMJ_3:0.0000000000):0.0000010000,AmsMJ_4:0.0000010000)100:0.0055392731,AmsC0_2:0.0000010000)95:0.0027658782,(((AmJa_1:0.0000000000,AmJaD4:0.0000000000):0.0000000000,AmJa_2:0.0000000000):0.0000010000,risA:0.0000010000)64:0.0000010000)95:0.0027817458,((AmRo_2:0.0027570433,AmRo_1:0.0055141481)60:0.0027890380,AmsW97:0.0027580979)58:0.0027346488)99:0.0055515426)99:0.0055234223,AmsTN:0.0055636478)98:0.0028702538,(AmsW8_1:0.0000010000,AmsW8_2:0.0000010000)100:0.0194917809)100:0.0269381413,(AmsBJ_3:0.0000010000,AmsBJ_4:0.0000010000)100:0.0227535821)100:0.0322197366,(((AmsW1_2:0.0000010000,AmsW1_1:0.0000010000)62:0.0000010000,AmsW5_2:0.0027015285)100:0.0156968721,(AmsW6_1:0.0000010000,AmsW6_2:0.0000010000)98:0.0034894425)100:0.0715807650)100:0.0469794007,Uc878:0.0231894941)99:0.0172160931,(((((((((AmBlD4:0.0000000000,AmBlD59_1:0.0000000000):0.0000010000,(bal:0.0000010000,AmBlD59_2:0.0000010000)98:0.0027026004)29:0.0000010000,AmBlFH:0.0000010000)100:0.0611350343,(((AmAaD2_3:0.0612939286,(AmOrD0:0.0080761441,AmOr_2:0.0136581280)100:0.0344464838)81:0.0127153931,(((((van:0.0000000000,AmKe_2:0.0000000000):0.0000000000,AmKe_4:0.0000000000):0.0000010000,AmOrH:0.0000010000)68:0.0000010000,AmsW69_1:0.0053868546)99:0.0090360729,(((AmDeD9_2:0.0000000000,AmDeD9_3:0.0000000000):0.0000000000,dec_2:0.0000000000):0.0000010000,AmDeD9_1:0.0000010000)100:0.0272549461)100:0.0391359500)84:0.0085422617,(((((AmRg_6:0.0000000000,AmRgN0:0.0000000000):0.0000000000,AmRg_4:0.0000000000):0.0000000000,AmRg_5:0.0000000000):0.0000010000,dec_1:0.0000010000)100:0.0344011331,AmOv:0.0366373700)78:0.0123048644)95:0.0248987966)88:0.0144543419,(KbAr_2:0.0000010000,KbArN5:0.0000010000)100:0.0352063919)97:0.0237930550,(UsB:0.0136657534,KbPh:0.0369112606)100:0.0580967492)100:0.0563775473,((StsY_A:0.0108437067,StsAN:0.0152243490)100:0.0278201134,(((StsW00:0.0000010000,US8:0.0027409976)100:0.0363129155,Ue26:0.0332463978)100:0.0215235712,StsMC:0.0319501955)90:0.0058617751)100:0.1014628988)32:0.0100255983,(((AkAan_1:0.0000010000,AkAan_2:0.0000010000)100:0.1298390565,((((AmKeF:0.0000000000,AmKe_3:0.0000000000):0.0000010000,AmKen_2:0.0000010000)100:0.0047818105,ker:0.0064745540)100:0.1080507325,UME:0.1218530620)75:0.0217182133)63:0.0207463983,(NcTr_1:0.0000010000,NcTr_2:0.0000010000)100:0.0758819130)49:0.0086286095)100:0.1270092157,Kus:0.1401676590)100:0.0443278357)91:0.0239471358,AmBr_2:0.1108341041)95:0.0216398028,((((NnGeA9:0.0000000000,A40:0.0000000000):0.0000010000,NnGe:0.0000010000)100:0.0395565650,(A50:0.0000010000,NnCxD5_1:0.0000010000)100:0.0555924976)100:0.0566022837,((AmVs_1:0.0000010000,AmVs_2:0.0000010000)100:0.0465757796,((AmAzD3_3:0.0000010000,AmAzD3_5:0.0000010000)100:0.1010031001,(KbAr_3:0.0000010000,KbAr_1:0.0000010000)100:0.0510684542)98:0.0212590391)100:0.0371439942)100:0.0594191206)100:0.0420596609,NnsW4_1:0.1238779059)76:0.0356679172,((((((ApTi:0.0000000000,ApTi_5:0.0000000000):0.0000000000,tei_2:0.0000000000):0.0000010000,ApTi_4:0.0000010000)54:0.0000010000,tei_1:0.0000010000)100:0.0932161044,Uc37:0.0756967689)58:0.0095018518,ApRc:0.2465931168)71:0.0136618414)52:0.0101498944,((NnsA5_2:0.0000000000,NnsA5_3:0.0000000000):0.0000010000,kis:0.0000010000)100:0.8324177761)86:0.0146884483,(UK6:0.0000010000,ApsA3_2:0.0000010000)100:0.0829252362)100:0.1629153388)50:0.0000010000);
```
