## Supplementary Data 7 for "Structural and evolutionary analyses support reclassification of glycopeptide antibiotics as xyclopeptides": OG_38_bgtfA_trimal_iqtree.bionj

```
(((((ris:5e-07,AmLrN2_1:5e-07):0.0058777393,AmRo_2:0.015323821):0.0030514102,((AmsW97:0.0014672155,AmRo_1:0.001142606):0.0027569747,AmsTN:0.0215245):-8.2197366e-05):0.0058927648,((AmsMJ_2:0.00017094606,((AmsW9_2:5e-07,AmsW9_1:5e-07):0.0054439013,AmsMJ_4:-0.00021544658):-0.00017044618):0.0049303547,(AmsC0_2:0.0050920984,(risA:5e-07,AmJa_1:5e-07):0.00539508):0.005677294):0.010316756):0.0096080694,(((((((((((AmBlD4:5e-07,AmBlFH:5e-07):0.13813095,((KbAr_2:5e-07,KbArN5:5e-07):0.12685883,(((AmDeD9_2:5e-07,AmDeD9_1:5e-07):0.039619204,(AmRg_6:5e-07,dec_1:5e-07):0.04861426):0.034972597,AmOv:0.086333916):0.085432604):0.012681291):0.0048368871,(AkAan_1:5e-07,AkAan_2:5e-07):0.25474861):0.0039511919,((AmKeF:5e-07,AmKen_2:5e-07):0.0019847655,ker:0.00330258):0.19176278):0.058985647,KbPh:0.17065059):0.019805891,(UsB:0.14337948,UME:0.1060136):0.082248889):0.097817138,(Uc878:0.057082143,Uc37:0.10707702):-0.00076556578):0.011679396,Kus:0.19430171):0.01190722,ApRc:0.24525511):0.003009066,(AmAzD3_3:5e-07,AmAzD3_5:5e-07):0.28820509):0.10676782,(AmsBJ_4:5e-07,AmsBJ_3:5e-07):0.058398888):0.043803222,(AmsW8_1:-0.00014203123,AmsW8_2:0.0027531241):0.017007435);
```
