## Supplementary Data 7 for "Structural and evolutionary analyses support reclassification of glycopeptide antibiotics as xyclopeptides": OG_38_bgtfA_trimal_iqtree.ckp

```
--- # IQ-TREE Checkpoint ver >= 1.6
CandidateSet:
 00: -6063.55641303 (0:0.0000010000,((((((((((((((1:0.0000010000,16:0.0000010000):0.1470300034,(((11:0.0000010000,19:0.0000010000):0.04915099305,(14:0.0000010000,20:0.0000010000):0.03967947513):0.04964654409,18:0.0762291198):0.1059159306):0.0233502433,(5:0.0000010000,15:0.0000010000):0.1286055133):0.05123414596,((3:0.0000010000,7:0.0000010000):0.256550239,((17:0.0000010000,22:0.0000010000):0.002270100097,35:0.0031542255):0.189110127):0.02174915965):0.03967100846,(8:0.1516829490,34:0.0915224599):0.1243958351):0.033391494,30:0.1542945055):0.09511416291,((27:0.2883159720,33:0.0820104685):0.05010927393,31:0.0402408722):0.0254250693):0.02619991914,29:0.2093852393):0.05528093116,(25:0.0000010000,26:0.0000010000):0.2901312114):0.09803800977,(24:0.0000010000,38:0.0000010000):0.05160900243):0.05051114619,(4:0.0000010000,39:0.0026649552):0.01898187317):0.008173192475,(((2:0.0000010000,13:0.0000010000):1e-06,(28:0.0000010000,36:0.0000010000):0.005304402069):0.002673575474,((10:0.0000010000,23:0.0000010000):0.005315635524,32:0.0053105940):0.008031225757):0.01358170406):0.005408934999,(12:0.0000022427,(21:0.0000020863,37:0.0245361793):0.002660202291):0.002676565118):0.002582918671,6:0.0162883603):0.005397218094,9:0.0000010000);
 01: -6064.67477937 (0:0.0000010000,(((((((((((((((1:0.0000010000,16:0.0000010000):0.1475541371,(((11:0.0000010000,19:0.0000010000):0.0493300577,(14:0.0000010000,20:0.0000010000):0.03981161243):0.04989970173,18:0.0764456437):0.1063017846):0.02342128607,(5:0.0000010000,15:0.0000010000):0.1291272251):0.05140840573,((3:0.0000010000,7:0.0000010000):0.2577050299,((17:0.0000010000,22:0.0000010000):0.002274592554,35:0.0031680140):0.1898166278):0.02184005015):0.03979434507,(8:0.1523828753,34:0.0919464643):0.1248596238):0.03349884602,30:0.1549172339):0.09540862572,((27:0.2893489772,33:0.0823944436):0.0502269907,31:0.0404318985):0.02563536311):0.02624976852,29:0.2098064358):0.05517193736,(25:0.0000010000,26:0.0000010000):0.2915654012):0.09660738373,(24:0.0000010000,38:0.0000010000):0.0548921071):0.05154967731,(4:0.0000010000,39:0.0026741234):0.01740071052):0.006442500222,37:0.0225383708):0.002680751243,(((2:0.0000010000,13:0.0000010000):1e-06,(28:0.0000010000,36:0.0000010000):0.005325153459):0.003227095422,((10:0.0000010000,23:0.0000010000):0.00534010777,32:0.0053352275):0.007554159016):0.0183275024):0.003456219736,(12:0.0026711899,21:0.0000010000):0.002685963274):0.002571984246,6:0.0136658933):0.008126914091,9:0.0000010000);
 02: -6064.68623511 (0:0.0000010000,(((((((((((((1:0.0000010000,16:0.0000010000):0.1467837435,((5:0.0000010000,15:0.0000010000):0.1243577588,(((11:0.0000010000,19:0.0000010000):0.05063994091,(14:0.0000010000,20:0.0000010000):0.03886723236):0.04491732522,18:0.0823376083):0.1058301526):0.03742878433):0.04616860405,((3:0.0000010000,7:0.0000010000):0.2612137507,((17:0.0000010000,22:0.0000010000):0.002314575653,35:0.0031464944):0.1858253304):0.01948722761):0.0438443994,(8:0.1504158652,34:0.0943533693):0.1264955357):0.03137692839,30:0.1564609145):0.09371958887,((27:0.2898595461,33:0.0827385548):0.05059124811,31:0.0398831876):0.02525640516):0.02391363615,29:0.2106316579):0.05500344222,(25:0.0000021445,26:0.0000028116):0.2902635459):0.09843565834,(24:0.0000010000,38:0.0000010000):0.05190695695):0.05032691621,(4:0.0000010000,39:0.0026651665):0.01898239315):0.008177262507,(((2:0.0000010000,13:0.0000025824):2.102313708e-06,(28:0.0000026537,36:0.0000029382):0.005304214613):0.002673664216,((10:0.0000010000,23:0.0000010000):0.005315515211,32:0.0053103642):0.008030503102):0.01358352805):0.005408923856,(12:0.0000022427,(21:0.0000020863,37:0.0245381537):0.002660361807):0.002676701756):0.002582406334,6:0.0162901782):0.005397406297,9:0.0000010000);
 03: -6064.79956052 (0:0.0000010000,(((((((((((((((1:0.0000010000,16:0.0000023228):0.1477367468,(((11:0.0000010000,19:0.0000010000):0.04938776368,(14:0.0000010000,20:0.0000010000):0.03986263406):0.04993889774,18:0.0765465153):0.1064021346):0.02343620976,(5:0.0000010000,15:0.0000010000):0.1292765104):0.05145283256,((3:0.0000010000,7:0.0000010000):0.2579839345,((17:0.0000010000,22:0.0000010000):0.002276879004,35:0.0031704850):0.1900327576):0.02182130464):0.0398295895,(8:0.1525044094,34:0.0920271668):0.1249603629):0.03352362255,30:0.1550366480):0.09551578753,((27:0.2896160298,33:0.0824610888):0.05022969306,31:0.0404592853):0.02564454411):0.02596018739,29:0.2104768062):0.05546613227,(25:0.0000010000,26:0.0000010000):0.2915342388):0.09711864535,(24:0.0000010000,38:0.0000010000):0.05401191684):0.0512072877,(4:0.0000010000,39:0.0026757500):0.01856167697):0.006316920341,37:0.0238984992):0.004205116883,(((2:0.0000010000,(28:0.0000010000,36:0.0000010000):0.005328402374):1e-06,13:0.0000010000):0.003189179995,((10:0.0000010000,23:0.0000010000):0.005343502587,32:0.0053385699):0.007595978396):0.01545506579):0.003619225976,(12:0.0000023038,21:0.0026717409):0.002688761956):0.002595725551,6:0.0163561972):0.005433670303,9:0.0000010000);
 04: -6065.83036886 (0:0.0000010000,((((((((((((((((1:0.0000010000,16:0.0000010000):0.1477112291,(((11:0.0000010000,19:0.0000010000):0.04940060971,(14:0.0000010000,20:0.0000010000):0.03967952102):0.04975081616,18:0.0764970590):0.106250825):0.02301186294,(5:0.0000010000,15:0.0000010000):0.1290711808):0.05122510273,((3:0.0000020102,7:0.0000010000):0.2571998795,((17:0.0000010000,22:0.0000010000):0.00226247029,35:0.0031932711):0.1893853017):0.02156442017):0.0400461609,(8:0.1515906580,34:0.0918578441):0.1244636419):0.03334203825,30:0.1546447202):0.09511578088,((27:0.2885366227,33:0.0821697997):0.05012521027,31:0.0402810501):0.02554429195):0.02687999254,29:0.2085240918):0.05474606935,(25:0.0000010000,26:0.0000010000):0.2911244087):0.09733362452,(24:0.0000010000,38:0.0000010000):0.05351609731):0.05149933284,(4:0.0000010000,39:0.0026684559):0.01656296379):0.006563302019,(((2:0.0000010000,13:0.0000010000):1e-06,(28:0.0000010000,36:0.0000010000):0.005309654284):0.002659844933,((10:0.0000010000,23:0.0000010000):0.00532612838,32:0.0053210151):0.008058509734):0.01766873118):0.005459305957,37:0.0202602893):0.004244607749,21:0.0000020863):0.002663408084,12:0.0000022427):0.005358554698,6:0.0162950210):0.005331941352,9:0.0000010000);
 05: -6065.88505848 (0:0.0000010000,((((((((((((((1:0.0000010000,16:0.0000010000):0.1448204305,((5:0.0000010000,15:0.0000021877):0.1230493726,(((11:0.0000010000,19:0.0000010000):0.05016945037,(14:0.0000010000,20:0.0000010000):0.03847255359):0.04453687684,18:0.0814666424):0.1047104629):0.03697082385):0.04574519861,((3:0.0000010000,7:0.0000010000):0.2587687717,((17:0.0000010000,22:0.0000010000):0.002299230803,35:0.0031121271):0.1838468702):0.01947665833):0.0432626295,(8:0.1496994094,34:0.0933934118):0.1255368689):0.03115954984,30:0.1550995874):0.09275604861,((27:0.2869026267,33:0.0818821211):0.05000405625,31:0.0397932846):0.02510789556):0.0262850542,29:0.2085110766):0.05453634959,(25:0.0000010000,26:0.0000010000):0.2889379315):0.09632826641,(24:0.0000010000,38:0.0000010000):0.05368067789):0.05069559407,(4:0.0000010000,39:0.0026558264):0.01842199628):0.006255401784,37:0.0237240284):0.004175849039,(((2:0.0000010000,13:0.0000010000):2.724140653e-06,(28:0.0000010000,36:0.0000021339):0.005288617082):0.003167485639,((10:0.0000010000,23:0.0000010000):0.005303324489,32:0.0052985542):0.007536840098):0.01534631828):0.003584289933,(12:0.0000021048,21:0.0026517255):0.002668333711):0.002576647374,6:0.0162312771):0.005391728157,9:0.0000010000);
 06: -6066.10913068 (0:0.0000010000,((((((((((((((((1:0.0000010000,16:0.0000010000):0.1465420467,(((11:0.0000010000,19:0.0000010000):0.04900492724,(14:0.0000010000,20:0.0000010000):0.03953972385):0.04964059545,18:0.0759009842):0.105653503):0.02332363556,(5:0.0000010000,15:0.0000010000):0.1282862086):0.05112075691,((3:0.0000010000,7:0.0000010000):0.2559723655,((17:0.0000010000,22:0.0000010000):0.002264598253,35:0.0031499601):0.1885830496):0.02184720614):0.03959823158,(8:0.1516042257,34:0.0914218134):0.1242109486):0.03337672607,30:0.1540483778):0.094913213,((27:0.2881415251,33:0.0819079971):0.05012718799,31:0.0402501541):0.02547739799):0.02624706079,29:0.2087016404):0.05495669297,(25:0.0000010000,26:0.0000010000):0.2900996395):0.09596070751,(24:0.0000010000,38:0.0000010000):0.05481711362):0.0511839999,(4:0.0000010000,39:0.0026626002):0.0170345246):0.01011136303,37:0.0190576770):0.005406970519,21:0.0000010000):0.002659967319,12:0.0000010000):0.002710459213,(((2:0.0000010000,13:0.0000010000):1e-06,(28:0.0000010000,36:0.0000010000):0.005302902947):0.00644061138,((10:0.0000010000,23:0.0000010000):0.005311889342,32:0.0053086470):0.004619990348):0.01865757916):0.002545472739,6:0.0162805540):0.005398770468,9:0.0000010000);
 07: -6068.41700607 (0:0.0000010000,(((((((((((((((1:0.0000010000,16:0.0000023228):0.1481884448,((5:0.0000010000,15:0.0000010000):0.136269319,(((11:0.0000010000,19:0.0000029893):0.05230936785,(14:0.0000010000,20:0.0000010000):0.04095137085):0.04635348965,18:0.0862376734):0.1063119226):0.04110386341):0.0433834019,((17:0.0000010000,22:0.0000010000):0.002397604345,35:0.0032970421):0.2033214166):0.01386251357,(3:0.0000010000,7:0.0000010000):0.2856441783):0.04425388761,(8:0.1557004596,34:0.1000988371):0.1325144528):0.03090990779,30:0.1649713220):0.09726042934,((27:0.3020333108,33:0.0875686700):0.05160002356,31:0.0407041111):0.02803258241):0.02257125544,29:0.2212543230):0.05086308638,(25:0.0000010000,26:0.0000010000):0.3048503029):0.1034969786,(24:0.0000010000,38:0.0000010000):0.05652482358):0.05185205754,(4:0.0000010000,39:0.0027379556):0.0191101361):0.006503056954,37:0.0243031010):0.004302240908,(((2:0.0000010000,13:0.0000010000):1e-06,(28:0.0000010000,36:0.0000010000):0.005450701855):0.003306506787,((10:0.0000010000,23:0.0000010000):0.005466827247,32:0.0054607562):0.007730380034):0.01595874404):0.003667670899,(12:0.0000023038,21:0.0027329488):0.002750442526):0.002649360623,6:0.0167393368):0.005562306367,9:0.0000010000);
 08: -6069.68532756 (0:0.0000010000,((((((((((((((((1:0.0000010000,16:0.0000010000):0.1467254962,(((11:0.0000010000,19:0.0000010000):0.04879128507,(14:0.0000010000,20:0.0000010000):0.03938635839):0.04932897022,18:0.0758557040):0.1062982962):0.02345942203,(5:0.0000010000,15:0.0000010000):0.1254849873):0.0513493198,((3:0.0000010000,7:0.0000010000):0.2543882865,((17:0.0000010000,22:0.0000010000):0.002267362668,35:0.0031412982):0.1875629138):0.02201562782):0.03936912511,(8:0.1530851991,34:0.0882481496):0.1231825543):0.03415447831,30:0.1491264346):0.09266373194,33:0.1128836251):0.02014853231,31:0.0468135607):0.03462663237,29:0.2069139924):0.03330734744,27:0.2937710773):0.03711532143,(25:0.0000010000,26:0.0000010000):0.2895694651):0.0961304575,(24:0.0000010000,38:0.0000010000):0.05168878714):0.04979946798,(4:0.0000010000,39:0.0026479597):0.01879644973):0.008184955788,(((2:0.0000010000,13:0.0000010000):1e-06,(28:0.0000010000,36:0.0000010000):0.005276739641):0.00266129192,((10:0.0000010000,23:0.0000010000):0.005288069957,32:0.0052829559):0.007989596832):0.01352270522):0.005369740997,(12:0.0000023069,(21:0.0000021734,37:0.0244015595):0.002643099055):0.0026597648):0.002568107596,6:0.0161890404):0.005359738026,9:0.0000010000);
 09: -6070.22621625 (0:0.0000010000,(((((((((((((((((1:0.0000010000,16:0.0000010000):0.147903841,(((11:0.0000010000,19:0.0000010000):0.04924488891,(14:0.0000010000,20:0.0000010000):0.04001097982):0.04854908425,18:0.0766420196):0.1069506119):0.02341889378,(5:0.0000010000,15:0.0000021877):0.1268808716):0.05158543818,((3:0.0000010000,7:0.0000010000):0.256345394,((17:0.0000025899,22:0.0000010000):0.002288254462,35:0.0031372213):0.1889779904):0.02208530832):0.04007039553,(8:0.1536647474,34:0.0891593051):0.1239584839):0.03414080329,30:0.1504159195):0.0934617686,33:0.1140009645):0.02016927844,31:0.0469835282):0.03499795792,29:0.2076347727):0.03369767159,27:0.2941446948):0.03640797928,(25:0.0000010000,26:0.0000010000):0.2921182884):0.09369124513,(24:0.0000010000,38:0.0000010000):0.05583937877):0.05027065878,(4:0.0000010000,39:0.0026611139):0.01768107128):0.006132674489,37:0.0223498175):0.002670887129,(((2:0.0000010000,13:0.0000010000):2.724140653e-06,(28:0.0000010000,36:0.0000021339):0.005304049745):0.003243138036,((10:0.0000010000,23:0.0000010000):0.005318823666,32:0.0053135634):0.007493931581):0.01837409863):0.003324035862,(12:0.0026573316,21:0.0000022943):0.002671378307):0.002555726441,6:0.0136037019):0.008086795185,9:0.0000010000);
 10: -6085.34518153 (0:0.0000010000,(((((((((((((1:0.0000010000,16:0.0000010000):0.1468582561,(((11:0.0000010000,19:0.0000010000):0.04905401011,(14:0.0000010000,20:0.0000010000):0.03963908688):0.04943518202,18:0.0761266178):0.1056624049):0.02308479912,(5:0.0000010000,15:0.0000021877):0.1287027356):0.05167579938,((3:0.0000010000,7:0.0000010000):0.2555596857,((17:0.0000010000,22:0.0000010000):0.002270707035,35:0.0031336785):0.1884497651):0.0212763039):0.03878542556,(8:0.1523782131,34:0.0902770581):0.1238736939):0.03201215017,30:0.1561039886):0.09488513225,((27:0.2847973293,33:0.0843828294):0.04955093492,31:0.0381574636):0.02573890838):0.0215876989,29:0.2128428654):0.0511670322,(25:0.0000010000,26:0.0000010000):0.302505182):0.1533854261,(((((2:0.0000010000,13:0.0000010000):2.724140653e-06,(28:0.0000010000,36:0.0000021339):0.005279877916):0.001711001313,((10:0.0000010000,23:0.0000010000):0.005292426993,32:0.0052939015):0.00894698762):0.01090146286,(24:0.0000010000,38:0.0000010000):0.1004463939):0.009019645331,(4:0.0000010000,39:0.0026505499):0.02158818978):0.002709002167):2.97671297e-06,37:0.0216561551):0.005338393163,(12:0.0026482133,21:0.0000024862):0.002665428302):0.002552885935,6:0.0135491106):0.008052498554,9:0.0000010000);
PhyloTree:
 newick: (0:0.0000010000,((((((((((((((1:0.0000010000,16:0.0000010000)100:0.1470300034,(((11:0.0000010000,19:0.0000010000)100:0.04915099305,(14:0.0000010000,20:0.0000010000)100:0.03967947513)100:0.04964654409,18:0.0762291198)100:0.1059159306)53:0.0233502433,(5:0.0000010000,15:0.0000010000)100:0.1286055133)93:0.05123414596,((3:0.0000010000,7:0.0000010000)100:0.256550239,((17:0.0000010000,22:0.0000010000)97:0.002270100097,35:0.0031542255)100:0.189110127)79:0.02174915965)98:0.03967100846,(8:0.1516829490,34:0.0915224599)100:0.1243958351)68:0.033391494,30:0.1542945055)100:0.09511416291,((27:0.2883159720,33:0.0820104685)81:0.05010927393,31:0.0402408722)76:0.0254250693)72:0.02619991914,29:0.2093852393)96:0.05528093116,(25:0.0000010000,26:0.0000010000)100:0.2901312114)100:0.09803800977,(24:0.0000010000,38:0.0000010000)100:0.05160900243)99:0.05051114619,(4:0.0000010000,39:0.0026649552)100:0.01898187317)94:0.008173192475,(((2:0.0000010000,13:0.0000010000)60:1e-06,(28:0.0000010000,36:0.0000010000)99:0.005304402069)95:0.002673575474,((10:0.0000010000,23:0.0000010000)99:0.005315635524,32:0.0053105940)98:0.008031225757)99:0.01358170406)50:0.005408934999,(12:0.0000022427,(21:0.0000020863,37:0.0245361793)41:0.002660202291)42:0.002676565118)89:0.002582918671,6:0.0162883603)99:0.005397218094,9:0.0000010000);
RateGamma:
 gamma_shape: 0.916318738
StopRule:
 curIteration: 106
 start_real_time: 2359384.911
 time_vec: 5, 1
UFBoot:
 000: 1 -6215.873047 -6070.454794 (0,((((((((((((((1,16),(((11,19),(14,20)),18)),(5,15)),((3,7),((17,22),35))),(8,34)),30),((27,33),31)),29),(25,26)),(24,38)),(4,39)),37),(12,21)),((((2,13),(28,36)),((10,23),32)),6)),9);
 001: 4 -6112.293457 -6068.702057 (0,((((((((((((((1,16),((5,15),(((11,19),(14,20)),18))),((3,7),((17,22),35))),30),(8,34)),((27,33),31)),29),(25,26)),(24,38)),(4,39)),37),(((2,13),(28,36)),((10,23),32))),(12,21)),6),9);
 002: 1 -6054.900391 -6070.996068 (0,(((((((((((((((1,16),((5,15),(((11,19),(14,20)),18))),((3,7),((17,22),35))),(8,34)),30),33),31),29),27),(25,26)),(24,38)),(4,39)),(((2,13),(28,36)),((10,23),32))),(12,(21,37))),6),9);
 003: 1 -6056.179199 -6068.15232 (0,((((((((((((1,16),((5,15),(((11,19),(14,20)),18))),((3,7),((17,22),35))),(8,34)),30),(((27,33),31),29)),(25,26)),(24,38)),(4,39)),(((2,13),(28,36)),((10,23),32))),(12,(21,37))),6),9);
 004: 1 -5926.864746 -6066.605291 (0,((((((((((((((1,16),((5,15),(((11,19),(14,20)),18))),((17,22),35)),(3,7)),(8,34)),30),((27,33),31)),29),(25,26)),(24,38)),(4,39)),(((2,13),(28,36)),((10,23),32))),(12,(21,37))),6),9);
 005: 2 -5986.5625 -6068.675891 (0,((((((((((((((1,16),((5,15),(((11,19),(14,20)),18))),((3,7),((17,22),35))),30),(8,34)),((27,33),31)),29),(25,26)),(24,38)),(4,39)),37),(((2,13),(28,36)),((10,23),32))),(12,21)),6),9);
 006: 1 -6012.44043 -6069.252528 (0,((((((((((((((1,16),(((11,19),(14,20)),18)),(5,15)),((3,7),((17,22),35))),30),(8,34)),((27,33),31)),29),(25,26)),(24,38)),(4,39)),((((2,(28,36)),13),((10,23),32)),37)),(12,21)),6),9);
 007: 6 -6185.160156 -6065.830369 (0,((((((((((((((((1,16),(((11,19),(14,20)),18)),(5,15)),((3,7),((17,22),35))),(8,34)),30),((27,33),31)),29),(25,26)),(24,38)),(4,39)),(((2,13),(28,36)),((10,23),32))),37),21),12),6),9);
 008: 1 -6150.759766 -6072.279978 (0,(((((((((((((((((1,16),(((11,19),(14,20)),18)),(5,15)),((17,22),35)),(3,7)),30),(8,34)),((27,33),31)),29),(25,26)),(24,38)),(4,39)),37),21),12),(((2,13),(28,36)),((10,23),32))),6),9);
 009: 1 -6116.94043 -6070.009993 (0,((((((((((((((((1,16),(((11,19),(14,20)),18)),(5,15)),((3,7),((17,22),35))),(8,34)),30),29),((27,33),31)),(25,26)),(24,38)),(4,39)),(((2,(28,36)),13),((10,23),32))),37),12),21),6),9);
 010: 2 -5714.451172 -6073.063541 (0,(((((((((((((((1,16),(((11,19),(14,20)),18)),(5,15)),((3,7),((17,22),35))),(8,34)),30),33),31),29),((25,26),27)),(24,38)),(4,39)),(((2,13),(28,36)),((10,23),32))),(12,(21,37))),6),9);
 011: 8 -6015.678223 -6067.229509 (0,(((((((((((((((1,16),((5,15),(((11,19),(14,20)),18))),((3,7),((17,22),35))),(8,34)),30),((27,33),31)),29),(25,26)),(24,38)),(4,39)),37),21),12),(((2,(28,36)),13),((10,23),32))),6),9);
 012: 1 -5942.446289 -6073.960714 (0,(((((((((((((((((1,16),(((11,19),(14,20)),18)),(5,15)),((3,7),((17,22),35))),(8,34)),30),(27,33)),31),29),(25,26)),(24,38)),(4,39)),37),(((2,13),(28,36)),((10,23),32))),6),21),12),9);
 013: 6 -6063.49707 -6068.073983 (0,(((((((((((((((1,16),(((11,19),(14,20)),18)),(5,15)),((3,7),((17,22),35))),30),(8,34)),((27,33),31)),29),(25,26)),(24,38)),(4,39)),37),((2,(13,(28,36))),((10,23),32))),(12,21)),6),9);
 014: 1 -6227.650391 -6076.861414 (0,((((((((((((((1,16),((5,15),(((11,19),(14,20)),18))),((3,7),((17,22),35))),30),(8,34)),((27,33),31)),29),(25,26)),(24,38)),(4,39)),37),((((2,13),(28,36)),32),(10,23))),(12,21)),6),9);
 015: 1 -6108.805664 -6083.121517 (0,(((((((((((((1,16),((5,15),((11,19),((14,20),18)))),((3,7),((17,22),35))),30),(8,34)),((27,33),31)),29),(25,26)),(24,38)),(4,39)),(((2,(28,36)),13),((10,23),32))),(12,(21,37))),6),9);
 016: 3 -5824.32959 -6070.2766 (0,((((((((((((((((1,16),(((11,19),(14,20)),18)),(5,15)),((3,7),((17,35),22))),(8,34)),30),33),31),29),27),(25,26)),(24,38)),(4,39)),(((2,(28,36)),13),((10,23),32))),(12,(21,37))),6),9);
 017: 7 -6138.267578 -6065.689781 (0,(((((((((((((1,16),(((11,19),(14,20)),18)),(5,15)),((3,7),((17,22),35))),(8,34)),30),(((27,33),31),29)),(25,26)),(24,38)),(4,39)),(((2,13),(28,36)),((10,23),32))),(12,(21,37))),6),9);
 018: 2 -6242.889648 -6080.85211 (0,(((((((((((((1,16),(((11,19),(14,20)),18)),(5,15)),((3,7),((8,34),((17,22),35)))),30),((27,33),31)),29),(25,26)),(24,38)),(4,39)),(((2,13),(28,36)),((10,23),32))),(12,(21,37))),6),9);
 019: 1 -6253.522461 -6077.18971 (0,(((((((((((((((1,16),((5,15),(((11,19),(14,20)),18))),((3,7),((17,22),35))),(8,34)),30),33),(29,31)),27),(25,26)),(24,38)),(4,39)),37),(((2,13),(28,36)),((10,23),32))),(12,21)),6),9);
 020: 4 -6121.484863 -6066.774735 (0,((((((((((((((1,16),(((11,19),(14,20)),18)),(5,15)),((3,7),((17,22),35))),30),(8,34)),((27,33),31)),29),(25,26)),(24,38)),(4,39)),(((2,13),(28,36)),((10,23),32))),(12,(21,37))),6),9);
 021: 4 -5950.225098 -6068.553837 (0,((((((((((((((1,16),((5,15),(((11,19),(14,20)),18))),((3,7),((17,22),35))),30),(8,34)),((27,33),31)),29),(25,26)),(24,38)),(4,39)),37),(((2,13),(28,36)),((10,23),32))),(12,21)),6),9);
 022: 1 -6183.786133 -6075.243515 (0,(((((((((((((((1,16),((5,15),(((11,19),(14,20)),18))),((17,22),35)),(3,7)),(8,34)),30),((27,31),33)),29),(25,26)),(24,38)),(4,39)),37),(((2,13),(28,36)),((10,23),32))),(12,21)),6),9);
 023: 11 -6435.019531 -6066.111199 (0,((((((((((((((((1,16),(((11,19),(14,20)),18)),(5,15)),((3,7),((17,22),35))),(8,34)),30),((27,33),31)),29),(25,26)),(24,38)),(4,39)),37),21),12),((2,(13,(28,36))),((10,23),32))),6),9);
 024: 1 -6299.109375 -6069.796284 (0,(((((((((((((1,16),((5,15),(((11,19),(14,20)),18))),((3,7),((17,22),35))),30),(8,34)),((27,33),31)),29),(25,26)),(24,38)),(4,39)),((((2,13),(28,36)),((10,23),32)),37)),(12,21)),6),9);
 025: 2 -6137.915039 -6071.886378 (0,((((((((((((((((1,16),(((11,19),(14,20)),18)),(5,15)),((3,7),((17,22),35))),(8,34)),30),((27,33),31)),29),(25,26)),(24,38)),(4,39)),37),21),12),6),((((2,(28,36)),13),(10,23)),32)),9);
 026: 1 -5627.043457 -6074.741896 (0,(((((((((((((((1,16),(5,15)),(((11,19),(14,20)),18)),((17,22),35)),(3,7)),30),(8,34)),((27,33),31)),29),(25,26)),(24,38)),(4,39)),(((2,(28,36)),13),((10,23),32))),(12,(21,37))),6),9);
 027: 1 -5917.719727 -6067.053657 (0,((((((((((((((1,16),(((11,19),(14,20)),18)),(5,15)),((3,7),((17,22),35))),30),(8,34)),((27,33),31)),29),(25,26)),(24,38)),(4,39)),(((2,(28,36)),13),((10,23),32))),(12,(21,37))),6),9);
 028: 1 -6033.144043 -6086.545554 (0,((((((((((((((1,16),(((3,7),(((11,19),(14,20)),18)),((17,22),35))),(5,15)),(8,34)),30),((27,33),31)),29),(25,26)),(24,38)),(4,39)),37),(((2,(28,36)),13),((10,23),32))),(12,21)),6),9);
 029: 1 -6068.020508 -6072.919084 (0,(((((((((((((((1,16),((5,15),(((11,19),(14,20)),18))),((3,7),((17,22),35))),(8,34)),30),33),31),29),27),(25,26)),(24,38)),(4,39)),(((2,13),(28,36)),((10,23),32))),6),(12,(21,37))),9);
 030: 1 -5745.157227 -6070.591426 (0,((((((((((((((((1,16),(((11,19),(14,20)),18)),(5,15)),((3,7),((17,22),35))),30),(8,34)),((27,33),31)),29),(25,26)),(24,38)),(4,39)),(((2,(28,36)),13),((10,23),32))),37),12),21),6),9);
 031: 3 -6101.21582 -6069.76033 (0,((((((((((((((1,16),((5,15),(((11,19),(14,20)),18))),((3,7),((17,22),35))),(8,34)),30),(27,33)),31),29),(25,26)),(24,38)),(4,39)),(((2,13),(28,36)),((10,23),32))),(12,(21,37))),6),9);
 032: 1 -6059.609863 -6074.006873 (0,(((((((((((((((((1,16),(((11,19),(14,20)),18)),(5,15)),((3,7),((17,22),35))),30),(8,34)),33),31),29),27),(25,26)),(24,38)),(4,39)),37),(((2,13),(28,36)),((10,23),32))),(12,21)),6),9);
 033: 1 -6009.555664 -6070.270251 (0,(((((((((((((((((1,16),(((11,19),(14,20)),18)),(5,15)),((3,7),((17,22),35))),(8,34)),30),33),31),29),27),(25,26)),(24,38)),(4,39)),37),(((2,13),(28,36)),((10,23),32))),(12,21)),6),9);
 034: 1 -5805.040039 -6086.545554 (0,((((((((((((((1,16),(((3,7),(((11,19),(14,20)),18)),((17,22),35))),(5,15)),(8,34)),30),((27,33),31)),29),(25,26)),(24,38)),(4,39)),37),(((2,(28,36)),13),((10,23),32))),(12,21)),6),9);
 035: 5 -6041.691406 -6066.03257 (0,((((((((((((((1,16),((5,15),(((11,19),(14,20)),18))),((3,7),((17,22),35))),(8,34)),30),((27,33),31)),29),(25,26)),(24,38)),(4,39)),37),(((2,(28,36)),13),((10,23),32))),(12,21)),6),9);
 036: 1 -6661.716797 -6078.048827 (0,(((((((((((((((1,16),((5,15),(((11,19),(14,20)),18))),((3,7),((17,22),35))),(8,34)),30),33),31),29),27),(25,26)),(24,38)),(4,39)),(12,(21,37))),(((2,13),(28,36)),((10,23),32))),6),9);
 037: 1 -6036.257812 -6068.15232 (0,((((((((((((1,16),((5,15),(((11,19),(14,20)),18))),((3,7),((17,22),35))),(8,34)),30),(((27,33),31),29)),(25,26)),(24,38)),(4,39)),(((2,13),(28,36)),((10,23),32))),(12,(21,37))),6),9);
 038: 3 -6133.761719 -6069.738652 (0,((((((((((((((((1,16),((5,15),(((11,19),(14,20)),18))),((17,22),35)),(3,7)),(8,34)),30),((27,33),31)),29),(25,26)),(24,38)),(4,39)),37),21),12),(((2,13),(28,36)),((10,23),32))),6),9);
 039: 1 -5820.079102 -6070.540858 (0,((((((((((((((((1,16),(((11,19),(14,20)),18)),(5,15)),((3,7),((17,22),35))),(8,34)),30),((27,33),31)),29),(25,26)),(24,38)),(4,39)),37),6),21),12),((2,(13,(28,36))),((10,23),32))),9);
 040: 1 -6229.427734 -6068.417006 (0,(((((((((((((((1,16),((5,15),(((11,19),(14,20)),18))),((17,22),35)),(3,7)),(8,34)),30),((27,33),31)),29),(25,26)),(24,38)),(4,39)),37),(((2,13),(28,36)),((10,23),32))),(12,21)),6),9);
 041: 1 -6124.782715 -6069.81646 (0,((((((((((((((((1,16),(((11,19),(14,20)),18)),(5,15)),((3,7),((17,22),35))),(8,34)),30),((27,33),31)),29),(25,26)),(24,38)),(4,39)),37),21),6),12),(((2,(28,36)),13),((10,23),32))),9);
 042: 2 -5827.024902 -6074.006873 (0,(((((((((((((((((1,16),(((11,19),(14,20)),18)),(5,15)),((3,7),((17,22),35))),30),(8,34)),33),31),29),27),(25,26)),(24,38)),(4,39)),37),(((2,13),(28,36)),((10,23),32))),(12,21)),6),9);
 043: 3 -6235.204102 -6065.796296 (0,(((((((((((((1,16),(((11,19),(14,20)),18)),(5,15)),((3,7),((17,22),35))),(8,34)),30),(((27,33),31),29)),(25,26)),(24,38)),(4,39)),(((2,13),(28,36)),((10,23),32))),(12,(21,37))),6),9);
 044: 1 -6226.720703 -6079.033237 (0,((((((((((((((1,16),((5,15),(((11,19),(14,20)),18))),((17,22),35)),(8,34)),(3,7)),30),((27,33),31)),29),(25,26)),(24,38)),(4,39)),(((2,13),(28,36)),((10,23),32))),(12,(21,37))),6),9);
 045: 2 -6099.32666 -6072.387178 (0,(((((((((((((1,16),(((11,19),(14,20)),18)),(5,15)),((3,7),((17,22),35))),(8,34)),30),((27,33),31)),29),(25,26)),(24,38)),(4,39)),(((2,13),(28,36)),((10,23),32))),(12,(21,37))),(6,9));
 046: 1 -6155.099609 -6076.144641 (0,((((((((((((((1,16),(3,7)),((17,22),35)),((5,15),(((11,19),(14,20)),18))),(8,34)),30),((27,33),31)),29),(25,26)),(24,38)),(4,39)),(((2,13),(28,36)),((10,23),32))),(12,(21,37))),6),9);
 047: 2 -6108.756836 -6069.796276 (0,(((((((((((((1,16),((5,15),(((11,19),(14,20)),18))),((3,7),((17,22),35))),30),(8,34)),((27,33),31)),29),(25,26)),(24,38)),(4,39)),((((2,(28,36)),13),((10,23),32)),37)),(12,21)),6),9);
 048: 2 -5936.817383 -6072.947091 (0,((((((((((((((1,16),((5,15),(((11,19),(14,20)),18))),((3,7),((17,22),35))),30),(8,34)),((27,33),31)),29),(25,26)),(24,38)),(4,39)),(((2,(28,36)),13),((10,23),32))),(21,37)),12),6),9);
 049: 1 -6167.257812 -6068.138606 (0,(((((((((((((1,16),((5,15),(((11,19),(14,20)),18))),((3,7),((17,22),35))),30),(8,34)),((27,33),31)),29),(25,26)),(24,38)),(4,39)),(((2,13),(28,36)),((10,23),32))),(12,(21,37))),6),9);
 050: 1 -5922.444336 -6069.017449 (0,((((((((((((((((1,16),(((11,19),(14,20)),18)),(5,15)),((3,7),((17,22),35))),30),(8,34)),((27,33),31)),29),(25,26)),(24,38)),(4,39)),(((2,13),(28,36)),((10,23),32))),37),21),12),6),9);
 051: 5 -6215.769531 -6066.951945 (0,((((((((((((((1,16),(((11,19),(14,20)),18)),(5,15)),((3,7),((17,22),35))),(8,34)),30),((27,33),31)),29),(25,26)),(24,38)),(4,39)),(2,(((10,23),32),(13,(28,36))))),(12,(21,37))),6),9);
 052: 1 -6248.832031 -6069.017449 (0,((((((((((((((((1,16),(((11,19),(14,20)),18)),(5,15)),((3,7),((17,22),35))),30),(8,34)),((27,33),31)),29),(25,26)),(24,38)),(4,39)),(((2,13),(28,36)),((10,23),32))),37),21),12),6),9);
 053: 4 -6041.777344 -6068.073983 (0,(((((((((((((((1,16),(((11,19),(14,20)),18)),(5,15)),((3,7),((17,22),35))),30),(8,34)),((27,33),31)),29),(25,26)),(24,38)),(4,39)),37),((2,(13,(28,36))),((10,23),32))),(12,21)),6),9);
 054: 1 -6180.59082 -6071.888013 (0,(((((((((((((((1,16),(((11,19),(14,20)),18)),(5,15)),((3,7),((17,22),35))),(8,34)),30),33),31),29),27),(25,26)),(24,38)),(4,39)),(((2,13),(28,36)),((10,23),32))),(6,(12,(21,37)))),9);
 055: 1 -5900.619141 -6069.017449 (0,((((((((((((((((1,16),(((11,19),(14,20)),18)),(5,15)),((3,7),((17,22),35))),30),(8,34)),((27,33),31)),29),(25,26)),(24,38)),(4,39)),(((2,13),(28,36)),((10,23),32))),37),21),12),6),9);
 056: 1 -5865.643555 -6086.545554 (0,((((((((((((((1,16),(((3,7),(((11,19),(14,20)),18)),((17,22),35))),(5,15)),(8,34)),30),((27,33),31)),29),(25,26)),(24,38)),(4,39)),37),(((2,(28,36)),13),((10,23),32))),(12,21)),6),9);
 057: 1 -6222.862305 -6072.372454 (0,((((((((((((((((1,16),(((11,19),(14,20)),18)),(5,15)),((3,7),((17,22),35))),30),(8,34)),((27,33),31)),29),(25,26)),(24,38)),(4,39)),37),(((2,13),(28,36)),((10,23),32))),6),21),12),9);
 058: 4 -6068.080566 -6065.155777 (0,(((((((((((((1,16),((5,15),(((11,19),(14,20)),18))),((3,7),((17,35),22))),(8,34)),30),((27,33),31)),29),(25,26)),(24,38)),(4,39)),(((2,13),(28,36)),((10,23),32))),(12,(21,37))),6),9);
 059: 9 -6009.725586 -6066.402402 (0,((((((((((((((1,16),((5,15),(((11,19),(14,20)),18))),((3,7),((17,35),22))),(8,34)),30),((27,33),31)),29),(25,26)),(24,38)),(4,39)),37),(((2,13),(28,36)),((10,23),32))),(12,21)),6),9);
 060: 1 -5947.172852 -6069.757557 (0,(((((((((((((((1,16),(((11,19),(14,20)),18)),(5,15)),((3,7),((17,22),35))),(8,34)),30),((27,33),31)),29),(25,26)),(24,38)),(4,39)),((((2,13),(28,36)),((10,23),32)),37)),6),21),12),9);
 061: 4 -6067.048828 -6066.965546 (0,((((((((((((((1,16),(((11,19),(14,20)),18)),(5,15)),((3,7),((17,22),35))),(8,34)),30),((27,33),31)),29),(25,26)),(24,38)),(4,39)),37),(((2,(28,36)),13),((10,23),32))),(6,(12,21))),9);
 062: 3 -6101.336914 -6072.535725 (0,((((((((((((1,16),((5,15),(((11,19),(14,20)),18))),((3,7),((17,22),35))),(8,34)),30),((27,33),(29,31))),(25,26)),(24,38)),(4,39)),(((2,13),(28,36)),((10,23),32))),(12,(21,37))),6),9);
 063: 3 -6036.498047 -6073.587997 (0,((((((((((((((1,16),(((11,19),(14,20)),18)),(5,15)),((3,7),((17,22),35))),(8,34)),30),((27,33),31)),29),(25,26)),(24,38)),(4,39)),((((2,(28,36)),13),((10,32),23)),37)),(12,21)),6),9);
 064: 1 -5877.621094 -6073.427093 (0,((((((((((((((((1,16),(((11,19),(14,20)),18)),(5,15)),((3,7),((17,22),35))),30),(8,34)),33),31),29),27),(25,26)),(24,38)),(4,39)),(((2,13),(28,36)),((10,23),32))),(12,(21,37))),6),9);
 065: 5 -6081.941406 -6067.424542 (0,(((((((((((((1,16),((5,15),(((11,19),(14,20)),18))),((3,7),((17,22),35))),30),(8,34)),((27,33),31)),29),(25,26)),(24,38)),(4,39)),(((2,13),(28,36)),((10,23),32))),(12,(21,37))),6),9);
 066: 3 -5770.21875 -6067.125722 (0,(((((((((((((((1,16),(((11,19),(14,20)),18)),(5,15)),((17,22),35)),(3,7)),(8,34)),30),((27,33),31)),29),(25,26)),(24,38)),(4,39)),(((2,13),(28,36)),((10,23),32))),(12,(21,37))),6),9);
 067: 3 -6222.355469 -6073.230931 (0,((((((((((((1,16),((5,15),(((11,19),(14,20)),18))),((3,7),((17,22),35))),(8,34)),30),(((27,33),29),31)),(25,26)),(24,38)),(4,39)),(((2,13),(28,36)),((10,23),32))),(12,(21,37))),6),9);
 068: 1 -6317.50293 -6080.650376 (0,(((((((((((((1,16),(((11,19),(14,20)),18)),(5,15)),((3,7),((8,34),((17,22),35)))),30),((27,33),31)),29),(25,26)),(24,38)),(4,39)),(((2,13),(28,36)),((10,23),32))),(12,(21,37))),6),9);
 069: 3 -5845.261719 -6066.847963 (0,((((((((((((((1,16),(((11,19),(14,20)),18)),(5,15)),((3,7),((17,22),35))),(8,34)),30),((27,33),31)),29),(25,26)),(24,38)),(4,39)),(((2,13),((10,23),32)),(28,36))),(12,(21,37))),6),9);
 070: 3 -6033.286133 -6068.89939 (0,((((((((((((((1,16),((5,15),(((11,19),(14,20)),18))),((3,7),((17,22),35))),(8,34)),30),((27,33),31)),29),(25,26)),(24,38)),(4,39)),37),((2,13),(((10,23),32),(28,36)))),(12,21)),6),9);
 071: 1 -6044.739746 -6080.19098 (0,(((((((((((((1,16),((17,22),35)),(3,7)),((5,15),(((11,19),(14,20)),18))),(8,34)),30),(((27,33),31),29)),(25,26)),(24,38)),(4,39)),(((2,13),(28,36)),((10,23),32))),(12,(21,37))),6),9);
 072: 2 -5801.034668 -6069.757557 (0,(((((((((((((((1,16),(((11,19),(14,20)),18)),(5,15)),((3,7),((17,22),35))),(8,34)),30),((27,33),31)),29),(25,26)),(24,38)),(4,39)),((((2,13),(28,36)),((10,23),32)),37)),6),21),12),9);
 073: 1 -5865.448242 -6069.796284 (0,(((((((((((((1,16),((5,15),(((11,19),(14,20)),18))),((3,7),((17,22),35))),30),(8,34)),((27,33),31)),29),(25,26)),(24,38)),(4,39)),((((2,13),(28,36)),((10,23),32)),37)),(12,21)),6),9);
 074: 3 -5606.871582 -6071.133995 (0,(((((((((((((((1,16),((5,15),(((11,19),(14,20)),18))),((3,7),((17,22),35))),30),(8,34)),((27,33),31)),29),(25,26)),(24,38)),(4,39)),(((2,(28,36)),13),((10,23),32))),37),12),21),6),9);
 075: 11 -5719.679688 -6068.067519 (0,(((((((((((((((1,16),(((11,19),(14,20)),18)),(5,15)),((3,7),((17,22),35))),(8,34)),30),((27,33),31)),29),(25,26)),(24,38)),(4,39)),37),((2,(28,36)),(((10,23),32),13))),(12,21)),6),9);
 076: 1 -6269.115234 -6067.551081 (0,((((((((((((((1,16),((5,15),(((11,19),(14,20)),18))),((17,22),35)),(3,7)),(8,34)),30),((27,33),31)),29),(25,26)),(24,38)),(4,39)),(((2,13),(28,36)),((10,23),32))),(12,(21,37))),6),9);
 077: 3 -6004.407715 -6074.875432 (0,((((((((((((((1,16),((17,22),35)),((5,15),(((11,19),(14,20)),18))),(3,7)),(8,34)),30),((27,33),31)),29),(25,26)),(24,38)),(4,39)),(((2,13),(28,36)),((10,23),32))),(12,(21,37))),6),9);
 078: 2 -6202.186523 -6070.66883 (0,(((((((((((((1,16),((5,15),(((11,19),(14,20)),18))),((3,7),((17,22),35))),30),(8,34)),((27,33),31)),29),(25,26)),(24,38)),(4,39)),(((2,(28,36)),((10,23),32)),13)),(12,(21,37))),6),9);
 079: 1 -6133.21582 -6074.523959 (0,(((((((((((((((((1,16),((5,15),(((11,19),(14,20)),18))),((17,22),35)),(3,7)),(8,34)),30),33),31),29),27),(25,26)),(24,38)),(4,39)),37),(((2,13),(28,36)),((10,23),32))),(12,21)),6),9);
 080: 1 -5808.350586 -6070.118065 (0,((((((((((((((((1,16),(((11,19),(14,20)),18)),(5,15)),((3,7),((17,22),35))),30),(8,34)),((27,33),31)),29),(25,26)),(24,38)),(4,39)),37),21),12),(((2,(28,36)),13),((10,23),32))),6),9);
 081: 2 -6326.902344 -6075.005342 (0,((((((((((((((((1,16),((5,15),(((11,19),(14,20)),18))),((3,7),((17,22),35))),(8,34)),30),33),31),29),27),(25,26)),(24,38)),37),(4,39)),(((2,13),(28,36)),((10,23),32))),(12,21)),6),9);
 082: 2 -5959.295898 -6066.846052 (0,((((((((((((((1,16),(((11,19),(14,20)),18)),(5,15)),((3,7),((17,22),35))),(8,34)),30),((27,33),31)),29),(25,26)),(24,38)),(4,39)),((2,13),(((10,23),32),(28,36)))),(12,(21,37))),6),9);
 083: 1 -6037.812012 -6069.106792 (0,(((((((((((((((((1,16),(((11,19),(14,20)),18)),(5,15)),((17,22),35)),(3,7)),(8,34)),30),((27,33),31)),29),(25,26)),(24,38)),(4,39)),(((2,13),(28,36)),((10,23),32))),37),21),12),6),9);
 084: 1 -6300.46582 -6069.757557 (0,(((((((((((((((1,16),(((11,19),(14,20)),18)),(5,15)),((3,7),((17,22),35))),(8,34)),30),((27,33),31)),29),(25,26)),(24,38)),(4,39)),((((2,13),(28,36)),((10,23),32)),37)),6),21),12),9);
 085: 1 -6259.580566 -6070.415988 (0,(((((((((((((((1,16),((5,15),(((11,19),(14,20)),18))),((17,22),35)),(3,7)),30),(8,34)),((27,33),31)),29),(25,26)),(24,38)),(4,39)),((2,(13,(28,36))),((10,23),32))),37),(12,21)),6),9);
 086: 1 -6375.586914 -6080.517845 (0,(((((((((((((((1,16),((5,15),(((11,19),(14,20)),18))),((17,22),35)),(8,34)),(3,7)),30),((27,33),31)),29),(25,26)),(24,38)),(4,39)),37),(((2,13),(28,36)),((10,23),32))),(12,21)),6),9);
 087: 10 -6214.171875 -6063.814181 (0,((((((((((((((1,16),(((11,19),(14,20)),18)),(5,15)),((3,7),((17,22),35))),(8,34)),30),((27,33),31)),29),(25,26)),(24,38)),(4,39)),(((2,13),(28,36)),((10,23),32))),(12,(21,37))),6),9);
 088: 1 -5926.60791 -6069.188987 (0,(((((((((((((1,16),(((11,19),(14,20)),18)),(5,15)),((3,7),((17,22),35))),30),(8,34)),(((27,33),31),29)),(25,26)),(24,38)),(4,39)),(((2,13),(28,36)),((10,23),32))),(12,(21,37))),6),9);
 089: 3 -5577.566895 -6067.551081 (0,((((((((((((((1,16),((5,15),(((11,19),(14,20)),18))),((17,22),35)),(3,7)),(8,34)),30),((27,33),31)),29),(25,26)),(24,38)),(4,39)),(((2,13),(28,36)),((10,23),32))),(12,(21,37))),6),9);
 090: 2 -5988.07373 -6075.985509 (0,((((((((((((((((1,16),(((11,19),(14,20)),18)),(5,15)),((17,22),35)),(3,7)),(8,34)),30),33),31),29),((25,26),27)),(24,38)),(4,39)),(((2,13),(28,36)),((10,23),32))),(12,(21,37))),6),9);
 091: 2 -5755.555176 -6069.941828 (0,((((((((((((((1,16),((5,15),(((11,19),(14,20)),18))),((17,22),35)),(3,7)),(8,34)),30),((27,33),31)),29),(25,26)),(24,38)),(4,39)),(((2,(28,36)),13),((10,23),32))),((12,37),21)),6),9);
 092: 2 -6064.491211 -6067.925128 (0,(((((((((((((((1,16),(((11,19),(14,20)),18)),(5,15)),((3,7),((17,22),35))),30),(8,34)),((27,33),31)),29),(25,26)),(24,38)),(4,39)),37),(((2,(28,36)),13),((10,23),32))),(12,21)),6),9);
 093: 1 -5772.893555 -6070.118065 (0,((((((((((((((((1,16),(((11,19),(14,20)),18)),(5,15)),((3,7),((17,22),35))),30),(8,34)),((27,33),31)),29),(25,26)),(24,38)),(4,39)),37),21),12),(((2,(28,36)),13),((10,23),32))),6),9);
 094: 1 -5783.707031 -6081.955307 (0,(((((((((((((1,16),((5,15),(((11,19),(14,20)),18))),((3,7),((17,22),35))),(8,34)),30),((27,33),31)),29),(25,26)),(24,38)),(4,39)),(((((2,13),36),28),((10,23),32)),37)),(12,21)),6),9);
 095: 1 -6346.902344 -6074.807552 (0,((((((((((((((1,16),(5,15)),(((11,19),(14,20)),18)),((3,7),((17,22),35))),30),(8,34)),29),((27,33),31)),(25,26)),(24,38)),(4,39)),(((2,13),(28,36)),((10,23),32))),(12,(21,37))),6),9);
 096: 2 -6319.410156 -6070.660258 (0,(((((((((((((((1,16),(((11,19),(14,20)),18)),(5,15)),((3,7),((17,22),35))),(8,34)),30),(31,33)),29),27),(25,26)),(24,38)),(4,39)),(((2,13),(28,36)),((10,23),32))),(12,(21,37))),6),9);
 097: 4 -5813.928711 -6068.071718 (0,((((((((((((((((1,16),(((11,19),(14,20)),18)),(5,15)),((17,22),35)),(3,7)),(8,34)),30),((27,33),31)),29),(25,26)),(24,38)),(4,39)),37),(((2,13),(28,36)),((10,23),32))),(12,21)),6),9);
 098: 1 -5953.496094 -6073.681231 (0,(((((((((((((((1,16),(((11,19),(14,20)),18)),(5,15)),((3,7),((17,22),35))),30),(8,34)),(31,33)),29),27),(25,26)),(24,38)),(4,39)),(((2,13),(28,36)),((10,23),32))),(12,(21,37))),6),9);
 099: 1 -6000.495117 -6091.009428 (0,(((((((((((((1,16),(((11,19),(14,20)),18)),(5,15)),((3,7),((17,22),35))),(8,34)),30),((27,33),31)),29),(25,26)),(4,39)),(((2,(13,(28,36))),((10,23),32)),(24,38))),((12,21),37)),6),9);
 100: 4 -6122.599609 -6069.008691 (0,((((((((((((((1,16),(5,15)),(((11,19),(14,20)),18)),((3,7),((17,22),35))),(8,34)),30),((27,33),31)),29),(25,26)),(24,38)),(4,39)),(((2,13),(28,36)),((10,23),32))),(12,(21,37))),6),9);
 101: 1 -6344.488281 -6072.279978 (0,(((((((((((((((((1,16),(((11,19),(14,20)),18)),(5,15)),((17,22),35)),(3,7)),30),(8,34)),((27,33),31)),29),(25,26)),(24,38)),(4,39)),37),21),12),(((2,13),(28,36)),((10,23),32))),6),9);
 102: 4 -5927.930176 -6067.945867 (0,(((((((((((((((1,16),(((11,19),(14,20)),18)),(5,15)),((3,7),((17,22),35))),30),(8,34)),((27,33),31)),29),(25,26)),(24,38)),(4,39)),37),(((2,13),(28,36)),((10,23),32))),(12,21)),6),9);
 103: 3 -5900.787598 -6068.071718 (0,((((((((((((((((1,16),(((11,19),(14,20)),18)),(5,15)),((17,22),35)),(3,7)),(8,34)),30),((27,33),31)),29),(25,26)),(24,38)),(4,39)),37),(((2,13),(28,36)),((10,23),32))),(12,21)),6),9);
 104: 1 -6247.584961 -6070.354859 (0,(((((((((((((((1,16),((5,15),(((11,19),(14,20)),18))),((3,7),((17,22),35))),(8,34)),30),((27,33),31)),29),(25,26)),(24,38)),(4,39)),((2,(13,(28,36))),((10,23),32))),37),21),6),12),9);
 105: 2 -5998.660645 -6070.827007 (0,(((((((((((((1,16),(((11,19),(14,20)),18)),(5,15)),((3,7),((17,22),35))),(8,34)),30),((27,33),31)),29),(25,26)),(24,38)),(4,39)),((((2,13),(28,36)),((10,23),32)),(12,(21,37)))),6),9);
 106: 1 -6101.676758 -6069.81646 (0,((((((((((((((((1,16),(((11,19),(14,20)),18)),(5,15)),((3,7),((17,22),35))),(8,34)),30),((27,33),31)),29),(25,26)),(24,38)),(4,39)),37),21),6),12),(((2,(28,36)),13),((10,23),32))),9);
 107: 1 -5953.580078 -6070.482816 (0,((((((((((((1,16),((5,15),(((11,19),(14,20)),18))),((3,7),((17,22),35))),(8,34)),30),(((27,33),31),29)),(25,26)),(24,38)),(4,39)),(((2,(28,36)),13),((10,23),32))),((12,37),21)),6),9);
 108: 1 -6218.247559 -6070.35427 (0,(((((((((((((((1,16),(((11,19),(14,20)),18)),(5,15)),((3,7),((17,22),35))),30),(8,34)),((27,33),31)),29),(25,26)),(24,38)),(4,39)),37),(((2,13),(28,36)),((10,23),32))),(12,21)),6),9);
 109: 2 -5908.802246 -6067.661017 (0,((((((((((((((1,16),(((11,19),(14,20)),18)),(5,15)),((3,7),((17,22),35))),(8,34)),30),(((27,33),31),29)),(25,26)),(24,38)),(4,39)),37),(((2,13),(28,36)),((10,23),32))),(12,21)),6),9);
 110: 1 -6282.922852 -6069.473024 (0,(((((((((((((1,16),(((11,19),(14,20)),18)),(5,15)),((3,7),((17,22),35))),(8,34)),30),((27,33),31)),29),(25,26)),(24,38)),(((((2,(28,36)),13),((10,23),32)),37),(4,39))),(12,21)),6),9);
 111: 1 -5780.629883 -6092.213214 (0,(((((((((((((((1,16),(((11,19),(14,20)),18)),(5,15)),((3,7),((17,22),35))),(8,34)),30),(27,33)),31),29),(25,26)),(4,39)),(((2,(13,(28,36))),((10,23),32)),(24,38))),37),(12,21)),6),9);
 112: 1 -5689.239258 -6081.103032 (0,(((((((((((((((1,16),((3,7),((17,22),35))),((5,15),(((11,19),(14,20)),18))),(8,34)),30),33),31),29),27),(25,26)),(24,38)),(4,39)),(((2,13),(28,36)),((10,23),32))),(12,(21,37))),6),9);
 113: 1 -6192.431641 -6084.436618 (0,(((((((((((((1,16),((5,15),(((11,19),(14,20)),18))),((3,7),((17,22),35))),30),(8,34)),(31,33)),29),((25,26),27)),(24,38)),((2,(13,(28,36))),((10,23),32))),(4,39)),(12,(21,37))),6),9);
 114: 1 -6091.933105 -6075.079049 (0,((((((((((((((1,16),(((11,19),(14,20)),18)),(5,15)),((3,7),((17,22),35))),30),(8,34)),((27,33),31)),29),(25,26)),(24,38)),(4,39)),(((2,13),(28,36)),((10,23),32))),(12,(21,37))),6),9);
 115: 1 -6306.132812 -6080.85211 (0,(((((((((((((1,16),(((11,19),(14,20)),18)),(5,15)),((3,7),((8,34),((17,22),35)))),30),((27,33),31)),29),(25,26)),(24,38)),(4,39)),(((2,13),(28,36)),((10,23),32))),(12,(21,37))),6),9);
 116: 2 -6282.205078 -6067.315301 (0,((((((((((((((1,16),(((11,19),(14,20)),18)),(5,15)),((3,7),((17,22),35))),(8,34)),30),(((27,33),31),29)),(25,26)),(24,38)),(4,39)),((2,(13,(28,36))),((10,23),32))),37),(12,21)),6),9);
 117: 1 -6226.62207 -6069.436502 (0,((((((((((((((((1,16),(((11,19),(14,20)),18)),(5,15)),((3,7),((17,22),35))),(8,34)),30),((27,33),31)),29),(25,26)),(24,38)),(4,39)),(((2,13),(28,36)),((10,23),32))),37),6),21),12),9);
 118: 5 -6077.208984 -6066.989785 (0,((((((((((((((1,16),((5,15),(((11,19),(14,20)),18))),((3,7),((17,35),22))),(8,34)),30),((27,33),31)),29),(25,26)),(24,38)),(4,39)),37),(((2,(28,36)),13),((10,23),32))),(12,21)),6),9);
 119: 4 -6382.821777 -6068.33261 (0,(((((((((((((1,16),((5,15),(((11,19),(14,20)),18))),((3,7),((17,22),35))),(8,34)),30),((27,33),31)),29),(25,26)),(24,38)),(4,39)),(((2,13),(28,36)),((10,23),32))),6),(12,(21,37))),9);
 120: 1 -6178.978027 -6077.738223 (0,(((((((((((((((1,16),(3,7)),((17,22),35)),((5,15),(((11,19),(14,20)),18))),(8,34)),30),((27,33),31)),29),(25,26)),(24,38)),(4,39)),37),(((2,13),(28,36)),((10,23),32))),(12,21)),6),9);
 121: 1 -6259.624023 -6073.597039 (0,(((((((((((((((((1,16),(((11,19),(14,20)),18)),(5,15)),(17,(22,35))),(3,7)),(8,34)),30),33),31),29),27),(25,26)),(24,38)),(4,39)),(((2,13),(28,36)),((10,23),32))),(12,(21,37))),6),9);
 122: 1 -5952.713867 -6069.81646 (0,((((((((((((((((1,16),(((11,19),(14,20)),18)),(5,15)),((3,7),((17,22),35))),(8,34)),30),((27,33),31)),29),(25,26)),(24,38)),(4,39)),37),21),6),12),(((2,(28,36)),13),((10,23),32))),9);
 123: 1 -6030.543457 -6067.125722 (0,(((((((((((((((1,16),(((11,19),(14,20)),18)),(5,15)),((17,22),35)),(3,7)),(8,34)),30),((27,33),31)),29),(25,26)),(24,38)),(4,39)),(((2,13),(28,36)),((10,23),32))),(12,(21,37))),6),9);
 124: 1 -5995.876465 -6069.436502 (0,((((((((((((((((1,16),(((11,19),(14,20)),18)),(5,15)),((3,7),((17,22),35))),(8,34)),30),((27,33),31)),29),(25,26)),(24,38)),(4,39)),(((2,13),(28,36)),((10,23),32))),37),6),21),12),9);
 125: 3 -5768.032227 -6070.529029 (0,(((((((((((((((1,16),((5,15),(((11,19),(14,20)),18))),((3,7),((17,22),35))),(8,34)),30),29),((27,33),31)),(25,26)),(24,38)),(4,39)),37),21),12),((2,(13,(28,36))),((10,23),32))),6),9);
 126: 3 -6448.642578 -6072.387178 (0,(((((((((((((1,16),(((11,19),(14,20)),18)),(5,15)),((3,7),((17,22),35))),(8,34)),30),((27,33),31)),29),(25,26)),(24,38)),(4,39)),(((2,13),(28,36)),((10,23),32))),(12,(21,37))),(6,9));
 127: 1 -5495.179688 -6072.372454 (0,((((((((((((((((1,16),(((11,19),(14,20)),18)),(5,15)),((3,7),((17,22),35))),30),(8,34)),((27,33),31)),29),(25,26)),(24,38)),(4,39)),37),(((2,13),(28,36)),((10,23),32))),6),21),12),9);
 128: 3 -5691.668457 -6079.067031 (0,(((((((((((((((1,16),(((11,19),(14,20)),18)),(5,15)),((3,7),((17,22),35))),(8,34)),30),(27,33)),31),29),(25,26)),(24,38)),(4,39)),((((2,13),(28,36)),32),(10,23))),(12,(21,37))),6),9);
 129: 2 -5588.652344 -6069.941828 (0,((((((((((((((1,16),((5,15),(((11,19),(14,20)),18))),((17,22),35)),(3,7)),(8,34)),30),((27,33),31)),29),(25,26)),(24,38)),(4,39)),(((2,(28,36)),13),((10,23),32))),((12,37),21)),6),9);
 130: 1 -5660.354492 -6074.548963 (0,((((((((((((((((1,16),(5,15)),(((11,19),(14,20)),18)),((3,7),((17,22),35))),(8,34)),30),((27,33),31)),29),(25,26)),(24,38)),(4,39)),37),(((2,13),(28,36)),((10,23),32))),6),21),12),9);
 131: 3 -5641.128906 -6070.226216 (0,(((((((((((((((((1,16),(((11,19),(14,20)),18)),(5,15)),((3,7),((17,22),35))),(8,34)),30),33),31),29),27),(25,26)),(24,38)),(4,39)),37),(((2,13),(28,36)),((10,23),32))),(12,21)),6),9);
 132: 1 -5889.224609 -6071.876568 (0,((((((((((((((1,16),((5,15),(((11,19),(14,20)),18))),((3,7),((17,22),35))),(8,34)),30),((27,33),31)),29),(25,26)),(24,38)),(4,39)),37),21),(((2,(13,(28,36))),((10,23),32)),12)),6),9);
 133: 1 -6199.484375 -6069.81646 (0,((((((((((((((((1,16),(((11,19),(14,20)),18)),(5,15)),((3,7),((17,22),35))),(8,34)),30),((27,33),31)),29),(25,26)),(24,38)),(4,39)),37),21),6),12),(((2,(28,36)),13),((10,23),32))),9);
 134: 1 -5760.922852 -6067.053657 (0,((((((((((((((1,16),(((11,19),(14,20)),18)),(5,15)),((3,7),((17,22),35))),30),(8,34)),((27,33),31)),29),(25,26)),(24,38)),(4,39)),(((2,(28,36)),13),((10,23),32))),(12,(21,37))),6),9);
 135: 2 -6094.669922 -6066.010503 (0,((((((((((((((1,16),(((11,19),(14,20)),18)),(5,15)),((3,7),((17,22),35))),(8,34)),30),((27,33),31)),29),(25,26)),(24,38)),(4,39)),((((2,(28,36)),13),((10,23),32)),37)),(12,21)),6),9);
 136: 1 -6349.254395 -6072.372454 (0,((((((((((((((((1,16),(((11,19),(14,20)),18)),(5,15)),((3,7),((17,22),35))),30),(8,34)),((27,33),31)),29),(25,26)),(24,38)),(4,39)),37),(((2,13),(28,36)),((10,23),32))),6),21),12),9);
 137: 3 -5846.566406 -6068.770799 (0,((((((((((((((1,16),((5,15),(((11,19),(14,20)),18))),((3,7),((17,22),35))),30),(8,34)),((27,33),31)),29),(25,26)),(24,38)),(4,39)),37),(((2,13),(28,36)),((10,23),32))),(12,21)),6),9);
 138: 1 -6163.12793 -6070.970279 (0,(((((((((((((((1,16),((5,15),(((11,19),(14,20)),18))),((17,22),35)),(3,7)),(8,34)),30),((27,33),31)),29),(25,26)),(24,38)),((2,(13,(28,36))),((10,23),32))),(4,39)),37),(12,21)),6),9);
 139: 1 -5977.56543 -6076.519092 (0,(((((((((((((((1,16),((5,15),(((11,19),(14,20)),18))),((3,7),((17,22),35))),(8,34)),30),33),31),29),27),(25,26)),(24,38)),(((2,13),(28,36)),((10,23),32))),(4,39)),(12,(21,37))),6),9);
 140: 1 -6060.880371 -6072.327714 (0,(((((((((((((1,16),(((11,19),(14,20)),18)),(5,15)),((3,7),((17,22),35))),(8,34)),30),((27,33),31)),29),(25,26)),(24,38)),(4,39)),(((((2,(28,36)),13),((10,23),32)),37),(12,21))),6),9);
 141: 2 -6059.253418 -6098.288363 (0,(((((((((((((((((1,16),((5,15),(((11,19),(14,20)),18))),((3,7),((17,22),35))),(8,34)),30),33),31),29),27),(25,26)),(24,38)),(4,39)),37),((10,23),32)),((2,13),(28,36))),(12,21)),6),9);
 142: 2 -5823.842285 -6072.802235 (0,(((((((((((((((1,16),((5,15),(((11,19),(14,20)),18))),((3,7),((17,22),35))),(8,34)),30),(31,33)),29),27),(25,26)),(24,38)),(4,39)),37),(((2,13),(28,36)),((10,23),32))),(12,21)),6),9);
 143: 1 -6193.549805 -6087.248802 (0,(((((((((((((((((1,16),(((11,19),(14,20)),18)),(3,7)),((17,22),35)),(5,15)),(8,34)),30),((27,33),31)),29),(25,26)),(24,38)),(4,39)),37),21),12),(((2,(28,36)),13),((10,23),32))),6),9);
 144: 3 -5995.627441 -6067.945867 (0,(((((((((((((((1,16),(((11,19),(14,20)),18)),(5,15)),((3,7),((17,22),35))),30),(8,34)),((27,33),31)),29),(25,26)),(24,38)),(4,39)),37),(((2,13),(28,36)),((10,23),32))),(12,21)),6),9);
 145: 3 -5803.773438 -6070.2766 (0,((((((((((((((((1,16),(((11,19),(14,20)),18)),(5,15)),((3,7),((17,35),22))),(8,34)),30),33),31),29),27),(25,26)),(24,38)),(4,39)),(((2,(28,36)),13),((10,23),32))),(12,(21,37))),6),9);
 146: 1 -5987.580078 -6086.545554 (0,((((((((((((((1,16),(((3,7),(((11,19),(14,20)),18)),((17,22),35))),(5,15)),(8,34)),30),((27,33),31)),29),(25,26)),(24,38)),(4,39)),37),(((2,(28,36)),13),((10,23),32))),(12,21)),6),9);
 147: 1 -6150.553711 -6070.733113 (0,(((((((((((((((((1,16),(((11,19),(14,20)),18)),(5,15)),((3,7),((17,22),35))),(8,34)),30),33),31),29),27),(25,26)),(24,38)),(4,39)),37),(((2,13),(28,36)),((10,23),32))),(12,21)),6),9);
 148: 3 -5889.945312 -6067.546651 (0,(((((((((((((1,16),((5,15),(((11,19),(14,20)),18))),((3,7),((17,35),22))),(8,34)),30),((27,33),31)),29),(25,26)),(24,38)),(4,39)),((((2,(28,36)),13),((10,23),32)),37)),(12,21)),6),9);
 149: 1 -6121.742188 -6083.01574 (0,(((((((((((((1,16),((5,15),(((11,19),(14,20)),18))),(((3,7),((17,22),35)),(8,34))),30),((27,33),31)),29),(25,26)),(24,38)),(4,39)),(((2,(28,36)),13),((10,23),32))),37),(12,21)),6),9);
 150: 2 -5867.499023 -6070.940482 (0,(((((((((((((((1,16),(((11,19),(14,20)),18)),(5,15)),((3,7),((17,22),35))),(8,34)),30),((27,33),31)),29),(25,26)),(24,38)),(4,39)),((((2,(28,36)),13),((10,23),32)),37)),12),21),6),9);
 151: 1 -6183.802734 -6070.415988 (0,(((((((((((((((1,16),((5,15),(((11,19),(14,20)),18))),((17,22),35)),(3,7)),30),(8,34)),((27,33),31)),29),(25,26)),(24,38)),(4,39)),((2,(13,(28,36))),((10,23),32))),37),(12,21)),6),9);
 152: 1 -6346.974121 -6069.532985 (0,((((((((((((((1,16),((5,15),(((11,19),(14,20)),18))),((3,7),((17,22),35))),(8,34)),30),(27,33)),31),29),(25,26)),(24,38)),(4,39)),(((2,13),(28,36)),((10,23),32))),(12,(21,37))),6),9);
 153: 1 -6386.482422 -6073.724362 (0,((((((((((((((((((1,16),(((11,19),(14,20)),18)),(5,15)),((17,22),35)),(3,7)),(8,34)),30),33),31),29),27),(25,26)),(24,38)),(4,39)),37),(((2,13),(28,36)),((10,23),32))),(12,21)),6),9);
 154: 1 -6290.753418 -6069.017449 (0,((((((((((((((((1,16),(((11,19),(14,20)),18)),(5,15)),((3,7),((17,22),35))),30),(8,34)),((27,33),31)),29),(25,26)),(24,38)),(4,39)),(((2,13),(28,36)),((10,23),32))),37),21),12),6),9);
 155: 1 -5931.133789 -6070.119211 (0,(((((((((((((((1,16),(((11,19),(14,20)),18)),(5,15)),((17,22),35)),(3,7)),(8,34)),30),(((27,33),31),29)),(25,26)),(24,38)),(4,39)),37),((2,(13,(28,36))),((10,23),32))),(12,21)),6),9);
 156: 2 -6211.938965 -6067.870392 (0,(((((((((((((((1,16),((5,15),(((11,19),(14,20)),18))),((3,7),((17,22),35))),(8,34)),30),((27,33),31)),29),(25,26)),(24,38)),(4,39)),(((2,(28,36)),13),((10,23),32))),37),21),12),6),9);
 157: 1 -6097.076172 -6078.927928 (0,(((((((((((((1,16),((3,7),((17,22),35))),((5,15),(((11,19),(14,20)),18))),(8,34)),30),(((27,33),31),29)),(25,26)),(24,38)),(4,39)),37),(((2,13),(28,36)),((10,23),32))),(12,21)),6),9);
 158: 1 -6321.616211 -6068.958038 (0,((((((((((((((1,16),(((11,19),(14,20)),18)),(5,15)),((3,7),((17,22),35))),(8,34)),30),((27,33),31)),29),(25,26)),(24,38)),(4,39)),(((2,13),(28,36)),((10,23),32))),(12,(21,37))),6),9);
 159: 1 -6124.926758 -6086.545554 (0,((((((((((((((1,16),(((3,7),(((11,19),(14,20)),18)),((17,22),35))),(5,15)),(8,34)),30),((27,33),31)),29),(25,26)),(24,38)),(4,39)),37),(((2,(28,36)),13),((10,23),32))),(12,21)),6),9);
 160: 1 -6532.237793 -6067.543889 (0,(((((((((((((1,16),(((11,19),(14,20)),18)),(5,15)),((3,7),((17,22),35))),(8,34)),30),(((27,33),31),29)),(25,26)),(24,38)),(4,39)),(((2,(13,(28,36))),((10,23),32)),37)),(12,21)),6),9);
 161: 4 -5828.853516 -6066.840617 (0,(((((((((((((((1,16),(((11,19),(14,20)),18)),(5,15)),((17,22),35)),(3,7)),(8,34)),30),((27,33),31)),29),(25,26)),(24,38)),(4,39)),(((2,(28,36)),13),((10,23),32))),(12,(21,37))),6),9);
 162: 1 -5855.698242 -6070.554863 (0,(((((((((((((((((1,16),(((11,19),(14,20)),18)),(5,15)),((17,22),35)),(3,7)),(8,34)),30),((27,33),31)),29),(25,26)),(24,38)),(4,39)),(((2,(28,36)),13),((10,23),32))),37),12),21),6),9);
 163: 1 -5983.705078 -6069.796284 (0,(((((((((((((1,16),((5,15),(((11,19),(14,20)),18))),((3,7),((17,22),35))),30),(8,34)),((27,33),31)),29),(25,26)),(24,38)),(4,39)),((((2,13),(28,36)),((10,23),32)),37)),(12,21)),6),9);
 164: 2 -6096.588379 -6074.548963 (0,((((((((((((((((1,16),(5,15)),(((11,19),(14,20)),18)),((3,7),((17,22),35))),(8,34)),30),((27,33),31)),29),(25,26)),(24,38)),(4,39)),37),(((2,13),(28,36)),((10,23),32))),6),21),12),9);
 165: 3 -6231.966797 -6074.523959 (0,(((((((((((((((((1,16),((5,15),(((11,19),(14,20)),18))),((17,22),35)),(3,7)),(8,34)),30),33),31),29),27),(25,26)),(24,38)),(4,39)),37),(((2,13),(28,36)),((10,23),32))),(12,21)),6),9);
 166: 3 -5800.398438 -6066.511618 (0,((((((((((((((1,16),(((11,19),(14,20)),18)),(5,15)),((3,7),((17,22),35))),(8,34)),30),((27,33),31)),29),(25,26)),(24,38)),(4,39)),(((2,13),(28,36)),((10,23),32))),((12,21),37)),6),9);
 167: 1 -5435.699219 -6074.548963 (0,((((((((((((((((1,16),(5,15)),(((11,19),(14,20)),18)),((3,7),((17,22),35))),(8,34)),30),((27,33),31)),29),(25,26)),(24,38)),(4,39)),37),(((2,13),(28,36)),((10,23),32))),6),21),12),9);
 168: 1 -5879.575195 -6069.661172 (0,((((((((((((((1,16),((5,15),(((11,19),(14,20)),18))),((3,7),((17,22),35))),(8,34)),30),((27,33),31)),29),(25,26)),(24,38)),(4,39)),37),(2,(((10,23),32),(13,(28,36))))),(12,21)),6),9);
 169: 1 -6229.108398 -6069.757557 (0,(((((((((((((((1,16),(((11,19),(14,20)),18)),(5,15)),((3,7),((17,22),35))),(8,34)),30),((27,33),31)),29),(25,26)),(24,38)),(4,39)),((((2,13),(28,36)),((10,23),32)),37)),6),21),12),9);
 170: 5 -5844.287598 -6087.132905 (0,((((((((((((1,16),(((11,19),(14,20)),18)),(5,15)),((3,7),((17,22),35))),(8,34)),30),((27,33),31)),29),(25,26)),(((((2,13),(28,36)),((10,23),32)),(24,38)),(4,39))),37),(6,(12,21))),9);
 171: 1 -6125.621094 -6076.144641 (0,((((((((((((((1,16),(3,7)),((17,22),35)),((5,15),(((11,19),(14,20)),18))),(8,34)),30),((27,33),31)),29),(25,26)),(24,38)),(4,39)),(((2,13),(28,36)),((10,23),32))),(12,(21,37))),6),9);
 172: 2 -5812.183594 -6073.78555 (0,(((((((((((((1,16),((5,15),(((11,19),(14,20)),18))),((3,7),((17,22),35))),(8,34)),30),((27,33),31)),29),(25,26)),(24,38)),(4,39)),(((2,(28,36)),13),((10,32),23))),(12,(21,37))),6),9);
 173: 2 -6327.453125 -6068.553837 (0,((((((((((((((1,16),((5,15),(((11,19),(14,20)),18))),((3,7),((17,22),35))),30),(8,34)),((27,33),31)),29),(25,26)),(24,38)),(4,39)),37),(((2,13),(28,36)),((10,23),32))),(12,21)),6),9);
 174: 1 -5721.566406 -6073.3248 (0,((((((((((((1,16),((5,15),(((11,19),(14,20)),18))),((3,7),((17,22),35))),(8,34)),30),((27,33),31)),29),(25,26)),(24,38)),(4,39)),(((((2,13),(28,36)),((10,23),32)),37),(12,21))),6),9);
 175: 1 -6220.213867 -6086.545554 (0,((((((((((((((1,16),(((3,7),(((11,19),(14,20)),18)),((17,22),35))),(5,15)),(8,34)),30),((27,33),31)),29),(25,26)),(24,38)),(4,39)),37),(((2,(28,36)),13),((10,23),32))),(12,21)),6),9);
 176: 1 -5976.756836 -6069.473024 (0,(((((((((((((1,16),(((11,19),(14,20)),18)),(5,15)),((3,7),((17,22),35))),(8,34)),30),((27,33),31)),29),(25,26)),(24,38)),(((((2,(28,36)),13),((10,23),32)),37),(4,39))),(12,21)),6),9);
 177: 4 -6036.988281 -6072.618416 (0,(((((((((((((((1,16),(((11,19),(14,20)),18)),(5,15)),((3,7),((17,22),35))),(8,34)),30),33),31),29),((25,26),27)),(24,38)),(4,39)),(((2,13),(28,36)),((10,23),32))),(12,(21,37))),6),9);
 178: 1 -6293.895508 -6070.262193 (0,((((((((((((((1,16),((5,15),(((11,19),(14,20)),18))),((17,22),35)),(3,7)),(8,34)),30),(((27,33),31),29)),(25,26)),(24,38)),(4,39)),37),(((2,13),(28,36)),((10,23),32))),(12,21)),6),9);
 179: 1 -6227.477051 -6070.362056 (0,(((((((((((((((1,16),((5,15),(((11,19),(14,20)),18))),((17,22),35)),(3,7)),30),(8,34)),((27,33),31)),29),(25,26)),(24,38)),(4,39)),37),(((2,13),(28,36)),((10,23),32))),(12,21)),6),9);
 180: 2 -5849.465332 -6071.353351 (0,((((((((((((((1,16),(5,15)),(((11,19),(14,20)),18)),((3,7),((17,22),35))),(8,34)),30),((27,33),31)),29),(25,26)),(24,38)),(4,39)),((((2,13),(28,36)),((10,23),32)),37)),(12,21)),6),9);
 181: 2 -6686.682129 -6072.616971 (0,((((((((((((((((1,16),((5,15),(((11,19),(14,20)),18))),((3,7),(17,(22,35)))),(8,34)),30),33),31),29),27),(25,26)),(24,38)),(4,39)),37),(((2,13),(28,36)),((10,23),32))),(12,21)),6),9);
 182: 1 -5856.041016 -6071.088527 (0,(((((((((((((((1,16),(5,15)),(((11,19),(14,20)),18)),((17,22),35)),(3,7)),(8,34)),30),((27,33),31)),29),(25,26)),(24,38)),(4,39)),(((2,13),(28,36)),((10,23),32))),(12,(21,37))),6),9);
 183: 2 -6057.34082 -6073.327504 (0,((((((((((((((((1,16),((5,15),(((11,19),(14,20)),18))),((17,22),35)),(3,7)),(8,34)),30),33),31),29),27),(25,26)),(24,38)),(4,39)),(((2,13),(28,36)),((10,23),32))),(12,(21,37))),6),9);
 184: 2 -6322.415039 -6090.388728 (0,(((((((((((((1,16),(((11,19),(14,20)),18)),(5,15)),((3,7),((17,22),35))),(8,34)),30),((27,33),31)),29),(25,26)),37),(((((2,(28,36)),13),(24,38)),((10,23),32)),(4,39))),(12,21)),6),9);
 185: 2 -6111.897949 -6068.675891 (0,((((((((((((((1,16),((5,15),(((11,19),(14,20)),18))),((3,7),((17,22),35))),30),(8,34)),((27,33),31)),29),(25,26)),(24,38)),(4,39)),37),(((2,13),(28,36)),((10,23),32))),(12,21)),6),9);
 186: 3 -6227.737305 -6069.157301 (0,((((((((((((((1,16),((5,15),(((11,19),(14,20)),18))),((3,7),((17,22),35))),(8,34)),30),((27,33),31)),29),(25,26)),(24,38)),(4,39)),37),((2,13),(((10,23),32),(28,36)))),(12,21)),6),9);
 187: 5 -6017.527832 -6069.46654 (0,(((((((((((((1,16),((5,15),(((11,19),(14,20)),18))),((3,7),((17,22),35))),(8,34)),30),((27,33),31)),29),(25,26)),(24,38)),((4,39),37)),((2,(13,(28,36))),((10,23),32))),(12,21)),6),9);
 188: 3 -5816.669922 -6070.777953 (0,((((((((((((((1,16),((5,15),(((11,19),(14,20)),18))),((3,7),((17,22),35))),(8,34)),30),((27,33),31)),29),(25,26)),(24,38)),(4,39)),37),(12,21)),(((2,(28,36)),13),((10,23),32))),6),9);
 189: 1 -5928.62793 -6069.757557 (0,(((((((((((((((1,16),(((11,19),(14,20)),18)),(5,15)),((3,7),((17,22),35))),(8,34)),30),((27,33),31)),29),(25,26)),(24,38)),(4,39)),((((2,13),(28,36)),((10,23),32)),37)),6),21),12),9);
 190: 2 -6146.606445 -6066.320829 (0,((((((((((((((1,16),((5,15),(((11,19),(14,20)),18))),((3,7),((17,22),35))),(8,34)),30),((27,33),31)),29),(25,26)),(24,38)),(4,39)),(((2,13),(28,36)),((10,23),32))),37),(12,21)),6),9);
 191: 1 -6143.901367 -6080.048025 (0,(((((((((((((1,16),((5,15),(((11,19),(14,20)),18))),((3,7),((17,35),22))),30),(8,34)),((27,33),31)),29),(25,26)),(24,38)),(4,39)),(12,(21,37))),((((2,13),(28,36)),(10,23)),32)),6),9);
 192: 1 -5958.157715 -6073.681231 (0,(((((((((((((((1,16),(((11,19),(14,20)),18)),(5,15)),((3,7),((17,22),35))),30),(8,34)),(31,33)),29),27),(25,26)),(24,38)),(4,39)),(((2,13),(28,36)),((10,23),32))),(12,(21,37))),6),9);
 193: 1 -6013.414062 -6076.980253 (0,(((((((((((((1,16),(((11,19),(14,20)),18)),(5,15)),((3,7),((17,22),35))),(8,34)),30),(((27,33),29),31)),(25,26)),(24,38)),(4,39)),37),((((2,13),(28,36)),((10,23),32)),(12,21))),6),9);
 194: 1 -5916.650391 -6072.976662 (0,(((((((((((((((1,16),(((11,19),(14,20)),18)),(5,15)),((3,7),((17,22),35))),(8,34)),30),33),(27,31)),29),(25,26)),(24,38)),(4,39)),(((2,13),(28,36)),((10,23),32))),(12,(21,37))),6),9);
 195: 13 -6322.273926 -6068.095739 (0,(((((((((((((((1,16),(((11,19),(14,20)),18)),(5,15)),((3,7),((17,22),35))),(8,34)),30),((27,33),31)),29),(25,26)),(24,38)),(4,39)),37),(((2,13),((10,23),32)),(28,36))),(12,21)),6),9);
 196: 1 -6077.956543 -6075.402639 (0,((((((((((((((((1,16),((5,15),(((11,19),(14,20)),18))),((3,7),((17,22),35))),30),(8,34)),33),31),29),27),(25,26)),(24,38)),(4,39)),37),(((2,13),(28,36)),((10,23),32))),(12,21)),6),9);
 197: 3 -6064.304688 -6067.729807 (0,((((((((((((((1,16),(((11,19),(14,20)),18)),(5,15)),((3,7),((17,22),35))),(8,34)),30),((27,33),31)),29),(25,26)),(24,38)),(4,39)),((2,(13,(28,36))),((10,23),32))),((12,37),21)),6),9);
 198: 3 -5864.604492 -6069.7294 (0,(((((((((((((((1,16),(((11,19),(14,20)),18)),(5,15)),((3,7),((17,22),35))),(8,34)),30),(27,33)),31),29),(25,26)),(24,38)),(4,39)),(((2,13),(28,36)),((10,23),32))),(12,(21,37))),6),9);
 199: 2 -5784.499023 -6073.785428 (0,((((((((((((((((((1,16),(((11,19),(14,20)),18)),(5,15)),((17,22),35)),(3,7)),(8,34)),30),33),31),29),27),(25,26)),(24,38)),(4,39)),37),(((2,13),(28,36)),((10,23),32))),(12,21)),6),9);
 200: 2 -6186.464355 -6075.819896 (0,(((((((((((((1,16),((5,15),(((11,19),(14,20)),18))),((3,7),((17,22),35))),(8,34)),30),((27,33),31)),(25,26)),29),(24,38)),(4,39)),(((2,13),(28,36)),((10,23),32))),(12,(21,37))),6),9);
 201: 8 -5801.191406 -6066.743308 (0,((((((((((((((1,16),(((11,19),(14,20)),18)),(5,15)),((3,7),((17,22),35))),(8,34)),30),((27,33),31)),29),(25,26)),(24,38)),(4,39)),(((2,13),((10,23),32)),(28,36))),(12,(21,37))),6),9);
 202: 6 -6080.044922 -6073.083303 (0,(((((((((((((((1,16),(((11,19),(14,20)),18)),(5,15)),((3,7),((17,22),35))),(8,34)),30),((27,33),31)),29),(25,26)),(24,38)),(4,39)),37),(((2,13),(28,36)),((10,32),23))),(12,21)),6),9);
 203: 1 -6163.232422 -6071.241067 (0,(((((((((((((((1,16),(5,15)),(((11,19),(14,20)),18)),((17,22),35)),(3,7)),(8,34)),30),((27,33),31)),29),(25,26)),(24,38)),(4,39)),(((2,13),(28,36)),((10,23),32))),(12,(21,37))),6),9);
 204: 2 -6122.604492 -6074.696104 (0,((((((((((((((1,16),((17,22),35)),((5,15),(((11,19),(14,20)),18))),(3,7)),(8,34)),30),((27,33),31)),29),(25,26)),(24,38)),(4,39)),(((2,13),(28,36)),((10,23),32))),(12,(21,37))),6),9);
 205: 1 -6379.413574 -6070.548994 (0,(((((((((((((((((1,16),(((11,19),(14,20)),18)),(5,15)),((17,22),35)),(3,7)),(8,34)),30),((27,33),31)),29),(25,26)),(24,38)),(4,39)),37),21),12),(((2,13),(28,36)),((10,23),32))),6),9);
 206: 3 -5967.189453 -6065.685946 (0,(((((((((((((1,16),(((11,19),(14,20)),18)),(5,15)),((3,7),((17,22),35))),(8,34)),30),(((27,33),31),29)),(25,26)),(24,38)),(4,39)),(((2,(28,36)),13),((10,23),32))),(12,(21,37))),6),9);
 207: 1 -5661.814941 -6071.880777 (0,(((((((((((((((1,16),(((11,19),(14,20)),18)),(5,15)),((3,7),((17,22),35))),30),(8,34)),(27,33)),31),29),(25,26)),(24,38)),(4,39)),(((2,13),(28,36)),((10,23),32))),(12,(21,37))),6),9);
 208: 2 -6002.103516 -6067.777716 (0,(((((((((((((((1,16),((5,15),(((11,19),(14,20)),18))),((17,22),35)),(3,7)),(8,34)),30),((27,33),31)),29),(25,26)),(24,38)),(4,39)),37),(((2,(28,36)),13),((10,23),32))),(12,21)),6),9);
 209: 1 -6060.750977 -6075.106608 (0,(((((((((((((((1,16),(((11,19),(14,20)),18)),(5,15)),((3,7),((17,22),35))),30),(8,34)),31),(27,33)),29),(25,26)),(24,38)),(4,39)),((((2,13),(28,36)),((10,23),32)),37)),(12,21)),6),9);
 210: 5 -5910.493652 -6071.515309 (0,((((((((((((((((1,16),(((11,19),(14,20)),18)),(5,15)),((3,7),((17,22),35))),(8,34)),30),33),31),27),29),(25,26)),(24,38)),(4,39)),(((2,13),(28,36)),((10,23),32))),(12,(21,37))),6),9);
 211: 3 -6216.036133 -6068.918017 (0,(((((((((((((1,16),((5,15),(((11,19),(14,20)),18))),((3,7),((17,22),35))),(8,34)),30),(((27,33),31),29)),(25,26)),(24,38)),(4,39)),(((2,(28,36)),13),((10,23),32))),37),(12,21)),6),9);
 212: 1 -5708.60498 -6072.777939 (0,((((((((((((1,16),((5,15),(((11,19),(14,20)),18))),((3,7),((17,22),35))),30),(8,34)),((27,33),31)),29),(25,26)),(24,38)),((((2,(28,36)),13),((10,23),32)),(4,39))),(12,(21,37))),6),9);
 213: 2 -6053.216797 -6079.146731 (0,(((((((((((((1,16),((5,15),(((11,19),(14,20)),18))),((3,7),((17,35),22))),(8,34)),30),((27,33),31)),29),(25,26)),(24,38)),(4,39)),(12,(21,37))),6),((((2,13),(28,36)),(10,23)),32)),9);
 214: 1 -5792.050781 -6069.252528 (0,((((((((((((((1,16),(((11,19),(14,20)),18)),(5,15)),((3,7),((17,22),35))),30),(8,34)),((27,33),31)),29),(25,26)),(24,38)),(4,39)),((((2,(28,36)),13),((10,23),32)),37)),(12,21)),6),9);
 215: 1 -5986.240234 -6071.089124 (0,((((((((((((((1,16),((5,15),(((11,19),(14,20)),18))),((17,22),35)),(3,7)),(8,34)),30),((27,33),31)),29),(25,26)),(24,38)),((4,39),37)),(((2,13),(28,36)),((10,23),32))),(12,21)),6),9);
 216: 2 -6307.066406 -6069.906515 (0,(((((((((((((((1,16),((5,15),(((11,19),(14,20)),18))),((17,22),35)),(3,7)),(8,34)),30),((27,33),31)),29),(25,26)),(24,38)),(4,39)),((2,(13,(28,36))),((10,23),32))),37),6),(12,21)),9);
 217: 7 -6537.303223 -6068.724881 (0,((((((((((((((1,16),((5,15),(((11,19),(14,20)),18))),((3,7),((17,22),35))),(8,34)),30),((27,33),31)),29),(25,26)),(24,38)),37),(4,39)),(((2,13),(28,36)),((10,23),32))),(12,21)),6),9);
 218: 1 -5793.780762 -6074.852729 (0,(((((((((((((1,16),((5,15),(((11,19),(14,20)),18))),((3,7),((17,22),35))),30),(8,34)),((27,31),33)),29),(25,26)),(24,38)),(4,39)),(((2,(28,36)),13),((10,23),32))),(12,(21,37))),6),9);
 219: 5 -6213.849121 -6068.553837 (0,((((((((((((((1,16),((5,15),(((11,19),(14,20)),18))),((3,7),((17,22),35))),30),(8,34)),((27,33),31)),29),(25,26)),(24,38)),(4,39)),37),(((2,13),(28,36)),((10,23),32))),(12,21)),6),9);
 220: 6 -6122.831055 -6066.297928 (0,((((((((((((((1,16),((5,15),(((11,19),(14,20)),18))),((3,7),((17,35),22))),(8,34)),30),((27,33),31)),29),(25,26)),(24,38)),(4,39)),37),(((2,(28,36)),13),((10,23),32))),(12,21)),6),9);
 221: 1 -6323.322266 -6076.809137 (0,(((((((((((((((((1,16),((5,15),(((11,19),(14,20)),18))),((3,7),((17,22),35))),(8,34)),30),33),31),29),27),(25,26)),(24,38)),(4,39)),37),(((2,13),(28,36)),((10,23),32))),21),12),6),9);
 222: 6 -6228.198242 -6063.702006 (0,((((((((((((((1,16),(((11,19),(14,20)),18)),(5,15)),((3,7),((17,22),35))),(8,34)),30),((27,33),31)),29),(25,26)),(24,38)),(4,39)),(((2,13),(28,36)),((10,23),32))),(12,(21,37))),6),9);
 223: 3 -6037.242188 -6065.592694 (0,((((((((((((((1,16),(((11,19),(14,20)),18)),(5,15)),((3,7),((17,22),35))),(8,34)),30),((27,33),31)),29),(25,26)),(24,38)),(4,39)),(((2,13),(28,36)),((10,23),32))),6),(12,(21,37))),9);
 224: 1 -6176.720703 -6069.436502 (0,((((((((((((((((1,16),(((11,19),(14,20)),18)),(5,15)),((3,7),((17,22),35))),(8,34)),30),((27,33),31)),29),(25,26)),(24,38)),(4,39)),(((2,13),(28,36)),((10,23),32))),37),6),21),12),9);
 225: 4 -5842.570312 -6066.780155 (0,((((((((((((((1,16),(((11,19),(14,20)),18)),(5,15)),((3,7),((17,22),35))),30),(8,34)),((27,33),31)),29),(25,26)),(24,38)),(4,39)),(((2,13),(28,36)),((10,23),32))),(12,(21,37))),6),9);
 226: 2 -5934.537109 -6068.829044 (0,((((((((((((((1,16),((5,15),(((11,19),(14,20)),18))),((3,7),((17,22),35))),30),(8,34)),((27,33),31)),29),(25,26)),(24,38)),(4,39)),37),(((2,13),(28,36)),((10,23),32))),(12,21)),6),9);
 227: 3 -6065.62207 -6066.509467 (0,((((((((((((((1,16),(((11,19),(14,20)),18)),(5,15)),((3,7),((17,35),22))),(8,34)),30),((27,33),31)),29),(25,26)),(24,38)),(4,39)),((((2,(28,36)),13),((10,23),32)),37)),(12,21)),6),9);
 228: 1 -6242.337402 -6072.168198 (0,((((((((((((((1,16),(5,15)),(((11,19),(14,20)),18)),((3,7),((17,22),35))),(8,34)),30),(((27,33),31),29)),(25,26)),(24,38)),(4,39)),37),((2,(13,(28,36))),((10,23),32))),(12,21)),6),9);
 229: 1 -6126.320312 -6069.81646 (0,((((((((((((((((1,16),(((11,19),(14,20)),18)),(5,15)),((3,7),((17,22),35))),(8,34)),30),((27,33),31)),29),(25,26)),(24,38)),(4,39)),37),21),6),12),(((2,(28,36)),13),((10,23),32))),9);
 230: 2 -5845.675781 -6074.084794 (0,((((((((((((((1,16),(((11,19),(14,20)),18)),(5,15)),((3,7),((17,22),35))),(8,34)),30),((27,33),31)),29),(25,26)),(24,38)),(4,39)),((12,21),37)),((2,(13,(28,36))),((10,23),32))),6),9);
 231: 1 -6357.37207 -6073.492715 (0,((((((((((((((1,16),(((11,19),(14,20)),18)),(5,15)),((3,7),((17,22),35))),(8,34)),30),(31,33)),29),((25,26),27)),(24,38)),(4,39)),(((2,13),(28,36)),((10,23),32))),(12,(21,37))),6),9);
 232: 1 -6477.208984 -6070.354859 (0,(((((((((((((((1,16),((5,15),(((11,19),(14,20)),18))),((3,7),((17,22),35))),(8,34)),30),((27,33),31)),29),(25,26)),(24,38)),(4,39)),((2,(13,(28,36))),((10,23),32))),37),21),6),12),9);
 233: 3 -6010.443359 -6075.402639 (0,((((((((((((((((1,16),((5,15),(((11,19),(14,20)),18))),((3,7),((17,22),35))),30),(8,34)),33),31),29),27),(25,26)),(24,38)),(4,39)),37),(((2,13),(28,36)),((10,23),32))),(12,21)),6),9);
 234: 1 -6733.191406 -6086.545554 (0,((((((((((((((1,16),(((3,7),(((11,19),(14,20)),18)),((17,22),35))),(5,15)),(8,34)),30),((27,33),31)),29),(25,26)),(24,38)),(4,39)),37),(((2,(28,36)),13),((10,23),32))),(12,21)),6),9);
 235: 1 -6500.027832 -6069.81646 (0,((((((((((((((((1,16),(((11,19),(14,20)),18)),(5,15)),((3,7),((17,22),35))),(8,34)),30),((27,33),31)),29),(25,26)),(24,38)),(4,39)),37),21),6),12),(((2,(28,36)),13),((10,23),32))),9);
 236: 1 -5594.816406 -6071.057584 (0,(((((((((((((((((1,16),(((11,19),(14,20)),18)),(5,15)),(3,7)),((17,22),35)),(8,34)),30),((27,33),31)),29),(25,26)),(24,38)),(4,39)),37),21),12),(((2,(28,36)),13),((10,23),32))),6),9);
 237: 1 -5905.432617 -6070.034538 (0,(((((((((((((((1,16),((5,15),(((11,19),(14,20)),18))),((3,7),((17,22),35))),30),(8,34)),((27,33),31)),29),(25,26)),(24,38)),(4,39)),37),21),12),(((2,13),(28,36)),((10,23),32))),6),9);
 238: 6 -6038.286133 -6070.007532 (0,(((((((((((((1,16),((5,15),(((11,19),(14,20)),18))),((3,7),((17,22),35))),(8,34)),30),((27,33),31)),29),(25,26)),(24,38)),(4,39)),37),((((2,13),(28,36)),((10,23),32)),(12,21))),6),9);
 239: 1 -5913.453125 -6077.567411 (0,(((((((((((((((1,16),(((11,19),(14,20)),18)),(5,15)),((3,7),((17,22),35))),(8,34)),30),31),29),(27,33)),(25,26)),(24,38)),(4,39)),((((2,13),(28,36)),((10,23),32)),37)),(12,21)),6),9);
 240: 2 -6276.59375 -6073.670395 (0,((((((((((((((((1,16),(((11,19),(14,20)),18)),(5,15)),((3,7),((17,22),35))),30),(8,34)),((27,33),31)),29),(25,26)),(24,38)),(4,39)),37),21),12),((((2,13),(28,36)),32),(10,23))),6),9);
 241: 1 -6073.158203 -6068.266475 (0,(((((((((((((1,16),((5,15),(((11,19),(14,20)),18))),((3,7),((17,22),35))),(8,34)),30),((27,33),31)),29),(25,26)),(24,38)),(4,39)),(((2,13),((10,23),32)),(28,36))),(12,(21,37))),6),9);
 242: 1 -5967.736816 -6069.252528 (0,((((((((((((((1,16),(((11,19),(14,20)),18)),(5,15)),((3,7),((17,22),35))),30),(8,34)),((27,33),31)),29),(25,26)),(24,38)),(4,39)),((((2,(28,36)),13),((10,23),32)),37)),(12,21)),6),9);
 243: 4 -5858.736816 -6073.023904 (0,((((((((((((((((1,16),((5,15),(((11,19),(14,20)),18))),((3,7),((17,22),35))),(8,34)),30),(27,33)),31),29),(25,26)),(24,38)),(4,39)),((2,(13,(28,36))),((10,23),32))),37),12),21),6),9);
 244: 2 -6032.762695 -6068.048378 (0,(((((((((((((((1,16),(((11,19),(14,20)),18)),(5,15)),((3,7),((17,22),35))),30),(8,34)),((27,33),31)),29),(25,26)),(24,38)),(4,39)),37),((2,(13,(28,36))),((10,23),32))),(12,21)),6),9);
 245: 1 -6357.339355 -6071.461219 (0,(((((((((((((((1,16),((5,15),(((11,19),(14,20)),18))),((3,7),((17,22),35))),(8,34)),30),33),31),29),27),(25,26)),(24,38)),(4,39)),(((2,13),(28,36)),((10,23),32))),(12,(21,37))),6),9);
 246: 4 -5780.230469 -6069.46174 (0,((((((((((((((1,16),((5,15),(((11,19),(14,20)),18))),((3,7),((17,22),35))),(8,34)),30),((27,33),31)),29),(25,26)),(24,38)),37),(4,39)),(((2,(28,36)),13),((10,23),32))),(12,21)),6),9);
 247: 2 -6149.146973 -6069.419797 (0,((((((((((((((1,16),((5,15),(((11,19),(14,20)),18))),((3,7),((17,22),35))),(8,34)),30),((27,33),31)),29),(25,26)),(24,38)),(4,39)),((2,(28,36)),(((10,23),32),13))),37),(12,21)),6),9);
 248: 3 -6127.735352 -6069.696921 (0,((((((((((((((((1,16),(((11,19),(14,20)),18)),(5,15)),((3,7),((17,22),35))),(8,34)),30),33),31),29),27),(25,26)),(24,38)),(4,39)),(((2,13),(28,36)),((10,23),32))),(12,(21,37))),6),9);
 249: 1 -5889.578125 -6072.765614 (0,((((((((((((1,16),((5,15),(((11,19),(14,20)),18))),((3,7),((17,22),35))),(8,34)),30),((27,33),(29,31))),(25,26)),(24,38)),(4,39)),(((2,13),(28,36)),((10,23),32))),(12,(21,37))),6),9);
 250: 1 -6258.683594 -6072.883756 (0,((((((((((((((1,16),((5,15),(((11,19),(14,20)),18))),((3,7),((17,22),35))),30),(8,34)),((27,33),31)),29),(25,26)),(24,38)),(4,39)),(((2,(28,36)),13),((10,23),32))),12),(21,37)),6),9);
 251: 4 -5936.015137 -6077.450479 (0,(((((((((((((1,16),((3,7),((17,22),35))),((5,15),(((11,19),(14,20)),18))),(8,34)),30),((27,33),31)),29),(25,26)),(24,38)),(4,39)),((((2,13),(28,36)),((10,23),32)),37)),(12,21)),6),9);
 252: 1 -6275.657227 -6069.756103 (0,(((((((((((((((((1,16),(((11,19),(14,20)),18)),(5,15)),((17,22),35)),(3,7)),(8,34)),30),((27,33),31)),29),(25,26)),(24,38)),(4,39)),37),21),12),(((2,13),(28,36)),((10,23),32))),6),9);
 253: 4 -5825.433594 -6070.961969 (0,((((((((((((((((1,16),(((11,19),(14,20)),18)),(5,15)),((3,7),((17,22),35))),(8,34)),30),((27,33),31)),29),(25,26)),(24,38)),(4,39)),37),21),12),(((2,13),((10,23),32)),(28,36))),6),9);
 254: 4 -6052.410645 -6073.063541 (0,(((((((((((((((1,16),(((11,19),(14,20)),18)),(5,15)),((3,7),((17,22),35))),(8,34)),30),33),31),29),((25,26),27)),(24,38)),(4,39)),(((2,13),(28,36)),((10,23),32))),(12,(21,37))),6),9);
 255: 1 -6376.51123 -6069.252528 (0,((((((((((((((1,16),(((11,19),(14,20)),18)),(5,15)),((3,7),((17,22),35))),30),(8,34)),((27,33),31)),29),(25,26)),(24,38)),(4,39)),((((2,(28,36)),13),((10,23),32)),37)),(12,21)),6),9);
 256: 1 -6655.36377 -6075.402639 (0,((((((((((((((((1,16),((5,15),(((11,19),(14,20)),18))),((3,7),((17,22),35))),30),(8,34)),33),31),29),27),(25,26)),(24,38)),(4,39)),37),(((2,13),(28,36)),((10,23),32))),(12,21)),6),9);
 257: 1 -6057.771484 -6074.807552 (0,((((((((((((((1,16),(5,15)),(((11,19),(14,20)),18)),((3,7),((17,22),35))),30),(8,34)),29),((27,33),31)),(25,26)),(24,38)),(4,39)),(((2,13),(28,36)),((10,23),32))),(12,(21,37))),6),9);
 258: 8 -5902.083008 -6066.743308 (0,((((((((((((((1,16),(((11,19),(14,20)),18)),(5,15)),((3,7),((17,22),35))),(8,34)),30),((27,33),31)),29),(25,26)),(24,38)),(4,39)),(((2,13),((10,23),32)),(28,36))),(12,(21,37))),6),9);
 259: 1 -6064.169922 -6080.979763 (0,(((((((((((((((1,16),(((11,19),(14,20)),18)),(5,15)),((3,7),((17,22),35))),30),(8,34)),((27,33),31)),(25,26)),29),(24,38)),(((2,13),(28,36)),((10,23),32))),(4,39)),37),(12,21)),6),9);
 260: 1 -6190.855469 -6072.440142 (0,((((((((((((((1,16),((5,15),(((11,19),(14,20)),18))),((3,7),((17,22),35))),30),(8,34)),(27,33)),31),29),(25,26)),(24,38)),(4,39)),(((2,(28,36)),13),((10,23),32))),(12,(21,37))),6),9);
 261: 1 -6073.077148 -6070.67031 (0,(((((((((((((1,16),((5,15),(((11,19),(14,20)),18))),((3,7),((17,22),35))),30),(8,34)),((27,33),31)),29),(25,26)),(24,38)),(4,39)),((2,(28,36)),(((10,23),32),13))),(12,(21,37))),6),9);
 262: 1 -6185.287109 -6072.391728 (0,((((((((((((((1,16),(((11,19),(14,20)),18)),(5,15)),((3,7),((17,22),35))),(8,34)),30),((27,33),(29,31))),(25,26)),(24,38)),(4,39)),37),((2,(13,(28,36))),((10,23),32))),(12,21)),6),9);
 263: 1 -6061.699219 -6069.81646 (0,((((((((((((((((1,16),(((11,19),(14,20)),18)),(5,15)),((3,7),((17,22),35))),(8,34)),30),((27,33),31)),29),(25,26)),(24,38)),(4,39)),37),21),6),12),(((2,(28,36)),13),((10,23),32))),9);
 264: 1 -5818.027344 -6068.932068 (0,((((((((((((((1,16),((5,15),(((11,19),(14,20)),18))),((17,22),35)),(3,7)),(8,34)),30),((27,33),31)),29),(25,26)),(24,38)),(4,39)),((((2,13),(28,36)),((10,23),32)),37)),(12,21)),6),9);
 265: 1 -5687.384766 -6080.650376 (0,(((((((((((((1,16),(((11,19),(14,20)),18)),(5,15)),((3,7),((8,34),((17,22),35)))),30),((27,33),31)),29),(25,26)),(24,38)),(4,39)),(((2,13),(28,36)),((10,23),32))),(12,(21,37))),6),9);
 266: 2 -5721.768555 -6076.71378 (0,((((((((((((((1,16),((17,22),35)),((5,15),(((11,19),(14,20)),18))),(3,7)),30),(8,34)),((27,33),31)),29),(25,26)),(24,38)),(4,39)),(((2,13),(28,36)),((10,23),32))),(12,(21,37))),6),9);
 267: 1 -5923.599121 -6069.252528 (0,((((((((((((((1,16),(((11,19),(14,20)),18)),(5,15)),((3,7),((17,22),35))),30),(8,34)),((27,33),31)),29),(25,26)),(24,38)),(4,39)),((((2,(28,36)),13),((10,23),32)),37)),(12,21)),6),9);
 268: 1 -6063.70752 -6069.796284 (0,(((((((((((((1,16),((5,15),(((11,19),(14,20)),18))),((3,7),((17,22),35))),30),(8,34)),((27,33),31)),29),(25,26)),(24,38)),(4,39)),((((2,13),(28,36)),((10,23),32)),37)),(12,21)),6),9);
 269: 3 -6076.055664 -6068.576683 (0,((((((((((((((1,16),((5,15),(((11,19),(14,20)),18))),((3,7),((17,22),35))),30),(8,34)),((27,33),31)),29),(25,26)),(24,38)),(4,39)),37),(((2,(28,36)),13),((10,23),32))),(12,21)),6),9);
 270: 7 -5892.967773 -6066.798611 (0,((((((((((((((1,16),(((11,19),(14,20)),18)),(5,15)),((3,7),((17,22),35))),30),(8,34)),((27,33),31)),29),(25,26)),(24,38)),(4,39)),(((2,13),(28,36)),((10,23),32))),(12,(21,37))),6),9);
 271: 4 -6052.447754 -6106.497594 (0,((((((((((((((((1,16),(((11,19),(14,20)),18)),(5,15)),((3,7),((17,22),35))),34),8),30),((27,33),31)),29),(25,26)),(24,38)),(4,39)),37),(((2,13),(28,36)),((10,23),32))),(12,21)),6),9);
 272: 1 -6014.188477 -6071.39042 (0,((((((((((((((1,16),(5,15)),(((11,19),(14,20)),18)),((3,7),((17,22),35))),(8,34)),30),((27,33),31)),29),(25,26)),(24,38)),(4,39)),((((2,(28,36)),13),((10,23),32)),37)),(12,21)),6),9);
 273: 2 -6391.063477 -6065.480703 (0,((((((((((((((1,16),(((11,19),(14,20)),18)),(5,15)),((3,7),((17,22),35))),(8,34)),30),((27,33),31)),29),(25,26)),(24,38)),(4,39)),((((2,13),(28,36)),((10,23),32)),37)),(12,21)),6),9);
 274: 1 -5944.026367 -6067.053657 (0,((((((((((((((1,16),(((11,19),(14,20)),18)),(5,15)),((3,7),((17,22),35))),30),(8,34)),((27,33),31)),29),(25,26)),(24,38)),(4,39)),(((2,(28,36)),13),((10,23),32))),(12,(21,37))),6),9);
 275: 1 -5898.98584 -6072.954458 (0,(((((((((((((((1,16),((5,15),(((11,19),(14,20)),18))),((17,22),35)),(3,7)),(8,34)),30),((27,33),31)),29),(25,26)),(24,38)),(4,39)),37),(12,21)),((2,(13,(28,36))),((10,23),32))),6),9);
 276: 1 -6133.116699 -6068.352505 (0,((((((((((((((1,16),(((11,19),(14,20)),18)),(5,15)),((3,7),((17,22),35))),(8,34)),30),((27,33),31)),29),(25,26)),(24,38)),(4,39)),((((2,13),(28,36)),((10,23),32)),37)),(12,21)),6),9);
 277: 3 -6133.686523 -6073.519623 (0,((((((((((((((((1,16),(((11,19),(14,20)),18)),(5,15)),((3,7),((17,22),35))),30),(8,34)),33),31),29),27),(25,26)),(24,38)),(4,39)),(((2,(28,36)),13),((10,23),32))),(12,(21,37))),6),9);
 278: 3 -6265.833984 -6069.81646 (0,((((((((((((((((1,16),(((11,19),(14,20)),18)),(5,15)),((3,7),((17,22),35))),(8,34)),30),((27,33),31)),29),(25,26)),(24,38)),(4,39)),37),21),6),12),(((2,(28,36)),13),((10,23),32))),9);
 279: 1 -6123.845215 -6070.034538 (0,(((((((((((((((1,16),((5,15),(((11,19),(14,20)),18))),((3,7),((17,22),35))),30),(8,34)),((27,33),31)),29),(25,26)),(24,38)),(4,39)),37),21),12),(((2,13),(28,36)),((10,23),32))),6),9);
 280: 1 -6191.404785 -6070.540858 (0,((((((((((((((((1,16),(((11,19),(14,20)),18)),(5,15)),((3,7),((17,22),35))),(8,34)),30),((27,33),31)),29),(25,26)),(24,38)),(4,39)),37),6),21),12),((2,(13,(28,36))),((10,23),32))),9);
 281: 1 -6053.908203 -6068.553837 (0,((((((((((((((1,16),((5,15),(((11,19),(14,20)),18))),((3,7),((17,22),35))),30),(8,34)),((27,33),31)),29),(25,26)),(24,38)),(4,39)),37),(((2,13),(28,36)),((10,23),32))),(12,21)),6),9);
 282: 1 -6348.625488 -6069.252528 (0,((((((((((((((1,16),(((11,19),(14,20)),18)),(5,15)),((3,7),((17,22),35))),30),(8,34)),((27,33),31)),29),(25,26)),(24,38)),(4,39)),((((2,(28,36)),13),((10,23),32)),37)),(12,21)),6),9);
 283: 2 -6191.619141 -6069.81646 (0,((((((((((((((((1,16),(((11,19),(14,20)),18)),(5,15)),((3,7),((17,22),35))),(8,34)),30),((27,33),31)),29),(25,26)),(24,38)),(4,39)),37),21),6),12),(((2,(28,36)),13),((10,23),32))),9);
 284: 8 -6223.931641 -6066.951945 (0,((((((((((((((1,16),(((11,19),(14,20)),18)),(5,15)),((3,7),((17,22),35))),(8,34)),30),((27,33),31)),29),(25,26)),(24,38)),(4,39)),(2,(((10,23),32),(13,(28,36))))),(12,(21,37))),6),9);
 285: 1 -5866.088867 -6074.006873 (0,(((((((((((((((((1,16),(((11,19),(14,20)),18)),(5,15)),((3,7),((17,22),35))),30),(8,34)),33),31),29),27),(25,26)),(24,38)),(4,39)),37),(((2,13),(28,36)),((10,23),32))),(12,21)),6),9);
 286: 5 -5762.850586 -6087.131465 (0,(((((((((((((1,16),(((11,19),(14,20)),18)),(5,15)),((3,7),((17,22),35))),(8,34)),30),((27,33),31)),29),(25,26)),(((((2,13),(28,36)),((10,23),32)),(24,38)),(4,39))),37),6),(12,21)),9);
 287: 2 -6031.280273 -6068.713201 (0,((((((((((((((1,16),(((11,19),(14,20)),18)),(5,15)),((3,7),((17,22),35))),(8,34)),30),29),((27,33),31)),(25,26)),(24,38)),(4,39)),((((2,(28,36)),13),((10,23),32)),37)),(12,21)),6),9);
 288: 1 -5974.340332 -6073.681231 (0,(((((((((((((((1,16),(((11,19),(14,20)),18)),(5,15)),((3,7),((17,22),35))),30),(8,34)),(31,33)),29),27),(25,26)),(24,38)),(4,39)),(((2,13),(28,36)),((10,23),32))),(12,(21,37))),6),9);
 289: 3 -5864.529297 -6070.130355 (0,(((((((((((((((1,16),(5,15)),(((11,19),(14,20)),18)),((3,7),((17,22),35))),(8,34)),30),((27,33),31)),29),(25,26)),(24,38)),(4,39)),37),(((2,(28,36)),13),((10,23),32))),(12,21)),6),9);
 290: 1 -6315.84375 -6071.754786 (0,(((((((((((((((1,16),(((11,19),(14,20)),18)),(5,15)),(3,7)),((17,22),35)),30),(8,34)),((27,33),31)),29),(25,26)),(24,38)),(4,39)),(((2,(28,36)),13),((10,23),32))),(12,(21,37))),6),9);
 291: 4 -6067.578125 -6073.587777 (0,((((((((((((((1,16),(((11,19),(14,20)),18)),(5,15)),((3,7),((17,22),35))),(8,34)),30),((27,33),31)),(25,26)),29),(24,38)),(4,39)),(((2,13),(28,36)),((10,23),32))),(12,(21,37))),6),9);
 292: 1 -6156.394531 -6070.657761 (0,(((((((((((((((1,16),((5,15),(((11,19),(14,20)),18))),((3,7),((17,22),35))),30),(8,34)),((27,33),31)),29),(25,26)),(24,38)),(4,39)),37),21),12),((2,(13,(28,36))),((10,23),32))),6),9);
 293: 2 -5676.862793 -6076.137264 (0,(((((((((((((1,16),(((11,19),(14,20)),18)),(5,15)),((3,7),((17,22),35))),(8,34)),30),((27,33),31)),29),(25,26)),(24,38)),(4,39)),((((2,(28,36)),13),((10,23),32)),37)),(12,21)),(6,9));
 294: 1 -6059.073242 -6073.278514 (0,((((((((((((((1,16),(((11,19),(14,20)),18)),(5,15)),((3,7),((17,22),35))),(8,34)),30),((27,33),(29,31))),(25,26)),(24,38)),(4,39)),37),(((2,13),(28,36)),((10,23),32))),(12,21)),6),9);
 295: 1 -6281.464844 -6081.329261 (0,((((((((((((((((1,16),(((11,19),(14,20)),18)),(5,15)),((17,22),35)),(3,7)),(8,34)),30),((27,33),31)),(25,26)),29),(24,38)),(((2,13),(28,36)),((10,23),32))),(4,39)),37),(12,21)),6),9);
 296: 3 -5876.09668 -6068.194937 (0,(((((((((((((((1,16),(((11,19),(14,20)),18)),(5,15)),((3,7),((17,22),35))),(8,34)),30),(27,33)),31),29),(25,26)),(24,38)),(4,39)),(((2,13),(28,36)),((10,23),32))),(12,(21,37))),6),9);
 297: 3 -5724.670898 -6072.618227 (0,((((((((((((((((1,16),((5,15),(((11,19),(14,20)),18))),((3,7),((17,35),22))),(8,34)),30),33),31),29),27),(25,26)),(24,38)),(4,39)),37),(((2,13),(28,36)),((10,23),32))),(12,21)),6),9);
 298: 1 -6064.980957 -6076.809137 (0,(((((((((((((((((1,16),((5,15),(((11,19),(14,20)),18))),((3,7),((17,22),35))),(8,34)),30),33),31),29),27),(25,26)),(24,38)),(4,39)),37),(((2,13),(28,36)),((10,23),32))),21),12),6),9);
 299: 4 -6272.436523 -6069.329165 (0,((((((((((((((((1,16),(((11,19),(14,20)),18)),(5,15)),((3,7),((17,22),35))),30),(8,34)),((27,33),31)),29),(25,26)),(24,38)),(4,39)),37),21),12),(((2,13),(28,36)),((10,23),32))),6),9);
 300: 1 -6202.103516 -6069.337295 (0,(((((((((((((1,16),(((11,19),(14,20)),18)),(5,15)),((3,7),((17,22),35))),(8,34)),30),(((27,33),31),29)),(25,26)),(24,38)),(4,39)),((2,(13,(28,36))),((10,23),32))),((12,21),37)),6),9);
 301: 1 -6126.040039 -6075.402639 (0,((((((((((((((((1,16),((5,15),(((11,19),(14,20)),18))),((3,7),((17,22),35))),30),(8,34)),33),31),29),27),(25,26)),(24,38)),(4,39)),37),(((2,13),(28,36)),((10,23),32))),(12,21)),6),9);
 302: 2 -6033.630859 -6069.415874 (0,(((((((((((((1,16),((5,15),(((11,19),(14,20)),18))),((3,7),((17,22),35))),30),(8,34)),((27,33),31)),29),(25,26)),(24,38)),(4,39)),(((2,(28,36)),13),((10,23),32))),6),(12,(21,37))),9);
 303: 2 -5997.855469 -6074.983876 (0,(((((((((((((1,16),((5,15),(((11,19),(14,20)),18))),((3,7),((17,22),35))),30),(8,34)),((27,33),31)),29),(25,26)),(24,38)),(4,39)),(((2,(28,36)),13),((10,32),23))),(12,(21,37))),6),9);
 304: 1 -6398.63623 -6070.354859 (0,(((((((((((((((1,16),((5,15),(((11,19),(14,20)),18))),((3,7),((17,22),35))),(8,34)),30),((27,33),31)),29),(25,26)),(24,38)),(4,39)),((2,(13,(28,36))),((10,23),32))),37),21),6),12),9);
 305: 5 -5952.743164 -6073.313092 (0,(((((((((((((1,16),((5,15),(((11,19),(14,20)),18))),((3,7),((17,22),35))),(8,34)),30),((27,33),31)),29),(25,26)),(24,38)),(4,39)),(12,21)),((((2,(28,36)),13),((10,23),32)),37)),6),9);
 306: 4 -6347.227051 -6069.81646 (0,((((((((((((((((1,16),(((11,19),(14,20)),18)),(5,15)),((3,7),((17,22),35))),(8,34)),30),((27,33),31)),29),(25,26)),(24,38)),(4,39)),37),21),6),12),(((2,(28,36)),13),((10,23),32))),9);
 307: 5 -5976.673828 -6066.774735 (0,((((((((((((((1,16),(((11,19),(14,20)),18)),(5,15)),((3,7),((17,22),35))),30),(8,34)),((27,33),31)),29),(25,26)),(24,38)),(4,39)),(((2,13),(28,36)),((10,23),32))),(12,(21,37))),6),9);
 308: 3 -6300.569336 -6070.415988 (0,(((((((((((((((1,16),((5,15),(((11,19),(14,20)),18))),((17,22),35)),(3,7)),30),(8,34)),((27,33),31)),29),(25,26)),(24,38)),(4,39)),((2,(13,(28,36))),((10,23),32))),37),(12,21)),6),9);
 309: 3 -6253.612305 -6069.539648 (0,(((((((((((((((((1,16),(((11,19),(14,20)),18)),(5,15)),((17,35),22)),(3,7)),(8,34)),30),((27,33),31)),29),(25,26)),(24,38)),(4,39)),(((2,13),(28,36)),((10,23),32))),37),21),12),6),9);
 310: 1 -5907.234375 -6084.802485 (0,((((((((((((((1,16),((5,15),(((11,19),(14,20)),18))),((3,7),((17,22),35))),30),(8,34)),((27,33),31)),29),(25,26)),(24,38)),(2,(13,(28,36)))),((10,23),32)),(12,(21,37))),(4,39)),6),9);
 311: 1 -6044.030762 -6069.935118 (0,((((((((((((((1,16),(((11,19),(14,20)),18)),(5,15)),((3,7),((17,22),35))),(8,34)),30),(((27,33),31),29)),(25,26)),(24,38)),(4,39)),37),(2,(((10,23),32),(13,(28,36))))),(12,21)),6),9);
 312: 1 -5897.719727 -6093.499072 (0,(((((((((((((((1,16),((5,15),(((11,19),(14,20)),18))),((3,7),((17,22),35))),(8,34)),30),((27,33),31)),29),(25,26)),(24,38)),(4,39)),37),21),12),((((2,13),36),28),((10,23),32))),6),9);
 313: 5 -6231.630859 -6070.298131 (0,(((((((((((((((1,16),(((11,19),(14,20)),18)),(5,15)),(3,7)),((17,22),35)),(8,34)),30),29),((27,33),31)),(25,26)),(24,38)),(4,39)),(((2,(28,36)),13),((10,23),32))),(12,(21,37))),6),9);
 314: 1 -6231.494141 -6080.698025 (0,(((((((((((((((1,16),(((11,19),(14,20)),18)),(5,15)),((3,7),((17,22),35))),(8,34)),30),33),31),((25,26),27)),29),(24,38)),(4,39)),(((2,13),(28,36)),((10,23),32))),(12,(21,37))),6),9);
 315: 1 -5981.670898 -6086.545554 (0,((((((((((((((1,16),(((3,7),(((11,19),(14,20)),18)),((17,22),35))),(5,15)),(8,34)),30),((27,33),31)),29),(25,26)),(24,38)),(4,39)),37),(((2,(28,36)),13),((10,23),32))),(12,21)),6),9);
 316: 1 -6015.881836 -6072.372454 (0,((((((((((((((((1,16),(((11,19),(14,20)),18)),(5,15)),((3,7),((17,22),35))),30),(8,34)),((27,33),31)),29),(25,26)),(24,38)),(4,39)),37),(((2,13),(28,36)),((10,23),32))),6),21),12),9);
 317: 2 -6136.998535 -6069.827904 (0,((((((((((((1,16),((5,15),(((11,19),(14,20)),18))),((3,7),((17,22),35))),30),(8,34)),(((27,33),31),29)),(25,26)),(24,38)),(4,39)),(((2,(28,36)),13),((10,23),32))),(12,(21,37))),6),9);
 318: 5 -6365.346191 -6076.587398 (0,(((((((((((((1,16),((5,15),(((11,19),(14,20)),18))),((3,7),((17,22),35))),((8,34),30)),((27,33),31)),29),(25,26)),(24,38)),(4,39)),37),(((2,13),(28,36)),((10,23),32))),(12,21)),6),9);
 319: 1 -5973.46582 -6067.053657 (0,((((((((((((((1,16),(((11,19),(14,20)),18)),(5,15)),((3,7),((17,22),35))),30),(8,34)),((27,33),31)),29),(25,26)),(24,38)),(4,39)),(((2,(28,36)),13),((10,23),32))),(12,(21,37))),6),9);
 320: 1 -6561.316406 -6076.809137 (0,(((((((((((((((((1,16),((5,15),(((11,19),(14,20)),18))),((3,7),((17,22),35))),(8,34)),30),33),31),29),27),(25,26)),(24,38)),(4,39)),37),(((2,13),(28,36)),((10,23),32))),21),12),6),9);
 321: 1 -6120.866699 -6069.81646 (0,((((((((((((((((1,16),(((11,19),(14,20)),18)),(5,15)),((3,7),((17,22),35))),(8,34)),30),((27,33),31)),29),(25,26)),(24,38)),(4,39)),37),21),6),12),(((2,(28,36)),13),((10,23),32))),9);
 322: 1 -6084.800781 -6085.401316 (0,(((((((((((((((1,16),((5,15),(((11,19),(14,20)),18))),((3,7),((17,22),35))),(8,34)),30),((27,33),31)),29),(25,26)),(24,38)),(2,(13,(28,36)))),((10,23),32)),12),(21,37)),(4,39)),6),9);
 323: 1 -6228.104492 -6074.646328 (0,(((((((((((((((1,16),(((11,19),(14,20)),18)),(5,15)),((3,7),((17,22),35))),(8,34)),30),29),31),(27,33)),(25,26)),(24,38)),(4,39)),(((2,(28,36)),13),((10,23),32))),(12,(21,37))),6),9);
 324: 1 -5946.679688 -6080.650376 (0,(((((((((((((1,16),(((11,19),(14,20)),18)),(5,15)),((3,7),((8,34),((17,22),35)))),30),((27,33),31)),29),(25,26)),(24,38)),(4,39)),(((2,13),(28,36)),((10,23),32))),(12,(21,37))),6),9);
 325: 1 -5867.288574 -6076.291584 (0,((((((((((((((((1,16),(((11,19),(14,20)),18)),(5,15)),((3,7),((17,22),35))),(8,34)),30),((27,31),33)),29),(25,26)),(24,38)),(4,39)),37),(((2,13),(28,36)),((10,23),32))),6),21),12),9);
 326: 1 -6147.833496 -6075.402639 (0,((((((((((((((((1,16),((5,15),(((11,19),(14,20)),18))),((3,7),((17,22),35))),30),(8,34)),33),31),29),27),(25,26)),(24,38)),(4,39)),37),(((2,13),(28,36)),((10,23),32))),(12,21)),6),9);
 327: 1 -5770.303711 -6074.649326 (0,((((((((((((1,16),((5,15),(((11,19),(14,20)),18))),((3,7),((17,22),35))),30),(8,34)),((27,33),31)),29),(25,26)),(24,38)),(4,39)),((((2,(28,36)),13),((10,23),32)),(12,(21,37)))),6),9);
 328: 2 -5926.904297 -6080.048025 (0,(((((((((((((1,16),((5,15),(((11,19),(14,20)),18))),((3,7),((17,35),22))),30),(8,34)),((27,33),31)),29),(25,26)),(24,38)),(4,39)),(12,(21,37))),((((2,13),(28,36)),(10,23)),32)),6),9);
 329: 1 -6159.606445 -6074.006873 (0,(((((((((((((((((1,16),(((11,19),(14,20)),18)),(5,15)),((3,7),((17,22),35))),30),(8,34)),33),31),29),27),(25,26)),(24,38)),(4,39)),37),(((2,13),(28,36)),((10,23),32))),(12,21)),6),9);
 330: 1 -6138.59082 -6081.942343 (0,((((((((((((((((1,16),((3,7),((17,22),35))),((5,15),(((11,19),(14,20)),18))),(8,34)),30),33),31),29),27),(25,26)),(24,38)),(4,39)),37),(((2,13),(28,36)),((10,23),32))),(12,21)),6),9);
 331: 8 -5693.849609 -6063.81437 (0,((((((((((((((1,16),(((11,19),(14,20)),18)),(5,15)),((3,7),((17,22),35))),(8,34)),30),((27,33),31)),29),(25,26)),(24,38)),(4,39)),(((2,13),(28,36)),((10,23),32))),(12,(21,37))),6),9);
 332: 1 -5783.563477 -6075.807159 (0,((((((((((((((1,16),(((11,19),(14,20)),18)),(5,15)),((3,7),((17,22),35))),(8,34)),30),((27,33),31)),(25,26)),29),(24,38)),(4,39)),((((2,(28,36)),13),((10,23),32)),37)),(12,21)),6),9);
 333: 1 -6027.114746 -6074.523959 (0,(((((((((((((((((1,16),((5,15),(((11,19),(14,20)),18))),((17,22),35)),(3,7)),(8,34)),30),33),31),29),27),(25,26)),(24,38)),(4,39)),37),(((2,13),(28,36)),((10,23),32))),(12,21)),6),9);
 334: 1 -6331.772949 -6072.400052 (0,(((((((((((((((((1,16),(((11,19),(14,20)),18)),(5,15)),((17,22),35)),(3,7)),(8,34)),30),((27,33),31)),29),(25,26)),(24,38)),(4,39)),37),(((2,13),(28,36)),((10,23),32))),6),21),12),9);
 335: 4 -5923.143555 -6066.780155 (0,((((((((((((((1,16),(((11,19),(14,20)),18)),(5,15)),((3,7),((17,22),35))),30),(8,34)),((27,33),31)),29),(25,26)),(24,38)),(4,39)),(((2,13),(28,36)),((10,23),32))),(12,(21,37))),6),9);
 336: 8 -6379.776855 -6066.483235 (0,((((((((((((((1,16),((5,15),(((11,19),(14,20)),18))),((3,7),((17,22),35))),(8,34)),30),((27,33),31)),29),(25,26)),(24,38)),(4,39)),(((2,13),(28,36)),((10,23),32))),37),(12,21)),6),9);
 337: 3 -6246.250488 -6083.673034 (0,(((((((((((((1,16),(((11,19),(14,20)),18)),(5,15)),(((3,7),((17,22),35)),30)),(8,34)),((27,33),31)),29),(25,26)),(24,38)),(4,39)),(((2,13),(28,36)),((10,23),32))),(12,(21,37))),6),9);
 338: 1 -6109.493652 -6080.904935 (0,((((((((((((((((1,16),((5,15),(((11,19),(14,20)),18))),((3,7),((17,22),35))),(8,34)),30),33),31),29),27),(25,26)),(24,38)),(4,39)),37),((((2,13),(28,36)),32),(10,23))),(12,21)),6),9);
 339: 1 -6332.379883 -6069.252528 (0,((((((((((((((1,16),(((11,19),(14,20)),18)),(5,15)),((3,7),((17,22),35))),30),(8,34)),((27,33),31)),29),(25,26)),(24,38)),(4,39)),((((2,(28,36)),13),((10,23),32)),37)),(12,21)),6),9);
 340: 1 -6120.711914 -6079.409736 (0,((((((((((((((1,16),((3,7),((17,22),35))),((5,15),(((11,19),(14,20)),18))),30),(8,34)),((27,33),31)),29),(25,26)),(24,38)),(4,39)),37),(((2,13),(28,36)),((10,23),32))),(12,21)),6),9);
 341: 1 -5870.625977 -6070.415988 (0,(((((((((((((((1,16),((5,15),(((11,19),(14,20)),18))),((17,22),35)),(3,7)),30),(8,34)),((27,33),31)),29),(25,26)),(24,38)),(4,39)),((2,(13,(28,36))),((10,23),32))),37),(12,21)),6),9);
 342: 1 -6367.744141 -6081.103032 (0,(((((((((((((((1,16),((3,7),((17,22),35))),((5,15),(((11,19),(14,20)),18))),(8,34)),30),33),31),29),27),(25,26)),(24,38)),(4,39)),(((2,13),(28,36)),((10,23),32))),(12,(21,37))),6),9);
 343: 1 -6206.652344 -6071.26677 (0,(((((((((((((((1,16),(((11,19),(14,20)),18)),(5,15)),((3,7),((17,22),35))),(8,34)),30),(27,33)),31),29),(25,26)),(24,38)),(4,39)),((2,13),(((10,23),32),(28,36)))),(12,(21,37))),6),9);
 344: 1 -6096.05957 -6069.490495 (0,(((((((((((((1,16),(((11,19),(14,20)),18)),(5,15)),((3,7),((17,22),35))),(8,34)),30),(((27,33),31),29)),(25,26)),(24,38)),((4,39),37)),(((2,13),(28,36)),((10,23),32))),(12,21)),6),9);
 345: 1 -5850.871094 -6072.279978 (0,(((((((((((((((((1,16),(((11,19),(14,20)),18)),(5,15)),((17,22),35)),(3,7)),30),(8,34)),((27,33),31)),29),(25,26)),(24,38)),(4,39)),37),21),12),(((2,13),(28,36)),((10,23),32))),6),9);
 346: 5 -6089.65332 -6071.374236 (0,(((((((((((((((1,16),((5,15),(((11,19),(14,20)),18))),((3,7),((17,22),35))),(8,34)),30),((27,33),31)),29),(25,26)),(24,38)),(4,39)),((2,((10,23),32)),(13,(28,36)))),37),12),21),6),9);
 347: 1 -5892.374023 -6085.435919 (0,((((((((((((((1,16),(((11,19),(14,20)),18)),((5,15),((17,22),35))),(3,7)),30),(8,34)),((27,33),31)),29),(25,26)),(24,38)),(4,39)),(((2,(28,36)),13),((10,23),32))),(12,(21,37))),6),9);
 348: 1 -6366.640625 -6076.861414 (0,((((((((((((((1,16),((5,15),(((11,19),(14,20)),18))),((3,7),((17,22),35))),30),(8,34)),((27,33),31)),29),(25,26)),(24,38)),(4,39)),37),((((2,13),(28,36)),32),(10,23))),(12,21)),6),9);
 349: 1 -6059.657227 -6085.694285 (0,((((((((((((((1,16),((5,15),(((11,19),(14,20)),18))),((3,7),((17,22),35))),(8,34)),30),((27,33),31)),29),(25,26)),(24,38)),(4,39)),((2,13),(28,36))),((10,23),32)),(12,(21,37))),6),9);
 350: 3 -6160.292969 -6069.768261 (0,((((((((((((((((1,16),(((11,19),(14,20)),18)),(5,15)),((3,7),((17,22),35))),30),(8,34)),((27,33),31)),29),(25,26)),(24,38)),(4,39)),37),21),12),(((2,13),(28,36)),((10,23),32))),6),9);
 351: 4 -5724.625488 -6069.927513 (0,((((((((((((1,16),((5,15),(((11,19),(14,20)),18))),((3,7),((17,22),35))),(8,34)),30),((27,33),31)),29),(25,26)),(24,38)),((((2,13),(28,36)),((10,23),32)),(4,39))),(12,(21,37))),6),9);
 352: 1 -6199.549805 -6070.270251 (0,(((((((((((((((((1,16),(((11,19),(14,20)),18)),(5,15)),((3,7),((17,22),35))),(8,34)),30),33),31),29),27),(25,26)),(24,38)),(4,39)),37),(((2,13),(28,36)),((10,23),32))),(12,21)),6),9);
 353: 1 -5958.255859 -6086.545554 (0,((((((((((((((1,16),(((3,7),(((11,19),(14,20)),18)),((17,22),35))),(5,15)),(8,34)),30),((27,33),31)),29),(25,26)),(24,38)),(4,39)),37),(((2,(28,36)),13),((10,23),32))),(12,21)),6),9);
 354: 1 -5933.12207 -6067.053657 (0,((((((((((((((1,16),(((11,19),(14,20)),18)),(5,15)),((3,7),((17,22),35))),30),(8,34)),((27,33),31)),29),(25,26)),(24,38)),(4,39)),(((2,(28,36)),13),((10,23),32))),(12,(21,37))),6),9);
 355: 1 -5840.104492 -6069.188987 (0,(((((((((((((1,16),(((11,19),(14,20)),18)),(5,15)),((3,7),((17,22),35))),30),(8,34)),(((27,33),31),29)),(25,26)),(24,38)),(4,39)),(((2,13),(28,36)),((10,23),32))),(12,(21,37))),6),9);
 356: 2 -6247.01709 -6066.852166 (0,(((((((((((((((1,16),(((11,19),(14,20)),18)),(5,15)),((17,22),35)),(3,7)),(8,34)),30),((27,33),31)),29),(25,26)),(24,38)),(4,39)),(((2,13),(28,36)),((10,23),32))),(12,(21,37))),6),9);
 357: 4 -6206.708984 -6091.180067 (0,(((((((((((((((((1,16),(((11,19),(14,20)),18)),((17,22),35)),(3,7)),(5,15)),(8,34)),30),((27,33),31)),29),(25,26)),(24,38)),(4,39)),37),21),12),((((2,(28,36)),13),32),(10,23))),6),9);
 358: 2 -6653.344238 -6072.916618 (0,((((((((((((((1,16),((5,15),(((11,19),(14,20)),18))),((3,7),((17,22),35))),(8,34)),30),33),31),29),27),(25,26)),(24,38)),(4,39)),(((2,13),(28,36)),((10,23),32))),(6,(12,(21,37)))),9);
 359: 1 -5980.070312 -6079.069597 (0,((((((((((((((1,16),((5,15),(((11,19),(14,20)),18))),((17,35),22)),(3,7)),(8,34)),30),((27,33),31)),29),(25,26)),(24,38)),(4,39)),(12,(21,37))),((((2,13),(28,36)),(10,23)),32)),6),9);
 360: 4 -5910.234375 -6072.947091 (0,((((((((((((((1,16),((5,15),(((11,19),(14,20)),18))),((3,7),((17,22),35))),30),(8,34)),((27,33),31)),29),(25,26)),(24,38)),(4,39)),(((2,(28,36)),13),((10,23),32))),(21,37)),12),6),9);
 361: 1 -6063.545898 -6069.81646 (0,((((((((((((((((1,16),(((11,19),(14,20)),18)),(5,15)),((3,7),((17,22),35))),(8,34)),30),((27,33),31)),29),(25,26)),(24,38)),(4,39)),37),21),6),12),(((2,(28,36)),13),((10,23),32))),9);
 362: 2 -5873.253906 -6070.768054 (0,((((((((((((((1,16),(((11,19),(14,20)),18)),(5,15)),((3,7),((17,22),35))),30),(8,34)),((27,33),31)),29),(25,26)),(24,38)),((4,39),37)),(((2,13),(28,36)),((10,23),32))),(12,21)),6),9);
 363: 1 -5882.909668 -6074.646328 (0,(((((((((((((((1,16),(((11,19),(14,20)),18)),(5,15)),((3,7),((17,22),35))),(8,34)),30),29),31),(27,33)),(25,26)),(24,38)),(4,39)),(((2,(28,36)),13),((10,23),32))),(12,(21,37))),6),9);
 364: 1 -6544.171387 -6075.520341 (0,((((((((((((((1,16),((5,15),(((11,19),(14,20)),18))),((3,7),((17,22),35))),(8,34)),30),((27,33),31)),29),(25,26)),(24,38)),(4,39)),37),(12,21)),((2,((10,23),32)),(13,(28,36)))),6),9);
 365: 1 -6200.640625 -6073.278514 (0,((((((((((((((1,16),(((11,19),(14,20)),18)),(5,15)),((3,7),((17,22),35))),(8,34)),30),((27,33),(29,31))),(25,26)),(24,38)),(4,39)),37),(((2,13),(28,36)),((10,23),32))),(12,21)),6),9);
 366: 1 -6380.15625 -6074.852729 (0,(((((((((((((1,16),((5,15),(((11,19),(14,20)),18))),((3,7),((17,22),35))),30),(8,34)),((27,31),33)),29),(25,26)),(24,38)),(4,39)),(((2,(28,36)),13),((10,23),32))),(12,(21,37))),6),9);
 367: 2 -5913.381836 -6067.095129 (0,((((((((((((((1,16),((5,15),(((11,19),(14,20)),18))),(17,(22,35))),(3,7)),(8,34)),30),((27,33),31)),29),(25,26)),(24,38)),(4,39)),(((2,13),(28,36)),((10,23),32))),(12,(21,37))),6),9);
 368: 1 -6056.966797 -6069.81646 (0,((((((((((((((((1,16),(((11,19),(14,20)),18)),(5,15)),((3,7),((17,22),35))),(8,34)),30),((27,33),31)),29),(25,26)),(24,38)),(4,39)),37),21),6),12),(((2,(28,36)),13),((10,23),32))),9);
 369: 1 -6455.48877 -6067.728636 (0,(((((((((((((((1,16),((5,15),(((11,19),(14,20)),18))),((3,7),((17,22),35))),(8,34)),30),((27,33),31)),29),(25,26)),(24,38)),(4,39)),37),21),12),(((2,(28,36)),13),((10,23),32))),6),9);
 370: 3 -5906.55957 -6067.495216 (0,((((((((((((((((1,16),(((11,19),(14,20)),18)),(5,15)),((3,7),((17,22),35))),(8,34)),30),((27,33),31)),29),(25,26)),(24,38)),(4,39)),((2,(13,(28,36))),((10,23),32))),37),12),21),6),9);
 371: 1 -5924.408203 -6070.298131 (0,(((((((((((((((1,16),(((11,19),(14,20)),18)),(5,15)),(3,7)),((17,22),35)),(8,34)),30),29),((27,33),31)),(25,26)),(24,38)),(4,39)),(((2,(28,36)),13),((10,23),32))),(12,(21,37))),6),9);
 372: 1 -6094.129395 -6069.252528 (0,((((((((((((((1,16),(((11,19),(14,20)),18)),(5,15)),((3,7),((17,22),35))),30),(8,34)),((27,33),31)),29),(25,26)),(24,38)),(4,39)),((((2,(28,36)),13),((10,23),32)),37)),(12,21)),6),9);
 373: 2 -5979.964844 -6068.652508 (0,((((((((((((((((1,16),(((11,19),(14,20)),18)),(5,15)),((17,22),35)),(3,7)),(8,34)),30),((27,33),31)),29),(25,26)),(24,38)),(4,39)),37),(((2,13),(28,36)),((10,23),32))),(12,21)),6),9);
 374: 1 -6117.996582 -6069.81646 (0,((((((((((((((((1,16),(((11,19),(14,20)),18)),(5,15)),((3,7),((17,22),35))),(8,34)),30),((27,33),31)),29),(25,26)),(24,38)),(4,39)),37),21),6),12),(((2,(28,36)),13),((10,23),32))),9);
 375: 2 -5772.939453 -6070.27527 (0,((((((((((((((((1,16),((5,15),(((11,19),(14,20)),18))),((17,22),35)),(3,7)),(8,34)),30),((27,33),31)),29),(25,26)),(24,38)),(4,39)),((2,(13,(28,36))),((10,23),32))),37),12),21),6),9);
 376: 1 -6123.085938 -6072.535725 (0,((((((((((((1,16),((5,15),(((11,19),(14,20)),18))),((3,7),((17,22),35))),(8,34)),30),((27,33),(29,31))),(25,26)),(24,38)),(4,39)),(((2,13),(28,36)),((10,23),32))),(12,(21,37))),6),9);
 377: 2 -5866.603516 -6070.354859 (0,(((((((((((((((1,16),((5,15),(((11,19),(14,20)),18))),((3,7),((17,22),35))),(8,34)),30),((27,33),31)),29),(25,26)),(24,38)),(4,39)),(((2,(28,36)),13),((10,23),32))),37),21),6),12),9);
 378: 4 -5875.705566 -6069.405705 (0,((((((((((((((((1,16),(((11,19),(14,20)),18)),(5,15)),((3,7),((17,22),35))),30),(8,34)),((27,33),31)),29),(25,26)),(24,38)),(4,39)),37),21),12),(((2,13),(28,36)),((10,23),32))),6),9);
 379: 3 -5754.249023 -6066.824763 (0,((((((((((((((1,16),(((11,19),(14,20)),18)),(5,15)),((3,7),((17,22),35))),(8,34)),30),((27,33),31)),29),(25,26)),(24,38)),(4,39)),((2,13),(((10,23),32),(28,36)))),(12,(21,37))),6),9);
 380: 3 -6051.990723 -6073.430635 (0,((((((((((((((((1,16),(((11,19),(14,20)),18)),(5,15)),((3,7),((17,22),35))),30),(8,34)),33),31),29),27),(25,26)),(24,38)),(4,39)),(((2,13),(28,36)),((10,23),32))),(12,(21,37))),6),9);
 381: 2 -5932.66748 -6073.923292 (0,(((((((((((((((1,16),((5,15),(((11,19),(14,20)),18))),((3,7),((17,22),35))),(8,34)),30),((27,33),31)),29),(25,26)),(24,38)),37),(4,39)),21),12),((2,(13,(28,36))),((10,23),32))),6),9);
 382: 1 -6114.676758 -6069.81646 (0,((((((((((((((((1,16),(((11,19),(14,20)),18)),(5,15)),((3,7),((17,22),35))),(8,34)),30),((27,33),31)),29),(25,26)),(24,38)),(4,39)),37),21),6),12),(((2,(28,36)),13),((10,23),32))),9);
 383: 1 -5998.475586 -6067.009806 (0,((((((((((((((((1,16),(((11,19),(14,20)),18)),(5,15)),((3,7),((17,22),35))),(8,34)),30),((27,33),31)),29),(25,26)),(24,38)),(4,39)),37),21),12),((2,(13,(28,36))),((10,23),32))),6),9);
 384: 1 -6565.245117 -6068.138606 (0,(((((((((((((1,16),((5,15),(((11,19),(14,20)),18))),((3,7),((17,22),35))),30),(8,34)),((27,33),31)),29),(25,26)),(24,38)),(4,39)),(((2,13),(28,36)),((10,23),32))),(12,(21,37))),6),9);
 385: 1 -6046.179688 -6072.372454 (0,((((((((((((((((1,16),(((11,19),(14,20)),18)),(5,15)),((3,7),((17,22),35))),30),(8,34)),((27,33),31)),29),(25,26)),(24,38)),(4,39)),37),(((2,13),(28,36)),((10,23),32))),6),21),12),9);
 386: 2 -5995.653809 -6070.882295 (0,(((((((((((((((1,16),(((11,19),(14,20)),18)),(5,15)),((17,22),35)),(3,7)),(8,34)),30),(((27,33),31),29)),(25,26)),(24,38)),(4,39)),37),(((2,13),(28,36)),((10,23),32))),(12,21)),6),9);
 387: 1 -6214.308105 -6069.81646 (0,((((((((((((((((1,16),(((11,19),(14,20)),18)),(5,15)),((3,7),((17,22),35))),(8,34)),30),((27,33),31)),29),(25,26)),(24,38)),(4,39)),37),21),6),12),(((2,(28,36)),13),((10,23),32))),9);
 388: 2 -6062.90918 -6074.023215 (0,((((((((((((((((1,16),(((11,19),(14,20)),18)),(5,15)),((3,7),((17,22),35))),(8,34)),30),33),31),29),(25,26)),27),(24,38)),(4,39)),(((2,13),(28,36)),((10,23),32))),(12,(21,37))),6),9);
 389: 1 -6433.36377 -6075.402639 (0,((((((((((((((((1,16),((5,15),(((11,19),(14,20)),18))),((3,7),((17,22),35))),30),(8,34)),33),31),29),27),(25,26)),(24,38)),(4,39)),37),(((2,13),(28,36)),((10,23),32))),(12,21)),6),9);
 390: 1 -5999.176758 -6080.698025 (0,(((((((((((((((1,16),(((11,19),(14,20)),18)),(5,15)),((3,7),((17,22),35))),(8,34)),30),33),31),((25,26),27)),29),(24,38)),(4,39)),(((2,13),(28,36)),((10,23),32))),(12,(21,37))),6),9);
 391: 1 -5886.332031 -6071.531641 (0,(((((((((((((((1,16),(((11,19),(14,20)),18)),(5,15)),((3,7),((17,22),35))),30),(8,34)),(27,33)),31),29),(25,26)),(24,38)),(4,39)),(((2,13),(28,36)),((10,23),32))),(12,(21,37))),6),9);
 392: 1 -5855.079102 -6069.208372 (0,(((((((((((((((1,16),(((11,19),(14,20)),18)),(5,15)),((17,22),35)),(3,7)),(8,34)),30),((27,33),31)),29),(25,26)),(24,38)),(4,39)),((((2,(28,36)),13),((10,23),32)),37)),(12,21)),6),9);
 393: 5 -6029.575195 -6068.089614 (0,(((((((((((((((1,16),(((11,19),(14,20)),18)),(5,15)),((3,7),((17,22),35))),(8,34)),30),(27,33)),31),29),(25,26)),(24,38)),(4,39)),(((2,(28,36)),13),((10,23),32))),(12,(21,37))),6),9);
 394: 1 -6152.292969 -6070.270251 (0,(((((((((((((((((1,16),(((11,19),(14,20)),18)),(5,15)),((3,7),((17,22),35))),(8,34)),30),33),31),29),27),(25,26)),(24,38)),(4,39)),37),(((2,13),(28,36)),((10,23),32))),(12,21)),6),9);
 395: 7 -6147.532227 -6066.816608 (0,(((((((((((((((1,16),(((11,19),(14,20)),18)),(5,15)),((17,22),35)),(3,7)),(8,34)),30),((27,33),31)),29),(25,26)),(24,38)),(4,39)),(((2,13),(28,36)),((10,23),32))),(12,(21,37))),6),9);
 396: 1 -6093.608887 -6070.362056 (0,(((((((((((((((1,16),((5,15),(((11,19),(14,20)),18))),((17,22),35)),(3,7)),30),(8,34)),((27,33),31)),29),(25,26)),(24,38)),(4,39)),37),(((2,13),(28,36)),((10,23),32))),(12,21)),6),9);
 397: 2 -5965.474609 -6069.415874 (0,(((((((((((((1,16),((5,15),(((11,19),(14,20)),18))),((3,7),((17,22),35))),30),(8,34)),((27,33),31)),29),(25,26)),(24,38)),(4,39)),(((2,(28,36)),13),((10,23),32))),6),(12,(21,37))),9);
 398: 1 -5761.237305 -6070.263645 (0,((((((((((((((1,16),(((11,19),(14,20)),18)),(5,15)),((3,7),((17,22),35))),30),(8,34)),((27,33),31)),29),(25,26)),(24,38)),(4,39)),((2,(13,(28,36))),((10,23),32))),((12,21),37)),6),9);
 399: 2 -6073.979004 -6068.268911 (0,(((((((((((((((1,16),(((11,19),(14,20)),18)),(5,15)),((3,7),((17,22),35))),30),(8,34)),((27,33),31)),29),(25,26)),(24,38)),(4,39)),37),(((2,(28,36)),13),((10,23),32))),(12,21)),6),9);
 400: 1 -5914.115723 -6070.263645 (0,((((((((((((((1,16),(((11,19),(14,20)),18)),(5,15)),((3,7),((17,22),35))),30),(8,34)),((27,33),31)),29),(25,26)),(24,38)),(4,39)),((2,(13,(28,36))),((10,23),32))),((12,21),37)),6),9);
 401: 4 -6093.961914 -6085.772944 (0,(((((((((((((((1,16),(((11,19),(14,20)),18)),(5,15)),(((3,7),((17,22),35)),(8,34))),30),33),31),29),27),(25,26)),(24,38)),(4,39)),(((2,13),(28,36)),((10,23),32))),(12,(21,37))),6),9);
 402: 2 -5970.541016 -6072.618416 (0,(((((((((((((((1,16),(((11,19),(14,20)),18)),(5,15)),((3,7),((17,22),35))),(8,34)),30),33),31),29),((25,26),27)),(24,38)),(4,39)),(((2,13),(28,36)),((10,23),32))),(12,(21,37))),6),9);
 403: 1 -5733.282227 -6072.817697 (0,((((((((((((((1,16),(((11,19),(14,20)),18)),(5,15)),((17,22),35)),(3,7)),30),(8,34)),(((27,33),31),29)),(25,26)),(24,38)),(4,39)),(((2,(28,36)),13),((10,23),32))),(12,(21,37))),6),9);
 404: 3 -5932.466797 -6069.768261 (0,((((((((((((((((1,16),(((11,19),(14,20)),18)),(5,15)),((3,7),((17,22),35))),30),(8,34)),((27,33),31)),29),(25,26)),(24,38)),(4,39)),37),21),12),(((2,13),(28,36)),((10,23),32))),6),9);
 405: 1 -6162.868164 -6069.017449 (0,((((((((((((((((1,16),(((11,19),(14,20)),18)),(5,15)),((3,7),((17,22),35))),30),(8,34)),((27,33),31)),29),(25,26)),(24,38)),(4,39)),(((2,13),(28,36)),((10,23),32))),37),21),12),6),9);
 406: 1 -6095.001953 -6066.730251 (0,(((((((((((((1,16),((5,15),(((11,19),(14,20)),18))),((3,7),((17,22),35))),(8,34)),30),((27,33),31)),29),(25,26)),(24,38)),(4,39)),((((2,(28,36)),13),((10,23),32)),37)),(12,21)),6),9);
 407: 1 -5819.90918 -6069.695094 (0,(((((((((((((((1,16),(((11,19),(14,20)),18)),(5,15)),((3,7),((17,22),35))),(8,34)),30),((27,33),31)),29),(25,26)),(24,38)),(4,39)),37),((2,(28,36)),(((10,23),32),13))),6),(12,21)),9);
 408: 1 -6256.588867 -6085.639767 (0,(((((((((((((1,16),(5,15)),(((11,19),(14,20)),18)),((3,7),((17,22),35))),30),(8,34)),(((27,33),29),31)),(25,26)),(24,38)),(4,39)),37),((((2,13),(28,36)),((10,23),32)),(12,21))),6),9);
 409: 3 -5809.094727 -6066.764034 (0,(((((((((((((((1,16),(((11,19),(14,20)),18)),(5,15)),((3,7),((17,22),35))),(8,34)),30),((27,33),31)),29),(25,26)),(24,38)),(4,39)),37),(((2,(28,36)),13),((10,23),32))),6),(12,21)),9);
 410: 1 -5943.916992 -6069.357692 (0,((((((((((((((1,16),((5,15),(((11,19),(14,20)),18))),((3,7),((17,22),35))),(8,34)),30),((27,33),31)),29),(25,26)),(24,38)),(((2,(28,36)),13),((10,23),32))),(4,39)),37),(12,21)),6),9);
 411: 2 -5826.142578 -6072.941553 (0,((((((((((((((((1,16),(((11,19),(14,20)),18)),(5,15)),((3,7),((17,22),35))),(8,34)),30),((27,33),31)),29),(25,26)),(24,38)),37),(4,39)),21),12),(((2,(28,36)),13),((10,23),32))),6),9);
 412: 1 -5966.955078 -6071.752702 (0,((((((((((((((1,16),(((11,19),(14,20)),18)),(5,15)),((3,7),((17,22),35))),(8,34)),30),(((27,33),31),29)),(25,26)),(24,38)),(4,39)),37),6),(12,21)),((2,(13,(28,36))),((10,23),32))),9);
 413: 1 -6142.675781 -6069.81646 (0,((((((((((((((((1,16),(((11,19),(14,20)),18)),(5,15)),((3,7),((17,22),35))),(8,34)),30),((27,33),31)),29),(25,26)),(24,38)),(4,39)),37),21),6),12),(((2,(28,36)),13),((10,23),32))),9);
 414: 2 -5600.791016 -6070.354859 (0,(((((((((((((((1,16),((5,15),(((11,19),(14,20)),18))),((3,7),((17,22),35))),(8,34)),30),((27,33),31)),29),(25,26)),(24,38)),(4,39)),(((2,(28,36)),13),((10,23),32))),37),21),6),12),9);
 415: 1 -6296.709473 -6075.402639 (0,((((((((((((((((1,16),((5,15),(((11,19),(14,20)),18))),((3,7),((17,22),35))),30),(8,34)),33),31),29),27),(25,26)),(24,38)),(4,39)),37),(((2,13),(28,36)),((10,23),32))),(12,21)),6),9);
 416: 1 -5940.65918 -6069.827904 (0,((((((((((((1,16),((5,15),(((11,19),(14,20)),18))),((3,7),((17,22),35))),30),(8,34)),(((27,33),31),29)),(25,26)),(24,38)),(4,39)),(((2,(28,36)),13),((10,23),32))),(12,(21,37))),6),9);
 417: 3 -6026.441895 -6073.501613 (0,((((((((((((((((1,16),((5,15),(((11,19),(14,20)),18))),((17,22),35)),(3,7)),(8,34)),30),33),31),29),27),(25,26)),(24,38)),(4,39)),(((2,13),(28,36)),((10,23),32))),(12,(21,37))),6),9);
 418: 1 -5932.920898 -6086.545554 (0,((((((((((((((1,16),(((3,7),(((11,19),(14,20)),18)),((17,22),35))),(5,15)),(8,34)),30),((27,33),31)),29),(25,26)),(24,38)),(4,39)),37),(((2,(28,36)),13),((10,23),32))),(12,21)),6),9);
 419: 1 -6383.435547 -6088.008409 (0,((((((((((((1,16),((5,15),(((11,19),(14,20)),18))),((3,7),((17,35),22))),((8,34),30)),((27,33),31)),29),(25,26)),(24,38)),(4,39)),(12,(21,37))),((((2,13),(28,36)),(10,23)),32)),6),9);
 420: 2 -5045.203125 -6087.301525 (0,((((((((((((((1,16),(((11,19),(14,20)),18)),(5,15)),((3,7),((17,22),35))),(8,34)),30),((27,33),31)),29),(25,26)),(24,38)),(4,39)),((((2,(28,36)),13),37),((10,23),32))),(12,21)),6),9);
 421: 2 -6010.299805 -6085.662702 (0,((((((((((((((((1,16),(((11,19),(14,20)),18)),(5,15)),(((3,7),((17,22),35)),(8,34))),30),33),31),29),27),(25,26)),(24,38)),(4,39)),37),(((2,13),(28,36)),((10,23),32))),(12,21)),6),9);
 422: 1 -6112.265625 -6069.436502 (0,((((((((((((((((1,16),(((11,19),(14,20)),18)),(5,15)),((3,7),((17,22),35))),(8,34)),30),((27,33),31)),29),(25,26)),(24,38)),(4,39)),(((2,13),(28,36)),((10,23),32))),37),6),21),12),9);
 423: 1 -6450.558105 -6069.81646 (0,((((((((((((((((1,16),(((11,19),(14,20)),18)),(5,15)),((3,7),((17,22),35))),(8,34)),30),((27,33),31)),29),(25,26)),(24,38)),(4,39)),37),21),6),12),(((2,(28,36)),13),((10,23),32))),9);
 424: 8 -6049.086914 -6063.814181 (0,((((((((((((((1,16),(((11,19),(14,20)),18)),(5,15)),((3,7),((17,22),35))),(8,34)),30),((27,33),31)),29),(25,26)),(24,38)),(4,39)),(((2,13),(28,36)),((10,23),32))),(12,(21,37))),6),9);
 425: 1 -5898.612305 -6076.427842 (0,(((((((((((((1,16),(((11,19),(14,20)),18)),(5,15)),((3,7),((17,22),35))),(8,34)),30),((27,33),31)),((25,26),29)),(24,38)),(4,39)),((((2,(28,36)),13),((10,23),32)),37)),(12,21)),6),9);
 426: 3 -6015.675781 -6069.696921 (0,((((((((((((((((1,16),(((11,19),(14,20)),18)),(5,15)),((3,7),((17,22),35))),(8,34)),30),33),31),29),27),(25,26)),(24,38)),(4,39)),(((2,13),(28,36)),((10,23),32))),(12,(21,37))),6),9);
 427: 2 -6033.71582 -6073.430635 (0,((((((((((((((((1,16),(((11,19),(14,20)),18)),(5,15)),((3,7),((17,22),35))),30),(8,34)),33),31),29),27),(25,26)),(24,38)),(4,39)),(((2,13),(28,36)),((10,23),32))),(12,(21,37))),6),9);
 428: 2 -6020.961914 -6065.367615 (0,(((((((((((((((1,16),(((11,19),(14,20)),18)),(5,15)),((3,7),((17,22),35))),(8,34)),30),((27,33),31)),29),(25,26)),(24,38)),(4,39)),37),(((2,(28,36)),13),((10,23),32))),(12,21)),6),9);
 429: 2 -5655.031738 -6070.415988 (0,(((((((((((((((1,16),((5,15),(((11,19),(14,20)),18))),((17,22),35)),(3,7)),30),(8,34)),((27,33),31)),29),(25,26)),(24,38)),(4,39)),((2,(13,(28,36))),((10,23),32))),37),(12,21)),6),9);
 430: 4 -6105.703125 -6070.334408 (0,(((((((((((((((((1,16),(((11,19),(14,20)),18)),(5,15)),((3,7),((17,22),35))),(8,34)),30),33),31),29),27),(25,26)),(24,38)),(4,39)),37),(((2,13),(28,36)),((10,23),32))),(12,21)),6),9);
 431: 9 -6391.013672 -6068.067519 (0,(((((((((((((((1,16),(((11,19),(14,20)),18)),(5,15)),((3,7),((17,22),35))),(8,34)),30),((27,33),31)),29),(25,26)),(24,38)),(4,39)),37),((2,(28,36)),(((10,23),32),13))),(12,21)),6),9);
 432: 1 -6388.14502 -6076.815265 (0,(((((((((((((1,16),((5,15),(((11,19),(14,20)),18))),((3,7),((17,22),35))),(8,34)),30),(31,33)),29),((25,26),27)),(24,38)),(4,39)),((2,(13,(28,36))),((10,23),32))),(12,(21,37))),6),9);
 433: 4 -5948.263672 -6065.372559 (0,((((((((((((((1,16),(((11,19),(14,20)),18)),(5,15)),((3,7),((17,22),35))),(8,34)),30),((27,33),31)),29),(25,26)),(24,38)),(4,39)),((((2,13),(28,36)),((10,23),32)),37)),(12,21)),6),9);
 434: 3 -5805.954102 -6064.733631 (0,((((((((((((((1,16),(((11,19),(14,20)),18)),(5,15)),((3,7),((17,22),35))),(8,34)),30),((27,33),31)),29),(25,26)),(24,38)),(4,39)),((2,(13,(28,36))),((10,23),32))),(12,(21,37))),6),9);
 435: 1 -6266.775391 -6069.81646 (0,((((((((((((((((1,16),(((11,19),(14,20)),18)),(5,15)),((3,7),((17,22),35))),(8,34)),30),((27,33),31)),29),(25,26)),(24,38)),(4,39)),37),21),6),12),(((2,(28,36)),13),((10,23),32))),9);
 436: 2 -5741.272461 -6076.71378 (0,((((((((((((((1,16),((17,22),35)),((5,15),(((11,19),(14,20)),18))),(3,7)),30),(8,34)),((27,33),31)),29),(25,26)),(24,38)),(4,39)),(((2,13),(28,36)),((10,23),32))),(12,(21,37))),6),9);
 437: 1 -6210.757812 -6080.517845 (0,(((((((((((((((1,16),((5,15),(((11,19),(14,20)),18))),((17,22),35)),(8,34)),(3,7)),30),((27,33),31)),29),(25,26)),(24,38)),(4,39)),37),(((2,13),(28,36)),((10,23),32))),(12,21)),6),9);
 438: 1 -6338.08252 -6091.613778 (0,((((((((((((((1,16),(((11,19),(14,20)),18)),(5,15)),((3,7),((17,22),35))),(8,34)),30),((27,33),31)),29),(25,26)),(4,39)),(((2,(13,(28,36))),(24,38)),((10,23),32))),37),(12,21)),6),9);
 439: 1 -5929.773438 -6077.908761 (0,(((((((((((((1,16),((3,7),((17,22),35))),((5,15),(((11,19),(14,20)),18))),30),(8,34)),((27,33),31)),29),(25,26)),(24,38)),(4,39)),(((2,(28,36)),13),((10,23),32))),(12,(21,37))),6),9);
 440: 3 -6071.792969 -6069.405705 (0,((((((((((((((((1,16),(((11,19),(14,20)),18)),(5,15)),((3,7),((17,22),35))),30),(8,34)),((27,33),31)),29),(25,26)),(24,38)),(4,39)),37),21),12),(((2,13),(28,36)),((10,23),32))),6),9);
 441: 1 -6029.744141 -6080.698025 (0,(((((((((((((((1,16),(((11,19),(14,20)),18)),(5,15)),((3,7),((17,22),35))),(8,34)),30),33),31),((25,26),27)),29),(24,38)),(4,39)),(((2,13),(28,36)),((10,23),32))),(12,(21,37))),6),9);
 442: 2 -5613.890625 -6068.959727 (0,((((((((((((((1,16),(5,15)),(((11,19),(14,20)),18)),((3,7),((17,22),35))),(8,34)),30),((27,33),31)),29),(25,26)),(24,38)),(4,39)),(((2,13),(28,36)),((10,23),32))),(12,(21,37))),6),9);
 443: 1 -6073.825195 -6070.540858 (0,((((((((((((((((1,16),(((11,19),(14,20)),18)),(5,15)),((3,7),((17,22),35))),(8,34)),30),((27,33),31)),29),(25,26)),(24,38)),(4,39)),37),6),21),12),((2,(13,(28,36))),((10,23),32))),9);
 444: 3 -6430.867188 -6073.826502 (0,(((((((((((((((1,16),(((11,19),(14,20)),18)),(5,15)),((3,7),((17,22),35))),(8,34)),30),33),31),(27,29)),(25,26)),(24,38)),(4,39)),(((2,13),(28,36)),((10,23),32))),(12,(21,37))),6),9);
 445: 1 -6238.556152 -6078.927928 (0,(((((((((((((1,16),((3,7),((17,22),35))),((5,15),(((11,19),(14,20)),18))),(8,34)),30),(((27,33),31),29)),(25,26)),(24,38)),(4,39)),37),(((2,13),(28,36)),((10,23),32))),(12,21)),6),9);
 446: 1 -6328.884766 -6067.551081 (0,((((((((((((((1,16),((5,15),(((11,19),(14,20)),18))),((17,22),35)),(3,7)),(8,34)),30),((27,33),31)),29),(25,26)),(24,38)),(4,39)),(((2,13),(28,36)),((10,23),32))),(12,(21,37))),6),9);
 447: 1 -6085.286621 -6075.402639 (0,((((((((((((((((1,16),((5,15),(((11,19),(14,20)),18))),((3,7),((17,22),35))),30),(8,34)),33),31),29),27),(25,26)),(24,38)),(4,39)),37),(((2,13),(28,36)),((10,23),32))),(12,21)),6),9);
 448: 1 -5959.191895 -6086.545554 (0,((((((((((((((1,16),(((3,7),(((11,19),(14,20)),18)),((17,22),35))),(5,15)),(8,34)),30),((27,33),31)),29),(25,26)),(24,38)),(4,39)),37),(((2,(28,36)),13),((10,23),32))),(12,21)),6),9);
 449: 3 -6289.37207 -6081.311505 (0,((((((((((((((1,16),((5,15),(((11,19),(14,20)),18))),((17,22),35)),((3,7),(8,34))),30),((27,33),31)),29),(25,26)),(24,38)),(4,39)),37),(((2,13),(28,36)),((10,23),32))),(12,21)),6),9);
 450: 2 -6304.018555 -6070.485013 (0,((((((((((((((1,16),((5,15),(((11,19),(14,20)),18))),((17,22),35)),(3,7)),30),(8,34)),((27,33),31)),29),(25,26)),(24,38)),(4,39)),(((2,(28,36)),13),((10,23),32))),(12,(21,37))),6),9);
 451: 3 -5582.402344 -6082.228299 (0,((((((((((((((((1,16),(((11,19),(14,20)),18)),(5,15)),((17,22),35)),((3,7),(8,34))),30),((27,33),31)),29),(25,26)),(24,38)),(4,39)),37),21),12),(((2,13),(28,36)),((10,23),32))),6),9);
 452: 1 -6230.972656 -6071.531641 (0,(((((((((((((((1,16),(((11,19),(14,20)),18)),(5,15)),((3,7),((17,22),35))),30),(8,34)),(27,33)),31),29),(25,26)),(24,38)),(4,39)),(((2,13),(28,36)),((10,23),32))),(12,(21,37))),6),9);
 453: 2 -6030.049805 -6073.725776 (0,((((((((((((((((((1,16),(((11,19),(14,20)),18)),(5,15)),((17,22),35)),(3,7)),(8,34)),30),33),31),29),27),(25,26)),(24,38)),(4,39)),37),(((2,13),(28,36)),((10,23),32))),(12,21)),6),9);
 454: 1 -6335.90332 -6071.92898 (0,((((((((((((((1,16),(5,15)),(((11,19),(14,20)),18)),((3,7),((17,22),35))),30),(8,34)),((27,33),31)),29),(25,26)),(24,38)),(4,39)),(((2,(28,36)),13),((10,23),32))),(12,(21,37))),6),9);
 455: 1 -6093.292969 -6072.372454 (0,((((((((((((((((1,16),(((11,19),(14,20)),18)),(5,15)),((3,7),((17,22),35))),30),(8,34)),((27,33),31)),29),(25,26)),(24,38)),(4,39)),37),(((2,13),(28,36)),((10,23),32))),6),21),12),9);
 456: 1 -6093.761719 -6074.006873 (0,(((((((((((((((((1,16),(((11,19),(14,20)),18)),(5,15)),((3,7),((17,22),35))),30),(8,34)),33),31),29),27),(25,26)),(24,38)),(4,39)),37),(((2,13),(28,36)),((10,23),32))),(12,21)),6),9);
 457: 1 -5744.140625 -6076.144641 (0,((((((((((((((1,16),(3,7)),((17,22),35)),((5,15),(((11,19),(14,20)),18))),(8,34)),30),((27,33),31)),29),(25,26)),(24,38)),(4,39)),(((2,13),(28,36)),((10,23),32))),(12,(21,37))),6),9);
 458: 1 -6291.016113 -6067.910463 (0,(((((((((((((((1,16),(((11,19),(14,20)),18)),(5,15)),((3,7),((17,22),35))),(8,34)),30),((27,33),31)),29),(25,26)),(24,38)),(4,39)),37),((2,(13,(28,36))),((10,23),32))),(12,21)),6),9);
 459: 3 -6108.894043 -6073.519623 (0,((((((((((((((((1,16),(((11,19),(14,20)),18)),(5,15)),((3,7),((17,22),35))),30),(8,34)),33),31),29),27),(25,26)),(24,38)),(4,39)),(((2,(28,36)),13),((10,23),32))),(12,(21,37))),6),9);
 460: 2 -5770.646973 -6071.241067 (0,(((((((((((((((1,16),(5,15)),(((11,19),(14,20)),18)),((17,22),35)),(3,7)),(8,34)),30),((27,33),31)),29),(25,26)),(24,38)),(4,39)),(((2,13),(28,36)),((10,23),32))),(12,(21,37))),6),9);
 461: 1 -5953.796875 -6067.884271 (0,(((((((((((((((1,16),(((11,19),(14,20)),18)),(5,15)),((3,7),((17,22),35))),30),(8,34)),((27,33),31)),29),(25,26)),(24,38)),(4,39)),37),(((2,13),(28,36)),((10,23),32))),(12,21)),6),9);
 462: 7 -5980.753418 -6069.685328 (0,((((((((((((((((1,16),(((11,19),(14,20)),18)),(5,15)),((3,7),((17,22),35))),(8,34)),30),33),31),29),27),(25,26)),(24,38)),(4,39)),(((2,13),(28,36)),((10,23),32))),(12,(21,37))),6),9);
 463: 1 -5674.709473 -6069.337295 (0,(((((((((((((1,16),(((11,19),(14,20)),18)),(5,15)),((3,7),((17,22),35))),(8,34)),30),(((27,33),31),29)),(25,26)),(24,38)),(4,39)),((2,(13,(28,36))),((10,23),32))),((12,21),37)),6),9);
 464: 1 -6154.799805 -6070.886413 (0,(((((((((((((((1,16),(((11,19),(14,20)),18)),(5,15)),((3,7),((17,22),35))),(8,34)),30),((27,33),31)),29),(25,26)),(24,38)),(4,39)),37),21),((((2,(28,36)),13),((10,23),32)),12)),6),9);
 465: 1 -6268.595703 -6070.262193 (0,((((((((((((((1,16),((5,15),(((11,19),(14,20)),18))),((17,22),35)),(3,7)),(8,34)),30),(((27,33),31),29)),(25,26)),(24,38)),(4,39)),37),(((2,13),(28,36)),((10,23),32))),(12,21)),6),9);
 466: 1 -6197.926758 -6070.415988 (0,(((((((((((((((1,16),((5,15),(((11,19),(14,20)),18))),((17,22),35)),(3,7)),30),(8,34)),((27,33),31)),29),(25,26)),(24,38)),(4,39)),((2,(13,(28,36))),((10,23),32))),37),(12,21)),6),9);
 467: 1 -5999.829102 -6074.548963 (0,((((((((((((((((1,16),(5,15)),(((11,19),(14,20)),18)),((3,7),((17,22),35))),(8,34)),30),((27,33),31)),29),(25,26)),(24,38)),(4,39)),37),(((2,13),(28,36)),((10,23),32))),6),21),12),9);
 468: 1 -6505.145508 -6075.643205 (0,((((((((((((((((1,16),(((11,19),(14,20)),18)),(5,15)),((17,22),35)),(3,7)),30),(8,34)),(27,33)),31),29),(25,26)),(24,38)),(4,39)),(((2,(28,36)),13),((10,23),32))),(12,(21,37))),6),9);
 469: 1 -5923.644531 -6070.970279 (0,(((((((((((((((1,16),((5,15),(((11,19),(14,20)),18))),((17,22),35)),(3,7)),(8,34)),30),((27,33),31)),29),(25,26)),(24,38)),((2,(13,(28,36))),((10,23),32))),(4,39)),37),(12,21)),6),9);
 470: 2 -6170.416992 -6067.275458 (0,((((((((((((((1,16),((5,15),(((11,19),(14,20)),18))),((3,7),((17,22),35))),(8,34)),30),((27,33),31)),29),(25,26)),(24,38)),(4,39)),(((2,(28,36)),13),((10,23),32))),37),(12,21)),6),9);
 471: 1 -6202.147949 -6077.973111 (0,((((((((((((((1,16),(((11,19),(14,20)),18)),(5,15)),((3,7),((17,22),35))),30),(8,34)),(29,(31,33))),27),(25,26)),(24,38)),(4,39)),(((2,(28,36)),13),((10,23),32))),(12,(21,37))),6),9);
 472: 1 -5966.763184 -6067.404963 (0,(((((((((((((1,16),((5,15),(((11,19),(14,20)),18))),((3,7),((17,22),35))),(8,34)),30),29),((27,33),31)),(25,26)),(24,38)),(4,39)),(((2,13),(28,36)),((10,23),32))),(12,(21,37))),6),9);
 473: 1 -6075.035645 -6084.802485 (0,((((((((((((((1,16),((5,15),(((11,19),(14,20)),18))),((3,7),((17,22),35))),30),(8,34)),((27,33),31)),29),(25,26)),(24,38)),(2,(13,(28,36)))),((10,23),32)),(12,(21,37))),(4,39)),6),9);
 474: 1 -6256.064453 -6077.567411 (0,(((((((((((((((1,16),(((11,19),(14,20)),18)),(5,15)),((3,7),((17,22),35))),(8,34)),30),31),29),(27,33)),(25,26)),(24,38)),(4,39)),((((2,13),(28,36)),((10,23),32)),37)),(12,21)),6),9);
 475: 3 -6098.799805 -6065.506294 (0,(((((((((((((((1,16),(((11,19),(14,20)),18)),(5,15)),((3,7),((17,22),35))),(8,34)),30),((27,33),31)),29),(25,26)),(24,38)),(4,39)),37),(((2,(28,36)),13),((10,23),32))),(12,21)),6),9);
 476: 13 -6099.520508 -6066.12661 (0,((((((((((((((((1,16),(((11,19),(14,20)),18)),(5,15)),((3,7),((17,22),35))),(8,34)),30),((27,33),31)),29),(25,26)),(24,38)),(4,39)),37),21),12),(((2,13),(28,36)),((10,23),32))),6),9);
 477: 2 -6075.545898 -6064.039566 (0,((((((((((((((1,16),(((11,19),(14,20)),18)),(5,15)),((3,7),((17,35),22))),(8,34)),30),((27,33),31)),29),(25,26)),(24,38)),(4,39)),(((2,13),(28,36)),((10,23),32))),(12,(21,37))),6),9);
 478: 2 -5703.891602 -6068.700931 (0,(((((((((((((((1,16),(((11,19),(14,20)),18)),(5,15)),((3,7),((17,22),35))),30),(8,34)),((27,33),31)),29),(25,26)),(24,38)),(4,39)),37),(((2,13),(28,36)),((10,23),32))),(12,21)),6),9);
 479: 3 -6062.920898 -6069.539648 (0,(((((((((((((((((1,16),(((11,19),(14,20)),18)),(5,15)),((17,35),22)),(3,7)),(8,34)),30),((27,33),31)),29),(25,26)),(24,38)),(4,39)),(((2,13),(28,36)),((10,23),32))),37),21),12),6),9);
 480: 1 -6220.941406 -6071.241067 (0,(((((((((((((((1,16),(5,15)),(((11,19),(14,20)),18)),((17,22),35)),(3,7)),(8,34)),30),((27,33),31)),29),(25,26)),(24,38)),(4,39)),(((2,13),(28,36)),((10,23),32))),(12,(21,37))),6),9);
 481: 2 -5759.005859 -6069.76033 (0,((((((((((((((1,16),((5,15),(((11,19),(14,20)),18))),((3,7),((17,22),35))),(8,34)),30),(27,33)),31),29),(25,26)),(24,38)),(4,39)),(((2,13),(28,36)),((10,23),32))),(12,(21,37))),6),9);
 482: 2 -5941.90918 -6079.127197 (0,((((((((((((((1,16),((5,15),(((11,19),(14,20)),18))),((3,7),((17,22),35))),((8,34),30)),((27,33),31)),29),(25,26)),(24,38)),(4,39)),(((2,(28,36)),13),((10,23),32))),37),12),21),6),9);
 483: 4 -5856.104492 -6066.147897 (0,((((((((((((((1,16),(((11,19),(14,20)),18)),(5,15)),((3,7),((17,22),35))),(8,34)),30),((27,33),31)),29),(25,26)),(24,38)),(4,39)),((((2,(28,36)),13),((10,23),32)),37)),(12,21)),6),9);
 484: 4 -6037.60791 -6069.929673 (0,((((((((((((((((1,16),(((11,19),(14,20)),18)),(5,15)),((3,7),((17,22),35))),(8,34)),30),(27,33)),31),29),(25,26)),(24,38)),(4,39)),37),(((2,13),(28,36)),((10,23),32))),(12,21)),6),9);
 485: 2 -6519.416016 -6069.351358 (0,(((((((((((((((((1,16),(((11,19),(14,20)),18)),(5,15)),((17,22),35)),(3,7)),(8,34)),30),((27,33),31)),29),(25,26)),(24,38)),(4,39)),37),21),12),(((2,13),(28,36)),((10,23),32))),6),9);
 486: 1 -6482.717285 -6081.170635 (0,(((((((((((((((((1,16),(((11,19),(14,20)),18)),(5,15)),((17,22),35)),(8,34)),(3,7)),30),((27,33),31)),29),(25,26)),(24,38)),(4,39)),37),21),12),(((2,13),(28,36)),((10,23),32))),6),9);
 487: 1 -6592.568848 -6070.35427 (0,(((((((((((((((1,16),(((11,19),(14,20)),18)),(5,15)),((3,7),((17,22),35))),30),(8,34)),((27,33),31)),29),(25,26)),(24,38)),(4,39)),37),(((2,13),(28,36)),((10,23),32))),(12,21)),6),9);
 488: 1 -5887.897949 -6076.144641 (0,((((((((((((((1,16),(3,7)),((17,22),35)),((5,15),(((11,19),(14,20)),18))),(8,34)),30),((27,33),31)),29),(25,26)),(24,38)),(4,39)),(((2,13),(28,36)),((10,23),32))),(12,(21,37))),6),9);
 489: 1 -6056.21875 -6069.757557 (0,(((((((((((((((1,16),(((11,19),(14,20)),18)),(5,15)),((3,7),((17,22),35))),(8,34)),30),((27,33),31)),29),(25,26)),(24,38)),(4,39)),((((2,13),(28,36)),((10,23),32)),37)),6),21),12),9);
 490: 3 -5984.573242 -6067.913056 (0,((((((((((((((((1,16),(((11,19),(14,20)),18)),(5,15)),((17,22),35)),(3,7)),(8,34)),30),((27,33),31)),29),(25,26)),(24,38)),(4,39)),37),(((2,(28,36)),13),((10,23),32))),(12,21)),6),9);
 491: 1 -5934.01416 -6072.976662 (0,(((((((((((((((1,16),(((11,19),(14,20)),18)),(5,15)),((3,7),((17,22),35))),(8,34)),30),33),(27,31)),29),(25,26)),(24,38)),(4,39)),(((2,13),(28,36)),((10,23),32))),(12,(21,37))),6),9);
 492: 1 -6005.62793 -6070.52884 (0,((((((((((((((1,16),(((11,19),(14,20)),18)),(5,15)),((3,7),((17,22),35))),(8,34)),30),(((27,33),31),29)),(25,26)),(24,38)),(4,39)),37),(12,21)),(((2,13),(28,36)),((10,23),32))),6),9);
 493: 3 -5656.598633 -6074.472304 (0,(((((((((((((1,16),((5,15),(((11,19),(14,20)),18))),((3,7),((17,22),35))),(8,34)),30),((27,31),33)),29),(25,26)),(24,38)),(4,39)),((((2,13),(28,36)),((10,23),32)),37)),(12,21)),6),9);
 494: 1 -6044.385742 -6069.053453 (0,((((((((((((((1,16),((5,15),(((11,19),(14,20)),18))),((17,22),35)),(3,7)),30),(8,34)),((27,33),31)),29),(25,26)),(24,38)),(4,39)),(((2,(28,36)),13),((10,23),32))),(12,(21,37))),6),9);
 495: 3 -6343.058594 -6071.178231 (0,(((((((((((((((1,16),((5,15),(((11,19),(14,20)),18))),((3,7),((17,22),35))),(8,34)),30),33),31),29),27),(25,26)),(24,38)),(4,39)),(((2,13),(28,36)),((10,23),32))),(12,(21,37))),6),9);
 496: 2 -6070.970703 -6070.226216 (0,(((((((((((((((((1,16),(((11,19),(14,20)),18)),(5,15)),((3,7),((17,22),35))),(8,34)),30),33),31),29),27),(25,26)),(24,38)),(4,39)),37),(((2,13),(28,36)),((10,23),32))),(12,21)),6),9);
 497: 2 -6165.126953 -6069.796276 (0,(((((((((((((1,16),((5,15),(((11,19),(14,20)),18))),((3,7),((17,22),35))),30),(8,34)),((27,33),31)),29),(25,26)),(24,38)),(4,39)),((((2,(28,36)),13),((10,23),32)),37)),(12,21)),6),9);
 498: 5 -6265.779297 -6069.074684 (0,(((((((((((((1,16),(((11,19),(14,20)),18)),(5,15)),((3,7),((17,22),35))),(8,34)),30),((27,33),31)),29),(25,26)),(24,38)),((((2,13),(28,36)),((10,23),32)),(4,39))),(12,(21,37))),6),9);
 499: 3 -6441.59375 -6069.738652 (0,((((((((((((((((1,16),((5,15),(((11,19),(14,20)),18))),((17,22),35)),(3,7)),(8,34)),30),((27,33),31)),29),(25,26)),(24,38)),(4,39)),37),21),12),(((2,13),(28,36)),((10,23),32))),6),9);
 500: 5 -6281.269531 -6071.363727 (0,(((((((((((((((1,16),((5,15),(((11,19),(14,20)),18))),((3,7),((17,22),35))),(8,34)),30),((27,33),31)),29),(25,26)),(24,38)),(4,39)),37),21),12),((((2,13),(28,36)),(10,23)),32)),6),9);
 501: 1 -5955.839844 -6072.279978 (0,(((((((((((((((((1,16),(((11,19),(14,20)),18)),(5,15)),((17,22),35)),(3,7)),30),(8,34)),((27,33),31)),29),(25,26)),(24,38)),(4,39)),37),21),12),(((2,13),(28,36)),((10,23),32))),6),9);
 502: 1 -6192.345703 -6077.279956 (0,((((((((((((((1,16),((5,15),(((11,19),(14,20)),18))),((3,7),((17,22),35))),(8,34)),30),33),31),29),27),(25,26)),(24,38)),(4,39)),(((2,13),(28,36)),((10,23),32))),(12,(21,37))),(6,9));
 503: 4 -5922.328125 -6066.198744 (0,(((((((((((((1,16),(((11,19),(14,20)),18)),(5,15)),((3,7),((17,22),35))),(8,34)),30),(((27,33),31),29)),(25,26)),(24,38)),(4,39)),(((2,13),(28,36)),((10,23),32))),(12,(21,37))),6),9);
 504: 2 -5925.526367 -6069.188987 (0,(((((((((((((1,16),(((11,19),(14,20)),18)),(5,15)),((3,7),((17,22),35))),30),(8,34)),(((27,33),31),29)),(25,26)),(24,38)),(4,39)),(((2,13),(28,36)),((10,23),32))),(12,(21,37))),6),9);
 505: 1 -6099.366211 -6063.788923 (0,((((((((((((((1,16),(((11,19),(14,20)),18)),(5,15)),((3,7),((17,22),35))),(8,34)),30),((27,33),31)),29),(25,26)),(24,38)),(4,39)),(((2,13),(28,36)),((10,23),32))),(12,(21,37))),6),9);
 506: 1 -6323.751465 -6075.402639 (0,((((((((((((((((1,16),((5,15),(((11,19),(14,20)),18))),((3,7),((17,22),35))),30),(8,34)),33),31),29),27),(25,26)),(24,38)),(4,39)),37),(((2,13),(28,36)),((10,23),32))),(12,21)),6),9);
 507: 3 -5756.756836 -6067.061069 (0,(((((((((((((1,16),((5,15),(((11,19),(14,20)),18))),((3,7),((17,22),35))),(8,34)),30),((27,33),31)),29),(25,26)),(24,38)),(4,39)),((((2,13),(28,36)),((10,23),32)),37)),(12,21)),6),9);
 508: 1 -6150.890137 -6069.531147 (0,((((((((((((1,16),((5,15),(((11,19),(14,20)),18))),((3,7),((17,22),35))),(8,34)),30),(((27,33),31),29)),(25,26)),(24,38)),(4,39)),((((2,13),(28,36)),((10,23),32)),37)),(12,21)),6),9);
 509: 1 -6130.937988 -6069.252528 (0,((((((((((((((1,16),(((11,19),(14,20)),18)),(5,15)),((3,7),((17,22),35))),30),(8,34)),((27,33),31)),29),(25,26)),(24,38)),(4,39)),((((2,(28,36)),13),((10,23),32)),37)),(12,21)),6),9);
 510: 1 -6412.729492 -6075.643205 (0,((((((((((((((((1,16),(((11,19),(14,20)),18)),(5,15)),((17,22),35)),(3,7)),30),(8,34)),(27,33)),31),29),(25,26)),(24,38)),(4,39)),(((2,(28,36)),13),((10,23),32))),(12,(21,37))),6),9);
 511: 5 -6107.185059 -6068.194937 (0,(((((((((((((((1,16),(((11,19),(14,20)),18)),(5,15)),((3,7),((17,22),35))),(8,34)),30),(27,33)),31),29),(25,26)),(24,38)),(4,39)),(((2,13),(28,36)),((10,23),32))),(12,(21,37))),6),9);
 512: 1 -6080.473633 -6090.097583 (0,((((((((((((((1,16),(((11,19),(14,20)),18)),(5,15)),((3,7),((17,22),35))),30),(8,34)),((27,33),31)),29),(25,26)),(4,39)),(((2,(13,(28,36))),((10,23),32)),(24,38))),37),(12,21)),6),9);
 513: 1 -6003.491211 -6075.005342 (0,((((((((((((((((1,16),((5,15),(((11,19),(14,20)),18))),((3,7),((17,22),35))),(8,34)),30),33),31),29),27),(25,26)),(24,38)),37),(4,39)),(((2,13),(28,36)),((10,23),32))),(12,21)),6),9);
 514: 1 -6235.035156 -6074.487323 (0,(((((((((((((((1,16),(((11,19),(14,20)),18)),(5,15)),((3,7),((17,22),35))),(8,34)),30),33),(29,31)),27),(25,26)),(24,38)),(4,39)),(((2,13),(28,36)),((10,23),32))),(12,(21,37))),6),9);
 515: 2 -6124.19043 -6069.796276 (0,(((((((((((((1,16),((5,15),(((11,19),(14,20)),18))),((3,7),((17,22),35))),30),(8,34)),((27,33),31)),29),(25,26)),(24,38)),(4,39)),((((2,(28,36)),13),((10,23),32)),37)),(12,21)),6),9);
 516: 1 -6405.929688 -6072.279978 (0,(((((((((((((((((1,16),(((11,19),(14,20)),18)),(5,15)),((17,22),35)),(3,7)),30),(8,34)),((27,33),31)),29),(25,26)),(24,38)),(4,39)),37),21),12),(((2,13),(28,36)),((10,23),32))),6),9);
 517: 1 -6186.237305 -6084.436618 (0,(((((((((((((1,16),((5,15),(((11,19),(14,20)),18))),((3,7),((17,22),35))),30),(8,34)),(31,33)),29),((25,26),27)),(24,38)),((2,(13,(28,36))),((10,23),32))),(4,39)),(12,(21,37))),6),9);
 518: 1 -6129.129883 -6079.409736 (0,((((((((((((((1,16),((3,7),((17,22),35))),((5,15),(((11,19),(14,20)),18))),30),(8,34)),((27,33),31)),29),(25,26)),(24,38)),(4,39)),37),(((2,13),(28,36)),((10,23),32))),(12,21)),6),9);
 519: 1 -6322.151855 -6069.757557 (0,(((((((((((((((1,16),(((11,19),(14,20)),18)),(5,15)),((3,7),((17,22),35))),(8,34)),30),((27,33),31)),29),(25,26)),(24,38)),(4,39)),((((2,13),(28,36)),((10,23),32)),37)),6),21),12),9);
 520: 1 -6027.588867 -6070.718486 (0,(((((((((((((((1,16),((5,15),(((11,19),(14,20)),18))),((3,7),((17,22),35))),30),(8,34)),((27,33),31)),29),(25,26)),(24,38)),(4,39)),((2,(13,(28,36))),((10,23),32))),37),21),12),6),9);
 521: 3 -6063.220215 -6070.948283 (0,(((((((((((((((1,16),(((11,19),(14,20)),18)),(5,15)),(17,(22,35))),(3,7)),30),(8,34)),((27,33),31)),29),(25,26)),(24,38)),(4,39)),(((2,(28,36)),13),((10,23),32))),(12,(21,37))),6),9);
 522: 1 -6031.497559 -6084.802485 (0,((((((((((((((1,16),((5,15),(((11,19),(14,20)),18))),((3,7),((17,22),35))),30),(8,34)),((27,33),31)),29),(25,26)),(24,38)),(2,(13,(28,36)))),((10,23),32)),(12,(21,37))),(4,39)),6),9);
 523: 1 -5610.979492 -6093.107841 (0,((((((((((((((1,16),(((3,7),((17,22),35)),(((11,19),(14,20)),18))),(5,15)),30),(8,34)),((27,33),31)),29),(25,26)),(24,38)),(4,39)),37),(((2,(28,36)),13),((10,23),32))),(12,21)),6),9);
 524: 2 -5705.675781 -6072.215523 (0,((((((((((((((((1,16),(5,15)),(((11,19),(14,20)),18)),((3,7),((17,22),35))),(8,34)),30),((27,33),31)),29),(25,26)),(24,38)),(4,39)),37),21),12),((2,(13,(28,36))),((10,23),32))),6),9);
 525: 9 -5816.686523 -6067.424542 (0,(((((((((((((1,16),((5,15),(((11,19),(14,20)),18))),((3,7),((17,22),35))),30),(8,34)),((27,33),31)),29),(25,26)),(24,38)),(4,39)),(((2,13),(28,36)),((10,23),32))),(12,(21,37))),6),9);
 526: 6 -5916.637207 -6071.989618 (0,((((((((((((((1,16),((5,15),(((11,19),(14,20)),18))),((3,7),((17,22),35))),(8,34)),30),((27,33),31)),29),(25,26)),(24,38)),(4,39)),((((2,(28,36)),13),((10,23),32)),37)),12),21),6),9);
 527: 1 -5870.455078 -6069.106792 (0,(((((((((((((((((1,16),(((11,19),(14,20)),18)),(5,15)),((17,22),35)),(3,7)),(8,34)),30),((27,33),31)),29),(25,26)),(24,38)),(4,39)),(((2,13),(28,36)),((10,23),32))),37),21),12),6),9);
 528: 2 -6423.466797 -6071.469336 (0,(((((((((((((1,16),(((11,19),(14,20)),18)),(5,15)),((3,7),((17,22),35))),(8,34)),30),((27,33),31)),29),(25,26)),(24,38)),(4,39)),((((2,13),(28,36)),((10,23),32)),(12,(21,37)))),6),9);
 529: 1 -6150.283203 -6073.427093 (0,((((((((((((((((1,16),(((11,19),(14,20)),18)),(5,15)),((3,7),((17,22),35))),30),(8,34)),33),31),29),27),(25,26)),(24,38)),(4,39)),(((2,13),(28,36)),((10,23),32))),(12,(21,37))),6),9);
 530: 2 -5736.949707 -6069.860582 (0,((((((((((((((((1,16),((5,15),(((11,19),(14,20)),18))),((17,22),35)),(3,7)),(8,34)),30),((27,33),31)),29),(25,26)),(24,38)),(4,39)),(((2,(28,36)),13),((10,23),32))),37),21),12),6),9);
 531: 1 -6038.373047 -6069.695094 (0,(((((((((((((((1,16),(((11,19),(14,20)),18)),(5,15)),((3,7),((17,22),35))),(8,34)),30),((27,33),31)),29),(25,26)),(24,38)),(4,39)),37),((2,(28,36)),(((10,23),32),13))),6),(12,21)),9);
 532: 1 -5609.321289 -6076.144641 (0,((((((((((((((1,16),(3,7)),((17,22),35)),((5,15),(((11,19),(14,20)),18))),(8,34)),30),((27,33),31)),29),(25,26)),(24,38)),(4,39)),(((2,13),(28,36)),((10,23),32))),(12,(21,37))),6),9);
 533: 6 -6075.451172 -6071.432125 (0,((((((((((((((1,16),(5,15)),(((11,19),(14,20)),18)),((3,7),((17,22),35))),(8,34)),30),29),((27,33),31)),(25,26)),(24,38)),(4,39)),(((2,(28,36)),13),((10,23),32))),(12,(21,37))),6),9);
 534: 3 -6263.116211 -6070.077107 (0,(((((((((((((1,16),((5,15),(((11,19),(14,20)),18))),((3,7),((17,22),35))),30),(8,34)),29),((27,33),31)),(25,26)),(24,38)),(4,39)),(((2,(28,36)),13),((10,23),32))),(12,(21,37))),6),9);
 535: 2 -6025.541016 -6070.262193 (0,((((((((((((((1,16),((5,15),(((11,19),(14,20)),18))),((17,22),35)),(3,7)),(8,34)),30),(((27,33),31),29)),(25,26)),(24,38)),(4,39)),37),(((2,13),(28,36)),((10,23),32))),(12,21)),6),9);
 536: 4 -5836.890137 -6065.592694 (0,((((((((((((((1,16),(((11,19),(14,20)),18)),(5,15)),((3,7),((17,22),35))),(8,34)),30),((27,33),31)),29),(25,26)),(24,38)),(4,39)),(((2,13),(28,36)),((10,23),32))),6),(12,(21,37))),9);
 537: 2 -6191.140137 -6069.314885 (0,((((((((((((((((1,16),(((11,19),(14,20)),18)),(5,15)),((3,7),((17,22),35))),30),(8,34)),((27,33),31)),29),(25,26)),(24,38)),(4,39)),37),21),12),(((2,13),(28,36)),((10,23),32))),6),9);
 538: 3 -6239.472168 -6080.227808 (0,(((((((((((((((1,16),(((11,19),(14,20)),18)),(5,15)),((3,7),((17,22),35))),(8,34)),30),((27,33),31)),29),(25,26)),(24,38)),(4,39)),37),((((2,13),36),28),((10,23),32))),(12,21)),6),9);
 539: 1 -5744.14209 -6074.08866 (0,(((((((((((((1,16),(((11,19),(14,20)),18)),(5,15)),((3,7),((17,22),35))),(8,34)),30),((27,33),31)),29),(25,26)),(24,38)),(4,39)),(((2,(13,(28,36))),((10,23),32)),((12,21),37))),6),9);
 540: 2 -6126.722168 -6069.437651 (0,((((((((((((((((1,16),(((11,19),(14,20)),18)),(5,15)),((3,7),((17,22),35))),(8,34)),30),(27,33)),31),29),(25,26)),(24,38)),(4,39)),37),(((2,(28,36)),13),((10,23),32))),(12,21)),6),9);
 541: 1 -6250.697754 -6071.319473 (0,(((((((((((((((1,16),((5,15),(((11,19),(14,20)),18))),((3,7),((17,22),35))),(8,34)),30),(27,33)),31),29),(25,26)),(24,38)),(4,39)),(((2,(28,36)),13),((10,23),32))),37),(12,21)),6),9);
 542: 1 -5855.645508 -6074.006873 (0,(((((((((((((((((1,16),(((11,19),(14,20)),18)),(5,15)),((3,7),((17,22),35))),30),(8,34)),33),31),29),27),(25,26)),(24,38)),(4,39)),37),(((2,13),(28,36)),((10,23),32))),(12,21)),6),9);
 543: 3 -6003.992676 -6074.2662 (0,(((((((((((((((1,16),(((11,19),(14,20)),18)),(5,15)),((3,7),((17,22),35))),(8,34)),30),33),(29,31)),27),(25,26)),(24,38)),(4,39)),(((2,13),(28,36)),((10,23),32))),(12,(21,37))),6),9);
 544: 3 -5988.555664 -6069.757557 (0,(((((((((((((((1,16),(((11,19),(14,20)),18)),(5,15)),((3,7),((17,22),35))),(8,34)),30),((27,33),31)),29),(25,26)),(24,38)),(4,39)),((((2,13),(28,36)),((10,23),32)),37)),6),21),12),9);
 545: 2 -5715.296387 -6068.713201 (0,((((((((((((((1,16),(((11,19),(14,20)),18)),(5,15)),((3,7),((17,22),35))),(8,34)),30),29),((27,33),31)),(25,26)),(24,38)),(4,39)),((((2,(28,36)),13),((10,23),32)),37)),(12,21)),6),9);
 546: 1 -6092.15332 -6070.95054 (0,((((((((((((((1,16),(((11,19),(14,20)),18)),(5,15)),((3,7),((17,22),35))),30),(8,34)),(((27,33),31),29)),(25,26)),(24,38)),(4,39)),37),(((2,13),(28,36)),((10,23),32))),(12,21)),6),9);
 547: 1 -6607.72168 -6070.415988 (0,(((((((((((((((1,16),((5,15),(((11,19),(14,20)),18))),((17,22),35)),(3,7)),30),(8,34)),((27,33),31)),29),(25,26)),(24,38)),(4,39)),((2,(13,(28,36))),((10,23),32))),37),(12,21)),6),9);
 548: 1 -6330.277344 -6080.848234 (0,((((((((((((((1,16),(5,15)),(((11,19),(14,20)),18)),((3,7),((17,35),22))),(8,34)),30),((27,33),31)),29),(25,26)),(24,38)),(4,39)),(12,(21,37))),((((2,13),(28,36)),(10,23)),32)),6),9);
 549: 1 -6380.794434 -6076.71378 (0,((((((((((((((1,16),((17,22),35)),((5,15),(((11,19),(14,20)),18))),(3,7)),30),(8,34)),((27,33),31)),29),(25,26)),(24,38)),(4,39)),(((2,13),(28,36)),((10,23),32))),(12,(21,37))),6),9);
 550: 2 -5840.147461 -6075.959914 (0,(((((((((((((((1,16),((5,15),(((11,19),(14,20)),18))),((3,7),((17,22),35))),(8,34)),30),((27,33),31)),29),(25,26)),(24,38)),(4,39)),37),21),12),((2,(13,(28,36))),((10,32),23))),6),9);
 551: 2 -5742.861328 -6076.766811 (0,((((((((((((((1,16),(((11,19),(14,20)),18)),(5,15)),((3,7),((17,22),35))),((8,34),30)),((27,33),31)),29),(25,26)),(24,38)),(4,39)),37),(((2,13),(28,36)),((10,23),32))),(12,21)),6),9);
 552: 1 -5988.466797 -6069.436502 (0,((((((((((((((((1,16),(((11,19),(14,20)),18)),(5,15)),((3,7),((17,22),35))),(8,34)),30),((27,33),31)),29),(25,26)),(24,38)),(4,39)),(((2,13),(28,36)),((10,23),32))),37),6),21),12),9);
 553: 6 -6110.266602 -6066.780155 (0,((((((((((((((1,16),(((11,19),(14,20)),18)),(5,15)),((3,7),((17,22),35))),30),(8,34)),((27,33),31)),29),(25,26)),(24,38)),(4,39)),(((2,13),(28,36)),((10,23),32))),(12,(21,37))),6),9);
 554: 1 -6079.749512 -6072.391728 (0,((((((((((((((1,16),(((11,19),(14,20)),18)),(5,15)),((3,7),((17,22),35))),(8,34)),30),((27,33),(29,31))),(25,26)),(24,38)),(4,39)),37),((2,(13,(28,36))),((10,23),32))),(12,21)),6),9);
 555: 2 -6013.543945 -6070.718486 (0,(((((((((((((((1,16),((5,15),(((11,19),(14,20)),18))),((3,7),((17,22),35))),30),(8,34)),((27,33),31)),29),(25,26)),(24,38)),(4,39)),(((2,(28,36)),13),((10,23),32))),37),21),12),6),9);
 556: 6 -6119.787109 -6068.89939 (0,((((((((((((((1,16),((5,15),(((11,19),(14,20)),18))),((3,7),((17,22),35))),(8,34)),30),((27,33),31)),29),(25,26)),(24,38)),(4,39)),37),((2,13),(((10,23),32),(28,36)))),(12,21)),6),9);
 557: 1 -5320.823242 -6064.733631 (0,((((((((((((((1,16),(((11,19),(14,20)),18)),(5,15)),((3,7),((17,22),35))),(8,34)),30),((27,33),31)),29),(25,26)),(24,38)),(4,39)),((2,(13,(28,36))),((10,23),32))),(12,(21,37))),6),9);
 558: 1 -6111.628906 -6075.402639 (0,((((((((((((((((1,16),((5,15),(((11,19),(14,20)),18))),((3,7),((17,22),35))),30),(8,34)),33),31),29),27),(25,26)),(24,38)),(4,39)),37),(((2,13),(28,36)),((10,23),32))),(12,21)),6),9);
 559: 2 -5818.070312 -6070.940482 (0,(((((((((((((((1,16),(((11,19),(14,20)),18)),(5,15)),((3,7),((17,22),35))),(8,34)),30),((27,33),31)),29),(25,26)),(24,38)),(4,39)),((((2,(28,36)),13),((10,23),32)),37)),12),21),6),9);
 560: 2 -6172.520508 -6067.964397 (0,(((((((((((((((1,16),(((11,19),(14,20)),18)),(5,15)),((3,7),((17,22),35))),(8,34)),30),((27,33),31)),29),(25,26)),(24,38)),(4,39)),(((2,13),((10,23),32)),(28,36))),37),(12,21)),6),9);
 561: 1 -6765.225586 -6071.085414 (0,((((((((((((((1,16),(((11,19),(14,20)),18)),(5,15)),((3,7),((17,22),35))),(8,34)),30),29),((27,33),31)),(25,26)),(24,38)),((4,39),37)),(((2,13),(28,36)),((10,23),32))),(12,21)),6),9);
 562: 2 -5607.209473 -6067.873665 (0,((((((((((((((1,16),(((11,19),(14,20)),18)),(5,15)),((3,7),((17,22),35))),(8,34)),30),((27,33),31)),29),(25,26)),(24,38)),(4,39)),((((2,(28,36)),13),((10,23),32)),37)),6),(12,21)),9);
 563: 1 -6052.023438 -6069.252528 (0,((((((((((((((1,16),(((11,19),(14,20)),18)),(5,15)),((3,7),((17,22),35))),30),(8,34)),((27,33),31)),29),(25,26)),(24,38)),(4,39)),((((2,(28,36)),13),((10,23),32)),37)),(12,21)),6),9);
 564: 4 -5809.32959 -6069.827904 (0,((((((((((((1,16),((5,15),(((11,19),(14,20)),18))),((3,7),((17,22),35))),30),(8,34)),(((27,33),31),29)),(25,26)),(24,38)),(4,39)),(((2,(28,36)),13),((10,23),32))),(12,(21,37))),6),9);
 565: 3 -5674.427734 -6068.713201 (0,((((((((((((((1,16),(((11,19),(14,20)),18)),(5,15)),((3,7),((17,22),35))),(8,34)),30),29),((27,33),31)),(25,26)),(24,38)),(4,39)),((((2,(28,36)),13),((10,23),32)),37)),(12,21)),6),9);
 566: 4 -6013.929688 -6065.096286 (0,(((((((((((((((1,16),(((11,19),(14,20)),18)),(5,15)),((3,7),((17,22),35))),(8,34)),30),((27,33),31)),29),(25,26)),(24,38)),(4,39)),37),(((2,13),(28,36)),((10,23),32))),(12,21)),6),9);
 567: 1 -5831.700195 -6086.545554 (0,((((((((((((((1,16),(((3,7),(((11,19),(14,20)),18)),((17,22),35))),(5,15)),(8,34)),30),((27,33),31)),29),(25,26)),(24,38)),(4,39)),37),(((2,(28,36)),13),((10,23),32))),(12,21)),6),9);
 568: 2 -5944.76709 -6068.807542 (0,(((((((((((((1,16),((5,15),(((11,19),(14,20)),18))),((3,7),((17,22),35))),(8,34)),30),(((27,33),31),29)),(25,26)),(24,38)),(4,39)),37),(((2,(28,36)),13),((10,23),32))),(12,21)),6),9);
 569: 1 -6295.758789 -6070.485013 (0,((((((((((((((1,16),((5,15),(((11,19),(14,20)),18))),((17,22),35)),(3,7)),30),(8,34)),((27,33),31)),29),(25,26)),(24,38)),(4,39)),(((2,(28,36)),13),((10,23),32))),(12,(21,37))),6),9);
 570: 4 -6126.751953 -6069.258057 (0,((((((((((((((1,16),(5,15)),(((11,19),(14,20)),18)),((3,7),((17,22),35))),(8,34)),30),((27,33),31)),29),(25,26)),(24,38)),(4,39)),(((2,13),(28,36)),((10,23),32))),(12,(21,37))),6),9);
 571: 1 -5825.326172 -6069.208372 (0,(((((((((((((((1,16),(((11,19),(14,20)),18)),(5,15)),((17,22),35)),(3,7)),(8,34)),30),((27,33),31)),29),(25,26)),(24,38)),(4,39)),((((2,(28,36)),13),((10,23),32)),37)),(12,21)),6),9);
 572: 2 -5705.571289 -6078.045365 (0,((((((((((((((1,16),((5,15),(((11,19),(14,20)),18))),((3,7),((17,22),35))),(8,34)),30),33),31),29),27),(25,26)),(24,38)),(4,39)),((((2,13),(28,36)),((10,23),32)),(12,(21,37)))),6),9);
 573: 1 -5834.587891 -6069.017449 (0,((((((((((((((((1,16),(((11,19),(14,20)),18)),(5,15)),((3,7),((17,22),35))),30),(8,34)),((27,33),31)),29),(25,26)),(24,38)),(4,39)),(((2,13),(28,36)),((10,23),32))),37),21),12),6),9);
 574: 2 -5776.303711 -6074.472249 (0,(((((((((((((1,16),((5,15),(((11,19),(14,20)),18))),((3,7),((17,22),35))),(8,34)),30),((27,31),33)),29),(25,26)),(24,38)),(4,39)),((((2,(28,36)),13),((10,23),32)),37)),(12,21)),6),9);
 575: 5 -6064.350586 -6064.845404 (0,(((((((((((((1,16),((5,15),(((11,19),(14,20)),18))),((3,7),((17,22),35))),(8,34)),30),((27,33),31)),29),(25,26)),(24,38)),(4,39)),(((2,13),(28,36)),((10,23),32))),(12,(21,37))),6),9);
 576: 1 -5911.821777 -6069.288326 (0,((((((((((((((1,16),(((11,19),(14,20)),18)),(5,15)),((3,7),((17,22),35))),30),(8,34)),29),((27,33),31)),(25,26)),(24,38)),(4,39)),(((2,(28,36)),13),((10,23),32))),(12,(21,37))),6),9);
 577: 5 -6074.321289 -6076.912611 (0,((((((((((((((1,16),(((11,19),(14,20)),18)),(5,15)),((3,7),((17,22),35))),(8,34)),30),((27,33),31)),29),(25,26)),(24,38)),(4,39)),((((2,13),(28,36)),(10,23)),32)),(12,(21,37))),6),9);
 578: 1 -6023.265625 -6077.567411 (0,(((((((((((((((1,16),(((11,19),(14,20)),18)),(5,15)),((3,7),((17,22),35))),(8,34)),30),31),29),(27,33)),(25,26)),(24,38)),(4,39)),((((2,13),(28,36)),((10,23),32)),37)),(12,21)),6),9);
 579: 1 -6172.571777 -6076.144641 (0,((((((((((((((1,16),(3,7)),((17,22),35)),((5,15),(((11,19),(14,20)),18))),(8,34)),30),((27,33),31)),29),(25,26)),(24,38)),(4,39)),(((2,13),(28,36)),((10,23),32))),(12,(21,37))),6),9);
 580: 7 -5813.558594 -6066.842051 (0,((((((((((((((1,16),(((11,19),(14,20)),18)),(5,15)),((3,7),((17,22),35))),(8,34)),30),(((27,33),31),29)),(25,26)),(24,38)),(4,39)),37),(((2,(28,36)),13),((10,23),32))),(12,21)),6),9);
 581: 6 -5920.444336 -6066.774735 (0,((((((((((((((1,16),(((11,19),(14,20)),18)),(5,15)),((3,7),((17,22),35))),30),(8,34)),((27,33),31)),29),(25,26)),(24,38)),(4,39)),(((2,13),(28,36)),((10,23),32))),(12,(21,37))),6),9);
 582: 1 -6037.980957 -6070.591426 (0,((((((((((((((((1,16),(((11,19),(14,20)),18)),(5,15)),((3,7),((17,22),35))),30),(8,34)),((27,33),31)),29),(25,26)),(24,38)),(4,39)),(((2,(28,36)),13),((10,23),32))),37),12),21),6),9);
 583: 1 -5971.01123 -6068.918017 (0,(((((((((((((1,16),((5,15),(((11,19),(14,20)),18))),((3,7),((17,22),35))),(8,34)),30),(((27,33),31),29)),(25,26)),(24,38)),(4,39)),(((2,(28,36)),13),((10,23),32))),37),(12,21)),6),9);
 584: 1 -6074.466309 -6070.802815 (0,(((((((((((((1,16),((5,15),(((11,19),(14,20)),18))),((3,7),((17,22),35))),30),(8,34)),((27,33),31)),29),(25,26)),(24,38)),(4,39)),(((2,(28,36)),13),((10,23),32))),((12,37),21)),6),9);
 585: 5 -6093.01416 -6076.71378 (0,((((((((((((((1,16),((17,22),35)),((5,15),(((11,19),(14,20)),18))),(3,7)),30),(8,34)),((27,33),31)),29),(25,26)),(24,38)),(4,39)),(((2,13),(28,36)),((10,23),32))),(12,(21,37))),6),9);
 586: 2 -6098.850586 -6078.463363 (0,(((((((((((((1,16),((5,15),(((11,19),(14,20)),18))),((3,7),((17,22),35))),30),(8,34)),((27,33),31)),29),(25,26)),(24,38)),(4,39)),((((2,(28,36)),13),(10,23)),32)),(12,(21,37))),6),9);
 587: 1 -5940.444336 -6072.372454 (0,((((((((((((((((1,16),(((11,19),(14,20)),18)),(5,15)),((3,7),((17,22),35))),30),(8,34)),((27,33),31)),29),(25,26)),(24,38)),(4,39)),37),(((2,13),(28,36)),((10,23),32))),6),21),12),9);
 588: 9 -6512.373535 -6070.836005 (0,((((((((((((((((1,16),(((11,19),(14,20)),18)),(5,15)),((3,7),((17,22),35))),(8,34)),30),((27,33),31)),29),(25,26)),(24,38)),(4,39)),37),21),12),(((2,13),((10,23),32)),(28,36))),6),9);
 589: 2 -6368.083008 -6071.894601 (0,(((((((((((((((1,16),((5,15),(((11,19),(14,20)),18))),((3,7),((17,22),35))),(8,34)),30),33),31),29),27),(25,26)),(24,38)),(4,39)),(((2,13),(28,36)),((10,23),32))),(12,(21,37))),6),9);
 590: 2 -5990.554688 -6078.045365 (0,((((((((((((((1,16),((5,15),(((11,19),(14,20)),18))),((3,7),((17,22),35))),(8,34)),30),33),31),29),27),(25,26)),(24,38)),(4,39)),((((2,13),(28,36)),((10,23),32)),(12,(21,37)))),6),9);
 591: 2 -6127.879883 -6072.802235 (0,(((((((((((((((1,16),((5,15),(((11,19),(14,20)),18))),((3,7),((17,22),35))),(8,34)),30),(31,33)),29),27),(25,26)),(24,38)),(4,39)),37),(((2,13),(28,36)),((10,23),32))),(12,21)),6),9);
 592: 1 -6347.256836 -6088.215834 (0,((((((((((((((1,16),(5,15)),(((3,7),((17,22),35)),(((11,19),(14,20)),18))),(8,34)),30),((27,33),31)),29),(25,26)),(24,38)),(4,39)),37),(((2,(28,36)),13),((10,23),32))),(12,21)),6),9);
 593: 5 -5519.879883 -6068.040332 (0,((((((((((((((((1,16),(((11,19),(14,20)),18)),(5,15)),((17,22),35)),(3,7)),(8,34)),30),((27,33),31)),29),(25,26)),(24,38)),(4,39)),37),(((2,13),(28,36)),((10,23),32))),(12,21)),6),9);
 594: 5 -6128.729492 -6065.689781 (0,(((((((((((((1,16),(((11,19),(14,20)),18)),(5,15)),((3,7),((17,22),35))),(8,34)),30),(((27,33),31),29)),(25,26)),(24,38)),(4,39)),(((2,13),(28,36)),((10,23),32))),(12,(21,37))),6),9);
 595: 3 -5804.3125 -6080.192528 (0,((((((((((((((((1,16),(((11,19),(14,20)),18)),(5,15)),((17,22),35)),(3,7)),(8,34)),30),33),31),29),27),(25,26)),(24,38)),(4,39)),((((2,13),(28,36)),((10,23),32)),(12,(21,37)))),6),9);
 596: 3 -6321.068359 -6070.362056 (0,(((((((((((((((1,16),((5,15),(((11,19),(14,20)),18))),((17,22),35)),(3,7)),30),(8,34)),((27,33),31)),29),(25,26)),(24,38)),(4,39)),37),(((2,13),(28,36)),((10,23),32))),(12,21)),6),9);
 597: 1 -5843.620605 -6072.372454 (0,((((((((((((((((1,16),(((11,19),(14,20)),18)),(5,15)),((3,7),((17,22),35))),30),(8,34)),((27,33),31)),29),(25,26)),(24,38)),(4,39)),37),(((2,13),(28,36)),((10,23),32))),6),21),12),9);
 598: 1 -6152.767578 -6079.589067 (0,((((((((((((((1,16),((5,15),(((11,19),(14,20)),18))),((3,7),((17,22),35))),30),(8,34)),29),31),(27,33)),(25,26)),(24,38)),(4,39)),(((2,13),(28,36)),((10,23),32))),(12,(21,37))),6),9);
 599: 1 -5800.607422 -6066.605291 (0,((((((((((((((1,16),((5,15),(((11,19),(14,20)),18))),((17,22),35)),(3,7)),(8,34)),30),((27,33),31)),29),(25,26)),(24,38)),(4,39)),(((2,13),(28,36)),((10,23),32))),(12,(21,37))),6),9);
 600: 6 -5776.94043 -6069.933294 (0,((((((((((((((1,16),(((11,19),(14,20)),18)),(5,15)),((3,7),((17,22),35))),(8,34)),30),(((27,33),31),29)),(25,26)),(24,38)),(4,39)),37),((2,((10,23),32)),(13,(28,36)))),(12,21)),6),9);
 601: 3 -5500.761719 -6071.501325 (0,((((((((((((((((1,16),(((11,19),(14,20)),18)),(5,15)),((3,7),((17,22),35))),(8,34)),30),33),31),27),29),(25,26)),(24,38)),(4,39)),(((2,13),(28,36)),((10,23),32))),(12,(21,37))),6),9);
 602: 1 -6273.951172 -6069.360491 (0,((((((((((((((1,16),((5,15),(((11,19),(14,20)),18))),((3,7),((17,22),35))),30),(8,34)),((27,33),31)),29),(25,26)),(24,38)),(4,39)),(((2,(28,36)),13),((10,23),32))),37),(12,21)),6),9);
 603: 6 -6314.23877 -6066.41416 (0,((((((((((((((1,16),(((11,19),(14,20)),18)),(5,15)),((3,7),((17,22),35))),(8,34)),30),((27,33),31)),29),(25,26)),(24,38)),(4,39)),(((2,(28,36)),13),((10,23),32))),((12,21),37)),6),9);
 604: 4 -5994.040527 -6071.935269 (0,((((((((((((((1,16),((5,15),(((11,19),(14,20)),18))),((3,7),((17,22),35))),(8,34)),30),((27,33),31)),29),(25,26)),(24,38)),(4,39)),((((2,13),(28,36)),((10,23),32)),37)),12),21),6),9);
 605: 1 -5985.202637 -6070.540858 (0,((((((((((((((((1,16),(((11,19),(14,20)),18)),(5,15)),((3,7),((17,22),35))),(8,34)),30),((27,33),31)),29),(25,26)),(24,38)),(4,39)),37),6),21),12),((2,(13,(28,36))),((10,23),32))),9);
 606: 4 -6160.998047 -6065.157024 (0,(((((((((((((1,16),((5,15),(((11,19),(14,20)),18))),((3,7),(17,(22,35)))),(8,34)),30),((27,33),31)),29),(25,26)),(24,38)),(4,39)),(((2,13),(28,36)),((10,23),32))),(12,(21,37))),6),9);
 607: 2 -6006.091797 -6070.95054 (0,((((((((((((((1,16),(((11,19),(14,20)),18)),(5,15)),((3,7),((17,22),35))),30),(8,34)),(((27,33),31),29)),(25,26)),(24,38)),(4,39)),37),(((2,13),(28,36)),((10,23),32))),(12,21)),6),9);
 608: 2 -6068.572754 -6066.640205 (0,((((((((((((((1,16),((5,15),(((11,19),(14,20)),18))),((17,22),35)),(3,7)),(8,34)),30),((27,33),31)),29),(25,26)),(24,38)),(4,39)),(((2,13),(28,36)),((10,23),32))),(12,(21,37))),6),9);
 609: 1 -6375.90918 -6075.744423 (0,((((((((((((((1,16),(((11,19),(14,20)),18)),(5,15)),((3,7),((17,35),22))),(8,34)),30),((27,33),31)),29),(25,26)),(24,38)),(4,39)),(12,(21,37))),((((2,13),(28,36)),(10,23)),32)),6),9);
 610: 2 -6244.847656 -6073.430635 (0,((((((((((((((((1,16),(((11,19),(14,20)),18)),(5,15)),((3,7),((17,22),35))),30),(8,34)),33),31),29),27),(25,26)),(24,38)),(4,39)),(((2,13),(28,36)),((10,23),32))),(12,(21,37))),6),9);
 611: 4 -6150.751953 -6075.051025 (0,((((((((((((((((1,16),(((11,19),(14,20)),18)),(5,15)),((3,7),((17,22),35))),(8,34)),30),33),29),31),27),(25,26)),(24,38)),(4,39)),(((2,13),(28,36)),((10,23),32))),(12,(21,37))),6),9);
 612: 1 -6097.300781 -6069.827904 (0,((((((((((((1,16),((5,15),(((11,19),(14,20)),18))),((3,7),((17,22),35))),30),(8,34)),(((27,33),31),29)),(25,26)),(24,38)),(4,39)),(((2,(28,36)),13),((10,23),32))),(12,(21,37))),6),9);
 613: 1 -5950.29541 -6076.144641 (0,((((((((((((((1,16),(3,7)),((17,22),35)),((5,15),(((11,19),(14,20)),18))),(8,34)),30),((27,33),31)),29),(25,26)),(24,38)),(4,39)),(((2,13),(28,36)),((10,23),32))),(12,(21,37))),6),9);
 614: 1 -5878.995117 -6092.381282 (0,(((((((((((((1,16),(((11,19),(14,20)),18)),(5,15)),((3,7),((17,22),35))),(8,34)),30),((27,33),31)),29),((24,38),(25,26))),(4,39)),((((2,(28,36)),13),((10,23),32)),37)),(12,21)),6),9);
 615: 5 -6007.439453 -6071.13201 (0,((((((((((((((1,16),(((11,19),(14,20)),18)),(5,15)),((3,7),((17,22),35))),(8,34)),30),((27,33),31)),29),(25,26)),(24,38)),(4,39)),(((2,13),(28,36)),((10,32),23))),(12,(21,37))),6),9);
 616: 3 -6110.311035 -6070.725805 (0,(((((((((((((1,16),(((11,19),(14,20)),18)),(5,15)),((3,7),((17,22),35))),(8,34)),30),((27,33),31)),29),(25,26)),(24,38)),(4,39)),(((2,(13,(28,36))),((10,23),32)),(12,(21,37)))),6),9);
 617: 1 -5730.779297 -6071.241067 (0,(((((((((((((((1,16),(5,15)),(((11,19),(14,20)),18)),((17,22),35)),(3,7)),(8,34)),30),((27,33),31)),29),(25,26)),(24,38)),(4,39)),(((2,13),(28,36)),((10,23),32))),(12,(21,37))),6),9);
 618: 1 -6089.830078 -6090.030145 (0,((((((((((((((((1,16),(((11,19),(14,20)),18)),(5,15)),((8,34),((17,22),35))),(3,7)),30),((27,33),31)),29),(25,26)),(24,38)),(4,39)),37),21),12),6),(((2,13),((10,23),32)),(28,36))),9);
 619: 6 -5758.119141 -6071.880777 (0,(((((((((((((((1,16),(((11,19),(14,20)),18)),(5,15)),((3,7),((17,22),35))),30),(8,34)),(27,33)),31),29),(25,26)),(24,38)),(4,39)),(((2,13),(28,36)),((10,23),32))),(12,(21,37))),6),9);
 620: 1 -5882.461914 -6091.328605 (0,(((((((((((((1,16),(((3,7),((17,22),35)),(((11,19),(14,20)),18))),(5,15)),(8,34)),30),(((27,33),31),29)),(25,26)),(24,38)),(4,39)),37),(((2,(28,36)),13),((10,23),32))),(12,21)),6),9);
 621: 1 -6151.783203 -6069.81646 (0,((((((((((((((((1,16),(((11,19),(14,20)),18)),(5,15)),((3,7),((17,22),35))),(8,34)),30),((27,33),31)),29),(25,26)),(24,38)),(4,39)),37),21),6),12),(((2,(28,36)),13),((10,23),32))),9);
 622: 4 -5659.862793 -6072.659507 (0,(((((((((((((((1,16),(((11,19),(14,20)),18)),(5,15)),((17,22),35)),(3,7)),(8,34)),30),((27,33),31)),29),(25,26)),(24,38)),(((2,13),(28,36)),((10,23),32))),(4,39)),(12,(21,37))),6),9);
 623: 1 -5891.681152 -6069.81646 (0,((((((((((((((((1,16),(((11,19),(14,20)),18)),(5,15)),((3,7),((17,22),35))),(8,34)),30),((27,33),31)),29),(25,26)),(24,38)),(4,39)),37),21),6),12),(((2,(28,36)),13),((10,23),32))),9);
 624: 3 -5898.249023 -6070.800857 (0,((((((((((((((1,16),(((11,19),(14,20)),18)),(5,15)),((3,7),((17,22),35))),(8,34)),30),((27,33),31)),29),(25,26)),(24,38)),(4,39)),(12,(21,37))),(((2,13),(28,36)),((10,23),32))),6),9);
 625: 4 -5975.080566 -6066.090226 (0,((((((((((((((1,16),(((11,19),(14,20)),18)),(5,15)),((3,7),((17,22),35))),(8,34)),30),29),((27,33),31)),(25,26)),(24,38)),(4,39)),(((2,13),(28,36)),((10,23),32))),(12,(21,37))),6),9);
 626: 3 -6086.664062 -6070.600273 (0,(((((((((((((((1,16),(((11,19),(14,20)),18)),(5,15)),((17,22),35)),(3,7)),30),(8,34)),((27,33),31)),29),(25,26)),(24,38)),(4,39)),((2,(13,(28,36))),((10,23),32))),(12,(21,37))),6),9);
 627: 2 -6084.283203 -6068.807542 (0,(((((((((((((1,16),((5,15),(((11,19),(14,20)),18))),((3,7),((17,22),35))),(8,34)),30),(((27,33),31),29)),(25,26)),(24,38)),(4,39)),37),(((2,(28,36)),13),((10,23),32))),(12,21)),6),9);
 628: 4 -6120.449707 -6073.422502 (0,(((((((((((((((((1,16),(((11,19),(14,20)),18)),(5,15)),((17,22),35)),(3,7)),(8,34)),30),((27,33),31)),29),(25,26)),(24,38)),(4,39)),37),21),(((2,13),(28,36)),((10,23),32))),12),6),9);
 629: 1 -6156.890137 -6076.378643 (0,((((((((((((((((1,16),((5,15),(((11,19),(14,20)),18))),((3,7),((17,22),35))),(8,34)),30),33),31),29),27),(25,26)),(24,38)),(4,39)),(((2,13),(28,36)),((10,23),32))),(21,37)),12),6),9);
 630: 6 -6173.137695 -6073.724362 (0,((((((((((((((((((1,16),(((11,19),(14,20)),18)),(5,15)),((17,22),35)),(3,7)),(8,34)),30),33),31),29),27),(25,26)),(24,38)),(4,39)),37),(((2,13),(28,36)),((10,23),32))),(12,21)),6),9);
 631: 2 -5886.32373 -6070.66883 (0,(((((((((((((1,16),((5,15),(((11,19),(14,20)),18))),((3,7),((17,22),35))),30),(8,34)),((27,33),31)),29),(25,26)),(24,38)),(4,39)),(((2,(28,36)),((10,23),32)),13)),(12,(21,37))),6),9);
 632: 2 -6060.291504 -6073.829706 (0,(((((((((((((((1,16),(((11,19),(14,20)),18)),(5,15)),((3,7),((17,22),35))),(8,34)),30),((27,33),31)),29),(25,26)),(24,38)),(4,39)),37),(((2,13),((10,23),32)),(28,36))),(12,21)),6),9);
 633: 1 -6041.145996 -6069.941828 (0,((((((((((((((1,16),((5,15),(((11,19),(14,20)),18))),((17,22),35)),(3,7)),(8,34)),30),((27,33),31)),29),(25,26)),(24,38)),(4,39)),(((2,(28,36)),13),((10,23),32))),((12,37),21)),6),9);
 634: 3 -5859.466797 -6064.862463 (0,(((((((((((((1,16),((5,15),(((11,19),(14,20)),18))),((3,7),((17,22),35))),(8,34)),30),((27,33),31)),29),(25,26)),(24,38)),(4,39)),(((2,13),(28,36)),((10,23),32))),(12,(21,37))),6),9);
 635: 2 -6197.783691 -6074.645633 (0,(((((((((((((1,16),((5,15),(((11,19),(14,20)),18))),((3,7),((17,22),35))),30),(8,34)),((27,33),31)),29),(25,26)),(24,38)),(4,39)),(12,(21,37))),(((2,(28,36)),13),((10,23),32))),6),9);
 636: 1 -6051.253906 -6074.023215 (0,((((((((((((((((1,16),(((11,19),(14,20)),18)),(5,15)),((3,7),((17,22),35))),(8,34)),30),33),31),29),(25,26)),27),(24,38)),(4,39)),(((2,13),(28,36)),((10,23),32))),(12,(21,37))),6),9);
 637: 1 -6248.768555 -6076.71378 (0,((((((((((((((1,16),((17,22),35)),((5,15),(((11,19),(14,20)),18))),(3,7)),30),(8,34)),((27,33),31)),29),(25,26)),(24,38)),(4,39)),(((2,13),(28,36)),((10,23),32))),(12,(21,37))),6),9);
 638: 2 -6204.37793 -6077.27648 (0,(((((((((((((((1,16),((5,15),(((11,19),(14,20)),18))),((3,7),((17,22),35))),(8,34)),30),33),31),29),27),(25,26)),(24,38)),(4,39)),(((2,13),(28,36)),((10,23),32))),(12,(21,37))),9),6);
 639: 1 -5837.079102 -6069.017449 (0,((((((((((((((((1,16),(((11,19),(14,20)),18)),(5,15)),((3,7),((17,22),35))),30),(8,34)),((27,33),31)),29),(25,26)),(24,38)),(4,39)),(((2,13),(28,36)),((10,23),32))),37),21),12),6),9);
 640: 1 -6158.845703 -6080.19098 (0,(((((((((((((1,16),((17,22),35)),(3,7)),((5,15),(((11,19),(14,20)),18))),(8,34)),30),(((27,33),31),29)),(25,26)),(24,38)),(4,39)),(((2,13),(28,36)),((10,23),32))),(12,(21,37))),6),9);
 641: 3 -6031.32666 -6070.221493 (0,((((((((((((((((1,16),((5,15),(((11,19),(14,20)),18))),((17,35),22)),(3,7)),(8,34)),30),((27,33),31)),29),(25,26)),(24,38)),(4,39)),37),21),12),(((2,(28,36)),13),((10,23),32))),6),9);
 642: 1 -5816.449219 -6071.26677 (0,(((((((((((((((1,16),(((11,19),(14,20)),18)),(5,15)),((3,7),((17,22),35))),(8,34)),30),(27,33)),31),29),(25,26)),(24,38)),(4,39)),((2,13),(((10,23),32),(28,36)))),(12,(21,37))),6),9);
 643: 2 -5754.795898 -6069.288326 (0,((((((((((((((1,16),(((11,19),(14,20)),18)),(5,15)),((3,7),((17,22),35))),30),(8,34)),29),((27,33),31)),(25,26)),(24,38)),(4,39)),(((2,(28,36)),13),((10,23),32))),(12,(21,37))),6),9);
 644: 1 -6109.013672 -6074.006873 (0,(((((((((((((((((1,16),(((11,19),(14,20)),18)),(5,15)),((3,7),((17,22),35))),30),(8,34)),33),31),29),27),(25,26)),(24,38)),(4,39)),37),(((2,13),(28,36)),((10,23),32))),(12,21)),6),9);
 645: 2 -6164.757812 -6073.737833 (0,(((((((((((((((1,16),(((11,19),(14,20)),18)),(5,15)),((17,22),35)),(3,7)),30),(8,34)),((27,33),31)),29),(25,26)),(24,38)),(4,39)),((2,(28,36)),(((10,23),32),13))),(12,(21,37))),6),9);
 646: 2 -6290.01709 -6067.488142 (0,(((((((((((((1,16),((5,15),(((11,19),(14,20)),18))),((3,7),((17,22),35))),30),(8,34)),((27,33),31)),29),(25,26)),(24,38)),(4,39)),((2,(13,(28,36))),((10,23),32))),(12,(21,37))),6),9);
 647: 3 -6179.043945 -6069.318956 (0,((((((((((((((((1,16),(((11,19),(14,20)),18)),(5,15)),((3,7),((17,22),35))),30),(8,34)),((27,33),31)),29),(25,26)),(24,38)),(4,39)),37),21),12),(((2,13),(28,36)),((10,23),32))),6),9);
 648: 1 -6159.745117 -6078.376577 (0,((((((((((((((1,16),(17,(22,35))),(3,7)),((5,15),(((11,19),(14,20)),18))),(8,34)),30),((27,33),31)),29),(25,26)),(24,38)),(4,39)),(((2,13),(28,36)),((10,23),32))),(12,(21,37))),6),9);
 649: 2 -6089.270508 -6067.484571 (0,(((((((((((((1,16),((5,15),(((11,19),(14,20)),18))),((3,7),((17,22),35))),30),(8,34)),((27,33),31)),29),(25,26)),(24,38)),(4,39)),(((2,13),(28,36)),((10,23),32))),(12,(21,37))),6),9);
 650: 2 -6100.655273 -6093.495651 (0,(((((((((((((((1,16),((5,15),(((11,19),(14,20)),18))),((3,7),((17,22),35))),(8,34)),30),((27,33),31)),29),(25,26)),(24,38)),(4,39)),37),21),12),((((2,13),28),36),((10,23),32))),6),9);
 651: 2 -6519.125977 -6067.942168 (0,(((((((((((((1,16),((5,15),(((11,19),(14,20)),18))),((3,7),((17,22),35))),(8,34)),30),((27,33),31)),29),(25,26)),(24,38)),(4,39)),((2,13),(((10,23),32),(28,36)))),(12,(21,37))),6),9);
 652: 5 -5986.499023 -6070.264953 (0,(((((((((((((1,16),((5,15),(((11,19),(14,20)),18))),((3,7),((17,22),35))),(8,34)),30),((27,33),31)),29),(25,26)),(24,38)),(4,39)),(((2,(28,36)),(((10,23),32),13)),37)),(12,21)),6),9);
 653: 2 -6521.633301 -6072.632439 (0,((((((((((((((((1,16),((5,15),(((11,19),(14,20)),18))),((3,7),((17,22),35))),(8,34)),30),33),31),29),27),(25,26)),(24,38)),(4,39)),(((2,13),(28,36)),((10,23),32))),37),(12,21)),6),9);
 654: 3 -6014.953125 -6074.645633 (0,(((((((((((((1,16),((5,15),(((11,19),(14,20)),18))),((3,7),((17,22),35))),30),(8,34)),((27,33),31)),29),(25,26)),(24,38)),(4,39)),(12,(21,37))),(((2,(28,36)),13),((10,23),32))),6),9);
 655: 1 -6569.774414 -6069.331726 (0,(((((((((((((((1,16),((5,15),(((11,19),(14,20)),18))),((3,7),((17,22),35))),(8,34)),30),((27,33),31)),29),(25,26)),(24,38)),(4,39)),37),21),12),((2,(13,(28,36))),((10,23),32))),6),9);
 656: 2 -5763.848633 -6069.433777 (0,((((((((((((((1,16),(((11,19),(14,20)),18)),(5,15)),((3,7),((17,22),35))),(8,34)),30),((27,33),31)),29),(25,26)),(24,38)),(((2,(28,36)),13),((10,23),32))),(4,39)),(12,(21,37))),6),9);
 657: 1 -6197.948242 -6069.757557 (0,(((((((((((((((1,16),(((11,19),(14,20)),18)),(5,15)),((3,7),((17,22),35))),(8,34)),30),((27,33),31)),29),(25,26)),(24,38)),(4,39)),((((2,13),(28,36)),((10,23),32)),37)),6),21),12),9);
 658: 1 -6022.964355 -6072.97187 (0,(((((((((((((((1,16),((5,15),(((11,19),(14,20)),18))),((3,7),((17,22),35))),(8,34)),30),33),31),29),27),(25,26)),(24,38)),(4,39)),((((2,13),(28,36)),((10,23),32)),37)),(12,21)),6),9);
 659: 4 -6382.026367 -6072.969637 (0,((((((((((((((((1,16),(((11,19),(14,20)),18)),(5,15)),((3,7),((17,22),35))),(8,34)),30),33),31),29),27),(25,26)),(24,38)),(4,39)),(((2,(28,36)),((10,23),32)),13)),(12,(21,37))),6),9);
 660: 1 -6352.931641 -6073.739313 (0,(((((((((((((((1,16),(((11,19),(14,20)),18)),(5,15)),((17,22),35)),(3,7)),30),(8,34)),((27,33),31)),29),(25,26)),(24,38)),(4,39)),(((2,(28,36)),((10,23),32)),13)),(12,(21,37))),6),9);
 661: 2 -6022.939453 -6065.830369 (0,((((((((((((((((1,16),(((11,19),(14,20)),18)),(5,15)),((3,7),((17,22),35))),(8,34)),30),((27,33),31)),29),(25,26)),(24,38)),(4,39)),(((2,13),(28,36)),((10,23),32))),37),21),12),6),9);
 662: 3 -5641.99707 -6075.847645 (0,(((((((((((((((((1,16),(5,15)),(((11,19),(14,20)),18)),((3,7),((17,22),35))),(8,34)),30),33),31),29),27),(25,26)),(24,38)),(4,39)),37),(((2,13),(28,36)),((10,23),32))),(12,21)),6),9);
 663: 5 -5901.66748 -6069.827904 (0,((((((((((((1,16),((5,15),(((11,19),(14,20)),18))),((3,7),((17,22),35))),30),(8,34)),(((27,33),31),29)),(25,26)),(24,38)),(4,39)),(((2,(28,36)),13),((10,23),32))),(12,(21,37))),6),9);
 664: 1 -6024.250488 -6070.591426 (0,((((((((((((((((1,16),(((11,19),(14,20)),18)),(5,15)),((3,7),((17,22),35))),30),(8,34)),((27,33),31)),29),(25,26)),(24,38)),(4,39)),(((2,(28,36)),13),((10,23),32))),37),12),21),6),9);
 665: 1 -6083.498047 -6069.81646 (0,((((((((((((((((1,16),(((11,19),(14,20)),18)),(5,15)),((3,7),((17,22),35))),(8,34)),30),((27,33),31)),29),(25,26)),(24,38)),(4,39)),37),21),6),12),(((2,(28,36)),13),((10,23),32))),9);
 666: 1 -5912.201172 -6069.81646 (0,((((((((((((((((1,16),(((11,19),(14,20)),18)),(5,15)),((3,7),((17,22),35))),(8,34)),30),((27,33),31)),29),(25,26)),(24,38)),(4,39)),37),21),6),12),(((2,(28,36)),13),((10,23),32))),9);
 667: 1 -5643.335449 -6072.976662 (0,(((((((((((((((1,16),(((11,19),(14,20)),18)),(5,15)),((3,7),((17,22),35))),(8,34)),30),33),(27,31)),29),(25,26)),(24,38)),(4,39)),(((2,13),(28,36)),((10,23),32))),(12,(21,37))),6),9);
 668: 2 -6081.694336 -6066.592332 (0,((((((((((((((1,16),((5,15),(((11,19),(14,20)),18))),((3,7),((17,22),35))),(8,34)),30),((27,33),31)),29),(25,26)),(24,38)),(4,39)),37),(((2,13),(28,36)),((10,23),32))),(12,21)),6),9);
 669: 1 -6238.364258 -6076.144641 (0,((((((((((((((1,16),(3,7)),((17,22),35)),((5,15),(((11,19),(14,20)),18))),(8,34)),30),((27,33),31)),29),(25,26)),(24,38)),(4,39)),(((2,13),(28,36)),((10,23),32))),(12,(21,37))),6),9);
 670: 1 -6235.801758 -6076.12243 (0,(((((((((((((((1,16),(5,15)),(((11,19),(14,20)),18)),((3,7),((17,22),35))),(8,34)),30),(31,33)),29),27),(25,26)),(24,38)),(4,39)),(((2,13),(28,36)),((10,23),32))),(12,(21,37))),6),9);
 671: 1 -6271.376953 -6079.033237 (0,((((((((((((((1,16),((5,15),(((11,19),(14,20)),18))),((17,22),35)),(8,34)),(3,7)),30),((27,33),31)),29),(25,26)),(24,38)),(4,39)),(((2,13),(28,36)),((10,23),32))),(12,(21,37))),6),9);
 672: 1 -6477.605469 -6072.372454 (0,((((((((((((((((1,16),(((11,19),(14,20)),18)),(5,15)),((3,7),((17,22),35))),30),(8,34)),((27,33),31)),29),(25,26)),(24,38)),(4,39)),37),(((2,13),(28,36)),((10,23),32))),6),21),12),9);
 673: 5 -6224.450684 -6074.983876 (0,(((((((((((((1,16),((5,15),(((11,19),(14,20)),18))),((3,7),((17,22),35))),30),(8,34)),((27,33),31)),29),(25,26)),(24,38)),(4,39)),(((2,(28,36)),13),((10,32),23))),(12,(21,37))),6),9);
 674: 1 -5914.103516 -6069.473024 (0,(((((((((((((1,16),(((11,19),(14,20)),18)),(5,15)),((3,7),((17,22),35))),(8,34)),30),((27,33),31)),29),(25,26)),(24,38)),(((((2,(28,36)),13),((10,23),32)),37),(4,39))),(12,21)),6),9);
 675: 1 -6220.779297 -6072.97187 (0,(((((((((((((((1,16),((5,15),(((11,19),(14,20)),18))),((3,7),((17,22),35))),(8,34)),30),33),31),29),27),(25,26)),(24,38)),(4,39)),((((2,13),(28,36)),((10,23),32)),37)),(12,21)),6),9);
 676: 3 -5941.388184 -6067.902062 (0,(((((((((((((((1,16),(((11,19),(14,20)),18)),(5,15)),((3,7),((17,22),35))),30),(8,34)),((27,33),31)),29),(25,26)),(24,38)),(4,39)),37),(((2,(28,36)),13),((10,23),32))),(12,21)),6),9);
 677: 1 -6301.196289 -6070.497076 (0,(((((((((((((((1,16),((5,15),(((11,19),(14,20)),18))),((3,7),((17,22),35))),(8,34)),30),((27,33),31)),29),(25,26)),(24,38)),(4,39)),37),(((2,13),(28,36)),((10,23),32))),6),21),12),9);
 678: 1 -6098.90332 -6072.279978 (0,(((((((((((((((((1,16),(((11,19),(14,20)),18)),(5,15)),((17,22),35)),(3,7)),30),(8,34)),((27,33),31)),29),(25,26)),(24,38)),(4,39)),37),21),12),(((2,13),(28,36)),((10,23),32))),6),9);
 679: 2 -6172.469727 -6067.546651 (0,(((((((((((((1,16),((5,15),(((11,19),(14,20)),18))),((3,7),((17,35),22))),(8,34)),30),((27,33),31)),29),(25,26)),(24,38)),(4,39)),((((2,(28,36)),13),((10,23),32)),37)),(12,21)),6),9);
 680: 3 -6188.571289 -6074.668858 (0,(((((((((((((((1,16),(((11,19),(14,20)),18)),(5,15)),((3,7),((17,22),35))),(8,34)),30),((27,33),31)),(25,26)),29),(24,38)),(4,39)),37),(((2,13),(28,36)),((10,23),32))),(12,21)),6),9);
 681: 2 -5863.850098 -6072.476164 (0,(((((((((((((((1,16),(((11,19),(14,20)),18)),(5,15)),((3,7),((17,22),35))),(8,34)),30),((27,33),31)),29),(25,26)),(24,38)),(4,39)),37),(((2,13),(28,36)),((10,32),23))),(12,21)),6),9);
 682: 3 -6049.344727 -6072.87094 (0,((((((((((((((((1,16),(((11,19),(14,20)),18)),(5,15)),((3,7),((17,22),35))),(8,34)),30),33),31),29),27),(25,26)),(24,38)),(4,39)),((2,13),(((10,23),32),(28,36)))),(12,(21,37))),6),9);
 683: 1 -5995.383789 -6067.125722 (0,(((((((((((((((1,16),(((11,19),(14,20)),18)),(5,15)),((17,22),35)),(3,7)),(8,34)),30),((27,33),31)),29),(25,26)),(24,38)),(4,39)),(((2,13),(28,36)),((10,23),32))),(12,(21,37))),6),9);
 684: 4 -5955.217773 -6084.308344 (0,((((((((((((((1,16),(((11,19),(14,20)),18)),((3,7),((17,22),35))),(5,15)),(8,34)),30),29),((27,33),31)),(25,26)),(24,38)),(4,39)),(((2,(28,36)),13),((10,23),32))),(12,(21,37))),6),9);
 685: 1 -5931.427734 -6069.252528 (0,((((((((((((((1,16),(((11,19),(14,20)),18)),(5,15)),((3,7),((17,22),35))),30),(8,34)),((27,33),31)),29),(25,26)),(24,38)),(4,39)),((((2,(28,36)),13),((10,23),32)),37)),(12,21)),6),9);
 686: 3 -6140.494141 -6073.519623 (0,((((((((((((((((1,16),(((11,19),(14,20)),18)),(5,15)),((3,7),((17,22),35))),30),(8,34)),33),31),29),27),(25,26)),(24,38)),(4,39)),(((2,(28,36)),13),((10,23),32))),(12,(21,37))),6),9);
 687: 1 -6076.621582 -6094.379914 (0,((((((((((((((1,16),(((11,19),(14,20)),18)),((3,7),((17,22),35))),(5,15)),30),(8,34)),(29,(31,33))),27),(25,26)),(24,38)),(4,39)),(((2,(28,36)),13),((10,23),32))),(12,(21,37))),6),9);
 688: 4 -6042.851074 -6067.424542 (0,(((((((((((((1,16),((5,15),(((11,19),(14,20)),18))),((3,7),((17,22),35))),30),(8,34)),((27,33),31)),29),(25,26)),(24,38)),(4,39)),(((2,13),(28,36)),((10,23),32))),(12,(21,37))),6),9);
 689: 13 -5933.390625 -6072.618416 (0,(((((((((((((((1,16),(((11,19),(14,20)),18)),(5,15)),((3,7),((17,22),35))),(8,34)),30),33),31),29),((25,26),27)),(24,38)),(4,39)),(((2,13),(28,36)),((10,23),32))),(12,(21,37))),6),9);
 690: 2 -6060.058594 -6067.441579 (0,(((((((((((((1,16),((5,15),(((11,19),(14,20)),18))),((3,7),((17,22),35))),30),(8,34)),((27,33),31)),29),(25,26)),(24,38)),(4,39)),(((2,13),(28,36)),((10,23),32))),(12,(21,37))),6),9);
 691: 1 -5644.390625 -6073.492715 (0,((((((((((((((1,16),(((11,19),(14,20)),18)),(5,15)),((3,7),((17,22),35))),(8,34)),30),(31,33)),29),((25,26),27)),(24,38)),(4,39)),(((2,13),(28,36)),((10,23),32))),(12,(21,37))),6),9);
 692: 1 -5809.486328 -6067.053657 (0,((((((((((((((1,16),(((11,19),(14,20)),18)),(5,15)),((3,7),((17,22),35))),30),(8,34)),((27,33),31)),29),(25,26)),(24,38)),(4,39)),(((2,(28,36)),13),((10,23),32))),(12,(21,37))),6),9);
 693: 6 -5839.148926 -6066.771428 (0,((((((((((((((1,16),(((11,19),(14,20)),18)),(5,15)),((3,7),((17,22),35))),30),(8,34)),((27,33),31)),29),(25,26)),(24,38)),(4,39)),(((2,13),(28,36)),((10,23),32))),(12,(21,37))),6),9);
 694: 5 -6101.713867 -6067.897077 (0,(((((((((((((((1,16),(((11,19),(14,20)),18)),(5,15)),((3,7),((17,22),35))),(8,34)),30),((27,33),31)),29),(25,26)),(24,38)),(((2,(28,36)),13),((10,23),32))),(4,39)),37),(12,21)),6),9);
 695: 1 -5666.290039 -6075.243515 (0,(((((((((((((((1,16),((5,15),(((11,19),(14,20)),18))),((17,22),35)),(3,7)),(8,34)),30),((27,31),33)),29),(25,26)),(24,38)),(4,39)),37),(((2,13),(28,36)),((10,23),32))),(12,21)),6),9);
 696: 2 -6019.121094 -6076.809137 (0,(((((((((((((((((1,16),((5,15),(((11,19),(14,20)),18))),((3,7),((17,22),35))),(8,34)),30),33),31),29),27),(25,26)),(24,38)),(4,39)),37),(((2,13),(28,36)),((10,23),32))),21),12),6),9);
 697: 3 -6084.399414 -6069.348157 (0,(((((((((((((((((1,16),(((11,19),(14,20)),18)),(5,15)),((17,22),35)),(3,7)),(8,34)),30),((27,33),31)),29),(25,26)),(24,38)),(4,39)),37),21),12),(((2,13),(28,36)),((10,23),32))),6),9);
 698: 1 -6102.741211 -6070.776894 (0,(((((((((((((((1,16),(((11,19),(14,20)),18)),(5,15)),((3,7),((17,22),35))),(8,34)),30),((27,33),31)),29),(25,26)),(24,38)),(4,39)),((((2,(28,36)),13),((10,23),32)),37)),21),12),6),9);
 699: 3 -6161.192383 -6064.039566 (0,((((((((((((((1,16),(((11,19),(14,20)),18)),(5,15)),((3,7),((17,35),22))),(8,34)),30),((27,33),31)),29),(25,26)),(24,38)),(4,39)),(((2,13),(28,36)),((10,23),32))),(12,(21,37))),6),9);
 700: 1 -5973.776367 -6068.373955 (0,(((((((((((((((1,16),((5,15),(((11,19),(14,20)),18))),((17,22),35)),(3,7)),(8,34)),30),((27,33),31)),29),(25,26)),(24,38)),(4,39)),37),((2,(13,(28,36))),((10,23),32))),(12,21)),6),9);
 701: 1 -6171.904297 -6066.332744 (0,(((((((((((((1,16),(((11,19),(14,20)),18)),(5,15)),((3,7),((17,22),35))),(8,34)),30),(((27,33),31),29)),(25,26)),(24,38)),(4,39)),(((2,13),(28,36)),((10,23),32))),(12,(21,37))),6),9);
 702: 1 -5982.254883 -6081.149897 (0,((((((((((((((1,16),((5,15),(((11,19),(14,20)),18))),((3,7),((17,22),35))),(8,34)),30),33),31),29),((25,26),27)),(24,38)),((2,(13,(28,36))),((10,23),32))),(4,39)),(12,(21,37))),6),9);
 703: 6 -6119.504883 -6064.772618 (0,(((((((((((((1,16),((5,15),(((11,19),(14,20)),18))),((3,7),((17,22),35))),(8,34)),30),((27,33),31)),29),(25,26)),(24,38)),(4,39)),((2,(13,(28,36))),((10,23),32))),(12,(21,37))),6),9);
 704: 2 -5755.636719 -6074.862391 (0,((((((((((((((((1,16),(((11,19),(14,20)),18)),(5,15)),((3,7),((17,22),35))),(8,34)),30),((27,33),31)),29),(25,26)),(24,38)),(4,39)),(((2,(28,36)),13),((10,32),23))),37),12),21),6),9);
 705: 1 -6096.4375 -6075.402639 (0,((((((((((((((((1,16),((5,15),(((11,19),(14,20)),18))),((3,7),((17,22),35))),30),(8,34)),33),31),29),27),(25,26)),(24,38)),(4,39)),37),(((2,13),(28,36)),((10,23),32))),(12,21)),6),9);
 706: 2 -6082.532227 -6070.077107 (0,(((((((((((((1,16),((5,15),(((11,19),(14,20)),18))),((3,7),((17,22),35))),30),(8,34)),29),((27,33),31)),(25,26)),(24,38)),(4,39)),(((2,(28,36)),13),((10,23),32))),(12,(21,37))),6),9);
 707: 1 -6052.080566 -6076.71378 (0,((((((((((((((1,16),((17,22),35)),((5,15),(((11,19),(14,20)),18))),(3,7)),30),(8,34)),((27,33),31)),29),(25,26)),(24,38)),(4,39)),(((2,13),(28,36)),((10,23),32))),(12,(21,37))),6),9);
 708: 1 -6031.981445 -6069.757557 (0,(((((((((((((((1,16),(((11,19),(14,20)),18)),(5,15)),((3,7),((17,22),35))),(8,34)),30),((27,33),31)),29),(25,26)),(24,38)),(4,39)),((((2,13),(28,36)),((10,23),32)),37)),6),21),12),9);
 709: 1 -5936.847168 -6070.657761 (0,(((((((((((((((1,16),((5,15),(((11,19),(14,20)),18))),((3,7),((17,22),35))),30),(8,34)),((27,33),31)),29),(25,26)),(24,38)),(4,39)),37),21),12),((2,(13,(28,36))),((10,23),32))),6),9);
 710: 1 -6091.617188 -6070.540858 (0,((((((((((((((((1,16),(((11,19),(14,20)),18)),(5,15)),((3,7),((17,22),35))),(8,34)),30),((27,33),31)),29),(25,26)),(24,38)),(4,39)),37),6),21),12),((2,(13,(28,36))),((10,23),32))),9);
 711: 1 -5906.967773 -6071.088527 (0,(((((((((((((((1,16),(5,15)),(((11,19),(14,20)),18)),((17,22),35)),(3,7)),(8,34)),30),((27,33),31)),29),(25,26)),(24,38)),(4,39)),(((2,13),(28,36)),((10,23),32))),(12,(21,37))),6),9);
 712: 1 -5686.299805 -6069.252528 (0,((((((((((((((1,16),(((11,19),(14,20)),18)),(5,15)),((3,7),((17,22),35))),30),(8,34)),((27,33),31)),29),(25,26)),(24,38)),(4,39)),((((2,(28,36)),13),((10,23),32)),37)),(12,21)),6),9);
 713: 1 -5816.461914 -6070.657761 (0,(((((((((((((((1,16),((5,15),(((11,19),(14,20)),18))),((3,7),((17,22),35))),30),(8,34)),((27,33),31)),29),(25,26)),(24,38)),(4,39)),37),21),12),((2,(13,(28,36))),((10,23),32))),6),9);
 714: 2 -6023.322754 -6071.894601 (0,(((((((((((((((1,16),((5,15),(((11,19),(14,20)),18))),((3,7),((17,22),35))),(8,34)),30),33),31),29),27),(25,26)),(24,38)),(4,39)),(((2,13),(28,36)),((10,23),32))),(12,(21,37))),6),9);
 715: 6 -5808.739258 -6066.982593 (0,((((((((((((((1,16),(((11,19),(14,20)),18)),(5,15)),((3,7),((17,22),35))),(8,34)),30),(((27,33),31),29)),(25,26)),(24,38)),(4,39)),37),((2,(13,(28,36))),((10,23),32))),(12,21)),6),9);
 716: 1 -6104.394531 -6070.415988 (0,(((((((((((((((1,16),((5,15),(((11,19),(14,20)),18))),((17,22),35)),(3,7)),30),(8,34)),((27,33),31)),29),(25,26)),(24,38)),(4,39)),((2,(13,(28,36))),((10,23),32))),37),(12,21)),6),9);
 717: 9 -5997.994141 -6066.837867 (0,(((((((((((((((1,16),(((11,19),(14,20)),18)),(5,15)),((17,22),35)),(3,7)),(8,34)),30),((27,33),31)),29),(25,26)),(24,38)),(4,39)),(((2,13),(28,36)),((10,23),32))),(12,(21,37))),6),9);
 718: 2 -6170.22998 -6069.468774 (0,((((((((((((((1,16),(((11,19),(14,20)),18)),(5,15)),((3,7),((17,22),35))),(8,34)),30),((27,33),31)),29),(25,26)),(24,38)),((((2,(28,36)),13),((10,23),32)),37)),(4,39)),(12,21)),6),9);
 719: 1 -5836.335938 -6073.776309 (0,(((((((((((((((1,16),(((11,19),(14,20)),18)),(5,15)),((3,7),((17,22),35))),(8,34)),30),33),31),(27,29)),(25,26)),(24,38)),(4,39)),(((2,13),(28,36)),((10,23),32))),(12,(21,37))),6),9);
 720: 7 -5529.543945 -6065.595002 (0,(((((((((((((1,16),(((11,19),(14,20)),18)),(5,15)),((3,7),((17,22),35))),(8,34)),30),((27,33),31)),29),(25,26)),(24,38)),(4,39)),(((2,13),(28,36)),((10,23),32))),(6,(12,(21,37)))),9);
 721: 4 -5904.866211 -6066.746805 (0,((((((((((((((1,16),((5,15),(((11,19),(14,20)),18))),((3,7),((17,22),35))),(8,34)),30),((27,33),31)),29),(25,26)),(24,38)),(4,39)),(((2,13),(28,36)),((10,23),32))),37),(12,21)),6),9);
 722: 3 -5727.632812 -6068.312744 (0,(((((((((((((1,16),((5,15),(((11,19),(14,20)),18))),((3,7),((17,22),35))),(8,34)),30),((27,33),31)),29),(25,26)),(24,38)),(4,39)),(((2,13),(28,36)),((10,23),32))),((12,37),21)),6),9);
 723: 1 -5942.793945 -6067.053657 (0,((((((((((((((1,16),(((11,19),(14,20)),18)),(5,15)),((3,7),((17,22),35))),30),(8,34)),((27,33),31)),29),(25,26)),(24,38)),(4,39)),(((2,(28,36)),13),((10,23),32))),(12,(21,37))),6),9);
 724: 3 -6341.765625 -6070.226216 (0,(((((((((((((((((1,16),(((11,19),(14,20)),18)),(5,15)),((3,7),((17,22),35))),(8,34)),30),33),31),29),27),(25,26)),(24,38)),(4,39)),37),(((2,13),(28,36)),((10,23),32))),(12,21)),6),9);
 725: 1 -6516.164551 -6073.424322 (0,(((((((((((((((((1,16),(((11,19),(14,20)),18)),(5,15)),((17,22),35)),(3,7)),(8,34)),30),33),31),29),27),(25,26)),(24,38)),(4,39)),(((2,13),(28,36)),((10,23),32))),(12,(21,37))),6),9);
 726: 2 -5869.618164 -6066.5107 (0,((((((((((((((1,16),(((11,19),(14,20)),18)),(5,15)),((3,7),(17,(22,35)))),(8,34)),30),((27,33),31)),29),(25,26)),(24,38)),(4,39)),((((2,(28,36)),13),((10,23),32)),37)),(12,21)),6),9);
 727: 1 -6341.672852 -6072.128926 (0,((((((((((((((1,16),(((11,19),(14,20)),18)),(5,15)),((3,7),((17,22),35))),(8,34)),30),29),((27,33),31)),(25,26)),(24,38)),(((2,13),(28,36)),((10,23),32))),(4,39)),(12,(21,37))),6),9);
 728: 1 -6379.214355 -6074.243104 (0,((((((((((((((((1,16),((5,15),(((11,19),(14,20)),18))),((3,7),((17,22),35))),(8,34)),30),33),31),27),29),(25,26)),(24,38)),(4,39)),37),(((2,13),(28,36)),((10,23),32))),(12,21)),6),9);
 729: 2 -6166.286133 -6076.298355 (0,(((((((((((((((1,16),((5,15),(((11,19),(14,20)),18))),((3,7),((17,22),35))),(8,34)),30),33),31),29),27),(25,26)),(24,38)),(4,39)),37),((((2,13),(28,36)),((10,23),32)),(12,21))),6),9);
 730: 2 -6040.623047 -6070.970279 (0,(((((((((((((((1,16),((5,15),(((11,19),(14,20)),18))),((17,22),35)),(3,7)),(8,34)),30),((27,33),31)),29),(25,26)),(24,38)),((2,(13,(28,36))),((10,23),32))),(4,39)),37),(12,21)),6),9);
 731: 1 -6084.302734 -6069.81646 (0,((((((((((((((((1,16),(((11,19),(14,20)),18)),(5,15)),((3,7),((17,22),35))),(8,34)),30),((27,33),31)),29),(25,26)),(24,38)),(4,39)),37),21),6),12),(((2,(28,36)),13),((10,23),32))),9);
 732: 4 -6097.458008 -6070.264953 (0,(((((((((((((1,16),((5,15),(((11,19),(14,20)),18))),((3,7),((17,22),35))),(8,34)),30),((27,33),31)),29),(25,26)),(24,38)),(4,39)),(((2,(28,36)),(((10,23),32),13)),37)),(12,21)),6),9);
 733: 1 -6220.982422 -6080.979763 (0,(((((((((((((((1,16),(((11,19),(14,20)),18)),(5,15)),((3,7),((17,22),35))),30),(8,34)),((27,33),31)),(25,26)),29),(24,38)),(((2,13),(28,36)),((10,23),32))),(4,39)),37),(12,21)),6),9);
 734: 2 -6063.863281 -6069.81646 (0,((((((((((((((((1,16),(((11,19),(14,20)),18)),(5,15)),((3,7),((17,22),35))),(8,34)),30),((27,33),31)),29),(25,26)),(24,38)),(4,39)),37),21),6),12),(((2,(28,36)),13),((10,23),32))),9);
 735: 1 -5856.921875 -6067.053657 (0,((((((((((((((1,16),(((11,19),(14,20)),18)),(5,15)),((3,7),((17,22),35))),30),(8,34)),((27,33),31)),29),(25,26)),(24,38)),(4,39)),(((2,(28,36)),13),((10,23),32))),(12,(21,37))),6),9);
 736: 1 -5909.506348 -6070.540858 (0,((((((((((((((((1,16),(((11,19),(14,20)),18)),(5,15)),((3,7),((17,22),35))),(8,34)),30),((27,33),31)),29),(25,26)),(24,38)),(4,39)),37),6),21),12),((2,(13,(28,36))),((10,23),32))),9);
 737: 2 -5970.106445 -6067.884271 (0,(((((((((((((((1,16),(((11,19),(14,20)),18)),(5,15)),((3,7),((17,22),35))),30),(8,34)),((27,33),31)),29),(25,26)),(24,38)),(4,39)),37),(((2,13),(28,36)),((10,23),32))),(12,21)),6),9);
 738: 3 -6353.267578 -6072.604732 (0,(((((((((((((((1,16),(((11,19),(14,20)),18)),(5,15)),((3,7),((17,22),35))),(8,34)),30),((27,33),31)),29),(25,26)),(24,38)),(4,39)),37),(((2,(28,36)),13),((10,32),23))),(12,21)),6),9);
 739: 1 -5872.347656 -6084.17038 (0,(((((((((((((1,16),((5,15),(((11,19),(14,20)),18))),((3,7),((17,22),35))),(8,34)),30),(((27,33),31),29)),(25,26)),(24,38)),(2,(13,(28,36)))),((10,23),32)),(12,(21,37))),(4,39)),6),9);
 740: 3 -6112.463867 -6087.38525 (0,((((((((((((((1,16),((5,15),(((11,19),(14,20)),18))),(((3,7),((17,22),35)),(8,34))),30),33),31),29),27),(25,26)),(24,38)),(4,39)),(((2,13),(28,36)),((10,23),32))),(12,(21,37))),6),9);
 741: 1 -6333.219727 -6072.632439 (0,((((((((((((((((1,16),((5,15),(((11,19),(14,20)),18))),((3,7),((17,22),35))),(8,34)),30),33),31),29),27),(25,26)),(24,38)),(4,39)),(((2,13),(28,36)),((10,23),32))),37),(12,21)),6),9);
 742: 1 -6198.425293 -6072.632439 (0,((((((((((((((((1,16),((5,15),(((11,19),(14,20)),18))),((3,7),((17,22),35))),(8,34)),30),33),31),29),27),(25,26)),(24,38)),(4,39)),(((2,13),(28,36)),((10,23),32))),37),(12,21)),6),9);
 743: 1 -5795.918457 -6069.053453 (0,((((((((((((((1,16),((5,15),(((11,19),(14,20)),18))),((17,22),35)),(3,7)),30),(8,34)),((27,33),31)),29),(25,26)),(24,38)),(4,39)),(((2,(28,36)),13),((10,23),32))),(12,(21,37))),6),9);
 744: 1 -6086.666992 -6071.872965 (0,(((((((((((((((((1,16),(((11,19),(14,20)),18)),(5,15)),((3,7),((17,22),35))),(8,34)),30),33),31),29),27),(25,26)),(24,38)),(4,39)),37),(((2,13),(28,36)),((10,23),32))),(12,21)),6),9);
 745: 4 -6213.174316 -6067.902062 (0,(((((((((((((((1,16),(((11,19),(14,20)),18)),(5,15)),((3,7),((17,22),35))),30),(8,34)),((27,33),31)),29),(25,26)),(24,38)),(4,39)),37),(((2,(28,36)),13),((10,23),32))),(12,21)),6),9);
 746: 3 -5962.549316 -6068.931985 (0,((((((((((((((1,16),((5,15),(((11,19),(14,20)),18))),((17,22),35)),(3,7)),(8,34)),30),((27,33),31)),29),(25,26)),(24,38)),(4,39)),((((2,(28,36)),13),((10,23),32)),37)),(12,21)),6),9);
 747: 1 -6059.039062 -6084.029189 (0,(((((((((((((1,16),((5,15),(((11,19),(14,20)),18))),((3,7),((17,22),35))),30),(8,34)),29),(25,26)),((27,33),31)),(24,38)),(4,39)),(((2,13),(28,36)),((10,23),32))),(12,(21,37))),6),9);
 748: 2 -6169.717285 -6073.990112 (0,((((((((((((((1,16),((5,15),(((11,19),(14,20)),18))),((3,7),((17,22),35))),(8,34)),30),((27,33),31)),29),(25,26)),(24,38)),37),(4,39)),(12,21)),((2,(13,(28,36))),((10,23),32))),6),9);
 749: 4 -5964.351562 -6064.893516 (0,(((((((((((((1,16),((5,15),(((11,19),(14,20)),18))),((3,7),((17,22),35))),(8,34)),30),((27,33),31)),29),(25,26)),(24,38)),(4,39)),(((2,13),(28,36)),((10,23),32))),(12,(21,37))),6),9);
 750: 1 -6220.879883 -6067.484571 (0,(((((((((((((1,16),((5,15),(((11,19),(14,20)),18))),((3,7),((17,22),35))),30),(8,34)),((27,33),31)),29),(25,26)),(24,38)),(4,39)),(((2,13),(28,36)),((10,23),32))),(12,(21,37))),6),9);
 751: 1 -6156.716309 -6069.252528 (0,((((((((((((((1,16),(((11,19),(14,20)),18)),(5,15)),((3,7),((17,22),35))),30),(8,34)),((27,33),31)),29),(25,26)),(24,38)),(4,39)),((((2,(28,36)),13),((10,23),32)),37)),(12,21)),6),9);
 752: 3 -5967.390137 -6070.407114 (0,((((((((((((((1,16),((5,15),(((11,19),(14,20)),18))),((3,7),((17,22),35))),(8,34)),30),(((27,33),31),29)),(25,26)),(24,38)),(4,39)),(((2,(28,36)),13),((10,23),32))),37),21),12),6),9);
 753: 1 -5857.151367 -6076.815265 (0,(((((((((((((1,16),((5,15),(((11,19),(14,20)),18))),((3,7),((17,22),35))),(8,34)),30),(31,33)),29),((25,26),27)),(24,38)),(4,39)),((2,(13,(28,36))),((10,23),32))),(12,(21,37))),6),9);
 754: 1 -6090.130371 -6070.591426 (0,((((((((((((((((1,16),(((11,19),(14,20)),18)),(5,15)),((3,7),((17,22),35))),30),(8,34)),((27,33),31)),29),(25,26)),(24,38)),(4,39)),(((2,(28,36)),13),((10,23),32))),37),12),21),6),9);
 755: 2 -5592.903809 -6068.697473 (0,(((((((((((((((1,16),(((11,19),(14,20)),18)),(5,15)),((3,7),((17,22),35))),30),(8,34)),((27,33),31)),29),(25,26)),(24,38)),(4,39)),37),((2,(13,(28,36))),((10,23),32))),(12,21)),6),9);
 756: 2 -6091.080078 -6095.690135 (0,((((((((((((((1,16),((5,15),(((11,19),(14,20)),18))),((3,7),((17,22),35))),(8,34)),30),((27,33),31)),29),(25,26)),(24,38)),(4,39)),(((2,13),(28,36)),37)),((10,23),32)),(12,21)),6),9);
 757: 1 -5781.414551 -6068.932068 (0,((((((((((((((1,16),((5,15),(((11,19),(14,20)),18))),((17,22),35)),(3,7)),(8,34)),30),((27,33),31)),29),(25,26)),(24,38)),(4,39)),((((2,13),(28,36)),((10,23),32)),37)),(12,21)),6),9);
 758: 3 -5920.425781 -6067.08181 (0,((((((((((((((((1,16),(((11,19),(14,20)),18)),(5,15)),((3,7),((17,22),35))),(8,34)),30),((27,33),31)),29),(25,26)),(24,38)),(4,39)),((2,(13,(28,36))),((10,23),32))),37),21),12),6),9);
 759: 1 -5932.086914 -6080.513267 (0,(((((((((((((((1,16),((5,15),(((11,19),(14,20)),18))),((17,22),35)),(8,34)),(3,7)),30),((27,33),31)),29),(25,26)),(24,38)),(4,39)),((2,(13,(28,36))),((10,23),32))),37),(12,21)),6),9);
 760: 2 -6256.62793 -6066.010503 (0,((((((((((((((1,16),(((11,19),(14,20)),18)),(5,15)),((3,7),((17,22),35))),(8,34)),30),((27,33),31)),29),(25,26)),(24,38)),(4,39)),((((2,(28,36)),13),((10,23),32)),37)),(12,21)),6),9);
 761: 1 -5811.252441 -6069.076361 (0,(((((((((((((((1,16),(((11,19),(14,20)),18)),(5,15)),((3,7),((17,22),35))),(8,34)),30),(((27,33),31),29)),(25,26)),(24,38)),(4,39)),37),21),12),(((2,(28,36)),13),((10,23),32))),6),9);
 762: 1 -6237.21875 -6086.545554 (0,((((((((((((((1,16),(((3,7),(((11,19),(14,20)),18)),((17,22),35))),(5,15)),(8,34)),30),((27,33),31)),29),(25,26)),(24,38)),(4,39)),37),(((2,(28,36)),13),((10,23),32))),(12,21)),6),9);
 763: 2 -5391.899414 -6068.002219 (0,(((((((((((((((1,16),(((11,19),(14,20)),18)),(5,15)),((3,7),((17,22),35))),(8,34)),30),29),((27,33),31)),(25,26)),(24,38)),(4,39)),37),(((2,13),(28,36)),((10,23),32))),(12,21)),6),9);
 764: 4 -5806.279297 -6066.30771 (0,((((((((((((((((1,16),(((11,19),(14,20)),18)),(5,15)),((3,7),(17,(22,35)))),(8,34)),30),((27,33),31)),29),(25,26)),(24,38)),(4,39)),(((2,13),(28,36)),((10,23),32))),37),21),12),6),9);
 765: 2 -5920.591797 -6069.757557 (0,(((((((((((((((1,16),(((11,19),(14,20)),18)),(5,15)),((3,7),((17,22),35))),(8,34)),30),((27,33),31)),29),(25,26)),(24,38)),(4,39)),((((2,13),(28,36)),((10,23),32)),37)),6),21),12),9);
 766: 1 -6045.073242 -6069.81646 (0,((((((((((((((((1,16),(((11,19),(14,20)),18)),(5,15)),((3,7),((17,22),35))),(8,34)),30),((27,33),31)),29),(25,26)),(24,38)),(4,39)),37),21),6),12),(((2,(28,36)),13),((10,23),32))),9);
 767: 4 -6151.255859 -6067.488141 (0,(((((((((((((1,16),((5,15),(((11,19),(14,20)),18))),((3,7),((17,22),35))),30),(8,34)),((27,33),31)),29),(25,26)),(24,38)),(4,39)),(((2,13),(28,36)),((10,23),32))),(12,(21,37))),6),9);
 768: 1 -5958.397461 -6073.727679 (0,((((((((((((((((1,16),(((11,19),(14,20)),18)),(5,15)),((3,7),((17,22),35))),30),(8,34)),33),31),29),27),(25,26)),(24,38)),(4,39)),(((2,13),(28,36)),((10,23),32))),(12,(21,37))),6),9);
 769: 1 -5758.674805 -6071.776184 (0,(((((((((((((((((1,16),(((11,19),(14,20)),18)),(5,15)),((3,7),((17,22),35))),(8,34)),30),(27,33)),31),29),(25,26)),(24,38)),(4,39)),(((2,(28,36)),13),((10,23),32))),37),12),21),6),9);
 770: 1 -6003.675293 -6070.540858 (0,((((((((((((((((1,16),(((11,19),(14,20)),18)),(5,15)),((3,7),((17,22),35))),(8,34)),30),((27,33),31)),29),(25,26)),(24,38)),(4,39)),37),6),21),12),((2,(13,(28,36))),((10,23),32))),9);
 771: 1 -6586.950195 -6086.545554 (0,((((((((((((((1,16),(((3,7),(((11,19),(14,20)),18)),((17,22),35))),(5,15)),(8,34)),30),((27,33),31)),29),(25,26)),(24,38)),(4,39)),37),(((2,(28,36)),13),((10,23),32))),(12,21)),6),9);
 772: 3 -5828.245117 -6068.070151 (0,(((((((((((((1,16),((5,15),(((11,19),(14,20)),18))),((3,7),((17,22),35))),(8,34)),30),((27,33),31)),29),(25,26)),(24,38)),(4,39)),(((2,13),(28,36)),((10,23),32))),((12,37),21)),6),9);
 773: 1 -6100.803711 -6070.886413 (0,(((((((((((((((1,16),(((11,19),(14,20)),18)),(5,15)),((3,7),((17,22),35))),(8,34)),30),((27,33),31)),29),(25,26)),(24,38)),(4,39)),37),21),((((2,(28,36)),13),((10,23),32)),12)),6),9);
 774: 1 -6304.988281 -6073.727679 (0,((((((((((((((((1,16),(((11,19),(14,20)),18)),(5,15)),((3,7),((17,22),35))),30),(8,34)),33),31),29),27),(25,26)),(24,38)),(4,39)),(((2,13),(28,36)),((10,23),32))),(12,(21,37))),6),9);
 775: 1 -5927.417969 -6073.724362 (0,((((((((((((((((((1,16),(((11,19),(14,20)),18)),(5,15)),((17,22),35)),(3,7)),(8,34)),30),33),31),29),27),(25,26)),(24,38)),(4,39)),37),(((2,13),(28,36)),((10,23),32))),(12,21)),6),9);
 776: 1 -5869.553711 -6073.390868 (0,((((((((((((((((1,16),(((11,19),(14,20)),18)),(5,15)),((3,7),((17,22),35))),(8,34)),30),31),33),29),27),(25,26)),(24,38)),(4,39)),(((2,13),(28,36)),((10,23),32))),(12,(21,37))),6),9);
 777: 2 -6158.165039 -6070.354859 (0,(((((((((((((((1,16),((5,15),(((11,19),(14,20)),18))),((3,7),((17,22),35))),(8,34)),30),((27,33),31)),29),(25,26)),(24,38)),(4,39)),(((2,(28,36)),13),((10,23),32))),37),21),6),12),9);
 778: 1 -6341.21875 -6072.132212 (0,(((((((((((((((1,16),(((11,19),(14,20)),18)),(5,15)),((3,7),((17,22),35))),(8,34)),30),((27,33),31)),29),(25,26)),(24,38)),((4,39),37)),(((2,13),(28,36)),((10,23),32))),6),21),12),9);
 779: 3 -6453.711914 -6073.063541 (0,(((((((((((((((1,16),(((11,19),(14,20)),18)),(5,15)),((3,7),((17,22),35))),(8,34)),30),33),31),29),((25,26),27)),(24,38)),(4,39)),(((2,13),(28,36)),((10,23),32))),(12,(21,37))),6),9);
 780: 1 -6136.556641 -6072.741416 (0,((((((((((((((((1,16),(5,15)),(((11,19),(14,20)),18)),((3,7),((17,22),35))),(8,34)),30),((27,33),31)),29),(25,26)),(24,38)),(4,39)),37),21),12),(((2,13),(28,36)),((10,23),32))),6),9);
 781: 2 -6158.596191 -6070.919287 (0,((((((((((((((1,16),(((11,19),(14,20)),18)),(5,15)),((3,7),((17,22),35))),(8,34)),30),((27,31),33)),29),(25,26)),(24,38)),(4,39)),(((2,13),(28,36)),((10,23),32))),(12,(21,37))),6),9);
 782: 2 -5938.201172 -6068.355507 (0,((((((((((((((1,16),((5,15),(((11,19),(14,20)),18))),((17,22),35)),(3,7)),(8,34)),30),((27,33),31)),29),(25,26)),(24,38)),(4,39)),(((2,(13,(28,36))),((10,23),32)),37)),(12,21)),6),9);
 783: 4 -5998.391602 -6067.424542 (0,(((((((((((((1,16),((5,15),(((11,19),(14,20)),18))),((3,7),((17,22),35))),30),(8,34)),((27,33),31)),29),(25,26)),(24,38)),(4,39)),(((2,13),(28,36)),((10,23),32))),(12,(21,37))),6),9);
 784: 3 -6384.170898 -6064.772618 (0,(((((((((((((1,16),((5,15),(((11,19),(14,20)),18))),((3,7),((17,22),35))),(8,34)),30),((27,33),31)),29),(25,26)),(24,38)),(4,39)),((2,(13,(28,36))),((10,23),32))),(12,(21,37))),6),9);
 785: 1 -5606.418945 -6069.208372 (0,(((((((((((((((1,16),(((11,19),(14,20)),18)),(5,15)),((17,22),35)),(3,7)),(8,34)),30),((27,33),31)),29),(25,26)),(24,38)),(4,39)),((((2,(28,36)),13),((10,23),32)),37)),(12,21)),6),9);
 786: 1 -6226.657227 -6081.103032 (0,(((((((((((((((1,16),((3,7),((17,22),35))),((5,15),(((11,19),(14,20)),18))),(8,34)),30),33),31),29),27),(25,26)),(24,38)),(4,39)),(((2,13),(28,36)),((10,23),32))),(12,(21,37))),6),9);
 787: 6 -6193.633789 -6068.376139 (0,((((((((((((((1,16),((5,15),(((11,19),(14,20)),18))),(3,7)),((17,22),35)),(8,34)),30),((27,33),31)),29),(25,26)),(24,38)),(4,39)),(((2,13),(28,36)),((10,23),32))),(12,(21,37))),6),9);
 788: 2 -6355.21875 -6069.906515 (0,(((((((((((((((1,16),((5,15),(((11,19),(14,20)),18))),((17,22),35)),(3,7)),(8,34)),30),((27,33),31)),29),(25,26)),(24,38)),(4,39)),((2,(13,(28,36))),((10,23),32))),37),6),(12,21)),9);
 789: 1 -5962.620117 -6070.044693 (0,((((((((((((((((1,16),(((11,19),(14,20)),18)),(5,15)),((3,7),((17,22),35))),(8,34)),30),33),31),29),27),(25,26)),(24,38)),(4,39)),(((2,13),(28,36)),((10,23),32))),(12,(21,37))),6),9);
 790: 5 -5894.008789 -6066.780155 (0,((((((((((((((1,16),(((11,19),(14,20)),18)),(5,15)),((3,7),((17,22),35))),30),(8,34)),((27,33),31)),29),(25,26)),(24,38)),(4,39)),(((2,13),(28,36)),((10,23),32))),(12,(21,37))),6),9);
 791: 1 -6264.793457 -6073.681231 (0,(((((((((((((((1,16),(((11,19),(14,20)),18)),(5,15)),((3,7),((17,22),35))),30),(8,34)),(31,33)),29),27),(25,26)),(24,38)),(4,39)),(((2,13),(28,36)),((10,23),32))),(12,(21,37))),6),9);
 792: 2 -6475.930664 -6072.916618 (0,((((((((((((((1,16),((5,15),(((11,19),(14,20)),18))),((3,7),((17,22),35))),(8,34)),30),33),31),29),27),(25,26)),(24,38)),(4,39)),(((2,13),(28,36)),((10,23),32))),(6,(12,(21,37)))),9);
 793: 1 -6026.138672 -6072.327714 (0,(((((((((((((1,16),(((11,19),(14,20)),18)),(5,15)),((3,7),((17,22),35))),(8,34)),30),((27,33),31)),29),(25,26)),(24,38)),(4,39)),(((((2,(28,36)),13),((10,23),32)),37),(12,21))),6),9);
 794: 5 -5944.357422 -6072.363232 (0,((((((((((((((1,16),(5,15)),(((11,19),(14,20)),18)),((3,7),((17,22),35))),(8,34)),30),((27,33),31)),29),(25,26)),(24,38)),(4,39)),(((2,(28,36)),13),((10,23),32))),((12,37),21)),6),9);
 795: 3 -6089.228516 -6068.94261 (0,((((((((((((((1,16),(5,15)),(((11,19),(14,20)),18)),((3,7),((17,22),35))),(8,34)),30),((27,33),31)),29),(25,26)),(24,38)),(4,39)),(((2,13),(28,36)),((10,23),32))),(12,(21,37))),6),9);
 796: 2 -6010.017578 -6067.99896 (0,(((((((((((((((1,16),(((11,19),(14,20)),18)),(5,15)),((3,7),((17,22),35))),(8,34)),30),29),((27,33),31)),(25,26)),(24,38)),(4,39)),37),((2,(13,(28,36))),((10,23),32))),(12,21)),6),9);
 797: 1 -6465.363281 -6067.551081 (0,((((((((((((((1,16),((5,15),(((11,19),(14,20)),18))),((17,22),35)),(3,7)),(8,34)),30),((27,33),31)),29),(25,26)),(24,38)),(4,39)),(((2,13),(28,36)),((10,23),32))),(12,(21,37))),6),9);
 798: 2 -6161.609863 -6067.095129 (0,((((((((((((((1,16),((5,15),(((11,19),(14,20)),18))),(17,(22,35))),(3,7)),(8,34)),30),((27,33),31)),29),(25,26)),(24,38)),(4,39)),(((2,13),(28,36)),((10,23),32))),(12,(21,37))),6),9);
 799: 2 -5869.984863 -6077.68101 (0,(((((((((((((((((1,16),(5,15)),(((11,19),(14,20)),18)),((17,22),35)),(3,7)),(8,34)),30),33),31),29),27),(25,26)),(24,38)),(4,39)),(((2,13),(28,36)),((10,23),32))),(12,(21,37))),6),9);
 800: 6 -6199.621582 -6069.157301 (0,((((((((((((((1,16),((5,15),(((11,19),(14,20)),18))),((3,7),((17,22),35))),(8,34)),30),((27,33),31)),29),(25,26)),(24,38)),(4,39)),37),((2,13),(((10,23),32),(28,36)))),(12,21)),6),9);
 801: 1 -6278.686523 -6076.144641 (0,((((((((((((((1,16),(3,7)),((17,22),35)),((5,15),(((11,19),(14,20)),18))),(8,34)),30),((27,33),31)),29),(25,26)),(24,38)),(4,39)),(((2,13),(28,36)),((10,23),32))),(12,(21,37))),6),9);
 802: 1 -5878.835938 -6069.81646 (0,((((((((((((((((1,16),(((11,19),(14,20)),18)),(5,15)),((3,7),((17,22),35))),(8,34)),30),((27,33),31)),29),(25,26)),(24,38)),(4,39)),37),21),6),12),(((2,(28,36)),13),((10,23),32))),9);
 803: 1 -6293.585938 -6076.448229 (0,((((((((((((((((1,16),(((11,19),(14,20)),18)),(5,15)),((3,7),((17,22),35))),(8,34)),30),31),(27,33)),29),(25,26)),(24,38)),(4,39)),((((2,13),(28,36)),((10,23),32)),37)),21),12),6),9);
 804: 2 -5883.892578 -6070.354859 (0,(((((((((((((((1,16),((5,15),(((11,19),(14,20)),18))),((3,7),((17,22),35))),(8,34)),30),((27,33),31)),29),(25,26)),(24,38)),(4,39)),(((2,(28,36)),13),((10,23),32))),37),21),6),12),9);
 805: 1 -5952.48877 -6073.427093 (0,((((((((((((((((1,16),(((11,19),(14,20)),18)),(5,15)),((3,7),((17,22),35))),30),(8,34)),33),31),29),27),(25,26)),(24,38)),(4,39)),(((2,13),(28,36)),((10,23),32))),(12,(21,37))),6),9);
 806: 1 -5991.881836 -6076.711728 (0,((((((((((((((1,16),((3,7),((17,22),35))),((5,15),(((11,19),(14,20)),18))),(8,34)),30),((27,33),31)),29),(25,26)),(24,38)),(4,39)),37),(((2,13),(28,36)),((10,23),32))),(12,21)),6),9);
 807: 5 -6171.534668 -6071.349978 (0,(((((((((((((((1,16),((5,15),(((11,19),(14,20)),18))),((3,7),((17,22),35))),(8,34)),30),33),31),29),27),(25,26)),(24,38)),(4,39)),(((2,(28,36)),13),((10,23),32))),(12,(21,37))),6),9);
 808: 1 -6398.623047 -6075.005342 (0,((((((((((((((((1,16),((5,15),(((11,19),(14,20)),18))),((3,7),((17,22),35))),(8,34)),30),33),31),29),27),(25,26)),(24,38)),37),(4,39)),(((2,13),(28,36)),((10,23),32))),(12,21)),6),9);
 809: 1 -5859.917969 -6091.455442 (0,(((((((((((((1,16),((((3,7),(((11,19),(14,20)),18)),(5,15)),((17,22),35))),(8,34)),30),((27,33),31)),29),(25,26)),(24,38)),(4,39)),37),(((2,13),(28,36)),((10,23),32))),(12,21)),6),9);
 810: 8 -6039.532715 -6074.545071 (0,((((((((((((((1,16),(((11,19),(14,20)),18)),(5,15)),((3,7),((17,22),35))),(8,34)),30),((27,33),31)),29),(25,26)),(24,38)),(4,39)),(((2,(13,(28,36))),32),(10,23))),(12,(21,37))),6),9);
 811: 1 -5876.312988 -6073.681231 (0,(((((((((((((((1,16),(((11,19),(14,20)),18)),(5,15)),((3,7),((17,22),35))),30),(8,34)),(31,33)),29),27),(25,26)),(24,38)),(4,39)),(((2,13),(28,36)),((10,23),32))),(12,(21,37))),6),9);
 812: 2 -5888.211426 -6070.226216 (0,(((((((((((((((((1,16),(((11,19),(14,20)),18)),(5,15)),((3,7),((17,22),35))),(8,34)),30),33),31),29),27),(25,26)),(24,38)),(4,39)),37),(((2,13),(28,36)),((10,23),32))),(12,21)),6),9);
 813: 2 -5987.432617 -6072.916618 (0,((((((((((((((1,16),((5,15),(((11,19),(14,20)),18))),((3,7),((17,22),35))),(8,34)),30),33),31),29),27),(25,26)),(24,38)),(4,39)),(((2,13),(28,36)),((10,23),32))),(6,(12,(21,37)))),9);
 814: 12 -6090.797852 -6066.01969 (0,((((((((((((((1,16),(((11,19),(14,20)),18)),(5,15)),((3,7),((17,22),35))),(8,34)),30),((27,33),31)),29),(25,26)),(24,38)),(4,39)),((((2,13),(28,36)),((10,23),32)),37)),(12,21)),6),9);
 815: 8 -6236.788086 -6065.94086 (0,((((((((((((((1,16),((5,15),(((11,19),(14,20)),18))),((3,7),((17,22),35))),(8,34)),30),((27,33),31)),29),(25,26)),(24,38)),(4,39)),37),(((2,13),(28,36)),((10,23),32))),(12,21)),6),9);
 816: 1 -6277.319824 -6067.816633 (0,((((((((((((((1,16),(((11,19),(14,20)),18)),(5,15)),((3,7),((17,22),35))),30),(8,34)),((27,33),31)),29),(25,26)),(24,38)),(4,39)),(((2,13),(28,36)),((10,23),32))),(12,(21,37))),6),9);
 817: 1 -5713.585938 -6070.448945 (0,(((((((((((((((1,16),(((11,19),(14,20)),18)),(5,15)),((3,7),((17,22),35))),(8,34)),30),(27,33)),31),29),(25,26)),(24,38)),(4,39)),((((2,(28,36)),13),((10,23),32)),37)),(12,21)),6),9);
 818: 1 -6212.159668 -6069.053453 (0,((((((((((((((1,16),((5,15),(((11,19),(14,20)),18))),((17,22),35)),(3,7)),30),(8,34)),((27,33),31)),29),(25,26)),(24,38)),(4,39)),(((2,(28,36)),13),((10,23),32))),(12,(21,37))),6),9);
 819: 2 -6405.191406 -6072.777939 (0,((((((((((((1,16),((5,15),(((11,19),(14,20)),18))),((3,7),((17,22),35))),30),(8,34)),((27,33),31)),29),(25,26)),(24,38)),((((2,(28,36)),13),((10,23),32)),(4,39))),(12,(21,37))),6),9);
 820: 1 -5997.379883 -6069.188987 (0,(((((((((((((1,16),(((11,19),(14,20)),18)),(5,15)),((3,7),((17,22),35))),30),(8,34)),(((27,33),31),29)),(25,26)),(24,38)),(4,39)),(((2,13),(28,36)),((10,23),32))),(12,(21,37))),6),9);
 821: 1 -5914.598633 -6084.044704 (0,((((((((((((((1,16),(((11,19),(14,20)),18)),((3,7),((17,22),35))),(5,15)),(8,34)),30),((27,33),31)),29),(25,26)),(24,38)),(4,39)),((((2,(28,36)),13),((10,23),32)),37)),(12,21)),6),9);
 822: 1 -6288.583008 -6069.318956 (0,((((((((((((((((1,16),(((11,19),(14,20)),18)),(5,15)),((3,7),((17,22),35))),30),(8,34)),((27,33),31)),29),(25,26)),(24,38)),(4,39)),37),21),12),(((2,13),(28,36)),((10,23),32))),6),9);
 823: 3 -5681.76709 -6065.71909 (0,(((((((((((((1,16),((5,15),(((11,19),(14,20)),18))),((3,7),((17,22),35))),(8,34)),30),((27,33),31)),29),(25,26)),(24,38)),(4,39)),(((2,(28,36)),13),((10,23),32))),(12,(21,37))),6),9);
 824: 3 -6291.086914 -6069.318956 (0,((((((((((((((((1,16),(((11,19),(14,20)),18)),(5,15)),((3,7),((17,22),35))),30),(8,34)),((27,33),31)),29),(25,26)),(24,38)),(4,39)),37),21),12),(((2,13),(28,36)),((10,23),32))),6),9);
 825: 2 -5908.398438 -6068.373955 (0,(((((((((((((((1,16),((5,15),(((11,19),(14,20)),18))),((17,22),35)),(3,7)),(8,34)),30),((27,33),31)),29),(25,26)),(24,38)),(4,39)),37),(((2,(28,36)),13),((10,23),32))),(12,21)),6),9);
 826: 1 -5915.668457 -6072.128355 (0,(((((((((((((1,16),((5,15),(((11,19),(14,20)),18))),((3,7),((17,22),35))),(8,34)),30),((27,33),31)),29),(25,26)),(24,38)),(4,39)),(((2,13),(28,36)),(10,(23,32)))),(12,(21,37))),6),9);
 827: 3 -5970.222656 -6070.226216 (0,(((((((((((((((((1,16),(((11,19),(14,20)),18)),(5,15)),((3,7),((17,22),35))),(8,34)),30),33),31),29),27),(25,26)),(24,38)),(4,39)),37),(((2,13),(28,36)),((10,23),32))),(12,21)),6),9);
 828: 1 -5948.646484 -6083.155323 (0,((((((((((((((1,16),(((11,19),(14,20)),18)),(5,15)),((17,22),35)),((3,7),30)),(8,34)),((27,33),31)),29),(25,26)),(24,38)),(4,39)),(((2,(28,36)),13),((10,23),32))),(12,(21,37))),6),9);
 829: 1 -5940.679688 -6076.809137 (0,(((((((((((((((((1,16),((5,15),(((11,19),(14,20)),18))),((3,7),((17,22),35))),(8,34)),30),33),31),29),27),(25,26)),(24,38)),(4,39)),37),(((2,13),(28,36)),((10,23),32))),21),12),6),9);
 830: 2 -5905.970215 -6073.727679 (0,((((((((((((((((1,16),(((11,19),(14,20)),18)),(5,15)),((3,7),((17,22),35))),30),(8,34)),33),31),29),27),(25,26)),(24,38)),(4,39)),(((2,13),(28,36)),((10,23),32))),(12,(21,37))),6),9);
 831: 3 -5925.11377 -6077.702793 (0,(((((((((((((((1,16),((5,15),(((11,19),(14,20)),18))),((3,7),((17,22),35))),(8,34)),30),((27,33),31)),(25,26)),29),(24,38)),(4,39)),(((2,(28,36)),13),((10,23),32))),37),12),21),6),9);
 832: 2 -6476.935059 -6071.082023 (0,((((((((((((((((1,16),(((11,19),(14,20)),18)),(5,15)),((3,7),((17,22),35))),(8,34)),30),(27,33)),31),29),(25,26)),(24,38)),(4,39)),37),(((2,13),(28,36)),((10,23),32))),(12,21)),6),9);
 833: 1 -5804.318848 -6070.362056 (0,(((((((((((((((1,16),((5,15),(((11,19),(14,20)),18))),((17,22),35)),(3,7)),30),(8,34)),((27,33),31)),29),(25,26)),(24,38)),(4,39)),37),(((2,13),(28,36)),((10,23),32))),(12,21)),6),9);
 834: 5 -6253.886719 -6078.463363 (0,(((((((((((((1,16),((5,15),(((11,19),(14,20)),18))),((3,7),((17,22),35))),30),(8,34)),((27,33),31)),29),(25,26)),(24,38)),(4,39)),((((2,(28,36)),13),(10,23)),32)),(12,(21,37))),6),9);
 835: 5 -5582.739746 -6065.955612 (0,(((((((((((((((1,16),(((11,19),(14,20)),18)),(5,15)),((3,7),(17,(22,35)))),(8,34)),30),((27,33),31)),29),(25,26)),(24,38)),(4,39)),37),(((2,13),(28,36)),((10,23),32))),(12,21)),6),9);
 836: 3 -6076.243164 -6073.501613 (0,((((((((((((((((1,16),((5,15),(((11,19),(14,20)),18))),((17,22),35)),(3,7)),(8,34)),30),33),31),29),27),(25,26)),(24,38)),(4,39)),(((2,13),(28,36)),((10,23),32))),(12,(21,37))),6),9);
 837: 2 -6409.458984 -6066.988609 (0,((((((((((((((1,16),((5,15),(((11,19),(14,20)),18))),((3,7),((17,35),22))),(8,34)),30),((27,33),31)),29),(25,26)),(24,38)),(4,39)),(((2,(28,36)),13),((10,23),32))),37),(12,21)),6),9);
 838: 1 -6003.656738 -6077.971701 (0,((((((((((((((1,16),(((11,19),(14,20)),18)),(5,15)),((3,7),((17,22),35))),30),(8,34)),(((27,33),31),29)),(25,26)),(24,38)),(4,39)),37),((((2,13),(28,36)),32),(10,23))),(12,21)),6),9);
 839: 1 -5907.457031 -6076.861414 (0,((((((((((((((1,16),((5,15),(((11,19),(14,20)),18))),((3,7),((17,22),35))),30),(8,34)),((27,33),31)),29),(25,26)),(24,38)),(4,39)),37),((((2,13),(28,36)),32),(10,23))),(12,21)),6),9);
 840: 3 -6286.422852 -6070.415988 (0,(((((((((((((((1,16),((5,15),(((11,19),(14,20)),18))),((17,22),35)),(3,7)),30),(8,34)),((27,33),31)),29),(25,26)),(24,38)),(4,39)),((2,(13,(28,36))),((10,23),32))),37),(12,21)),6),9);
 841: 3 -6203.803223 -6067.902062 (0,(((((((((((((((1,16),(((11,19),(14,20)),18)),(5,15)),((3,7),((17,22),35))),30),(8,34)),((27,33),31)),29),(25,26)),(24,38)),(4,39)),37),(((2,(28,36)),13),((10,23),32))),(12,21)),6),9);
 842: 2 -6123.347656 -6071.085357 (0,((((((((((((((1,16),((5,15),(((11,19),(14,20)),18))),((3,7),((17,22),35))),(8,34)),30),((27,33),31)),29),(25,26)),(24,38)),(((2,(13,(28,36))),((10,23),32)),(4,39))),37),21),12),6),9);
 843: 3 -5917.282715 -6067.488142 (0,(((((((((((((1,16),((5,15),(((11,19),(14,20)),18))),((3,7),((17,22),35))),30),(8,34)),((27,33),31)),29),(25,26)),(24,38)),(4,39)),((2,(13,(28,36))),((10,23),32))),(12,(21,37))),6),9);
 844: 1 -6083.974121 -6069.188987 (0,(((((((((((((1,16),(((11,19),(14,20)),18)),(5,15)),((3,7),((17,22),35))),30),(8,34)),(((27,33),31),29)),(25,26)),(24,38)),(4,39)),(((2,13),(28,36)),((10,23),32))),(12,(21,37))),6),9);
 845: 1 -6155.458984 -6069.053453 (0,((((((((((((((1,16),((5,15),(((11,19),(14,20)),18))),((17,22),35)),(3,7)),30),(8,34)),((27,33),31)),29),(25,26)),(24,38)),(4,39)),(((2,(28,36)),13),((10,23),32))),(12,(21,37))),6),9);
 846: 9 -5979.192383 -6070.836005 (0,((((((((((((((((1,16),(((11,19),(14,20)),18)),(5,15)),((3,7),((17,22),35))),(8,34)),30),((27,33),31)),29),(25,26)),(24,38)),(4,39)),37),21),12),(((2,13),((10,23),32)),(28,36))),6),9);
 847: 3 -6230.399414 -6069.331726 (0,(((((((((((((((1,16),((5,15),(((11,19),(14,20)),18))),((3,7),((17,22),35))),(8,34)),30),((27,33),31)),29),(25,26)),(24,38)),(4,39)),37),21),12),((2,(13,(28,36))),((10,23),32))),6),9);
 848: 2 -6028.714844 -6068.702057 (0,((((((((((((((1,16),((5,15),(((11,19),(14,20)),18))),((3,7),((17,22),35))),30),(8,34)),((27,33),31)),29),(25,26)),(24,38)),(4,39)),37),(((2,13),(28,36)),((10,23),32))),(12,21)),6),9);
 849: 1 -5910.57959 -6084.87734 (0,(((((((((((((((((1,16),(((11,19),(14,20)),18)),(5,15)),((17,22),35)),(8,34)),(3,7)),30),33),31),29),27),(25,26)),(24,38)),(4,39)),(((2,13),(28,36)),((10,23),32))),(12,(21,37))),6),9);
 850: 1 -6083.275391 -6067.547942 (0,(((((((((((((1,16),((5,15),(((11,19),(14,20)),18))),((3,7),(17,(22,35)))),(8,34)),30),((27,33),31)),29),(25,26)),(24,38)),(4,39)),((((2,13),(28,36)),((10,23),32)),37)),(12,21)),6),9);
 851: 5 -6061.722656 -6067.125722 (0,(((((((((((((((1,16),(((11,19),(14,20)),18)),(5,15)),((17,22),35)),(3,7)),(8,34)),30),((27,33),31)),29),(25,26)),(24,38)),(4,39)),(((2,13),(28,36)),((10,23),32))),(12,(21,37))),6),9);
 852: 5 -6062.833008 -6068.072266 (0,(((((((((((((((1,16),(((11,19),(14,20)),18)),(5,15)),((3,7),((17,22),35))),(8,34)),30),((27,33),31)),29),(25,26)),(24,38)),(4,39)),(((2,13),((10,23),32)),(28,36))),37),(12,21)),6),9);
 853: 2 -6117.870117 -6072.618416 (0,(((((((((((((((1,16),(((11,19),(14,20)),18)),(5,15)),((3,7),((17,22),35))),(8,34)),30),33),31),29),((25,26),27)),(24,38)),(4,39)),(((2,13),(28,36)),((10,23),32))),(12,(21,37))),6),9);
 854: 2 -5747.1875 -6068.700931 (0,(((((((((((((((1,16),(((11,19),(14,20)),18)),(5,15)),((3,7),((17,22),35))),30),(8,34)),((27,33),31)),29),(25,26)),(24,38)),(4,39)),37),(((2,13),(28,36)),((10,23),32))),(12,21)),6),9);
 855: 4 -6169.027344 -6068.702057 (0,((((((((((((((1,16),((5,15),(((11,19),(14,20)),18))),((3,7),((17,22),35))),30),(8,34)),((27,33),31)),29),(25,26)),(24,38)),(4,39)),37),(((2,13),(28,36)),((10,23),32))),(12,21)),6),9);
 856: 1 -6154.411133 -6071.900171 (0,(((((((((((((1,16),((5,15),(((11,19),(14,20)),18))),((3,7),((17,22),35))),(8,34)),30),((27,31),33)),29),(25,26)),(24,38)),(4,39)),(((2,13),(28,36)),((10,23),32))),(12,(21,37))),6),9);
 857: 2 -5792.851562 -6070.800857 (0,((((((((((((((1,16),(((11,19),(14,20)),18)),(5,15)),((3,7),((17,22),35))),(8,34)),30),((27,33),31)),29),(25,26)),(24,38)),(4,39)),(12,(21,37))),(((2,13),(28,36)),((10,23),32))),6),9);
 858: 2 -5788.086426 -6072.901332 (0,(((((((((((((1,16),((5,15),(((11,19),(14,20)),18))),((3,7),((17,22),35))),(8,34)),30),((27,33),31)),29),(25,26)),(24,38)),(4,39)),(((2,13),(28,36)),((10,23),32))),(12,(21,37))),9),6);
 859: 1 -5839.468262 -6082.292554 (0,(((((((((((((1,16),((5,15),(((11,19),(14,20)),18))),((3,7),(17,(22,35)))),(8,34)),30),(31,33)),29),((25,26),27)),(24,38)),((2,(13,(28,36))),((10,23),32))),(4,39)),(12,(21,37))),6),9);
 860: 1 -5891.425781 -6073.492715 (0,((((((((((((((1,16),(((11,19),(14,20)),18)),(5,15)),((3,7),((17,22),35))),(8,34)),30),(31,33)),29),((25,26),27)),(24,38)),(4,39)),(((2,13),(28,36)),((10,23),32))),(12,(21,37))),6),9);
 861: 2 -6197.736328 -6077.014374 (0,(((((((((((((((1,16),(((11,19),(14,20)),18)),(5,15)),((3,7),((17,22),35))),(8,34)),30),33),31),29),27),(25,26)),(24,38)),(4,39)),((((2,13),(28,36)),((10,23),32)),(12,(21,37)))),6),9);
 862: 3 -6242.224609 -6071.133995 (0,(((((((((((((((1,16),((5,15),(((11,19),(14,20)),18))),((3,7),((17,22),35))),30),(8,34)),((27,33),31)),29),(25,26)),(24,38)),(4,39)),(((2,(28,36)),13),((10,23),32))),37),12),21),6),9);
 863: 3 -6227.063477 -6069.607718 (0,(((((((((((((((1,16),(((11,19),(14,20)),18)),(5,15)),((3,7),((17,22),35))),(8,34)),30),(((27,33),31),29)),(25,26)),(24,38)),(4,39)),37),21),12),(((2,13),(28,36)),((10,23),32))),6),9);
 864: 1 -5925.82959 -6073.492715 (0,((((((((((((((1,16),(((11,19),(14,20)),18)),(5,15)),((3,7),((17,22),35))),(8,34)),30),(31,33)),29),((25,26),27)),(24,38)),(4,39)),(((2,13),(28,36)),((10,23),32))),(12,(21,37))),6),9);
 865: 2 -6177.830078 -6073.360252 (0,((((((((((((((1,16),(((11,19),(14,20)),18)),(5,15)),((3,7),((17,22),35))),(8,34)),30),29),((27,33),31)),(25,26)),(24,38)),(4,39)),(((2,13),(28,36)),((10,23),32))),(12,(21,37))),9),6);
 866: 1 -6424.837891 -6076.144641 (0,((((((((((((((1,16),(3,7)),((17,22),35)),((5,15),(((11,19),(14,20)),18))),(8,34)),30),((27,33),31)),29),(25,26)),(24,38)),(4,39)),(((2,13),(28,36)),((10,23),32))),(12,(21,37))),6),9);
 867: 1 -5722.197754 -6084.436618 (0,(((((((((((((1,16),((5,15),(((11,19),(14,20)),18))),((3,7),((17,22),35))),30),(8,34)),(31,33)),29),((25,26),27)),(24,38)),((2,(13,(28,36))),((10,23),32))),(4,39)),(12,(21,37))),6),9);
 868: 1 -6096.924316 -6071.531641 (0,(((((((((((((((1,16),(((11,19),(14,20)),18)),(5,15)),((3,7),((17,22),35))),30),(8,34)),(27,33)),31),29),(25,26)),(24,38)),(4,39)),(((2,13),(28,36)),((10,23),32))),(12,(21,37))),6),9);
 869: 3 -6202.813965 -6072.888704 (0,(((((((((((((1,16),((5,15),(((11,19),(14,20)),18))),((3,7),((17,22),35))),30),(8,34)),((27,33),31)),29),(25,26)),(24,38)),(((2,(28,36)),13),((10,23),32))),(4,39)),(12,(21,37))),6),9);
 870: 3 -6039.433594 -6070.373073 (0,((((((((((((((((1,16),(((11,19),(14,20)),18)),(5,15)),((3,7),((17,22),35))),(8,34)),30),((27,33),31)),29),(25,26)),(24,38)),(4,39)),(((2,(28,36)),((10,23),32)),13)),37),12),21),6),9);
 871: 1 -6114.258789 -6068.807542 (0,(((((((((((((1,16),((5,15),(((11,19),(14,20)),18))),((3,7),((17,22),35))),(8,34)),30),(((27,33),31),29)),(25,26)),(24,38)),(4,39)),37),((2,(13,(28,36))),((10,23),32))),(12,21)),6),9);
 872: 2 -5791.399414 -6076.337605 (0,(((((((((((((((((1,16),(((11,19),(14,20)),18)),(5,15)),((17,22),35)),(3,7)),(8,34)),30),33),31),29),27),(25,26)),(24,38)),(4,39)),((2,13),(((10,23),32),(28,36)))),(12,(21,37))),6),9);
 873: 3 -5894.619141 -6071.704697 (0,((((((((((((((((1,16),((5,15),(((11,19),(14,20)),18))),((3,7),((17,22),35))),(8,34)),30),33),31),29),27),(25,26)),(24,38)),(4,39)),37),(((2,13),(28,36)),((10,23),32))),(12,21)),6),9);
 874: 1 -5987.521484 -6081.955307 (0,(((((((((((((1,16),((5,15),(((11,19),(14,20)),18))),((3,7),((17,22),35))),(8,34)),30),((27,33),31)),29),(25,26)),(24,38)),(4,39)),(((((2,13),36),28),((10,23),32)),37)),(12,21)),6),9);
 875: 1 -5491.379883 -6072.327714 (0,(((((((((((((1,16),(((11,19),(14,20)),18)),(5,15)),((3,7),((17,22),35))),(8,34)),30),((27,33),31)),29),(25,26)),(24,38)),(4,39)),(((((2,(28,36)),13),((10,23),32)),37),(12,21))),6),9);
 876: 8 -6282.575195 -6074.276898 (0,((((((((((((((((1,16),(((11,19),(14,20)),18)),(5,15)),((3,7),((17,22),35))),(8,34)),30),((27,33),31)),29),(25,26)),(24,38)),(4,39)),37),21),((((2,13),(28,36)),32),(10,23))),12),6),9);
 877: 4 -5932.334961 -6085.674845 (0,(((((((((((((1,16),(((11,19),(14,20)),18)),(5,15)),((3,7),((17,22),35))),(8,34)),30),((27,33),31)),29),(25,26)),(((((2,13),((10,23),32)),(28,36)),(24,38)),(4,39))),37),(12,21)),6),9);
 878: 5 -6028.106445 -6067.488141 (0,(((((((((((((1,16),((5,15),(((11,19),(14,20)),18))),((3,7),((17,22),35))),30),(8,34)),((27,33),31)),29),(25,26)),(24,38)),(4,39)),(((2,13),(28,36)),((10,23),32))),(12,(21,37))),6),9);
 879: 4 -6068.229492 -6071.353169 (0,((((((((((((((1,16),(5,15)),(((11,19),(14,20)),18)),((3,7),((17,22),35))),(8,34)),30),((27,33),31)),29),(25,26)),(24,38)),(4,39)),((((2,(28,36)),13),((10,23),32)),37)),(12,21)),6),9);
 880: 4 -6251.897461 -6068.219956 (0,(((((((((((((((1,16),(((11,19),(14,20)),18)),(5,15)),((3,7),((17,22),35))),(8,34)),30),(27,33)),31),29),(25,26)),(24,38)),(4,39)),(((2,13),(28,36)),((10,23),32))),(12,(21,37))),6),9);
 881: 1 -5746.118652 -6073.681231 (0,(((((((((((((((1,16),(((11,19),(14,20)),18)),(5,15)),((3,7),((17,22),35))),30),(8,34)),(31,33)),29),27),(25,26)),(24,38)),(4,39)),(((2,13),(28,36)),((10,23),32))),(12,(21,37))),6),9);
 882: 5 -5704.77832 -6067.424542 (0,(((((((((((((1,16),((5,15),(((11,19),(14,20)),18))),((3,7),((17,22),35))),30),(8,34)),((27,33),31)),29),(25,26)),(24,38)),(4,39)),(((2,13),(28,36)),((10,23),32))),(12,(21,37))),6),9);
 883: 1 -6176.206055 -6070.338338 (0,((((((((((((1,16),((5,15),(((11,19),(14,20)),18))),((3,7),((17,22),35))),30),(8,34)),(((27,33),31),29)),(25,26)),(24,38)),(4,39)),(((2,13),(28,36)),((10,23),32))),(12,(21,37))),6),9);
 884: 1 -6153.215332 -6084.87734 (0,(((((((((((((((((1,16),(((11,19),(14,20)),18)),(5,15)),((17,22),35)),(8,34)),(3,7)),30),33),31),29),27),(25,26)),(24,38)),(4,39)),(((2,13),(28,36)),((10,23),32))),(12,(21,37))),6),9);
 885: 1 -5892.233887 -6072.919084 (0,(((((((((((((((1,16),((5,15),(((11,19),(14,20)),18))),((3,7),((17,22),35))),(8,34)),30),33),31),29),27),(25,26)),(24,38)),(4,39)),(((2,13),(28,36)),((10,23),32))),6),(12,(21,37))),9);
 886: 1 -5886.366211 -6067.125722 (0,(((((((((((((((1,16),(((11,19),(14,20)),18)),(5,15)),((17,22),35)),(3,7)),(8,34)),30),((27,33),31)),29),(25,26)),(24,38)),(4,39)),(((2,13),(28,36)),((10,23),32))),(12,(21,37))),6),9);
 887: 1 -5746.369141 -6070.362056 (0,(((((((((((((((1,16),((5,15),(((11,19),(14,20)),18))),((17,22),35)),(3,7)),30),(8,34)),((27,33),31)),29),(25,26)),(24,38)),(4,39)),37),(((2,13),(28,36)),((10,23),32))),(12,21)),6),9);
 888: 7 -5748.785645 -6065.506219 (0,((((((((((((((1,16),(((11,19),(14,20)),18)),(5,15)),((3,7),((17,22),35))),(8,34)),30),((27,33),31)),29),(25,26)),(24,38)),(4,39)),((2,(13,(28,36))),((10,23),32))),6),(12,(21,37))),9);
 889: 1 -5676.827148 -6071.241067 (0,(((((((((((((((1,16),(5,15)),(((11,19),(14,20)),18)),((17,22),35)),(3,7)),(8,34)),30),((27,33),31)),29),(25,26)),(24,38)),(4,39)),(((2,13),(28,36)),((10,23),32))),(12,(21,37))),6),9);
 890: 1 -5965.924805 -6069.81646 (0,((((((((((((((((1,16),(((11,19),(14,20)),18)),(5,15)),((3,7),((17,22),35))),(8,34)),30),((27,33),31)),29),(25,26)),(24,38)),(4,39)),37),21),6),12),(((2,(28,36)),13),((10,23),32))),9);
 891: 1 -5990.147461 -6070.79406 (0,(((((((((((((((1,16),(5,15)),(((11,19),(14,20)),18)),((3,7),((17,22),35))),(8,34)),30),((27,33),31)),29),(25,26)),(24,38)),(4,39)),37),((2,(13,(28,36))),((10,23),32))),(12,21)),6),9);
 892: 2 -6053.865723 -6077.18971 (0,(((((((((((((((1,16),((5,15),(((11,19),(14,20)),18))),((3,7),((17,22),35))),(8,34)),30),33),(29,31)),27),(25,26)),(24,38)),(4,39)),37),(((2,13),(28,36)),((10,23),32))),(12,21)),6),9);
 893: 2 -6175.919922 -6071.028643 (0,(((((((((((((((1,16),((5,15),(((11,19),(14,20)),18))),((17,22),35)),(3,7)),(8,34)),30),((27,33),31)),29),(25,26)),(24,38)),(4,39)),((2,((10,23),32)),(13,(28,36)))),37),(12,21)),6),9);
 894: 1 -6433.052734 -6072.802235 (0,(((((((((((((((1,16),((5,15),(((11,19),(14,20)),18))),((3,7),((17,22),35))),(8,34)),30),(31,33)),29),27),(25,26)),(24,38)),(4,39)),37),(((2,13),(28,36)),((10,23),32))),(12,21)),6),9);
 895: 1 -5777.135742 -6076.144641 (0,((((((((((((((1,16),(3,7)),((17,22),35)),((5,15),(((11,19),(14,20)),18))),(8,34)),30),((27,33),31)),29),(25,26)),(24,38)),(4,39)),(((2,13),(28,36)),((10,23),32))),(12,(21,37))),6),9);
 896: 1 -6328.285156 -6069.81646 (0,((((((((((((((((1,16),(((11,19),(14,20)),18)),(5,15)),((3,7),((17,22),35))),(8,34)),30),((27,33),31)),29),(25,26)),(24,38)),(4,39)),37),21),6),12),(((2,(28,36)),13),((10,23),32))),9);
 897: 4 -5952.133789 -6069.188987 (0,(((((((((((((1,16),(((11,19),(14,20)),18)),(5,15)),((3,7),((17,22),35))),30),(8,34)),(((27,33),31),29)),(25,26)),(24,38)),(4,39)),(((2,13),(28,36)),((10,23),32))),(12,(21,37))),6),9);
 898: 3 -6018.285156 -6069.789388 (0,((((((((((((((((1,16),(((11,19),(14,20)),18)),(5,15)),((3,7),((17,22),35))),(8,34)),30),33),31),29),27),(25,26)),(24,38)),(4,39)),((2,(13,(28,36))),((10,23),32))),(12,(21,37))),6),9);
 899: 1 -6278.638672 -6067.467111 (0,(((((((((((((1,16),((5,15),(((11,19),(14,20)),18))),((3,7),((17,22),35))),(8,34)),30),29),((27,33),31)),(25,26)),(24,38)),(4,39)),(((2,(28,36)),13),((10,23),32))),(12,(21,37))),6),9);
 900: 2 -5920.379395 -6067.661017 (0,((((((((((((((1,16),(((11,19),(14,20)),18)),(5,15)),((3,7),((17,22),35))),(8,34)),30),(((27,33),31),29)),(25,26)),(24,38)),(4,39)),37),(((2,13),(28,36)),((10,23),32))),(12,21)),6),9);
 901: 1 -5775.179688 -6076.809137 (0,(((((((((((((((((1,16),((5,15),(((11,19),(14,20)),18))),((3,7),((17,22),35))),(8,34)),30),33),31),29),27),(25,26)),(24,38)),(4,39)),37),(((2,13),(28,36)),((10,23),32))),21),12),6),9);
 902: 2 -5720.925781 -6075.002114 (0,(((((((((((((((1,16),((5,15),(((11,19),(14,20)),18))),((3,7),((17,22),35))),(8,34)),30),33),31),29),27),(25,26)),(24,38)),((4,39),37)),(((2,13),(28,36)),((10,23),32))),(12,21)),6),9);
 903: 2 -6106.709961 -6068.675891 (0,((((((((((((((1,16),((5,15),(((11,19),(14,20)),18))),((3,7),((17,22),35))),30),(8,34)),((27,33),31)),29),(25,26)),(24,38)),(4,39)),37),(((2,13),(28,36)),((10,23),32))),(12,21)),6),9);
 904: 1 -6356.617188 -6069.252528 (0,((((((((((((((1,16),(((11,19),(14,20)),18)),(5,15)),((3,7),((17,22),35))),30),(8,34)),((27,33),31)),29),(25,26)),(24,38)),(4,39)),((((2,(28,36)),13),((10,23),32)),37)),(12,21)),6),9);
 905: 16 -6048.800781 -6067.8067 (0,(((((((((((((((1,16),(((11,19),(14,20)),18)),(5,15)),((3,7),((17,22),35))),(8,34)),30),((27,33),31)),29),(25,26)),(24,38)),(4,39)),37),(((2,13),((10,23),32)),(28,36))),(12,21)),6),9);
 906: 1 -6210.299316 -6065.690364 (0,(((((((((((((1,16),(((11,19),(14,20)),18)),(5,15)),((3,7),((17,22),35))),(8,34)),30),(((27,33),31),29)),(25,26)),(24,38)),(4,39)),(((2,13),(28,36)),((10,23),32))),(12,(21,37))),6),9);
 907: 4 -5962.796387 -6070.263221 (0,(((((((((((((1,16),((5,15),(((11,19),(14,20)),18))),((3,7),((17,22),35))),(8,34)),30),((27,33),31)),29),(25,26)),(24,38)),(4,39)),((((2,(28,36)),((10,23),32)),13),37)),(12,21)),6),9);
 908: 1 -6120.388672 -6085.514528 (0,((((((((((((((1,16),(5,15)),((3,7),(((11,19),(14,20)),18))),((17,22),35)),(8,34)),30),((27,33),31)),29),(25,26)),(24,38)),(4,39)),(((2,13),(28,36)),((10,23),32))),(12,(21,37))),6),9);
 909: 1 -5619.924805 -6069.252528 (0,((((((((((((((1,16),(((11,19),(14,20)),18)),(5,15)),((3,7),((17,22),35))),30),(8,34)),((27,33),31)),29),(25,26)),(24,38)),(4,39)),((((2,(28,36)),13),((10,23),32)),37)),(12,21)),6),9);
 910: 2 -6245.581055 -6073.860865 (0,((((((((((((((1,16),(((11,19),(14,20)),18)),(5,15)),((3,7),((17,22),35))),(8,34)),30),(27,33)),(29,31)),(25,26)),(24,38)),(4,39)),(((2,13),(28,36)),((10,23),32))),(12,(21,37))),6),9);
 911: 1 -6061.657715 -6076.519092 (0,(((((((((((((((1,16),((5,15),(((11,19),(14,20)),18))),((3,7),((17,22),35))),(8,34)),30),33),31),29),27),(25,26)),(24,38)),(((2,13),(28,36)),((10,23),32))),(4,39)),(12,(21,37))),6),9);
 912: 2 -5858.30957 -6077.874659 (0,((((((((((((((1,16),((17,22),35)),(3,7)),((5,15),(((11,19),(14,20)),18))),(8,34)),30),((27,33),31)),29),(25,26)),(24,38)),(4,39)),(((2,13),(28,36)),((10,23),32))),(12,(21,37))),6),9);
 913: 4 -6156.801758 -6069.569727 (0,((((((((((((((((1,16),(((11,19),(14,20)),18)),(5,15)),((3,7),((17,22),35))),(8,34)),30),(27,33)),31),29),(25,26)),(24,38)),(4,39)),37),((2,(13,(28,36))),((10,23),32))),(12,21)),6),9);
 914: 3 -6051.450195 -6071.461219 (0,(((((((((((((((1,16),((5,15),(((11,19),(14,20)),18))),((3,7),((17,22),35))),(8,34)),30),33),31),29),27),(25,26)),(24,38)),(4,39)),(((2,13),(28,36)),((10,23),32))),(12,(21,37))),6),9);
 915: 3 -6014.30957 -6073.725776 (0,((((((((((((((((((1,16),(((11,19),(14,20)),18)),(5,15)),((17,22),35)),(3,7)),(8,34)),30),33),31),29),27),(25,26)),(24,38)),(4,39)),37),(((2,13),(28,36)),((10,23),32))),(12,21)),6),9);
 916: 1 -6086.210938 -6076.144641 (0,((((((((((((((1,16),(3,7)),((17,22),35)),((5,15),(((11,19),(14,20)),18))),(8,34)),30),((27,33),31)),29),(25,26)),(24,38)),(4,39)),(((2,13),(28,36)),((10,23),32))),(12,(21,37))),6),9);
 917: 1 -6142.94873 -6071.531641 (0,(((((((((((((((1,16),(((11,19),(14,20)),18)),(5,15)),((3,7),((17,22),35))),30),(8,34)),(27,33)),31),29),(25,26)),(24,38)),(4,39)),(((2,13),(28,36)),((10,23),32))),(12,(21,37))),6),9);
 918: 1 -5798.018555 -6079.988615 (0,((((((((((((((1,16),(((11,19),(14,20)),18)),(5,15)),((3,7),((17,22),35))),30),(8,34)),((27,33),31)),29),(25,26)),(24,38)),(4,39)),(((((2,13),(28,36)),32),(10,23)),37)),(12,21)),6),9);
 919: 2 -6113.501953 -6070.354859 (0,(((((((((((((((1,16),((5,15),(((11,19),(14,20)),18))),((3,7),((17,22),35))),(8,34)),30),((27,33),31)),29),(25,26)),(24,38)),(4,39)),(((2,(28,36)),13),((10,23),32))),37),21),6),12),9);
 920: 8 -5941.434082 -6074.955004 (0,(((((((((((((((1,16),(((11,19),(14,20)),18)),(5,15)),((3,7),((17,22),35))),(8,34)),30),((27,33),31)),29),(25,26)),(24,38)),(4,39)),(((2,13),(28,36)),((10,23),32))),37),(12,21)),9),6);
 921: 3 -5597.708984 -6073.526095 (0,(((((((((((((1,16),((5,15),(((11,19),(14,20)),18))),((3,7),((17,22),35))),(8,34)),30),((27,33),31)),29),(25,26)),(24,38)),(4,39)),(12,(21,37))),(((2,13),(28,36)),((10,23),32))),6),9);
 922: 1 -6258.226074 -6075.402639 (0,((((((((((((((((1,16),((5,15),(((11,19),(14,20)),18))),((3,7),((17,22),35))),30),(8,34)),33),31),29),27),(25,26)),(24,38)),(4,39)),37),(((2,13),(28,36)),((10,23),32))),(12,21)),6),9);
 923: 3 -5469.969238 -6066.771428 (0,((((((((((((((1,16),(((11,19),(14,20)),18)),(5,15)),((3,7),((17,22),35))),30),(8,34)),((27,33),31)),29),(25,26)),(24,38)),(4,39)),(((2,13),(28,36)),((10,23),32))),(12,(21,37))),6),9);
 924: 1 -6153.65332 -6070.034538 (0,(((((((((((((((1,16),((5,15),(((11,19),(14,20)),18))),((3,7),((17,22),35))),30),(8,34)),((27,33),31)),29),(25,26)),(24,38)),(4,39)),37),21),12),(((2,13),(28,36)),((10,23),32))),6),9);
 925: 2 -6119.294922 -6075.219062 (0,((((((((((((((((1,16),(5,15)),(((11,19),(14,20)),18)),((3,7),((17,22),35))),(8,34)),30),33),31),29),27),(25,26)),(24,38)),(4,39)),(((2,13),(28,36)),((10,23),32))),(12,(21,37))),6),9);
 926: 1 -6157.957031 -6069.81646 (0,((((((((((((((((1,16),(((11,19),(14,20)),18)),(5,15)),((3,7),((17,22),35))),(8,34)),30),((27,33),31)),29),(25,26)),(24,38)),(4,39)),37),21),6),12),(((2,(28,36)),13),((10,23),32))),9);
 927: 1 -6042.098633 -6070.437142 (0,(((((((((((((((1,16),(((11,19),(14,20)),18)),(5,15)),((3,7),((17,22),35))),(8,34)),30),(27,33)),31),29),(25,26)),(24,38)),(4,39)),((((2,13),(28,36)),((10,23),32)),37)),(12,21)),6),9);
 928: 2 -6175.705078 -6071.880777 (0,(((((((((((((((1,16),(((11,19),(14,20)),18)),(5,15)),((3,7),((17,22),35))),30),(8,34)),(27,33)),31),29),(25,26)),(24,38)),(4,39)),(((2,13),(28,36)),((10,23),32))),(12,(21,37))),6),9);
 929: 3 -6039.134766 -6073.915043 (0,(((((((((((((1,16),(((11,19),(14,20)),18)),(5,15)),((3,7),((17,22),35))),(8,34)),30),29),((27,33),31)),(25,26)),(24,38)),(4,39)),((((2,13),(28,36)),((10,23),32)),(12,(21,37)))),6),9);
 930: 2 -6176.23584 -6075.402639 (0,((((((((((((((((1,16),((5,15),(((11,19),(14,20)),18))),((3,7),((17,22),35))),30),(8,34)),33),31),29),27),(25,26)),(24,38)),(4,39)),37),(((2,13),(28,36)),((10,23),32))),(12,21)),6),9);
 931: 1 -5609.899414 -6069.076361 (0,(((((((((((((((1,16),(((11,19),(14,20)),18)),(5,15)),((3,7),((17,22),35))),(8,34)),30),(((27,33),31),29)),(25,26)),(24,38)),(4,39)),37),21),12),(((2,(28,36)),13),((10,23),32))),6),9);
 932: 1 -6289.725586 -6069.053453 (0,((((((((((((((1,16),((5,15),(((11,19),(14,20)),18))),((17,22),35)),(3,7)),30),(8,34)),((27,33),31)),29),(25,26)),(24,38)),(4,39)),(((2,(28,36)),13),((10,23),32))),(12,(21,37))),6),9);
 933: 1 -6100.170898 -6069.208372 (0,(((((((((((((((1,16),(((11,19),(14,20)),18)),(5,15)),((17,22),35)),(3,7)),(8,34)),30),((27,33),31)),29),(25,26)),(24,38)),(4,39)),((((2,(28,36)),13),((10,23),32)),37)),(12,21)),6),9);
 934: 2 -5997.69043 -6068.652508 (0,((((((((((((((((1,16),(((11,19),(14,20)),18)),(5,15)),((17,22),35)),(3,7)),(8,34)),30),((27,33),31)),29),(25,26)),(24,38)),(4,39)),37),(((2,13),(28,36)),((10,23),32))),(12,21)),6),9);
 935: 3 -5866.602539 -6067.567302 (0,(((((((((((((1,16),((5,15),(((11,19),(14,20)),18))),((3,7),((17,22),35))),30),(8,34)),((27,33),31)),29),(25,26)),(24,38)),(4,39)),(((2,13),(28,36)),((10,23),32))),(12,(21,37))),6),9);
 936: 4 -6385.673828 -6071.133995 (0,(((((((((((((((1,16),((5,15),(((11,19),(14,20)),18))),((3,7),((17,22),35))),30),(8,34)),((27,33),31)),29),(25,26)),(24,38)),(4,39)),((2,(13,(28,36))),((10,23),32))),37),12),21),6),9);
 937: 1 -6120.323242 -6065.208823 (0,(((((((((((((((1,16),(((11,19),(14,20)),18)),(5,15)),((3,7),((17,22),35))),(8,34)),30),((27,33),31)),29),(25,26)),(24,38)),(4,39)),37),(((2,13),(28,36)),((10,23),32))),(12,21)),6),9);
 938: 2 -6193.722168 -6069.827904 (0,((((((((((((1,16),((5,15),(((11,19),(14,20)),18))),((3,7),((17,22),35))),30),(8,34)),(((27,33),31),29)),(25,26)),(24,38)),(4,39)),(((2,(28,36)),13),((10,23),32))),(12,(21,37))),6),9);
 939: 1 -6318.975586 -6068.138606 (0,(((((((((((((1,16),((5,15),(((11,19),(14,20)),18))),((3,7),((17,22),35))),30),(8,34)),((27,33),31)),29),(25,26)),(24,38)),(4,39)),(((2,13),(28,36)),((10,23),32))),(12,(21,37))),6),9);
 940: 2 -6085.083496 -6067.848749 (0,(((((((((((((1,16),((5,15),(((11,19),(14,20)),18))),((3,7),((17,22),35))),(8,34)),30),((27,33),31)),29),(25,26)),(24,38)),(4,39)),(((2,(28,36)),13),((10,23),32))),((12,21),37)),6),9);
 941: 2 -6070.616211 -6067.488141 (0,(((((((((((((1,16),((5,15),(((11,19),(14,20)),18))),((3,7),((17,22),35))),30),(8,34)),((27,33),31)),29),(25,26)),(24,38)),(4,39)),(((2,13),(28,36)),((10,23),32))),(12,(21,37))),6),9);
 942: 2 -6167.517578 -6073.430635 (0,((((((((((((((((1,16),(((11,19),(14,20)),18)),(5,15)),((3,7),((17,22),35))),30),(8,34)),33),31),29),27),(25,26)),(24,38)),(4,39)),(((2,13),(28,36)),((10,23),32))),(12,(21,37))),6),9);
 943: 1 -6236.997559 -6069.331726 (0,(((((((((((((((1,16),((5,15),(((11,19),(14,20)),18))),((3,7),((17,22),35))),(8,34)),30),((27,33),31)),29),(25,26)),(24,38)),(4,39)),37),21),12),((2,(13,(28,36))),((10,23),32))),6),9);
 944: 4 -6080.702637 -6067.945867 (0,(((((((((((((((1,16),(((11,19),(14,20)),18)),(5,15)),((3,7),((17,22),35))),30),(8,34)),((27,33),31)),29),(25,26)),(24,38)),(4,39)),37),(((2,13),(28,36)),((10,23),32))),(12,21)),6),9);
 945: 4 -5895.01416 -6073.063541 (0,(((((((((((((((1,16),(((11,19),(14,20)),18)),(5,15)),((3,7),((17,22),35))),(8,34)),30),33),31),29),((25,26),27)),(24,38)),(4,39)),(((2,13),(28,36)),((10,23),32))),(12,(21,37))),6),9);
 946: 3 -5864.455566 -6070.226216 (0,(((((((((((((((((1,16),(((11,19),(14,20)),18)),(5,15)),((3,7),((17,22),35))),(8,34)),30),33),31),29),27),(25,26)),(24,38)),(4,39)),37),(((2,13),(28,36)),((10,23),32))),(12,21)),6),9);
 947: 4 -5901.20752 -6085.372776 (0,((((((((((((1,16),(((11,19),(14,20)),18)),(5,15)),((3,7),((17,22),35))),(8,34)),30),((27,33),31)),29),(25,26)),((((((2,(28,36)),13),((10,23),32)),(24,38)),(4,39)),37)),(12,21)),6),9);
 948: 1 -6115.268066 -6078.818009 (0,(((((((((((((((1,16),(((11,19),(14,20)),18)),(5,15)),((17,22),35)),(3,7)),(8,34)),30),((27,33),31)),29),(25,26)),(24,38)),(4,39)),37),(((2,13),(28,36)),(10,(23,32)))),(6,(12,21))),9);
 949: 2 -5853.178223 -6078.565113 (0,(((((((((((((1,16),((5,15),(((11,19),(14,20)),18))),((3,7),((17,22),35))),30),(8,34)),((27,33),31)),29),(25,26)),(24,38)),(4,39)),((((2,(28,36)),13),32),(10,23))),(12,(21,37))),6),9);
 950: 2 -6297.456543 -6066.605291 (0,((((((((((((((1,16),((5,15),(((11,19),(14,20)),18))),((17,22),35)),(3,7)),(8,34)),30),((27,33),31)),29),(25,26)),(24,38)),(4,39)),(((2,13),(28,36)),((10,23),32))),(12,(21,37))),6),9);
 951: 1 -6285.603516 -6073.327504 (0,((((((((((((((((1,16),((5,15),(((11,19),(14,20)),18))),((17,22),35)),(3,7)),(8,34)),30),33),31),29),27),(25,26)),(24,38)),(4,39)),(((2,13),(28,36)),((10,23),32))),(12,(21,37))),6),9);
 952: 2 -6146.526367 -6083.179407 (0,(((((((((((((((((1,16),(((11,19),(14,20)),18)),((17,22),35)),(5,15)),(3,7)),(8,34)),30),((27,33),31)),29),(25,26)),(24,38)),(4,39)),(((2,13),(28,36)),((10,23),32))),37),21),12),6),9);
 953: 1 -6187.505859 -6069.81646 (0,((((((((((((((((1,16),(((11,19),(14,20)),18)),(5,15)),((3,7),((17,22),35))),(8,34)),30),((27,33),31)),29),(25,26)),(24,38)),(4,39)),37),21),6),12),(((2,(28,36)),13),((10,23),32))),9);
 954: 2 -6176.158691 -6075.53148 (0,(((((((((((((1,16),((5,15),(((11,19),(14,20)),18))),((3,7),((17,22),35))),(8,34)),30),((27,33),31)),29),(25,26)),(24,38)),(4,39)),(((2,(28,36)),13),((10,32),23))),((12,37),21)),6),9);
 955: 1 -5824.964355 -6072.279978 (0,(((((((((((((((((1,16),(((11,19),(14,20)),18)),(5,15)),((17,22),35)),(3,7)),30),(8,34)),((27,33),31)),29),(25,26)),(24,38)),(4,39)),37),21),12),(((2,13),(28,36)),((10,23),32))),6),9);
 956: 1 -6190.662109 -6066.642197 (0,(((((((((((((((1,16),(((11,19),(14,20)),18)),(5,15)),((3,7),((17,22),35))),(8,34)),30),((27,33),31)),29),(25,26)),(24,38)),(4,39)),37),(((2,13),(28,36)),((10,23),32))),(12,21)),6),9);
 957: 3 -6139.473145 -6067.942168 (0,(((((((((((((1,16),((5,15),(((11,19),(14,20)),18))),((3,7),((17,22),35))),(8,34)),30),((27,33),31)),29),(25,26)),(24,38)),(4,39)),((2,13),(((10,23),32),(28,36)))),(12,(21,37))),6),9);
 958: 1 -6095.432617 -6077.908761 (0,(((((((((((((1,16),((3,7),((17,22),35))),((5,15),(((11,19),(14,20)),18))),30),(8,34)),((27,33),31)),29),(25,26)),(24,38)),(4,39)),(((2,(28,36)),13),((10,23),32))),(12,(21,37))),6),9);
 959: 1 -6094.220215 -6093.107841 (0,((((((((((((((1,16),(((3,7),((17,22),35)),(((11,19),(14,20)),18))),(5,15)),30),(8,34)),((27,33),31)),29),(25,26)),(24,38)),(4,39)),37),(((2,(28,36)),13),((10,23),32))),(12,21)),6),9);
 960: 1 -6132.461914 -6070.362056 (0,(((((((((((((((1,16),((5,15),(((11,19),(14,20)),18))),((17,22),35)),(3,7)),30),(8,34)),((27,33),31)),29),(25,26)),(24,38)),(4,39)),37),(((2,13),(28,36)),((10,23),32))),(12,21)),6),9);
 961: 1 -5811.206055 -6069.473024 (0,(((((((((((((1,16),(((11,19),(14,20)),18)),(5,15)),((3,7),((17,22),35))),(8,34)),30),((27,33),31)),29),(25,26)),(24,38)),(((((2,(28,36)),13),((10,23),32)),37),(4,39))),(12,21)),6),9);
 962: 2 -5780.079102 -6066.846502 (0,((((((((((((((1,16),(((11,19),(14,20)),18)),(5,15)),((3,7),((17,22),35))),(8,34)),30),((27,33),31)),29),(25,26)),(24,38)),(4,39)),((2,13),(((10,23),32),(28,36)))),(12,(21,37))),6),9);
 963: 13 -6207.995605 -6070.007532 (0,(((((((((((((1,16),((5,15),(((11,19),(14,20)),18))),((3,7),((17,22),35))),(8,34)),30),((27,33),31)),29),(25,26)),(24,38)),(4,39)),37),((((2,13),(28,36)),((10,23),32)),(12,21))),6),9);
 964: 3 -5979.595703 -6066.774735 (0,((((((((((((((1,16),(((11,19),(14,20)),18)),(5,15)),((3,7),((17,22),35))),30),(8,34)),((27,33),31)),29),(25,26)),(24,38)),(4,39)),(((2,13),(28,36)),((10,23),32))),(12,(21,37))),6),9);
 965: 1 -5874.82373 -6069.242988 (0,((((((((((((((1,16),((5,15),(((11,19),(14,20)),18))),((3,7),((17,22),35))),30),(8,34)),((27,33),31)),29),(25,26)),(24,38)),(4,39)),37),((2,(13,(28,36))),((10,23),32))),(12,21)),6),9);
 966: 3 -5736.270508 -6071.26677 (0,(((((((((((((((1,16),(((11,19),(14,20)),18)),(5,15)),((3,7),((17,22),35))),(8,34)),30),(27,33)),31),29),(25,26)),(24,38)),(4,39)),((2,13),(((10,23),32),(28,36)))),(12,(21,37))),6),9);
 967: 2 -5940.428223 -6067.994963 (0,(((((((((((((((1,16),((5,15),(((11,19),(14,20)),18))),((17,22),35)),(3,7)),(8,34)),30),((27,33),31)),29),(25,26)),(24,38)),(4,39)),37),(((2,13),(28,36)),((10,23),32))),(12,21)),6),9);
 968: 2 -6220.014648 -6066.812757 (0,((((((((((((((1,16),(((11,19),(14,20)),18)),(5,15)),((3,7),((17,22),35))),30),(8,34)),((27,33),31)),29),(25,26)),(24,38)),(4,39)),(((2,(28,36)),13),((10,23),32))),(12,(21,37))),6),9);
 969: 3 -6312.725586 -6086.18059 (0,(((((((((((((1,16),((5,15),(((11,19),(14,20)),18))),((3,7),((17,22),35))),30),(8,34)),29),((27,33),31)),(25,26)),(24,38)),(4,39)),((((2,13),36),28),((10,23),32))),(12,(21,37))),6),9);
 970: 2 -6212.503906 -6072.124916 (0,(((((((((((((1,16),((5,15),(((11,19),(14,20)),18))),((3,7),((17,22),35))),(8,34)),30),((27,33),31)),29),(25,26)),(24,38)),(4,39)),(((2,13),(28,36)),((10,32),23))),(12,(21,37))),6),9);
 971: 1 -6061.371582 -6071.276667 (0,(((((((((((((((((1,16),(((11,19),(14,20)),18)),(5,15)),((17,22),35)),(3,7)),(8,34)),30),((27,33),31)),29),(25,26)),(24,38)),(4,39)),(((2,13),(28,36)),((10,23),32))),37),21),12),6),9);
 972: 1 -6125.086914 -6072.976662 (0,(((((((((((((((1,16),(((11,19),(14,20)),18)),(5,15)),((3,7),((17,22),35))),(8,34)),30),33),(27,31)),29),(25,26)),(24,38)),(4,39)),(((2,13),(28,36)),((10,23),32))),(12,(21,37))),6),9);
 973: 3 -5659.708984 -6073.739313 (0,(((((((((((((((1,16),(((11,19),(14,20)),18)),(5,15)),((17,22),35)),(3,7)),30),(8,34)),((27,33),31)),29),(25,26)),(24,38)),(4,39)),(((2,(28,36)),((10,23),32)),13)),(12,(21,37))),6),9);
 974: 1 -6035.628418 -6076.301624 (0,((((((((((((((((1,16),((5,15),(((11,19),(14,20)),18))),((3,7),((17,22),35))),(8,34)),30),33),31),29),27),(25,26)),(24,38)),(4,39)),37),(12,21)),(((2,13),(28,36)),((10,23),32))),6),9);
 975: 1 -6141.487793 -6077.908761 (0,(((((((((((((1,16),((3,7),((17,22),35))),((5,15),(((11,19),(14,20)),18))),30),(8,34)),((27,33),31)),29),(25,26)),(24,38)),(4,39)),(((2,(28,36)),13),((10,23),32))),(12,(21,37))),6),9);
 976: 4 -5896.938477 -6067.821949 (0,(((((((((((((1,16),((5,15),(((11,19),(14,20)),18))),((3,7),((17,22),35))),(8,34)),30),((27,33),31)),29),(25,26)),(24,38)),(4,39)),((2,13),(((10,23),32),(28,36)))),(12,(21,37))),6),9);
 977: 1 -6034.450195 -6077.68101 (0,(((((((((((((((((1,16),(5,15)),(((11,19),(14,20)),18)),((17,22),35)),(3,7)),(8,34)),30),33),31),29),27),(25,26)),(24,38)),(4,39)),(((2,13),(28,36)),((10,23),32))),(12,(21,37))),6),9);
 978: 1 -5755.428711 -6084.436618 (0,(((((((((((((1,16),((5,15),(((11,19),(14,20)),18))),((3,7),((17,22),35))),30),(8,34)),(31,33)),29),((25,26),27)),(24,38)),((2,(13,(28,36))),((10,23),32))),(4,39)),(12,(21,37))),6),9);
 979: 1 -6274.821289 -6074.523959 (0,(((((((((((((((((1,16),((5,15),(((11,19),(14,20)),18))),((17,22),35)),(3,7)),(8,34)),30),33),31),29),27),(25,26)),(24,38)),(4,39)),37),(((2,13),(28,36)),((10,23),32))),(12,21)),6),9);
 980: 1 -6013.457031 -6073.126001 (0,((((((((((((((1,16),(((11,19),(14,20)),18)),(5,15)),((3,7),((17,22),35))),(8,34)),30),(((27,33),29),31)),(25,26)),(24,38)),(4,39)),37),((2,(13,(28,36))),((10,23),32))),(12,21)),6),9);
 981: 1 -5369.662109 -6081.103032 (0,(((((((((((((((1,16),((3,7),((17,22),35))),((5,15),(((11,19),(14,20)),18))),(8,34)),30),33),31),29),27),(25,26)),(24,38)),(4,39)),(((2,13),(28,36)),((10,23),32))),(12,(21,37))),6),9);
 982: 3 -6073.564453 -6071.133995 (0,(((((((((((((((1,16),((5,15),(((11,19),(14,20)),18))),((3,7),((17,22),35))),30),(8,34)),((27,33),31)),29),(25,26)),(24,38)),(4,39)),((2,(13,(28,36))),((10,23),32))),37),12),21),6),9);
 983: 5 -5951.57959 -6070.243763 (0,(((((((((((((((1,16),(5,15)),(((11,19),(14,20)),18)),((3,7),((17,22),35))),(8,34)),30),((27,33),31)),29),(25,26)),(24,38)),(4,39)),37),(((2,13),(28,36)),((10,23),32))),(12,21)),6),9);
 984: 5 -5967.499023 -6070.263221 (0,(((((((((((((1,16),((5,15),(((11,19),(14,20)),18))),((3,7),((17,22),35))),(8,34)),30),((27,33),31)),29),(25,26)),(24,38)),(4,39)),((((2,(28,36)),((10,23),32)),13),37)),(12,21)),6),9);
 985: 2 -5616.836914 -6086.104282 (0,((((((((((((((1,16),(((11,19),(14,20)),18)),(5,15)),((3,7),((17,22),35))),30),(8,34)),((27,33),31)),(25,26)),29),(24,38)),(4,39)),(((2,13),((10,23),32)),(28,36))),37),(6,(12,21))),9);
 986: 1 -5850.588867 -6072.95047 (0,(((((((((((((((1,16),(((11,19),(14,20)),18)),(5,15)),((3,7),((17,22),35))),(8,34)),30),((27,33),31)),29),(25,26)),(24,38)),((4,39),37)),21),12),(((2,(28,36)),13),((10,23),32))),6),9);
 987: 1 -5915.708008 -6070.540858 (0,((((((((((((((((1,16),(((11,19),(14,20)),18)),(5,15)),((3,7),((17,22),35))),(8,34)),30),((27,33),31)),29),(25,26)),(24,38)),(4,39)),37),6),21),12),((2,(13,(28,36))),((10,23),32))),9);
 988: 2 -5667.216309 -6070.590678 (0,(((((((((((((((1,16),(5,15)),(((11,19),(14,20)),18)),((3,7),((17,22),35))),(8,34)),30),((27,33),31)),29),(25,26)),(24,38)),(4,39)),(((2,(28,36)),13),((10,23),32))),37),(12,21)),6),9);
 989: 1 -6173.12207 -6085.514528 (0,((((((((((((((1,16),(5,15)),((3,7),(((11,19),(14,20)),18))),((17,22),35)),(8,34)),30),((27,33),31)),29),(25,26)),(24,38)),(4,39)),(((2,13),(28,36)),((10,23),32))),(12,(21,37))),6),9);
 990: 1 -6090.695801 -6084.17038 (0,(((((((((((((1,16),((5,15),(((11,19),(14,20)),18))),((3,7),((17,22),35))),(8,34)),30),(((27,33),31),29)),(25,26)),(24,38)),(2,(13,(28,36)))),((10,23),32)),(12,(21,37))),(4,39)),6),9);
 991: 1 -6024.130859 -6073.681231 (0,(((((((((((((((1,16),(((11,19),(14,20)),18)),(5,15)),((3,7),((17,22),35))),30),(8,34)),(31,33)),29),27),(25,26)),(24,38)),(4,39)),(((2,13),(28,36)),((10,23),32))),(12,(21,37))),6),9);
 992: 3 -6044.316895 -6076.792896 (0,(((((((((((((1,16),((5,15),(((11,19),(14,20)),18))),((3,7),((17,22),35))),30),(8,34)),((27,33),31)),(25,26)),29),(24,38)),(4,39)),(((2,(28,36)),13),((10,23),32))),(12,(21,37))),6),9);
 993: 2 -6004.220703 -6069.468774 (0,((((((((((((((1,16),(((11,19),(14,20)),18)),(5,15)),((3,7),((17,22),35))),(8,34)),30),((27,33),31)),29),(25,26)),(24,38)),((((2,(28,36)),13),((10,23),32)),37)),(4,39)),(12,21)),6),9);
 994: 1 -6056.745117 -6081.644447 (0,(((((((((((((((1,16),((3,7),((17,22),35))),((5,15),(((11,19),(14,20)),18))),(8,34)),30),(27,33)),31),29),(25,26)),(24,38)),(4,39)),37),(((2,13),(28,36)),((10,23),32))),(12,21)),6),9);
 995: 4 -5715.351562 -6070.673779 (0,((((((((((((((((1,16),(((11,19),(14,20)),18)),(5,15)),((3,7),((17,22),35))),(8,34)),30),((27,33),31)),29),(25,26)),(24,38)),(4,39)),37),(((2,(28,36)),13),((10,23),32))),12),21),6),9);
 996: 1 -6286.885742 -6067.551081 (0,((((((((((((((1,16),((5,15),(((11,19),(14,20)),18))),((17,22),35)),(3,7)),(8,34)),30),((27,33),31)),29),(25,26)),(24,38)),(4,39)),(((2,13),(28,36)),((10,23),32))),(12,(21,37))),6),9);
 997: 1 -6297.316406 -6091.270622 (0,(((((((((((((((1,16),(((11,19),(14,20)),18)),(5,15)),((3,7),((17,22),35))),30),(8,34)),((27,33),31)),29),(25,26)),(24,38)),(4,39)),((10,23),32)),((2,13),(28,36))),(12,(21,37))),6),9);
 998: 4 -6142.926758 -6066.726829 (0,((((((((((((((1,16),((5,15),(((11,19),(14,20)),18))),((17,22),35)),(3,7)),(8,34)),30),((27,33),31)),29),(25,26)),(24,38)),(4,39)),(((2,13),(28,36)),((10,23),32))),(12,(21,37))),6),9);
 999: 1 -5932.652344 -6071.531641 (0,(((((((((((((((1,16),(((11,19),(14,20)),18)),(5,15)),((3,7),((17,22),35))),30),(8,34)),(27,33)),31),29),(25,26)),(24,38)),(4,39)),(((2,13),(28,36)),((10,23),32))),(12,(21,37))),6),9);
 boot_splits_size: 2
 logl_cutoff: -6106.497594
UFBootSplit0:
 000: 1 2 4 10 13 23 24 28 32 36 37 38 39
 001: 2 1 5 8 11 14 15 16 17 18 19 20 22 34 35
 002: 1000 1 16
 003: 1 1 3 7 16
 004: 1 1 3 5 7 8 11 14 15 16 17 18 19 20 22 30 31 34 35
 005: 1000 5 15
 006: 2 0 6 9 10 12 21 23 32 37
 007: 1 27 29
 008: 1000 11 19
 009: 2 0 4 6 9 12 21 39
 010: 2 23 32
 011: 1000 14 20
 012: 997 11 14 19 20
 013: 3 0 6
 014: 1000 11 14 18 19 20
 015: 411 5 11 14 15 18 19 20
 016: 961 1 5 11 14 15 16 18 19 20
 017: 1 0 2 6 9 12 13 21 28 36
 018: 1 24 25 26 38
 019: 1000 3 7
 020: 1 27 29 31
 021: 2 1 3 5 7 8 11 14 15 16 17 18 19 20 22 29 30 33 34 35
 022: 979 17 22
 023: 1 1 3 5 7 8 11 14 15 16 17 18 19 20 22 29 30 31 34 35
 024: 1000 17 22 35
 025: 872 3 7 17 22 35
 026: 994 1 3 5 7 11 14 15 16 17 18 19 20 22 35
 027: 1 25 26 29
 028: 2 2 13 28 36 37
 029: 999 8 34
 030: 704 1 3 5 7 8 11 14 15 16 17 18 19 20 22 34 35
 031: 3 3 7 11 14 17 18 19 20 22 35
 032: 1000 1 3 5 7 8 11 14 15 16 17 18 19 20 22 30 34 35
 033: 2 2 10 13 23 32 36
 034: 3 2 4 10 13 23 28 32 36 39
 035: 830 27 33
 036: 1 0 2 6 9 10 13 23 28 32 36 37
 037: 788 27 31 33
 038: 750 0 2 4 6 9 10 12 13 21 23 24 25 26 28 29 32 36 37 38 39
 039: 1 10 12 21 23 32
 040: 965 0 2 4 6 9 10 12 13 21 23 24 25 26 28 32 36 37 38 39
 041: 3 0 6 9 10 12 21 23 32
 042: 4 6 9
 043: 1000 25 26
 044: 999 0 2 4 6 9 10 12 13 21 23 24 28 32 36 37 38 39
 045: 3 0 2 4 6 9 10 12 13 21 23 24 27 28 32 36 37 38 39
 046: 3 29 31 33
 047: 1000 24 38
 048: 987 0 2 4 6 9 10 12 13 21 23 28 32 36 37 39
 049: 1 1 3 5 7 11 14 15 16 17 18 19 20 22 34 35
 050: 5 8 30 34
 051: 1000 4 39
 052: 949 0 2 6 9 10 12 13 21 23 28 32 36 37
 053: 4 10 13 23 32
 054: 324 0 2 6 9 10 12 13 21 23 28 32 36
 055: 10 2 13 28 32 36
 056: 7 1 3 5 7 11 14 15 16 18 19 20
 057: 1 6 21
 058: 6 0 2 4 6 9 10 12 13 21 23 24 28 29 32 36 37 38 39
 059: 993 28 36
 060: 182 13 28 36
 061: 943 2 13 28 36
 062: 2 2 13 24 28 36 38
 063: 2 0 2 4 6 9 10 12 13 21 23 24 28 32 36 38 39
 064: 988 10 23
 065: 8 2 4 10 13 23 24 28 32 36 38 39
 066: 985 10 23 32
 067: 988 2 10 13 23 28 32 36
 068: 411 0 6 9 12 21
 069: 5 10 13 23 28 32 36
 070: 5 0 9 12 21
 071: 4 3 7 8 17 22 34 35
 072: 6 3 5 7 11 14 15 17 18 19 20 22 35
 073: 365 12 21
 074: 993 0 9
 075: 4 3 5 7 11 14 15 18 19 20
 076: 3 3 7 11 14 18 19 20
 077: 4 6 12 21
 078: 128 1 3 5 7 8 11 14 15 16 17 18 19 20 22 30 33 34 35
 079: 154 1 3 5 7 8 11 14 15 16 17 18 19 20 22 30 31 33 34 35
 080: 157 0 2 4 6 9 10 12 13 21 23 24 25 26 27 28 32 36 37 38 39
 081: 515 2 13
 082: 546 0 6 9 12 21 37
 083: 410 21 37
 084: 439 12 21 37
 085: 904 0 6 9
 086: 81 27 29 31 33
 087: 116 1 5 11 14 15 16 17 18 19 20 22 35
 088: 550 1 11 14 16 18 19 20
 089: 291 1 3 5 7 11 14 15 16 17 18 19 20 22 30 35
 090: 303 2 28 36
 091: 109 2 10 13 23 28 32 36 37
 092: 46 0 6 9 21
 093: 117 0 2 6 9 10 12 13 23 28 32 36
 094: 92 0 2 6 9 10 13 23 28 32 36
 095: 9 1 3 5 7 8 11 14 15 16 17 18 19 20 22 29 30 34 35
 096: 25 25 26 27
 097: 33 1 3 5 7 8 11 14 15 16 17 18 19 20 22 27 30 33 34 35
 098: 3 14 18 20
 099: 15 12 37
 100: 10 17 35
 101: 5 0 2 6 9 10 12 13 21 23 24 28 32 36 37 38
 102: 13 2 10 13 23 24 28 32 36 38
 103: 49 0 2 9 10 13 23 28 32 36
 104: 5 2 10 13 23 28 36
 105: 38 0 6 9 12
 106: 11 0 9 12 21 37
 107: 4 2 10 12 13 21 23 28 32 36
 108: 9 2 10 23 28 32 36
 109: 12 0 2 9 10 12 13 21 23 28 32 36
 110: 47 0 2 9 10 12 13 23 28 32 36
 111: 32 31 33
 112: 17 0 4 6 9 12 21 37 39
 113: 3 0 6 9 21 37
 114: 18 1 3 7 16 17 22 35
 115: 16 2 10 13 23 32
 116: 9 6 12 21 37
 117: 8 27 31
 118: 16 29 31
 119: 10 10 32
 120: 5 27 29 33
 121: 5 2 10 23 32
 122: 18 10 23 28 32 36
 123: 6 4 37 39
 124: 34 1 5 15 16
 125: 5 2 13 36
 126: 14 0 9 12
 127: 13 2 10 12 13 21 23 28 32 36 37
 128: 4 2 4 10 13 23 28 32 36 37 39
 129: 11 22 35
 130: 3 2 10 12 13 23 28 32 36
 131: 3 0 2 6 9 12 13 21 28 36 37
 132: 1 1 3 7 11 14 16 18 19 20
 133: 13 1 3 7 11 14 16 17 18 19 20 22 35
 134: 6 0 2 4 6 9 10 12 13 21 23 28 32 36 39
 135: 3 2 6 10 13 23 28 32 36
 nsplits: 136
 ntax: 40
UFBootSplit1:
 000: 1 2 4 10 13 23 24 28 32 36 37 38 39
 001: 1 3 7 30
 002: 1000 1 16
 003: 2 23 32
 004: 1 3 5 7 11 14 15 17 18 19 20 22 35
 005: 1000 11 19
 006: 1 3 5 7 11 14 15 18 19 20
 007: 1 0 2 4 6 9 10 12 13 21 23 24 27 28 31 32 33 36 37 38 39
 008: 1000 14 20
 009: 999 11 14 19 20
 010: 2 0 4 6 9 12 21 39
 011: 1000 11 14 18 19 20
 012: 537 1 11 14 16 18 19 20
 013: 1 2 13 28
 014: 5 0 6
 015: 1000 5 15
 016: 932 1 5 11 14 15 16 18 19 20
 017: 1 24 25 26 38
 018: 1 1 3 5 7 8 11 14 15 16 17 18 19 20 22 29 30 33 34 35
 019: 1000 3 7
 020: 2 3 7 8 34
 021: 2 27 29
 022: 969 17 22
 023: 1 25 26 29
 024: 1000 17 22 35
 025: 789 3 7 17 22 35
 026: 978 1 3 5 7 11 14 15 16 17 18 19 20 22 35
 027: 2 2 13 28 36 37
 028: 2 0 2 4 6 9 10 12 13 21 23 24 27 28 32 36 37 38 39
 029: 999 8 34
 030: 680 1 3 5 7 8 11 14 15 16 17 18 19 20 22 34 35
 031: 2 1 11 14 16 17 18 19 20 22 35
 032: 1000 1 3 5 7 8 11 14 15 16 17 18 19 20 22 30 34 35
 033: 2 0 6 9 10 12 21 23 32 37
 034: 1 5 15 17 22 35
 035: 816 27 33
 036: 1 3 7 17 22 30 35
 037: 770 27 31 33
 038: 724 0 2 4 6 9 10 12 13 21 23 24 25 26 28 29 32 36 37 38 39
 039: 1 0 4 6 9 21 37 39
 040: 962 0 2 4 6 9 10 12 13 21 23 24 25 26 28 32 36 37 38 39
 041: 4 8 30 34
 042: 6 0 4 6 9 39
 043: 1000 25 26
 044: 999 0 2 4 6 9 10 12 13 21 23 24 28 32 36 37 38 39
 045: 6 0 4 6 9 10 12 21 23 32 37 39
 046: 1 0 2 6 9 10 13 23 28 32 36 37
 047: 1000 24 38
 048: 989 0 2 4 6 9 10 12 13 21 23 28 32 36 37 39
 049: 1 10 12 21 23 32
 050: 2 0 6 9 10 12 21 23 32
 051: 1000 4 39
 052: 938 0 2 6 9 10 12 13 21 23 28 32 36 37
 053: 3 29 31 33
 054: 355 0 2 6 9 10 12 13 21 23 28 32 36
 055: 1 1 3 5 7 11 14 15 16 17 18 19 20 22 34 35
 056: 2 0 6 9 21 37
 057: 379 12 21
 058: 84 0 2 6 9 10 13 23 28 32 36
 059: 7 10 13 23 32
 060: 6 1 3 5 7 8 11 14 15 16 17 18 19 20 22 29 30 31 34 35
 061: 586 2 13
 062: 5 1 3 5 7 11 14 15 16 18 19 20
 063: 5 0 2 4 6 9 10 12 13 21 23 28 32 36 39
 064: 994 28 36
 065: 945 2 13 28 36
 066: 5 2 4 10 13 23 28 32 36 39
 067: 7 1 3 5 7 8 11 14 15 16 17 18 19 20 22 30 31 34 35
 068: 986 10 23
 069: 13 0 2 4 6 9 10 12 13 21 23 24 28 29 32 36 37 38 39
 070: 977 10 23 32
 071: 985 2 10 13 23 28 32 36
 072: 5 2 10 23 32
 073: 1 2 6 10 13 23 28 32 36
 074: 991 0 9
 075: 4 2 10 12 13 21 23 28 32 36
 076: 7 4 37 39
 077: 404 5 11 14 15 18 19 20
 078: 316 1 3 5 7 11 14 15 16 17 18 19 20 22 30 35
 079: 439 0 6 9 12 21
 080: 887 0 6 9
 081: 148 1 3 5 7 8 11 14 15 16 17 18 19 20 22 30 33 34 35
 082: 164 1 3 5 7 8 11 14 15 16 17 18 19 20 22 30 31 33 34 35
 083: 163 0 2 4 6 9 10 12 13 21 23 24 25 26 27 28 32 36 37 38 39
 084: 506 0 6 9 12 21 37
 085: 416 21 37
 086: 430 12 21 37
 087: 78 27 29 31 33
 088: 164 1 5 11 14 15 16 17 18 19 20 22 35
 089: 291 2 28 36
 090: 105 2 10 13 23 28 32 36 37
 091: 123 13 28 36
 092: 32 0 6 9 21
 093: 100 0 2 6 9 10 12 13 23 28 32 36
 094: 25 1 3 5 7 8 11 14 15 16 17 18 19 20 22 29 30 34 35
 095: 24 25 26 27
 096: 36 1 3 5 7 8 11 14 15 16 17 18 19 20 22 27 30 33 34 35
 097: 42 0 9 12 21
 098: 43 0 9 12
 099: 11 2 13 28 32 36
 100: 1 14 18 20
 101: 21 17 35
 102: 6 8 17 22 34 35
 103: 9 3 7 8 17 22 34 35
 104: 5 0 2 6 9 10 12 13 21 23 24 28 32 36 37 38
 105: 11 2 10 13 23 24 28 32 36 38
 106: 14 27 31
 107: 43 0 2 9 10 13 23 28 32 36
 108: 12 2 10 13 23 28 36
 109: 41 1 5 15 16
 110: 17 3 7 11 14 18 19 20
 111: 18 3 7 11 14 17 18 19 20 22 35
 112: 22 1 3 7 11 14 16 17 18 19 20 22 35
 113: 10 0 9 12 21 37
 114: 9 0 2 9 10 12 13 21 23 28 32 36
 115: 39 0 2 9 10 12 13 23 28 32 36
 116: 9 1 5 8 11 14 15 16 17 18 19 20 22 34 35
 117: 4 6 9
 118: 14 1 3 7 16
 119: 33 1 3 7 16 17 22 35
 120: 25 0 6 9 12
 121: 4 10 13 23 28 32 36
 122: 5 6 12 21 37
 123: 4 6 12 21
 124: 11 29 31
 125: 12 10 32
 126: 4 27 29 33
 127: 13 2 10 13 23 32
 128: 17 10 23 28 32 36
 129: 12 1 16 17 22 35
 130: 9 2 10 23 28 32 36
 131: 10 12 37
 132: 5 2 13 36
 133: 25 31 33
 134: 14 2 10 12 13 21 23 28 32 36 37
 135: 4 2 4 10 13 23 28 32 36 37 39
 136: 28 0 4 6 9 12 21 37 39
 137: 10 22 35
 138: 3 2 10 12 13 23 28 32 36
 139: 2 0 2 6 9 12 13 21 28 36 37
 140: 1 1 3 7 11 14 16 18 19 20
 141: 6 2 4 10 13 23 24 28 32 36 38 39
 142: 2 0 2 4 6 9 10 12 13 21 23 24 28 32 36 38 39
 143: 2 2 13 24 28 36 38
 nsplits: 144
 ntax: 40
boot_consense_logl: -6065.01012
contree: (0:0.0000000000,(((((((((((((((((((((1:0.0000000000,54:0.0000000000):0,52:0.0000000000):0,51:0.0000000000):2.278194026e-06,16:0.0000022782)100:0.1472284036,(((((11:0.0000000000,50:0.0000000000):0,40:0.0000000000):2.278194026e-06,19:0.0000022782)100:0.04921606513,((((14:0.0000000000,48:0.0000000000):0,47:0.0000000000):0,43:0.0000000000):2.278194026e-06,20:0.0000022782)100:0.03973663536)100:0.04970149778,18:0.0763387084)100:0.1060660923)53:0.02337377072,(5:0.0000022782,15:0.0000022782)100:0.1287640016)93:0.05131136901,((3:0.0000022782,7:0.0000022782)100:0.2569967664,(((17:0.0000000000,45:0.0000000000):2.278194026e-06,22:0.0000022782)97:0.002272269768,35:0.0031580122)100:0.1893466813)79:0.02177241778)98:0.03970075791,(8:0.1520071287,34:0.0916832436)100:0.1244892775)68:0.03340536728,30:0.1545234257)100:0.0951589382,((27:0.2884743733,33:0.0821463989)81:0.05014257152,31:0.0402884207)76:0.02549118065)72:0.02692272065,29:0.2084654929)96:0.054750877,(25:0.0000022782,26:0.0000022782)100:0.2910658254)100:0.09727071388,(24:0.0000022782,38:0.0000022782)100:0.05356271211)99:0.05150588712,(4:0.0000022782,39:0.0026674467)100:0.01650350131)94:0.0067186843,((((2:0.0000000000,41:0.0000000000):2.278194026e-06,13:0.0000022782)60:2.278194026e-06,(28:0.0000022782,36:0.0000022782)99:0.005309308835)95:0.002665382841,((((10:0.0000000000,49:0.0000000000):0,42:0.0000000000):2.278194026e-06,23:0.0000022782)99:0.005325754707,32:0.0053206519)98:0.008052149241)99:0.01759010137)50:0.002783805817,37:0.0230335081)45:0.004093099416,(12:0.0026629185,21:0.0000022782)38:0.002593377326)89:0.002657533709,6:0.0136247656)99:0.008095969555,9:0.0000022782):2.278194026e-06,44:0.0000000000):0,46:0.0000000000):0,53:0.0000000000);
contree_rfdist: 4
finished: true
finishedCandidateSet: true
finishedModelFinal: true
finishedModelInit: true
initTree: (0:0.0000010000,(((((((((((((((1:0.0000010000,16:0.0000010000):0.1239707938,(((11:0.0000010000,19:0.0000010000):0.04656191437,(14:0.0000010000,20:0.0000010000):0.0380162927):0.04944340032,18:0.0611379260):0.09160765406):0.02961598413,(5:0.0000010000,15:0.0000010000):0.1043159982):0.06113792599,((3:0.0000010000,7:0.0000010000):0.1951300315,((17:0.0000010000,22:0.0000010000):0.002618161775,35:0.0026181618):0.1513461845):0.04656191437):0.04084850222,(8:0.1340755841,34:0.0670884214):0.1043159982):0.05525665261,30:0.1140526397):0.07920202471,((27:0.1913488526,33:0.0670884214):0.06708842136,31:0.0436969958):0.03520022802):0.04944340032,29:0.1513461845):0.06708842136,(25:0.0000010000,26:0.0000010000):0.1913488526):0.1173382739,(24:0.0000010000,38:0.0000010000):0.04084850222):0.06708842136,(4:0.0000010000,39:0.0026181618):0.01323672844):0.01323672844,37:0.0213573135):0.002618161775,(((2:0.0000010000,(28:0.0000010000,36:0.0000010000):0.005250794528):1e-06,13:0.0000010000):0.002618161775,((10:0.0000010000,23:0.0000010000):0.005250794528,32:0.0052507945):0.007898018567):0.01323672844):0.007898018567,(12:0.0026181618,21:0.0000010000):0.002618161775):0.002618161775,6:0.0132367284):0.007898018567,9:0.0000010000);
iqtree:
 command:  -nt AUTO -s /media/hdd_2tb/GPA_reclassification_clean/A_dataset_creation/5_basic_phylogenetics/2_trimmed_complete_basic_phylogeny/2_OGs_with_domains_phylogeny/2_trimal_MSAs/OG_38_bgtfA_trimalMSA.faa -m JTTDCMut+F+G4 -pre /media/hdd_2tb/GPA_reclassification_clean/A_dataset_creation/5_basic_phylogenetics/2_trimmed_complete_basic_phylogeny/2_OGs_with_domains_phylogeny/5_trimal_iqtree_ML_trees/OG_38_bgtfA_trimal_iqtree -redo -bb 1000
 seed: 510083
 start_time: 1708022481
 version: 2.2.5
```
