## Supplementary Data 7 for "Structural and evolutionary analyses support reclassification of glycopeptide antibiotics as xyclopeptides": OG_38_bgtfA_trimal_iqtree.contree

```
(ris:0.0000000000,(((((((((((((((((((((AmBlD4:0.0000000000,AmBlD59_1:0.0000000000):0.0000000000,AmBlD59_2:0.0000000000):0.0000000000,bal:0.0000000000):0.0000022782,AmBlFH:0.0000022782)100:0.1472284036,(((((AmDeD9_2:0.0000000000,AmDeD9_3:0.0000000000):0.0000000000,dec_2:0.0000000000):0.0000022782,AmDeD9_1:0.0000022782)100:0.0492160651,((((AmRg_6:0.0000000000,AmRgN0:0.0000000000):0.0000000000,AmRg_5:0.0000000000):0.0000000000,AmRg_4:0.0000000000):0.0000022782,dec_1:0.0000022782)100:0.0397366354)100:0.0497014978,AmOv:0.0763387084)100:0.1060660923)53:0.0233737707,(KbAr_2:0.0000022782,KbArN5:0.0000022782)100:0.1287640016)93:0.0513113690,((AkAan_1:0.0000022782,AkAan_2:0.0000022782)100:0.2569967664,(((AmKeF:0.0000000000,AmKe_3:0.0000000000):0.0000022782,AmKen_2:0.0000022782)97:0.0022722698,ker:0.0031580122)100:0.1893466813)79:0.0217724178)98:0.0397007579,(UsB:0.1520071287,UME:0.0916832436)100:0.1244892775)68:0.0334053673,KbPh:0.1545234257)100:0.0951589382,((ApRc:0.2884743733,Uc37:0.0821463989)81:0.0501425715,Uc878:0.0402884207)76:0.0254911806)72:0.0269227206,Kus:0.2084654929)96:0.0547508770,(AmAzD3_3:0.0000022782,AmAzD3_5:0.0000022782)100:0.2910658254)100:0.0972707139,(AmsBJ_3:0.0000022782,AmsBJ_4:0.0000022782)100:0.0535627121)99:0.0515058871,(AmsW8_1:0.0000022782,AmsW8_2:0.0026674467)100:0.0165035013)94:0.0067186843,((((AmsMJ_2:0.0000000000,AmsMJ_3:0.0000000000):0.0000022782,AmsMJ_4:0.0000022782)60:0.0000022782,(AmsW9_2:0.0000022782,AmsW9_1:0.0000022782)99:0.0053093088)95:0.0026653828,((((AmJa_1:0.0000000000,AmJaD4:0.0000000000):0.0000000000,AmJa_2:0.0000000000):0.0000022782,risA:0.0000022782)99:0.0053257547,AmsC0_2:0.0053206519)98:0.0080521492)99:0.0175901014)50:0.0027838058,AmsTN:0.0230335081)45:0.0040930994,(AmsW97:0.0026629185,AmRo_1:0.0000022782)38:0.0025933773)89:0.0026575337,AmRo_2:0.0136247656)99:0.0080959696,AmLrN2_1:0.0000022782):0.0000022782,AmLr_1:0.0000000000):0.0000000000,AmLrN2_2:0.0000000000):0.0000000000,AmLr_2:0.0000000000);
```
