## Supplementary Data 7 for "Structural and evolutionary analyses support reclassification of glycopeptide antibiotics as xyclopeptides": OG_38_bgtfA_trimal_iqtree.log

```
IQ-TREE multicore version 2.2.5 COVID-edition for Linux 64-bit built Sep 15 2023
Developed by Bui Quang Minh, James Barbetti, Nguyen Lam Tung,
Olga Chernomor, Heiko Schmidt, Dominik Schrempf, Michael Woodhams, Ly Trong Nhan.

Host:    athina-desktop (AVX2, FMA3, 62 GB RAM)
Command: /home/athina/anaconda3/envs/iqtree2/bin/iqtree2 -nt AUTO -s /media/hdd_2tb/GPA_reclassification_clean/A_dataset_creation/5_basic_phylogenetics/2_trimmed_complete_basic_phylogeny/2_OGs_with_domains_phylogeny/2_trimal_MSAs/OG_38_bgtfA_trimalMSA.faa -m JTTDCMut+F+G4 -pre /media/hdd_2tb/GPA_reclassification_clean/A_dataset_creation/5_basic_phylogenetics/2_trimmed_complete_basic_phylogeny/2_OGs_with_domains_phylogeny/5_trimal_iqtree_ML_trees/OG_38_bgtfA_trimal_iqtree -redo -bb 1000
Seed:    510083 (Using SPRNG - Scalable Parallel Random Number Generator)
Time:    Thu Feb 15 19:41:21 2024
Kernel:  AVX+FMA - auto-detect threads (32 CPU cores detected)

Reading alignment file /media/hdd_2tb/GPA_reclassification_clean/A_dataset_creation/5_basic_phylogenetics/2_trimmed_complete_basic_phylogeny/2_OGs_with_domains_phylogeny/2_trimal_MSAs/OG_38_bgtfA_trimalMSA.faa ... Fasta format detected
Reading fasta file: done in 0.000845948 secs using 59.93% CPU
Alignment most likely contains protein sequences
Constructing alignment: done in 0.000977176 secs using 631.4% CPU
Alignment has 55 sequences with 383 columns, 301 distinct patterns
257 parsimony-informative, 18 singleton sites, 108 constant sites
           Gap/Ambiguity  Composition  p-value
Analyzing sequences: done in 4.07966e-05 secs using 468.2% CPU
   1  ris          0.00%    passed     99.95%
   2  AmBlD4       0.00%    passed     99.99%
   3  AmsMJ_2      0.00%    passed     99.92%
   4  AkAan_1      0.00%    passed     55.14%
   5  AmsW8_1      0.00%    passed     99.98%
   6  KbAr_2       0.00%    passed     99.91%
   7  AmRo_2       0.00%    passed     99.89%
   8  AkAan_2      0.00%    passed     55.14%
   9  UsB          8.36%    passed     99.70%
  10  AmLrN2_1     0.00%    passed     99.95%
  11  AmJa_1       0.00%    passed     99.97%
  12  AmDeD9_2     0.00%    passed     99.97%
  13  AmsW97       0.00%    passed     99.94%
  14  AmsMJ_4      0.00%    passed     99.92%
  15  AmRg_6       0.00%    passed     99.91%
  16  KbArN5       0.00%    passed     99.91%
  17  AmBlFH       0.00%    passed     99.99%
  18  AmKeF        0.00%    passed     93.49%
  19  AmOv         0.00%    passed     98.94%
  20  AmDeD9_1     0.00%    passed     99.97%
  21  dec_1        0.00%    passed     99.91%
  22  bal          0.00%    passed     99.99%
  23  AmRgN0       0.00%    passed     99.91%
  24  AmRo_1       0.00%    passed     99.94%
  25  AmKen_2      0.00%    passed     93.49%
  26  risA         0.00%    passed     99.97%
  27  AmsBJ_3      0.00%    passed     99.92%
  28  AmKe_3       0.00%    passed     93.49%
  29  dec_2        0.00%    passed     99.97%
  30  AmRg_4       0.00%    passed     99.91%
  31  AmAzD3_3     0.00%    passed     99.95%
  32  AmAzD3_5     0.00%    passed     99.95%
  33  AmJaD4       0.00%    passed     99.97%
  34  ApRc         2.61%    passed     44.14%
  35  AmLr_2       0.00%    passed     99.95%
  36  AmsW9_2      0.00%    passed     99.92%
  37  Kus          1.04%    passed     99.79%
  38  AmRg_5       0.00%    passed     99.91%
  39  AmDeD9_3     0.00%    passed     99.97%
  40  KbPh         0.00%    passed     97.50%
  41  AmLr_1       0.00%    passed     99.95%
  42  Uc878        0.00%    passed     97.75%
  43  AmBlD59_1    0.00%    passed     99.99%
  44  AmsC0_2      0.00%    passed     99.98%
  45  AmJa_2       0.00%    passed     99.97%
  46  AmsMJ_3      0.00%    passed     99.92%
  47  AmBlD59_2    0.00%    passed     99.99%
  48  Uc37         1.57%    passed     82.65%
  49  UME          0.00%    passed     89.92%
  50  ker          0.00%    passed     92.18%
  51  AmLrN2_2     0.00%    passed     99.95%
  52  AmsW9_1      0.00%    passed     99.92%
  53  AmsTN        0.00%    passed     99.87%
  54  AmsBJ_4      0.00%    passed     99.92%
  55  AmsW8_2      0.00%    passed     99.99%
****  TOTAL        0.25%  0 sequences failed composition chi2 test (p-value<5%; df=19)
NOTE: AmLrN2_1 is identical to ris but kept for subsequent analysis
NOTE: AmBlFH is identical to AmBlD4 but kept for subsequent analysis
NOTE: AmsMJ_4 is identical to AmsMJ_2 but kept for subsequent analysis
NOTE: AkAan_2 is identical to AkAan_1 but kept for subsequent analysis
NOTE: KbArN5 is identical to KbAr_2 but kept for subsequent analysis
NOTE: risA is identical to AmJa_1 but kept for subsequent analysis
NOTE: AmDeD9_1 is identical to AmDeD9_2 but kept for subsequent analysis
NOTE: dec_1 is identical to AmRg_6 but kept for subsequent analysis
NOTE: AmKen_2 is identical to AmKeF but kept for subsequent analysis
NOTE: AmsBJ_4 is identical to AmsBJ_3 but kept for subsequent analysis
NOTE: AmAzD3_5 is identical to AmAzD3_3 but kept for subsequent analysis
NOTE: AmsW9_1 is identical to AmsW9_2 but kept for subsequent analysis
Checking for duplicate sequences: done in 0.000798759 secs using 631.6% CPU
Identifying sites to remove: done in 0.000505585 secs using 1884% CPU
NOTE: 15 identical sequences (see below) will be ignored for subsequent analysis
NOTE: AmLr_2 (identical to ris) is ignored but added at the end
NOTE: AmLr_1 (identical to ris) is ignored but added at the end
NOTE: AmLrN2_2 (identical to ris) is ignored but added at the end
NOTE: bal (identical to AmBlD4) is ignored but added at the end
NOTE: AmBlD59_1 (identical to AmBlD4) is ignored but added at the end
NOTE: AmBlD59_2 (identical to AmBlD4) is ignored but added at the end
NOTE: AmsMJ_3 (identical to AmsMJ_2) is ignored but added at the end
NOTE: AmJaD4 (identical to AmJa_1) is ignored but added at the end
NOTE: AmJa_2 (identical to AmJa_1) is ignored but added at the end
NOTE: dec_2 (identical to AmDeD9_2) is ignored but added at the end
NOTE: AmDeD9_3 (identical to AmDeD9_2) is ignored but added at the end
NOTE: AmRgN0 (identical to AmRg_6) is ignored but added at the end
NOTE: AmRg_4 (identical to AmRg_6) is ignored but added at the end
NOTE: AmRg_5 (identical to AmRg_6) is ignored but added at the end
NOTE: AmKe_3 (identical to AmKeF) is ignored but added at the end
Alignment was printed to /media/hdd_2tb/GPA_reclassification_clean/A_dataset_creation/5_basic_phylogenetics/2_trimmed_complete_basic_phylogeny/2_OGs_with_domains_phylogeny/5_trimal_iqtree_ML_trees/OG_38_bgtfA_trimal_iqtree.uniqueseq.phy

For your convenience alignment with unique sequences printed to /media/hdd_2tb/GPA_reclassification_clean/A_dataset_creation/5_basic_phylogenetics/2_trimmed_complete_basic_phylogeny/2_OGs_with_domains_phylogeny/5_trimal_iqtree_ML_trees/OG_38_bgtfA_trimal_iqtree.uniqueseq.phy

Create initial parsimony tree by phylogenetic likelihood library (PLL)... 0.007 seconds
Generating 1000 samples for ultrafast bootstrap (seed: 510083)...

NOTE: 9 MB RAM (0 GB) is required!
Measuring multi-threading efficiency up to 32 CPU cores
Increase to 10 rounds for branch lengths
94 trees examined
Threads: 1 / Time: 32.361 sec / Speedup: 1.000 / Efficiency: 100% / LogL: -10775
Threads: 2 / Time: 22.796 sec / Speedup: 1.420 / Efficiency: 71% / LogL: -10775
Threads: 3 / Time: 18.782 sec / Speedup: 1.723 / Efficiency: 57% / LogL: -10775
Threads: 4 / Time: 16.759 sec / Speedup: 1.931 / Efficiency: 48% / LogL: -10775
Determining AUTO threadcount: done in 90.7011 secs using 221.2% CPU
BEST NUMBER OF THREADS: 3

Estimate model parameters (epsilon = 0.100)
1. Initial log-likelihood: -6087.518
2. Current log-likelihood: -6064.759
Optimal log-likelihood: -6064.676
Gamma shape alpha: 0.916
Parameters optimization took 2 rounds (0.209 sec)
Wrote distance file to... 
Computing ML distances based on estimated model parameters...
Calculating distance matrix: done in 0.0586814 secs using 300% CPU
Computing ML distances took 0.058772 sec (of wall-clock time) 0.176140 sec (of CPU time)
Setting up auxiliary I and S matrices: done in 0.000318853 secs using 300.8% CPU
Constructing RapidNJ tree: done in 0.00883983 secs using 222.9% CPU
Computing RapidNJ tree took 0.009266 sec (of wall-clock time) 0.020925 sec (of CPU time)
Log-likelihood of RapidNJ tree: -6080.097
--------------------------------------------------------------------
|             INITIALIZING CANDIDATE TREE SET                      |
--------------------------------------------------------------------
Generating 98 parsimony trees... 0.481 second
Computing log-likelihood of 98 initial trees ... 2.338 seconds
Current best score: -6064.676

Do NNI search on 20 best initial trees
Optimizing NNI: done in 0.142873 secs using 295.9% CPU
Estimate model parameters (epsilon = 0.100)
BETTER TREE FOUND at iteration 1: -6064.675
Optimizing NNI: done in 0.204922 secs using 296.5% CPU
Optimizing NNI: done in 0.173361 secs using 300.9% CPU
Optimizing NNI: done in 0.156503 secs using 296.8% CPU
Optimizing NNI: done in 0.165749 secs using 297.9% CPU
Estimate model parameters (epsilon = 0.100)
BETTER TREE FOUND at iteration 5: -6063.558
Optimizing NNI: done in 0.151242 secs using 295.5% CPU
Optimizing NNI: done in 0.1704 secs using 297.2% CPU
Optimizing NNI: done in 0.168737 secs using 297.4% CPU
Optimizing NNI: done in 0.204977 secs using 298.8% CPU
Optimizing NNI: done in 0.218691 secs using 297.4% CPU
Iteration 10 / LogL: -6064.691 / Time: 0h:1m:35s
Optimizing NNI: done in 0.1814 secs using 296.2% CPU
Optimizing NNI: done in 0.152558 secs using 298.6% CPU
Optimizing NNI: done in 0.28824 secs using 295.4% CPU
Optimizing NNI: done in 0.235859 secs using 297.5% CPU
Optimizing NNI: done in 0.320651 secs using 298.4% CPU
Optimizing NNI: done in 0.314958 secs using 297.3% CPU
Optimizing NNI: done in 0.177474 secs using 297.6% CPU
Optimizing NNI: done in 0.309146 secs using 297.8% CPU
Optimizing NNI: done in 0.314826 secs using 297.3% CPU
Optimizing NNI: done in 0.301364 secs using 298.6% CPU
Iteration 20 / LogL: -6064.675 / Time: 0h:1m:38s
Finish initializing candidate tree set (3)
Current best tree score: -6063.558 / CPU time: 7.423
Number of iterations: 20
--------------------------------------------------------------------
|               OPTIMIZING CANDIDATE TREE SET                      |
--------------------------------------------------------------------
Optimizing NNI: done in 0.68038 secs using 298.5% CPU
Optimizing NNI: done in 0.661344 secs using 298.7% CPU
Optimizing NNI: done in 0.424785 secs using 300.5% CPU
Optimizing NNI: done in 0.556393 secs using 299.3% CPU
Optimizing NNI: done in 0.638745 secs using 299.2% CPU
Optimizing NNI: done in 0.538814 secs using 298.4% CPU
Optimizing NNI: done in 0.342693 secs using 300.5% CPU
Optimizing NNI: done in 0.484282 secs using 298.7% CPU
Optimizing NNI: done in 0.510364 secs using 297.8% CPU
Optimizing NNI: done in 0.542025 secs using 298.5% CPU
Iteration 30 / LogL: -6065.885 / Time: 0h:1m:44s (0h:4m:28s left)
Optimizing NNI: done in 0.446426 secs using 299.5% CPU
Optimizing NNI: done in 0.488875 secs using 298.4% CPU
Optimizing NNI: done in 0.514199 secs using 298.6% CPU
Optimizing NNI: done in 0.417158 secs using 298.1% CPU
Optimizing NNI: done in 0.460096 secs using 299.3% CPU
Optimizing NNI: done in 0.446151 secs using 296.8% CPU
Optimizing NNI: done in 0.493434 secs using 298% CPU
Optimizing NNI: done in 0.662779 secs using 298% CPU
Optimizing NNI: done in 0.475915 secs using 299.6% CPU
UPDATE BEST LOG-LIKELIHOOD: -6063.557
Optimizing NNI: done in 0.603263 secs using 298.6% CPU
Iteration 40 / LogL: -6085.345 / Time: 0h:1m:49s (0h:3m:1s left)
Optimizing NNI: done in 0.580242 secs using 297.9% CPU
Optimizing NNI: done in 0.516147 secs using 298.9% CPU
Optimizing NNI: done in 0.640787 secs using 297.5% CPU
Optimizing NNI: done in 0.375405 secs using 296.4% CPU
Optimizing NNI: done in 0.589459 secs using 298.7% CPU
Optimizing NNI: done in 0.392112 secs using 296.2% CPU
Optimizing NNI: done in 0.692108 secs using 299.2% CPU
Optimizing NNI: done in 0.442524 secs using 299.2% CPU
Optimizing NNI: done in 0.76869 secs using 297.8% CPU
Optimizing NNI: done in 0.658169 secs using 297.9% CPU
Iteration 50 / LogL: -6063.566 / Time: 0h:1m:54s (0h:2m:8s left)
Log-likelihood cutoff on original alignment: -6106.166
Optimizing NNI: done in 0.428469 secs using 299.2% CPU
Optimizing NNI: done in 0.482449 secs using 296% CPU
Optimizing NNI: done in 0.64227 secs using 297.2% CPU
Optimizing NNI: done in 0.474969 secs using 296.1% CPU
Optimizing NNI: done in 0.626782 secs using 298.2% CPU
Optimizing NNI: done in 0.569392 secs using 297.3% CPU
Optimizing NNI: done in 0.651995 secs using 298% CPU
Optimizing NNI: done in 0.488611 secs using 296.4% CPU
Optimizing NNI: done in 0.605347 secs using 297.8% CPU
Optimizing NNI: done in 0.508879 secs using 297.9% CPU
Iteration 60 / LogL: -6064.840 / Time: 0h:2m:0s (0h:1m:31s left)
Optimizing NNI: done in 0.513318 secs using 297.8% CPU
Optimizing NNI: done in 0.49123 secs using 295.8% CPU
Optimizing NNI: done in 0.389811 secs using 298.4% CPU
Optimizing NNI: done in 0.55666 secs using 298.2% CPU
Optimizing NNI: done in 0.540951 secs using 297.5% CPU
Optimizing NNI: done in 0.60896 secs using 298.3% CPU
Optimizing NNI: done in 0.518238 secs using 297.3% CPU
Optimizing NNI: done in 0.485662 secs using 297.7% CPU
Optimizing NNI: done in 0.565117 secs using 297.4% CPU
Optimizing NNI: done in 0.494815 secs using 297.3% CPU
Iteration 70 / LogL: -6069.697 / Time: 0h:2m:5s (0h:1m:3s left)
Optimizing NNI: done in 0.532441 secs using 298.3% CPU
Optimizing NNI: done in 0.638434 secs using 298.7% CPU
Optimizing NNI: done in 0.47409 secs using 298.2% CPU
Optimizing NNI: done in 0.470559 secs using 299.5% CPU
Optimizing NNI: done in 0.580414 secs using 299.4% CPU
Optimizing NNI: done in 0.320005 secs using 299.2% CPU
Optimizing NNI: done in 0.377388 secs using 296.4% CPU
Optimizing NNI: done in 0.422387 secs using 296.3% CPU
Optimizing NNI: done in 0.468027 secs using 296.2% CPU
Optimizing NNI: done in 0.589079 secs using 298.2% CPU
Iteration 80 / LogL: -6064.845 / Time: 0h:2m:10s (0h:0m:41s left)
Optimizing NNI: done in 0.515748 secs using 296.9% CPU
Optimizing NNI: done in 0.504681 secs using 298.6% CPU
Optimizing NNI: done in 0.553481 secs using 299% CPU
Optimizing NNI: done in 0.446825 secs using 297.9% CPU
Optimizing NNI: done in 0.48736 secs using 297.3% CPU
Optimizing NNI: done in 0.611502 secs using 298.7% CPU
Optimizing NNI: done in 0.59412 secs using 298.9% CPU
Optimizing NNI: done in 0.37152 secs using 298% CPU
Optimizing NNI: done in 0.48777 secs using 297.3% CPU
Optimizing NNI: done in 0.580535 secs using 298.6% CPU
Iteration 90 / LogL: -6070.348 / Time: 0h:2m:16s (0h:0m:22s left)
Optimizing NNI: done in 0.422096 secs using 299.9% CPU
Optimizing NNI: done in 0.522239 secs using 299.6% CPU
Optimizing NNI: done in 0.402441 secs using 300.3% CPU
Optimizing NNI: done in 0.568186 secs using 298.2% CPU
Optimizing NNI: done in 0.656919 secs using 298.7% CPU
Optimizing NNI: done in 0.594843 secs using 297.8% CPU
Optimizing NNI: done in 0.38167 secs using 295.2% CPU
Optimizing NNI: done in 0.394902 secs using 297.5% CPU
Optimizing NNI: done in 0.515888 secs using 298.8% CPU
Optimizing NNI: done in 0.435138 secs using 299.1% CPU
Iteration 100 / LogL: -6064.834 / Time: 0h:2m:20s (0h:0m:7s left)
Log-likelihood cutoff on original alignment: -6106.498
NOTE: Bootstrap correlation coefficient of split occurrence frequencies: 0.999
Optimizing NNI: done in 0.468245 secs using 299.6% CPU
Optimizing NNI: done in 0.495144 secs using 299% CPU
Optimizing NNI: done in 0.478799 secs using 296.9% CPU
Optimizing NNI: done in 0.675421 secs using 297.7% CPU
Optimizing NNI: done in 0.383739 secs using 297.2% CPU
Optimizing NNI: done in 0.392154 secs using 296.2% CPU
TREE SEARCH COMPLETED AFTER 106 ITERATIONS / Time: 0h:2m:24s

--------------------------------------------------------------------
|                    FINALIZING TREE SEARCH                        |
--------------------------------------------------------------------
Performs final model parameters optimization
Estimate model parameters (epsilon = 0.010)
1. Initial log-likelihood: -6063.557
Optimal log-likelihood: -6063.556
Gamma shape alpha: 0.918
Parameters optimization took 1 rounds (0.069 sec)
BEST SCORE FOUND : -6063.556
Creating bootstrap support values...
Split supports printed to NEXUS file /media/hdd_2tb/GPA_reclassification_clean/A_dataset_creation/5_basic_phylogenetics/2_trimmed_complete_basic_phylogeny/2_OGs_with_domains_phylogeny/5_trimal_iqtree_ML_trees/OG_38_bgtfA_trimal_iqtree.splits.nex
Total tree length: 3.231

Total number of iterations: 106
CPU time used for tree search: 155.855 sec (0h:2m:35s)
Wall-clock time used for tree search: 52.900 sec (0h:0m:52s)
Total CPU time used: 358.009 sec (0h:5m:58s)
Total wall-clock time used: 144.156 sec (0h:2m:24s)

Computing bootstrap consensus tree...
Reading input file /media/hdd_2tb/GPA_reclassification_clean/A_dataset_creation/5_basic_phylogenetics/2_trimmed_complete_basic_phylogeny/2_OGs_with_domains_phylogeny/5_trimal_iqtree_ML_trees/OG_38_bgtfA_trimal_iqtree.splits.nex...
40 taxa and 184 splits.
Consensus tree written to /media/hdd_2tb/GPA_reclassification_clean/A_dataset_creation/5_basic_phylogenetics/2_trimmed_complete_basic_phylogeny/2_OGs_with_domains_phylogeny/5_trimal_iqtree_ML_trees/OG_38_bgtfA_trimal_iqtree.contree
Reading input trees file /media/hdd_2tb/GPA_reclassification_clean/A_dataset_creation/5_basic_phylogenetics/2_trimmed_complete_basic_phylogeny/2_OGs_with_domains_phylogeny/5_trimal_iqtree_ML_trees/OG_38_bgtfA_trimal_iqtree.contree
Log-likelihood of consensus tree: -6065.010

Analysis results written to: 
  IQ-TREE report:                /media/hdd_2tb/GPA_reclassification_clean/A_dataset_creation/5_basic_phylogenetics/2_trimmed_complete_basic_phylogeny/2_OGs_with_domains_phylogeny/5_trimal_iqtree_ML_trees/OG_38_bgtfA_trimal_iqtree.iqtree
  Maximum-likelihood tree:       /media/hdd_2tb/GPA_reclassification_clean/A_dataset_creation/5_basic_phylogenetics/2_trimmed_complete_basic_phylogeny/2_OGs_with_domains_phylogeny/5_trimal_iqtree_ML_trees/OG_38_bgtfA_trimal_iqtree.treefile
  Likelihood distances:          /media/hdd_2tb/GPA_reclassification_clean/A_dataset_creation/5_basic_phylogenetics/2_trimmed_complete_basic_phylogeny/2_OGs_with_domains_phylogeny/5_trimal_iqtree_ML_trees/OG_38_bgtfA_trimal_iqtree.mldist

Ultrafast bootstrap approximation results written to:
  Split support values:          /media/hdd_2tb/GPA_reclassification_clean/A_dataset_creation/5_basic_phylogenetics/2_trimmed_complete_basic_phylogeny/2_OGs_with_domains_phylogeny/5_trimal_iqtree_ML_trees/OG_38_bgtfA_trimal_iqtree.splits.nex
  Consensus tree:                /media/hdd_2tb/GPA_reclassification_clean/A_dataset_creation/5_basic_phylogenetics/2_trimmed_complete_basic_phylogeny/2_OGs_with_domains_phylogeny/5_trimal_iqtree_ML_trees/OG_38_bgtfA_trimal_iqtree.contree
  Screen log file:               /media/hdd_2tb/GPA_reclassification_clean/A_dataset_creation/5_basic_phylogenetics/2_trimmed_complete_basic_phylogeny/2_OGs_with_domains_phylogeny/5_trimal_iqtree_ML_trees/OG_38_bgtfA_trimal_iqtree.log

Date and Time: Thu Feb 15 19:43:45 2024
```
