## Supplementary Data 7 for "Structural and evolutionary analyses support reclassification of glycopeptide antibiotics as xyclopeptides": OG_38_bgtfA_trimal_iqtree.mldist

```
40
ris        0.0000000 0.5371459 0.0295061 0.6865316 0.0381576 0.5700044 0.0212021 0.6865316 0.5382043 0.0000010 0.0349536 0.5877552 0.0104776 0.0295061 0.5967009 0.5700044 0.5371459 0.5774199 0.5974447 0.5877552 0.5967009 0.0131173 0.5774199 0.0349536 0.1196401 0.4656756 0.4656756 0.4257880 0.0350336 0.4030917 0.5122648 0.2762820 0.0349535 0.3336674 0.5294886 0.5804509 0.0350336 0.0300295 0.1196401 0.0409626 
AmBlD4     0.5371459 0.0000000 0.5331079 0.3976233 0.5175683 0.2741009 0.5463508 0.3976233 0.5227131 0.5371459 0.5517745 0.3214237 0.5388658 0.5331079 0.3479716 0.2741009 0.0000010 0.3398024 0.3103593 0.3214237 0.3479716 0.5377377 0.3398024 0.5517745 0.5603202 0.6226523 0.6226523 0.7115925 0.5436619 0.6099479 0.4034260 0.4160225 0.5407208 0.4521802 0.4165580 0.3395273 0.5436619 0.5595238 0.5603202 0.5226307 
AmsMJ_2    0.0295061 0.5331079 0.0000000 0.6947886 0.0434504 0.5509413 0.0407402 0.6947886 0.5392056 0.0295061 0.0158167 0.5633524 0.0240824 0.0000010 0.5877229 0.5509413 0.5331079 0.5835815 0.5974241 0.5633524 0.5877229 0.0268000 0.5835815 0.0158167 0.1061297 0.4677345 0.4677345 0.4416703 0.0052290 0.4074645 0.5288918 0.2857148 0.0158159 0.3401084 0.5261711 0.5866252 0.0052290 0.0409126 0.1061297 0.0462602 
AkAan_1    0.6865316 0.3976233 0.6947886 0.0000000 0.6431726 0.4281399 0.6919832 0.0000010 0.5798009 0.6865316 0.7142830 0.4183955 0.6774404 0.6947886 0.4307506 0.4281399 0.3976233 0.4386738 0.3986004 0.4183955 0.4307506 0.6762378 0.4386738 0.7142830 0.6627178 0.7630717 0.7630717 0.6688853 0.6965064 0.6108661 0.4181016 0.4464587 0.6971482 0.5026103 0.4491094 0.4382842 0.6965064 0.6829714 0.6627178 0.6487637 
AmsW8_1    0.0381576 0.5175683 0.0434504 0.6431726 0.0000000 0.5297520 0.0463014 0.6431726 0.5260078 0.0381576 0.0547912 0.5656120 0.0349840 0.0434504 0.5661342 0.5297520 0.5175683 0.5483250 0.5629275 0.5656120 0.5661342 0.0322477 0.5483250 0.0547912 0.1188663 0.4536818 0.4536818 0.4117667 0.0491102 0.3749124 0.4940441 0.2605826 0.0547940 0.3170070 0.4988570 0.5513482 0.0491102 0.0465724 0.1188663 0.0026111 
KbAr_2     0.5700044 0.2741009 0.5509413 0.4281399 0.5297520 0.0000000 0.5802827 0.4281399 0.4959599 0.5700044 0.5790524 0.2879887 0.5665883 0.5509413 0.2825460 0.0000010 0.2741009 0.3843928 0.3047403 0.2879887 0.2825460 0.5654521 0.3843928 0.5790524 0.5346521 0.6356765 0.6356765 0.6844972 0.5614825 0.5518781 0.3825973 0.3916551 0.5696684 0.4302690 0.3792808 0.3925821 0.5614825 0.5840801 0.5346521 0.5347618 
AmRo_2     0.0212021 0.5463508 0.0407402 0.6919832 0.0463014 0.5802827 0.0000000 0.6919832 0.5436304 0.0212021 0.0462815 0.6038563 0.0212129 0.0407402 0.6152933 0.5802827 0.5463508 0.5811037 0.6174275 0.6038563 0.6152933 0.0185354 0.5811037 0.0462815 0.1273434 0.4719282 0.4719282 0.4269342 0.0463885 0.4018052 0.5250415 0.2900945 0.0462828 0.3407128 0.5273049 0.5841454 0.0463885 0.0437526 0.1273434 0.0491255 
AkAan_2    0.6865316 0.3976233 0.6947886 0.0000010 0.6431726 0.4281399 0.6919832 0.0000000 0.5798009 0.6865316 0.7142830 0.4183955 0.6774404 0.6947886 0.4307506 0.4281399 0.3976233 0.4386738 0.3986004 0.4183955 0.4307506 0.6762378 0.4386738 0.7142830 0.6627178 0.7630717 0.7630717 0.6688853 0.6965064 0.6108661 0.4181016 0.4464587 0.6971482 0.5026103 0.4491094 0.4382842 0.6965064 0.6829714 0.6627178 0.6487637 
UsB        0.5382043 0.5227131 0.5392056 0.5798009 0.5260078 0.4959599 0.5436304 0.5798009 0.0000000 0.5382043 0.5537505 0.5739825 0.5290707 0.5392056 0.6059106 0.4959599 0.5227131 0.5114119 0.5688200 0.5739825 0.6059106 0.5286330 0.5114119 0.5537505 0.5507769 0.6534102 0.6534102 0.5608561 0.5489763 0.4994466 0.4037238 0.4071444 0.5408208 0.4544738 0.2493931 0.5144937 0.5489763 0.5507871 0.5507769 0.5314756 
AmLrN2_1   0.0000010 0.5371459 0.0295061 0.6865316 0.0381576 0.5700044 0.0212021 0.6865316 0.5382043 0.0000000 0.0349536 0.5877552 0.0104776 0.0295061 0.5967009 0.5700044 0.5371459 0.5774199 0.5974447 0.5877552 0.5967009 0.0131173 0.5774199 0.0349536 0.1196401 0.4656756 0.4656756 0.4257880 0.0350336 0.4030917 0.5122648 0.2762820 0.0349535 0.3336674 0.5294886 0.5804509 0.0350336 0.0300295 0.1196401 0.0409626 
AmJa_1     0.0349536 0.5517745 0.0158167 0.7142830 0.0547912 0.5790524 0.0462815 0.7142830 0.5537505 0.0349536 0.0000000 0.5863137 0.0295045 0.0158167 0.6113775 0.5790524 0.5517745 0.5990193 0.6174813 0.5863137 0.6113775 0.0322366 0.5990193 0.0000010 0.1230952 0.4829617 0.4829617 0.4393609 0.0211873 0.4251292 0.5461940 0.2955062 0.0104877 0.3486907 0.5417717 0.6020770 0.0211873 0.0494725 0.1230952 0.0576475 
AmDeD9_2   0.5877552 0.3214237 0.5633524 0.4183955 0.5656120 0.2879887 0.6038563 0.4183955 0.5739825 0.5877552 0.5863137 0.0000000 0.5830169 0.5633524 0.0882345 0.2879887 0.3214237 0.4080488 0.1728147 0.0000010 0.0882345 0.5818672 0.4080488 0.5863137 0.5842530 0.7040517 0.7040517 0.7442296 0.5740308 0.6846587 0.4584550 0.4877951 0.5738991 0.5002584 0.4717216 0.4037934 0.5740308 0.6050881 0.5842530 0.5708176 
AmsW97     0.0104776 0.5388658 0.0240824 0.6774404 0.0349840 0.5665883 0.0212129 0.6774404 0.5290707 0.0104776 0.0295045 0.5830169 0.0000000 0.0240824 0.5919506 0.5665883 0.5388658 0.5784253 0.5939516 0.5830169 0.5919506 0.0026098 0.5784253 0.0295045 0.1184833 0.4667008 0.4667008 0.4165672 0.0295720 0.4002791 0.5132745 0.2740944 0.0295040 0.3311470 0.5170707 0.5814543 0.0295720 0.0269506 0.1184833 0.0377523 
AmsMJ_4    0.0295061 0.5331079 0.0000010 0.6947886 0.0434504 0.5509413 0.0407402 0.6947886 0.5392056 0.0295061 0.0158167 0.5633524 0.0240824 0.0000000 0.5877229 0.5509413 0.5331079 0.5835815 0.5974241 0.5633524 0.5877229 0.0268000 0.5835815 0.0158167 0.1061297 0.4677345 0.4677345 0.4416703 0.0052290 0.4074645 0.5288918 0.2857148 0.0158159 0.3401084 0.5261711 0.5866252 0.0052290 0.0409126 0.1061297 0.0462602 
AmRg_6     0.5967009 0.3479716 0.5877229 0.4307506 0.5661342 0.2825460 0.6152933 0.4307506 0.6059106 0.5967009 0.6113775 0.0882345 0.5919506 0.5877229 0.0000000 0.2825460 0.3479716 0.4099757 0.1580328 0.0882345 0.0000010 0.5907979 0.4099757 0.6113775 0.5818777 0.6998479 0.6998479 0.7248491 0.5986094 0.6712603 0.4756272 0.4890985 0.5985831 0.5008852 0.4816238 0.4057451 0.5986094 0.6142022 0.5818777 0.5713123 
KbArN5     0.5700044 0.2741009 0.5509413 0.4281399 0.5297520 0.0000010 0.5802827 0.4281399 0.4959599 0.5700044 0.5790524 0.2879887 0.5665883 0.5509413 0.2825460 0.0000000 0.2741009 0.3843928 0.3047403 0.2879887 0.2825460 0.5654521 0.3843928 0.5790524 0.5346521 0.6356765 0.6356765 0.6844972 0.5614825 0.5518781 0.3825973 0.3916551 0.5696684 0.4302690 0.3792808 0.3925821 0.5614825 0.5840801 0.5346521 0.5347618 
AmBlFH     0.5371459 0.0000010 0.5331079 0.3976233 0.5175683 0.2741009 0.5463508 0.3976233 0.5227131 0.5371459 0.5517745 0.3214237 0.5388658 0.5331079 0.3479716 0.2741009 0.0000000 0.3398024 0.3103593 0.3214237 0.3479716 0.5377377 0.3398024 0.5517745 0.5603202 0.6226523 0.6226523 0.7115925 0.5436619 0.6099479 0.4034260 0.4160225 0.5407208 0.4521802 0.4165580 0.3395273 0.5436619 0.5595238 0.5603202 0.5226307 
AmKeF      0.5774199 0.3398024 0.5835815 0.4386738 0.5483250 0.3843928 0.5811037 0.4386738 0.5114119 0.5774199 0.5990193 0.4080488 0.5784253 0.5835815 0.4099757 0.3843928 0.3398024 0.0000000 0.3953999 0.4080488 0.4099757 0.5736768 0.0000010 0.5990193 0.5993376 0.7225779 0.7225779 0.6797978 0.5880162 0.6107142 0.4436598 0.4653935 0.5893071 0.4913116 0.4271580 0.0052878 0.5880162 0.5871156 0.5993376 0.5536094 
AmOv       0.5974447 0.3103593 0.5974241 0.3986004 0.5629275 0.3047403 0.6174275 0.3986004 0.5688200 0.5974447 0.6174813 0.1728147 0.5939516 0.5974241 0.1580328 0.3047403 0.3103593 0.3953999 0.0000000 0.1728147 0.1580328 0.5927931 0.3953999 0.6174813 0.5876101 0.7055381 0.7055381 0.7270034 0.6084032 0.6797341 0.4796494 0.4878182 0.6045580 0.5116834 0.4694880 0.3912312 0.6084032 0.6053340 0.5876101 0.5681449 
AmDeD9_1   0.5877552 0.3214237 0.5633524 0.4183955 0.5656120 0.2879887 0.6038563 0.4183955 0.5739825 0.5877552 0.5863137 0.0000010 0.5830169 0.5633524 0.0882345 0.2879887 0.3214237 0.4080488 0.1728147 0.0000000 0.0882345 0.5818672 0.4080488 0.5863137 0.5842530 0.7040517 0.7040517 0.7442296 0.5740308 0.6846587 0.4584550 0.4877951 0.5738991 0.5002584 0.4717216 0.4037934 0.5740308 0.6050881 0.5842530 0.5708176 
dec_1      0.5967009 0.3479716 0.5877229 0.4307506 0.5661342 0.2825460 0.6152933 0.4307506 0.6059106 0.5967009 0.6113775 0.0882345 0.5919506 0.5877229 0.0000010 0.2825460 0.3479716 0.4099757 0.1580328 0.0882345 0.0000000 0.5907979 0.4099757 0.6113775 0.5818777 0.6998479 0.6998479 0.7248491 0.5986094 0.6712603 0.4756272 0.4890985 0.5985831 0.5008852 0.4816238 0.4057451 0.5986094 0.6142022 0.5818777 0.5713123 
AmRo_1     0.0131173 0.5377377 0.0268000 0.6762378 0.0322477 0.5654521 0.0185354 0.6762378 0.5286330 0.0131173 0.0322366 0.5818672 0.0026098 0.0268000 0.5907979 0.5654521 0.5377377 0.5736768 0.5927931 0.5818672 0.5907979 0.0000000 0.5736768 0.0322366 0.1215467 0.4674047 0.4674047 0.4122473 0.0323104 0.3962148 0.5121708 0.2737670 0.0322363 0.3307896 0.5126533 0.5767071 0.0323104 0.0242222 0.1215467 0.0350068 
AmKen_2    0.5774199 0.3398024 0.5835815 0.4386738 0.5483250 0.3843928 0.5811037 0.4386738 0.5114119 0.5774199 0.5990193 0.4080488 0.5784253 0.5835815 0.4099757 0.3843928 0.3398024 0.0000010 0.3953999 0.4080488 0.4099757 0.5736768 0.0000000 0.5990193 0.5993376 0.7225779 0.7225779 0.6797978 0.5880162 0.6107142 0.4436598 0.4653935 0.5893071 0.4913116 0.4271580 0.0052878 0.5880162 0.5871156 0.5993376 0.5536094 
risA       0.0349536 0.5517745 0.0158167 0.7142830 0.0547912 0.5790524 0.0462815 0.7142830 0.5537505 0.0349536 0.0000010 0.5863137 0.0295045 0.0158167 0.6113775 0.5790524 0.5517745 0.5990193 0.6174813 0.5863137 0.6113775 0.0322366 0.5990193 0.0000000 0.1230952 0.4829617 0.4829617 0.4393609 0.0211873 0.4251292 0.5461940 0.2955062 0.0104877 0.3486907 0.5417717 0.6020770 0.0211873 0.0494725 0.1230952 0.0576475 
AmsBJ_3    0.1196401 0.5603202 0.1061297 0.6627178 0.1188663 0.5346521 0.1273434 0.6627178 0.5507769 0.1196401 0.1230952 0.5842530 0.1184833 0.1061297 0.5818777 0.5346521 0.5603202 0.5993376 0.5876101 0.5842530 0.5818777 0.1215467 0.5993376 0.1230952 0.0000000 0.4194082 0.4194082 0.4642200 0.1123758 0.3833251 0.4773784 0.2698351 0.1250163 0.3277077 0.5084610 0.6024285 0.1123758 0.1316643 0.0000010 0.1219987 
AmAzD3_3   0.4656756 0.6226523 0.4677345 0.7630717 0.4536818 0.6356765 0.4719282 0.7630717 0.6534102 0.4656756 0.4829617 0.7040517 0.4667008 0.4677345 0.6998479 0.6356765 0.6226523 0.7225779 0.7055381 0.7040517 0.6998479 0.4674047 0.7225779 0.4829617 0.4194082 0.0000000 0.0000010 0.5284381 0.4774863 0.5117623 0.5363573 0.4087753 0.4731451 0.4294485 0.5548071 0.7170238 0.4774863 0.4876250 0.4194082 0.4583727 
AmAzD3_5   0.4656756 0.6226523 0.4677345 0.7630717 0.4536818 0.6356765 0.4719282 0.7630717 0.6534102 0.4656756 0.4829617 0.7040517 0.4667008 0.4677345 0.6998479 0.6356765 0.6226523 0.7225779 0.7055381 0.7040517 0.6998479 0.4674047 0.7225779 0.4829617 0.4194082 0.0000010 0.0000000 0.5284381 0.4774863 0.5117623 0.5363573 0.4087753 0.4731451 0.4294485 0.5548071 0.7170238 0.4774863 0.4876250 0.4194082 0.4583727 
ApRc       0.4257880 0.7115925 0.4416703 0.6688853 0.4117667 0.6844972 0.4269342 0.6688853 0.5608561 0.4257880 0.4393609 0.7442296 0.4165672 0.4416703 0.7248491 0.6844972 0.7115925 0.6797978 0.7270034 0.7442296 0.7248491 0.4122473 0.6797978 0.4393609 0.4642200 0.5284381 0.5284381 0.0000000 0.4460678 0.4616767 0.5766644 0.3430478 0.4320328 0.3299693 0.5033783 0.6742172 0.4460678 0.4383585 0.4642200 0.4164659 
AmsW9_2    0.0350336 0.5436619 0.0052290 0.6965064 0.0491102 0.5614825 0.0463885 0.6965064 0.5489763 0.0350336 0.0211873 0.5740308 0.0295720 0.0052290 0.5986094 0.5614825 0.5436619 0.5880162 0.6084032 0.5740308 0.5986094 0.0323104 0.5880162 0.0211873 0.1123758 0.4774863 0.4774863 0.4460678 0.0000000 0.4123215 0.5393763 0.2938069 0.0211865 0.3488107 0.5363868 0.5910561 0.0000010 0.0465816 0.1123758 0.0519437 
Kus        0.4030917 0.6099479 0.4074645 0.6108661 0.3749124 0.5518781 0.4018052 0.6108661 0.4994466 0.4030917 0.4251292 0.6846587 0.4002791 0.4074645 0.6712603 0.5518781 0.6099479 0.6107142 0.6797341 0.6846587 0.6712603 0.3962148 0.6107142 0.4251292 0.3833251 0.5117623 0.5117623 0.4616767 0.4123215 0.0000000 0.4609094 0.2681159 0.4165948 0.3261566 0.4861406 0.6211072 0.4123215 0.4179944 0.3833251 0.3792092 
KbPh       0.5122648 0.4034260 0.5288918 0.4181016 0.4940441 0.3825973 0.5250415 0.4181016 0.4037238 0.5122648 0.5461940 0.4584550 0.5132745 0.5288918 0.4756272 0.3825973 0.4034260 0.4436598 0.4796494 0.4584550 0.4756272 0.5121708 0.4436598 0.5461940 0.4773784 0.5363573 0.5363573 0.5766644 0.5393763 0.4609094 0.0000000 0.3097008 0.5365150 0.3278817 0.4011773 0.4465441 0.5393763 0.5173901 0.4773784 0.4989719 
Uc878      0.2762820 0.4160225 0.2857148 0.4464587 0.2605826 0.3916551 0.2900945 0.4464587 0.4071444 0.2762820 0.2955062 0.4877951 0.2740944 0.2857148 0.4890985 0.3916551 0.4160225 0.4653935 0.4878182 0.4877951 0.4890985 0.2737670 0.4653935 0.2955062 0.2698351 0.4087753 0.4087753 0.3430478 0.2938069 0.2681159 0.3097008 0.0000000 0.2977903 0.1641592 0.3545774 0.4649575 0.2938069 0.2853895 0.2698351 0.2643647 
AmsC0_2    0.0349535 0.5407208 0.0158159 0.6971482 0.0547940 0.5696684 0.0462828 0.6971482 0.5408208 0.0349535 0.0104877 0.5738991 0.0295040 0.0158159 0.5985831 0.5696684 0.5407208 0.5893071 0.6045580 0.5738991 0.5985831 0.0322363 0.5893071 0.0104877 0.1250163 0.4731451 0.4731451 0.4320328 0.0211865 0.4165948 0.5365150 0.2977903 0.0000000 0.3437799 0.5302310 0.5923494 0.0211865 0.0494744 0.1250163 0.0576509 
Uc37       0.3336674 0.4521802 0.3401084 0.5026103 0.3170070 0.4302690 0.3407128 0.5026103 0.4544738 0.3336674 0.3486907 0.5002584 0.3311470 0.3401084 0.5008852 0.4302690 0.4521802 0.4913116 0.5116834 0.5002584 0.5008852 0.3307896 0.4913116 0.3486907 0.3277077 0.4294485 0.4294485 0.3299693 0.3488107 0.3261566 0.3278817 0.1641592 0.3437799 0.0000000 0.4108477 0.4908438 0.3488107 0.3509307 0.3277077 0.3210861 
UME        0.5294886 0.4165580 0.5261711 0.4491094 0.4988570 0.3792808 0.5273049 0.4491094 0.2493931 0.5294886 0.5417717 0.4717216 0.5170707 0.5261711 0.4816238 0.3792808 0.4165580 0.4271580 0.4694880 0.4717216 0.4816238 0.5126533 0.4271580 0.5417717 0.5084610 0.5548071 0.5548071 0.5033783 0.5363868 0.4861406 0.4011773 0.3545774 0.5302310 0.4108477 0.0000000 0.4228897 0.5363868 0.5333857 0.5084610 0.5037077 
ker        0.5804509 0.3395273 0.5866252 0.4382842 0.5513482 0.3925821 0.5841454 0.4382842 0.5144937 0.5804509 0.6020770 0.4037934 0.5814543 0.5866252 0.4057451 0.3925821 0.3395273 0.0052878 0.3912312 0.4037934 0.4057451 0.5767071 0.0052878 0.6020770 0.6024285 0.7170238 0.7170238 0.6742172 0.5910561 0.6211072 0.4465441 0.4649575 0.5923494 0.4908438 0.4228897 0.0000000 0.5910561 0.5901511 0.6024285 0.5566349 
AmsW9_1    0.0350336 0.5436619 0.0052290 0.6965064 0.0491102 0.5614825 0.0463885 0.6965064 0.5489763 0.0350336 0.0211873 0.5740308 0.0295720 0.0052290 0.5986094 0.5614825 0.5436619 0.5880162 0.6084032 0.5740308 0.5986094 0.0323104 0.5880162 0.0211873 0.1123758 0.4774863 0.4774863 0.4460678 0.0000010 0.4123215 0.5393763 0.2938069 0.0211865 0.3488107 0.5363868 0.5910561 0.0000000 0.0465816 0.1123758 0.0519437 
AmsTN      0.0300295 0.5595238 0.0409126 0.6829714 0.0465724 0.5840801 0.0437526 0.6829714 0.5507871 0.0300295 0.0494725 0.6050881 0.0269506 0.0409126 0.6142022 0.5840801 0.5595238 0.5871156 0.6053340 0.6050881 0.6142022 0.0242222 0.5871156 0.0494725 0.1316643 0.4876250 0.4876250 0.4383585 0.0465816 0.4179944 0.5173901 0.2853895 0.0494744 0.3509307 0.5333857 0.5901511 0.0465816 0.0000000 0.1316643 0.0494112 
AmsBJ_4    0.1196401 0.5603202 0.1061297 0.6627178 0.1188663 0.5346521 0.1273434 0.6627178 0.5507769 0.1196401 0.1230952 0.5842530 0.1184833 0.1061297 0.5818777 0.5346521 0.5603202 0.5993376 0.5876101 0.5842530 0.5818777 0.1215467 0.5993376 0.1230952 0.0000010 0.4194082 0.4194082 0.4642200 0.1123758 0.3833251 0.4773784 0.2698351 0.1250163 0.3277077 0.5084610 0.6024285 0.1123758 0.1316643 0.0000000 0.1219987 
AmsW8_2    0.0409626 0.5226307 0.0462602 0.6487637 0.0026111 0.5347618 0.0491255 0.6487637 0.5314756 0.0409626 0.0576475 0.5708176 0.0377523 0.0462602 0.5713123 0.5347618 0.5226307 0.5536094 0.5681449 0.5708176 0.5713123 0.0350068 0.5536094 0.0576475 0.1219987 0.4583727 0.4583727 0.4164659 0.0519437 0.3792092 0.4989719 0.2643647 0.0576509 0.3210861 0.5037077 0.5566349 0.0519437 0.0494112 0.1219987 0.0000000 
```
