## Supplementary Data 7 for "Structural and evolutionary analyses support reclassification of glycopeptide antibiotics as xyclopeptides": OG_38_bgtfA_trimal_iqtree.treefile

```
(ris:0.0000000000,((((((((((((((((((((AmBlD4:0.0000000000,bal:0.0000000000):0.0000000000,AmBlD59_1:0.0000000000):0.0000000000,AmBlD59_2:0.0000000000):0.0000010000,AmBlFH:0.0000010000)100:0.1470300034,(((((AmDeD9_2:0.0000000000,AmDeD9_3:0.0000000000):0.0000000000,dec_2:0.0000000000):0.0000010000,AmDeD9_1:0.0000010000)100:0.0491509931,((((AmRg_6:0.0000000000,AmRg_5:0.0000000000):0.0000000000,AmRgN0:0.0000000000):0.0000000000,AmRg_4:0.0000000000):0.0000010000,dec_1:0.0000010000)100:0.0396794751)100:0.0496465441,AmOv:0.0762291198)100:0.1059159306)53:0.0233502433,(KbAr_2:0.0000010000,KbArN5:0.0000010000)100:0.1286055133)93:0.0512341460,((AkAan_1:0.0000010000,AkAan_2:0.0000010000)100:0.2565502390,(((AmKeF:0.0000000000,AmKe_3:0.0000000000):0.0000010000,AmKen_2:0.0000010000)97:0.0022701001,ker:0.0031542255)100:0.1891101270)79:0.0217491596)98:0.0396710085,(UsB:0.1516829490,UME:0.0915224599)100:0.1243958351)68:0.0333914940,KbPh:0.1542945055)100:0.0951141629,((ApRc:0.2883159720,Uc37:0.0820104685)81:0.0501092739,Uc878:0.0402408722)76:0.0254250693)72:0.0261999191,Kus:0.2093852393)96:0.0552809312,(AmAzD3_3:0.0000010000,AmAzD3_5:0.0000010000)100:0.2901312114)100:0.0980380098,(AmsBJ_3:0.0000010000,AmsBJ_4:0.0000010000)100:0.0516090024)99:0.0505111462,(AmsW8_1:0.0000010000,AmsW8_2:0.0026649552)100:0.0189818732)94:0.0081731925,((((AmsMJ_2:0.0000000000,AmsMJ_3:0.0000000000):0.0000010000,AmsMJ_4:0.0000010000)60:0.0000010000,(AmsW9_2:0.0000010000,AmsW9_1:0.0000010000)99:0.0053044021)95:0.0026735755,((((AmJa_1:0.0000000000,AmJa_2:0.0000000000):0.0000000000,AmJaD4:0.0000000000):0.0000010000,risA:0.0000010000)99:0.0053156355,AmsC0_2:0.0053105940)98:0.0080312258)99:0.0135817041)50:0.0054089350,(AmsW97:0.0000022427,(AmRo_1:0.0000020863,AmsTN:0.0245361793)41:0.0026602023)42:0.0026765651)89:0.0025829187,AmRo_2:0.0162883603)99:0.0053972181,AmLrN2_1:0.0000010000):0.0000010000,AmLr_2:0.0000000000):0.0000000000,AmLr_1:0.0000000000):0.0000000000,AmLrN2_2:0.0000000000);
```
