## Supplementary Data 7 for "Structural and evolutionary analyses support reclassification of glycopeptide antibiotics as xyclopeptides": OG_39_bgtfB_trimal_iqtree.bionj

```
(((((((ris:0.0024953857,AmLrN2_1:-2.5835237e-05):-7.423872e-05,AmLr_2:7.473884e-05):0.014198684,(AmsW97:0.013999977,AmRo_1:0.011155386):0.0024500331):0.0010538939,AmRo_2:0.011944961):0.0032861759,((AmsW8_1:5e-07,AmsW8_2:5e-07):0.0043341415,AmsTN:0.0081219496):0.0040361588):0.013105905,(((((((((((AmBlD4:5e-07,AmBlFH:5e-07):0.092805676,(KbAr_2:5e-07,KbArN5:5e-07):0.086305387):0.027514016,((((AmDeD9_2:5.3467909e-07,AmDeD9_3:4.6532094e-07):0.00017088803,(AmDeD9_1:5e-07,dec_2:5e-07):0.002324108):0.027739678,(AmRg_6:4.8326888e-07,dec_1:5.1673112e-07):0.034029104):0.010626195,AmOv:0.060735784):0.069359206):0.010271901,(AmAaD2_3:0.060956761,(((van:5e-07,AmOrH:5e-07):0.0071177026,AmsW69_1:0.00038509141):0.056561459,(AmOrD0:0.011176239,AmOr_2:0.0040950933):0.032458913):-0.00028793514):0.052327171):0.020525984,(((StsW00:4.8355736e-07,US8:5.1644264e-07):0.031765435,StsMC:0.053242061):0.0055195987,Ue26:0.052371304):0.093848787):0.03194394,(AkAan_1:5e-07,AkAan_2:5e-07):0.18367755):0.019740252,(((UsB:0.029826719,KbPh:0.063751027):0.044512741,(AmKeF:5.2980232e-07,AmKen_2:4.7019768e-07):0.15053326):0.025633883,UME:0.13901098):0.012956985):0.044446673,((((((((NnGeA9:5e-07,NnGe:5e-07):0.065491043,(A50:5e-07,NnCxD5_1:5e-07):0.029697092):0.12448344,(ApTi:5e-07,ApTi_4:5e-07):0.18546835):0.008248765,(((AmsW1_2:5e-07,AmsW1_1:5e-07):0.0035624034,AmsW5_2:0.0014160293):0.01560656,(AmsW6_1:4.7782152e-07,AmsW6_2:5.2217848e-07):0.0072402246):0.090114877):0.015500523,(NnsW4_1:0.21150926,(KbAr_3:5.1513769e-07,KbAr_1:4.8486231e-07):0.13022628):0.0066671674):0.037454087,(AmVs_1:5e-07,AmVs_2:5e-07):0.13600974):0.0029676463,Uc878:0.064975224):0.016642921,((ApRc:0.22099343,(UK6:5.4146409e-07,ApsA3_2:4.5853591e-07):0.092059217):0.0060028732,Uc37:0.05783473):0.041502044):0.0051117539):0.0033109188,Kus:0.15139718):0.0090476498,(AmAzD3_3:5e-07,AmAzD3_5:5e-07):0.13936493):0.068505839,(AmsBJ_4:4.4390151e-07,AmsBJ_3:5.5609848e-07):0.041555014):0.04625839):0.019946793,(AmsW9_2:0.0096628312,AmsW9_1:0.00031933095):0.0055906465,((risA:5e-07,AmJa_1:5e-07):0.0034244317,(AmsC0_2:0.0025752813,(AmsMJ_2:5e-07,AmsMJ_4:5e-07):0.0023818703):-0.00095441984):0.0013611363);
```
