## Supplementary Data 7 for "Structural and evolutionary analyses support reclassification of glycopeptide antibiotics as xyclopeptides": OG_39_bgtfB_trimal_iqtree.ckp

```
--- # IQ-TREE Checkpoint ver >= 1.6
CandidateSet:
 00: -8680.97065389 (0:0.0024857483,(((((((((((((((1:0.0000010000,26:0.0000010000):0.09687102961,(7:0.0000010000,25:0.0000010000):0.08747023401):0.03866009581,((((20:0.0000010000,54:0.0000010000):1e-06,(30:0.0000010000,38:0.0000010000):0.002525886313):0.0300900531,(24:0.0000010000,32:0.0000010000):0.0324214149):0.02723439176,29:0.0514399794):0.07239404049):0.01475958493,((2:0.0575736019,((11:0.0000010000,31:0.0000010000):0.007616431523,53:0.0000010000):0.05548349917):0.01319355616,(55:0.0127611190,57:0.0028431654):0.03450000985):0.07471915901):0.03633597311,(((19:0.0000010000,44:0.0000010000):0.01935171066,64:0.0682604143):0.01803652176,51:0.0432353022):0.1115057272):0.02937939458,(5:0.0000010000,10:0.0000010000):0.2222099313):0.03259693777,62:0.1511550436):0.01078973359,((12:0.0375599381,56:0.0572588018):0.0409661566,(27:0.0000010000,35:0.0000010000):0.1489810861):0.04237126643):0.04154760495,50:0.1763617476):0.01263025898,(((((((3:0.0000010000,17:0.0000010000):0.07146430207,(22:0.0000010000,52:0.0000010000):0.02586894804):0.1283357177,(47:0.0000010000,60:0.0000010000):0.1320300574):0.01700468208,((18:0.0000010000,42:0.0000010000):0.1753751352,63:0.2144079736):0.03154967733):0.01901332634,(((33:0.0000010000,45:0.0000010000):0.005131934973,41:0.0000010000):0.01622057159,(46:0.0000010000,69:0.0000010000):0.007147506594):0.1014714635):0.02496938756,(((16:0.0000010000,28:0.0000010000):0.09787318305,43:0.2409331463):0.01349789331,61:0.0460726836):0.05937288151):0.02197349984,((8:0.0000010000,15:0.0000010000):0.1438602212,58:0.0663278562):0.01922571229):0.009240763047):0.03940161082,(39:0.0000010000,40:0.0000010000):0.1303695099):0.07905426489,(37:0.0000010000,67:0.0000010000):0.04282801611):0.05295535837,((4:0.0000010000,23:0.0000010000):0.002493943282,(((14:0.0000010000,36:0.0000010000):0.002490760529,(49:0.0100949814,65:0.0000010000):0.007503206009):1e-06,59:0.0024942133):1e-06):0.02522740968):0.007854315934,((6:0.0000010000,68:0.0000010000):0.005021038974,66:0.0074551544):0.00253112874):0.003261006375,(9:0.0126084000,(21:0.0157506691,34:0.0095664541):0.00662997924):0.003342939386):0.01171509158,(13:0.0000010000,48:0.0000010000):1e-06);
 01: -8680.97078795 (0:0.0024868103,(((((((((((((((1:0.0000010000,26:0.0000010000):0.09698558454,(7:0.0000010000,25:0.0000010000):0.0875682431):0.0386847434,((((20:0.0000010000,54:0.0000010000):1e-06,(30:0.0000010000,38:0.0000010000):0.002529687931):0.0301187013,(24:0.0000010000,32:0.0000010000):0.03245931137):0.02725768989,29:0.0514971832):0.07247718729):0.01477227208,((2:0.0576296495,((11:0.0000010000,31:0.0000010000):0.007623997638,53:0.0000010000):0.05554335011):0.01320336919,(55:0.0127741915,57:0.0028470935):0.03453645416):0.0747913766):0.03636931948,(((19:0.0000010000,44:0.0000010000):0.01937086046,64:0.0683245853):0.0180517808,51:0.0432707229):0.1116220049):0.02939537853,(5:0.0000010000,10:0.0000010000):0.222442593):0.03262613837,62:0.1512948349):0.01080364013,((12:0.0375909750,56:0.0573097224):0.04099525312,(27:0.0000010000,35:0.0000010000):0.1491191299):0.0423986308):0.04157304702,50:0.1765131470):0.01264135212,(((((((3:0.0000010000,17:0.0000010000):0.07149461513,(22:0.0000010000,52:0.0000010000):0.02588273192):0.1284111639,(47:0.0000010000,60:0.0000010000):0.1321170036):0.01700287344,((18:0.0000010000,42:0.0000010000):0.1754841876,63:0.2145555141):0.03155320496):0.01902264504,(((33:0.0000010000,45:0.0000010000):0.00513512601,41:0.0000010000):0.01623075978,(46:0.0000010000,69:0.0000010000):0.00715078616):0.1015330855):0.02498134377,(((16:0.0000010000,28:0.0000010000):0.09795748671,43:0.2411476682):0.01347555526,61:0.0461070029):0.05941407475):0.02198487841,((8:0.0000010000,15:0.0000010000):0.1439747267,58:0.0663836405):0.01923104137):0.009249657626):0.03940164476,(39:0.0000010000,40:0.0000010000):0.1304393136):0.07909918402,(37:0.0000010000,67:0.0000010000):0.04284672988):0.05298072733,((((4:0.0000010000,23:0.0000010000):0.002495020726,(14:0.0000010000,36:0.0000010000):0.002491833791):1e-06,59:0.0024952847):1e-06,(49:0.0100993665,65:0.0000010000):0.007506385944):0.0252395327):0.007855167705,((6:0.0000010000,68:0.0000010000):0.005023286814,66:0.0074583557):0.002532221627):0.003261653202,(9:0.0126127914,(21:0.0157570116,34:0.0095706929):0.006633464419):0.003343865353):0.01172035161,(13:0.0000010000,48:0.0000010000):1e-06);
 02: -8680.97089258 (0:0.0024838938,(((((((((((((((1:0.0000010000,26:0.0000010000):0.0967517649,(7:0.0000010000,25:0.0000010000):0.08735971739):0.0386265927,((((20:0.0000010000,54:0.0000010000):1e-06,(30:0.0000010000,38:0.0000010000):0.002523388999):0.0300561005,(24:0.0000010000,32:0.0000010000):0.0323792038):0.0272059681,29:0.0513755367):0.07230417347):0.01474468839,((2:0.0575095627,((11:0.0000010000,31:0.0000010000):0.007607435695,53:0.0000010000):0.0554155495):0.01318107714,(55:0.0127458124,57:0.0028406170):0.03445844807):0.07463513342):0.03629708367,(((19:0.0000010000,44:0.0000010000):0.01932928125,64:0.0681855280):0.01801752965,51:0.0431918160):0.1113796845):0.02935601792,(5:0.0000010000,10:0.0000010000):0.2219651234):0.03256242193,62:0.1510001672):0.01077532175,((12:0.0375218809,56:0.0571987893):0.04092838499,(27:0.0000010000,35:0.0000010000):0.1488276445):0.04233419899):0.04151154765,50:0.1761922184):0.01261490833,(((((((3:0.0000010000,17:0.0000010000):0.07141404186,(22:0.0000010000,52:0.0000010000):0.02584818865):0.1282376156,(47:0.0000010000,60:0.0000010000):0.1319220009):0.01699784021,((18:0.0000010000,42:0.0000010000):0.1752365606,63:0.2142313591):0.03153411266):0.01899806351,(((33:0.0000010000,45:0.0000010000):0.005127485939,41:0.0000010000):0.01620665864,(46:0.0000010000,69:0.0000010000):0.007142014971):0.1013873884):0.02494982816,(((16:0.0000010000,28:0.0000010000):0.09777489876,43:0.2407032438):0.01350918282,61:0.0460282245):0.05931895999):0.02195568169,((8:0.0000010000,15:0.0000010000):0.1437253261,58:0.0662620075):0.01921436992):0.009230218033):0.03938364789,(39:0.0000010000,40:0.0000010000):0.1302706302):0.07899210957,(37:0.0000010000,67:0.0000010000):0.04279714337):0.05291568949,((((4:0.0000010000,23:0.0000010000):0.002492070644,(49:0.0100873703,65:0.0000010000):0.007497527077):1e-06,59:0.0024923288):1e-06,(14:0.0000010000,36:0.0000010000):0.002488828611):0.02520855675):0.007848923144,((6:0.0000010000,68:0.0000010000):0.005017242392,66:0.0074496011):0.002529238297):0.003259087192,(9:0.0125996528,(21:0.0157392487,34:0.0095592736):0.006624637475):0.003340719399):0.01170620465,(13:0.0000010000,48:0.0000010000):1e-06);
 03: -8680.97092192 (0:0.0024837951,(((((((((((((((1:0.0000010000,26:0.0000010000):0.09674390874,(7:0.0000010000,25:0.0000010000):0.08735255656):0.03862458802,((((20:0.0000010000,(30:0.0000010000,38:0.0000010000):0.002523174923):1e-06,54:0.0000010000):0.03005398728,(24:0.0000010000,32:0.0000010000):0.03237648883):0.02720421708,29:0.0513714082):0.07229836135):0.01474372752,((2:0.0575055030,((11:0.0000010000,31:0.0000010000):0.007606874303,53:0.0000010000):0.05541121509):0.01318030939,(55:0.0127448499,57:0.0028403982):0.03445582943):0.07462978437):0.03629460041,(((19:0.0000010000,44:0.0000010000):0.01932786894,64:0.0681808088):0.01801637568,51:0.0431891439):0.1113714351):0.02935477951,(5:0.0000010000,10:0.0000010000):0.2219488792):0.03256023671,62:0.1509902008):0.01077435096,((12:0.0375195352,56:0.0571950197):0.04092610393,(27:0.0000010000,35:0.0000010000):0.1488177544):0.04233202634):0.04150945045,50:0.1761813125):0.01261401153,(((((((3:0.0000010000,17:0.0000010000):0.07141130521,(22:0.0000010000,52:0.0000010000):0.02584701384):0.1282317124,(47:0.0000010000,60:0.0000010000):0.131915367):0.01699767517,((18:0.0000010000,42:0.0000010000):0.1752281308,63:0.2142203228):0.03153347882):0.01899722621,(((33:0.0000010000,45:0.0000010000):0.005127226016,41:0.0000010000):0.01620583877,(46:0.0000010000,69:0.0000010000):0.007141717444):0.101382422):0.02494875889,(((16:0.0000010000,28:0.0000010000):0.09776867509,43:0.2406881078):0.01351033716,61:0.0460255512):0.05931572928):0.0219546873,((8:0.0000010000,15:0.0000010000):0.1437168363,58:0.0662578752):0.01921379076):0.009229559616):0.03938303326,(39:0.0000010000,40:0.0000010000):0.1302648992):0.07898845435,(37:0.0000010000,67:0.0000010000):0.04279547641):0.05291348832,((((4:0.0000010000,23:0.0000010000):0.002491969638,(49:0.0100869592,65:0.0000010000):0.00749722187):1e-06,59:0.0024922273):1e-06,(14:0.0000010000,36:0.0000010000):0.002488727357):0.02520753802):0.007848660013,((6:0.0000010000,68:0.0000010000):0.005017036226,66:0.0074493064):0.002529138139):0.003258989255,(9:0.0125991972,(21:0.0157386502,34:0.0095588857):0.006624343684):0.003340620684):0.0117057276,(13:0.0000010000,48:0.0000010000):1e-06);
 04: -8680.97094572 (0:0.0024837774,(((((((((((((((1:0.0000010000,26:0.0000010000):0.09674249122,(7:0.0000010000,25:0.0000010000):0.08735125428):0.03862423671,((((20:0.0000010000,(30:0.0000010000,38:0.0000010000):0.002523136229):1e-06,54:0.0000010000):0.03005359702,(24:0.0000010000,32:0.0000010000):0.03237600032):0.02720390369,29:0.0513706644):0.07229725483):0.01474361069,((2:0.0575047584,((11:0.0000010000,31:0.0000010000):0.007606772329,53:0.0000010000):0.05541043186):0.01318018738,(55:0.0127446760,57:0.0028403575):0.03445532493):0.07462887001):0.03629415717,(((19:0.0000010000,44:0.0000010000):0.01932761362,64:0.0681799526):0.01801615537,51:0.0431886612):0.1113699894):0.02935445943,(5:0.0000010000,10:0.0000010000):0.2219459581):0.03255986743,62:0.1509883740):0.01077417785,((12:0.0375191130,56:0.0571943422):0.04092569523,(27:0.0000010000,35:0.0000010000):0.148815974):0.04233162677):0.04150908248,50:0.1761793503):0.01261385245,(((((((3:0.0000010000,17:0.0000010000):0.07141081028,(22:0.0000010000,52:0.0000010000):0.02584680271):0.1282306509,(47:0.0000010000,60:0.0000010000):0.1319141712):0.01699764326,((18:0.0000010000,42:0.0000010000):0.175226618,63:0.2142183403):0.03153335736):0.01899706958,(((33:0.0000010000,45:0.0000010000):0.005127179249,41:0.0000010000):0.01620569135,(46:0.0000010000,69:0.0000010000):0.007141663615):0.1013815414):0.02494856684,(((16:0.0000010000,28:0.0000010000):0.097767557,43:0.2406853848):0.01351055159,61:0.0460250553):0.05931514358):0.02195450973,((8:0.0000010000,15:0.0000010000):0.1437153182,58:0.0662571311):0.01921368695):0.009229442687):0.03938292199,(39:0.0000010000,40:0.0000010000):0.1302638683):0.07898779258,(37:0.0000010000,67:0.0000010000):0.04279517797):0.05291309866,((4:0.0000010000,23:0.0000010000):0.002491938892,(((14:0.0000010000,36:0.0000010000):0.002488760981,(49:0.0100868893,65:0.0000010000):0.007497180959):1e-06,59:0.0024922088):1e-06):0.02520731594):0.007848587732,((6:0.0000010000,68:0.0000010000):0.005016999171,66:0.0074492532):0.002529119827):0.00325897421,(9:0.0125991175,(21:0.0157385418,34:0.0095588161):0.006624289739):0.003340601199):0.01170564108,(13:0.0000010000,48:0.0000010000):1e-06);
 05: -8680.97126926 (0:0.0024868423,(((((((((((((((1:0.0000010000,26:0.0000010000):0.09698536334,(7:0.0000010000,25:0.0000010000):0.08757346534):0.03868524984,((((20:0.0000010000,(30:0.0000010000,38:0.0000010000):0.0025297731):1e-06,54:0.0000010000):0.03011943895,(24:0.0000010000,32:0.0000010000):0.03246016757):0.0272582149,29:0.0514985706):0.07247908295):0.01477258535,((2:0.0576310083,((11:0.0000010000,31:0.0000010000):0.007624184505,53:0.0000010000):0.05554479373):0.01320363911,(55:0.0127745091,57:0.0028471688):0.03453731325):0.07479323907):0.03637007455,(((19:0.0000010000,44:0.0000010000):0.01937133762,64:0.0683261525):0.01805217802,51:0.0432715989):0.1116246863):0.02939585472,(5:0.0000010000,10:0.0000010000):0.2224479849):0.03262685,62:0.1512980792):0.01080400738,((12:0.0375917525,56:0.0573109863):0.04099605209,(27:0.0000010000,35:0.0000010000):0.1491223956):0.04239935976):0.04157376271,50:0.1765168346):0.01264162472,(((((((3:0.0000010000,17:0.0000010000):0.07149554636,(22:0.0000010000,52:0.0000010000):0.02588312168):0.128413127,(47:0.0000010000,60:0.0000010000):0.1321192421):0.01700293776,((18:0.0000010000,42:0.0000010000):0.1754870001,63:0.2145591906):0.03155344869):0.01902293865,(((33:0.0000010000,45:0.0000010000):0.005135212865,41:0.0000010000):0.01623103257,(46:0.0000010000,69:0.0000010000):0.007150888121):0.1015347183):0.02498169988,(((16:0.0000010000,28:0.0000010000):0.09795956517,43:0.2411526968):0.01347514979,61:0.0461079095):0.05941517874):0.02198521744,((8:0.0000010000,15:0.0000010000):0.1439775463,58:0.0663850328):0.01923125786):0.009249868619):0.03940198267,(39:0.0000010000,40:0.0000010000):0.1304410869):0.07910080004,(37:0.0000010000,67:0.0000010000):0.04284674247):0.05298114725,((((4:0.0000010000,23:0.0000010000):0.002495078585,(14:0.0000010000,36:0.0000010000):0.002491891484):1e-06,59:0.0024953426):2.259466704e-06,(49:0.0100996021,65:0.0000010000):0.007506502207):0.02523877671):0.00785674703,((6:0.0000010000,68:0.0000010000):0.005023363196,66:0.0074583750):0.002532242973):0.003261807949,(9:0.0126133470,(21:0.0157570762,34:0.0095707681):0.006633106534):0.003343818793):0.01172047894,(13:0.0000010000,48:0.0000010000):1e-06);
 06: -8680.97131746 (0:0.0024868064,(((((((((((((((1:0.0000010000,26:0.0000010000):0.09698135613,(7:0.0000010000,25:0.0000010000):0.087569802):0.03868423041,(((20:0.0000010000,((30:0.0000010000,38:0.0000010000):0.002529649493,54:0.0000010000):1e-06):0.03011837414,(24:0.0000010000,32:0.0000010000):0.03245877216):0.02725731601,29:0.0514964579):0.07247609309):0.01477211595,((2:0.0576290922,((11:0.0000010000,31:0.0000010000):0.007623713398,53:0.0000024903):0.05554273267):0.01320310106,(55:0.0127743499,57:0.0028467162):0.03453598775):0.07479047438):0.03636883197,(((19:0.0000010000,44:0.0000010000):0.01937061516,64:0.0683237418):0.01805158203,51:0.0432702338):0.111620482):0.02939517154,(5:0.0000010000,10:0.0000010000):0.2224397303):0.03262574157,62:0.1512929800):0.01080350855,((12:0.0375905512,56:0.0573090706):0.0409948751,(27:0.0000010000,35:0.0000010000):0.1491173662):0.04239823176):0.04157272211,50:0.1765112716):0.01264118171,(((((((3:0.0000010000,17:0.0000010000):0.07149416291,(22:0.0000010000,52:0.0000010000):0.02588253304):0.1284101664,(47:0.0000010000,60:0.0000010000):0.1321158833):0.01700285577,((18:0.0000010000,42:0.0000010000):0.1754827449,63:0.2145536288):0.03155312941):0.01902250722,(((33:0.0000010000,45:0.0000010000):0.005135081557,41:0.0000010000):0.01623061931,(46:0.0000010000,69:0.0000010000):0.007150736604):0.1015322345):0.02498116272,(((16:0.0000010000,28:0.0000010000):0.09795640184,43:0.2411450532):0.01347578602,61:0.0461065436):0.05941352073):0.02198470862,((8:0.0000010000,15:0.0000010000):0.1439732508,58:0.0663829195):0.01923095752):0.009249543564):0.03940156334,(39:0.0000010000,40:0.0000010000):0.1304383508):0.0790985808,(37:0.0000010000,67:0.0000010000):0.04284644643):0.05298036615,((4:0.0000010000,23:0.0000010000):0.002495003268,(((14:0.0000010000,36:0.0000010000):0.00249180893,(49:0.0100992938,65:0.0000010000):0.007506389954):1e-06,59:0.0024952723):1e-06):0.02523935642):0.007855146514,((6:0.0000010000,68:0.0000010000):0.005023261076,66:0.0074582970):0.002532202288):0.003261761929,(9:0.0126131414,(21:0.0157568696,34:0.0095706215):0.006633040452):0.00334379092):0.01172028222,(13:0.0000010000,48:0.0000010000):1e-06);
 07: -8680.97353439 (0:0.0024874583,(((((((((((((((1:0.0000010000,26:0.0000010000):0.09699951062,(7:0.0000010000,25:0.0000010000):0.08758031676):0.03868818547,((((20:0.0000010000,54:0.0000010000):1e-06,(30:0.0000010000,38:0.0000010000):0.002530059093):0.03012247416,(24:0.0000010000,32:0.0000010000):0.03246399608):0.02726075294,29:0.0515043112):0.07248741901):0.01477380416,((2:0.0576369442,((11:0.0000010000,31:0.0000010000):0.007624817355,53:0.0000022548):0.05555095423):0.01320455812,(55:0.0127758592,57:0.0028474761):0.03454107981):0.0748006417):0.03637366871,(((19:0.0000010000,44:0.0000010000):0.01937333891,64:0.0683327585):0.01805381402,51:0.0432753337):0.1116360501):0.02939738749,(5:0.0000010000,10:0.0000010000):0.222470961):0.03263016579,62:0.1513114145):0.01080526988,((12:0.0375941060,56:0.0573147303):0.04100408656,(27:0.0000024479,35:0.0000010000):0.1491345681):0.04240155731):0.04157646445,50:0.1765321439):0.01264267418,(((((((3:0.0000010000,17:0.0000010000):0.07150378253,(22:0.0000010000,52:0.0000010000):0.02587564716):0.1284155336,(47:0.0000010000,60:0.0000010000):0.1321199343):0.01700393188,((18:0.0000010000,42:0.0000010000):0.1754890637,63:0.2145613339):0.03155361448):0.01902339199,(((33:0.0000010000,45:0.0000010000):0.005135251783,41:0.0000020536):0.0162311801,(46:0.0000026980,69:0.0000010000):0.007150975706):0.1015342546):0.02498241522,(((16:0.0000010000,28:0.0000010000):0.09796083007,43:0.2411554676):0.01347508339,61:0.0461077750):0.05941600705):0.02198584866,((8:0.0000010000,15:0.0000010000):0.1439787563,58:0.0663862156):0.01923167876):0.009250215853):0.03940574631,(39:0.0000010000,40:0.0000010000):0.1304767425):0.07912515196,(37:0.0000010000,67:0.0000010000):0.0428574168):0.05299500398,(((4:0.0000010000,23:0.0000010000):0.002495727522,((49:0.0101022125,65:0.0000010000):0.007508550778,59:0.0024959916):2.583090412e-06):1e-06,(14:0.0000010000,36:0.0000010000):0.002492481995):0.02524528562):0.007858468598,((6:0.0000010000,68:0.0000010000):0.005024674507,66:0.0074602575):0.002532883007):0.003262374151,(9:0.0126158782,(21:0.0157609424,34:0.0095732507):0.006635346206):0.003344503938):0.01172350025,(13:0.0000010000,48:0.0000010000):1e-06);
 08: -8680.97357742 (0:0.0024870248,(((((((((((((((1:0.0000010000,26:0.0000010000):0.09696986911,(7:0.0000010000,25:0.0000010000):0.08755922132):0.03868129462,(((20:0.0000010000,((30:0.0000010000,38:0.0000010000):0.002529349271,54:0.0000010000):1e-06):0.03011509383,(24:0.0000010000,32:0.0000010000):0.03245489505):0.02725469411,29:0.0514905901):0.07246705192):0.01477117428,((2:0.0576229539,((11:0.0000010000,31:0.0000010000):0.007623071606,53:0.0000010000):0.0555362032):0.01320226217,(55:0.0127726102,57:0.0028467301):0.03453182212):0.07478285742):0.03636489746,(((19:0.0000010000,44:0.0000010000):0.0193685638,64:0.0683167826):0.01804982859,51:0.0432662246):0.1116089205):0.02939290297,(5:0.0000010000,10:0.0000010000):0.2224160763):0.03262308824,62:0.1512783407):0.01080193578,((12:0.0375872714,56:0.0573034823):0.04099179735,(27:0.0000010000,35:0.0000010000):0.1491029554):0.04239457035):0.04156921609,50:0.1764943811):0.01263988461,(((((((3:0.0000010000,17:0.0000010000):0.07148750006,(22:0.0000010000,52:0.0000010000):0.02587983765):0.128396071,(47:0.0000010000,60:0.0000010000):0.1321002389):0.01700244682,((18:0.0000021550,42:0.0000027418):0.1754625171,63:0.2145277402):0.03155165002):0.01902090146,(((33:0.0000010000,45:0.0000026172):0.005134449227,41:0.0000020980):0.01622865705,(46:0.0000010000,69:0.0000010000):0.00715004823):0.1015199917):0.0249786416,(((16:0.0000010000,28:0.0000010000):0.09794124412,43:0.2411091613):0.01347881028,61:0.0460998719):0.05940551894):0.02198233915,((8:0.0000010000,15:0.0000010000):0.1439528781,58:0.0663733519):0.01922993074):0.009248330594):0.03940251596,(39:0.0000010000,40:0.0000010000):0.1304513066):0.07910765595,(37:0.0000010000,67:0.0000010000):0.04285047007):0.05298532705,((((4:0.0000010000,23:0.0000010000):0.00249523454,(14:0.0000010000,36:0.0000010000):0.002492045488):1e-06,59:0.0024954980):2.614760996e-06,(49:0.0101002346,65:0.0000010000):0.007506954896):0.02524188143):0.007855507775,((6:0.0000010000,68:0.0000010000):0.005023727303,66:0.0074590031):0.002532440978):0.003261843981,(9:0.0126137593,(21:0.0157583255,34:0.0095715320):0.0066341131):0.00334410352):0.01172138846,(13:0.0000010000,48:0.0000010000):1e-06);
 09: -8680.97456411 (0:0.0024876839,(((((((((((((((1:0.0000010000,26:0.0000010000):0.09700820546,(7:0.0000010000,25:0.0000010000):0.08759437068):0.03869099028,((((20:0.0000010000,54:0.0000010000):1e-06,(30:0.0000010000,38:0.0000010000):0.002530401882):0.03012572296,(24:0.0000010000,32:0.0000010000):0.03246806498):0.02726334607,29:0.0515105870):0.07249622093):0.01477523726,((2:0.0576429318,((11:0.0000010000,31:0.0000010000):0.007625822511,53:0.0000010000):0.05555742288):0.01320584453,(55:0.0127773139,57:0.0028478115):0.03454504636):0.0748088096):0.03637737552,(((19:0.0000021152,44:0.0000010000):0.01937545186,64:0.0683399362):0.01805552486,51:0.0432794957):0.111648496):0.02939974949,(5:0.0000027044,10:0.0000026980):0.2224950345):0.03263321221,62:0.1513267937):0.01080677099,((12:0.0375985564,56:0.0573220155):0.04100284673,(27:0.0000010000,35:0.0000010000):0.1491510761):0.04240593802):0.04157977436,50:0.1765483573):0.01264391201,(((((((3:0.0000010000,17:0.0000010000):0.07149972155,(22:0.0000010000,52:0.0000010000):0.02588512697):0.1284224059,(47:0.0000010000,60:0.0000010000):0.1321299268):0.01700321555,((18:0.0000010000,42:0.0000010000):0.1755000435,63:0.2145771751):0.03155455735):0.01902482381,(((33:0.0000010000,45:0.0000010000):0.00513562268,41:0.0000010000):0.01623231887,(46:0.0000010000,69:0.0000010000):0.007151368617):0.1015418897):0.02498349911,(((16:0.0000010000,28:0.0000010000):0.09796888835,43:0.2411767956):0.01347366164,61:0.0461117922):0.05941995804):0.02198678677,((8:0.0000010000,15:0.0000010000):0.1439906773,58:0.0663920651):0.01923261242):0.009251372156):0.03940639294,(39:0.0000024454,40:0.0000027619):0.1304883348):0.07913255481,(37:0.0000010000,67:0.0000010000):0.04286085807):0.05299938072,(((4:0.0000010000,23:0.0000010000):0.002495925077,((14:0.0000010000,36:0.0000010000):0.002492737305,59:0.0024961944):1e-06):2.808559295e-06,(49:0.0101030462,65:0.0000010000):0.007509033337):0.02524730263):0.007858974106,((6:0.0000010000,68:0.0000010000):0.005025073562,66:0.0074608656):0.002533079304):0.003263004407,(9:0.0126174867,(21:0.0157621075,34:0.0095740263):0.006635282048):0.003344661876):0.01172443961,(13:0.0000010000,48:0.0000010000):1e-06);
 10: -8681.02833805 (0:0.0024788954,((((((((((((((1:0.0000010000,26:0.0000010000):0.09776759274,(7:0.0000010000,25:0.0000010000):0.08570123849):0.03833905332,((((20:0.0000010000,54:0.0000010000):1e-06,(30:0.0000010000,38:0.0000010000):0.002519314751):0.03002391344,(24:0.0000010000,32:0.0000010000):0.03228799204):0.02711686522,29:0.0512610048):0.0734558847):0.0153625736,((2:0.0574534105,((11:0.0000010000,31:0.0000010000):0.007594888853,53:0.0000010000):0.0552518719):0.01297942765,(55:0.0127307656,57:0.0028301505):0.03462736073):0.07332149006):0.03511689539,(((19:0.0000010000,44:0.0000010000):0.01935304755,64:0.0680843037):0.0174103853,51:0.0436548201):0.1125634503):0.03094251313,(5:0.0000010000,10:0.0000010000):0.2209354382):0.03544189304,(((12:0.0367134714,56:0.0577130898):0.04111382829,(27:0.0000010000,35:0.0000010000):0.1486222037):0.03625540827,62:0.1539519884):0.01300622167):0.03827795888,50:0.1768473535):0.01192595952,(((((((3:0.0000010000,17:0.0000010000):0.07125645891,(22:0.0000010000,52:0.0000010000):0.02574215092):0.1284747819,(47:0.0000026385,60:0.0000010000):0.1312136526):0.01698423833,((18:0.0000010000,42:0.0000010000):0.1749990242,63:0.2136837206):0.03102620976):0.01909049523,(((33:0.0000010000,45:0.0000010000):0.005116339384,41:0.0000010000):0.01617047411,(46:0.0000010000,69:0.0000010000):0.007121158703):0.1014916394):0.02506593398,(((16:0.0000010000,28:0.0000010000):0.09759175646,43:0.2401787269):0.01367077372,61:0.0457447571):0.05863116417):0.0219151039,((8:0.0000010000,15:0.0000010000):0.1441111901,58:0.0656071213):0.01932021201):0.009025577952):0.03932347837,(39:0.0000010000,40:0.0000010000):0.1302241797):0.07847906824,(37:0.0000010000,67:0.0000010000):0.04263444622):0.05284923514,((((4:0.0000010000,23:0.0000010000):0.002487106145,(49:0.0100671222,65:0.0000010000):0.007482577987):1e-06,59:0.0024873715):1e-06,(14:0.0000010000,36:0.0000010000):0.002483887178):0.02515369601):0.007835099211,((6:0.0000010000,68:0.0000010000):0.005007187821,66:0.0074347126):0.002524168032):0.003251263968,(9:0.0125723846,(21:0.0157064755,34:0.0095400006):0.0066123796):0.003333120497):0.01168297063,(13:0.0000010000,48:0.0000010000):1e-06);
 11: -8681.02890485 (0:0.0024801429,((((((((((((((1:0.0000010000,26:0.0000010000):0.09781897486,(7:0.0000010000,25:0.0000010000):0.08574566712):0.0383519964,(((20:0.0000010000,((30:0.0000010000,38:0.0000010000):0.002520668717,54:0.0000010000):1e-06):0.03003759144,(24:0.0000010000,32:0.0000010000):0.0323054553):0.02712820627,29:0.0512874453):0.07349386786):0.01536813376,((2:0.0574797842,((11:0.0000010000,31:0.0000010000):0.007598500867,53:0.0000010000):0.05527973471):0.01298450687,(55:0.0127369669,57:0.0028315577):0.03464408075):0.07335666918):0.03512979989,(((19:0.0000010000,44:0.0000010000):0.01936211542,64:0.0681145906):0.0174180879,51:0.0436717506):0.1126181855):0.03095152588,(5:0.0000010000,10:0.0000010000):0.2210387968):0.03546017685,(((12:0.0367282644,56:0.0577373543):0.04112852094,(27:0.0000010000,35:0.0000010000):0.1486855318):0.03626971026,62:0.1540196364):0.01300593961):0.03829216715,50:0.1769177870):0.01193079441,(((((((3:0.0000010000,17:0.0000010000):0.07126978501,(22:0.0000010000,52:0.0000010000):0.02574810088):0.1285038441,(47:0.0000027344,60:0.0000010000):0.1312464886):0.01698511466,((18:0.0000010000,42:0.0000010000):0.1750403762,63:0.2137388018):0.03102943204):0.01909520371,(((33:0.0000010000,45:0.0000010000):0.005117620909,41:0.0000010000):0.01617451045,(46:0.0000010000,69:0.0000010000):0.007122645022):0.1015154275):0.02507135865,(((16:0.0000010000,28:0.0000010000):0.09762192267,43:0.2402536155):0.01366533642,61:0.0457576274):0.05864674724):0.02192003173,((8:0.0000010000,15:0.0000010000):0.1441528634,58:0.0656280255):0.01932348933):0.009029105671):0.03933054195,(39:0.0000010000,40:0.0000010000):0.130294139):0.07852531146,(37:0.0000010000,67:0.0000010000):0.04265622465):0.05287688092,((((4:0.0000010000,23:0.0000010000):0.002488312089,(49:0.0100720409,65:0.0000010000):0.007486234921):1e-06,59:0.0024885851):2.026447981e-06,(14:0.0000010000,36:0.0000010000):0.002485032868):0.02516830424):0.007835693806,((6:0.0000010000,68:0.0000010000):0.005009731886,66:0.0074384985):0.002525437696):0.003252368306,(9:0.0125779841,(21:0.0157140950,34:0.0095448762):0.006616184685):0.003334480284):0.01168897504,(13:0.0000010000,48:0.0000010000):1e-06);
 12: -8681.02924733 (0:0.0024803822,((((((((((((((1:0.0000010000,26:0.0000010000):0.09782604234,(7:0.0000010000,25:0.0000024047):0.0857616475):0.03835458656,((((20:0.0000010000,(30:0.0000010000,38:0.0000010000):0.002521025609):1e-06,54:0.0000010000):0.03004134049,(24:0.0000010000,32:0.0000010000):0.03230938579):0.02713077163,29:0.0512937264):0.07350298504):0.01536954725,((2:0.0574861907,((11:0.0000010000,31:0.0000010000):0.007599374988,53:0.0000010000):0.05528646833):0.01298575796,(55:0.0127384593,57:0.0028319056):0.0346481757):0.0733649564):0.03513253985,(((19:0.0000010000,44:0.0000010000):0.01936436336,64:0.0681218300):0.01742003153,51:0.0436757894):0.1126314067):0.03095366279,(5:0.0000010000,10:0.0000010000):0.2210642479):0.03546468227,(((12:0.0367308300,56:0.0577408726):0.04113759977,(27:0.0000010000,35:0.0000010000):0.1486992207):0.03627187788,62:0.1540355372):0.01300606066):0.03829574494,50:0.1769345004):0.01193211672,(((((((3:0.0000010000,17:0.0000010000):0.07127362345,(22:0.0000010000,52:0.0000010000):0.02574978918):0.1285121538,(47:0.0000010000,60:0.0000010000):0.1312558615):0.0169853423,((18:0.0000010000,42:0.0000010000):0.1750524019,63:0.2137544741):0.03103028269):0.01909641512,(((33:0.0000010000,45:0.0000020054):0.005117991391,41:0.0000010000):0.01617567915,(46:0.0000010000,69:0.0000010000):0.007123070502):0.1015224888):0.02507287661,(((16:0.0000010000,28:0.0000010000):0.09763077732,43:0.2402751621):0.01366356737,61:0.0457615669):0.0586513977):0.02192145744,((8:0.0000010000,15:0.0000010000):0.144164883,58:0.0656340374):0.01932425804):0.009030042489):0.03933179097,(39:0.0000010000,40:0.0000010000):0.1303058718):0.07853306467,(37:0.0000010000,67:0.0000010000):0.04265972931):0.05288151912,((((4:0.0000010000,23:0.0000010000):0.002488521245,(49:0.0100728926,65:0.0000010000):0.007486868851):2.062971375e-06,59:0.0024887959):1e-06,(14:0.0000010000,36:0.0000010000):0.00248530454):0.02517057795):0.00783596816,((6:0.0000010000,68:0.0000010000):0.005010150785,66:0.0074391284):0.002525631963):0.003253243948,(9:0.0125798974,(21:0.0157152883,34:0.0095456920):0.006615977197):0.003334578277):0.01168991882,(13:0.0000010000,48:0.0000010000):1e-06);
 13: -8681.03736728 (0:0.0024882733,((((((((((((((1:0.0000010000,26:0.0000010000):0.09841065101,(7:0.0000010000,25:0.0000010000):0.08642491636):0.03851886731,((((20:0.0000010000,54:0.0000010000):1e-06,(30:0.0000010000,38:0.0000010000):0.002539079798):0.03023784574,(24:0.0000010000,32:0.0000010000):0.0325293585):0.02727600695,29:0.0516444299):0.07390713392):0.01549663574,((2:0.0578228772,((11:0.0000010000,31:0.0000010000):0.007645297584,53:0.0000010000):0.05564619819):0.01308380126,(55:0.0128212067,57:0.0028478916):0.03479893728):0.07402293816):0.03521058269,(((19:0.0000010000,44:0.0000010000):0.01949166983,64:0.0685172128):0.01752669854,51:0.0438510597):0.1133795554):0.0310591054,(5:0.0000010000,10:0.0000010000):0.2224481924):0.03571442809,(((12:0.0369291942,56:0.0580697341):0.04133989271,(27:0.0000010000,35:0.0000010000):0.1495423464):0.03644156233,62:0.1549400579):0.01303744183):0.03852581604,50:0.1778948918):0.01199640742,(((((((3:0.0000010000,17:0.0000010000):0.07151361335,(22:0.0000010000,52:0.0000010000):0.02585343936):0.1290337444,(47:0.0000010000,60:0.0000010000):0.1318360775):0.01699971607,((18:0.0000010000,42:0.0000010000):0.175800963,63:0.2147339192):0.03107447404):0.01916620167,(((33:0.0000020912,45:0.0000010000):0.005140656366,41:0.0000020679):0.01624725382,(46:0.0000010000,69:0.0000010000):0.007150727105):0.1019641824):0.02517257431,(((16:0.0000010000,28:0.0000010000):0.09818329803,43:0.2416147483):0.01356760164,61:0.0460015341):0.05892950446):0.02200360902,((8:0.0000010000,15:0.0000010000):0.1449207488,58:0.0660044533):0.0193625261):0.00908856568):0.0393780892,(39:0.0000010000,40:0.0000010000):0.1307724385):0.0788164371,(37:0.0000010000,67:0.0000010000):0.04280000924):0.05305838133,((((4:0.0000010000,23:0.0000010000):0.002496379461,(14:0.0000010000,36:0.0000010000):0.00249319424):1e-06,59:0.0024966545):2.258320598e-06,(49:0.0101049064,65:0.0000010000):0.007510529328):0.02525831054):0.007847186511,((6:0.0000010000,68:0.0000010000):0.005026485252,66:0.0074630127):0.002533721424):0.003259861988,(9:0.0126148778,(21:0.0157636348,34:0.0095767183):0.006640781339):0.003343132113):0.011728201,(13:0.0000010000,48:0.0000010000):1e-06);
 14: -8681.07204607 (0:0.0024753203,((((((((((((((1:0.0000010000,26:0.0000010000):0.1006913684,(7:0.0000010000,25:0.0000010000):0.08225256283):0.03611134513,((((20:0.0000010000,(30:0.0000010000,38:0.0000010000):0.002515656415):1e-06,54:0.0000010000):0.03000275477,(24:0.0000010000,32:0.0000010000):0.03222201014):0.02640785964,29:0.0517512921):0.07858878128):0.01374131741,((2:0.0568206947,(55:0.0131049010,57:0.0024428765):0.04117153607):0.01616694397,((11:0.0000010000,31:0.0000010000):0.007585981363,53:0.0000010000):0.04775466816):0.07301755069):0.03353950353,(((19:0.0000010000,44:0.0000010000):0.01975562702,64:0.0675571852):0.0175076768,51:0.0430064406):0.1115196733):0.03252246731,(5:0.0000010000,10:0.0000010000):0.219911512):0.03530794423,(((12:0.0368367754,56:0.0574311392):0.04122052316,(27:0.0000010000,35:0.0000010000):0.1485422419):0.03601425992,62:0.1543226231):0.0144072559):0.03642673338,50:0.1762070689):0.01232113927,(((((((3:0.0000010000,17:0.0000010000):0.07119152919,(22:0.0000010000,52:0.0000010000):0.02564990426):0.1282701413,(47:0.0000010000,60:0.0000010000):0.1309660527):0.01696956322,((18:0.0000010000,42:0.0000010000):0.1747376466,63:0.2132432729):0.03095159702):0.01908392506,(((33:0.0000010000,45:0.0000010000):0.005107795257,41:0.0000010000):0.01614255837,(46:0.0000010000,69:0.0000010000):0.007109946863):0.1012901934):0.02501278858,(((16:0.0000010000,28:0.0000010000):0.09744959386,43:0.2397196435):0.0136522945,61:0.0456767175):0.05854112287):0.02188234723,((8:0.0000010000,15:0.0000010000):0.1438537592,58:0.0654642640):0.01933354821):0.008942519841):0.03937496642,(39:0.0000010000,40:0.0000010000):0.1299747203):0.07835083577,(37:0.0000010000,67:0.0000010000):0.04252900567):0.05281238934,((((4:0.0000010000,23:0.0000010000):0.002483515359,(14:0.0000010000,36:0.0000010000):0.002480356999):1e-06,59:0.0024837752):1e-06,(49:0.0100525371,65:0.0000010000):0.007471765677):0.02511119477):0.007828977495,((6:0.0000010000,68:0.0000010000):0.004999941963,66:0.0074239985):0.002520549385):0.003246406782,(9:0.0125538559,(21:0.0156833749,34:0.0095261026):0.006602983626):0.003328127711):0.01166613645,(13:0.0000010000,48:0.0000010000):1e-06);
 15: -8681.07214796 (0:0.0024763430,((((((((((((((1:0.0000010000,26:0.0000010000):0.1007231219,(7:0.0000010000,25:0.0000010000):0.08228126956):0.03611977693,(((20:0.0000010000,((30:0.0000010000,38:0.0000010000):0.002516526028,54:0.0000010000):1e-06):0.03000998599,(24:0.0000010000,32:0.0000010000):0.03223400355):0.02641492035,29:0.0517689912):0.07861244347):0.01374274022,((2:0.0568345196,(55:0.0131084903,57:0.0024435865):0.04118554769):0.01617760173,((11:0.0000010000,31:0.0000010000):0.007588487327,53:0.0000010000):0.04776492479):0.07304264612):0.0335445097,(((19:0.0000010000,44:0.0000010000):0.01976152829,64:0.0675760061):0.01751320743,51:0.0430148780):0.1115538549):0.03252633071,(5:0.0000010000,10:0.0000010000):0.2199766382):0.03532090667,(((12:0.0368466501,56:0.0574446903):0.04123132026,(27:0.0000010000,35:0.0000010000):0.1485806486):0.03602262883,62:0.1543648556):0.01440674889):0.03643587889,50:0.1762505485):0.01232397889,(((((((3:0.0000010000,17:0.0000010000):0.07119772857,(22:0.0000010000,52:0.0000010000):0.0256529579):0.1282842593,(47:0.0000010000,60:0.0000010000):0.1309823081):0.01696983363,((18:0.0000010000,42:0.0000010000):0.1747578593,63:0.2132707697):0.03095300771):0.01908654308,(((33:0.0000010000,45:0.0000010000):0.005108427085,41:0.0000010000):0.01614454529,(46:0.0000010000,69:0.0000010000):0.007110674042):0.1013017499):0.02501539886,(((16:0.0000010000,28:0.0000010000):0.09746439821,43:0.2397570712):0.01364943122,61:0.0456830123):0.05854871509):0.0218847806,((8:0.0000010000,15:0.0000010000):0.1438743289,58:0.0654751373):0.01933510435):0.008944606498):0.03938086331,(39:0.0000010000,40:0.0000010000):0.1300323399):0.07839027982,(37:0.0000010000,67:0.0000010000):0.04254624782):0.05283481612,(((4:0.0000010000,23:0.0000010000):0.002484562478,((49:0.0100567607,65:0.0000010000):0.007474955001,59:0.0024848240):1e-06):1e-06,(14:0.0000010000,36:0.0000010000):0.002481346357):0.02512168749):0.007831756009,((6:0.0000010000,68:0.0000010000):0.005002049527,66:0.0074270509):0.002521573422):0.003247901126,(9:0.0125590449,(21:0.0156895360,34:0.0095301064):0.006605580167):0.003329122914):0.01167093773,(13:0.0000010000,48:0.0000010000):1e-06);
 16: -8681.07299416 (0:0.0024753348,((((((((((((((1:0.0000010000,26:0.0000010000):0.1006582559,(7:0.0000010000,25:0.0000010000):0.08223166718):0.03610403451,((((20:0.0000010000,54:0.0000010000):1e-06,(30:0.0000010000,38:0.0000010000):0.002514852549):0.02999448784,(24:0.0000010000,32:0.0000010000):0.03221229786):0.02640088444,29:0.0517366967):0.07856673075):0.01373736322,((2:0.0568047893,(55:0.0131013264,57:0.0024422771):0.04115987482):0.01616650446,((11:0.0000010000,31:0.0000010000):0.007583894508,53:0.0000010000):0.04773906631):0.0729980801):0.03353250962,(((19:0.0000010000,44:0.0000010000):0.01975042586,64:0.0675398616):0.01750297214,51:0.0429969801):0.1114878685):0.03251825133,(5:0.0000010000,10:0.0000010000):0.219851347):0.03529660782,(((12:0.0368268254,56:0.0574215553):0.04120749284,(27:0.0000010000,35:0.0000010000):0.1485075234):0.03600764921,62:0.1542838069):0.01440804238):0.03641635099,50:0.1761652522):0.01231775782,(((((((3:0.0000010000,17:0.0000010000):0.07117921993,(22:0.0000010000,52:0.0000010000):0.02564455089):0.1282433778,(47:0.0000010000,60:0.0000010000):0.1309359615):0.01696878221,((18:0.0000010000,42:0.0000010000):0.1746992878,63:0.2131935027):0.03094825823):0.01908056418,(((33:0.0000010000,45:0.0000010000):0.005106613246,41:0.0000010000):0.01613882973,(46:0.0000010000,69:0.0000023905):0.00710857542):0.1012672009):0.02500799717,(((16:0.0000010000,28:0.0000010000):0.09742100597,43:0.2396510978):0.01365829041,61:0.0456633645):0.05852607069):0.02187798118,((8:0.0000010000,15:0.0000010000):0.143815371,58:0.0654455420):0.01933164779):0.008939987829):0.03937596846,(39:0.0000010000,40:0.0000010000):0.1299740999):0.07835088924,(37:0.0000010000,67:0.0000010000):0.04252884226):0.05281222445,(((4:0.0000010000,23:0.0000010000):0.002483514588,((49:0.0100525201,65:0.0000010000):0.007471802249,59:0.0024837757):1e-06):2.240467147e-06,(14:0.0000010000,36:0.0000010000):0.002480228453):0.02511121921):0.007829054692,((6:0.0000010000,68:0.0000010000):0.004999935282,66:0.0074239960):0.002520536932):0.003246805219,(9:0.0125544072,(21:0.0156833254,34:0.0095260997):0.006602505721):0.003328050955):0.01166607658,(13:0.0000010000,48:0.0000010000):1e-06);
 17: -8681.07311541 (0:0.0024760445,((((((((((((((1:0.0000010000,26:0.0000010000):0.1006972315,(7:0.0000010000,25:0.0000010000):0.08227372964):0.03611527423,((((20:0.0000010000,54:0.0000010000):1e-06,(30:0.0000010000,38:0.0000010000):0.002516037556):0.0300051457,(24:0.0000010000,32:0.0000010000):0.03222808014):0.02641113512,29:0.0517602509):0.07859701725):0.01374095166,((2:0.0568258810,(55:0.0131063217,57:0.0024432378):0.04117813194):0.01617548319,((11:0.0000010000,31:0.0000010000):0.007587209359,53:0.0000010000):0.04775712175):0.07303156787):0.03353959421,(((19:0.0000010000,44:0.0000010000):0.01975838825,64:0.0675655486):0.01751078891,51:0.0430086558):0.111535473):0.03252262869,(5:0.0000025115,10:0.0000021245):0.2199415033):0.03531526129,(((12:0.0368380090,56:0.0574406014):0.04122608845,(27:0.0000010000,35:0.0000010000):0.1485585546):0.03601768915,62:0.1543404785):0.01440630049):0.03643176739,50:0.1762266042):0.01232192011,(((((((3:0.0000010000,17:0.0000010000):0.0711922294,(22:0.0000010000,52:0.0000010000):0.02565058662):0.1282723758,(47:0.0000010000,60:0.0000010000):0.1309689174):0.01696950471,((18:0.0000010000,42:0.0000010000):0.1747407834,63:0.2132483512):0.03095185737):0.01908475511,(((33:0.0000010000,45:0.0000010000):0.005107900099,41:0.0000010000):0.01614288413,(46:0.0000010000,69:0.0000010000):0.007110067972):0.101291855):0.02501320226,(((16:0.0000010000,28:0.0000010000):0.09745183581,43:0.2397263526):0.01365178804,61:0.0456776783):0.05854219481):0.02188274514,((8:0.0000010000,15:0.0000010000):0.143857109,58:0.0654666799):0.0193338488):0.008943359466):0.03937898379,(39:0.0000010000,40:0.0000010000):0.1300155485):0.0783792144,(37:0.0000010000,67:0.0000010000):0.0425413419):0.05282831157,((((4:0.0000010000,23:0.0000010000):0.002484259921,(49:0.0100555417,65:0.0000010000):0.007474048532):1e-06,59:0.0024845241):1e-06,(14:0.0000010000,36:0.0000010000):0.002481046411):0.02511866892):0.00783096342,((6:0.0000010000,68:0.0000010000):0.005001450226,66:0.0074261648):0.002521292023):0.003247048007,(9:0.0125571307,(21:0.0156877900,34:0.0095289413):0.006605165519):0.003328910971):0.01166965771,(13:0.0000010000,48:0.0000010000):1e-06);
 18: -8681.07343658 (0:0.0024761808,((((((((((((((1:0.0000010000,26:0.0000010000):0.1007048108,(7:0.0000010000,25:0.0000010000):0.08228155023):0.03611730843,(((20:0.0000010000,((30:0.0000010000,38:0.0000010000):0.00251626912,54:0.0000010000):1e-06):0.03000727627,(24:0.0000010000,32:0.0000010000):0.03223077881):0.02641325373,29:0.0517638350):0.07860212939):0.01374222844,((2:0.0568326132,(55:0.0131077127,57:0.0024432948):0.04118034489):0.01616822607,((11:0.0000010000,31:0.0000010000):0.007587542006,53:0.0000010000):0.04776576792):0.07303692346):0.03354236475,(((19:0.0000010000,44:0.0000010000):0.0197596513,64:0.0675704584):0.01751177812,51:0.0430117938):0.1115442525):0.03252393713,(5:0.0000010000,10:0.0000010000):0.219957272):0.03531751808,(((12:0.0368436374,56:0.0574406012):0.0412282425,(27:0.0000010000,35:0.0000010000):0.1485686419):0.03602007854,62:0.1543516555):0.01440624166):0.03643382292,50:0.1762374458):0.01232281776,(((((((3:0.0000028433,17:0.0000024822):0.07119471166,(22:0.0000010000,52:0.0000010000):0.02565167127):0.1282777648,(47:0.0000010000,60:0.0000010000):0.1309750305):0.01696962779,((18:0.0000010000,42:0.0000010000):0.1747485656,63:0.2132585935):0.03095233999):0.01908559504,(((33:0.0000010000,45:0.0000010000):0.005108140993,41:0.0000010000):0.01614364439,(46:0.0000010000,69:0.0000010000):0.007110341405):0.1012963281):0.02501418539,(((16:0.0000010000,28:0.0000010000):0.09745761323,43:0.2397404591):0.01365062508,61:0.0456801248):0.05854518935):0.02188367877,((8:0.0000010000,15:0.0000010000):0.1438649933,58:0.0654705913):0.01933441192):0.008943932959):0.0393798931,(39:0.0000010000,40:0.0000010000):0.1300229256):0.07838458534,(37:0.0000010000,67:0.0000010000):0.04254300269):0.05283101602,((((4:0.0000010000,23:0.0000010000):0.00248439148,59:0.0024846557):1e-06,(14:0.0000010000,36:0.0000010000):0.002481242794):1e-06,(49:0.0100561233,65:0.0000010000):0.007474434778):0.02511999308):0.007831337936,((6:0.0000010000,68:0.0000010000):0.005001733751,66:0.0074265734):0.0025214317):0.003247165354,(9:0.0125577417,(21:0.0156886173,34:0.0095294763):0.006605580002):0.003329054836):0.01167032102,(13:0.0000010000,48:0.0000010000):1e-06);
 19: -8681.07445514 (0:0.0024749486,((((((((((((((1:0.0000010000,26:0.0000010000):0.1006534517,(7:0.0000010000,25:0.0000010000):0.08223156027):0.0361036075,((((20:0.0000010000,54:0.0000010000):1e-06,(30:0.0000010000,38:0.0000010000):0.002514799424):0.02999305649,(24:0.0000010000,32:0.0000010000):0.03221196513):0.02640079116,29:0.0517358058):0.0785623152):0.0137367085,((2:0.0568037853,(55:0.0131009872,57:0.0024422131):0.04115859905):0.01616574425,((11:0.0000010000,31:0.0000010000):0.007583706998,53:0.0000010000):0.04773792976):0.07299864391):0.03352938798,(((19:0.0000010000,44:0.0000010000):0.01975001488,64:0.0675382196):0.01750327859,51:0.0429944493):0.1114861803):0.03251511358,(5:0.0000010000,10:0.0000010000):0.219847041):0.03529760178,(((12:0.0368268613,56:0.0574173649):0.04121049908,(27:0.0000010000,35:0.0000010000):0.1485021553):0.0360054194,62:0.1542792409):0.01440691848):0.03641889228,50:0.1761632564):0.01231756378,(((((((3:0.0000010000,17:0.0000024324):0.07118043889,(22:0.0000022700,52:0.0000024010):0.02564528271):0.1282465436,(47:0.0000010000,60:0.0000010000):0.1309396499):0.01696879176,((18:0.0000010000,42:0.0000010000):0.1747038559,63:0.2131992186):0.03094908626):0.01908057829,(((33:0.0000010000,45:0.0000010000):0.005106756297,41:0.0000010000):0.01613928447,(46:0.0000010000,69:0.0000010000):0.007108744126):0.101270565):0.02500840096,(((16:0.0000010000,28:0.0000010000):0.09742479161,43:0.2396593794):0.01365693264,61:0.0456660309):0.0585282091):0.02187835488,((8:0.0000010000,15:0.0000010000):0.1438198937,58:0.0654478740):0.01933106855):0.008940212824):0.03937225382,(39:0.0000010000,40:0.0000010000):0.1299519717):0.07833593833,(37:0.0000010000,67:0.0000010000):0.04252283677):0.0528038256,((((4:0.0000010000,23:0.0000010000):0.002483096808,(14:0.0000010000,36:0.0000010000):0.002479931483):2.155822145e-06,59:0.0024833522):2.117994654e-06,(49:0.0100508155,65:0.0000010000):0.007470435473):0.02510799741):0.007826720563,((6:0.0000010000,68:0.0000010000):0.004999127472,66:0.0074228730):0.002520152698):0.003246149837,(9:0.0125524415,(21:0.0156810205,34:0.0095245924):0.006601552736):0.003327680046):0.01166426463,(13:0.0000010000,48:0.0000010000):1e-06);
PhyloTree:
 newick: (0:0.0024857483,(((((((((((((((1:0.0000010000,26:0.0000010000)100:0.09687102961,(7:0.0000010000,25:0.0000010000)100:0.08747023401)96:0.03866009581,((((20:0.0000010000,54:0.0000010000)43:1e-06,(30:0.0000010000,38:0.0000010000)99:0.002525886313)100:0.0300900531,(24:0.0000010000,32:0.0000010000)100:0.0324214149)86:0.02723439176,29:0.0514399794)100:0.07239404049)78:0.01475958493,((2:0.0575736019,((11:0.0000010000,31:0.0000010000)100:0.007616431523,53:0.0000010000)100:0.05548349917)73:0.01319355616,(55:0.0127611190,57:0.0028431654)100:0.03450000985)100:0.07471915901)97:0.03633597311,(((19:0.0000010000,44:0.0000010000)100:0.01935171066,64:0.0682604143)100:0.01803652176,51:0.0432353022)100:0.1115057272)95:0.02937939458,(5:0.0000010000,10:0.0000010000)100:0.2222099313)95:0.03259693777,62:0.1511550436)37:0.01078973359,((12:0.0375599381,56:0.0572588018)100:0.0409661566,(27:0.0000010000,35:0.0000010000)100:0.1489810861)98:0.04237126643)95:0.04154760495,50:0.1763617476)52:0.01263025898,(((((((3:0.0000010000,17:0.0000010000)100:0.07146430207,(22:0.0000010000,52:0.0000010000)100:0.02586894804)100:0.1283357177,(47:0.0000010000,60:0.0000010000)100:0.1320300574)75:0.01700468208,((18:0.0000010000,42:0.0000010000)100:0.1753751352,63:0.2144079736)82:0.03154967733)78:0.01901332634,(((33:0.0000010000,45:0.0000010000)100:0.005131934973,41:0.0000010000)100:0.01622057159,(46:0.0000010000,69:0.0000010000)100:0.007147506594)100:0.1014714635)99:0.02496938756,(((16:0.0000010000,28:0.0000010000)100:0.09787318305,43:0.2409331463)72:0.01349789331,61:0.0460726836)100:0.05937288151)88:0.02197349984,((8:0.0000010000,15:0.0000010000)100:0.1438602212,58:0.0663278562)70:0.01922571229)51:0.009240763047)62:0.03940161082,(39:0.0000010000,40:0.0000010000)100:0.1303695099)100:0.07905426489,(37:0.0000010000,67:0.0000010000)100:0.04282801611)100:0.05295535837,((4:0.0000010000,23:0.0000010000)99:0.002493943282,(((14:0.0000010000,36:0.0000010000)100:0.002490760529,(49:0.0100949814,65:0.0000010000)100:0.007503206009)30:1e-06,59:0.0024942133)28:1e-06)100:0.02522740968)87:0.007854315934,((6:0.0000010000,68:0.0000010000)100:0.005021038974,66:0.0074551544)96:0.00253112874)87:0.003261006375,(9:0.0126084000,(21:0.0157506691,34:0.0095664541)85:0.00662997924)86:0.003342939386)100:0.01171509158,(13:0.0000010000,48:0.0000010000)74:1e-06);
RateGamma:
 gamma_shape: 0.7260071493
StopRule:
 curIteration: 102
 start_real_time: 2359529.244
 time_vec: 1
UFBoot:
 000: 1 -8805.238281 -8687.217595 (0,((((((((((((((1,26),(7,25)),((2,((11,31),53)),(55,57))),((((20,54),(30,38)),(24,32)),29)),(((19,44),64),51)),(5,10)),(((12,56),(27,35)),62)),50),(((((((3,17),(22,52)),(18,42)),(((33,45),41),(46,69))),((47,60),63)),(((16,28),61),43)),((8,15),58))),(39,40)),(37,67)),(((4,23),((14,36),(49,65))),59)),((6,68),66)),(9,(21,34))),(13,48));
 001: 2 -8633.613281 -8696.314159 (0,((((((((((((((1,26),(7,25)),(((20,54),(30,38)),((24,32),29))),((2,((11,31),53)),(55,57))),(((19,44),64),51)),(5,10)),(((12,56),(27,35)),62)),((((((((3,17),(22,52)),(47,60)),((18,42),63)),(((33,45),41),(46,69))),(8,15)),((((16,28),43),61),58)),50)),(39,40)),(37,67)),((((4,23),(14,36)),59),(49,65))),((6,68),66)),(9,(21,34))),48),13);
 002: 2 -9222.839844 -8683.20622 (0,(((((((((((((((1,26),(7,25)),((((20,(30,38)),54),(24,32)),29)),((2,(55,57)),((11,31),53))),(((19,44),64),51)),(5,10)),(((12,56),(27,35)),62)),((((((3,17),(22,52)),(47,60)),((18,42),63)),(((33,45),41),(46,69))),(((16,28),43),61))),((8,15),58)),50),(39,40)),(37,67)),((((4,23),(49,65)),59),(14,36))),((6,68),66)),(9,(21,34))),(13,48));
 003: 1 -8206.355469 -8689.824533 (0,((((((((((((((((1,26),(7,25)),(((2,(55,57)),((11,31),53)),(((20,((30,38),54)),(24,32)),29))),(((19,44),64),51)),(5,10)),62),((12,56),(27,35))),50),((((((3,17),(22,52)),(18,42)),(((33,45),41),(46,69))),((47,60),63)),(((16,28),61),43))),((8,15),58)),(39,40)),(37,67)),((4,23),(((14,36),(49,65)),59))),((6,68),66)),(9,(21,34))),13),48);
 004: 1 -8829.75 -8687.659629 (0,(((((((((((((((1,26),(7,25)),(((20,((30,38),54)),(24,32)),29)),((2,((11,31),53)),(55,57))),(((19,44),64),51)),(5,10)),(((12,56),(27,35)),62)),50),((((((3,17),(22,52)),(47,60)),((18,42),63)),(((33,45),41),(46,69))),(((16,28),43),61))),((8,15),(39,40))),58),(37,67)),(((4,23),((14,36),(49,65))),59)),((6,68),66)),(9,(21,34))),(13,48));
 005: 1 -8174.991211 -8700.698983 (0,(((((((((((((((((1,26),((2,(55,57)),((11,31),53))),(7,25)),((((20,(30,38)),54),(24,32)),29)),(((19,44),64),51)),(5,10)),(((12,56),(27,35)),62)),50),((((((3,17),(22,52)),(47,60)),((18,42),63)),(((33,45),41),(46,69))),(((16,28),43),61))),58),(8,15)),(39,40)),(37,67)),((((4,23),(14,36)),(49,65)),59)),((6,68),66)),9),(21,34)),(13,48));
 006: 2 -8376.927734 -8692.631609 (0,((((((((((((((((1,26),(7,25)),(((2,((11,31),53)),(55,57)),(((20,((30,38),54)),(24,32)),29))),(((19,44),64),51)),(5,10)),62),((12,56),(27,35))),50),((((((3,17),(22,52)),(47,60)),(((18,42),63),(((33,45),41),(46,69)))),(((16,28),61),43)),58)),(8,15)),(39,40)),(37,67)),((((4,23),(49,65)),59),(14,36))),((6,68),66)),((9,34),21)),13),48);
 007: 1 -8694.25 -8695.796841 (0,((((((((((((((1,26),(7,25)),(((19,44),64),51)),(((2,((11,31),53)),(55,57)),((((20,(30,38)),54),(24,32)),29))),(5,10)),(((12,56),(27,35)),62)),(39,40)),(((((((3,17),(22,52)),(47,60)),((18,42),63)),(((33,45),41),(46,69))),(((16,28),43),61)),((8,15),58))),50),(37,67)),((4,23),(((14,36),59),(49,65)))),((6,68),66)),(9,(21,34))),48),13);
 008: 1 -9383.676758 -8693.816343 (0,(((((((((((((((1,26),(7,25)),((((20,54),(30,38)),(24,32)),29)),((2,((11,31),53)),(55,57))),(((19,44),64),51)),(5,10)),(((12,56),(27,35)),62)),(39,40)),50),((((((3,17),(22,52)),(47,60)),((18,42),63)),(((33,45),41),(46,69))),((8,15),58))),(((16,28),43),61)),(37,67)),((((4,23),(49,65)),59),(14,36))),((6,68),66)),(9,(21,34))),(13,48));
 009: 1 -9156.695312 -8685.784455 (0,(((((((((((((((1,26),(7,25)),((((20,(30,38)),54),(24,32)),29)),((2,((11,31),53)),(55,57))),(((19,44),64),51)),(5,10)),(((12,56),(27,35)),62)),50),((((((3,17),(22,52)),(47,60)),(((18,42),63),(((33,45),41),(46,69)))),(((16,28),43),61)),58)),((8,15),(39,40))),(37,67)),(((4,23),((14,36),(49,65))),59)),((6,68),66)),(9,(21,34))),13),48);
 010: 1 -8640.439453 -8684.968486 (0,((((((((((((((1,26),(7,25)),((((20,54),(30,38)),(24,32)),29)),((2,(55,57)),((11,31),53))),(((19,44),64),51)),(5,10)),(((12,56),(27,35)),62)),50),(((((((3,17),(22,52)),(18,42)),(((33,45),41),(46,69))),((47,60),63)),(((16,28),61),43)),((8,15),58))),(39,40)),(37,67)),(((4,23),((14,36),(49,65))),59)),((6,68),66)),(9,(21,34))),(13,48));
 011: 1 -8906.423828 -8694.167967 (0,(((((((((((((((((1,26),(7,25)),((((20,(30,38)),54),(24,32)),29)),((2,((11,31),53)),(55,57))),(((19,44),64),51)),(5,10)),(((12,56),(27,35)),62)),(39,40)),50),(8,15)),58),(((((3,17),(22,52)),(47,60)),((18,42),63)),(((33,45),41),(46,69)))),(((16,28),43),61)),(37,67)),(((4,23),((49,65),59)),(14,36))),((6,68),66)),(9,(21,34))),(13,48));
 012: 2 -8266.863281 -8685.123157 (0,(((((((((((((((1,26),(7,25)),((((20,(30,38)),54),(24,32)),29)),((2,((11,31),53)),(55,57))),(((19,44),64),51)),(5,10)),(((12,56),(27,35)),62)),((((((3,17),(22,52)),(47,60)),((18,42),63)),(((33,45),41),(46,69))),(((16,28),43),61))),58),((8,15),(39,40))),50),(37,67)),((((4,23),(14,36)),59),(49,65))),((6,68),66)),(9,(21,34))),(13,48));
 013: 1 -9010.869141 -8700.49144 (0,((((((((((((1,26),(((2,((11,31),53)),(55,57)),((7,25),((((20,(30,38)),54),(24,32)),29)))),(((19,44),64),51)),(5,10)),62),((12,56),(27,35))),(((((((3,17),(22,52)),(47,60)),((18,42),63)),(((33,45),41),(46,69))),((((16,28),43),61),58)),50)),((8,15),(39,40))),(37,67)),((4,23),((14,36),((49,65),59)))),((6,68),66)),(9,(21,34))),(13,48));
 014: 1 -9128.207031 -8686.900479 (0,((((((((((((((1,26),(7,25)),((((20,54),(30,38)),(24,32)),29)),((2,(55,57)),((11,31),53))),(((19,44),64),51)),(5,10)),62),((12,56),(27,35))),((((((3,17),(22,52)),(47,60)),((18,42),63)),(((33,45),41),(46,69))),(((16,28),61),43))),((8,15),58)),50),(39,40)),(37,67)),((((((4,23),(14,36)),59),(49,65)),((6,68),66)),(9,(21,34)))),(13,48));
 015: 1 -8540.882812 -8694.167967 (0,(((((((((((((((((1,26),(7,25)),((((20,(30,38)),54),(24,32)),29)),((2,((11,31),53)),(55,57))),(((19,44),64),51)),(5,10)),(((12,56),(27,35)),62)),(39,40)),50),(8,15)),58),(((((3,17),(22,52)),(47,60)),((18,42),63)),(((33,45),41),(46,69)))),(((16,28),43),61)),(37,67)),(((4,23),((49,65),59)),(14,36))),((6,68),66)),(9,(21,34))),(13,48));
 016: 4 -8786.882812 -8689.717142 (0,((((((((((((((1,26),(7,25)),(((2,((11,31),53)),(55,57)),((((20,(30,38)),54),(24,32)),29))),(((19,44),64),51)),(5,10)),62),((12,56),(27,35))),50),((((((3,17),(22,52)),(47,60)),(((18,42),63),(((33,45),41),(46,69)))),(((16,28),61),43)),58)),((8,15),(39,40))),(37,67)),((4,23),(((14,36),(49,65)),59))),((6,68),66)),(9,(21,34))),(13,48));
 017: 1 -8915.800781 -8707.442926 (0,((((((((((((((1,26),(((19,44),64),51)),(7,25)),((((20,(30,38)),54),(24,32)),29)),((2,((11,31),53)),(55,57))),(5,10)),(((12,56),(27,35)),62)),50),(((((((3,17),(22,52)),(47,60)),((18,42),63)),(((33,45),41),(46,69))),(((16,28),43),61)),((8,15),58))),(39,40)),(37,67)),(((((4,23),(49,65)),59),(14,36)),66)),(6,68)),(9,(21,34))),(13,48));
 018: 1 -8594.143555 -8694.351882 (0,(((((((((((1,26),(7,25)),((((20,(30,38)),54),(24,32)),29)),((2,((11,31),53)),(55,57))),((5,10),(((19,44),64),51))),(((12,56),(27,35)),62)),50),(((((((3,17),(22,52)),(47,60)),((18,42),63)),(((33,45),41),(46,69))),(((16,28),43),61)),((8,15),58))),(39,40)),(37,67)),(((((4,23),(((14,36),(49,65)),59)),(6,68)),66),(9,(21,34)))),(13,48));
 019: 12 -8937.654297 -8698.319886 (0,((((((((((((((1,26),(7,25)),(((((20,54),30),38),(24,32)),29)),((2,(55,57)),((11,31),53))),(((19,44),64),51)),(5,10)),(((12,56),(27,35)),62)),50),(((((((3,17),(22,52)),(18,42)),((47,60),63)),(((33,45),41),(46,69))),(((16,28),43),61)),((8,15),58))),(39,40)),(37,67)),((((4,23),(49,65)),59),(14,36))),((6,68),66)),((9,34),21)),(13,48));
 020: 1 -9216.132812 -8687.278586 (0,((((((((((((((1,26),(7,25)),(((2,((11,31),53)),(55,57)),((((20,(30,38)),54),(24,32)),29))),(((19,44),64),51)),(5,10)),(((12,56),(27,35)),62)),(39,40)),(((((((3,17),(22,52)),((18,42),63)),(47,60)),(((33,45),41),(46,69))),(((16,28),43),61)),((8,15),58))),50),(37,67)),((4,23),(((14,36),59),(49,65)))),((6,68),66)),(9,(21,34))),48),13);
 021: 1 -8746.525391 -8692.192435 (0,(((((((((((((1,26),(7,25)),(((19,44),64),51)),(((2,((11,31),53)),(55,57)),(((20,((30,38),54)),(24,32)),29))),(5,10)),(((12,56),(27,35)),62)),50),(((((((3,17),(22,52)),(47,60)),((18,42),63)),(((33,45),41),(46,69))),(((16,28),43),61)),((8,15),58))),(39,40)),(37,67)),((((4,23),(49,65)),(14,36)),59)),((6,68),66)),(9,(21,34))),(13,48));
 022: 5 -8591.384766 -8683.361857 (0,((((((((((((((1,26),(7,25)),((((20,54),(30,38)),(24,32)),29)),((2,((11,31),53)),(55,57))),(((19,44),64),51)),(5,10)),(((12,56),(27,35)),62)),50),(((((((3,17),(22,52)),(47,60)),((18,42),63)),(((33,45),41),(46,69))),(((16,28),43),61)),((8,15),58))),(39,40)),(37,67)),((((4,23),(14,36)),59),(49,65))),((6,68),66)),((9,34),21)),(13,48));
 023: 1 -8717.09375 -8691.645571 (0,(((((((((((((1,26),(7,25)),((((20,54),(30,38)),(24,32)),29)),((2,((11,31),53)),(55,57))),(((19,44),64),51)),(5,10)),(((12,56),(27,35)),62)),50),(((((((3,17),(22,52)),(47,60)),((18,42),(((33,45),41),(46,69)))),63),(((16,28),61),43)),((8,15),58))),(39,40)),(37,67)),(((4,23),(((14,36),(49,65)),59)),((6,68),66))),(9,(21,34))),(13,48));
 024: 1 -8601.388672 -8688.769482 (0,((((((((((((((1,26),(7,25)),(((20,54),(30,38)),((24,32),29))),((2,((11,31),53)),(55,57))),(((19,44),64),51)),(5,10)),(((12,56),(27,35)),62)),(((((((3,17),(22,52)),(47,60)),((18,42),63)),(((33,45),41),(46,69))),(((16,28),43),61)),58)),((8,15),(39,40))),50),(37,67)),((((4,23),(14,36)),59),(49,65))),((6,68),66)),(9,(21,34))),(13,48));
 025: 1 -8187.538086 -8686.292758 (0,(((((((((((((1,26),(7,25)),(((2,(55,57)),((11,31),53)),((((20,54),(30,38)),(24,32)),29))),(((19,44),64),51)),(5,10)),(((12,56),(27,35)),62)),50),(((((((3,17),(22,52)),(47,60)),((18,42),63)),(((33,45),41),(46,69))),(((16,28),43),61)),((8,15),58))),(39,40)),(37,67)),((4,23),(((14,36),59),(49,65)))),((6,68),66)),((9,34),21)),(13,48));
 026: 1 -9825.158203 -8691.450293 (0,(((((((((((((1,26),(7,25)),((((20,54),(30,38)),(24,32)),29)),((2,((11,31),53)),(55,57))),((5,10),(((19,44),64),51))),(((12,56),(27,35)),62)),50),(((((((3,17),(22,52)),(18,42)),(((33,45),41),(46,69))),((47,60),63)),(((16,28),61),43)),((8,15),58))),(39,40)),(37,67)),(((4,23),((14,36),(49,65))),59)),((6,68),66)),(9,(21,34))),(13,48));
 027: 1 -9060.506836 -8684.478192 (0,(((((((((((((((1,26),(7,25)),((((20,54),(30,38)),(24,32)),29)),((2,((11,31),53)),(55,57))),(((19,44),64),51)),(5,10)),(((12,56),(27,35)),62)),50),(((((((3,17),(22,52)),((18,42),63)),(47,60)),(((33,45),41),(46,69))),(((16,28),43),61)),58)),((8,15),(39,40))),(37,67)),((((4,23),59),(14,36)),(49,65))),((6,68),66)),(9,(21,34))),48),13);
 028: 2 -8786.43457 -8699.563603 (0,(((((((((((((((1,26),(7,25)),((((20,54),(30,38)),(24,32)),29)),((2,((11,31),53)),(55,57))),(((19,44),64),51)),(5,10)),((12,56),((27,35),62))),50),((((((((3,17),(22,52)),(47,60)),(18,42)),63),(((33,45),41),(46,69))),(((16,28),61),43)),((8,15),58))),(39,40)),(37,67)),((((4,23),(49,65)),(14,36)),59)),((6,68),66)),(9,(21,34))),48),13);
 029: 1 -8682.537109 -8687.278586 (0,((((((((((((((1,26),(7,25)),(((2,((11,31),53)),(55,57)),((((20,(30,38)),54),(24,32)),29))),(((19,44),64),51)),(5,10)),(((12,56),(27,35)),62)),(39,40)),(((((((3,17),(22,52)),((18,42),63)),(47,60)),(((33,45),41),(46,69))),(((16,28),43),61)),((8,15),58))),50),(37,67)),((4,23),(((14,36),59),(49,65)))),((6,68),66)),(9,(21,34))),48),13);
 030: 1 -9007.492188 -8704.409324 (0,((((((((((((((1,26),(7,25)),(((19,44),64),51)),((((20,(30,38)),54),(24,32)),29)),((2,((11,31),53)),(55,57))),(5,10)),(((12,56),(27,35)),62)),50),(((((((3,17),(22,52)),(47,60)),((18,42),63)),(((33,45),41),(46,69))),(((16,28),43),61)),((8,15),58))),(39,40)),(37,67)),((((((4,23),(49,65)),59),36),14),66)),(6,68)),(9,(21,34))),(13,48));
 031: 1 -8342.119141 -8696.737876 (0,(((((((((((((((1,26),(7,25)),(((2,((11,31),53)),(55,57)),((20,((30,38),54)),((24,32),29)))),(((19,44),64),51)),(5,10)),62),((12,56),(27,35))),50),((((((3,17),(22,52)),(47,60)),(((18,42),63),(((33,45),41),(46,69)))),(((16,28),61),43)),58)),(8,15)),(39,40)),(37,67)),(((4,23),((49,65),59)),(14,36))),((6,68),66)),(9,(21,34))),(13,48));
 032: 6 -8494.755859 -8689.703326 (0,((((((((((((((((1,26),(7,25)),(((20,(30,38)),54),((24,32),29))),((2,((11,31),53)),(55,57))),(((19,44),64),51)),(5,10)),62),((12,56),(27,35))),(39,40)),(((((((3,17),(22,52)),(47,60)),((18,42),63)),(((33,45),41),(46,69))),(((16,28),43),61)),((8,15),58))),50),(37,67)),((((4,23),(14,36)),59),(49,65))),((6,68),66)),(9,(21,34))),48),13);
 033: 1 -8890.558594 -8699.644465 (0,(((((((((((1,26),((7,25),((((20,(30,38)),54),(24,32)),29))),((2,((11,31),53)),(55,57))),(((19,44),64),51)),(5,10)),(((12,56),(27,35)),62)),((((((((3,17),(22,52)),(47,60)),((18,42),(((33,45),41),(46,69)))),63),(((16,28),61),43)),((8,15),58)),50)),(39,40)),(37,67)),((((4,23),(((14,36),(49,65)),59)),(9,(21,34))),((6,68),66))),48),13);
 034: 3 -8693.378906 -8687.088249 (0,(((((((((((((((1,26),(7,25)),((((20,54),(30,38)),(24,32)),29)),((2,((11,31),53)),(55,57))),(((19,44),64),51)),(5,10)),(((12,56),(27,35)),62)),(39,40)),(((((((3,17),(22,52)),(47,60)),((18,42),63)),(((33,45),41),(46,69))),(((16,28),43),61)),((8,15),58))),50),(37,67)),((((4,23),(49,65)),59),(14,36))),(9,(21,34))),((6,68),66)),48),13);
 035: 1 -9111.734375 -8685.665469 (0,((((((((((((((1,26),(7,25)),((2,((11,31),53)),(55,57))),((((20,(30,38)),54),(24,32)),29)),(((19,44),64),51)),(5,10)),(((12,56),(27,35)),62)),((((((((3,17),(22,52)),(47,60)),((18,42),63)),(((33,45),41),(46,69))),(((16,28),43),61)),58),((8,15),50))),(39,40)),(37,67)),((4,23),((14,36),((49,65),59)))),((6,68),66)),(9,(21,34))),48),13);
 036: 1 -8846.198242 -8698.233365 (0,((((((((((((((((1,26),(7,25)),(((19,44),64),51)),(((2,((11,31),53)),(55,57)),(((20,((30,38),54)),(24,32)),29))),(5,10)),62),((12,56),(27,35))),50),((((((3,17),(22,52)),(18,42)),(((33,45),41),(46,69))),((47,60),63)),(((16,28),61),43))),((8,15),58)),(39,40)),(37,67)),((4,23),(((14,36),(49,65)),59))),((6,68),66)),(9,(21,34))),13),48);
 037: 1 -8338.945312 -8690.690031 (0,(((((((((((((((1,26),(7,25)),((((20,54),(30,38)),(24,32)),29)),((2,((11,31),53)),(55,57))),(((19,44),64),51)),(5,10)),62),((12,56),(27,35))),((((((((3,17),(22,52)),(47,60)),((18,42),63)),(((33,45),41),(46,69))),(8,15)),((((16,28),43),61),58)),50)),(39,40)),(37,67)),((((4,23),59),(49,65)),(14,36))),((6,68),66)),(9,(21,34))),48),13);
 038: 1 -9009.679688 -8685.060826 (0,(((((((((((((((1,26),(7,25)),((((20,54),(30,38)),(24,32)),29)),((2,((11,31),53)),(55,57))),(((19,44),64),51)),(5,10)),62),((12,56),(27,35))),50),(((((((3,17),(22,52)),(18,42)),(((33,45),41),(46,69))),((47,60),63)),(((16,28),61),43)),((8,15),58))),(39,40)),(37,67)),(((4,23),((14,36),(49,65))),59)),((6,68),66)),(9,(21,34))),(13,48));
 039: 1 -8463.488281 -8686.676323 (0,(((((((((((((1,26),(7,25)),((((20,54),(30,38)),(24,32)),29)),((2,(55,57)),((11,31),53))),(((19,44),64),51)),(5,10)),(((12,56),(27,35)),62)),(39,40)),((((((((3,17),(22,52)),(47,60)),((18,42),63)),(((33,45),41),(46,69))),(((16,28),43),61)),50),((8,15),58))),(37,67)),((((4,23),(49,65)),(14,36)),59)),((6,68),66)),(9,(21,34))),(13,48));
 040: 1 -8855.702148 -8698.315204 (0,((((((((((((((((1,26),(7,25)),(((2,((11,31),53)),(55,57)),(((20,((30,38),54)),(24,32)),29))),(((19,44),64),51)),62),(5,10)),((12,56),(27,35))),50),((((((3,17),(22,52)),(18,42)),(((33,45),41),(46,69))),((47,60),63)),(((16,28),61),43))),((8,15),58)),(39,40)),(37,67)),((4,23),(((14,36),(49,65)),59))),((6,68),66)),(9,(21,34))),13),48);
 041: 1 -8731.161133 -8691.004091 (0,((((((((((((((((1,26),(7,25)),(((2,((11,31),53)),(55,57)),(((20,((30,38),54)),(24,32)),29))),(((19,44),64),51)),(5,10)),62),((12,56),(27,35))),50),((((((3,17),(22,52)),(18,42)),(((33,45),41),(46,69))),((47,60),63)),(((16,28),61),43))),((8,15),58)),(39,40)),(37,67)),((4,23),(((14,36),(49,65)),59))),((6,68),66)),((9,34),21)),13),48);
 042: 2 -8236.459961 -8695.112021 (0,((((((((((((((1,26),(7,25)),((((20,(30,38)),54),(24,32)),29)),((2,(55,57)),((11,31),53))),(((19,44),64),51)),(5,10)),((12,56),((27,35),62))),50),((((((3,17),(22,52)),(((18,42),63),(47,60))),(((33,45),41),(46,69))),(((16,28),43),61)),((8,15),58))),(39,40)),(37,67)),((((4,23),(14,36)),59),(49,65))),((6,68),66)),(9,(21,34))),(13,48));
 043: 3 -8081.424805 -8689.717142 (0,((((((((((((((1,26),(7,25)),(((2,((11,31),53)),(55,57)),((((20,(30,38)),54),(24,32)),29))),(((19,44),64),51)),(5,10)),62),((12,56),(27,35))),50),((((((3,17),(22,52)),(47,60)),(((18,42),63),(((33,45),41),(46,69)))),(((16,28),61),43)),58)),((8,15),(39,40))),(37,67)),((4,23),(((14,36),(49,65)),59))),((6,68),66)),(9,(21,34))),(13,48));
 044: 1 -8930.644531 -8698.104039 (0,(((((((((((((1,26),(7,25)),((((20,(30,38)),54),(24,32)),29)),(((2,(55,57)),((11,31),53)),(((19,44),64),51))),(5,10)),(((12,56),(27,35)),62)),50),((((((3,17),(22,52)),(47,60)),(((18,42),63),(((33,45),41),(46,69)))),(((16,28),43),61)),((8,15),58))),(39,40)),(37,67)),((4,23),(((14,36),(49,65)),59))),((6,68),66)),(9,(21,34))),(13,48));
 045: 1 -8913.24707 -8697.528193 (0,((((((((((((1,26),(7,25)),(((20,(30,38)),54),((24,32),29))),((2,((11,31),53)),(55,57))),(((19,44),64),51)),(5,10)),(((12,56),(27,35)),62)),((((((((3,17),(22,52)),(47,60)),((18,42),(((33,45),41),(46,69)))),63),(((16,28),61),43)),((8,15),58)),50)),(39,40)),(37,67)),((((4,23),(((14,36),(49,65)),59)),(9,(21,34))),((6,68),66))),48),13);
 046: 1 -8437.433594 -8693.038865 (0,((((((((((((((1,26),(7,25)),(((20,54),(30,38)),((24,32),29))),((2,((11,31),53)),(55,57))),(((19,44),64),51)),(5,10)),(((12,56),(27,35)),62)),(39,40)),(((((((3,17),(22,52)),(47,60)),((18,42),63)),(((33,45),41),(46,69))),(((16,28),61),43)),((8,15),58))),50),(37,67)),((((4,23),(49,65)),59),(14,36))),((6,68),66)),((9,34),21)),(13,48));
 047: 4 -8875.119141 -8685.170358 (0,(((((((((((((((1,26),(7,25)),((((20,(30,38)),54),(24,32)),29)),((2,((11,31),53)),(55,57))),(((19,44),64),51)),(5,10)),(((12,56),(27,35)),62)),((((((((3,17),(22,52)),(47,60)),((18,42),63)),(((33,45),41),(46,69))),(((16,28),43),61)),58),50)),((8,15),(39,40))),(37,67)),((((4,23),(49,65)),59),(14,36))),((6,68),66)),9),(21,34)),48),13);
 048: 1 -8965.084961 -8691.004091 (0,((((((((((((((((1,26),(7,25)),(((2,((11,31),53)),(55,57)),(((20,((30,38),54)),(24,32)),29))),(((19,44),64),51)),(5,10)),62),((12,56),(27,35))),50),((((((3,17),(22,52)),(18,42)),(((33,45),41),(46,69))),((47,60),63)),(((16,28),61),43))),((8,15),58)),(39,40)),(37,67)),((4,23),(((14,36),(49,65)),59))),((6,68),66)),((9,34),21)),13),48);
 049: 1 -8320.271484 -8700.856638 (0,(((((((((((((((1,26),(7,25)),((((20,(30,38)),54),(24,32)),29)),((2,(55,57)),((11,31),53))),(((19,44),64),51)),(5,10)),50),62),((12,56),(27,35))),(((((((3,17),(22,52)),(47,60)),((18,42),63)),(((33,45),41),(46,69))),(((16,28),61),43)),((8,15),58))),(39,40)),(37,67)),((((4,23),(14,36)),(49,65)),59)),((6,68),66)),(9,(21,34))),(13,48));
 050: 2 -8484.665039 -8685.170358 (0,(((((((((((((((1,26),(7,25)),((((20,(30,38)),54),(24,32)),29)),((2,((11,31),53)),(55,57))),(((19,44),64),51)),(5,10)),(((12,56),(27,35)),62)),((((((((3,17),(22,52)),(47,60)),((18,42),63)),(((33,45),41),(46,69))),(((16,28),43),61)),58),50)),((8,15),(39,40))),(37,67)),((((4,23),(49,65)),59),(14,36))),((6,68),66)),9),(21,34)),48),13);
 051: 1 -9397.09082 -8695.088891 (0,(((((((((((((1,26),((((2,(55,57)),((11,31),53)),((((20,54),(30,38)),(24,32)),29)),(7,25))),(((19,44),64),51)),(5,10)),62),((12,56),(27,35))),((((((((3,17),(22,52)),((18,42),63)),(47,60)),(((33,45),41),(46,69))),(((16,28),43),61)),((8,15),58)),50)),(39,40)),(37,67)),((((4,23),(49,65)),59),(14,36))),((6,68),66)),(9,(21,34))),48),13);
 052: 1 -8299.706055 -8694.994849 (0,(((((((((((((1,26),(7,25)),((((20,54),(30,38)),(24,32)),29)),((2,((11,31),53)),(55,57))),(((19,44),64),51)),(5,10)),(((12,56),(27,35)),62)),((((((((3,17),(22,52)),(47,60)),(18,42)),(((33,45),41),(46,69))),63),((8,15),58)),((((16,28),43),61),50))),(39,40)),(37,67)),(((4,23),((14,36),59)),(49,65))),((6,68),66)),(9,(21,34))),(13,48));
 053: 1 -9328.946289 -8685.644148 (0,((((((((((((((1,26),(7,25)),((((20,(30,38)),54),(24,32)),29)),((2,(55,57)),((11,31),53))),(((19,44),64),51)),(5,10)),(((12,56),(27,35)),62)),50),(((((((3,17),(22,52)),(47,60)),((18,42),63)),(((33,45),41),(46,69))),(((16,28),43),61)),58)),((8,15),(39,40))),(37,67)),((((4,23),(49,65)),59),(14,36))),((6,68),66)),((9,34),21)),(13,48));
 054: 1 -8833.057617 -8694.02065 (0,((((((((((((((1,26),(7,25)),((((20,(30,38)),54),(24,32)),29)),((2,(55,57)),((11,31),53))),(((19,44),64),51)),(5,10)),((12,56),((27,35),62))),50),(((((((3,17),(22,52)),((18,42),63)),(47,60)),(((33,45),41),(46,69))),(((16,28),43),61)),((8,15),58))),(39,40)),(37,67)),((((4,23),(14,36)),59),(49,65))),((6,68),66)),(9,(21,34))),(13,48));
 055: 1 -8710.644531 -8686.313708 (0,((((((((((((((1,26),(7,25)),((((20,54),(30,38)),(24,32)),29)),((2,((11,31),53)),(55,57))),(((19,44),64),51)),(5,10)),(((12,56),(27,35)),62)),(((((((3,17),(22,52)),(18,42)),(((33,45),41),(46,69))),((47,60),63)),(((16,28),61),43)),((8,15),58))),50),(39,40)),(37,67)),(((4,23),((14,36),(49,65))),59)),((6,68),66)),(9,(21,34))),(13,48));
 056: 2 -8851.527344 -8684.592977 (0,(((((((((((((1,26),(7,25)),(((20,((30,38),54)),(24,32)),29)),((2,((11,31),53)),(55,57))),(((19,44),64),51)),(5,10)),62),((12,56),(27,35))),((((((((3,17),(22,52)),(47,60)),((18,42),63)),(((33,45),41),(46,69))),(((16,28),43),61)),((8,15),58)),50)),(39,40)),(37,67)),((((4,23),(((14,36),(49,65)),59)),(9,(21,34))),((6,68),66))),13),48);
 057: 2 -8383.033203 -8699.854141 (0,((((((((((((((((1,26),(7,25)),((((20,(30,38)),54),(24,32)),29)),((2,((11,31),53)),(55,57))),(((19,44),64),51)),(5,10)),62),((12,56),(27,35))),(39,40)),((((((3,17),(22,52)),(47,60)),((18,42),63)),((((16,28),43),61),(((33,45),41),(46,69)))),((8,15),58))),50),(37,67)),((((4,23),(49,65)),(14,36)),59)),((6,68),66)),(9,(21,34))),48),13);
 058: 1 -8308.128906 -8687.309832 (0,((((((((((((1,26),(7,25)),(((2,((11,31),53)),(55,57)),((((20,(30,38)),54),(24,32)),29))),(((19,44),64),51)),(5,10)),(((12,56),(27,35)),62)),((((((3,17),(22,52)),(47,60)),((18,42),63)),(((33,45),41),(46,69))),(((16,28),61),43))),((8,15),58)),50),(39,40)),(37,67)),((((((4,23),(14,36)),59),(49,65)),((6,68),66)),(9,(21,34)))),(13,48));
 059: 3 -8194.522461 -8689.793701 (0,(((((((((((((((1,26),(7,25)),((((20,54),(30,38)),(24,32)),29)),((2,((11,31),53)),(55,57))),(((19,44),64),51)),(5,10)),(((12,56),(27,35)),62)),50),58),(((((3,17),(22,52)),(((18,42),63),(47,60))),(((33,45),41),(46,69))),(((16,28),43),61))),((8,15),(39,40))),(37,67)),(((4,23),((14,36),(49,65))),59)),((6,68),66)),(9,(21,34))),(13,48));
 060: 2 -8463.092773 -8683.786446 (0,(((((((((((((((1,26),(7,25)),((((20,54),(30,38)),(24,32)),29)),((2,(55,57)),((11,31),53))),(((19,44),64),51)),(5,10)),62),((12,56),(27,35))),(39,40)),(((((((3,17),(22,52)),(47,60)),((18,42),63)),(((33,45),41),(46,69))),(((16,28),43),61)),((8,15),58))),50),(37,67)),(((4,23),((14,36),59)),(49,65))),((6,68),66)),(9,(21,34))),(13,48));
 061: 1 -8593.446289 -8695.616241 (0,((((((((((((1,26),(((2,(55,57)),((11,31),53)),((7,25),((((20,(30,38)),54),(24,32)),29)))),(((19,44),64),51)),(5,10)),62),((12,56),(27,35))),((((((((3,17),(22,52)),(47,60)),((18,42),63)),(((33,45),41),(46,69))),(((16,28),43),61)),58),50)),((8,15),(39,40))),(37,67)),((4,23),((14,36),((49,65),59)))),((6,68),66)),(9,(21,34))),(13,48));
 062: 1 -8765.283203 -8693.703573 (0,(((((((((((((((1,26),(7,25)),((((20,(30,38)),54),(24,32)),29)),((2,((11,31),53)),(55,57))),(((19,44),64),51)),(5,10)),(((12,56),(27,35)),62)),(39,40)),50),((((((3,17),(22,52)),(47,60)),((18,42),63)),(((33,45),41),(46,69))),((8,15),58))),(((16,28),43),61)),(37,67)),(((4,23),((49,65),59)),(14,36))),((6,68),66)),(9,(21,34))),(13,48));
 063: 1 -8515.6875 -8683.655698 (0,(((((((((((((((1,26),(7,25)),((2,(55,57)),((11,31),53))),((((20,(30,38)),54),(24,32)),29)),(((19,44),64),51)),(5,10)),62),((12,56),(27,35))),50),(((((((3,17),(22,52)),(47,60)),((18,42),63)),(((33,45),41),(46,69))),(((16,28),43),61)),((8,15),58))),(39,40)),(37,67)),((((4,23),(49,65)),59),(14,36))),((6,68),66)),(9,(21,34))),(13,48));
 064: 4 -9080.119141 -8692.203694 (0,(((((((((((((((1,26),(7,25)),(((20,(30,38)),54),((24,32),29))),((2,((11,31),53)),(55,57))),(((19,44),64),51)),(5,10)),62),((12,56),(27,35))),50),((((((3,17),(22,52)),(47,60)),(((18,42),63),(((33,45),41),(46,69)))),(((16,28),43),61)),((8,15),58))),(39,40)),(37,67)),(((4,23),((14,36),(49,65))),59)),((6,68),66)),((9,34),21)),(13,48));
 065: 1 -8772.552734 -8695.045259 (0,((((((((((((((1,26),(7,25)),(((20,((30,38),54)),(24,32)),29)),((2,((11,31),53)),(55,57))),(((19,44),64),51)),62),(5,10)),((12,56),(27,35))),(((((((3,17),(22,52)),(47,60)),((18,42),63)),(((33,45),41),(46,69))),((((16,28),43),61),50)),((8,15),58))),(39,40)),(37,67)),((4,23),(((14,36),59),(49,65)))),((6,68),66)),(9,(21,34))),(13,48));
 066: 1 -8821.294922 -8693.993387 (0,((((((((((((((1,26),(7,25)),((((20,54),(30,38)),(24,32)),29)),((2,((11,31),53)),(55,57))),(((19,44),64),51)),(((12,56),(27,35)),62)),(5,10)),50),(((((((3,17),(22,52)),(18,42)),(((33,45),41),(46,69))),((47,60),63)),(((16,28),61),43)),((8,15),58))),(39,40)),(37,67)),(((4,23),((14,36),(49,65))),59)),((6,68),66)),(9,(21,34))),(13,48));
 067: 1 -8650.136719 -8686.900479 (0,((((((((((((((1,26),(7,25)),((((20,54),(30,38)),(24,32)),29)),((2,(55,57)),((11,31),53))),(((19,44),64),51)),(5,10)),62),((12,56),(27,35))),((((((3,17),(22,52)),(47,60)),((18,42),63)),(((33,45),41),(46,69))),(((16,28),61),43))),((8,15),58)),50),(39,40)),(37,67)),((((((4,23),(14,36)),59),(49,65)),((6,68),66)),(9,(21,34)))),(13,48));
 068: 1 -9149.612305 -8694.312842 (0,((((((((((((1,26),(7,25)),((((20,(30,38)),54),(24,32)),29)),((2,((11,31),53)),(55,57))),(((19,44),64),51)),(5,10)),(((12,56),(27,35)),62)),((((((((3,17),(22,52)),(47,60)),((18,42),(((33,45),41),(46,69)))),63),(((16,28),61),43)),((8,15),58)),50)),(39,40)),(37,67)),(((((4,23),(((14,36),(49,65)),59)),(21,34)),9),((6,68),66))),48),13);
 069: 1 -8609.828125 -8688.658216 (0,((((((((((((((1,26),(7,25)),(((2,((11,31),53)),(55,57)),((((20,(30,38)),54),(24,32)),29))),(((19,44),64),51)),(5,10)),(((12,56),(27,35)),62)),(39,40)),((((((3,17),(22,52)),(47,60)),(((18,42),63),(((33,45),41),(46,69)))),(((16,28),43),61)),((8,15),58))),50),(37,67)),((4,23),(((14,36),59),(49,65)))),((6,68),66)),(9,(21,34))),48),13);
 070: 1 -8703.125977 -8685.281193 (0,(((((((((((((((1,26),(7,25)),((((20,(30,38)),54),(24,32)),29)),((2,((11,31),53)),(55,57))),(((19,44),64),51)),(5,10)),(((12,56),(27,35)),62)),50),(((((((3,17),(22,52)),(47,60)),((18,42),63)),(((33,45),41),(46,69))),(((16,28),43),61)),58)),((8,15),(39,40))),(37,67)),((((4,23),(14,36)),59),(49,65))),((6,68),66)),9),(21,34)),(13,48));
 071: 2 -9026.296875 -8683.747065 (0,(((((((((((((1,26),(7,25)),((((20,54),(30,38)),(24,32)),29)),((2,(55,57)),((11,31),53))),(((19,44),64),51)),(5,10)),(((12,56),(27,35)),62)),(((((((3,17),(22,52)),(47,60)),((18,42),63)),(((33,45),41),(46,69))),(((16,28),43),61)),(((8,15),50),58))),(39,40)),(37,67)),((((4,23),(49,65)),59),(14,36))),((6,68),66)),(9,(21,34))),(13,48));
 072: 5 -8592.74707 -8686.073804 (0,(((((((((((((((((1,26),(7,25)),((((20,(30,38)),54),(24,32)),29)),((2,((11,31),53)),(55,57))),(((19,44),64),51)),(5,10)),62),((12,56),(27,35))),(39,40)),(((((((3,17),(22,52)),(47,60)),((18,42),63)),(((33,45),41),(46,69))),(((16,28),43),61)),((8,15),58))),50),(37,67)),((((4,23),(14,36)),59),(49,65))),((6,68),66)),9),(21,34)),48),13);
 073: 1 -8138.588379 -8694.265947 (0,((((((((((((1,26),(7,25)),(((20,(30,38)),54),((24,32),29))),((2,((11,31),53)),(55,57))),(((19,44),64),51)),(5,10)),(((12,56),(27,35)),62)),50),(((((((3,17),(22,52)),(47,60)),((18,42),63)),(((33,45),41),(46,69))),(((16,28),43),61)),((8,15),58))),(39,40)),(37,67)),(((((4,23),(((14,36),(49,65)),59)),(6,68)),66),(9,(21,34)))),(13,48));
 074: 2 -8815.439453 -8692.448865 (0,(((((((((((((((1,26),(7,25)),(((2,((11,31),53)),(55,57)),(((20,((30,38),54)),(24,32)),29))),(((19,44),64),51)),(5,10)),62),((12,56),(27,35))),50),((((((3,17),(22,52)),(47,60)),(((18,42),63),(((33,45),41),(46,69)))),(((16,28),61),43)),((8,15),58))),(39,40)),(37,67)),((6,68),66)),(((4,23),((49,65),59)),(14,36))),9),(21,34)),(13,48));
 075: 1 -8847.336914 -8690.279127 (0,((((((((((((((1,26),(7,25)),(((20,(30,38)),54),((24,32),29))),((2,(55,57)),((11,31),53))),(((19,44),64),51)),(5,10)),(((12,56),(27,35)),62)),50),((((((3,17),(22,52)),(47,60)),(((18,42),63),(((33,45),41),(46,69)))),(((16,28),43),61)),((8,15),58))),(39,40)),(37,67)),((4,23),(((14,36),(49,65)),59))),((6,68),66)),(9,(21,34))),(13,48));
 076: 2 -8302.668945 -8698.6834 (0,(((((((((((((((1,26),(7,25)),(((19,44),64),51)),(((2,((11,31),53)),(55,57)),(((20,((30,38),54)),(24,32)),29))),(5,10)),62),((12,56),(27,35))),50),((((((3,17),(22,52)),(47,60)),(((18,42),63),(((33,45),41),(46,69)))),(((16,28),61),43)),((8,15),58))),(39,40)),(37,67)),(((4,23),((49,65),59)),(14,36))),((6,68),66)),9),(21,34)),(13,48));
 077: 2 -8541.901367 -8700.106589 (0,((((((((((((((1,26),(7,25)),((((20,54),(30,38)),(24,32)),29)),((2,((11,31),53)),(55,57))),(((19,44),64),51)),(5,10)),(((12,56),(27,35)),62)),(((((((3,17),(22,52)),(47,60)),((18,42),63)),(((16,28),43),61)),(((33,45),41),(46,69))),58)),((8,15),(39,40))),50),(37,67)),((((4,23),(14,36)),59),(49,65))),((6,68),66)),(9,(21,34))),(13,48));
 078: 3 -8294.759766 -8692.360501 (0,((((((((((((((((1,26),(7,25)),(((2,((11,31),53)),(55,57)),((((20,(30,38)),54),(24,32)),29))),(((19,44),64),51)),(5,10)),62),((12,56),(27,35))),50),((((((3,17),(22,52)),(47,60)),(((18,42),63),(((33,45),41),(46,69)))),(((16,28),61),43)),58)),(8,15)),(39,40)),(37,67)),((4,23),(((14,36),(49,65)),59))),((6,68),66)),9),(21,34)),(13,48));
 079: 1 -8826.390625 -8694.756155 (0,((((((((((((((1,26),(7,25)),((((20,(30,38)),54),(24,32)),29)),((2,(55,57)),((11,31),53))),(((19,44),64),51)),(5,10)),50),(((12,56),(27,35)),62)),(((((((3,17),(22,52)),((18,42),63)),(47,60)),(((33,45),41),(46,69))),(((16,28),61),43)),((8,15),58))),(39,40)),(37,67)),((((4,23),(14,36)),(49,65)),59)),((6,68),66)),(9,(21,34))),(13,48));
 080: 5 -9005.513672 -8689.588764 (0,(((((((((((((((1,26),(7,25)),((((20,54),(30,38)),(24,32)),29)),((2,((11,31),53)),(55,57))),(((19,44),64),51)),(5,10)),(((12,56),(27,35)),62)),50),58),(((((3,17),(22,52)),(47,60)),(((18,42),63),(((33,45),41),(46,69)))),(((16,28),43),61))),((8,15),(39,40))),(37,67)),(((4,23),((14,36),(49,65))),59)),((6,68),66)),(9,(21,34))),(13,48));
 081: 1 -8805.5 -8688.079334 (0,((((((((((((1,26),(7,25)),((((20,54),(30,38)),(24,32)),29)),((2,((11,31),53)),(55,57))),(((19,44),64),51)),(5,10)),62),((12,56),(27,35))),((((((((3,17),(22,52)),(47,60)),((18,42),63)),(((33,45),41),(46,69))),(((16,28),43),61)),((8,15),58)),50)),(39,40)),(37,67)),((((4,23),(((14,36),(49,65)),59)),((9,34),21)),((6,68),66))),(13,48));
 082: 2 -8594.433594 -8692.360483 (0,(((((((((((((((((1,26),(7,25)),(((2,((11,31),53)),(55,57)),((((20,(30,38)),54),(24,32)),29))),(((19,44),64),51)),(5,10)),62),((12,56),(27,35))),50),((((((3,17),(22,52)),(47,60)),(((18,42),63),(((33,45),41),(46,69)))),(((16,28),61),43)),58)),(8,15)),(39,40)),(37,67)),(((4,23),((49,65),59)),(14,36))),((6,68),66)),9),(21,34)),13),48);
 083: 1 -8505.070312 -8690.589735 (0,(((((((((((((((1,26),(7,25)),((((20,54),(30,38)),(24,32)),29)),((2,((11,31),53)),(55,57))),(((19,44),64),51)),(5,10)),(((12,56),(27,35)),62)),(39,40)),50),((((((3,17),(22,52)),(47,60)),((18,42),63)),(((33,45),41),(46,69))),(((16,28),43),61))),((8,15),58)),(37,67)),((((4,23),(14,36)),59),(49,65))),((6,68),66)),(9,(21,34))),(13,48));
 084: 2 -8766.102539 -8703.16758 (0,(((((((((((((((((1,26),(7,25)),((((20,54),(30,38)),(24,32)),29)),(((19,44),64),51)),((2,((11,31),53)),(55,57))),(5,10)),62),((12,56),(27,35))),50),((8,15),58)),((((((3,17),(22,52)),(47,60)),((18,42),63)),(((33,45),41),(46,69))),(((16,28),43),61))),(39,40)),(37,67)),((((4,23),(14,36)),(49,65)),59)),9),((6,68),66)),(21,34)),(13,48));
 085: 1 -9339.148438 -8700.49144 (0,((((((((((((1,26),(((2,((11,31),53)),(55,57)),((7,25),((((20,(30,38)),54),(24,32)),29)))),(((19,44),64),51)),(5,10)),62),((12,56),(27,35))),(((((((3,17),(22,52)),(47,60)),((18,42),63)),(((33,45),41),(46,69))),((((16,28),43),61),58)),50)),((8,15),(39,40))),(37,67)),((4,23),((14,36),((49,65),59)))),((6,68),66)),(9,(21,34))),(13,48));
 086: 2 -8499.518555 -8686.975226 (0,((((((((((((1,26),(7,25)),((((20,(30,38)),54),(24,32)),29)),((2,(55,57)),((11,31),53))),(((19,44),64),51)),(5,10)),(((12,56),(27,35)),62)),((((((((3,17),(22,52)),(47,60)),((18,42),63)),(((33,45),41),(46,69))),(((16,28),43),61)),58),50)),((8,15),(39,40))),(37,67)),(((4,23),((14,36),((49,65),59))),((6,68),66))),(9,(21,34))),(13,48));
 087: 3 -8120.607422 -8701.107676 (0,(((((((((((((((1,26),(7,25)),((((20,54),(30,38)),(24,32)),29)),((2,((11,31),53)),(55,57))),(((19,44),64),51)),(5,10)),50),(((12,56),(27,35)),62)),58),((((((3,17),(22,52)),(47,60)),((18,42),63)),(((33,45),41),(46,69))),(((16,28),43),61))),((8,15),(39,40))),(37,67)),(((4,23),((14,36),(49,65))),59)),((6,68),66)),(9,(21,34))),(13,48));
 088: 1 -8702.555664 -8695.067856 (0,(((((((((((1,26),(((2,((11,31),53)),(55,57)),((7,25),((((20,54),(30,38)),(24,32)),29)))),(((19,44),64),51)),(5,10)),(((12,56),(27,35)),62)),((((((((3,17),(22,52)),(47,60)),((18,42),63)),(((33,45),41),(46,69))),(((16,28),43),61)),58),50)),((8,15),(39,40))),(37,67)),(((4,23),((49,65),59)),(14,36))),((6,68),66)),(9,(21,34))),(13,48));
 089: 1 -8922.060547 -8685.740843 (0,((((((((((((((((1,26),(7,25)),((((20,54),(30,38)),(24,32)),29)),((2,((11,31),53)),(55,57))),(((19,44),64),51)),(5,10)),(((12,56),(27,35)),62)),50),(((((((3,17),(22,52)),(47,60)),((18,42),63)),(((33,45),41),(46,69))),(((16,28),43),61)),58)),((8,15),(39,40))),(37,67)),((((4,23),59),(14,36)),(49,65))),((6,68),66)),9),(21,34)),48),13);
 090: 2 -9164.533203 -8693.19381 (0,((((((((((((((1,26),(7,25)),((((20,(30,38)),54),(24,32)),29)),((2,((11,31),53)),(55,57))),((5,10),(((19,44),64),51))),62),((12,56),(27,35))),((((((((3,17),(22,52)),(47,60)),((18,42),63)),(((33,45),41),(46,69))),(((16,28),43),61)),((8,15),58)),50)),(39,40)),(37,67)),(((4,23),((14,36),(49,65))),59)),((6,68),66)),((9,34),21)),48),13);
 091: 1 -8684.992188 -8688.85968 (0,((((((((((((((1,26),(7,25)),(((20,(30,38)),54),((24,32),29))),((2,(55,57)),((11,31),53))),(((19,44),64),51)),(5,10)),(((12,56),(27,35)),62)),((((((3,17),(22,52)),(47,60)),((18,42),63)),(((33,45),41),(46,69))),(((16,28),43),61))),(((8,15),58),50)),(39,40)),(37,67)),((((4,23),(49,65)),59),(14,36))),((6,68),66)),(9,(21,34))),(13,48));
 092: 1 -8697.237305 -8694.85357 (0,((((((((((((((1,26),(7,25)),((((20,(30,38)),54),(24,32)),29)),((2,(55,57)),((11,31),53))),(((19,44),64),51)),(((12,56),(27,35)),62)),(5,10)),((((((3,17),(22,52)),(47,60)),((18,42),63)),(((33,45),41),(46,69))),(((16,28),43),61))),(((8,15),58),50)),(39,40)),(37,67)),((((4,23),(49,65)),59),(14,36))),((6,68),66)),(9,(21,34))),(13,48));
 093: 1 -8889.189453 -8696.33497 (0,(((((((((((((1,26),((2,((11,31),53)),(55,57))),((7,25),((((20,(30,38)),54),(24,32)),29))),(((19,44),64),51)),(5,10)),62),((12,56),(27,35))),((((((((3,17),(22,52)),(47,60)),((18,42),63)),(((33,45),41),(46,69))),(((16,28),43),61)),58),50)),((8,15),(39,40))),(37,67)),((4,23),((14,36),((49,65),59)))),((6,68),66)),(9,(21,34))),(13,48));
 094: 1 -8943.599609 -8686.508928 (0,((((((((((((((1,26),(7,25)),(((20,((30,38),54)),(24,32)),29)),((2,((11,31),53)),(55,57))),(((19,44),64),51)),(5,10)),62),((12,56),(27,35))),(((((((3,17),(22,52)),((18,42),63)),(47,60)),(((33,45),41),(46,69))),((((16,28),43),61),50)),((8,15),58))),(39,40)),(37,67)),((4,23),(((14,36),59),(49,65)))),((6,68),66)),(9,(21,34))),(13,48));
 095: 2 -8881.154297 -8697.668541 (0,(((((((((((((((1,26),(7,25)),((((20,54),(30,38)),(24,32)),29)),((2,((11,31),53)),(55,57))),(((19,44),64),51)),(5,10)),(39,40)),(((12,56),(27,35)),62)),(((((((3,17),(22,52)),(47,60)),((18,42),63)),(((33,45),41),(46,69))),(((16,28),43),61)),((8,15),58))),50),(37,67)),((((4,23),(49,65)),59),(14,36))),((6,68),66)),(9,(21,34))),48),13);
 096: 1 -8334.417969 -8696.953381 (0,((((((((((((((1,26),(7,25)),((((20,54),(30,38)),(24,32)),29)),((2,((11,31),53)),(55,57))),(((19,44),64),51)),(5,10)),((12,56),((27,35),62))),50),(((((((3,17),(22,52)),(18,42)),(((33,45),41),(46,69))),((47,60),63)),(((16,28),61),43)),((8,15),58))),(39,40)),(37,67)),(((4,23),((14,36),(49,65))),59)),((6,68),66)),(9,(21,34))),(13,48));
 097: 1 -8353.881836 -8683.747065 (0,(((((((((((((1,26),(7,25)),((((20,54),(30,38)),(24,32)),29)),((2,(55,57)),((11,31),53))),(((19,44),64),51)),(5,10)),(((12,56),(27,35)),62)),(((((((3,17),(22,52)),(47,60)),((18,42),63)),(((33,45),41),(46,69))),(((16,28),43),61)),(((8,15),50),58))),(39,40)),(37,67)),((((4,23),(49,65)),59),(14,36))),((6,68),66)),(9,(21,34))),(13,48));
 098: 1 -8464.998047 -8690.724668 (0,((((((((((((((1,26),(7,25)),((20,((30,38),54)),((24,32),29))),((2,((11,31),53)),(55,57))),(((19,44),64),51)),(5,10)),62),((12,56),(27,35))),(((((((3,17),(22,52)),(47,60)),((18,42),63)),(((33,45),41),(46,69))),((((16,28),43),61),50)),((8,15),58))),(39,40)),(37,67)),((4,23),(((14,36),59),(49,65)))),((6,68),66)),(9,(21,34))),(13,48));
 099: 2 -8453.925781 -8683.627088 (0,((((((((((((((1,26),(7,25)),((((20,54),(30,38)),(24,32)),29)),((2,((11,31),53)),(55,57))),(((19,44),64),51)),(5,10)),(((12,56),(27,35)),62)),50),(((((((3,17),(22,52)),(47,60)),((18,42),63)),(((33,45),41),(46,69))),(((16,28),43),61)),((8,15),58))),(39,40)),(37,67)),((((4,23),59),(14,36)),(49,65))),((6,68),66)),((9,34),21)),(13,48));
 100: 3 -8436.223633 -8688.748745 (0,(((((((((((((((1,26),(7,25)),(((20,((30,38),54)),(24,32)),29)),((2,((11,31),53)),(55,57))),(((19,44),64),51)),(5,10)),(((12,56),(27,35)),62)),50),((((((3,17),(22,52)),(47,60)),((18,42),63)),(((33,45),41),(46,69))),(((16,28),43),61))),58),((8,15),(39,40))),(37,67)),(((4,23),((14,36),(49,65))),59)),((6,68),66)),((9,34),21)),(13,48));
 101: 1 -8805.185547 -8685.35394 (0,(((((((((((((((1,26),(7,25)),((((20,(30,38)),54),(24,32)),29)),((2,((11,31),53)),(55,57))),(((19,44),64),51)),(5,10)),62),((12,56),(27,35))),50),((((((3,17),(22,52)),(((18,42),63),(47,60))),(((33,45),41),(46,69))),(((16,28),43),61)),((8,15),58))),(39,40)),(37,67)),(((4,23),((14,36),(49,65))),59)),((6,68),66)),((9,34),21)),(13,48));
 102: 1 -8643.515625 -8691.896264 (0,(((((((((((((1,26),(7,25)),((((20,54),(30,38)),(24,32)),29)),((2,((11,31),53)),(55,57))),(((19,44),64),51)),(5,10)),(((12,56),(27,35)),62)),50),((((((3,17),(22,52)),(47,60)),((18,42),(((33,45),41),(46,69)))),63),(((16,28),61),43))),((8,15),58)),(39,40)),(37,67)),((((4,23),(((14,36),(49,65)),59)),((6,68),66)),(9,(21,34)))),(13,48));
 103: 1 -7517.177246 -8693.546692 (0,((((((((((((1,26),(7,25)),((2,((11,31),53)),(55,57))),((((20,(30,38)),54),(24,32)),29)),(((19,44),64),51)),(5,10)),(((12,56),(27,35)),62)),((((((((3,17),(22,52)),(47,60)),((18,42),(((33,45),41),(46,69)))),63),(((16,28),61),43)),((8,15),58)),50)),(39,40)),(37,67)),((((4,23),(((14,36),(49,65)),59)),(9,(21,34))),((6,68),66))),48),13);
 104: 1 -8097.602539 -8705.721754 (0,((((((((((((((1,26),(7,25)),((((20,54),(30,38)),(24,32)),29)),((2,(55,57)),((11,31),53))),(((19,44),64),51)),(5,10)),((((((3,17),(22,52)),(47,60)),((18,42),63)),(((33,45),41),(46,69))),(((16,28),43),61))),(((12,56),(27,35)),62)),(((8,15),58),50)),(39,40)),(37,67)),((((4,23),(49,65)),59),(14,36))),((6,68),66)),(9,(21,34))),(13,48));
 105: 2 -8238.322266 -8688.807496 (0,((((((((((((((1,26),(7,25)),(((20,54),(30,38)),((24,32),29))),((2,(55,57)),((11,31),53))),(((19,44),64),51)),(5,10)),(((12,56),(27,35)),62)),50),(((((((3,17),(22,52)),(47,60)),((18,42),63)),(((33,45),41),(46,69))),(((16,28),43),61)),((8,15),58))),(39,40)),(37,67)),((4,23),(((14,36),59),(49,65)))),((6,68),66)),((9,34),21)),(13,48));
 106: 1 -8740.564453 -8693.913769 (0,((((((((((((((1,26),(7,25)),(((20,((30,38),54)),(24,32)),29)),((2,(55,57)),((11,31),53))),(((19,44),64),51)),(5,10)),(((12,56),(27,35)),62)),((((((3,17),(22,52)),(47,60)),((18,42),63)),(((33,45),41),(46,69))),(((16,28),43),61))),(((8,15),58),(39,40))),50),(37,67)),((((4,23),(14,36)),59),(49,65))),((6,68),66)),(9,(21,34))),(13,48));
 107: 2 -8741.591797 -8693.265828 (0,(((((((((((((1,26),(7,25)),((((20,54),(30,38)),(24,32)),29)),((2,((11,31),53)),(55,57))),((5,10),(((19,44),64),51))),62),((12,56),(27,35))),((((((3,17),(22,52)),(47,60)),((18,42),63)),(((33,45),41),(46,69))),(((16,28),61),43))),((8,15),58)),50),(39,40)),(37,67)),((((((4,23),(14,36)),59),(49,65)),((6,68),66)),(9,(21,34)))),(13,48));
 108: 1 -8370.442383 -8692.203694 (0,(((((((((((((((1,26),(7,25)),(((20,(30,38)),54),((24,32),29))),((2,((11,31),53)),(55,57))),(((19,44),64),51)),(5,10)),62),((12,56),(27,35))),50),((((((3,17),(22,52)),(47,60)),(((18,42),63),(((33,45),41),(46,69)))),(((16,28),43),61)),((8,15),58))),(39,40)),(37,67)),(((4,23),((14,36),(49,65))),59)),((6,68),66)),((9,34),21)),(13,48));
 109: 1 -8713.357422 -8697.033661 (0,((((((((((((((1,26),(7,25)),((((20,(30,38)),54),(24,32)),29)),((2,(55,57)),((11,31),53))),(((19,44),64),51)),50),(5,10)),(((12,56),(27,35)),62)),(((((((3,17),(22,52)),(47,60)),((18,42),63)),(((33,45),41),(46,69))),(((16,28),61),43)),((8,15),58))),(39,40)),(37,67)),((((4,23),(14,36)),(49,65)),59)),((6,68),66)),(9,(21,34))),(13,48));
 110: 1 -8452.40625 -8695.718059 (0,((((((((((((((1,26),(7,25)),((((20,(30,38)),54),(24,32)),29)),((2,(55,57)),((11,31),53))),(((19,44),64),51)),(5,10)),50),(((12,56),(27,35)),62)),(((((((3,17),(22,52)),(47,60)),((18,42),63)),(((33,45),41),(46,69))),(((16,28),43),61)),58)),((8,15),(39,40))),(37,67)),((((4,23),(49,65)),59),(14,36))),((6,68),66)),(9,(21,34))),(13,48));
 111: 3 -8891.391602 -8688.6798 (0,((((((((((((((1,26),(7,25)),((20,((30,38),54)),((24,32),29))),((2,(55,57)),((11,31),53))),(((19,44),64),51)),(5,10)),(((12,56),(27,35)),62)),50),(((((((3,17),(22,52)),(47,60)),((18,42),63)),(((33,45),41),(46,69))),(((16,28),43),61)),58)),((8,15),(39,40))),(37,67)),((4,23),(((14,36),(49,65)),59))),((6,68),66)),(9,(21,34))),(13,48));
 112: 3 -8187.290527 -8683.346168 (0,((((((((((((((1,26),(7,25)),(((20,((30,38),54)),(24,32)),29)),((2,(55,57)),((11,31),53))),(((19,44),64),51)),(5,10)),(((12,56),(27,35)),62)),((((((3,17),(22,52)),(47,60)),((18,42),63)),(((33,45),41),(46,69))),(((16,28),43),61))),(((8,15),58),50)),(39,40)),(37,67)),((((4,23),(49,65)),59),(14,36))),((6,68),66)),(9,(21,34))),(13,48));
 113: 1 -9317.443359 -8702.900492 (0,((((((((((((((1,26),(7,25)),((2,(55,57)),((11,31),53))),((((20,54),(30,38)),(24,32)),29)),(((19,44),64),51)),(5,10)),62),((12,56),(27,35))),50),(((((((3,17),(22,52)),(47,60)),(((18,42),63),(((33,45),41),(46,69)))),(((16,28),43),61)),58),((8,15),(39,40)))),(37,67)),((((4,(49,65)),23),59),(14,36))),(((6,68),66),(9,(21,34)))),48),13);
 114: 1 -8688.743164 -8695.439382 (0,(((((((((((((((((1,26),(7,25)),((((20,54),(30,38)),(24,32)),29)),((2,((11,31),53)),(55,57))),(((19,44),64),51)),(5,10)),(((12,56),(27,35)),62)),(39,40)),50),(((((3,17),(22,52)),(47,60)),((18,42),63)),(((33,45),41),(46,69)))),(8,15)),58),(((16,28),43),61)),(37,67)),((((4,23),(49,65)),59),(14,36))),((6,68),66)),(9,(21,34))),(13,48));
 115: 2 -8963.34375 -8684.123263 (0,(((((((((((((((1,26),(7,25)),((((20,54),(30,38)),(24,32)),29)),((2,((11,31),53)),(55,57))),(((19,44),64),51)),(5,10)),62),((12,56),(27,35))),50),(((((((3,17),(22,52)),((18,42),63)),(47,60)),(((33,45),41),(46,69))),(((16,28),43),61)),((8,15),58))),(39,40)),(37,67)),((((4,23),(14,36)),59),(49,65))),((6,68),66)),((9,34),21)),(13,48));
 116: 4 -8694.523438 -8690.485663 (0,(((((((((((((1,26),(7,25)),((20,((30,38),54)),((24,32),29))),((2,((11,31),53)),(55,57))),(((19,44),64),51)),(5,10)),62),((12,56),(27,35))),50),(((((((3,17),(22,52)),(47,60)),((18,42),63)),(((33,45),41),(46,69))),(((16,28),43),61)),((8,15),58))),(39,40)),(37,67)),((((((4,23),(14,36)),59),(49,65)),((6,68),66)),(9,(21,34)))),(13,48));
 117: 1 -9128.865234 -8687.309832 (0,((((((((((((1,26),(7,25)),(((2,((11,31),53)),(55,57)),((((20,(30,38)),54),(24,32)),29))),(((19,44),64),51)),(5,10)),(((12,56),(27,35)),62)),((((((3,17),(22,52)),(47,60)),((18,42),63)),(((33,45),41),(46,69))),(((16,28),61),43))),((8,15),58)),50),(39,40)),(37,67)),((((((4,23),(14,36)),59),(49,65)),((6,68),66)),(9,(21,34)))),(13,48));
 118: 2 -8767.401367 -8685.123157 (0,(((((((((((((((1,26),(7,25)),((((20,(30,38)),54),(24,32)),29)),((2,((11,31),53)),(55,57))),(((19,44),64),51)),(5,10)),(((12,56),(27,35)),62)),((((((3,17),(22,52)),(47,60)),((18,42),63)),(((33,45),41),(46,69))),(((16,28),43),61))),58),((8,15),(39,40))),50),(37,67)),((((4,23),(14,36)),59),(49,65))),((6,68),66)),(9,(21,34))),(13,48));
 119: 1 -8839.183594 -8687.637974 (0,((((((((((((((1,26),(7,25)),(((2,((11,31),53)),(55,57)),((((20,(30,38)),54),(24,32)),29))),(((19,44),64),51)),(5,10)),(((12,56),(27,35)),62)),50),((8,15),58)),((((((3,17),(22,52)),((18,42),63)),(47,60)),(((33,45),41),(46,69))),(((16,28),43),61))),(39,40)),(37,67)),((((4,23),(49,65)),(14,36)),59)),((6,68),66)),(9,(21,34))),(13,48));
 120: 2 -8404.212891 -8691.155981 (0,(((((((((((((((1,26),(7,25)),(((2,((11,31),53)),(55,57)),((((20,54),(30,38)),(24,32)),29))),(((19,44),64),51)),(5,10)),62),((12,56),(27,35))),50),((((((3,17),(22,52)),(47,60)),(((18,42),(((33,45),41),(46,69))),63)),(((16,28),61),43)),((8,15),58))),(39,40)),(37,67)),(((4,23),((14,36),(49,65))),59)),((6,68),66)),(9,(21,34))),13),48);
 121: 4 -8482.476562 -8692.701559 (0,(((((((((((((((1,26),(7,25)),((((20,54),(30,38)),(24,32)),29)),((2,((11,31),53)),(55,57))),(((19,44),64),51)),(5,10)),(((12,56),(27,35)),62)),((((((((3,17),(22,52)),(47,60)),((18,42),63)),(((33,45),41),(46,69))),(8,15)),((((16,28),43),61),58)),50)),(39,40)),(37,67)),((((4,23),(14,36)),59),(49,65))),((6,68),66)),9),(21,34)),48),13);
 122: 3 -8477.132812 -8696.167303 (0,((((((((((((((1,26),(7,25)),((((20,(30,38)),54),(24,32)),29)),((2,((11,31),53)),(55,57))),(((19,44),64),51)),(5,10)),50),(((12,56),(27,35)),62)),(((((((3,17),(22,52)),(47,60)),((18,42),63)),(((33,45),41),(46,69))),(((16,28),43),61)),58)),((8,15),(39,40))),(37,67)),((((4,23),(14,36)),59),(49,65))),((6,68),66)),(9,(21,34))),(13,48));
 123: 1 -9048.099609 -8688.748745 (0,(((((((((((((((1,26),(7,25)),(((20,((30,38),54)),(24,32)),29)),((2,((11,31),53)),(55,57))),(((19,44),64),51)),(5,10)),(((12,56),(27,35)),62)),50),((((((3,17),(22,52)),(47,60)),((18,42),63)),(((33,45),41),(46,69))),(((16,28),43),61))),58),((8,15),(39,40))),(37,67)),(((4,23),((14,36),(49,65))),59)),((6,68),66)),((9,34),21)),(13,48));
 124: 1 -9135.619141 -8687.36584 (0,((((((((((((((1,26),(7,25)),((((20,(30,38)),54),(24,32)),29)),((2,(55,57)),((11,31),53))),(((19,44),64),51)),(5,10)),(((12,56),(27,35)),62)),50),((((((3,17),(22,52)),(47,60)),(((18,42),63),(((33,45),41),(46,69)))),(((16,28),43),61)),((8,15),58))),(39,40)),(37,67)),((4,23),(((14,36),(49,65)),59))),((6,68),66)),((9,34),21)),(13,48));
 125: 1 -9059.849609 -8696.726925 (0,(((((((((((((1,26),((((2,(55,57)),((11,31),53)),((((20,54),(30,38)),(24,32)),29)),(7,25))),(((19,44),64),51)),(5,10)),62),((12,56),(27,35))),(((((((3,17),(22,52)),(47,60)),(((18,42),63),(((33,45),41),(46,69)))),(((16,28),43),61)),((8,15),58)),50)),(39,40)),(37,67)),((((4,23),(49,65)),59),(14,36))),((6,68),66)),(9,(21,34))),48),13);
 126: 1 -8837.513672 -8685.36484 (0,(((((((((((((((1,26),(7,25)),((((20,(30,38)),54),(24,32)),29)),((2,(55,57)),((11,31),53))),(((19,44),64),51)),(5,10)),(((12,56),(27,35)),62)),50),(((((((3,17),(22,52)),(47,60)),((18,42),63)),(((33,45),41),(46,69))),(((16,28),43),61)),58)),((8,15),(39,40))),(37,67)),((4,23),(((14,36),(49,65)),59))),((6,68),66)),9),(21,34)),(13,48));
 127: 1 -8803.861328 -8685.35394 (0,(((((((((((((((1,26),(7,25)),((((20,(30,38)),54),(24,32)),29)),((2,((11,31),53)),(55,57))),(((19,44),64),51)),(5,10)),62),((12,56),(27,35))),50),((((((3,17),(22,52)),(((18,42),63),(47,60))),(((33,45),41),(46,69))),(((16,28),43),61)),((8,15),58))),(39,40)),(37,67)),(((4,23),((14,36),(49,65))),59)),((6,68),66)),((9,34),21)),(13,48));
 128: 1 -9435.688477 -8685.644148 (0,((((((((((((((1,26),(7,25)),((((20,(30,38)),54),(24,32)),29)),((2,(55,57)),((11,31),53))),(((19,44),64),51)),(5,10)),(((12,56),(27,35)),62)),50),(((((((3,17),(22,52)),(47,60)),((18,42),63)),(((33,45),41),(46,69))),(((16,28),43),61)),58)),((8,15),(39,40))),(37,67)),((((4,23),(49,65)),59),(14,36))),((6,68),66)),((9,34),21)),(13,48));
 129: 1 -8655.878906 -8697.451443 (0,((((((((((((((1,26),(7,25)),((((20,54),(30,38)),(24,32)),29)),((2,((11,31),53)),(55,57))),(((19,44),64),51)),(5,10)),(((12,56),(27,35)),62)),50),(((((((3,17),(22,52)),(18,42)),(((33,45),41),(46,69))),((47,60),63)),((8,15),58)),(((16,28),61),43))),(39,40)),(37,67)),(((4,23),((14,36),(49,65))),59)),((6,68),66)),(9,(21,34))),(13,48));
 130: 2 -8606.208984 -8688.364735 (0,((((((((((((((1,26),(7,25)),(((20,((30,38),54)),(24,32)),29)),((2,((11,31),53)),(55,57))),(((19,44),64),51)),(5,10)),62),((12,56),(27,35))),(((((((3,17),(22,52)),(47,60)),(((33,45),41),(46,69))),((18,42),63)),((((16,28),43),61),50)),((8,15),58))),(39,40)),(37,67)),((4,23),(((14,36),59),(49,65)))),((6,68),66)),(9,(21,34))),(13,48));
 131: 1 -8114.541016 -8688.923051 (0,((((((((((((((((1,26),(7,25)),((2,((11,31),53)),(55,57))),(((20,((30,38),54)),(24,32)),29)),(((19,44),64),51)),(5,10)),62),((12,56),(27,35))),50),((((((3,17),(22,52)),(47,60)),(((18,42),63),(((33,45),41),(46,69)))),(((16,28),61),43)),((8,15),58))),(39,40)),(37,67)),(((4,23),((49,65),59)),(14,36))),((6,68),66)),9),(21,34)),(13,48));
 132: 1 -8610.750977 -8688.465097 (0,((((((((((((((1,26),(7,25)),((((20,(30,38)),54),(24,32)),29)),((2,(55,57)),((11,31),53))),((5,10),(((19,44),64),51))),62),((12,56),(27,35))),50),(((((((3,17),(22,52)),(47,60)),((18,42),63)),(((33,45),41),(46,69))),(((16,28),43),61)),((8,15),58))),(39,40)),(37,67)),((((4,23),(49,65)),59),(14,36))),((6,68),66)),(9,(21,34))),(13,48));
 133: 1 -8841.208984 -8692.774803 (0,((((((((((((((1,26),(7,25)),(((20,54),(30,38)),((24,32),29))),((2,((11,31),53)),(55,57))),(((19,44),64),51)),(5,10)),62),((12,56),(27,35))),((((((3,17),(22,52)),(47,60)),((18,42),63)),(((33,45),41),(46,69))),(((16,28),61),43))),((8,15),58)),50),(39,40)),(37,67)),((((((4,23),(14,36)),59),(49,65)),((6,68),66)),(9,(21,34)))),(13,48));
 134: 2 -8468.235352 -8694.394633 (0,(((((((((((((((1,26),(7,25)),(((2,((11,31),53)),(55,57)),(((20,((30,38),54)),(24,32)),29))),(((19,44),64),51)),(5,10)),62),((12,56),(27,35))),50),((((((3,17),(22,52)),(((18,42),63),(((33,45),41),(46,69)))),(47,60)),(((16,28),61),43)),((8,15),58))),(39,40)),(37,67)),(((4,23),((49,65),59)),(14,36))),((6,68),66)),9),(21,34)),(13,48));
 135: 1 -8550.738281 -8693.837191 (0,((((((((((((1,26),(7,25)),((((20,54),(30,38)),(24,32)),29)),((2,((11,31),53)),(55,57))),(((19,44),64),51)),(5,10)),(((12,56),(27,35)),62)),50),(((((((3,17),(22,52)),(47,60)),((18,42),(((33,45),41),(46,69)))),63),(((16,28),61),43)),((8,15),58))),(39,40)),(37,67)),(((((4,23),(((14,36),(49,65)),59)),66),(6,68)),(9,(21,34)))),(13,48));
 136: 1 -8738.333984 -8694.167967 (0,(((((((((((((((((1,26),(7,25)),((((20,(30,38)),54),(24,32)),29)),((2,((11,31),53)),(55,57))),(((19,44),64),51)),(5,10)),(((12,56),(27,35)),62)),(39,40)),50),(8,15)),58),(((((3,17),(22,52)),(47,60)),((18,42),63)),(((33,45),41),(46,69)))),(((16,28),43),61)),(37,67)),(((4,23),((49,65),59)),(14,36))),((6,68),66)),(9,(21,34))),(13,48));
 137: 3 -9068.042969 -8683.831759 (0,((((((((((((((1,26),(7,25)),((((20,54),(30,38)),(24,32)),29)),((2,((11,31),53)),(55,57))),(((19,44),64),51)),(5,10)),62),((12,56),(27,35))),((((((((3,17),(22,52)),(47,60)),((18,42),63)),(((33,45),41),(46,69))),(((16,28),43),61)),((8,15),58)),50)),(39,40)),(37,67)),((((4,23),(14,36)),59),(49,65))),((6,68),66)),((9,34),21)),(13,48));
 138: 1 -8308.992188 -8686.676323 (0,(((((((((((((1,26),(7,25)),((((20,54),(30,38)),(24,32)),29)),((2,(55,57)),((11,31),53))),(((19,44),64),51)),(5,10)),(((12,56),(27,35)),62)),(39,40)),((((((((3,17),(22,52)),(47,60)),((18,42),63)),(((33,45),41),(46,69))),(((16,28),43),61)),50),((8,15),58))),(37,67)),((((4,23),(49,65)),(14,36)),59)),((6,68),66)),(9,(21,34))),(13,48));
 139: 1 -8958.095703 -8682.056086 (0,(((((((((((((((1,26),(7,25)),((((20,(30,38)),54),(24,32)),29)),((2,(55,57)),((11,31),53))),(((19,44),64),51)),(5,10)),(((12,56),(27,35)),62)),50),(((((((3,17),(22,52)),((18,42),63)),(47,60)),(((33,45),41),(46,69))),(((16,28),43),61)),((8,15),58))),(39,40)),(37,67)),((((4,23),(49,65)),59),(14,36))),((6,68),66)),(9,(21,34))),13),48);
 140: 3 -8225.71875 -8685.123152 (0,(((((((((((((((1,26),(7,25)),((((20,54),(30,38)),(24,32)),29)),((2,((11,31),53)),(55,57))),(((19,44),64),51)),(5,10)),(((12,56),(27,35)),62)),((((((3,17),(22,52)),(47,60)),((18,42),63)),(((33,45),41),(46,69))),(((16,28),43),61))),58),((8,15),(39,40))),50),(37,67)),((((4,23),(14,36)),59),(49,65))),((6,68),66)),(9,(21,34))),(13,48));
 141: 1 -8643.207031 -8685.732683 (0,(((((((((((((((1,26),(7,25)),((((20,(30,38)),54),(24,32)),29)),((2,((11,31),53)),(55,57))),(((19,44),64),51)),(5,10)),(((12,56),(27,35)),62)),((((((((3,17),(22,52)),(47,60)),((18,42),63)),(((33,45),41),(46,69))),(((16,28),43),61)),58),((8,15),50))),(39,40)),(37,67)),(((4,23),((14,36),(49,65))),59)),((6,68),66)),9),(21,34)),48),13);
 142: 1 -9078.37793 -8686.508928 (0,((((((((((((((1,26),(7,25)),(((20,((30,38),54)),(24,32)),29)),((2,((11,31),53)),(55,57))),(((19,44),64),51)),(5,10)),62),((12,56),(27,35))),(((((((3,17),(22,52)),((18,42),63)),(47,60)),(((33,45),41),(46,69))),((((16,28),43),61),50)),((8,15),58))),(39,40)),(37,67)),((4,23),(((14,36),59),(49,65)))),((6,68),66)),(9,(21,34))),(13,48));
 143: 2 -8577.766602 -8685.170218 (0,((((((((((((((1,26),(7,25)),((((20,54),(30,38)),(24,32)),29)),((2,((11,31),53)),(55,57))),(((19,44),64),51)),(5,10)),(((12,56),(27,35)),62)),((((((((3,17),(22,52)),(47,60)),((18,42),63)),(((33,45),41),(46,69))),(((16,28),43),61)),58),50)),((8,15),(39,40))),(37,67)),((((4,23),(49,65)),59),(14,36))),((6,68),66)),9),(21,34)),(13,48));
 144: 1 -9007.318359 -8688.63554 (0,(((((((((((((1,26),(7,25)),(((20,(30,38)),54),((24,32),29))),((2,(55,57)),((11,31),53))),(((19,44),64),51)),(5,10)),(((12,56),(27,35)),62)),((((((((3,17),(22,52)),(47,60)),((18,42),63)),(((33,45),41),(46,69))),(((16,28),43),61)),58),50)),((8,15),(39,40))),(37,67)),((4,23),((14,36),((49,65),59)))),((6,68),66)),(9,(21,34))),(13,48));
 145: 4 -8257.033203 -8688.465097 (0,((((((((((((((1,26),(7,25)),((((20,(30,38)),54),(24,32)),29)),((2,(55,57)),((11,31),53))),((5,10),(((19,44),64),51))),62),((12,56),(27,35))),50),(((((((3,17),(22,52)),(47,60)),((18,42),63)),(((33,45),41),(46,69))),(((16,28),43),61)),((8,15),58))),(39,40)),(37,67)),((((4,23),(49,65)),59),(14,36))),((6,68),66)),(9,(21,34))),(13,48));
 146: 1 -9015.486328 -8684.098822 (0,(((((((((((((((1,26),(7,25)),((((20,(30,38)),54),(24,32)),29)),((2,((11,31),53)),(55,57))),(((19,44),64),51)),(5,10)),(((12,56),(27,35)),62)),50),(((((((3,17),(22,52)),((18,42),63)),(47,60)),(((33,45),41),(46,69))),(((16,28),43),61)),58)),((8,15),(39,40))),(37,67)),(((4,23),((14,36),(49,65))),59)),((6,68),66)),(9,(21,34))),13),48);
 147: 1 -8772.320312 -8698.440721 (0,(((((((((((((((1,26),(7,25)),(((20,((30,38),54)),(24,32)),29)),((2,((11,31),53)),(55,57))),(((19,44),64),51)),(5,10)),50),(((12,56),(27,35)),62)),((((((3,17),(22,52)),(47,60)),((18,42),63)),(((33,45),41),(46,69))),(((16,28),43),61))),58),((8,15),(39,40))),(37,67)),(((4,23),((14,36),(49,65))),59)),((6,68),66)),(9,(21,34))),(13,48));
 148: 1 -8521.074219 -8685.951752 (0,((((((((((((((((1,26),(7,25)),((((20,(30,38)),54),(24,32)),29)),((2,((11,31),53)),(55,57))),(((19,44),64),51)),(5,10)),(((12,56),(27,35)),62)),50),(((((((3,17),(22,52)),(47,60)),((18,42),63)),(((33,45),41),(46,69))),(((16,28),43),61)),58)),(8,15)),(39,40)),(37,67)),((((4,23),(14,36)),59),(49,65))),((6,68),66)),9),(21,34)),(13,48));
 149: 1 -8867.036133 -8698.668701 (0,((((((((((((((1,26),(7,25)),(((2,((11,31),53)),(55,57)),((((20,(30,38)),54),(24,32)),29))),(((19,44),64),51)),(5,10)),((12,56),((27,35),62))),(39,40)),(((((((3,17),(22,52)),(47,60)),((18,42),63)),(((33,45),41),(46,69))),(((16,28),43),61)),((8,15),58))),50),(37,67)),((4,23),(((14,36),59),(49,65)))),((6,68),66)),(9,(21,34))),48),13);
 150: 1 -8603.140625 -8696.953381 (0,((((((((((((((1,26),(7,25)),((((20,54),(30,38)),(24,32)),29)),((2,((11,31),53)),(55,57))),(((19,44),64),51)),(5,10)),((12,56),((27,35),62))),50),(((((((3,17),(22,52)),(18,42)),(((33,45),41),(46,69))),((47,60),63)),(((16,28),61),43)),((8,15),58))),(39,40)),(37,67)),(((4,23),((14,36),(49,65))),59)),((6,68),66)),(9,(21,34))),(13,48));
 151: 1 -8612.236328 -8684.099136 (0,(((((((((((((((1,26),(7,25)),((((20,(30,38)),54),(24,32)),29)),((2,((11,31),53)),(55,57))),(((19,44),64),51)),(5,10)),62),((12,56),(27,35))),50),(((((((3,17),(22,52)),((18,42),63)),(47,60)),(((33,45),41),(46,69))),(((16,28),43),61)),((8,15),58))),(39,40)),(37,67)),(((4,23),((14,36),(49,65))),59)),((6,68),66)),((9,34),21)),(13,48));
 152: 1 -9231.257812 -8703.857037 (0,((((((((((((((1,26),(7,25)),(((2,(55,57)),((11,31),53)),(((20,(30,38)),54),((24,32),29)))),(((19,44),64),51)),(5,10)),((12,56),((27,35),62))),50),(((((((3,17),(22,52)),(47,60)),((18,42),63)),(((33,45),41),(46,69))),(((16,28),43),61)),((8,15),58))),(39,40)),(37,67)),((((4,23),(14,36)),59),(49,65))),((6,68),66)),(9,(21,34))),48),13);
 153: 1 -8170.453125 -8696.665731 (0,((((((((((((((1,26),(7,25)),((((20,54),(30,38)),(24,32)),29)),(((19,44),64),51)),((2,((11,31),53)),(55,57))),(5,10)),(((12,56),(27,35)),62)),50),(((((((3,17),(22,52)),(18,42)),(((33,45),41),(46,69))),((47,60),63)),(((16,28),61),43)),((8,15),58))),(39,40)),(37,67)),(((4,23),((14,36),(49,65))),59)),((6,68),66)),(9,(21,34))),(13,48));
 154: 1 -9103.5 -8684.276304 (0,(((((((((((((((1,26),(7,25)),((((20,(30,38)),54),(24,32)),29)),((2,((11,31),53)),(55,57))),(((19,44),64),51)),(5,10)),62),((12,56),(27,35))),((((((((3,17),(22,52)),(47,60)),((18,42),63)),(((33,45),41),(46,69))),(((16,28),43),61)),((8,15),58)),50)),(39,40)),(37,67)),((((4,23),(49,65)),(14,36)),59)),((6,68),66)),(9,(21,34))),48),13);
 155: 1 -8372.996094 -8694.003953 (0,(((((((((((((((1,26),(7,25)),(((2,((11,31),53)),(55,57)),(((20,(30,38)),54),((24,32),29)))),(((19,44),64),51)),(5,10)),62),((12,56),(27,35))),50),((8,15),58)),((((((3,17),(22,52)),((18,42),63)),(47,60)),(((33,45),41),(46,69))),(((16,28),43),61))),(39,40)),(37,67)),((((4,23),(49,65)),(14,36)),59)),((6,68),66)),(9,(21,34))),(13,48));
 156: 1 -8836.464844 -8689.941297 (0,((((((((((((((1,26),(7,25)),((((20,54),(30,38)),(24,32)),29)),((2,((11,31),53)),(55,57))),(((19,44),64),51)),(5,10)),(((12,56),(27,35)),62)),(39,40)),(((((((3,17),(22,52)),(47,60)),((18,42),63)),(((33,45),41),(46,69))),(((16,28),61),43)),((8,15),58))),50),(37,67)),((((4,23),(49,65)),59),(14,36))),((6,68),66)),((9,21),34)),(13,48));
 157: 2 -8343.161133 -8698.31841 (0,((((((((((((((1,26),(7,25)),(((((20,54),38),30),(24,32)),29)),((2,(55,57)),((11,31),53))),(((19,44),64),51)),(5,10)),(((12,56),(27,35)),62)),50),(((((((3,17),(22,52)),(18,42)),((47,60),63)),(((33,45),41),(46,69))),(((16,28),43),61)),((8,15),58))),(39,40)),(37,67)),((((4,23),(49,65)),59),(14,36))),((6,68),66)),((9,34),21)),(13,48));
 158: 5 -8584.701172 -8691.913373 (0,((((((((((((((((1,26),(7,25)),(((2,((11,31),53)),(55,57)),((((20,54),(30,38)),(24,32)),29))),(((19,44),64),51)),(5,10)),62),((12,56),(27,35))),50),(((((3,17),(22,52)),(47,60)),(((18,42),63),(((33,45),41),(46,69)))),(((16,28),61),43))),((8,15),58)),(39,40)),(37,67)),(((4,23),((49,65),59)),(14,36))),((6,68),66)),((9,34),21)),13),48);
 159: 1 -8597.942383 -8693.993387 (0,((((((((((((((1,26),(7,25)),((((20,54),(30,38)),(24,32)),29)),((2,((11,31),53)),(55,57))),(((19,44),64),51)),(((12,56),(27,35)),62)),(5,10)),50),(((((((3,17),(22,52)),(18,42)),(((33,45),41),(46,69))),((47,60),63)),(((16,28),61),43)),((8,15),58))),(39,40)),(37,67)),(((4,23),((14,36),(49,65))),59)),((6,68),66)),(9,(21,34))),(13,48));
 160: 2 -8671.273438 -8688.922477 (0,(((((((((((((((1,26),(7,25)),(((20,((30,38),54)),(24,32)),29)),(2,(((11,31),53),(55,57)))),(((19,44),64),51)),(5,10)),(((12,56),(27,35)),62)),50),((((((3,17),(22,52)),(47,60)),((18,42),63)),(((33,45),41),(46,69))),(((16,28),43),61))),58),((8,15),(39,40))),(37,67)),(((4,23),((14,36),(49,65))),59)),((6,68),66)),(9,(21,34))),(13,48));
 161: 1 -8787.46582 -8694.084102 (0,(((((((((((((1,26),(7,25)),((((20,54),(30,38)),(24,32)),29)),((2,((11,31),53)),(55,57))),(((19,44),64),51)),(5,10)),(((12,56),(27,35)),62)),(((((((((3,17),(22,52)),(47,60)),(18,42)),63),(((33,45),41),(46,69))),(8,15)),58),((((16,28),43),61),50))),(39,40)),(37,67)),(((4,23),((14,36),59)),(49,65))),((6,68),66)),(9,(21,34))),(13,48));
 162: 2 -9164.09375 -8692.061365 (0,(((((((((((((1,26),(7,25)),((((20,54),(30,38)),(24,32)),29)),((2,(55,57)),((11,31),53))),(((19,44),64),51)),(5,10)),(((12,56),(27,35)),62)),50),(((((((3,17),(22,52)),(18,42)),((47,60),63)),(((33,45),41),(46,69))),(((16,28),43),61)),((8,15),58))),(39,40)),(37,67)),((((4,23),(49,65)),59),(14,36))),(((6,68),66),((9,34),21))),(13,48));
 163: 1 -8559.018555 -8685.845741 (0,((((((((((((((1,26),(7,25)),((((20,(30,38)),54),(24,32)),29)),((2,((11,31),53)),(55,57))),(((19,44),64),51)),(5,10)),(((12,56),(27,35)),62)),((((((((3,17),(22,52)),(47,60)),((18,42),63)),(((33,45),41),(46,69))),(((16,28),43),61)),58),((8,15),50))),(39,40)),(37,67)),((4,23),((14,36),((49,65),59)))),((6,68),66)),((9,34),21)),48),13);
 164: 1 -8772.357422 -8684.101151 (0,((((((((((((((1,26),(7,25)),((((20,54),(30,38)),(24,32)),29)),((2,((11,31),53)),(55,57))),(((19,44),64),51)),(5,10)),62),((12,56),(27,35))),(((((((3,17),(22,52)),(((18,42),63),(47,60))),(((33,45),41),(46,69))),(((16,28),43),61)),((8,15),58)),50)),(39,40)),(37,67)),(((4,23),(49,65)),((14,36),59))),((6,68),66)),(9,(21,34))),(13,48));
 165: 3 -8015.213867 -8688.807496 (0,((((((((((((((1,26),(7,25)),(((20,54),(30,38)),((24,32),29))),((2,(55,57)),((11,31),53))),(((19,44),64),51)),(5,10)),(((12,56),(27,35)),62)),50),(((((((3,17),(22,52)),(47,60)),((18,42),63)),(((33,45),41),(46,69))),(((16,28),43),61)),((8,15),58))),(39,40)),(37,67)),((4,23),(((14,36),59),(49,65)))),((6,68),66)),((9,34),21)),(13,48));
 166: 1 -9076.897461 -8695.639647 (0,((((((((((((((((1,26),(7,25)),(((20,((30,38),54)),(24,32)),29)),((2,((11,31),53)),(55,57))),(((19,44),64),51)),(5,10)),(((12,56),(27,35)),62)),(((16,28),43),61)),(((((3,17),(22,52)),(47,60)),((18,42),63)),(((33,45),41),(46,69)))),58),((8,15),(39,40))),50),(37,67)),((((4,23),(14,36)),59),(49,65))),((6,68),66)),(9,(21,34))),(13,48));
 167: 1 -8314.591797 -8692.499491 (0,(((((((((((((((1,26),(7,25)),(((20,((30,38),54)),(24,32)),29)),((2,((11,31),53)),(55,57))),(((19,44),64),51)),(5,10)),62),((12,56),(27,35))),50),((8,15),58)),((((((3,17),(22,52)),(47,60)),((18,42),63)),(((33,45),41),(46,69))),(((16,28),43),61))),(39,40)),(37,67)),(((((((4,23),59),(14,36)),(49,65)),(9,(21,34))),66),(6,68))),48),13);
 168: 1 -8979.386719 -8683.786446 (0,(((((((((((((((1,26),(7,25)),((((20,54),(30,38)),(24,32)),29)),((2,(55,57)),((11,31),53))),(((19,44),64),51)),(5,10)),62),((12,56),(27,35))),(39,40)),(((((((3,17),(22,52)),(47,60)),((18,42),63)),(((33,45),41),(46,69))),(((16,28),43),61)),((8,15),58))),50),(37,67)),(((4,23),((14,36),59)),(49,65))),((6,68),66)),(9,(21,34))),(13,48));
 169: 1 -8265.356445 -8686.125696 (0,(((((((((((((((1,26),(7,25)),((((20,54),(30,38)),(24,32)),29)),(2,(((11,31),53),(55,57)))),(((19,44),64),51)),(5,10)),62),((12,56),(27,35))),(39,40)),(((((((3,17),(22,52)),(47,60)),((18,42),63)),(((33,45),41),(46,69))),(((16,28),43),61)),((8,15),58))),50),(37,67)),(((4,23),((14,36),59)),(49,65))),((6,68),66)),(9,(21,34))),(13,48));
 170: 1 -8901.404297 -8685.644148 (0,((((((((((((((1,26),(7,25)),((((20,(30,38)),54),(24,32)),29)),((2,(55,57)),((11,31),53))),(((19,44),64),51)),(5,10)),(((12,56),(27,35)),62)),50),(((((((3,17),(22,52)),(47,60)),((18,42),63)),(((33,45),41),(46,69))),(((16,28),43),61)),58)),((8,15),(39,40))),(37,67)),((((4,23),(49,65)),59),(14,36))),((6,68),66)),((9,34),21)),(13,48));
 171: 1 -8473.265625 -8686.101193 (0,(((((((((((((((1,26),(7,25)),(((20,((30,38),54)),(24,32)),29)),((2,((11,31),53)),(55,57))),(((19,44),64),51)),(5,10)),(((12,56),(27,35)),62)),((((((3,17),(22,52)),(47,60)),((18,42),63)),(((33,45),41),(46,69))),(((16,28),43),61))),58),50),((8,15),(39,40))),(37,67)),((((4,23),(14,36)),59),(49,65))),((6,68),66)),(9,(21,34))),(13,48));
 172: 1 -8953.810547 -8698.887996 (0,((((((((((((((1,26),(7,25)),(((((20,54),30),38),(24,32)),29)),((2,((11,31),53)),(55,57))),(((19,44),64),51)),(5,10)),(((12,56),(27,35)),62)),(39,40)),(((((((3,17),(22,52)),(47,60)),((18,42),63)),(((33,45),41),(46,69))),(((16,28),61),43)),((8,15),58))),50),(37,67)),((((4,23),(49,65)),59),(14,36))),((6,68),66)),((9,34),21)),(13,48));
 173: 1 -8903.943359 -8695.436871 (0,(((((((((((((1,26),((((2,((11,31),53)),(55,57)),((((20,(30,38)),54),(24,32)),29)),(7,25))),(((19,44),64),51)),(5,10)),(((12,56),(27,35)),62)),(39,40)),(((((((3,17),(22,52)),(47,60)),((18,42),63)),(((33,45),41),(46,69))),(((16,28),43),61)),((8,15),58))),50),(37,67)),((4,23),(((14,36),59),(49,65)))),((6,68),66)),(9,(21,34))),48),13);
 174: 1 -8851.681641 -8696.07888 (0,(((((((((((((((1,26),(7,25)),((((20,54),(30,38)),(24,32)),29)),((2,((11,31),53)),(55,57))),(((19,44),64),51)),(5,10)),((12,56),((27,35),62))),(39,40)),(((((((3,17),(22,52)),(47,60)),((18,42),63)),(((33,45),41),(46,69))),(((16,28),43),61)),((8,15),58))),50),(37,67)),((((4,23),(49,65)),59),(14,36))),((6,68),66)),(9,(21,34))),48),13);
 175: 1 -8712.696289 -8695.10092 (0,(((((((((((((1,26),((((2,((11,31),53)),(55,57)),((((20,54),(30,38)),(24,32)),29)),(7,25))),(((19,44),64),51)),(5,10)),62),((12,56),(27,35))),((((((3,17),(22,52)),(47,60)),((18,42),63)),(((33,45),41),(46,69))),(((16,28),61),43))),((8,15),58)),50),(39,40)),(37,67)),((((((4,23),(14,36)),59),(49,65)),((6,68),66)),(9,(21,34)))),48),13);
 176: 3 -8276.796875 -8696.313422 (0,(((((((((((((1,26),(7,25)),(((20,(30,38)),54),((24,32),29))),((2,((11,31),53)),(55,57))),(((19,44),64),51)),(5,10)),(((12,56),(27,35)),62)),((((((((3,17),(22,52)),(47,60)),((18,42),63)),(((33,45),41),(46,69))),(8,15)),((((16,28),43),61),58)),50)),(39,40)),(37,67)),((((4,23),59),(14,36)),(49,65))),((6,68),66)),(9,(21,34))),(13,48));
 177: 1 -8894.992188 -8684.968486 (0,((((((((((((((1,26),(7,25)),((((20,54),(30,38)),(24,32)),29)),((2,(55,57)),((11,31),53))),(((19,44),64),51)),(5,10)),(((12,56),(27,35)),62)),50),(((((((3,17),(22,52)),(18,42)),(((33,45),41),(46,69))),((47,60),63)),(((16,28),61),43)),((8,15),58))),(39,40)),(37,67)),(((4,23),((14,36),(49,65))),59)),((6,68),66)),(9,(21,34))),(13,48));
 178: 1 -8926.632812 -8687.309832 (0,((((((((((((1,26),(7,25)),(((2,((11,31),53)),(55,57)),((((20,(30,38)),54),(24,32)),29))),(((19,44),64),51)),(5,10)),(((12,56),(27,35)),62)),((((((3,17),(22,52)),(47,60)),((18,42),63)),(((33,45),41),(46,69))),(((16,28),61),43))),((8,15),58)),50),(39,40)),(37,67)),((((((4,23),(14,36)),59),(49,65)),((6,68),66)),(9,(21,34)))),(13,48));
 179: 5 -8468.466797 -8692.847427 (0,((((((((((((((((1,26),(7,25)),((((20,(30,38)),54),(24,32)),29)),((2,((11,31),53)),(55,57))),(((19,44),64),51)),(5,10)),(((12,56),(27,35)),62)),(39,40)),50),((8,15),58)),(((((3,17),(22,52)),(47,60)),((18,42),63)),(((33,45),41),(46,69)))),(((16,28),43),61)),(37,67)),((((4,23),(49,65)),59),(14,36))),((6,68),66)),(9,(21,34))),(13,48));
 180: 1 -9086.408203 -8702.297342 (0,((((((((((((1,26),(7,25)),((((20,(30,38)),54),(24,32)),29)),((2,((11,31),53)),(55,57))),(((19,44),64),51)),(((12,56),(27,35)),62)),(5,10)),((((((((3,17),(22,52)),(47,60)),((18,42),(((33,45),41),(46,69)))),63),(((16,28),61),43)),((8,15),58)),50)),(39,40)),(37,67)),((((4,23),(((14,36),(49,65)),59)),(9,(21,34))),((6,68),66))),48),13);
 181: 2 -8157.665527 -8693.546692 (0,((((((((((((1,26),(7,25)),((2,((11,31),53)),(55,57))),((((20,(30,38)),54),(24,32)),29)),(((19,44),64),51)),(5,10)),(((12,56),(27,35)),62)),((((((((3,17),(22,52)),(47,60)),((18,42),(((33,45),41),(46,69)))),63),(((16,28),61),43)),((8,15),58)),50)),(39,40)),(37,67)),((((4,23),(((14,36),(49,65)),59)),(9,(21,34))),((6,68),66))),48),13);
 182: 1 -8798.548828 -8694.093561 (0,((((((((((((((1,26),(7,25)),((((20,54),(30,38)),(24,32)),29)),((2,(55,57)),((11,31),53))),(((19,44),64),51)),(((12,56),(27,35)),62)),(5,10)),50),(((((((3,17),(22,52)),(47,60)),((18,42),63)),(((33,45),41),(46,69))),(((16,28),43),61)),((8,15),58))),(39,40)),(37,67)),((4,23),(((14,36),59),(49,65)))),((6,68),66)),((9,34),21)),(13,48));
 183: 1 -8805.84082 -8697.673522 (0,((((((((((((((1,26),(7,25)),((((20,(30,38)),54),(24,32)),29)),((2,(55,57)),((11,31),53))),(((19,44),64),51)),(5,10)),((12,56),((27,35),62))),50),((((((((3,17),(22,52)),(47,60)),(18,42)),63),(((33,45),41),(46,69))),(((16,28),43),61)),((8,15),58))),(39,40)),(37,67)),((((4,23),(14,36)),59),(49,65))),((6,68),66)),(9,(21,34))),(13,48));
 184: 1 -8992.669922 -8696.021342 (0,((((((((((((1,26),(7,25)),((((20,(30,38)),54),(24,32)),29)),((2,((11,31),53)),(55,57))),(((19,44),64),51)),(5,10)),(((12,56),(27,35)),62)),((((((((3,17),(22,52)),(47,60)),((18,42),(((33,45),41),(46,69)))),(((16,28),61),43)),63),((8,15),58)),50)),(39,40)),(37,67)),((((4,23),(((14,36),(49,65)),59)),(9,(21,34))),((6,68),66))),48),13);
 185: 1 -8425.569336 -8690.919533 (0,(((((((((((((1,26),(7,25)),((((20,(30,38)),54),(24,32)),29)),((2,(55,57)),((11,31),53))),((5,10),(((19,44),64),51))),(((12,56),(27,35)),62)),((((((3,17),(22,52)),(47,60)),((18,42),63)),(((33,45),41),(46,69))),(((16,28),43),61))),(((8,15),58),50)),(39,40)),(37,67)),((((4,23),(49,65)),59),(14,36))),((6,68),66)),(9,(21,34))),(13,48));
 186: 1 -8598.572266 -8688.63554 (0,(((((((((((((1,26),(7,25)),(((20,(30,38)),54),((24,32),29))),((2,(55,57)),((11,31),53))),(((19,44),64),51)),(5,10)),(((12,56),(27,35)),62)),((((((((3,17),(22,52)),(47,60)),((18,42),63)),(((33,45),41),(46,69))),(((16,28),43),61)),58),50)),((8,15),(39,40))),(37,67)),((4,23),((14,36),((49,65),59)))),((6,68),66)),(9,(21,34))),(13,48));
 187: 1 -8124.182617 -8695.718059 (0,((((((((((((((1,26),(7,25)),((((20,(30,38)),54),(24,32)),29)),((2,(55,57)),((11,31),53))),(((19,44),64),51)),(5,10)),50),(((12,56),(27,35)),62)),(((((((3,17),(22,52)),(47,60)),((18,42),63)),(((33,45),41),(46,69))),(((16,28),43),61)),58)),((8,15),(39,40))),(37,67)),((((4,23),(49,65)),59),(14,36))),((6,68),66)),(9,(21,34))),(13,48));
 188: 1 -8827.084961 -8694.02065 (0,((((((((((((((1,26),(7,25)),((((20,(30,38)),54),(24,32)),29)),((2,(55,57)),((11,31),53))),(((19,44),64),51)),(5,10)),((12,56),((27,35),62))),50),(((((((3,17),(22,52)),((18,42),63)),(47,60)),(((33,45),41),(46,69))),(((16,28),43),61)),((8,15),58))),(39,40)),(37,67)),((((4,23),(14,36)),59),(49,65))),((6,68),66)),(9,(21,34))),(13,48));
 189: 1 -8604.772461 -8686.508928 (0,((((((((((((((1,26),(7,25)),(((20,((30,38),54)),(24,32)),29)),((2,((11,31),53)),(55,57))),(((19,44),64),51)),(5,10)),62),((12,56),(27,35))),(((((((3,17),(22,52)),((18,42),63)),(47,60)),(((33,45),41),(46,69))),((((16,28),43),61),50)),((8,15),58))),(39,40)),(37,67)),((4,23),(((14,36),59),(49,65)))),((6,68),66)),(9,(21,34))),(13,48));
 190: 1 -8806.070312 -8685.951752 (0,((((((((((((((((1,26),(7,25)),((((20,(30,38)),54),(24,32)),29)),((2,((11,31),53)),(55,57))),(((19,44),64),51)),(5,10)),(((12,56),(27,35)),62)),50),(((((((3,17),(22,52)),(47,60)),((18,42),63)),(((33,45),41),(46,69))),(((16,28),43),61)),58)),(8,15)),(39,40)),(37,67)),((((4,23),(14,36)),59),(49,65))),((6,68),66)),9),(21,34)),(13,48));
 191: 1 -8929.477539 -8685.004919 (0,(((((((((((((1,26),(7,25)),((2,(55,57)),((11,31),53))),((((20,(30,38)),54),(24,32)),29)),(((19,44),64),51)),(5,10)),(((12,56),(27,35)),62)),((((((((3,17),(22,52)),(47,60)),((18,42),63)),(((33,45),41),(46,69))),(((16,28),43),61)),58),50)),((8,15),(39,40))),(37,67)),((4,23),((14,36),((49,65),59)))),((6,68),66)),(9,(21,34))),(13,48));
 192: 1 -8779.167969 -8685.619851 (0,(((((((((((((1,26),(7,25)),((((20,54),(30,38)),(24,32)),29)),(2,(((11,31),53),(55,57)))),(((19,44),64),51)),(5,10)),(((12,56),(27,35)),62)),((((((((3,17),(22,52)),(47,60)),((18,42),63)),(((33,45),41),(46,69))),(((16,28),43),61)),58),50)),((8,15),(39,40))),(37,67)),(((4,23),((49,65),59)),(14,36))),((6,68),66)),(9,(21,34))),(13,48));
 193: 2 -8726.206055 -8685.383757 (0,(((((((((((((((1,26),(7,25)),((((20,54),(30,38)),(24,32)),29)),((2,((11,31),53)),(55,57))),(((19,44),64),51)),(5,10)),62),((12,56),(27,35))),50),((((((3,17),(22,52)),(((18,42),63),(47,60))),(((33,45),41),(46,69))),(((16,28),43),61)),((8,15),58))),(39,40)),(37,67)),((((4,23),(14,36)),59),(49,65))),((6,68),66)),((9,34),21)),(13,48));
 194: 1 -8375.037109 -8694.203062 (0,((((((((((((1,26),(7,25)),((((20,(30,38)),54),(24,32)),29)),((2,((11,31),53)),(55,57))),(((19,44),64),51)),(5,10)),(((12,56),(27,35)),62)),((((((((3,17),(22,52)),(47,60)),((18,42),(((33,45),41),(46,69)))),63),(((16,28),61),43)),((8,15),58)),50)),(39,40)),(37,67)),((((4,23),(((14,36),(49,65)),59)),((9,34),21)),((6,68),66))),48),13);
 195: 1 -8647.472656 -8683.805272 (0,(((((((((((((((1,26),(7,25)),((((20,(30,38)),54),(24,32)),29)),((2,(55,57)),((11,31),53))),(((19,44),64),51)),(5,10)),62),((12,56),(27,35))),50),(((((((3,17),(22,52)),(47,60)),((18,42),63)),(((33,45),41),(46,69))),(((16,28),43),61)),58)),((8,15),(39,40))),(37,67)),((((4,23),(49,65)),59),(14,36))),((6,68),66)),(9,(21,34))),(13,48));
 196: 1 -8812.212891 -8695.258874 (0,((((((((((((((1,26),(7,25)),((((20,54),(30,38)),(24,32)),29)),((2,((11,31),53)),(55,57))),(((19,44),64),51)),(((12,56),(27,35)),62)),(5,10)),(39,40)),(((((((3,17),(22,52)),(47,60)),((18,42),63)),(((33,45),41),(46,69))),(((16,28),43),61)),((8,15),58))),50),(37,67)),((4,23),(((14,36),(49,65)),59))),((6,68),66)),(9,(21,34))),(13,48));
 197: 2 -8813.900391 -8687.068494 (0,((((((((((((((1,26),(7,25)),(((20,((30,38),54)),(24,32)),29)),((2,((11,31),53)),(55,57))),(((19,44),64),51)),(5,10)),62),((12,56),(27,35))),50),(((((((3,17),(22,52)),(47,60)),((18,42),63)),(((33,45),41),(46,69))),(((16,28),43),61)),((8,15),58))),(39,40)),(37,67)),(((((4,23),(((14,36),(49,65)),59)),(21,34)),9),((6,68),66))),13),48);
 198: 4 -8464.004883 -8695.870961 (0,((((((((((((((1,26),(7,25)),((((20,(30,38)),54),(24,32)),29)),((2,(55,57)),((11,31),53))),(((19,44),64),51)),(5,10)),50),(((12,56),(27,35)),62)),((((((3,17),(22,52)),(((18,42),63),(47,60))),(((33,45),41),(46,69))),(((16,28),61),43)),((8,15),58))),(39,40)),(37,67)),((((4,23),(14,36)),(49,65)),59)),((6,68),66)),(9,(21,34))),(13,48));
 199: 1 -8874.655273 -8698.067899 (0,((((((((((((1,26),(7,25)),((((20,(30,38)),54),(24,32)),29)),((2,((11,31),53)),(55,57))),(((19,44),64),51)),(((12,56),(27,35)),62)),(5,10)),50),(((((((3,17),(22,52)),(47,60)),((18,42),63)),(((33,45),41),(46,69))),(((16,28),43),61)),((8,15),58))),(39,40)),(37,67)),(((((4,23),(((14,36),(49,65)),59)),(6,68)),66),(9,(21,34)))),(13,48));
 200: 1 -8536.807617 -8686.980265 (0,((((((((((((((1,26),(7,25)),(((20,((30,38),54)),(24,32)),29)),((2,((11,31),53)),(55,57))),(((19,44),64),51)),(5,10)),62),((12,56),(27,35))),((((((3,17),(22,52)),(47,60)),(((18,42),63),(((33,45),41),(46,69)))),((((16,28),43),61),50)),((8,15),58))),(39,40)),(37,67)),((4,23),(((14,36),59),(49,65)))),((6,68),66)),(9,(21,34))),(13,48));
 201: 1 -8570.274414 -8695.896165 (0,((((((((((((((1,26),(7,25)),(((20,((30,38),54)),(24,32)),29)),((2,((11,31),53)),(55,57))),(((19,44),64),51)),(5,10)),(((12,56),(27,35)),62)),(((((3,17),(22,52)),(((18,42),63),(47,60))),(((33,45),41),(46,69))),(((16,28),43),61))),(((8,15),58),(39,40))),50),(37,67)),((((4,23),(14,36)),59),(49,65))),((6,68),66)),(9,(21,34))),(13,48));
 202: 3 -9077.950195 -8692.701559 (0,(((((((((((((((1,26),(7,25)),((((20,54),(30,38)),(24,32)),29)),((2,((11,31),53)),(55,57))),(((19,44),64),51)),(5,10)),(((12,56),(27,35)),62)),((((((((3,17),(22,52)),(47,60)),((18,42),63)),(((33,45),41),(46,69))),(8,15)),((((16,28),43),61),58)),50)),(39,40)),(37,67)),((((4,23),(14,36)),59),(49,65))),((6,68),66)),9),(21,34)),48),13);
 203: 1 -7878.967773 -8703.857037 (0,((((((((((((((1,26),(7,25)),(((2,(55,57)),((11,31),53)),(((20,(30,38)),54),((24,32),29)))),(((19,44),64),51)),(5,10)),((12,56),((27,35),62))),50),(((((((3,17),(22,52)),(47,60)),((18,42),63)),(((33,45),41),(46,69))),(((16,28),43),61)),((8,15),58))),(39,40)),(37,67)),((((4,23),(14,36)),59),(49,65))),((6,68),66)),(9,(21,34))),48),13);
 204: 1 -8352.650391 -8702.297342 (0,((((((((((((1,26),(7,25)),((((20,(30,38)),54),(24,32)),29)),((2,((11,31),53)),(55,57))),(((19,44),64),51)),(((12,56),(27,35)),62)),(5,10)),((((((((3,17),(22,52)),(47,60)),((18,42),(((33,45),41),(46,69)))),63),(((16,28),61),43)),((8,15),58)),50)),(39,40)),(37,67)),((((4,23),(((14,36),(49,65)),59)),(9,(21,34))),((6,68),66))),48),13);
 205: 1 -8843.666992 -8688.748745 (0,(((((((((((((((1,26),(7,25)),(((20,((30,38),54)),(24,32)),29)),((2,((11,31),53)),(55,57))),(((19,44),64),51)),(5,10)),(((12,56),(27,35)),62)),50),((((((3,17),(22,52)),(47,60)),((18,42),63)),(((33,45),41),(46,69))),(((16,28),43),61))),58),((8,15),(39,40))),(37,67)),(((4,23),((14,36),(49,65))),59)),((6,68),66)),((9,34),21)),(13,48));
 206: 2 -8620.232422 -8693.538321 (0,(((((((((((((((1,26),(7,25)),(((20,54),(30,38)),((24,32),29))),((2,((11,31),53)),(55,57))),(((19,44),64),51)),(5,10)),62),((12,56),(27,35))),(39,40)),(((((((3,17),(22,52)),(47,60)),((18,42),63)),((((33,45),41),69),46)),(((16,28),43),61)),((8,15),58))),50),(37,67)),((((4,23),(49,65)),59),(14,36))),((6,68),66)),(9,(21,34))),(13,48));
 207: 1 -8925.214844 -8685.314216 (0,(((((((((((((((1,26),(7,25)),((((20,54),(30,38)),(24,32)),29)),((2,((11,31),53)),(55,57))),(((19,44),64),51)),(5,10)),(((12,56),(27,35)),62)),((((((3,17),(22,52)),(47,60)),((18,42),63)),(((33,45),41),(46,69))),(((16,28),43),61))),58),((8,15),(39,40))),50),(37,67)),((((4,23),(14,36)),59),(49,65))),((6,68),66)),(9,(21,34))),(13,48));
 208: 2 -8282.65332 -8692.360482 (0,(((((((((((((((((1,26),(7,25)),(((2,((11,31),53)),(55,57)),(((20,((30,38),54)),(24,32)),29))),(((19,44),64),51)),(5,10)),62),((12,56),(27,35))),50),((((((3,17),(22,52)),(47,60)),(((18,42),63),(((33,45),41),(46,69)))),(((16,28),61),43)),58)),(8,15)),(39,40)),(37,67)),((((4,23),(49,65)),59),(14,36))),((6,68),66)),9),(21,34)),13),48);
 209: 3 -8782.400391 -8686.199326 (0,(((((((((((((((1,26),(7,25)),((((20,(30,38)),54),(24,32)),29)),((2,(55,57)),((11,31),53))),(((19,44),64),51)),(5,10)),(((12,56),(27,35)),62)),50),((((((3,17),(22,52)),(47,60)),((18,42),63)),(((33,45),41),(46,69))),(((16,28),43),61))),58),((8,15),(39,40))),(37,67)),((((4,23),(49,65)),59),(14,36))),((6,68),66)),(9,(21,34))),(13,48));
 210: 4 -8847.091797 -8686.078404 (0,(((((((((((((((((1,26),(7,25)),((((20,(30,38)),54),(24,32)),29)),((2,((11,31),53)),(55,57))),(((19,44),64),51)),(5,10)),62),((12,56),(27,35))),(39,40)),(((((((3,17),(22,52)),(47,60)),((18,42),63)),(((33,45),41),(46,69))),(((16,28),43),61)),((8,15),58))),50),(37,67)),((4,23),(((14,36),59),(49,65)))),((6,68),66)),9),(21,34)),13),48);
 211: 1 -8732.841797 -8704.694677 (0,((((((((((((((1,26),(7,25)),(((19,44),64),51)),((((20,(30,38)),54),(24,32)),29)),(2,(((11,31),53),(55,57)))),(5,10)),(((12,56),(27,35)),62)),50),(((((((3,17),(22,52)),(47,60)),((18,42),63)),(((33,45),41),(46,69))),(((16,28),43),61)),((8,15),58))),(39,40)),(37,67)),(((((4,23),(49,65)),59),(14,36)),66)),(6,68)),(9,(21,34))),(13,48));
 212: 2 -8781.582031 -8687.210799 (0,(((((((((((((((1,26),(7,25)),(((20,((30,38),54)),(24,32)),29)),((2,((11,31),53)),(55,57))),(((19,44),64),51)),(5,10)),(((12,56),(27,35)),62)),((((((3,17),(22,52)),(47,60)),((18,42),63)),(((33,45),41),(46,69))),(((16,28),43),61))),((8,15),(39,40))),58),50),(37,67)),((((4,23),(14,36)),59),(49,65))),((6,68),66)),(9,(21,34))),(13,48));
 213: 1 -7946.788574 -8701.459734 (0,((((((((((((((1,26),(7,25)),((2,(55,57)),((11,31),53))),((((20,54),(30,38)),(24,32)),29)),(((19,44),64),51)),(5,10)),62),((12,56),(27,35))),50),((((((((3,17),(22,52)),((18,42),63)),(47,60)),(((33,45),41),(46,69))),(((16,28),43),61)),58),((8,15),(39,40)))),(37,67)),((((4,(49,65)),23),59),(14,36))),(((6,68),66),(9,(21,34)))),48),13);
 214: 1 -8652.963867 -8693.993387 (0,((((((((((((((1,26),(7,25)),((((20,54),(30,38)),(24,32)),29)),((2,((11,31),53)),(55,57))),(((19,44),64),51)),(((12,56),(27,35)),62)),(5,10)),50),(((((((3,17),(22,52)),(18,42)),(((33,45),41),(46,69))),((47,60),63)),(((16,28),61),43)),((8,15),58))),(39,40)),(37,67)),(((4,23),((14,36),(49,65))),59)),((6,68),66)),(9,(21,34))),(13,48));
 215: 1 -8715.226562 -8688.964239 (0,((((((((((((((1,26),(7,25)),(((20,54),(30,38)),((24,32),29))),((2,(55,57)),((11,31),53))),(((19,44),64),51)),(5,10)),(((12,56),(27,35)),62)),50),(((((((3,17),(22,52)),(47,60)),((18,42),63)),(((33,45),41),(46,69))),(((16,28),43),61)),((8,15),58))),(39,40)),(37,67)),((4,23),(((14,36),59),(49,65)))),((6,68),66)),((9,34),21)),(13,48));
 216: 3 -8916.115234 -8688.238708 (0,(((((((((((((((1,26),(7,25)),((((20,54),(30,38)),(24,32)),29)),((2,((11,31),53)),(55,57))),(((19,44),64),51)),(5,10)),(((12,56),(27,35)),62)),50),58),((((((3,17),(22,52)),((18,42),63)),(47,60)),(((33,45),41),(46,69))),(((16,28),43),61))),((8,15),(39,40))),(37,67)),(((4,23),((14,36),(49,65))),59)),((6,68),66)),(9,(21,34))),(13,48));
 217: 1 -9377.904297 -8693.913769 (0,((((((((((((((1,26),(7,25)),(((20,((30,38),54)),(24,32)),29)),((2,(55,57)),((11,31),53))),(((19,44),64),51)),(5,10)),(((12,56),(27,35)),62)),((((((3,17),(22,52)),(47,60)),((18,42),63)),(((33,45),41),(46,69))),(((16,28),43),61))),(((8,15),58),(39,40))),50),(37,67)),((((4,23),(14,36)),59),(49,65))),((6,68),66)),(9,(21,34))),(13,48));
 218: 1 -8441.150391 -8692.967206 (0,(((((((((((((1,26),(7,25)),((((20,54),(30,38)),(24,32)),29)),((2,(55,57)),((11,31),53))),(((19,44),64),51)),(5,10)),(((12,56),(27,35)),62)),((((((((3,17),(22,52)),(47,60)),(18,42)),63),(((33,45),41),(46,69))),((8,15),58)),((((16,28),43),61),50))),(39,40)),(37,67)),(((4,23),((14,36),59)),(49,65))),((6,68),66)),(9,(21,34))),(13,48));
 219: 1 -8730.920898 -8694.084102 (0,(((((((((((((1,26),(7,25)),((((20,54),(30,38)),(24,32)),29)),((2,((11,31),53)),(55,57))),(((19,44),64),51)),(5,10)),(((12,56),(27,35)),62)),(((((((((3,17),(22,52)),(47,60)),(18,42)),63),(((33,45),41),(46,69))),(8,15)),58),((((16,28),43),61),50))),(39,40)),(37,67)),(((4,23),((14,36),59)),(49,65))),((6,68),66)),(9,(21,34))),(13,48));
 220: 1 -8842.152344 -8688.237659 (0,((((((((((((((1,26),(7,25)),((((20,54),(30,38)),(24,32)),29)),((2,((11,31),53)),(55,57))),(((19,44),64),51)),(5,10)),(((12,56),(27,35)),62)),((((((3,17),(22,52)),(47,60)),((18,42),63)),(((33,45),41),(46,69))),((((16,28),43),61),58))),((8,15),(39,40))),50),(37,67)),((((4,23),(14,36)),59),(49,65))),((6,68),66)),(9,(21,34))),(13,48));
 221: 3 -8589.481445 -8695.601164 (0,((((((((((((1,26),(((2,((11,31),53)),(55,57)),((7,25),((((20,(30,38)),54),(24,32)),29)))),(((19,44),64),51)),(5,10)),62),((12,56),(27,35))),((((((((3,17),(22,52)),(47,60)),((18,42),63)),(((33,45),41),(46,69))),(((16,28),43),61)),58),50)),((8,15),(39,40))),(37,67)),((4,23),(((14,36),59),(49,65)))),((6,68),66)),(9,(21,34))),(13,48));
 222: 6 -8078.396484 -8681.988327 (0,(((((((((((((((1,26),(7,25)),((((20,54),(30,38)),(24,32)),29)),((2,((11,31),53)),(55,57))),(((19,44),64),51)),(5,10)),62),((12,56),(27,35))),50),(((((((3,17),(22,52)),((18,42),63)),(47,60)),(((33,45),41),(46,69))),(((16,28),43),61)),((8,15),58))),(39,40)),(37,67)),((4,23),((14,36),((49,65),59)))),((6,68),66)),(9,(21,34))),(13,48));
 223: 2 -9166.138672 -8684.098822 (0,(((((((((((((((1,26),(7,25)),((((20,(30,38)),54),(24,32)),29)),((2,((11,31),53)),(55,57))),(((19,44),64),51)),(5,10)),(((12,56),(27,35)),62)),50),(((((((3,17),(22,52)),((18,42),63)),(47,60)),(((33,45),41),(46,69))),(((16,28),43),61)),58)),((8,15),(39,40))),(37,67)),(((4,23),((14,36),(49,65))),59)),((6,68),66)),(9,(21,34))),13),48);
 224: 2 -8817.698242 -8686.8012 (0,(((((((((((((((1,26),(7,25)),((((20,(30,38)),54),(24,32)),29)),((2,((11,31),53)),(55,57))),(((19,44),64),51)),(5,10)),62),((12,56),(27,35))),(39,40)),(((((((3,17),(22,52)),(47,60)),((18,42),63)),(((33,45),41),(46,69))),(((16,28),61),43)),((8,15),58))),50),(37,67)),((((4,23),(49,65)),59),(14,36))),((6,68),66)),((9,34),21)),(13,48));
 225: 2 -8776.677734 -8685.204944 (0,(((((((((((((((1,26),(7,25)),((((20,(30,38)),54),(24,32)),29)),((2,((11,31),53)),(55,57))),(((19,44),64),51)),(5,10)),(((12,56),(27,35)),62)),((((((((3,17),(22,52)),(47,60)),((18,42),63)),(((33,45),41),(46,69))),(((16,28),43),61)),58),50)),((8,15),(39,40))),(37,67)),((((4,23),(49,65)),59),(14,36))),((6,68),66)),9),(21,34)),48),13);
 226: 1 -8800.806641 -8697.674262 (0,((((((((((((((1,26),(7,25)),(((2,((11,31),53)),(55,57)),((((20,(30,38)),54),(24,32)),29))),(((19,44),64),51)),(((12,56),(27,35)),62)),(5,10)),(39,40)),(((((((3,17),(22,52)),(47,60)),((18,42),63)),(((33,45),41),(46,69))),(((16,28),43),61)),((8,15),58))),50),(37,67)),((4,23),(((14,36),59),(49,65)))),((6,68),66)),(9,(21,34))),48),13);
 227: 1 -8693.626953 -8683.482133 (0,((((((((((((((1,26),(7,25)),((((20,(30,38)),54),(24,32)),29)),((2,(55,57)),((11,31),53))),(((19,44),64),51)),(5,10)),(((12,56),(27,35)),62)),(((((((3,17),(22,52)),(47,60)),((18,42),63)),(((33,45),41),(46,69))),(((16,28),43),61)),58)),50),((8,15),(39,40))),(37,67)),((((4,23),(49,65)),59),(14,36))),((6,68),66)),(9,(21,34))),(13,48));
 228: 1 -8893.597656 -8691.6216 (0,((((((((((((((((1,26),(7,25)),((2,((11,31),53)),(55,57))),((((20,(30,38)),54),(24,32)),29)),(((19,44),64),51)),(5,10)),62),((12,56),(27,35))),(39,40)),50),(((((((3,17),(22,52)),(47,60)),((18,42),63)),(((33,45),41),(46,69))),(((16,28),43),61)),((8,15),58))),(37,67)),((4,23),((14,36),((49,65),59)))),((6,68),66)),(9,(21,34))),48),13);
 229: 1 -8604.737305 -8694.397884 (0,((((((((((((1,26),(7,25)),((((20,(30,38)),54),(24,32)),29)),((2,((11,31),53)),(55,57))),(((19,44),64),51)),(5,10)),(((12,56),(27,35)),62)),(((((((((3,17),(22,52)),(47,60)),((18,42),(((33,45),41),(46,69)))),63),(((16,28),61),43)),58),(8,15)),50)),(39,40)),(37,67)),((((4,23),(((14,36),(49,65)),59)),(9,(21,34))),((6,68),66))),48),13);
 230: 1 -8862.850586 -8694.093561 (0,((((((((((((((1,26),(7,25)),((((20,54),(30,38)),(24,32)),29)),((2,(55,57)),((11,31),53))),(((19,44),64),51)),(((12,56),(27,35)),62)),(5,10)),50),(((((((3,17),(22,52)),(47,60)),((18,42),63)),(((33,45),41),(46,69))),(((16,28),43),61)),((8,15),58))),(39,40)),(37,67)),((4,23),(((14,36),59),(49,65)))),((6,68),66)),((9,34),21)),(13,48));
 231: 2 -8149.058105 -8699.381798 (0,((((((((((((((((1,26),(7,25)),(((20,54),(30,38)),((24,32),29))),((2,((11,31),53)),(55,57))),(((19,44),64),51)),(5,10)),(((12,56),(27,35)),62)),(39,40)),50),((8,15),58)),(((((3,17),(22,52)),(47,60)),((18,42),63)),(((33,45),41),(46,69)))),(((16,28),43),61)),(37,67)),((((4,23),(49,65)),59),(14,36))),((6,68),66)),(9,(21,34))),(13,48));
 232: 2 -9008.392578 -8694.265947 (0,((((((((((((1,26),(7,25)),(((20,(30,38)),54),((24,32),29))),((2,((11,31),53)),(55,57))),(((19,44),64),51)),(5,10)),(((12,56),(27,35)),62)),50),(((((((3,17),(22,52)),(47,60)),((18,42),63)),(((33,45),41),(46,69))),(((16,28),43),61)),((8,15),58))),(39,40)),(37,67)),(((((4,23),(((14,36),(49,65)),59)),(6,68)),66),(9,(21,34)))),(13,48));
 233: 1 -8605.324219 -8695.796841 (0,((((((((((((((1,26),(7,25)),(((19,44),64),51)),(((2,((11,31),53)),(55,57)),((((20,(30,38)),54),(24,32)),29))),(5,10)),(((12,56),(27,35)),62)),(39,40)),(((((((3,17),(22,52)),(47,60)),((18,42),63)),(((33,45),41),(46,69))),(((16,28),43),61)),((8,15),58))),50),(37,67)),((4,23),(((14,36),59),(49,65)))),((6,68),66)),(9,(21,34))),48),13);
 234: 4 -9147.734375 -8685.385117 (0,((((((((((((((((1,26),(7,25)),((((20,(30,38)),54),(24,32)),29)),((2,((11,31),53)),(55,57))),(((19,44),64),51)),(5,10)),(((12,56),(27,35)),62)),50),(((((((3,17),(22,52)),(47,60)),((18,42),63)),(((33,45),41),(46,69))),(((16,28),43),61)),58)),((8,15),(39,40))),(37,67)),(((4,23),((14,36),(49,65))),59)),((6,68),66)),9),(21,34)),13),48);
 235: 1 -8843.268555 -8694.957508 (0,((((((((((((((1,26),(7,25)),((((20,(30,38)),54),(24,32)),29)),((2,(55,57)),((11,31),53))),(((19,44),64),51)),(((12,56),(27,35)),62)),(5,10)),50),((((((3,17),(22,52)),(47,60)),(((18,42),63),(((33,45),41),(46,69)))),(((16,28),43),61)),((8,15),58))),(39,40)),(37,67)),((4,23),(((14,36),(49,65)),59))),((6,68),66)),(9,(21,34))),(13,48));
 236: 1 -8559.027344 -8694.939268 (0,((((((((((((((((((1,26),(7,25)),((((20,54),(30,38)),(24,32)),29)),((2,((11,31),53)),(55,57))),(((19,44),64),51)),(5,10)),(((12,56),(27,35)),62)),50),58),(((((3,17),(22,52)),(47,60)),((18,42),63)),(((33,45),41),(46,69)))),(((16,28),43),61)),(8,15)),(39,40)),(37,67)),(((4,23),((14,36),59)),(49,65))),((6,68),66)),(9,(21,34))),48),13);
 237: 3 -9068.671875 -8682.877282 (0,(((((((((((((((1,26),(7,25)),((((20,54),(30,38)),(24,32)),29)),((2,(55,57)),((11,31),53))),(((19,44),64),51)),(5,10)),62),((12,56),(27,35))),50),(((((((3,17),(22,52)),(47,60)),((18,42),63)),(((33,45),41),(46,69))),(((16,28),43),61)),((8,15),58))),(39,40)),(37,67)),((((4,23),(49,65)),59),(14,36))),((6,68),66)),(9,(21,34))),(13,48));
 238: 1 -8869.892578 -8688.624351 (0,(((((((((((((((((1,26),(7,25)),((((20,(30,38)),54),(24,32)),29)),((2,((11,31),53)),(55,57))),(((19,44),64),51)),(5,10)),62),((12,56),(27,35))),((((((3,17),(22,52)),(((18,42),63),(47,60))),(((33,45),41),(46,69))),(((16,28),43),61)),((8,15),58))),50),(39,40)),(37,67)),((4,23),(((14,36),(49,65)),59))),((6,68),66)),9),(21,34)),48),13);
 239: 1 -8334.884766 -8704.44833 (0,(((((((((((1,26),((((2,((11,31),53)),(55,57)),((((20,54),(30,38)),(24,32)),29)),(7,25))),((5,10),(((19,44),64),51))),(((12,56),(27,35)),62)),((((((3,17),(22,52)),(47,60)),((18,42),63)),(((33,45),41),(46,69))),(((16,28),61),43))),((8,15),58)),50),(39,40)),(37,67)),((((((4,23),(14,36)),59),(49,65)),((6,68),66)),(9,(21,34)))),48),13);
 240: 1 -8880.725586 -8686.900479 (0,((((((((((((((1,26),(7,25)),((((20,54),(30,38)),(24,32)),29)),((2,(55,57)),((11,31),53))),(((19,44),64),51)),(5,10)),62),((12,56),(27,35))),((((((3,17),(22,52)),(47,60)),((18,42),63)),(((33,45),41),(46,69))),(((16,28),61),43))),((8,15),58)),50),(39,40)),(37,67)),((((((4,23),(14,36)),59),(49,65)),((6,68),66)),(9,(21,34)))),(13,48));
 241: 2 -8635.513672 -8687.112006 (0,(((((((((((((1,26),(7,25)),((((20,54),(30,38)),(24,32)),29)),((2,((11,31),53)),(55,57))),(((19,44),64),51)),(5,10)),62),((12,56),(27,35))),50),(((((((3,17),(22,52)),(47,60)),((18,42),63)),(((33,45),41),(46,69))),(((16,28),43),61)),((8,15),58))),(39,40)),(37,67)),(((((4,23),(((14,36),(49,65)),59)),((6,68),66)),(21,34)),9)),(13,48));
 242: 1 -8475.438477 -8700.291802 (0,((((((((((((((1,26),(7,25)),((((20,(30,38)),54),(24,32)),29)),((2,((11,31),53)),(55,57))),(((19,44),64),51)),(5,10)),62),((12,56),(27,35))),(39,40)),((((((((3,17),(22,52)),((18,42),63)),(47,60)),(((33,45),41),(46,69))),50),(((16,28),43),61)),((8,15),58))),(37,67)),((4,(49,65)),((14,36),(23,59)))),((6,68),66)),(9,(21,34))),(13,48));
 243: 1 -9172.371094 -8694.312842 (0,((((((((((((1,26),(7,25)),((((20,(30,38)),54),(24,32)),29)),((2,((11,31),53)),(55,57))),(((19,44),64),51)),(5,10)),(((12,56),(27,35)),62)),((((((((3,17),(22,52)),(47,60)),((18,42),(((33,45),41),(46,69)))),63),(((16,28),61),43)),((8,15),58)),50)),(39,40)),(37,67)),(((((4,23),(((14,36),(49,65)),59)),(21,34)),9),((6,68),66))),48),13);
 244: 1 -8495.838867 -8689.942822 (0,((((((((((((((((1,26),(7,25)),(((2,((11,31),53)),(55,57)),((((20,(30,38)),54),(24,32)),29))),(((19,44),64),51)),(5,10)),62),((12,56),(27,35))),50),((8,15),58)),((((((3,17),(22,52)),((18,42),63)),(47,60)),(((33,45),41),(46,69))),(((16,28),43),61))),(39,40)),(37,67)),((((4,23),(49,65)),(14,36)),59)),((6,68),66)),9),(21,34)),(13,48));
 245: 1 -8623.177734 -8700.121017 (0,((((((((((((((1,26),(7,25)),((((20,54),(30,38)),(24,32)),29)),((2,((11,31),53)),(55,57))),(((19,44),64),51)),(5,10)),(39,40)),(((12,56),(27,35)),62)),(((((((3,17),(22,52)),(47,60)),((18,42),63)),(((33,45),41),(46,69))),(((16,28),61),43)),((8,15),58))),50),(37,67)),((((4,23),(49,65)),59),(14,36))),((6,68),66)),((9,34),21)),(13,48));
 246: 1 -8500.264648 -8691.317323 (0,((((((((((((((((1,26),(7,25)),((2,(((11,31),53),(55,57))),(((20,((30,38),54)),(24,32)),29))),(((19,44),64),51)),(5,10)),62),((12,56),(27,35))),50),((((((3,17),(22,52)),(18,42)),(((33,45),41),(46,69))),((47,60),63)),(((16,28),61),43))),((8,15),58)),(39,40)),(37,67)),((4,23),(((14,36),(49,65)),59))),((6,68),66)),(9,(21,34))),13),48);
 247: 1 -8325.259766 -8688.63554 (0,(((((((((((((1,26),(7,25)),(((20,(30,38)),54),((24,32),29))),((2,(55,57)),((11,31),53))),(((19,44),64),51)),(5,10)),(((12,56),(27,35)),62)),((((((((3,17),(22,52)),(47,60)),((18,42),63)),(((33,45),41),(46,69))),(((16,28),43),61)),58),50)),((8,15),(39,40))),(37,67)),((4,23),((14,36),((49,65),59)))),((6,68),66)),(9,(21,34))),(13,48));
 248: 2 -8895.541992 -8686.761387 (0,(((((((((((((1,26),(7,25)),((((20,54),(30,38)),(24,32)),29)),((2,((11,31),53)),(55,57))),(((19,44),64),51)),(5,10)),62),((12,56),(27,35))),50),(((((((3,17),(22,52)),(47,60)),((18,42),63)),(((33,45),41),(46,69))),(((16,28),43),61)),((8,15),58))),(39,40)),(37,67)),((((4,23),(((14,36),(49,65)),59)),((6,68),66)),((9,34),21))),(13,48));
 249: 2 -8918.978516 -8696.31416 (0,((((((((((((((1,26),(7,25)),((((20,54),(30,38)),(24,32)),29)),((2,((11,31),53)),(55,57))),(((19,44),64),51)),(5,10)),50),(((12,56),(27,35)),62)),(((((((3,17),(22,52)),(47,60)),((18,42),63)),(((33,45),41),(46,69))),(((16,28),43),61)),58)),((8,15),(39,40))),(37,67)),((4,23),((14,36),((49,65),59)))),((6,68),66)),(9,(21,34))),(13,48));
 250: 1 -9095.554688 -8687.864028 (0,((((((((((((((1,26),(7,25)),(((20,((30,38),54)),(24,32)),29)),((2,((11,31),53)),(55,57))),(((19,44),64),51)),(5,10)),62),((12,56),(27,35))),((((((3,17),(22,52)),(((18,42),63),(47,60))),(((33,45),41),(46,69))),((((16,28),43),61),50)),((8,15),58))),(39,40)),(37,67)),((4,23),(((14,36),59),(49,65)))),((6,68),66)),(9,(21,34))),(13,48));
 251: 1 -9059.446289 -8685.803932 (0,(((((((((((((((1,26),(7,25)),((((20,54),(30,38)),(24,32)),29)),((2,((11,31),53)),(55,57))),(((19,44),64),51)),(5,10)),(((12,56),(27,35)),62)),50),((8,15),(39,40))),(((((((3,17),(22,52)),(47,60)),((18,42),63)),(((33,45),41),(46,69))),(((16,28),43),61)),58)),(37,67)),((((4,23),59),(14,36)),(49,65))),((6,68),66)),(9,(21,34))),48),13);
 252: 3 -8343.361328 -8686.736121 (0,((((((((((((((((1,26),(7,25)),((((20,54),(30,38)),(24,32)),29)),((2,((11,31),53)),(55,57))),(((19,44),64),51)),(5,10)),(((12,56),(27,35)),62)),(39,40)),(((((((3,17),(22,52)),(47,60)),((18,42),63)),(((33,45),41),(46,69))),(((16,28),43),61)),((8,15),58))),50),(37,67)),((((4,23),(49,65)),59),(14,36))),((6,68),66)),9),(21,34)),48),13);
 253: 1 -8619.790039 -8687.466313 (0,((((((((((((((1,26),(7,25)),(((20,((30,38),54)),(24,32)),29)),((2,((11,31),53)),(55,57))),(((19,44),64),51)),(5,10)),62),((12,56),(27,35))),(39,40)),(((((((3,17),(22,52)),(47,60)),((18,42),63)),(((33,45),41),(46,69))),((((16,28),43),61),50)),((8,15),58))),(37,67)),((4,23),(((14,36),59),(49,65)))),((6,68),66)),(9,(21,34))),(13,48));
 254: 2 -8143.622559 -8697.408523 (0,((((((((((((1,26),(7,25)),(((2,((11,31),53)),(55,57)),((((20,54),(30,38)),(24,32)),29))),(((19,44),64),51)),(5,10)),62),((12,56),(27,35))),((((((((3,17),(22,52)),(47,60)),((18,42),(((33,45),41),(46,69)))),63),(((16,28),61),43)),50),((8,15),58))),(39,40)),(37,67)),((6,68),66)),(((4,23),(((14,36),(49,65)),59)),(9,(21,34)))),(13,48));
 255: 2 -8451.605469 -8684.202462 (0,(((((((((((((1,26),(7,25)),(((20,((30,38),54)),(24,32)),29)),((2,((11,31),53)),(55,57))),(((19,44),64),51)),(5,10)),(((12,56),(27,35)),62)),50),(((((((3,17),(22,52)),(47,60)),((18,42),63)),(((33,45),41),(46,69))),(((16,28),43),61)),((8,15),58))),(39,40)),(37,67)),((((4,23),(((14,36),(49,65)),59)),(9,(21,34))),((6,68),66))),13),48);
 256: 1 -8477.175781 -8697.000467 (0,((((((((((((((1,26),(7,25)),((((20,(30,38)),54),(24,32)),29)),((2,(55,57)),((11,31),53))),(((19,44),64),51)),(5,10)),((12,56),((27,35),62))),((((((3,17),(22,52)),(47,60)),((18,42),63)),(((33,45),41),(46,69))),(((16,28),43),61))),(((8,15),58),50)),(39,40)),(37,67)),((((4,23),(49,65)),59),(14,36))),((6,68),66)),(9,(21,34))),(13,48));
 257: 3 -8748.699219 -8685.297728 (0,(((((((((((((((1,26),(7,25)),((((20,(30,38)),54),(24,32)),29)),((2,(55,57)),((11,31),53))),(((19,44),64),51)),(5,10)),(((12,56),(27,35)),62)),50),(((((((3,17),(22,52)),(47,60)),((18,42),63)),(((33,45),41),(46,69))),(((16,28),43),61)),58)),((8,15),(39,40))),(37,67)),((((4,23),(49,65)),59),(14,36))),((6,68),66)),9),(21,34)),(13,48));
 258: 1 -8059.352539 -8686.508928 (0,((((((((((((((1,26),(7,25)),(((20,((30,38),54)),(24,32)),29)),((2,((11,31),53)),(55,57))),(((19,44),64),51)),(5,10)),62),((12,56),(27,35))),(((((((3,17),(22,52)),((18,42),63)),(47,60)),(((33,45),41),(46,69))),((((16,28),43),61),50)),((8,15),58))),(39,40)),(37,67)),((4,23),(((14,36),59),(49,65)))),((6,68),66)),(9,(21,34))),(13,48));
 259: 1 -8215.22168 -8690.276097 (0,((((((((((((((1,26),(7,25)),(((20,((30,38),54)),(24,32)),29)),((2,((11,31),53)),(55,57))),(((19,44),64),51)),(5,10)),62),((12,56),(27,35))),(((((((3,17),(22,52)),(47,60)),((18,42),63)),(((33,45),41),(46,69))),((8,15),58)),((((16,28),43),61),50))),(39,40)),(37,67)),((4,23),(((14,36),59),(49,65)))),((6,68),66)),(9,(21,34))),(13,48));
 260: 4 -8416.013672 -8690.383617 (0,((((((((((((((1,26),(7,25)),(((20,(30,38)),54),((24,32),29))),((2,((11,31),53)),(55,57))),(((19,44),64),51)),(5,10)),62),((12,56),(27,35))),50),(((((((3,17),(22,52)),(47,60)),((18,42),63)),(((33,45),41),(46,69))),(((16,28),43),61)),((8,15),58))),(39,40)),(37,67)),((((4,23),(((14,36),(49,65)),59)),((6,68),66)),(9,(21,34)))),13),48);
 261: 1 -8751.3125 -8690.254134 (0,(((((((((((((((1,26),(7,25)),((2,(((11,31),53),(55,57))),((((20,(30,38)),54),(24,32)),29))),(((19,44),64),51)),(5,10)),62),((12,56),(27,35))),50),((8,15),58)),((((((3,17),(22,52)),((18,42),63)),(47,60)),(((33,45),41),(46,69))),(((16,28),43),61))),(39,40)),(37,67)),((((4,23),(49,65)),(14,36)),59)),((6,68),66)),(9,(21,34))),(13,48));
 262: 1 -8807.563477 -8686.775727 (0,((((((((((((((((1,26),(7,25)),(((20,((30,38),54)),(24,32)),29)),((2,((11,31),53)),(55,57))),(((19,44),64),51)),(5,10)),62),((12,56),(27,35))),50),((((((3,17),(22,52)),(47,60)),(((18,42),63),(((33,45),41),(46,69)))),(((16,28),61),43)),((8,15),58))),(39,40)),(37,67)),(((4,23),((49,65),59)),(14,36))),((6,68),66)),9),(21,34)),(13,48));
 263: 3 -8171.545898 -8689.261716 (0,((((((((((((((1,26),(7,25)),((20,((30,38),54)),((24,32),29))),((2,(55,57)),((11,31),53))),(((19,44),64),51)),(5,10)),(((12,56),(27,35)),62)),50),(((((((3,17),(22,52)),(18,42)),((47,60),63)),(((33,45),41),(46,69))),(((16,28),43),61)),((8,15),58))),(39,40)),(37,67)),((((4,23),(14,36)),59),(49,65))),((6,68),66)),(9,(21,34))),(13,48));
 264: 1 -8635.058594 -8686.425456 (0,((((((((((((((((1,26),(7,25)),((((20,54),(30,38)),(24,32)),29)),(2,(((11,31),53),(55,57)))),(((19,44),64),51)),(5,10)),62),((12,56),(27,35))),50),(((((((3,17),(22,52)),(47,60)),((18,42),63)),(((33,45),41),(46,69))),(((16,28),43),61)),((8,15),58))),(39,40)),(37,67)),((((4,23),59),(49,65)),(14,36))),((6,68),66)),9),(21,34)),(13,48));
 265: 1 -8856.259766 -8688.85968 (0,((((((((((((((1,26),(7,25)),(((20,(30,38)),54),((24,32),29))),((2,(55,57)),((11,31),53))),(((19,44),64),51)),(5,10)),(((12,56),(27,35)),62)),((((((3,17),(22,52)),(47,60)),((18,42),63)),(((33,45),41),(46,69))),(((16,28),43),61))),(((8,15),58),50)),(39,40)),(37,67)),((((4,23),(49,65)),59),(14,36))),((6,68),66)),(9,(21,34))),(13,48));
 266: 2 -8492.509766 -8685.309976 (0,((((((((((((((((1,26),(7,25)),((((20,54),(30,38)),(24,32)),29)),((2,(55,57)),((11,31),53))),(((19,44),64),51)),(5,10)),(((12,56),(27,35)),62)),50),(((((((3,17),(22,52)),(47,60)),((18,42),63)),(((33,45),41),(46,69))),(((16,28),43),61)),58)),((8,15),(39,40))),(37,67)),(((4,23),((14,36),(49,65))),59)),((6,68),66)),9),(21,34)),48),13);
 267: 1 -8857.371094 -8709.988817 (0,(((((((((((((((1,26),(7,25)),(((20,((30,38),54)),(24,32)),29)),((2,((11,31),53)),(55,57))),(((19,44),64),51)),(5,10)),((((((3,17),(22,52)),(47,60)),((18,42),63)),(((33,45),41),(46,69))),(((16,28),43),61))),(((12,56),(27,35)),62)),58),((8,15),(39,40))),50),(37,67)),((((4,23),(14,36)),59),(49,65))),((6,68),66)),(9,(21,34))),(13,48));
 268: 1 -8369.458984 -8688.668672 (0,(((((((((((((((1,26),(7,25)),((((20,(30,38)),54),(24,32)),29)),((2,(55,57)),((11,31),53))),(((19,44),64),51)),(5,10)),62),((12,56),(27,35))),50),(((((((3,17),(22,52)),(47,60)),((18,42),63)),(((33,45),41),(46,69))),(((16,28),43),61)),((8,15),58))),(39,40)),(37,67)),((((4,(49,65)),23),59),(14,36))),((6,68),66)),(9,(21,34))),(13,48));
 269: 1 -8236.969727 -8688.458246 (0,(((((((((((((((1,26),(7,25)),(((20,((30,38),54)),(24,32)),29)),((2,((11,31),53)),(55,57))),(((19,44),64),51)),(5,10)),62),((12,56),(27,35))),50),((8,15),58)),((((((3,17),(22,52)),((18,42),63)),(47,60)),(((33,45),41),(46,69))),(((16,28),43),61))),(39,40)),(37,67)),((((((4,23),59),(14,36)),(49,65)),(9,(21,34))),((6,68),66))),48),13);
 270: 1 -8646.772461 -8701.2879 (0,((((((((((((((((1,26),(7,25)),(((20,54),(30,38)),((24,32),29))),((2,((11,31),53)),(55,57))),(((19,44),64),51)),(5,10)),(((12,56),(27,35)),62)),(39,40)),50),(((((3,17),(22,52)),(47,60)),((18,42),63)),(((33,45),41),(46,69)))),((8,15),58)),(((16,28),43),61)),(37,67)),((((4,23),(49,65)),59),(14,36))),((6,68),66)),(9,(21,34))),(13,48));
 271: 2 -9069.084961 -8688.428894 (0,(((((((((((((((1,26),(7,25)),(((2,((11,31),53)),(55,57)),((((20,(30,38)),54),(24,32)),29))),(((19,44),64),51)),(5,10)),62),((12,56),(27,35))),50),((8,15),58)),((((((3,17),(22,52)),((18,42),63)),(47,60)),(((33,45),41),(46,69))),(((16,28),61),43))),(39,40)),(37,67)),((((4,23),(49,65)),(14,36)),59)),((6,68),66)),(9,(21,34))),(13,48));
 272: 1 -8171.396484 -8689.795126 (0,(((((((((((1,26),(7,25)),(((2,((11,31),53)),(55,57)),((((20,(30,38)),54),(24,32)),29))),(((19,44),64),51)),(5,10)),(((12,56),(27,35)),62)),50),(((((((3,17),(22,52)),(47,60)),((18,42),63)),(((33,45),41),(46,69))),(((16,28),43),61)),((8,15),58))),(39,40)),(37,67)),(((((4,23),(((14,36),(49,65)),59)),(6,68)),66),(9,(21,34)))),(13,48));
 273: 1 -8307.621094 -8691.667175 (0,(((((((((((((((1,26),(7,25)),((20,((30,38),54)),((24,32),29))),((2,((11,31),53)),(55,57))),(((19,44),64),51)),(5,10)),(((12,56),(27,35)),62)),((((((3,17),(22,52)),(47,60)),((18,42),63)),(((33,45),41),(46,69))),(((16,28),43),61))),58),((8,15),(39,40))),50),(37,67)),((((4,23),(14,36)),59),(49,65))),((6,68),66)),(9,(21,34))),(13,48));
 274: 1 -8203.71582 -8686.8012 (0,(((((((((((((((1,26),(7,25)),((((20,(30,38)),54),(24,32)),29)),((2,((11,31),53)),(55,57))),(((19,44),64),51)),(5,10)),62),((12,56),(27,35))),(39,40)),(((((((3,17),(22,52)),(47,60)),((18,42),63)),(((33,45),41),(46,69))),(((16,28),61),43)),((8,15),58))),50),(37,67)),((((4,23),(49,65)),59),(14,36))),((6,68),66)),((9,34),21)),(13,48));
 275: 1 -8603.589844 -8682.949665 (0,((((((((((((((1,26),(7,25)),((((20,54),(30,38)),(24,32)),29)),((2,(55,57)),((11,31),53))),(((19,44),64),51)),(5,10)),(((12,56),(27,35)),62)),50),(((((((3,17),(22,52)),((18,42),63)),(47,60)),(((33,45),41),(46,69))),(((16,28),43),61)),((8,15),58))),(39,40)),(37,67)),((4,23),(((14,36),(49,65)),59))),((6,68),66)),(9,(21,34))),(13,48));
 276: 1 -8726.935547 -8698.067899 (0,((((((((((((1,26),(7,25)),((((20,(30,38)),54),(24,32)),29)),((2,((11,31),53)),(55,57))),(((19,44),64),51)),(((12,56),(27,35)),62)),(5,10)),50),(((((((3,17),(22,52)),(47,60)),((18,42),63)),(((33,45),41),(46,69))),(((16,28),43),61)),((8,15),58))),(39,40)),(37,67)),(((((4,23),(((14,36),(49,65)),59)),(6,68)),66),(9,(21,34)))),(13,48));
 277: 2 -8347.044922 -8684.968486 (0,((((((((((((((1,26),(7,25)),((((20,54),(30,38)),(24,32)),29)),((2,(55,57)),((11,31),53))),(((19,44),64),51)),(5,10)),(((12,56),(27,35)),62)),50),(((((((3,17),(22,52)),(18,42)),(((33,45),41),(46,69))),((47,60),63)),(((16,28),61),43)),((8,15),58))),(39,40)),(37,67)),(((4,23),((14,36),(49,65))),59)),((6,68),66)),(9,(21,34))),(13,48));
 278: 2 -8602.763672 -8689.647137 (0,((((((((((((((1,26),(7,25)),(((20,54),(30,38)),((24,32),29))),((2,((11,31),53)),(55,57))),(((19,44),64),51)),(5,10)),(((12,56),(27,35)),62)),(39,40)),(((((((3,17),(22,52)),(47,60)),((18,42),63)),(((33,45),41),(46,69))),(((16,28),43),61)),((8,15),58))),50),(37,67)),((((4,23),(14,36)),59),(49,65))),((6,68),66)),(9,(21,34))),(13,48));
 279: 1 -9086.921875 -8685.267177 (0,((((((((((((((((1,26),(7,25)),((((20,(30,38)),54),(24,32)),29)),((2,((11,31),53)),(55,57))),(((19,44),64),51)),(5,10)),62),((12,56),(27,35))),(39,40)),((((((3,17),(22,52)),(47,60)),(((18,42),63),(((33,45),41),(46,69)))),(((16,28),43),61)),((8,15),58))),50),(37,67)),((((4,23),(49,65)),(14,36)),59)),((6,68),66)),(9,(21,34))),48),13);
 280: 1 -8971.81543 -8686.508928 (0,((((((((((((((1,26),(7,25)),(((20,((30,38),54)),(24,32)),29)),((2,((11,31),53)),(55,57))),(((19,44),64),51)),(5,10)),62),((12,56),(27,35))),(((((((3,17),(22,52)),((18,42),63)),(47,60)),(((33,45),41),(46,69))),((((16,28),43),61),50)),((8,15),58))),(39,40)),(37,67)),((4,23),(((14,36),59),(49,65)))),((6,68),66)),(9,(21,34))),(13,48));
 281: 1 -9081.072266 -8697.489297 (0,(((((((((((((((1,26),(7,25)),(((19,44),64),51)),((((20,(30,38)),54),(24,32)),29)),((2,(55,57)),((11,31),53))),(5,10)),(((12,56),(27,35)),62)),50),(((((((3,17),(22,52)),(47,60)),((18,42),63)),(((33,45),41),(46,69))),(((16,28),43),61)),((8,15),58))),(39,40)),(37,67)),(((4,23),((14,36),59)),(49,65))),((6,68),66)),((9,34),21)),48),13);
 282: 1 -8770.957031 -8685.597356 (0,(((((((((((((((1,26),(7,25)),(((2,((11,31),53)),(55,57)),((((20,(30,38)),54),(24,32)),29))),(((19,44),64),51)),(5,10)),62),((12,56),(27,35))),(39,40)),(((((((3,17),(22,52)),(47,60)),((18,42),63)),(((33,45),41),(46,69))),(((16,28),43),61)),((8,15),58))),50),(37,67)),((4,23),(((14,36),59),(49,65)))),((6,68),66)),(9,(21,34))),48),13);
 283: 1 -8777.174805 -8688.16214 (0,((((((((((((((((((1,26),(7,25)),((((20,54),(30,38)),(24,32)),29)),((2,((11,31),53)),(55,57))),(((19,44),64),51)),(5,10)),(((12,56),(27,35)),62)),50),58),((((((3,17),(22,52)),(47,60)),((18,42),63)),(((33,45),41),(46,69))),(((16,28),43),61))),(8,15)),(39,40)),(37,67)),(((4,23),((14,36),59)),(49,65))),((6,68),66)),9),(21,34)),48),13);
 284: 1 -8971.134766 -8690.724668 (0,((((((((((((((1,26),(7,25)),((20,((30,38),54)),((24,32),29))),((2,((11,31),53)),(55,57))),(((19,44),64),51)),(5,10)),62),((12,56),(27,35))),(((((((3,17),(22,52)),(47,60)),((18,42),63)),(((33,45),41),(46,69))),((((16,28),43),61),50)),((8,15),58))),(39,40)),(37,67)),((4,23),(((14,36),59),(49,65)))),((6,68),66)),(9,(21,34))),(13,48));
 285: 1 -8698.661133 -8688.85968 (0,((((((((((((((1,26),(7,25)),(((20,(30,38)),54),((24,32),29))),((2,(55,57)),((11,31),53))),(((19,44),64),51)),(5,10)),(((12,56),(27,35)),62)),((((((3,17),(22,52)),(47,60)),((18,42),63)),(((33,45),41),(46,69))),(((16,28),43),61))),(((8,15),58),50)),(39,40)),(37,67)),((((4,23),(49,65)),59),(14,36))),((6,68),66)),(9,(21,34))),(13,48));
 286: 1 -8515.692383 -8683.786446 (0,(((((((((((((((1,26),(7,25)),((((20,54),(30,38)),(24,32)),29)),((2,(55,57)),((11,31),53))),(((19,44),64),51)),(5,10)),62),((12,56),(27,35))),(39,40)),(((((((3,17),(22,52)),(47,60)),((18,42),63)),(((33,45),41),(46,69))),(((16,28),43),61)),((8,15),58))),50),(37,67)),(((4,23),((14,36),59)),(49,65))),((6,68),66)),(9,(21,34))),(13,48));
 287: 1 -9214.238281 -8685.267177 (0,((((((((((((((((1,26),(7,25)),((((20,(30,38)),54),(24,32)),29)),((2,((11,31),53)),(55,57))),(((19,44),64),51)),(5,10)),62),((12,56),(27,35))),(39,40)),((((((3,17),(22,52)),(47,60)),(((18,42),63),(((33,45),41),(46,69)))),(((16,28),43),61)),((8,15),58))),50),(37,67)),((((4,23),(49,65)),(14,36)),59)),((6,68),66)),(9,(21,34))),48),13);
 288: 2 -9512.235352 -8686.900479 (0,((((((((((((((1,26),(7,25)),((((20,54),(30,38)),(24,32)),29)),((2,(55,57)),((11,31),53))),(((19,44),64),51)),(5,10)),62),((12,56),(27,35))),((((((3,17),(22,52)),(47,60)),((18,42),63)),(((33,45),41),(46,69))),(((16,28),61),43))),((8,15),58)),50),(39,40)),(37,67)),((((((4,23),(14,36)),59),(49,65)),((6,68),66)),(9,(21,34)))),(13,48));
 289: 2 -8699.326172 -8682.291307 (0,(((((((((((((((1,26),(7,25)),((((20,54),(30,38)),(24,32)),29)),((2,(55,57)),((11,31),53))),(((19,44),64),51)),(5,10)),(((12,56),(27,35)),62)),50),(((((((3,17),(22,52)),((18,42),63)),(47,60)),(((33,45),41),(46,69))),(((16,28),43),61)),((8,15),58))),(39,40)),(37,67)),(((4,23),((14,36),(49,65))),59)),((6,68),66)),(9,(21,34))),48),13);
 290: 3 -8574.955078 -8692.360483 (0,(((((((((((((((((1,26),(7,25)),(((2,((11,31),53)),(55,57)),((((20,(30,38)),54),(24,32)),29))),(((19,44),64),51)),(5,10)),62),((12,56),(27,35))),50),((((((3,17),(22,52)),(47,60)),(((18,42),63),(((33,45),41),(46,69)))),(((16,28),61),43)),58)),(8,15)),(39,40)),(37,67)),(((4,23),((49,65),59)),(14,36))),((6,68),66)),9),(21,34)),13),48);
 291: 1 -8223.765625 -8684.36715 (0,(((((((((((((1,26),(7,25)),((((20,(30,38)),54),(24,32)),29)),(2,(((11,31),53),(55,57)))),(((19,44),64),51)),(5,10)),(((12,56),(27,35)),62)),((((((((3,17),(22,52)),(47,60)),((18,42),63)),(((33,45),41),(46,69))),(((16,28),43),61)),((8,15),58)),50)),(39,40)),(37,67)),(((4,23),((49,65),59)),(14,36))),((6,68),66)),(9,(21,34))),(13,48));
 292: 2 -8579.181641 -8688.247414 (0,(((((((((((((((((1,26),(7,25)),((((20,(30,38)),54),(24,32)),29)),((2,((11,31),53)),(55,57))),(((19,44),64),51)),(5,10)),62),((12,56),(27,35))),50),((((((3,17),(22,52)),(47,60)),(((18,42),63),(((33,45),41),(46,69)))),(((16,28),61),43)),58)),(8,15)),(39,40)),(37,67)),(((4,23),((49,65),59)),(14,36))),((6,68),66)),(9,(21,34))),13),48);
 293: 1 -8787.257812 -8690.591505 (0,(((((((((((((((1,26),(7,25)),(((2,((11,31),53)),(55,57)),((((20,(30,38)),54),(24,32)),29))),(((19,44),64),51)),(5,10)),62),((12,56),(27,35))),50),((8,15),58)),(((((((3,17),(22,52)),(18,42)),63),(47,60)),(((33,45),41),(46,69))),(((16,28),43),61))),(39,40)),(37,67)),((((4,23),(49,65)),(14,36)),59)),((6,68),66)),(9,(21,34))),(13,48));
 294: 1 -8454.637695 -8691.920208 (0,(((((((((((((((1,26),(7,25)),((((20,54),(30,38)),(24,32)),29)),((2,((11,31),53)),(55,57))),(((19,44),64),51)),(5,10)),(((12,56),(27,35)),62)),50),((((((3,17),(22,52)),(((18,42),63),(47,60))),(((33,45),41),(46,69))),(((16,28),61),43)),((8,15),58))),(39,40)),(37,67)),((((4,23),(14,36)),59),(49,65))),9),((6,68),66)),(21,34)),(13,48));
 295: 2 -8401.039062 -8689.717142 (0,((((((((((((((1,26),(7,25)),(((2,((11,31),53)),(55,57)),((((20,(30,38)),54),(24,32)),29))),(((19,44),64),51)),(5,10)),62),((12,56),(27,35))),50),((((((3,17),(22,52)),(47,60)),(((18,42),63),(((33,45),41),(46,69)))),(((16,28),61),43)),58)),((8,15),(39,40))),(37,67)),((4,23),(((14,36),(49,65)),59))),((6,68),66)),(9,(21,34))),(13,48));
 296: 5 -8038.103516 -8689.591301 (0,((((((((((((((((1,26),(7,25)),(((20,54),(30,38)),((24,32),29))),((2,((11,31),53)),(55,57))),(((19,44),64),51)),(5,10)),62),((12,56),(27,35))),(39,40)),(((((((3,17),(22,52)),(47,60)),((18,42),63)),(((33,45),41),(46,69))),(((16,28),43),61)),((8,15),58))),50),(37,67)),((((4,23),(49,65)),59),(14,36))),((6,68),66)),(9,(21,34))),48),13);
 297: 1 -8617.772461 -8693.528233 (0,(((((((((((((1,26),((7,25),((((20,54),(30,38)),(24,32)),29))),((2,((11,31),53)),(55,57))),(((19,44),64),51)),(5,10)),(((12,56),(27,35)),62)),50),(((((((3,17),(22,52)),(18,42)),(((33,45),41),(46,69))),((47,60),63)),(((16,28),61),43)),((8,15),58))),(39,40)),(37,67)),(((4,23),((14,36),(49,65))),59)),((6,68),66)),(9,(21,34))),(13,48));
 298: 5 -8784.204102 -8696.377515 (0,(((((((((((((((1,26),(7,25)),(((20,((30,38),54)),(24,32)),29)),((2,((11,31),53)),(55,57))),(((19,44),64),51)),(((12,56),(27,35)),62)),(5,10)),50),((((((3,17),(22,52)),(47,60)),((18,42),63)),(((33,45),41),(46,69))),(((16,28),43),61))),58),((8,15),(39,40))),(37,67)),(((4,23),((14,36),(49,65))),59)),((6,68),66)),(9,(21,34))),(13,48));
 299: 1 -8101.141113 -8699.025272 (0,((((((((((((((1,26),(7,25)),(((20,54),(30,38)),((24,32),29))),((2,((11,31),53)),(55,57))),((5,10),(((19,44),64),51))),(((12,56),(27,35)),62)),50),(((((((3,17),(22,52)),(47,60)),((18,42),63)),(((33,45),41),(46,69))),(((16,28),43),61)),((8,15),58))),(39,40)),(37,67)),((4,23),(((14,36),(49,65)),59))),66),(6,68)),(9,(21,34))),(13,48));
 300: 1 -8566.304688 -8700.367751 (0,((((((((((((1,26),(7,25)),((((20,54),(30,38)),(24,32)),29)),(((19,44),64),51)),((2,(55,57)),((11,31),53))),(5,10)),(((12,56),(27,35)),62)),50),(((((((3,17),(22,52)),(47,60)),((18,42),63)),(((33,45),41),(46,69))),(((16,28),43),61)),((8,15),58))),(39,40)),(37,67)),(((((4,23),(((14,36),(49,65)),59)),(6,68)),66),(9,(21,34)))),(13,48));
 301: 1 -8651.765625 -8688.748745 (0,(((((((((((((((1,26),(7,25)),(((20,((30,38),54)),(24,32)),29)),((2,((11,31),53)),(55,57))),(((19,44),64),51)),(5,10)),(((12,56),(27,35)),62)),50),((((((3,17),(22,52)),(47,60)),((18,42),63)),(((33,45),41),(46,69))),(((16,28),43),61))),58),((8,15),(39,40))),(37,67)),(((4,23),((14,36),(49,65))),59)),((6,68),66)),((9,34),21)),(13,48));
 302: 1 -8117.479492 -8695.795252 (0,(((((((((((((((((1,26),(7,25)),((((20,(30,38)),54),(24,32)),29)),((2,((11,31),53)),(55,57))),(((19,44),64),51)),(5,10)),(((12,56),(27,35)),62)),(39,40)),50),(((((3,17),(22,52)),(47,60)),((18,42),63)),(((33,45),41),(46,69)))),(8,15)),58),(((16,28),43),61)),(37,67)),(((4,23),((49,65),59)),(14,36))),((6,68),66)),(9,(21,34))),(13,48));
 303: 3 -8332.148438 -8697.674262 (0,((((((((((((((1,26),(7,25)),(((2,((11,31),53)),(55,57)),((((20,(30,38)),54),(24,32)),29))),(((19,44),64),51)),(((12,56),(27,35)),62)),(5,10)),(39,40)),(((((((3,17),(22,52)),(47,60)),((18,42),63)),(((33,45),41),(46,69))),(((16,28),43),61)),((8,15),58))),50),(37,67)),((4,23),(((14,36),59),(49,65)))),((6,68),66)),(9,(21,34))),48),13);
 304: 2 -8790.564453 -8682.313254 (0,(((((((((((((((1,26),(7,25)),((((20,54),(30,38)),(24,32)),29)),((2,((11,31),53)),(55,57))),(((19,44),64),51)),(5,10)),62),((12,56),(27,35))),50),(((((((3,17),(22,52)),((18,42),63)),(47,60)),(((33,45),41),(46,69))),(((16,28),43),61)),((8,15),58))),(39,40)),(37,67)),(((4,23),((14,36),(49,65))),59)),((6,68),66)),(9,(21,34))),(13,48));
 305: 2 -8533.726562 -8683.869906 (0,((((((((((((((1,26),(7,25)),((((20,(30,38)),54),(24,32)),29)),(2,(((11,31),53),(55,57)))),(((19,44),64),51)),(5,10)),(((12,56),(27,35)),62)),50),(((((((3,17),(22,52)),(47,60)),((18,42),63)),(((33,45),41),(46,69))),(((16,28),43),61)),((8,15),58))),(39,40)),(37,67)),((((4,23),(49,65)),59),(14,36))),((6,68),66)),(9,(21,34))),(13,48));
 306: 1 -8828.708984 -8690.7785 (0,(((((((((((((1,26),(7,25)),((((20,(30,38)),54),(24,32)),29)),((2,((11,31),53)),(55,57))),((5,10),(((19,44),64),51))),(((12,56),(27,35)),62)),((((((((3,17),(22,52)),(47,60)),((18,42),63)),(((33,45),41),(46,69))),(((16,28),43),61)),58),((8,15),50))),(39,40)),(37,67)),((4,23),((14,36),((49,65),59)))),((6,68),66)),(9,(21,34))),48),13);
 307: 1 -8663.698242 -8696.447176 (0,((((((((((((1,26),(7,25)),((((20,(30,38)),54),(24,32)),29)),((2,((11,31),53)),(55,57))),(((19,44),64),51)),(5,10)),(((12,56),(27,35)),62)),(39,40)),((((((((3,17),(22,52)),(47,60)),((18,42),(((33,45),41),(46,69)))),63),(((16,28),61),43)),((8,15),58)),50)),(37,67)),((((4,23),(((14,36),(49,65)),59)),(9,(21,34))),((6,68),66))),48),13);
 308: 1 -8948.847656 -8688.162276 (0,((((((((((((((1,26),(7,25)),((((20,54),(30,38)),(24,32)),29)),((2,((11,31),53)),(55,57))),(((19,44),64),51)),(5,10)),(((12,56),(27,35)),62)),(39,40)),(((((((3,17),(22,52)),(47,60)),((18,42),63)),(((33,45),41),(46,69))),(((16,28),43),61)),((8,15),58))),50),(37,67)),((4,23),((14,(36,(49,65))),59))),((6,68),66)),(9,(21,34))),(13,48));
 309: 2 -8651.269531 -8690.277679 (0,(((((((((((((((1,26),(7,25)),((((20,54),(30,38)),(24,32)),29)),((2,((11,31),53)),(55,57))),(((19,44),64),51)),(5,10)),62),((12,56),(27,35))),((((((((3,17),(22,52)),((18,42),63)),(47,60)),(((33,45),41),(46,69))),(((16,28),43),61)),50),((8,15),58))),(39,40)),(37,67)),((4,(((14,36),59),23)),(49,65))),((6,68),66)),(9,(21,34))),13),48);
 310: 2 -9201.169922 -8691.580865 (0,(((((((((((((1,26),(7,25)),((((20,54),(30,38)),(24,32)),29)),((2,((11,31),53)),(55,57))),(((19,44),64),51)),(5,10)),(((12,56),(27,35)),62)),50),(((((((3,17),(22,52)),(47,60)),((18,42),(((33,45),41),(46,69)))),63),(((16,28),61),43)),((8,15),58))),(39,40)),(37,67)),(((4,23),(((14,36),(49,65)),59)),((6,68),66))),(9,(21,34))),(13,48));
 311: 5 -8756.150391 -8682.181635 (0,((((((((((((((1,26),(7,25)),((((20,54),(30,38)),(24,32)),29)),((2,((11,31),53)),(55,57))),(((19,44),64),51)),(5,10)),(((12,56),(27,35)),62)),(((((((3,17),(22,52)),(47,60)),((18,42),63)),(((33,45),41),(46,69))),(((16,28),43),61)),58)),((8,15),(39,40))),50),(37,67)),((((4,23),(14,36)),59),(49,65))),((6,68),66)),(9,(21,34))),(13,48));
 312: 3 -8879.46875 -8686.845371 (0,((((((((((((((((1,26),(7,25)),((20,((30,38),54)),((24,32),29))),((2,(55,57)),((11,31),53))),(((19,44),64),51)),(5,10)),62),((12,56),(27,35))),50),(((((((3,17),(22,52)),(47,60)),((18,42),63)),(((33,45),41),(46,69))),(((16,28),43),61)),((8,15),58))),(39,40)),(37,67)),(((4,23),((49,65),59)),(14,36))),((6,68),66)),(9,(21,34))),48),13);
 313: 7 -8528.719727 -8686.180653 (0,((((((((((((((1,26),(7,25)),(((20,((30,38),54)),(24,32)),29)),((2,(55,57)),((11,31),53))),(((19,44),64),51)),(5,10)),(((12,56),(27,35)),62)),50),(((((((3,17),(22,52)),(18,42)),((47,60),63)),(((33,45),41),(46,69))),(((16,28),43),61)),((8,15),58))),(39,40)),(37,67)),((((4,23),59),(49,65)),(14,36))),((6,68),66)),((9,34),21)),(13,48));
 314: 1 -8516.376953 -8687.622285 (0,(((((((((((((1,26),(7,25)),((((20,54),(30,38)),(24,32)),29)),((2,((11,31),53)),(55,57))),(((19,44),64),51)),(5,10)),62),((12,56),(27,35))),50),(((((((3,17),(22,52)),(47,60)),((18,42),63)),(((33,45),41),(46,69))),(((16,28),43),61)),((8,15),58))),(39,40)),(37,67)),(((((((4,23),(14,36)),59),(49,65)),(6,68)),66),(9,(21,34)))),(13,48));
 315: 2 -9203.99707 -8685.619851 (0,(((((((((((((1,26),(7,25)),((((20,54),(30,38)),(24,32)),29)),(2,(((11,31),53),(55,57)))),(((19,44),64),51)),(5,10)),(((12,56),(27,35)),62)),((((((((3,17),(22,52)),(47,60)),((18,42),63)),(((33,45),41),(46,69))),(((16,28),43),61)),58),50)),((8,15),(39,40))),(37,67)),(((4,23),((49,65),59)),(14,36))),((6,68),66)),(9,(21,34))),(13,48));
 316: 1 -8859.509766 -8694.756155 (0,((((((((((((((1,26),(7,25)),((((20,(30,38)),54),(24,32)),29)),((2,(55,57)),((11,31),53))),(((19,44),64),51)),(5,10)),50),(((12,56),(27,35)),62)),(((((((3,17),(22,52)),((18,42),63)),(47,60)),(((33,45),41),(46,69))),(((16,28),61),43)),((8,15),58))),(39,40)),(37,67)),((((4,23),(14,36)),(49,65)),59)),((6,68),66)),(9,(21,34))),(13,48));
 317: 1 -8333.768555 -8687.864028 (0,((((((((((((((1,26),(7,25)),(((20,((30,38),54)),(24,32)),29)),((2,((11,31),53)),(55,57))),(((19,44),64),51)),(5,10)),62),((12,56),(27,35))),((((((3,17),(22,52)),(((18,42),63),(47,60))),(((33,45),41),(46,69))),((((16,28),43),61),50)),((8,15),58))),(39,40)),(37,67)),((4,23),(((14,36),59),(49,65)))),((6,68),66)),(9,(21,34))),(13,48));
 318: 1 -8536.755859 -8687.529409 (0,(((((((((((((((1,26),(7,25)),((((20,54),(30,38)),(24,32)),29)),((2,((11,31),53)),(55,57))),(((19,44),64),51)),(5,10)),(((12,56),(27,35)),62)),50),(((((((3,17),(22,52)),(18,42)),(((33,45),41),(46,69))),((47,60),63)),(((16,28),61),43)),((8,15),58))),(39,40)),(37,67)),(((4,23),((14,36),(49,65))),59)),((6,68),66)),9),(21,34)),(13,48));
 319: 1 -8236.162109 -8688.475657 (0,((((((((((((((((1,26),(7,25)),(((20,((30,38),54)),(24,32)),29)),((2,((11,31),53)),(55,57))),(((19,44),64),51)),(5,10)),(((12,56),(27,35)),62)),50),((((((3,17),(22,52)),(47,60)),((18,42),63)),(((33,45),41),(46,69))),(((16,28),43),61))),58),((8,15),(39,40))),(37,67)),(((4,23),((14,36),(49,65))),59)),((6,68),66)),9),(21,34)),(13,48));
 320: 1 -8304.844727 -8688.547202 (0,(((((((((((((((1,26),(7,25)),((((20,54),(30,38)),(24,32)),29)),((2,((11,31),53)),(55,57))),(((19,44),64),51)),(5,10)),((12,56),(27,35))),62),(39,40)),(((((((3,17),(22,52)),(47,60)),((18,42),63)),(((33,45),41),(46,69))),(((16,28),61),43)),((8,15),58))),50),(37,67)),((((4,23),(49,65)),59),(14,36))),((6,68),66)),((9,34),21)),(13,48));
 321: 2 -8620.129883 -8699.14623 (0,((((((((((((((((1,26),((2,(55,57)),((11,31),53))),(7,25)),((((20,(30,38)),54),(24,32)),29)),(((19,44),64),51)),(5,10)),(((12,56),(27,35)),62)),50),((((((3,17),(22,52)),((18,42),63)),(47,60)),(((33,45),41),(46,69))),(((16,28),43),61))),((8,15),58)),(39,40)),(37,67)),((((4,23),(14,36)),(49,65)),59)),((6,68),66)),9),(21,34)),(13,48));
 322: 1 -8878.384766 -8690.415843 (0,((((((((((((((((1,26),(7,25)),((2,((11,31),53)),(55,57))),(((20,((30,38),54)),(24,32)),29)),(((19,44),64),51)),(5,10)),62),((12,56),(27,35))),50),((((((3,17),(22,52)),(47,60)),(((18,42),63),(((33,45),41),(46,69)))),(((16,28),61),43)),58)),(8,15)),(39,40)),(37,67)),(((4,23),((49,65),59)),(14,36))),((6,68),66)),(9,(21,34))),(13,48));
 323: 2 -8715.830078 -8686.942035 (0,((((((((((((((1,26),(7,25)),(((20,((30,38),54)),(24,32)),29)),((2,((11,31),53)),(55,57))),(((19,44),64),51)),(5,10)),62),((12,56),(27,35))),50),(((((((3,17),(22,52)),(47,60)),((18,42),63)),(((33,45),41),(46,69))),(((16,28),43),61)),((8,15),58))),(39,40)),(37,67)),((((4,23),(((14,36),(49,65)),59)),((9,34),21)),((6,68),66))),13),48);
 324: 1 -8900.759766 -8684.956362 (0,((((((((((((((1,26),(7,25)),((((20,54),(30,38)),(24,32)),29)),((2,((11,31),53)),(55,57))),(((19,44),64),51)),(5,10)),((12,56),(27,35))),62),((((((((3,17),(22,52)),(47,60)),((18,42),63)),(((33,45),41),(46,69))),(((16,28),43),61)),58),50)),((8,15),(39,40))),(37,67)),((4,23),((14,36),((49,65),59)))),((6,68),66)),(9,(21,34))),(13,48));
 325: 1 -8571.496094 -8698.895726 (0,(((((((((((((1,26),(7,25)),(((20,54),(30,38)),((24,32),29))),((2,((11,31),53)),(55,57))),(((19,44),64),51)),(5,10)),(((12,56),(27,35)),62)),((((((((3,17),(22,52)),(47,60)),(18,42)),63),(((33,45),41),(46,69))),((8,15),58)),((((16,28),43),61),50))),(39,40)),(37,67)),(((4,23),((14,36),59)),(49,65))),((6,68),66)),(9,(21,34))),(13,48));
 326: 8 -8500.710938 -8687.082433 (0,((((((((((((((1,26),(7,25)),((((20,54),(30,38)),(24,32)),29)),((2,((11,31),53)),(55,57))),(((19,44),64),51)),(5,10)),62),((12,56),(27,35))),(39,40)),(((((((3,17),(22,52)),(47,60)),((18,42),63)),(((33,45),41),(46,69))),(((16,28),43),61)),((8,15),58))),50),(37,67)),((((4,23),((14,36),59)),(49,65)),((6,68),66))),(9,(21,34))),(13,48));
 327: 2 -8854.189453 -8684.53148 (0,(((((((((((((((1,26),(7,25)),((((20,54),(30,38)),(24,32)),29)),((2,((11,31),53)),(55,57))),(((19,44),64),51)),(5,10)),((12,56),(27,35))),62),(((((((3,17),(22,52)),(47,60)),((18,42),63)),(((33,45),41),(46,69))),(((16,28),43),61)),58)),((8,15),(39,40))),50),(37,67)),((((4,23),(14,36)),59),(49,65))),((6,68),66)),(9,(21,34))),(13,48));
 328: 1 -8288.954102 -8687.280345 (0,(((((((((((((((1,26),(7,25)),(((20,((30,38),54)),(24,32)),29)),((2,((11,31),53)),(55,57))),(((19,44),64),51)),(5,10)),62),((12,56),(27,35))),((((((3,17),(22,52)),(47,60)),((18,42),63)),(((33,45),41),(46,69))),((((16,28),43),61),50))),((8,15),58)),(39,40)),(37,67)),((4,23),(((14,36),59),(49,65)))),((6,68),66)),(9,(21,34))),(13,48));
 329: 3 -8591.429688 -8685.303304 (0,((((((((((((((((1,26),(7,25)),((((20,54),(30,38)),(24,32)),29)),((2,(55,57)),((11,31),53))),(((19,44),64),51)),(5,10)),(((12,56),(27,35)),62)),50),(((((((3,17),(22,52)),(47,60)),((18,42),63)),(((33,45),41),(46,69))),(((16,28),43),61)),58)),((8,15),(39,40))),(37,67)),(((4,23),((14,36),(49,65))),59)),((6,68),66)),9),(21,34)),48),13);
 330: 1 -8391.925781 -8685.665469 (0,((((((((((((((1,26),(7,25)),((2,((11,31),53)),(55,57))),((((20,(30,38)),54),(24,32)),29)),(((19,44),64),51)),(5,10)),(((12,56),(27,35)),62)),((((((((3,17),(22,52)),(47,60)),((18,42),63)),(((33,45),41),(46,69))),(((16,28),43),61)),58),((8,15),50))),(39,40)),(37,67)),((4,23),((14,36),((49,65),59)))),((6,68),66)),(9,(21,34))),48),13);
 331: 1 -8386.177734 -8688.562442 (0,((((((((((((((1,26),(7,25)),(((2,((11,31),53)),(55,57)),((((20,(30,38)),54),(24,32)),29))),(((19,44),64),51)),(5,10)),(((12,56),(27,35)),62)),(39,40)),((((((3,17),(22,52)),(((18,42),63),(47,60))),(((33,45),41),(46,69))),(((16,28),43),61)),((8,15),58))),50),(37,67)),((4,23),(((14,36),59),(49,65)))),((6,68),66)),(9,(21,34))),48),13);
 332: 1 -8190.975586 -8683.786446 (0,(((((((((((((((1,26),(7,25)),((((20,54),(30,38)),(24,32)),29)),((2,(55,57)),((11,31),53))),(((19,44),64),51)),(5,10)),62),((12,56),(27,35))),(39,40)),(((((((3,17),(22,52)),(47,60)),((18,42),63)),(((33,45),41),(46,69))),(((16,28),43),61)),((8,15),58))),50),(37,67)),(((4,23),((14,36),59)),(49,65))),((6,68),66)),(9,(21,34))),(13,48));
 333: 4 -8284.994141 -8688.67415 (0,(((((((((((((((1,26),(7,25)),(((2,((11,31),53)),(55,57)),((((20,54),(30,38)),(24,32)),29))),(((19,44),64),51)),(5,10)),62),((12,56),(27,35))),50),((((((3,17),(22,52)),(47,60)),(((18,42),63),(((33,45),41),(46,69)))),(((16,28),61),43)),((8,15),58))),(39,40)),(37,67)),(((4,23),((14,36),(49,65))),59)),((6,68),66)),((9,34),21)),13),48);
 334: 3 -7937.203125 -8688.526033 (0,((((((((((((((1,26),(7,25)),(((20,54),(30,38)),((24,32),29))),((2,(55,57)),((11,31),53))),(((19,44),64),51)),(5,10)),(((12,56),(27,35)),62)),50),(((((((3,17),(22,52)),(47,60)),((18,42),63)),(((33,45),41),(46,69))),(((16,28),43),61)),58)),((8,15),(39,40))),(37,67)),((((4,23),(49,65)),59),(14,36))),((6,68),66)),(9,(21,34))),(13,48));
 335: 1 -9363.617188 -8689.135325 (0,(((((((((((((((1,26),(7,25)),((20,((30,38),54)),((24,32),29))),((2,((11,31),53)),(55,57))),(((19,44),64),51)),(5,10)),62),((12,56),(27,35))),(((((((3,17),(22,52)),(47,60)),((18,42),63)),(((33,45),41),(46,69))),(((16,28),43),61)),((8,15),58))),50),(39,40)),(37,67)),((((4,23),(14,36)),(49,65)),59)),((6,68),66)),(9,(21,34))),(13,48));
 336: 2 -8500.226562 -8688.530404 (0,((((((((((((((1,26),(7,25)),(((20,(30,38)),54),((24,32),29))),((2,(55,57)),((11,31),53))),(((19,44),64),51)),(5,10)),(((12,56),(27,35)),62)),50),(((((((3,17),(22,52)),(47,60)),((18,42),63)),(((33,45),41),(46,69))),(((16,28),43),61)),58)),((8,15),(39,40))),(37,67)),((((4,23),(49,65)),59),(14,36))),((6,68),66)),(9,(21,34))),(13,48));
 337: 1 -8766.789062 -8686.621999 (0,(((((((((((((((1,26),(7,25)),((((20,54),(30,38)),(24,32)),29)),((2,((11,31),53)),(55,57))),(((19,44),64),51)),(5,10)),62),((12,56),(27,35))),(39,40)),(((((((3,17),(22,52)),(47,60)),((18,42),63)),(((33,45),41),(46,69))),(((16,28),61),43)),((8,15),58))),50),(37,67)),((((4,23),(49,65)),59),(14,36))),((6,68),66)),((9,34),21)),(13,48));
 338: 2 -9178.833984 -8700.499782 (0,((((((((((((((1,26),(7,25)),((((20,(30,38)),54),(24,32)),29)),((2,(55,57)),((11,31),53))),(((19,44),64),51)),(5,10)),(((12,56),(27,35)),62)),(((((3,17),(22,52)),(47,60)),((18,42),63)),((((16,28),43),61),(((33,45),41),(46,69))))),(((8,15),58),50)),(39,40)),(37,67)),((((4,23),(49,65)),59),(14,36))),((6,68),66)),(9,(21,34))),(13,48));
 339: 1 -8959.24707 -8694.859705 (0,((((((((((((((((1,26),(7,25)),((((20,(30,38)),54),(24,32)),29)),((2,((11,31),53)),(55,57))),(((19,44),64),51)),(5,10)),(((12,56),(27,35)),62)),(39,40)),50),((8,15),58)),((((3,17),(22,52)),(47,60)),(((18,42),63),(((33,45),41),(46,69))))),(((16,28),43),61)),(37,67)),(((4,23),((49,65),59)),(14,36))),((6,68),66)),(9,(21,34))),(13,48));
 340: 4 -7901.454102 -8686.556679 (0,((((((((((((((((1,26),(7,25)),((((20,54),(30,38)),(24,32)),29)),((2,((11,31),53)),(55,57))),(((19,44),64),51)),(5,10)),62),((12,56),(27,35))),50),(((((((3,17),(22,52)),(47,60)),((18,42),63)),(((33,45),41),(46,69))),(((16,28),43),61)),((8,15),58))),(39,40)),(37,67)),((((4,23),(14,36)),(49,65)),59)),(6,68)),66),(9,(21,34))),(13,48));
 341: 4 -8243.261719 -8689.261716 (0,((((((((((((((1,26),(7,25)),((20,((30,38),54)),((24,32),29))),((2,(55,57)),((11,31),53))),(((19,44),64),51)),(5,10)),(((12,56),(27,35)),62)),50),(((((((3,17),(22,52)),(18,42)),((47,60),63)),(((33,45),41),(46,69))),(((16,28),43),61)),((8,15),58))),(39,40)),(37,67)),((((4,23),(14,36)),59),(49,65))),((6,68),66)),(9,(21,34))),(13,48));
 342: 1 -9031.509766 -8691.479631 (0,((((((((((((1,26),(7,25)),((((20,(30,38)),54),(24,32)),29)),((2,(55,57)),((11,31),53))),(((19,44),64),51)),(5,10)),(((12,56),(27,35)),62)),((((((((3,17),(22,52)),(47,60)),((18,42),(((33,45),41),(46,69)))),63),(((16,28),61),43)),((8,15),58)),50)),(39,40)),(37,67)),((((4,23),(((14,36),(49,65)),59)),(9,(21,34))),((6,68),66))),48),13);
 343: 2 -8282.667969 -8691.450293 (0,(((((((((((((1,26),(7,25)),((((20,54),(30,38)),(24,32)),29)),((2,((11,31),53)),(55,57))),((5,10),(((19,44),64),51))),(((12,56),(27,35)),62)),50),(((((((3,17),(22,52)),(18,42)),(((33,45),41),(46,69))),((47,60),63)),(((16,28),61),43)),((8,15),58))),(39,40)),(37,67)),(((4,23),((14,36),(49,65))),59)),((6,68),66)),(9,(21,34))),(13,48));
 344: 1 -8893.550781 -8694.187134 (0,((((((((((((((1,26),(7,25)),((((20,54),(30,38)),(24,32)),29)),((2,((11,31),53)),(55,57))),(((19,44),64),51)),(((12,56),(27,35)),62)),(5,10)),(((((((3,17),(22,52)),(47,60)),((18,42),63)),(((33,45),41),(46,69))),(((16,28),43),61)),58)),((8,15),(39,40))),50),(37,67)),((((4,23),(14,36)),59),(49,65))),((6,68),66)),(9,(21,34))),(13,48));
 345: 1 -8613.873047 -8692.913711 (0,(((((((((((((1,26),(7,25)),(((19,44),64),51)),(((2,((11,31),53)),(55,57)),((((20,(30,38)),54),(24,32)),29))),(5,10)),(((12,56),(27,35)),62)),((((((((3,17),(22,52)),(47,60)),((18,42),63)),(((33,45),41),(46,69))),(((16,28),43),61)),((8,15),58)),50)),(39,40)),(37,67)),((4,23),(((14,36),(49,65)),59))),((6,68),66)),(9,(21,34))),48),13);
 346: 1 -8699.543945 -8700.106589 (0,((((((((((((((1,26),(7,25)),((((20,54),(30,38)),(24,32)),29)),((2,((11,31),53)),(55,57))),(((19,44),64),51)),(5,10)),(((12,56),(27,35)),62)),(((((((3,17),(22,52)),(47,60)),((18,42),63)),(((16,28),43),61)),(((33,45),41),(46,69))),58)),((8,15),(39,40))),50),(37,67)),((((4,23),(14,36)),59),(49,65))),((6,68),66)),(9,(21,34))),(13,48));
 347: 2 -9196.241211 -8687.811709 (0,((((((((((((((((1,26),(7,25)),((((20,(30,38)),54),(24,32)),29)),((2,((11,31),53)),(55,57))),(((19,44),64),51)),(5,10)),62),((12,56),(27,35))),((((((3,17),(22,52)),((18,42),((47,60),63))),(((33,45),41),(46,69))),(((16,28),43),61)),((8,15),58))),50),(39,40)),(37,67)),((4,23),(((14,36),(49,65)),59))),((6,68),66)),(9,(21,34))),48),13);
 348: 1 -9283.037109 -8695.217644 (0,((((((((((((((1,26),(7,25)),((((20,54),(30,38)),(24,32)),29)),((2,((11,31),53)),(55,57))),(((19,44),64),51)),(5,10)),(((12,56),(27,35)),62)),(((((((3,17),(22,52)),(47,60)),(18,42)),63),(((33,45),41),(46,69))),((8,15),58))),((((16,28),43),61),50)),(39,40)),(37,67)),(((4,23),((14,36),59)),(49,65))),((6,68),66)),(9,(21,34))),(13,48));
 349: 4 -8736.415039 -8683.672536 (0,(((((((((((((((1,26),(7,25)),((((20,(30,38)),54),(24,32)),29)),((2,((11,31),53)),(55,57))),(((19,44),64),51)),(5,10)),(((12,56),(27,35)),62)),50),(((((((3,17),(22,52)),(47,60)),((18,42),63)),(((33,45),41),(46,69))),(((16,28),43),61)),58)),(8,15)),(39,40)),(37,67)),((((4,23),59),(14,36)),(49,65))),((6,68),66)),(9,(21,34))),(13,48));
 350: 1 -8748.920898 -8694.397884 (0,((((((((((((1,26),(7,25)),((((20,(30,38)),54),(24,32)),29)),((2,((11,31),53)),(55,57))),(((19,44),64),51)),(5,10)),(((12,56),(27,35)),62)),(((((((((3,17),(22,52)),(47,60)),((18,42),(((33,45),41),(46,69)))),63),(((16,28),61),43)),58),(8,15)),50)),(39,40)),(37,67)),((((4,23),(((14,36),(49,65)),59)),(9,(21,34))),((6,68),66))),48),13);
 351: 2 -8601.75293 -8702.54837 (0,((((((((((((((1,26),(7,25)),((((20,54),(30,38)),(24,32)),29)),((2,((11,31),53)),(55,57))),(((19,44),64),51)),(((12,56),(27,35)),62)),(5,10)),((((((((3,17),(22,52)),(47,60)),((18,42),63)),(((33,45),41),(46,69))),(8,15)),((((16,28),43),61),58)),50)),(39,40)),(37,67)),((((4,23),59),(49,65)),(14,36))),((6,68),66)),(9,(21,34))),48),13);
 352: 2 -8294.308594 -8692.04085 (0,(((((((((((((((1,26),(7,25)),((((20,54),(30,38)),(24,32)),29)),((2,((11,31),53)),(55,57))),(((19,44),64),51)),(5,10)),(((12,56),(27,35)),62)),(39,40)),(((((((3,17),(22,52)),(47,60)),((18,42),63)),(((33,45),41),(46,69))),(((16,28),61),43)),((8,15),58))),50),(37,67)),((((4,23),(49,65)),59),(14,36))),(6,68)),66),((9,34),21)),(13,48));
 353: 1 -8149.753418 -8692.665674 (0,((((((((((((((1,26),(7,25)),((((20,(30,38)),54),(24,32)),29)),((2,(55,57)),((11,31),53))),(((19,44),64),51)),(((12,56),(27,35)),62)),(5,10)),50),(((((((3,17),(22,52)),(47,60)),((18,42),63)),(((33,45),41),(46,69))),(((16,28),43),61)),58)),((8,15),(39,40))),(37,67)),((((4,23),(49,65)),59),(14,36))),((6,68),66)),(9,(21,34))),(13,48));
 354: 1 -8426.654297 -8692.265381 (0,(((((((((((((1,26),(7,25)),((((20,54),(30,38)),(24,32)),29)),((2,((11,31),53)),(55,57))),(((19,44),64),51)),(5,10)),62),((12,56),(27,35))),(((((((3,17),(22,52)),(((18,42),63),(47,60))),(((33,45),41),(46,69))),(((16,28),43),61)),((8,15),58)),50)),(39,40)),(37,67)),((6,68),66)),(((4,23),(((14,36),(49,65)),59)),((9,34),21))),(13,48));
 355: 1 -9257.696289 -8699.235951 (0,(((((((((((((1,26),((((2,(55,57)),((11,31),53)),(((20,54),(30,38)),((24,32),29))),(7,25))),(((19,44),64),51)),(5,10)),62),((12,56),(27,35))),((((((((3,17),(22,52)),(47,60)),((18,42),63)),(((33,45),41),(46,69))),(((16,28),43),61)),((8,15),58)),50)),(39,40)),(37,67)),((((4,23),(49,65)),59),(14,36))),((6,68),66)),(9,(21,34))),48),13);
 356: 1 -9033.017578 -8690.470506 (0,((((((((((((((1,26),(7,25)),((((20,(30,38)),54),(24,32)),29)),((2,(55,57)),((11,31),53))),(((19,44),64),51)),(5,10)),(((12,56),(27,35)),62)),50),((((((3,17),(22,52)),(47,60)),(((18,42),(((33,45),41),(46,69))),63)),(((16,28),43),61)),((8,15),58))),(39,40)),(37,67)),((4,23),(((14,36),(49,65)),59))),((6,68),66)),(9,(21,34))),(13,48));
 357: 1 -9058.098633 -8699.549669 (0,(((((((((((((((1,26),(((2,(55,57)),((11,31),53)),(7,25))),((((20,(30,38)),54),(24,32)),29)),(((19,44),64),51)),(5,10)),(((12,56),(27,35)),62)),50),((((((3,17),(22,52)),(47,60)),((18,42),63)),(((33,45),41),(46,69))),(((16,28),43),61))),((8,15),58)),(39,40)),(37,67)),((((4,23),(14,36)),(49,65)),59)),((6,68),66)),9),(21,34)),(13,48));
 358: 1 -8778.541016 -8682.868831 (0,((((((((((((((1,26),(7,25)),((((20,54),(30,38)),(24,32)),29)),((2,((11,31),53)),(55,57))),(((19,44),64),51)),(5,10)),62),((12,56),(27,35))),((((((((3,17),(22,52)),(47,60)),((18,42),63)),(((33,45),41),(46,69))),(((16,28),61),43)),50),((8,15),58))),(39,40)),(37,67)),(((4,23),((14,36),59)),(49,65))),((6,68),66)),(9,(21,34))),(13,48));
 359: 2 -8345.927734 -8692.360482 (0,(((((((((((((((((1,26),(7,25)),(((2,((11,31),53)),(55,57)),(((20,((30,38),54)),(24,32)),29))),(((19,44),64),51)),(5,10)),62),((12,56),(27,35))),50),((((((3,17),(22,52)),(47,60)),(((18,42),63),(((33,45),41),(46,69)))),(((16,28),61),43)),58)),(8,15)),(39,40)),(37,67)),((((4,23),(49,65)),59),(14,36))),((6,68),66)),9),(21,34)),13),48);
 360: 2 -8899.304688 -8685.170358 (0,(((((((((((((((1,26),(7,25)),((((20,(30,38)),54),(24,32)),29)),((2,((11,31),53)),(55,57))),(((19,44),64),51)),(5,10)),(((12,56),(27,35)),62)),((((((((3,17),(22,52)),(47,60)),((18,42),63)),(((33,45),41),(46,69))),(((16,28),43),61)),58),50)),((8,15),(39,40))),(37,67)),((((4,23),(49,65)),59),(14,36))),((6,68),66)),9),(21,34)),48),13);
 361: 2 -8759.587891 -8687.659961 (0,(((((((((((((((1,26),(7,25)),((((20,54),(30,38)),(24,32)),29)),((2,((11,31),53)),(55,57))),(((19,44),64),51)),(5,10)),(((12,56),(27,35)),62)),50),((8,15),58)),((((((3,17),(22,52)),(18,42)),(((33,45),41),(46,69))),((47,60),63)),(((16,28),61),43))),(39,40)),(37,67)),(((4,23),((14,36),(49,65))),59)),((6,68),66)),(9,(21,34))),(13,48));
 362: 1 -8996.529297 -8706.389387 (0,(((((((((((1,26),((((2,(55,57)),((11,31),53)),(7,25)),(((20,((30,38),54)),(24,32)),29))),((5,10),(((19,44),64),51))),62),((12,56),(27,35))),((((((((3,17),(22,52)),((18,42),63)),(47,60)),(((33,45),41),(46,69))),(((16,28),61),43)),50),((8,15),58))),(39,40)),(37,67)),(((4,23),((49,65),59)),(14,36))),((6,68),66)),(9,(21,34))),(13,48));
 363: 1 -9190.245117 -8705.672429 (0,(((((((((((((1,26),(7,25)),((((20,(30,38)),54),(24,32)),29)),(((2,57),55),((11,31),53))),(((19,44),64),51)),(5,10)),(((12,56),(27,35)),62)),((((((((3,17),(22,52)),(47,60)),((18,42),63)),(((33,45),41),(46,69))),(((16,28),43),61)),58),50)),((8,15),(39,40))),(37,67)),((4,23),((14,36),((49,65),59)))),((6,68),66)),(9,(21,34))),(13,48));
 364: 1 -9099.296875 -8691.456744 (0,(((((((((((((1,26),(7,25)),(((20,((30,38),54)),(24,32)),29)),((2,((11,31),53)),(55,57))),((5,10),(((19,44),64),51))),62),((12,56),(27,35))),(((((((3,17),(22,52)),(47,60)),((18,42),63)),(((33,45),41),(46,69))),((((16,28),43),61),50)),((8,15),58))),(39,40)),(37,67)),((4,23),(((14,36),59),(49,65)))),((6,68),66)),(9,(21,34))),(13,48));
 365: 2 -8728.251953 -8687.109227 (0,(((((((((((((1,26),(7,25)),(((20,54),(30,38)),((24,32),29))),((2,(55,57)),((11,31),53))),(((19,44),64),51)),(5,10)),(((12,56),(27,35)),62)),((((((((3,17),(22,52)),(47,60)),((18,42),63)),(((33,45),41),(46,69))),(((16,28),43),61)),((8,15),58)),50)),(39,40)),(37,67)),((((4,23),(49,65)),59),(14,36))),((6,68),66)),(9,(21,34))),(13,48));
 366: 1 -9001.615234 -8686.621999 (0,(((((((((((((((1,26),(7,25)),((((20,54),(30,38)),(24,32)),29)),((2,((11,31),53)),(55,57))),(((19,44),64),51)),(5,10)),62),((12,56),(27,35))),(39,40)),(((((((3,17),(22,52)),(47,60)),((18,42),63)),(((33,45),41),(46,69))),(((16,28),61),43)),((8,15),58))),50),(37,67)),((((4,23),(49,65)),59),(14,36))),((6,68),66)),((9,34),21)),(13,48));
 367: 2 -9263.693359 -8688.658216 (0,((((((((((((((1,26),(7,25)),(((2,((11,31),53)),(55,57)),((((20,(30,38)),54),(24,32)),29))),(((19,44),64),51)),(5,10)),(((12,56),(27,35)),62)),(39,40)),((((((3,17),(22,52)),(47,60)),(((18,42),63),(((33,45),41),(46,69)))),(((16,28),43),61)),((8,15),58))),50),(37,67)),((4,23),(((14,36),59),(49,65)))),((6,68),66)),(9,(21,34))),48),13);
 368: 1 -8317.298828 -8694.979188 (0,(((((((((((((1,26),(7,25)),((((20,54),(30,38)),(24,32)),29)),((2,(55,57)),((11,31),53))),(((19,44),64),51)),(((12,56),(27,35)),62)),(5,10)),((((((((3,17),(22,52)),(47,60)),((18,42),63)),(((33,45),41),(46,69))),(((16,28),43),61)),50),((8,15),58))),(39,40)),(37,67)),((((4,23),(49,65)),(14,36)),59)),((6,68),66)),(9,(21,34))),(13,48));
 369: 5 -8085.542969 -8694.704416 (0,(((((((((((((((1,26),(7,25)),((((20,(30,38)),54),(24,32)),29)),((2,((11,31),53)),(55,57))),(((19,44),64),51)),(5,10)),62),((12,56),(27,35))),((((((3,17),(22,52)),(((18,42),63),(47,60))),(((33,45),41),(46,69))),(((16,28),43),61)),((8,15),58))),((39,40),50)),(37,67)),((4,23),(((14,36),(49,65)),59))),((6,68),66)),(9,(21,34))),48),13);
 370: 2 -8526.054688 -8692.771495 (0,((((((((((((((1,26),(7,25)),(((20,(30,38)),54),((24,32),29))),((2,((11,31),53)),(55,57))),(((19,44),64),51)),(5,10)),62),((12,56),(27,35))),((((((3,17),(22,52)),(47,60)),((18,42),63)),(((33,45),41),(46,69))),(((16,28),61),43))),((8,15),58)),50),(39,40)),(37,67)),((((((4,23),(14,36)),59),(49,65)),((6,68),66)),(9,(21,34)))),(13,48));
 371: 2 -8630.117188 -8692.776455 (0,(((((((((((((((1,26),(7,25)),((((20,54),(30,38)),(24,32)),29)),((2,((11,31),53)),(55,57))),(((19,44),64),51)),(5,10)),(((12,56),(27,35)),62)),(39,40)),(((((((3,17),(22,52)),(47,60)),((18,42),63)),(((33,45),41),(46,69))),(((16,28),61),43)),((8,15),58))),50),(37,67)),((((4,23),(49,65)),59),(14,36))),((6,68),66)),21),(9,34)),(13,48));
 372: 1 -8837.949219 -8686.322638 (0,((((((((((((((1,26),(7,25)),(((2,((11,31),53)),(55,57)),((((20,(30,38)),54),(24,32)),29))),(((19,44),64),51)),(5,10)),(((12,56),(27,35)),62)),((((((((3,17),(22,52)),(47,60)),((18,42),63)),(((33,45),41),(46,69))),(((16,28),43),61)),((8,15),58)),50)),(39,40)),(37,67)),((4,23),(((14,36),(49,65)),59))),((6,68),66)),9),(21,34)),48),13);
 373: 1 -8375.696289 -8688.85968 (0,((((((((((((((1,26),(7,25)),(((20,(30,38)),54),((24,32),29))),((2,(55,57)),((11,31),53))),(((19,44),64),51)),(5,10)),(((12,56),(27,35)),62)),((((((3,17),(22,52)),(47,60)),((18,42),63)),(((33,45),41),(46,69))),(((16,28),43),61))),(((8,15),58),50)),(39,40)),(37,67)),((((4,23),(49,65)),59),(14,36))),((6,68),66)),(9,(21,34))),(13,48));
 374: 1 -8276.369141 -8687.864028 (0,((((((((((((((1,26),(7,25)),(((20,((30,38),54)),(24,32)),29)),((2,((11,31),53)),(55,57))),(((19,44),64),51)),(5,10)),62),((12,56),(27,35))),((((((3,17),(22,52)),(((18,42),63),(47,60))),(((33,45),41),(46,69))),((((16,28),43),61),50)),((8,15),58))),(39,40)),(37,67)),((4,23),(((14,36),59),(49,65)))),((6,68),66)),(9,(21,34))),(13,48));
 375: 3 -8542.953125 -8692.187863 (0,(((((((((((((((((1,26),(7,25)),(((20,54),(30,38)),((24,32),29))),((2,((11,31),53)),(55,57))),(((19,44),64),51)),(5,10)),(((12,56),(27,35)),62)),50),58),((((((3,17),(22,52)),(47,60)),((18,42),63)),(((33,45),41),(46,69))),(((16,28),43),61))),(8,15)),(39,40)),(37,67)),(((4,23),((14,36),59)),(49,65))),((6,68),66)),(9,(21,34))),48),13);
 376: 1 -8686.273438 -8691.450293 (0,(((((((((((((1,26),(7,25)),((((20,54),(30,38)),(24,32)),29)),((2,((11,31),53)),(55,57))),((5,10),(((19,44),64),51))),(((12,56),(27,35)),62)),50),(((((((3,17),(22,52)),(18,42)),(((33,45),41),(46,69))),((47,60),63)),(((16,28),61),43)),((8,15),58))),(39,40)),(37,67)),(((4,23),((14,36),(49,65))),59)),((6,68),66)),(9,(21,34))),(13,48));
 377: 1 -8420.418945 -8684.832092 (0,((((((((((((((1,26),(7,25)),((((20,(30,38)),54),(24,32)),29)),((2,((11,31),53)),(55,57))),(((19,44),64),51)),(5,10)),(((12,56),(27,35)),62)),50),((((((3,17),(22,52)),(47,60)),(((18,42),63),(((33,45),41),(46,69)))),(((16,28),43),61)),((8,15),58))),(39,40)),(37,67)),((4,23),(((14,36),(49,65)),59))),((6,68),66)),(9,(21,34))),(13,48));
 378: 1 -8760.767578 -8698.852556 (0,((((((((((((((1,26),(7,25)),(((20,(30,38)),54),((24,32),29))),((2,(55,57)),((11,31),53))),(((19,44),64),51)),(5,10)),50),(((12,56),(27,35)),62)),(((((((3,17),(22,52)),(47,60)),((18,42),63)),(((33,45),41),(46,69))),(((16,28),61),43)),((8,15),58))),(39,40)),(37,67)),((((4,23),(14,36)),(49,65)),59)),((6,68),66)),(9,(21,34))),(13,48));
 379: 4 -8045.820312 -8685.298991 (0,((((((((((((((1,26),(7,25)),((((20,54),(30,38)),(24,32)),29)),((2,((11,31),53)),(55,57))),(((19,44),64),51)),(5,10)),(((12,56),(27,35)),62)),50),((8,15),(39,40))),(((((((3,17),(22,52)),(47,60)),((18,42),63)),(((33,45),41),(46,69))),(((16,28),43),61)),58)),(37,67)),((((4,23),(14,36)),59),(49,65))),((6,68),66)),(9,(21,34))),(13,48));
 380: 2 -8658.59375 -8690.616783 (0,(((((((((((((((1,26),(7,25)),(((20,(30,38)),54),((24,32),29))),((2,((11,31),53)),(55,57))),(((19,44),64),51)),(5,10)),62),((12,56),(27,35))),(39,40)),(((((((3,17),(22,52)),(47,60)),((18,42),63)),(((33,45),41),(46,69))),(((16,28),61),43)),((8,15),58))),50),(37,67)),((((4,23),(49,65)),59),(14,36))),((6,68),66)),(9,(21,34))),(13,48));
 381: 1 -8286.907227 -8696.377515 (0,(((((((((((((((1,26),(7,25)),(((20,((30,38),54)),(24,32)),29)),((2,((11,31),53)),(55,57))),(((19,44),64),51)),(((12,56),(27,35)),62)),(5,10)),50),((((((3,17),(22,52)),(47,60)),((18,42),63)),(((33,45),41),(46,69))),(((16,28),43),61))),58),((8,15),(39,40))),(37,67)),(((4,23),((14,36),(49,65))),59)),((6,68),66)),(9,(21,34))),(13,48));
 382: 1 -8337.500977 -8683.786446 (0,(((((((((((((((1,26),(7,25)),((((20,54),(30,38)),(24,32)),29)),((2,(55,57)),((11,31),53))),(((19,44),64),51)),(5,10)),62),((12,56),(27,35))),(39,40)),(((((((3,17),(22,52)),(47,60)),((18,42),63)),(((33,45),41),(46,69))),(((16,28),43),61)),((8,15),58))),50),(37,67)),(((4,23),((14,36),59)),(49,65))),((6,68),66)),(9,(21,34))),(13,48));
 383: 4 -8271.683594 -8689.654251 (0,((((((((((((((1,26),(7,25)),(((20,54),(30,38)),((24,32),29))),((2,((11,31),53)),(55,57))),(((19,44),64),51)),(5,10)),(((12,56),(27,35)),62)),(39,40)),(((((((3,17),(22,52)),(47,60)),((18,42),63)),(((33,45),41),(46,69))),(((16,28),43),61)),((8,15),58))),50),(37,67)),((((4,23),(14,36)),59),(49,65))),((6,68),66)),(9,(21,34))),(13,48));
 384: 3 -9199.541992 -8685.170218 (0,((((((((((((((1,26),(7,25)),((((20,54),(30,38)),(24,32)),29)),((2,((11,31),53)),(55,57))),(((19,44),64),51)),(5,10)),(((12,56),(27,35)),62)),((((((((3,17),(22,52)),(47,60)),((18,42),63)),(((33,45),41),(46,69))),(((16,28),43),61)),58),50)),((8,15),(39,40))),(37,67)),((((4,23),(49,65)),59),(14,36))),((6,68),66)),9),(21,34)),(13,48));
 385: 1 -8723.214844 -8689.931791 (0,(((((((((((((((1,26),(7,25)),(((2,((11,31),53)),(55,57)),((((20,(30,38)),54),(24,32)),29))),(((19,44),64),51)),(5,10)),62),((12,56),(27,35))),50),((8,15),58)),((((((3,17),(22,52)),((18,42),63)),(47,60)),(((33,45),41),(46,69))),(((16,28),43),61))),(39,40)),(37,67)),((((4,23),(49,65)),(14,36)),59)),((6,68),66)),((9,34),21)),(13,48));
 386: 1 -8149.5625 -8690.731977 (0,(((((((((((((((((1,26),(7,25)),(((2,((11,31),53)),(55,57)),(((20,((30,38),54)),(24,32)),29))),(((19,44),64),51)),(5,10)),62),((12,56),(27,35))),50),((((((3,17),(22,52)),(18,42)),(((33,45),41),(46,69))),((47,60),63)),(((16,28),61),43))),((8,15),58)),(39,40)),(37,67)),((4,23),(((14,36),(49,65)),59))),((6,68),66)),9),(21,34)),13),48);
 387: 1 -8972.800781 -8700.819166 (0,((((((((((((((((1,26),(7,25)),(((2,((11,31),53)),(55,57)),(((20,((30,38),54)),(24,32)),29))),(((19,44),64),51)),(5,10)),62),((12,56),(27,35))),50),((((((3,17),(22,52)),(18,42)),(((33,45),41),(46,69))),((47,60),63)),(((16,28),61),43))),(39,40)),((8,15),58)),(37,67)),((4,23),(((14,36),(49,65)),59))),((6,68),66)),(9,(21,34))),13),48);
 388: 1 -8683.03418 -8695.944639 (0,(((((((((((((((1,26),(7,25)),((((20,54),(30,38)),(24,32)),29)),((2,((11,31),53)),(55,57))),(((19,44),64),51)),(5,10)),((12,56),((27,35),62))),50),(((((((3,17),(22,52)),((18,42),63)),(47,60)),(((33,45),41),(46,69))),(((16,28),61),43)),((8,15),58))),(39,40)),(37,67)),((((4,23),(49,65)),(14,36)),59)),((6,68),66)),(9,(21,34))),48),13);
 389: 2 -8826.433594 -8691.566504 (0,(((((((((((((((1,26),(7,25)),((2,(((11,31),53),(55,57))),(((20,((30,38),54)),(24,32)),29))),(((19,44),64),51)),(5,10)),62),((12,56),(27,35))),50),((((((3,17),(22,52)),(47,60)),(((18,42),63),(((33,45),41),(46,69)))),(((16,28),61),43)),((8,15),58))),(39,40)),(37,67)),(((4,23),((49,65),59)),(14,36))),((6,68),66)),9),(21,34)),(13,48));
 390: 1 -8692.769531 -8690.731977 (0,(((((((((((((((((1,26),(7,25)),(((2,((11,31),53)),(55,57)),(((20,((30,38),54)),(24,32)),29))),(((19,44),64),51)),(5,10)),62),((12,56),(27,35))),50),((((((3,17),(22,52)),(18,42)),(((33,45),41),(46,69))),((47,60),63)),(((16,28),61),43))),((8,15),58)),(39,40)),(37,67)),((4,23),(((14,36),(49,65)),59))),((6,68),66)),9),(21,34)),13),48);
 391: 1 -8346.123047 -8695.032191 (0,((((((((((((((1,26),(7,25)),((((20,54),(30,38)),(24,32)),29)),((2,((11,31),53)),(55,57))),((5,10),(((19,44),64),51))),(((12,56),(27,35)),62)),50),(((((((3,17),(22,52)),(47,60)),((18,42),63)),(((33,45),41),(46,69))),(((16,28),43),61)),((8,15),58))),(39,40)),(37,67)),((4,23),(((14,36),(49,65)),59))),66),(6,68)),((9,34),21)),(13,48));
 392: 1 -9010.608398 -8693.038865 (0,((((((((((((((1,26),(7,25)),(((20,54),(30,38)),((24,32),29))),((2,((11,31),53)),(55,57))),(((19,44),64),51)),(5,10)),(((12,56),(27,35)),62)),(39,40)),(((((((3,17),(22,52)),(47,60)),((18,42),63)),(((33,45),41),(46,69))),(((16,28),61),43)),((8,15),58))),50),(37,67)),((((4,23),(49,65)),59),(14,36))),((6,68),66)),((9,34),21)),(13,48));
 393: 1 -8057.677246 -8697.033661 (0,((((((((((((((1,26),(7,25)),((((20,(30,38)),54),(24,32)),29)),((2,(55,57)),((11,31),53))),(((19,44),64),51)),50),(5,10)),(((12,56),(27,35)),62)),(((((((3,17),(22,52)),(47,60)),((18,42),63)),(((33,45),41),(46,69))),(((16,28),61),43)),((8,15),58))),(39,40)),(37,67)),((((4,23),(14,36)),(49,65)),59)),((6,68),66)),(9,(21,34))),(13,48));
 394: 1 -7867.954102 -8688.769482 (0,((((((((((((((1,26),(7,25)),(((20,54),(30,38)),((24,32),29))),((2,((11,31),53)),(55,57))),(((19,44),64),51)),(5,10)),(((12,56),(27,35)),62)),(((((((3,17),(22,52)),(47,60)),((18,42),63)),(((33,45),41),(46,69))),(((16,28),43),61)),58)),((8,15),(39,40))),50),(37,67)),((((4,23),(14,36)),59),(49,65))),((6,68),66)),(9,(21,34))),(13,48));
 395: 2 -8675.486328 -8691.061909 (0,((((((((((((((1,26),(7,25)),(((20,(30,38)),54),((24,32),29))),((2,((11,31),53)),(55,57))),(((19,44),64),51)),(5,10)),(((12,56),(27,35)),62)),50),(((((((3,17),(22,52)),(18,42)),(((33,45),41),(46,69))),((47,60),63)),(((16,28),61),43)),((8,15),58))),(39,40)),(37,67)),((4,23),(((14,36),(49,65)),59))),((6,68),66)),(9,(21,34))),(13,48));
 396: 2 -8721.841797 -8690.858609 (0,((((((((((((1,26),((7,25),((((20,(30,38)),54),(24,32)),29))),((2,(55,57)),((11,31),53))),(((19,44),64),51)),(5,10)),(((12,56),(27,35)),62)),((((((((3,17),(22,52)),(47,60)),((18,42),63)),(((33,45),41),(46,69))),(((16,28),43),61)),58),50)),((8,15),(39,40))),(37,67)),((4,23),((14,36),((49,65),59)))),((6,68),66)),(9,(21,34))),(13,48));
 397: 1 -8946.875 -8686.761387 (0,(((((((((((((1,26),(7,25)),((((20,54),(30,38)),(24,32)),29)),((2,((11,31),53)),(55,57))),(((19,44),64),51)),(5,10)),62),((12,56),(27,35))),50),(((((((3,17),(22,52)),(47,60)),((18,42),63)),(((33,45),41),(46,69))),(((16,28),43),61)),((8,15),58))),(39,40)),(37,67)),((((4,23),(((14,36),(49,65)),59)),((6,68),66)),((9,34),21))),(13,48));
 398: 4 -9511.614258 -8688.67415 (0,(((((((((((((((1,26),(7,25)),(((2,((11,31),53)),(55,57)),((((20,54),(30,38)),(24,32)),29))),(((19,44),64),51)),(5,10)),62),((12,56),(27,35))),50),((((((3,17),(22,52)),(47,60)),(((18,42),63),(((33,45),41),(46,69)))),(((16,28),61),43)),((8,15),58))),(39,40)),(37,67)),(((4,23),((14,36),(49,65))),59)),((6,68),66)),((9,34),21)),13),48);
 399: 1 -9597.162109 -8685.801773 (0,((((((((((((1,26),(7,25)),(((2,(55,57)),((11,31),53)),((((20,(30,38)),54),(24,32)),29))),(((19,44),64),51)),(5,10)),(((12,56),(27,35)),62)),((((((((3,17),(22,52)),(47,60)),((18,42),63)),(((33,45),41),(46,69))),(((16,28),43),61)),58),50)),((8,15),(39,40))),(37,67)),((4,23),((14,36),((49,65),59)))),((6,68),66)),(9,(21,34))),(13,48));
 400: 5 -8142.359863 -8689.583532 (0,((((((((((((((1,26),((7,25),((((20,54),(30,38)),(24,32)),29))),((2,((11,31),53)),(55,57))),(((19,44),64),51)),(5,10)),62),((12,56),(27,35))),50),(((((((3,17),(22,52)),(47,60)),((18,42),63)),(((33,45),41),(46,69))),(((16,28),43),61)),((8,15),58))),(39,40)),(37,67)),((((4,23),(14,36)),(49,65)),59)),((6,68),66)),(9,(21,34))),(13,48));
 401: 1 -8856.982422 -8690.747602 (0,((((((((((((((1,26),(7,25)),(((20,((30,38),54)),(24,32)),29)),((2,((11,31),53)),(55,57))),((5,10),(((19,44),64),51))),(((12,56),(27,35)),62)),50),((((((3,17),(22,52)),(47,60)),(((18,42),63),(((33,45),41),(46,69)))),((16,28),(43,61))),((8,15),58))),(39,40)),(37,67)),(((4,23),(14,36)),((49,65),59))),((6,68),66)),(9,(21,34))),48),13);
 402: 1 -9275.451172 -8684.008923 (0,(((((((((((((1,26),(7,25)),((2,(55,57)),((11,31),53))),((((20,(30,38)),54),(24,32)),29)),(((19,44),64),51)),(5,10)),(((12,56),(27,35)),62)),((((((((3,17),(22,52)),(47,60)),((18,42),63)),(((33,45),41),(46,69))),(((16,28),43),61)),50),((8,15),58))),(39,40)),(37,67)),(((4,23),((49,65),59)),(14,36))),((6,68),66)),(9,(21,34))),(13,48));
 403: 3 -8844.519531 -8689.261742 (0,((((((((((((((1,26),(7,25)),(((20,54),(30,38)),((24,32),29))),((2,(55,57)),((11,31),53))),(((19,44),64),51)),(5,10)),(((12,56),(27,35)),62)),50),(((((((3,17),(22,52)),(18,42)),((47,60),63)),(((33,45),41),(46,69))),(((16,28),43),61)),((8,15),58))),(39,40)),(37,67)),((((4,23),(14,36)),59),(49,65))),((6,68),66)),(9,(21,34))),(13,48));
 404: 2 -8505.519531 -8693.703573 (0,(((((((((((((((1,26),(7,25)),((((20,(30,38)),54),(24,32)),29)),((2,((11,31),53)),(55,57))),(((19,44),64),51)),(5,10)),(((12,56),(27,35)),62)),(39,40)),50),((((((3,17),(22,52)),(47,60)),((18,42),63)),(((33,45),41),(46,69))),((8,15),58))),(((16,28),43),61)),(37,67)),(((4,23),((49,65),59)),(14,36))),((6,68),66)),(9,(21,34))),(13,48));
 405: 1 -8515.78125 -8688.866637 (0,((((((((((((((1,26),(7,25)),(((20,((30,38),54)),(24,32)),29)),((2,((11,31),53)),(55,57))),(((19,44),64),51)),(5,10)),62),((12,56),(27,35))),50),(((((((3,17),(22,52)),(47,60)),((18,42),63)),(((33,45),41),(46,69))),(((16,28),43),61)),((8,15),58))),(39,40)),(37,67)),(((((4,23),(((14,36),(49,65)),59)),(9,(21,34))),66),(6,68))),13),48);
 406: 1 -9079.277344 -8684.36715 (0,(((((((((((((1,26),(7,25)),((((20,(30,38)),54),(24,32)),29)),(2,(((11,31),53),(55,57)))),(((19,44),64),51)),(5,10)),(((12,56),(27,35)),62)),((((((((3,17),(22,52)),(47,60)),((18,42),63)),(((33,45),41),(46,69))),(((16,28),43),61)),((8,15),58)),50)),(39,40)),(37,67)),(((4,23),((49,65),59)),(14,36))),((6,68),66)),(9,(21,34))),(13,48));
 407: 2 -8864.641602 -8685.281193 (0,(((((((((((((((1,26),(7,25)),((((20,(30,38)),54),(24,32)),29)),((2,((11,31),53)),(55,57))),(((19,44),64),51)),(5,10)),(((12,56),(27,35)),62)),50),(((((((3,17),(22,52)),(47,60)),((18,42),63)),(((33,45),41),(46,69))),(((16,28),43),61)),58)),((8,15),(39,40))),(37,67)),((((4,23),(14,36)),59),(49,65))),((6,68),66)),9),(21,34)),(13,48));
 408: 1 -8890.789062 -8683.810796 (0,(((((((((((((((1,26),(7,25)),((((20,(30,38)),54),(24,32)),29)),((2,(55,57)),((11,31),53))),(((19,44),64),51)),(5,10)),62),((12,56),(27,35))),((((((3,17),(22,52)),(47,60)),((18,42),63)),(((33,45),41),(46,69))),(((16,28),43),61))),(((8,15),58),50)),(39,40)),(37,67)),((((4,23),(49,65)),59),(14,36))),((6,68),66)),(9,(21,34))),(13,48));
 409: 1 -8395.003906 -8686.101193 (0,(((((((((((((((1,26),(7,25)),(((20,((30,38),54)),(24,32)),29)),((2,((11,31),53)),(55,57))),(((19,44),64),51)),(5,10)),(((12,56),(27,35)),62)),((((((3,17),(22,52)),(47,60)),((18,42),63)),(((33,45),41),(46,69))),(((16,28),43),61))),58),50),((8,15),(39,40))),(37,67)),((((4,23),(14,36)),59),(49,65))),((6,68),66)),(9,(21,34))),(13,48));
 410: 2 -9058.1875 -8683.655698 (0,(((((((((((((((1,26),(7,25)),((2,(55,57)),((11,31),53))),((((20,(30,38)),54),(24,32)),29)),(((19,44),64),51)),(5,10)),62),((12,56),(27,35))),50),(((((((3,17),(22,52)),(47,60)),((18,42),63)),(((33,45),41),(46,69))),(((16,28),43),61)),((8,15),58))),(39,40)),(37,67)),((((4,23),(49,65)),59),(14,36))),((6,68),66)),(9,(21,34))),(13,48));
 411: 1 -8785.018555 -8694.412432 (0,(((((((((((((1,26),((7,25),((((20,54),(30,38)),(24,32)),29))),((2,((11,31),53)),(55,57))),(((19,44),64),51)),(5,10)),62),((12,56),(27,35))),((((((3,17),(22,52)),(47,60)),((18,42),63)),(((33,45),41),(46,69))),(((16,28),61),43))),((8,15),58)),50),(39,40)),(37,67)),((((((4,23),(14,36)),59),(49,65)),((6,68),66)),(9,(21,34)))),(13,48));
 412: 1 -8559.234375 -8694.003953 (0,(((((((((((((((1,26),(7,25)),(((2,((11,31),53)),(55,57)),(((20,(30,38)),54),((24,32),29)))),(((19,44),64),51)),(5,10)),62),((12,56),(27,35))),50),((8,15),58)),((((((3,17),(22,52)),((18,42),63)),(47,60)),(((33,45),41),(46,69))),(((16,28),43),61))),(39,40)),(37,67)),((((4,23),(49,65)),(14,36)),59)),((6,68),66)),(9,(21,34))),(13,48));
 413: 1 -8707.989258 -8687.529409 (0,(((((((((((((((1,26),(7,25)),((((20,54),(30,38)),(24,32)),29)),((2,((11,31),53)),(55,57))),(((19,44),64),51)),(5,10)),(((12,56),(27,35)),62)),50),(((((((3,17),(22,52)),(18,42)),(((33,45),41),(46,69))),((47,60),63)),(((16,28),61),43)),((8,15),58))),(39,40)),(37,67)),(((4,23),((14,36),(49,65))),59)),((6,68),66)),9),(21,34)),(13,48));
 414: 1 -8597.791016 -8693.77579 (0,((((((((((((((1,26),(7,25)),((((20,54),(30,38)),(24,32)),29)),((2,((11,31),53)),(55,57))),((5,10),(((19,44),64),51))),(((12,56),(27,35)),62)),50),58),((((((3,17),(22,52)),(47,60)),((18,42),63)),(((33,45),41),(46,69))),(((16,28),43),61))),((8,15),(39,40))),(37,67)),((4,23),((14,36),((49,65),59)))),((6,68),66)),(9,(21,34))),(13,48));
 415: 2 -8894.361328 -8685.385089 (0,((((((((((((((1,26),(7,25)),((((20,54),(30,38)),(24,32)),29)),((2,((11,31),53)),(55,57))),(((19,44),64),51)),(5,10)),(((12,56),(27,35)),62)),50),((8,15),(39,40))),(((((((3,17),(22,52)),(47,60)),((18,42),63)),(((33,45),41),(46,69))),(((16,28),43),61)),58)),(37,67)),((((4,23),(49,65)),(14,36)),59)),((6,68),66)),(9,(21,34))),(13,48));
 416: 2 -8887.527344 -8685.745214 (0,((((((((((((((1,26),(7,25)),((((20,54),(30,38)),(24,32)),29)),((2,((11,31),53)),(55,57))),(((19,44),64),51)),(5,10)),(((12,56),(27,35)),62)),((((((((3,17),(22,52)),(47,60)),((18,42),63)),(((33,45),41),(46,69))),(((16,28),43),61)),58),((8,15),50))),(39,40)),(37,67)),((4,23),(((14,36),(49,65)),59))),((6,68),66)),9),(21,34)),(13,48));
 417: 1 -8519.5 -8702.762274 (0,((((((((((((1,26),(((2,((11,31),53)),(55,57)),((7,25),(((20,(30,38)),54),((24,32),29))))),(((19,44),64),51)),(5,10)),62),((12,56),(27,35))),((((((((3,17),(22,52)),(47,60)),((18,42),63)),(((33,45),41),(46,69))),(((16,28),43),61)),58),50)),((8,15),(39,40))),(37,67)),((4,23),((14,36),((49,65),59)))),((6,68),66)),(9,(21,34))),(13,48));
 418: 10 -8632.783203 -8682.796436 (0,(((((((((((((1,26),(7,25)),((((20,(30,38)),54),(24,32)),29)),((2,((11,31),53)),(55,57))),(((19,44),64),51)),(5,10)),(((12,56),(27,35)),62)),((((((((3,17),(22,52)),(47,60)),((18,42),63)),(((33,45),41),(46,69))),(((16,28),43),61)),58),50)),((8,15),(39,40))),(37,67)),((((4,23),(14,36)),59),(49,65))),((6,68),66)),(9,(21,34))),(13,48));
 419: 3 -7995.210938 -8689.372145 (0,(((((((((((((((1,26),(7,25)),((((20,54),(30,38)),(24,32)),29)),((2,(55,57)),((11,31),53))),(((19,44),64),51)),(5,10)),(((12,56),(27,35)),62)),50),(((((((3,17),(22,52)),(47,60)),((18,42),63)),(((33,45),41),(46,69))),(((16,28),43),61)),((8,15),58))),(39,40)),(37,67)),((((4,23),(14,36)),59),(49,65))),((6,68),66)),(9,34)),21),(13,48));
 420: 1 -8544.015625 -8689.604204 (0,((((((((((((((1,26),(7,25)),((((20,54),(30,38)),(24,32)),29)),((2,((11,31),53)),(55,57))),((5,10),(((19,44),64),51))),62),((12,56),(27,35))),50),(((((((3,17),(22,52)),(47,60)),((18,42),63)),(((33,45),41),(46,69))),(((16,28),43),61)),((8,15),58))),(39,40)),(37,67)),((((4,23),(14,36)),59),(49,65))),((6,68),66)),((9,34),21)),(13,48));
 421: 2 -8722.008789 -8689.58993 (0,((((((((((((((1,26),(7,25)),(((((20,54),30),38),(24,32)),29)),((2,(55,57)),((11,31),53))),(((19,44),64),51)),(5,10)),(((12,56),(27,35)),62)),50),(((((((3,17),(22,52)),(18,42)),((47,60),63)),(((33,45),41),(46,69))),(((16,28),43),61)),((8,15),58))),(39,40)),(37,67)),((((4,23),(14,36)),59),(49,65))),((6,68),66)),(9,(21,34))),(13,48));
 422: 1 -8302.132812 -8697.77332 (0,(((((((((((((1,26),(7,25)),((((20,54),(30,38)),(24,32)),29)),((2,((11,31),53)),(55,57))),((5,10),(((19,44),64),51))),(((12,56),(27,35)),62)),((((((((3,17),(22,52)),(47,60)),((18,42),63)),(((33,45),41),(46,69))),(8,15)),((((16,28),43),61),58)),50)),(39,40)),(37,67)),((((4,23),59),(49,65)),(14,36))),((6,68),66)),(9,(21,34))),48),13);
 423: 1 -8319.171875 -8695.718059 (0,((((((((((((((1,26),(7,25)),((((20,(30,38)),54),(24,32)),29)),((2,(55,57)),((11,31),53))),(((19,44),64),51)),(5,10)),50),(((12,56),(27,35)),62)),(((((((3,17),(22,52)),(47,60)),((18,42),63)),(((33,45),41),(46,69))),(((16,28),43),61)),58)),((8,15),(39,40))),(37,67)),((((4,23),(49,65)),59),(14,36))),((6,68),66)),(9,(21,34))),(13,48));
 424: 1 -8982.765625 -8687.551985 (0,((((((((((((((1,26),(7,25)),(((20,((30,38),54)),(24,32)),29)),((2,((11,31),53)),(55,57))),(((19,44),64),51)),(5,10)),(((12,56),(27,35)),62)),((((((3,17),(22,52)),(47,60)),((18,42),63)),(((33,45),41),(46,69))),(((16,28),43),61))),58),(((8,15),(39,40)),50)),(37,67)),((((4,23),(14,36)),59),(49,65))),((6,68),66)),(9,(21,34))),(13,48));
 425: 1 -8677.052734 -8694.226933 (0,((((((((((((1,26),((((2,(55,57)),((11,31),53)),((((20,54),(30,38)),(24,32)),29)),(7,25))),(((19,44),64),51)),(5,10)),(((12,56),(27,35)),62)),((((((((3,17),(22,52)),(47,60)),((18,42),63)),(((33,45),41),(46,69))),(((16,28),43),61)),((8,15),58)),50)),(39,40)),(37,67)),((((4,23),(49,65)),59),(14,36))),((6,68),66)),(9,(21,34))),48),13);
 426: 1 -8634.816406 -8693.713259 (0,((((((((((((((1,26),(7,25)),(((20,54),(30,38)),((24,32),29))),((2,((11,31),53)),(55,57))),(((19,44),64),51)),(5,10)),(((12,56),(27,35)),62)),((((((3,17),(22,52)),(47,60)),((18,42),63)),(((33,45),41),(46,69))),(((16,28),43),61))),(((8,15),(39,40)),58)),50),(37,67)),((((4,23),(14,36)),59),(49,65))),((6,68),66)),(9,(21,34))),(13,48));
 427: 2 -8980.923828 -8683.292141 (0,(((((((((((((((1,26),(7,25)),((((20,54),(30,38)),(24,32)),29)),((2,((11,31),53)),(55,57))),(((19,44),64),51)),(5,10)),62),((12,56),(27,35))),50),(((((((3,17),(22,52)),((18,42),63)),(47,60)),(((33,45),41),(46,69))),(((16,28),61),43)),((8,15),58))),(39,40)),(37,67)),((((4,23),(14,36)),59),(49,65))),((6,68),66)),(9,(21,34))),(13,48));
 428: 1 -9399.907227 -8688.458246 (0,(((((((((((((((1,26),(7,25)),(((20,((30,38),54)),(24,32)),29)),((2,((11,31),53)),(55,57))),(((19,44),64),51)),(5,10)),62),((12,56),(27,35))),50),((8,15),58)),((((((3,17),(22,52)),((18,42),63)),(47,60)),(((33,45),41),(46,69))),(((16,28),43),61))),(39,40)),(37,67)),((((((4,23),59),(14,36)),(49,65)),(9,(21,34))),((6,68),66))),48),13);
 429: 1 -8641.019531 -8690.254134 (0,(((((((((((((((1,26),(7,25)),((2,(((11,31),53),(55,57))),((((20,(30,38)),54),(24,32)),29))),(((19,44),64),51)),(5,10)),62),((12,56),(27,35))),50),((8,15),58)),((((((3,17),(22,52)),((18,42),63)),(47,60)),(((33,45),41),(46,69))),(((16,28),43),61))),(39,40)),(37,67)),((((4,23),(49,65)),(14,36)),59)),((6,68),66)),(9,(21,34))),(13,48));
 430: 5 -8237.59375 -8682.009252 (0,(((((((((((((((1,26),(7,25)),((((20,54),(30,38)),(24,32)),29)),((2,((11,31),53)),(55,57))),(((19,44),64),51)),(5,10)),62),((12,56),(27,35))),50),(((((((3,17),(22,52)),((18,42),63)),(47,60)),(((33,45),41),(46,69))),(((16,28),43),61)),((8,15),58))),(39,40)),(37,67)),((((4,23),(49,65)),59),(14,36))),((6,68),66)),(9,(21,34))),(13,48));
 431: 1 -8376.499023 -8703.886542 (0,((((((((((((((((1,26),(7,25)),((((20,54),(30,38)),(24,32)),29)),(((2,((11,31),53)),(55,57)),(((19,44),64),51))),(5,10)),62),((12,56),(27,35))),50),((8,15),58)),((((((3,17),(22,52)),(47,60)),((18,42),63)),(((33,45),41),(46,69))),(((16,28),43),61))),(39,40)),(37,67)),((((4,23),(14,36)),(49,65)),59)),9),((6,68),66)),(21,34)),(13,48));
 432: 1 -8869.361328 -8690.254134 (0,(((((((((((((((1,26),(7,25)),((2,(((11,31),53),(55,57))),((((20,(30,38)),54),(24,32)),29))),(((19,44),64),51)),(5,10)),62),((12,56),(27,35))),50),((8,15),58)),((((((3,17),(22,52)),((18,42),63)),(47,60)),(((33,45),41),(46,69))),(((16,28),43),61))),(39,40)),(37,67)),((((4,23),(49,65)),(14,36)),59)),((6,68),66)),(9,(21,34))),(13,48));
 433: 1 -9069.794922 -8691.955837 (0,((((((((((((((((1,26),(7,25)),((((20,(30,38)),54),(24,32)),29)),((2,((11,31),53)),(55,57))),(((19,44),64),51)),(5,10)),62),((12,56),(27,35))),((((((3,17),(22,52)),(((18,42),63),(47,60))),(((33,45),41),(46,69))),(((16,28),43),61)),((8,15),58))),(39,40)),50),(37,67)),((4,23),(((14,36),(49,65)),59))),((6,68),66)),(9,(21,34))),48),13);
 434: 1 -8670.848633 -8685.35394 (0,(((((((((((((((1,26),(7,25)),((((20,(30,38)),54),(24,32)),29)),((2,((11,31),53)),(55,57))),(((19,44),64),51)),(5,10)),62),((12,56),(27,35))),50),((((((3,17),(22,52)),(((18,42),63),(47,60))),(((33,45),41),(46,69))),(((16,28),43),61)),((8,15),58))),(39,40)),(37,67)),(((4,23),((14,36),(49,65))),59)),((6,68),66)),((9,34),21)),(13,48));
 435: 1 -8587.96875 -8682.410144 (0,((((((((((((((1,26),(7,25)),((((20,54),(30,38)),(24,32)),29)),((2,(55,57)),((11,31),53))),(((19,44),64),51)),(5,10)),62),((12,56),(27,35))),((((((((3,17),(22,52)),(47,60)),((18,42),63)),(((33,45),41),(46,69))),(((16,28),43),61)),((8,15),58)),50)),(39,40)),(37,67)),(((4,23),(49,65)),((14,36),59))),((6,68),66)),(9,(21,34))),(13,48));
 436: 1 -8499.962891 -8697.941274 (0,(((((((((((1,26),(7,25)),(((2,((11,31),53)),(55,57)),((((20,54),(30,38)),(24,32)),29))),(((19,44),64),51)),(5,10)),62),((12,56),(27,35))),((((((((3,17),(22,52)),(47,60)),((18,42),(((33,45),41),(46,69)))),63),(((16,28),61),43)),50),((8,15),58))),(39,40)),(37,67)),((((4,23),(((14,36),(49,65)),59)),((9,34),21)),((6,68),66))),(13,48));
 437: 1 -8502.241211 -8685.784455 (0,(((((((((((((((1,26),(7,25)),((((20,(30,38)),54),(24,32)),29)),((2,((11,31),53)),(55,57))),(((19,44),64),51)),(5,10)),(((12,56),(27,35)),62)),50),((((((3,17),(22,52)),(47,60)),(((18,42),63),(((33,45),41),(46,69)))),(((16,28),43),61)),58)),((8,15),(39,40))),(37,67)),(((4,23),((14,36),(49,65))),59)),((6,68),66)),(9,(21,34))),13),48);
 438: 1 -8866.34375 -8697.033661 (0,((((((((((((((1,26),(7,25)),((((20,(30,38)),54),(24,32)),29)),((2,(55,57)),((11,31),53))),(((19,44),64),51)),50),(5,10)),(((12,56),(27,35)),62)),(((((((3,17),(22,52)),(47,60)),((18,42),63)),(((33,45),41),(46,69))),(((16,28),61),43)),((8,15),58))),(39,40)),(37,67)),((((4,23),(14,36)),(49,65)),59)),((6,68),66)),(9,(21,34))),(13,48));
 439: 1 -9213.537109 -8687.217595 (0,((((((((((((((1,26),(7,25)),((2,((11,31),53)),(55,57))),((((20,54),(30,38)),(24,32)),29)),(((19,44),64),51)),(5,10)),(((12,56),(27,35)),62)),50),(((((((3,17),(22,52)),(18,42)),(((33,45),41),(46,69))),((47,60),63)),(((16,28),61),43)),((8,15),58))),(39,40)),(37,67)),(((4,23),((14,36),(49,65))),59)),((6,68),66)),(9,(21,34))),(13,48));
 440: 3 -8751.992188 -8694.817845 (0,((((((((((((((((1,26),(7,25)),((((20,54),(30,38)),(24,32)),29)),((2,((11,31),53)),(55,57))),(((19,44),64),51)),(5,10)),(((12,56),(27,35)),62)),(39,40)),50),(((((3,17),(22,52)),(47,60)),((18,42),63)),(((33,45),41),(46,69)))),((8,15),58)),(((16,28),43),61)),(37,67)),((((4,23),59),(49,65)),(14,36))),((6,68),66)),(9,(21,34))),(13,48));
 441: 1 -8397.136719 -8689.681379 (0,((((((((((((((((1,26),(7,25)),((((20,54),(30,38)),(24,32)),29)),((2,((11,31),53)),(55,57))),(((19,44),64),51)),(5,10)),(((12,56),(27,35)),62)),50),58),((((((3,17),(22,52)),(47,60)),((18,42),63)),(((33,45),41),(46,69))),(((16,28),43),61))),((8,15),(39,40))),(37,67)),((((4,23),(49,65)),(14,36)),59)),((6,68),66)),9),(21,34)),(13,48));
 442: 1 -8434.916016 -8687.529409 (0,(((((((((((((((1,26),(7,25)),((((20,54),(30,38)),(24,32)),29)),((2,((11,31),53)),(55,57))),(((19,44),64),51)),(5,10)),(((12,56),(27,35)),62)),50),(((((((3,17),(22,52)),(18,42)),(((33,45),41),(46,69))),((47,60),63)),(((16,28),61),43)),((8,15),58))),(39,40)),(37,67)),(((4,23),((14,36),(49,65))),59)),((6,68),66)),9),(21,34)),(13,48));
 443: 1 -8651.731445 -8708.280635 (0,(((((((((((((((1,26),(7,25)),(((2,((11,31),53)),(55,57)),(((20,((30,38),54)),(24,32)),29))),(((19,44),64),51)),(5,10)),62),((12,56),(27,35))),50),((((((3,17),(22,52)),(47,60)),(((16,28),61),43)),(((18,42),63),(((33,45),41),(46,69)))),((8,15),58))),(39,40)),(37,67)),(((4,23),((49,65),59)),(14,36))),((6,68),66)),9),(21,34)),(13,48));
 444: 1 -8370.712891 -8699.423744 (0,(((((((((((((((1,26),(7,25)),((2,(55,57)),((11,31),53))),((((20,54),(30,38)),(24,32)),29)),(((19,44),64),51)),(5,10)),62),((12,56),(27,35))),50),((8,15),(39,40))),(((((((3,17),(22,52)),(47,60)),((18,42),63)),(((33,45),41),(46,69))),(((16,28),43),61)),58)),(37,67)),((((4,(49,65)),23),59),(14,36))),(((6,68),66),(9,(21,34)))),48),13);
 445: 2 -8033.776855 -8687.156917 (0,((((((((((((((1,26),(7,25)),(((20,((30,38),54)),(24,32)),29)),((2,((11,31),53)),(55,57))),(((19,44),64),51)),(5,10)),(((12,56),(27,35)),62)),((((((3,17),(22,52)),(47,60)),((18,42),63)),(((33,45),41),(46,69))),(((16,28),43),61))),(((8,15),(39,40)),58)),50),(37,67)),((((4,23),(14,36)),59),(49,65))),((6,68),66)),(9,(21,34))),(13,48));
 446: 1 -9115.192383 -8694.915947 (0,((((((((((((((((1,26),(7,25)),(((2,((11,31),53)),(55,57)),((20,((30,38),54)),((24,32),29)))),(((19,44),64),51)),(5,10)),62),((12,56),(27,35))),50),((((((3,17),(22,52)),(18,42)),(((33,45),41),(46,69))),((47,60),63)),(((16,28),61),43))),((8,15),58)),(39,40)),(37,67)),((4,23),(((14,36),(49,65)),59))),((6,68),66)),(9,(21,34))),13),48);
 447: 1 -8789.708984 -8687.529409 (0,(((((((((((((((1,26),(7,25)),((((20,54),(30,38)),(24,32)),29)),((2,((11,31),53)),(55,57))),(((19,44),64),51)),(5,10)),(((12,56),(27,35)),62)),50),(((((((3,17),(22,52)),(18,42)),(((33,45),41),(46,69))),((47,60),63)),(((16,28),61),43)),((8,15),58))),(39,40)),(37,67)),(((4,23),((14,36),(49,65))),59)),((6,68),66)),9),(21,34)),(13,48));
 448: 2 -8642.494141 -8685.468381 (0,(((((((((((((((1,26),(7,25)),((2,((11,31),53)),(55,57))),((((20,54),(30,38)),(24,32)),29)),(((19,44),64),51)),(5,10)),62),((12,56),(27,35))),(39,40)),(((((((3,17),(22,52)),(47,60)),((18,42),63)),(((33,45),41),(46,69))),(((16,28),43),61)),((8,15),58))),50),(37,67)),(((4,23),((14,36),59)),(49,65))),((6,68),66)),(9,(21,34))),(13,48));
 449: 3 -8394.767578 -8684.098822 (0,(((((((((((((((1,26),(7,25)),((((20,(30,38)),54),(24,32)),29)),((2,((11,31),53)),(55,57))),(((19,44),64),51)),(5,10)),(((12,56),(27,35)),62)),50),(((((((3,17),(22,52)),((18,42),63)),(47,60)),(((33,45),41),(46,69))),(((16,28),43),61)),58)),((8,15),(39,40))),(37,67)),(((4,23),((14,36),(49,65))),59)),((6,68),66)),(9,(21,34))),13),48);
 450: 4 -8082.748047 -8687.815019 (0,(((((((((((((1,26),(7,25)),(((20,54),(30,38)),((24,32),29))),((2,((11,31),53)),(55,57))),(((19,44),64),51)),(5,10)),(((12,56),(27,35)),62)),((((((((3,17),(22,52)),(47,60)),((18,42),63)),(((33,45),41),(46,69))),(((16,28),43),61)),((8,15),58)),50)),(39,40)),(37,67)),((((4,23),(49,65)),59),(14,36))),((6,68),66)),(9,(21,34))),(13,48));
 451: 1 -8690.115234 -8688.63554 (0,(((((((((((((1,26),(7,25)),(((20,(30,38)),54),((24,32),29))),((2,(55,57)),((11,31),53))),(((19,44),64),51)),(5,10)),(((12,56),(27,35)),62)),((((((((3,17),(22,52)),(47,60)),((18,42),63)),(((33,45),41),(46,69))),(((16,28),43),61)),58),50)),((8,15),(39,40))),(37,67)),((4,23),((14,36),((49,65),59)))),((6,68),66)),(9,(21,34))),(13,48));
 452: 1 -8222.160156 -8698.99201 (0,((((((((((((((1,26),(7,25)),((((20,54),(30,38)),(24,32)),29)),((2,((11,31),53)),(55,57))),(((19,44),64),51)),(5,10)),((12,56),((27,35),62))),(39,40)),(((((((3,17),(22,52)),(47,60)),((18,42),63)),(((33,45),41),(46,69))),(((16,28),61),43)),((8,15),58))),50),(37,67)),((((4,23),(49,65)),59),(14,36))),((6,68),66)),((9,34),21)),(13,48));
 453: 1 -8418.796875 -8682.056086 (0,(((((((((((((((1,26),(7,25)),((((20,(30,38)),54),(24,32)),29)),((2,(55,57)),((11,31),53))),(((19,44),64),51)),(5,10)),(((12,56),(27,35)),62)),50),(((((((3,17),(22,52)),((18,42),63)),(47,60)),(((33,45),41),(46,69))),(((16,28),43),61)),((8,15),58))),(39,40)),(37,67)),((((4,23),(49,65)),59),(14,36))),((6,68),66)),(9,(21,34))),13),48);
 454: 2 -8033.450195 -8685.175295 (0,((((((((((((((1,26),(7,25)),((((20,54),(30,38)),(24,32)),29)),((2,((11,31),53)),(55,57))),(((19,44),64),51)),(5,10)),(((12,56),(27,35)),62)),((((((((3,17),(22,52)),(47,60)),((18,42),63)),(((33,45),41),(46,69))),(((16,28),43),61)),58),50)),((8,15),(39,40))),(37,67)),((((4,23),(49,65)),59),(14,36))),((6,68),66)),9),(21,34)),(13,48));
 455: 1 -8703.620117 -8686.980265 (0,((((((((((((((1,26),(7,25)),(((20,((30,38),54)),(24,32)),29)),((2,((11,31),53)),(55,57))),(((19,44),64),51)),(5,10)),62),((12,56),(27,35))),((((((3,17),(22,52)),(47,60)),(((18,42),63),(((33,45),41),(46,69)))),((((16,28),43),61),50)),((8,15),58))),(39,40)),(37,67)),((4,23),(((14,36),59),(49,65)))),((6,68),66)),(9,(21,34))),(13,48));
 456: 1 -8050.280273 -8691.349176 (0,(((((((((((((((((1,26),(7,25)),(((2,((11,31),53)),(55,57)),(((20,((30,38),54)),(24,32)),29))),(((19,44),64),51)),(5,10)),62),((12,56),(27,35))),50),((((((3,17),(22,52)),(18,42)),(((33,45),41),(46,69))),((47,60),63)),(((16,28),61),43))),58),(8,15)),(39,40)),(37,67)),((4,23),(((14,36),(49,65)),59))),((6,68),66)),(9,(21,34))),13),48);
 457: 1 -8607.75293 -8687.280345 (0,(((((((((((((((1,26),(7,25)),(((20,((30,38),54)),(24,32)),29)),((2,((11,31),53)),(55,57))),(((19,44),64),51)),(5,10)),62),((12,56),(27,35))),((((((3,17),(22,52)),(47,60)),((18,42),63)),(((33,45),41),(46,69))),((((16,28),43),61),50))),((8,15),58)),(39,40)),(37,67)),((4,23),(((14,36),59),(49,65)))),((6,68),66)),(9,(21,34))),(13,48));
 458: 1 -8856.956055 -8700.255487 (0,(((((((((((((((1,26),(7,25)),((((20,54),(30,38)),(24,32)),29)),((2,((11,31),53)),(55,57))),(((19,44),64),51)),(((12,56),(27,35)),62)),(5,10)),50),(((((((3,17),(22,52)),(47,60)),((18,42),63)),(((33,45),41),(46,69))),(((16,28),61),43)),((8,15),58))),(39,40)),(37,67)),((((4,23),(14,36)),59),(49,65))),9),((6,68),66)),(21,34)),(13,48));
 459: 1 -9715.410156 -8697.341515 (0,((((((((((((((1,26),(7,25)),((((20,54),(30,38)),(24,32)),29)),((2,((11,31),53)),(55,57))),(((19,44),64),51)),(5,10)),50),(((12,56),(27,35)),62)),(((((((3,17),(22,52)),(18,42)),(((33,45),41),(46,69))),((47,60),63)),(((16,28),61),43)),((8,15),58))),(39,40)),(37,67)),(((4,23),((14,36),(49,65))),59)),((6,68),66)),(9,(21,34))),(13,48));
 460: 3 -8620.841797 -8690.215846 (0,(((((((((((((((1,26),(7,25)),(((20,54),(30,38)),((24,32),29))),((2,((11,31),53)),(55,57))),(((19,44),64),51)),(5,10)),(((12,56),(27,35)),62)),(39,40)),(((((((3,17),(22,52)),(47,60)),((18,42),63)),(((33,45),41),(46,69))),(((16,28),43),61)),((8,15),58))),50),(37,67)),((((4,23),(49,65)),59),(14,36))),((6,68),66)),(9,(21,34))),48),13);
 461: 3 -9253.510742 -8688.732404 (0,((((((((((((((1,26),(7,25)),(((20,54),(30,38)),((24,32),29))),((2,((11,31),53)),(55,57))),(((19,44),64),51)),(5,10)),(((12,56),(27,35)),62)),(((((((3,17),(22,52)),(47,60)),((18,42),63)),(((33,45),41),(46,69))),(((16,28),43),61)),58)),((8,15),(39,40))),50),(37,67)),((((4,23),(14,36)),59),(49,65))),((6,68),66)),(9,(21,34))),(13,48));
 462: 3 -8607.203125 -8685.123152 (0,(((((((((((((((1,26),(7,25)),((((20,54),(30,38)),(24,32)),29)),((2,((11,31),53)),(55,57))),(((19,44),64),51)),(5,10)),(((12,56),(27,35)),62)),((((((3,17),(22,52)),(47,60)),((18,42),63)),(((33,45),41),(46,69))),(((16,28),43),61))),58),((8,15),(39,40))),50),(37,67)),((((4,23),(14,36)),59),(49,65))),((6,68),66)),(9,(21,34))),(13,48));
 463: 4 -8395.69043 -8683.463429 (0,(((((((((((((((1,26),(7,25)),((((20,(30,38)),54),(24,32)),29)),((2,((11,31),53)),(55,57))),(((19,44),64),51)),(5,10)),62),((12,56),(27,35))),50),(((((((3,17),(22,52)),(47,60)),((18,42),63)),(((33,45),41),(46,69))),(((16,28),43),61)),58)),((8,15),(39,40))),(37,67)),((((4,23),(14,36)),59),(49,65))),((6,68),66)),(9,(21,34))),(13,48));
 464: 1 -7941.738281 -8703.176489 (0,((((((((((((((((1,26),((2,(55,57)),((11,31),53))),(7,25)),(((20,(30,38)),54),((24,32),29))),(((19,44),64),51)),(5,10)),(((12,56),(27,35)),62)),50),((((((3,17),(22,52)),(47,60)),((18,42),63)),(((33,45),41),(46,69))),(((16,28),43),61))),((8,15),58)),(39,40)),(37,67)),((((4,23),(14,36)),(49,65)),59)),((6,68),66)),9),(21,34)),(13,48));
 465: 1 -8946.482422 -8687.466313 (0,((((((((((((((1,26),(7,25)),(((20,((30,38),54)),(24,32)),29)),((2,((11,31),53)),(55,57))),(((19,44),64),51)),(5,10)),62),((12,56),(27,35))),(39,40)),(((((((3,17),(22,52)),(47,60)),((18,42),63)),(((33,45),41),(46,69))),((((16,28),43),61),50)),((8,15),58))),(37,67)),((4,23),(((14,36),59),(49,65)))),((6,68),66)),(9,(21,34))),(13,48));
 466: 2 -8404.875 -8688.732404 (0,((((((((((((((1,26),(7,25)),(((20,54),(30,38)),((24,32),29))),((2,((11,31),53)),(55,57))),(((19,44),64),51)),(5,10)),(((12,56),(27,35)),62)),(((((((3,17),(22,52)),(47,60)),((18,42),63)),(((33,45),41),(46,69))),(((16,28),43),61)),58)),((8,15),(39,40))),50),(37,67)),((((4,23),(14,36)),59),(49,65))),((6,68),66)),(9,(21,34))),(13,48));
 467: 2 -8838.623047 -8692.776455 (0,(((((((((((((((1,26),(7,25)),((((20,54),(30,38)),(24,32)),29)),((2,((11,31),53)),(55,57))),(((19,44),64),51)),(5,10)),(((12,56),(27,35)),62)),(39,40)),(((((((3,17),(22,52)),(47,60)),((18,42),63)),(((33,45),41),(46,69))),(((16,28),61),43)),((8,15),58))),50),(37,67)),((((4,23),(49,65)),59),(14,36))),((6,68),66)),21),(9,34)),(13,48));
 468: 1 -9995.219727 -8687.171064 (0,((((((((((((((1,26),(7,25)),(((20,((30,38),54)),(24,32)),29)),((2,((11,31),53)),(55,57))),(((19,44),64),51)),(5,10)),(((12,56),(27,35)),62)),(((((((3,17),(22,52)),(47,60)),((18,42),63)),(((33,45),41),(46,69))),(((16,28),43),61)),50)),58),((8,15),(39,40))),(37,67)),(((4,23),((14,36),(49,65))),59)),((6,68),66)),(9,(21,34))),(13,48));
 469: 1 -9075.112305 -8685.473489 (0,((((((((((((((1,26),(7,25)),((2,(55,57)),((11,31),53))),((((20,54),(30,38)),(24,32)),29)),(((19,44),64),51)),(5,10)),(((12,56),(27,35)),62)),50),(((((((3,17),(22,52)),(47,60)),((18,42),63)),(((33,45),41),(46,69))),(((16,28),43),61)),((8,15),58))),(39,40)),(37,67)),((4,23),(((14,36),59),(49,65)))),((6,68),66)),((9,34),21)),(13,48));
 470: 1 -8638.352539 -8685.220824 (0,(((((((((((((1,26),(7,25)),(((2,((11,31),53)),(55,57)),((((20,(30,38)),54),(24,32)),29))),(((19,44),64),51)),(5,10)),(((12,56),(27,35)),62)),((((((((3,17),(22,52)),(47,60)),((18,42),63)),(((33,45),41),(46,69))),(((16,28),43),61)),58),((8,15),50))),(39,40)),(37,67)),((4,23),((14,36),((49,65),59)))),((6,68),66)),(9,(21,34))),48),13);
 471: 3 -8795.953125 -8699.016598 (0,(((((((((((((((1,26),(7,25)),(((20,((30,38),54)),(24,32)),29)),((2,((11,31),53)),(55,57))),(((19,44),64),51)),(5,10)),62),((12,56),(27,35))),50),(((((((3,17),(22,52)),(47,60)),(18,42)),63),((((16,28),43),61),(((33,45),41),(46,69)))),((8,15),58))),(39,40)),(37,67)),(((4,23),((14,36),(49,65))),59)),((6,68),66)),(9,(21,34))),(13,48));
 472: 2 -8029.533203 -8689.998933 (0,((((((((((((((((1,26),(7,25)),((((20,54),(30,38)),(24,32)),29)),((2,((11,31),53)),(55,57))),(((19,44),64),51)),(5,10)),62),((12,56),(27,35))),(39,40)),(((((((3,17),(22,52)),(47,60)),((18,42),63)),((((33,45),41),69),46)),(((16,28),43),61)),((8,15),58))),50),(37,67)),((((4,23),(49,65)),59),(14,36))),((6,68),66)),9),(21,34)),(13,48));
 473: 1 -9231.774414 -8693.419925 (0,((((((((((((1,26),(7,25)),((((20,54),(30,38)),(24,32)),29)),((2,((11,31),53)),(55,57))),(((19,44),64),51)),(5,10)),(((12,56),(27,35)),62)),50),(((((((3,17),(22,52)),(47,60)),((18,42),(((33,45),41),(46,69)))),63),(((16,28),61),43)),((8,15),58))),(39,40)),(37,67)),((((4,23),(((14,36),(49,65)),59)),((6,68),66)),((9,34),21))),(13,48));
 474: 1 -8275.039062 -8693.730176 (0,(((((((((((((((1,26),(7,25)),(((2,((11,31),53)),(55,57)),(((20,((30,38),54)),(24,32)),29))),(((19,44),64),51)),(5,10)),62),((12,56),(27,35))),50),((((((3,17),(22,52)),(47,60)),(((18,42),(((33,45),41),(46,69))),63)),(((16,28),61),43)),((8,15),58))),(39,40)),(37,67)),(((4,23),((49,65),59)),(14,36))),((6,68),66)),9),(21,34)),(13,48));
 475: 1 -8291.394531 -8688.562442 (0,((((((((((((((1,26),(7,25)),(((2,((11,31),53)),(55,57)),((((20,(30,38)),54),(24,32)),29))),(((19,44),64),51)),(5,10)),(((12,56),(27,35)),62)),(39,40)),((((((3,17),(22,52)),(((18,42),63),(47,60))),(((33,45),41),(46,69))),(((16,28),43),61)),((8,15),58))),50),(37,67)),((4,23),(((14,36),59),(49,65)))),((6,68),66)),(9,(21,34))),48),13);
 476: 1 -8029.68457 -8688.63554 (0,(((((((((((((1,26),(7,25)),(((20,(30,38)),54),((24,32),29))),((2,(55,57)),((11,31),53))),(((19,44),64),51)),(5,10)),(((12,56),(27,35)),62)),((((((((3,17),(22,52)),(47,60)),((18,42),63)),(((33,45),41),(46,69))),(((16,28),43),61)),58),50)),((8,15),(39,40))),(37,67)),((4,23),((14,36),((49,65),59)))),((6,68),66)),(9,(21,34))),(13,48));
 477: 8 -8632.0625 -8690.071775 (0,(((((((((((((1,26),(7,25)),((((20,54),(30,38)),(24,32)),29)),((2,((11,31),53)),(55,57))),(((19,44),64),51)),(5,10)),(((12,56),(27,35)),62)),((((((((3,17),(22,52)),(47,60)),((18,42),63)),(((33,45),41),(46,69))),(8,15)),((((16,28),43),61),58)),50)),(39,40)),(37,67)),((((4,23),(14,36)),59),(49,65))),((6,68),66)),(9,(21,34))),(13,48));
 478: 1 -8362.438477 -8694.265947 (0,((((((((((((1,26),(7,25)),(((20,(30,38)),54),((24,32),29))),((2,((11,31),53)),(55,57))),(((19,44),64),51)),(5,10)),(((12,56),(27,35)),62)),50),(((((((3,17),(22,52)),(47,60)),((18,42),63)),(((33,45),41),(46,69))),(((16,28),43),61)),((8,15),58))),(39,40)),(37,67)),(((((4,23),(((14,36),(49,65)),59)),(6,68)),66),(9,(21,34)))),(13,48));
 479: 4 -8236.626953 -8682.010949 (0,(((((((((((((((1,26),(7,25)),((((20,54),(30,38)),(24,32)),29)),((2,((11,31),53)),(55,57))),(((19,44),64),51)),(5,10)),62),((12,56),(27,35))),50),(((((((3,17),(22,52)),((18,42),63)),(47,60)),(((33,45),41),(46,69))),(((16,28),43),61)),((8,15),58))),(39,40)),(37,67)),((((4,23),(14,36)),(49,65)),59)),((6,68),66)),(9,(21,34))),(13,48));
 480: 1 -8541.697266 -8696.115233 (0,((((((((((((((((((1,26),(7,25)),((((20,54),(30,38)),(24,32)),29)),((2,((11,31),53)),(55,57))),(((19,44),64),51)),(5,10)),(((12,56),(27,35)),62)),50),58),(((16,28),43),61)),(((((3,17),(22,52)),(47,60)),((18,42),63)),(((33,45),41),(46,69)))),(8,15)),(39,40)),(37,67)),(((4,23),((14,36),59)),(49,65))),((6,68),66)),(9,(21,34))),48),13);
 481: 2 -8964.369141 -8697.668541 (0,(((((((((((((((1,26),(7,25)),((((20,54),(30,38)),(24,32)),29)),((2,((11,31),53)),(55,57))),(((19,44),64),51)),(5,10)),(39,40)),(((12,56),(27,35)),62)),(((((((3,17),(22,52)),(47,60)),((18,42),63)),(((33,45),41),(46,69))),(((16,28),43),61)),((8,15),58))),50),(37,67)),((((4,23),(49,65)),59),(14,36))),((6,68),66)),(9,(21,34))),48),13);
 482: 1 -9041.479492 -8684.098822 (0,(((((((((((((((1,26),(7,25)),((((20,(30,38)),54),(24,32)),29)),((2,((11,31),53)),(55,57))),(((19,44),64),51)),(5,10)),(((12,56),(27,35)),62)),50),(((((((3,17),(22,52)),((18,42),63)),(47,60)),(((33,45),41),(46,69))),(((16,28),43),61)),58)),((8,15),(39,40))),(37,67)),(((4,23),((14,36),(49,65))),59)),((6,68),66)),(9,(21,34))),13),48);
 483: 4 -8461.197266 -8686.351566 (0,(((((((((((((1,26),(7,25)),(((2,((11,31),53)),(55,57)),((((20,54),(30,38)),(24,32)),29))),(((19,44),64),51)),(5,10)),62),((12,56),(27,35))),(((((((3,17),(22,52)),(47,60)),(((18,42),63),(((33,45),41),(46,69)))),(((16,28),61),43)),((8,15),58)),50)),(39,40)),(37,67)),((4,23),(((14,36),(49,65)),59))),((6,68),66)),(9,(21,34))),(13,48));
 484: 1 -9114.772461 -8690.919533 (0,(((((((((((((1,26),(7,25)),((((20,(30,38)),54),(24,32)),29)),((2,(55,57)),((11,31),53))),((5,10),(((19,44),64),51))),(((12,56),(27,35)),62)),((((((3,17),(22,52)),(47,60)),((18,42),63)),(((33,45),41),(46,69))),(((16,28),43),61))),(((8,15),58),50)),(39,40)),(37,67)),((((4,23),(49,65)),59),(14,36))),((6,68),66)),(9,(21,34))),(13,48));
 485: 1 -8471.518555 -8694.756155 (0,((((((((((((((1,26),(7,25)),((((20,(30,38)),54),(24,32)),29)),((2,(55,57)),((11,31),53))),(((19,44),64),51)),(5,10)),50),(((12,56),(27,35)),62)),(((((((3,17),(22,52)),((18,42),63)),(47,60)),(((33,45),41),(46,69))),(((16,28),61),43)),((8,15),58))),(39,40)),(37,67)),((((4,23),(14,36)),(49,65)),59)),((6,68),66)),(9,(21,34))),(13,48));
 486: 1 -8818.785156 -8699.381798 (0,((((((((((((((((1,26),(7,25)),(((20,54),(30,38)),((24,32),29))),((2,((11,31),53)),(55,57))),(((19,44),64),51)),(5,10)),(((12,56),(27,35)),62)),(39,40)),50),((8,15),58)),(((((3,17),(22,52)),(47,60)),((18,42),63)),(((33,45),41),(46,69)))),(((16,28),43),61)),(37,67)),((((4,23),(49,65)),59),(14,36))),((6,68),66)),(9,(21,34))),(13,48));
 487: 1 -8134.283203 -8685.784455 (0,(((((((((((((((1,26),(7,25)),((((20,(30,38)),54),(24,32)),29)),((2,((11,31),53)),(55,57))),(((19,44),64),51)),(5,10)),(((12,56),(27,35)),62)),50),((((((3,17),(22,52)),(47,60)),(((18,42),63),(((33,45),41),(46,69)))),(((16,28),43),61)),58)),((8,15),(39,40))),(37,67)),(((4,23),((14,36),(49,65))),59)),((6,68),66)),(9,(21,34))),13),48);
 488: 1 -8605.782227 -8702.109732 (0,((((((((((((1,26),((7,25),((((20,54),(30,38)),(24,32)),29))),((2,((11,31),53)),(55,57))),(((19,44),64),51)),(((12,56),(27,35)),62)),(5,10)),((((((((3,17),(22,52)),(47,60)),((18,42),63)),(((33,45),41),(46,69))),(((16,28),43),61)),58),50)),((8,15),(39,40))),(37,67)),(((4,23),((49,65),59)),(14,36))),((6,68),66)),(9,(21,34))),(13,48));
 489: 1 -8832.871094 -8686.676323 (0,(((((((((((((1,26),(7,25)),((((20,54),(30,38)),(24,32)),29)),((2,(55,57)),((11,31),53))),(((19,44),64),51)),(5,10)),(((12,56),(27,35)),62)),(39,40)),((((((((3,17),(22,52)),(47,60)),((18,42),63)),(((33,45),41),(46,69))),(((16,28),43),61)),50),((8,15),58))),(37,67)),((((4,23),(49,65)),(14,36)),59)),((6,68),66)),(9,(21,34))),(13,48));
 490: 1 -8526.003906 -8685.198909 (0,(((((((((((((1,26),(7,25)),((2,((11,31),53)),(55,57))),((((20,54),(30,38)),(24,32)),29)),(((19,44),64),51)),(5,10)),(((12,56),(27,35)),62)),((((((((3,17),(22,52)),(47,60)),((18,42),63)),(((33,45),41),(46,69))),(((16,28),43),61)),58),50)),((8,15),(39,40))),(37,67)),(((4,23),((49,65),59)),(14,36))),((6,68),66)),(9,(21,34))),(13,48));
 491: 1 -8969.991211 -8697.033661 (0,((((((((((((((1,26),(7,25)),((((20,(30,38)),54),(24,32)),29)),((2,(55,57)),((11,31),53))),(((19,44),64),51)),50),(5,10)),(((12,56),(27,35)),62)),(((((((3,17),(22,52)),(47,60)),((18,42),63)),(((33,45),41),(46,69))),(((16,28),61),43)),((8,15),58))),(39,40)),(37,67)),((((4,23),(14,36)),(49,65)),59)),((6,68),66)),(9,(21,34))),(13,48));
 492: 1 -8624.763672 -8685.060826 (0,(((((((((((((((1,26),(7,25)),((((20,54),(30,38)),(24,32)),29)),((2,((11,31),53)),(55,57))),(((19,44),64),51)),(5,10)),62),((12,56),(27,35))),50),(((((((3,17),(22,52)),(18,42)),(((33,45),41),(46,69))),((47,60),63)),(((16,28),61),43)),((8,15),58))),(39,40)),(37,67)),(((4,23),((14,36),(49,65))),59)),((6,68),66)),(9,(21,34))),(13,48));
 493: 1 -9029.049805 -8684.008923 (0,(((((((((((((1,26),(7,25)),((2,(55,57)),((11,31),53))),((((20,(30,38)),54),(24,32)),29)),(((19,44),64),51)),(5,10)),(((12,56),(27,35)),62)),((((((((3,17),(22,52)),(47,60)),((18,42),63)),(((33,45),41),(46,69))),(((16,28),43),61)),50),((8,15),58))),(39,40)),(37,67)),(((4,23),((49,65),59)),(14,36))),((6,68),66)),(9,(21,34))),(13,48));
 494: 1 -8554.926758 -8696.998267 (0,(((((((((((((((1,26),(7,25)),((((20,54),(30,38)),(24,32)),29)),(((19,44),64),51)),((2,((11,31),53)),(55,57))),(5,10)),62),((12,56),(27,35))),(39,40)),(((((((3,17),(22,52)),(47,60)),((18,42),63)),(((33,45),41),(46,69))),(((16,28),43),61)),((8,15),58))),50),(37,67)),(((4,23),((14,36),59)),(49,65))),((6,68),66)),(9,(21,34))),(13,48));
 495: 3 -8758.205078 -8685.170358 (0,(((((((((((((((1,26),(7,25)),((((20,(30,38)),54),(24,32)),29)),((2,((11,31),53)),(55,57))),(((19,44),64),51)),(5,10)),(((12,56),(27,35)),62)),((((((((3,17),(22,52)),(47,60)),((18,42),63)),(((33,45),41),(46,69))),(((16,28),43),61)),58),50)),((8,15),(39,40))),(37,67)),((((4,23),(49,65)),59),(14,36))),((6,68),66)),9),(21,34)),48),13);
 496: 1 -8371.016602 -8710.380523 (0,((((((((((((1,26),((((2,((11,31),53)),(55,57)),(((20,54),(30,38)),((24,32),29))),(7,25))),((5,10),(((19,44),64),51))),62),((12,56),(27,35))),((((((3,17),(22,52)),(47,60)),((18,42),63)),(((33,45),41),(46,69))),(((16,28),61),43))),((8,15),58)),50),(39,40)),(37,67)),((((((4,23),(14,36)),59),(49,65)),((6,68),66)),(9,(21,34)))),48),13);
 497: 1 -8550.789062 -8683.786446 (0,(((((((((((((((1,26),(7,25)),((((20,54),(30,38)),(24,32)),29)),((2,(55,57)),((11,31),53))),(((19,44),64),51)),(5,10)),62),((12,56),(27,35))),(39,40)),(((((((3,17),(22,52)),(47,60)),((18,42),63)),(((33,45),41),(46,69))),(((16,28),43),61)),((8,15),58))),50),(37,67)),(((4,23),((14,36),59)),(49,65))),((6,68),66)),(9,(21,34))),(13,48));
 498: 1 -8564.819336 -8686.614859 (0,(((((((((((((((((1,26),(7,25)),(((20,((30,38),54)),(24,32)),29)),((2,((11,31),53)),(55,57))),(((19,44),64),51)),(5,10)),62),((12,56),(27,35))),50),((((((3,17),(22,52)),(18,42)),(((33,45),41),(46,69))),((47,60),63)),(((16,28),61),43))),((8,15),58)),(39,40)),(37,67)),((4,23),(((14,36),(49,65)),59))),((6,68),66)),(9,(21,34))),13),48);
 499: 17 -8592.726562 -8681.526212 (0,(((((((((((((((1,26),(7,25)),((((20,54),(30,38)),(24,32)),29)),((2,(55,57)),((11,31),53))),(((19,44),64),51)),(5,10)),62),((12,56),(27,35))),50),(((((((3,17),(22,52)),(47,60)),((18,42),63)),(((33,45),41),(46,69))),(((16,28),43),61)),((8,15),58))),(39,40)),(37,67)),((((4,23),(14,36)),(49,65)),59)),((6,68),66)),(9,(21,34))),(13,48));
 500: 1 -8802.620117 -8688.532466 (0,((((((((((((((1,26),(7,25)),((2,((11,31),53)),(55,57))),((((20,54),(30,38)),(24,32)),29)),(((19,44),64),51)),(5,10)),62),((12,56),(27,35))),((((((3,17),(22,52)),(47,60)),((18,42),63)),(((33,45),41),(46,69))),(((16,28),61),43))),((8,15),58)),50),(39,40)),(37,67)),((((((4,23),(14,36)),59),(49,65)),((6,68),66)),(9,(21,34)))),(13,48));
 501: 1 -8954.626953 -8688.697519 (0,(((((((((((((((((1,26),(7,25)),((((20,54),(30,38)),(24,32)),29)),(2,(((11,31),53),(55,57)))),(((19,44),64),51)),(5,10)),(((12,56),(27,35)),62)),50),58),((((((3,17),(22,52)),(47,60)),((18,42),63)),(((33,45),41),(46,69))),(((16,28),43),61))),(8,15)),(39,40)),(37,67)),(((4,23),((14,36),59)),(49,65))),((6,68),66)),(9,(21,34))),48),13);
 502: 1 -7997.014648 -8693.629602 (0,(((((((((((((((1,26),(7,25)),((((20,54),(30,38)),(24,32)),29)),((2,((11,31),53)),(55,57))),(((19,44),64),51)),(5,10)),(((12,56),(27,35)),62)),(39,40)),50),((8,15),58)),(((((3,17),(22,52)),(47,60)),(((18,42),63),(((33,45),41),(46,69)))),(((16,28),43),61))),(37,67)),((((4,23),(14,36)),59),(49,65))),((6,68),66)),(9,(21,34))),(13,48));
 503: 3 -8425.019531 -8692.360483 (0,(((((((((((((((((1,26),(7,25)),(((2,((11,31),53)),(55,57)),((((20,(30,38)),54),(24,32)),29))),(((19,44),64),51)),(5,10)),62),((12,56),(27,35))),50),((((((3,17),(22,52)),(47,60)),(((18,42),63),(((33,45),41),(46,69)))),(((16,28),61),43)),58)),(8,15)),(39,40)),(37,67)),(((4,23),((49,65),59)),(14,36))),((6,68),66)),9),(21,34)),13),48);
 504: 3 -8569.90332 -8691.894011 (0,((((((((((((((((1,26),(7,25)),(((2,((11,31),53)),(55,57)),(((20,((30,38),54)),(24,32)),29))),(((19,44),64),51)),(5,10)),62),((12,56),(27,35))),50),(((((3,17),(22,52)),(47,60)),(((18,42),63),(((33,45),41),(46,69)))),(((16,28),61),43))),((8,15),58)),(39,40)),(37,67)),(((4,23),((49,65),59)),(14,36))),((6,68),66)),((9,34),21)),48),13);
 505: 1 -8755.182617 -8690.249671 (0,(((((((((((((((1,26),(7,25)),((2,((11,31),53)),(55,57))),(((20,((30,38),54)),(24,32)),29)),((19,44),(51,64))),(5,10)),62),((12,56),(27,35))),50),(((((((3,17),(22,52)),((18,42),63)),(47,60)),(((33,45),41),(46,69))),(((16,28),43),61)),((8,15),58))),(39,40)),(37,67)),((((4,23),59),(49,65)),(14,36))),((6,68),66)),(9,(21,34))),(13,48));
 506: 1 -8928.341797 -8700.878892 (0,(((((((((((((((1,26),(7,25)),(((20,((30,38),54)),(24,32)),29)),((2,((11,31),53)),(55,57))),(((19,44),64),51)),(5,10)),62),((12,56),(27,35))),50),((8,15),58)),((((((3,17),(22,52)),(47,60)),((18,42),63)),((33,45),(41,(46,69)))),(((16,28),43),61))),(39,40)),(37,67)),((((((4,23),59),(14,36)),(49,65)),(9,(21,34))),((6,68),66))),48),13);
 507: 1 -8578.641602 -8695.134486 (0,(((((((((((((1,26),(7,25)),(((2,((11,31),53)),(55,57)),(((20,((30,38),54)),(24,32)),29))),(((19,44),64),51)),(5,10)),50),(((12,56),(27,35)),62)),(((((((3,17),(22,52)),(47,60)),((18,42),63)),(((33,45),41),(46,69))),(((16,28),43),61)),((8,15),58))),(39,40)),(37,67)),((((4,23),(49,65)),(14,36)),59)),((6,68),66)),(9,(21,34))),(13,48));
 508: 1 -8528.258789 -8684.098822 (0,(((((((((((((((1,26),(7,25)),((((20,(30,38)),54),(24,32)),29)),((2,((11,31),53)),(55,57))),(((19,44),64),51)),(5,10)),(((12,56),(27,35)),62)),50),(((((((3,17),(22,52)),((18,42),63)),(47,60)),(((33,45),41),(46,69))),(((16,28),43),61)),58)),((8,15),(39,40))),(37,67)),(((4,23),((14,36),(49,65))),59)),((6,68),66)),(9,(21,34))),13),48);
 509: 4 -8637.970703 -8692.91374 (0,((((((((((((((((1,26),(7,25)),((((20,(30,38)),54),(24,32)),29)),((2,((11,31),53)),(55,57))),(((19,44),64),51)),(5,10)),(((12,56),(27,35)),62)),(39,40)),50),((8,15),58)),(((((3,17),(22,52)),(47,60)),((18,42),63)),(((33,45),41),(46,69)))),(((16,28),43),61)),(37,67)),((((4,23),59),(49,65)),(14,36))),((6,68),66)),(9,(21,34))),(13,48));
 510: 1 -9266.18457 -8695.795252 (0,(((((((((((((((((1,26),(7,25)),((((20,(30,38)),54),(24,32)),29)),((2,((11,31),53)),(55,57))),(((19,44),64),51)),(5,10)),(((12,56),(27,35)),62)),(39,40)),50),(((((3,17),(22,52)),(47,60)),((18,42),63)),(((33,45),41),(46,69)))),(8,15)),58),(((16,28),43),61)),(37,67)),(((4,23),((49,65),59)),(14,36))),((6,68),66)),(9,(21,34))),(13,48));
 511: 1 -8316.835938 -8683.805272 (0,(((((((((((((((1,26),(7,25)),((((20,(30,38)),54),(24,32)),29)),((2,(55,57)),((11,31),53))),(((19,44),64),51)),(5,10)),62),((12,56),(27,35))),50),(((((((3,17),(22,52)),(47,60)),((18,42),63)),(((33,45),41),(46,69))),(((16,28),43),61)),58)),((8,15),(39,40))),(37,67)),((((4,23),(49,65)),59),(14,36))),((6,68),66)),(9,(21,34))),(13,48));
 512: 1 -8724.350586 -8694.813771 (0,(((((((((((((((1,26),(7,25)),((((20,(30,38)),54),(24,32)),29)),((2,(55,57)),((11,31),53))),(((19,44),64),51)),(5,10)),50),(((12,56),(27,35)),62)),((((((3,17),(22,52)),(47,60)),((18,42),63)),(((33,45),41),(46,69))),(((16,28),61),43))),((8,15),58)),(39,40)),(37,67)),((((4,23),(14,36)),(49,65)),59)),((6,68),66)),(9,(21,34))),(13,48));
 513: 1 -8482.759766 -8697.033661 (0,((((((((((((((1,26),(7,25)),((((20,(30,38)),54),(24,32)),29)),((2,(55,57)),((11,31),53))),(((19,44),64),51)),50),(5,10)),(((12,56),(27,35)),62)),(((((((3,17),(22,52)),(47,60)),((18,42),63)),(((33,45),41),(46,69))),(((16,28),61),43)),((8,15),58))),(39,40)),(37,67)),((((4,23),(14,36)),(49,65)),59)),((6,68),66)),(9,(21,34))),(13,48));
 514: 3 -8555.761719 -8696.314161 (0,((((((((((((((1,26),(7,25)),((((20,54),(30,38)),(24,32)),29)),((2,((11,31),53)),(55,57))),(((19,44),64),51)),(5,10)),50),(((12,56),(27,35)),62)),(((((((3,17),(22,52)),(47,60)),((18,42),63)),(((33,45),41),(46,69))),(((16,28),43),61)),58)),((8,15),(39,40))),(37,67)),(((4,23),((14,36),(49,65))),59)),((6,68),66)),(9,(21,34))),(13,48));
 515: 1 -8020.64209 -8694.859705 (0,((((((((((((((((1,26),(7,25)),((((20,(30,38)),54),(24,32)),29)),((2,((11,31),53)),(55,57))),(((19,44),64),51)),(5,10)),(((12,56),(27,35)),62)),(39,40)),50),((8,15),58)),((((3,17),(22,52)),(47,60)),(((18,42),63),(((33,45),41),(46,69))))),(((16,28),43),61)),(37,67)),(((4,23),((49,65),59)),(14,36))),((6,68),66)),(9,(21,34))),(13,48));
 516: 2 -8877.892578 -8698.31841 (0,((((((((((((((1,26),(7,25)),(((((20,54),38),30),(24,32)),29)),((2,(55,57)),((11,31),53))),(((19,44),64),51)),(5,10)),(((12,56),(27,35)),62)),50),(((((((3,17),(22,52)),(18,42)),((47,60),63)),(((33,45),41),(46,69))),(((16,28),43),61)),((8,15),58))),(39,40)),(37,67)),((((4,23),(49,65)),59),(14,36))),((6,68),66)),((9,34),21)),(13,48));
 517: 1 -8998.025391 -8687.776442 (0,((((((((((((((1,26),(7,25)),((((20,54),(30,38)),(24,32)),29)),((2,((11,31),53)),(55,57))),(((19,44),64),51)),(5,10)),(((12,56),(27,35)),62)),(39,40)),(((((((3,17),(22,52)),(47,60)),((18,42),63)),(((33,45),41),(46,69))),(((16,28),43),61)),((8,15),58))),50),(37,67)),(((((4,23),(49,65)),59),(14,36)),((6,68),66))),(9,(21,34))),48),13);
 518: 2 -8386.512695 -8694.312842 (0,((((((((((((1,26),(7,25)),((((20,(30,38)),54),(24,32)),29)),((2,((11,31),53)),(55,57))),(((19,44),64),51)),(5,10)),(((12,56),(27,35)),62)),((((((((3,17),(22,52)),(47,60)),((18,42),(((33,45),41),(46,69)))),63),(((16,28),61),43)),((8,15),58)),50)),(39,40)),(37,67)),(((((4,23),(((14,36),(49,65)),59)),(21,34)),9),((6,68),66))),48),13);
 519: 2 -8404.84375 -8684.123263 (0,(((((((((((((((1,26),(7,25)),((((20,54),(30,38)),(24,32)),29)),((2,((11,31),53)),(55,57))),(((19,44),64),51)),(5,10)),62),((12,56),(27,35))),50),(((((((3,17),(22,52)),((18,42),63)),(47,60)),(((33,45),41),(46,69))),(((16,28),43),61)),((8,15),58))),(39,40)),(37,67)),((((4,23),(14,36)),59),(49,65))),((6,68),66)),((9,34),21)),(13,48));
 520: 1 -8904.144531 -8691.450293 (0,(((((((((((((1,26),(7,25)),((((20,54),(30,38)),(24,32)),29)),((2,((11,31),53)),(55,57))),((5,10),(((19,44),64),51))),(((12,56),(27,35)),62)),50),(((((((3,17),(22,52)),(18,42)),(((33,45),41),(46,69))),((47,60),63)),(((16,28),61),43)),((8,15),58))),(39,40)),(37,67)),(((4,23),((14,36),(49,65))),59)),((6,68),66)),(9,(21,34))),(13,48));
 521: 1 -8104.951172 -8698.197888 (0,((((((((((((((1,26),(7,25)),((((20,54),(30,38)),(24,32)),29)),((2,((11,31),53)),(55,57))),(((19,44),64),51)),(((12,56),(27,35)),62)),(5,10)),(39,40)),(((((((3,17),(22,52)),(47,60)),((18,42),63)),(((33,45),41),(46,69))),(((16,28),61),43)),((8,15),58))),50),(37,67)),((((4,23),(49,65)),59),(14,36))),((6,68),66)),((9,34),21)),(13,48));
 522: 2 -9075.205078 -8690.254134 (0,(((((((((((((((1,26),(7,25)),((2,(((11,31),53),(55,57))),((((20,(30,38)),54),(24,32)),29))),(((19,44),64),51)),(5,10)),62),((12,56),(27,35))),50),((8,15),58)),((((((3,17),(22,52)),((18,42),63)),(47,60)),(((33,45),41),(46,69))),(((16,28),43),61))),(39,40)),(37,67)),((((4,23),(49,65)),(14,36)),59)),((6,68),66)),(9,(21,34))),(13,48));
 523: 3 -8440.557617 -8689.976935 (0,((((((((((((((((1,26),(7,25)),(((20,54),(30,38)),((24,32),29))),((2,((11,31),53)),(55,57))),(((19,44),64),51)),(5,10)),62),((12,56),(27,35))),50),(((((((3,17),(22,52)),(47,60)),((18,42),63)),(((33,45),41),(46,69))),(((16,28),43),61)),((8,15),58))),(39,40)),(37,67)),((((4,23),59),(49,65)),(14,36))),((6,68),66)),9),(21,34)),(13,48));
 524: 1 -8890.076172 -8695.870961 (0,((((((((((((((1,26),(7,25)),((((20,(30,38)),54),(24,32)),29)),((2,(55,57)),((11,31),53))),(((19,44),64),51)),(5,10)),50),(((12,56),(27,35)),62)),((((((3,17),(22,52)),(((18,42),63),(47,60))),(((33,45),41),(46,69))),(((16,28),61),43)),((8,15),58))),(39,40)),(37,67)),((((4,23),(14,36)),(49,65)),59)),((6,68),66)),(9,(21,34))),(13,48));
 525: 1 -7790.227539 -8686.775727 (0,((((((((((((((((1,26),(7,25)),(((20,((30,38),54)),(24,32)),29)),((2,((11,31),53)),(55,57))),(((19,44),64),51)),(5,10)),62),((12,56),(27,35))),50),((((((3,17),(22,52)),(47,60)),(((18,42),63),(((33,45),41),(46,69)))),(((16,28),61),43)),((8,15),58))),(39,40)),(37,67)),(((4,23),((49,65),59)),(14,36))),((6,68),66)),9),(21,34)),(13,48));
 526: 1 -8845.056641 -8689.745585 (0,(((((((((((((((1,26),(7,25)),(((20,((30,38),54)),(24,32)),29)),((2,((11,31),53)),(55,57))),(((19,44),64),51)),(5,10)),62),((12,56),(27,35))),50),((8,15),58)),(((((3,17),(22,52)),(((18,42),63),(47,60))),(((33,45),41),(46,69))),(((16,28),43),61))),(39,40)),(37,67)),((((((4,23),59),(14,36)),(49,65)),(9,(21,34))),((6,68),66))),48),13);
 527: 1 -8803.316406 -8689.038886 (0,(((((((((((((1,26),(7,25)),((((20,(30,38)),54),(24,32)),29)),((2,(55,57)),((11,31),53))),(((19,44),64),51)),(5,10)),(((12,56),(27,35)),62)),((((((((3,17),(22,52)),(47,60)),((18,42),63)),(((33,45),41),(46,69))),(((16,28),43),61)),58),50)),((8,15),(39,40))),(37,67)),(4,(((14,36),((49,65),59)),23))),((6,68),66)),(9,(21,34))),(13,48));
 528: 3 -9003.991211 -8685.170358 (0,(((((((((((((((1,26),(7,25)),((((20,(30,38)),54),(24,32)),29)),((2,((11,31),53)),(55,57))),(((19,44),64),51)),(5,10)),(((12,56),(27,35)),62)),((((((((3,17),(22,52)),(47,60)),((18,42),63)),(((33,45),41),(46,69))),(((16,28),43),61)),58),50)),((8,15),(39,40))),(37,67)),((((4,23),(49,65)),59),(14,36))),((6,68),66)),9),(21,34)),48),13);
 529: 5 -8959.365234 -8686.11996 (0,((((((((((((((((1,26),(7,25)),((((20,54),(30,38)),(24,32)),29)),((2,((11,31),53)),(55,57))),(((19,44),64),51)),(5,10)),62),((12,56),(27,35))),(39,40)),(((((((3,17),(22,52)),(47,60)),((18,42),63)),(((33,45),41),(46,69))),(((16,28),43),61)),((8,15),58))),50),(37,67)),(((4,23),((14,36),59)),(49,65))),((6,68),66)),9),(21,34)),(13,48));
 530: 2 -8692.670898 -8684.3716 (0,((((((((((((((1,26),(7,25)),(((20,((30,38),54)),(24,32)),29)),((2,((11,31),53)),(55,57))),(((19,44),64),51)),(5,10)),62),((12,56),(27,35))),(((((((3,17),(22,52)),(47,60)),((18,42),63)),(((33,45),41),(46,69))),((((16,28),43),61),50)),((8,15),58))),(39,40)),(37,67)),((4,23),((14,36),((49,65),59)))),((6,68),66)),(9,(21,34))),(13,48));
 531: 3 -8507.162109 -8683.434811 (0,((((((((((((((1,26),(7,25)),((((20,54),(30,38)),(24,32)),29)),((2,((11,31),53)),(55,57))),(((19,44),64),51)),(5,10)),62),((12,56),(27,35))),((((((((3,17),(22,52)),(47,60)),((18,42),63)),(((33,45),41),(46,69))),(((16,28),43),61)),58),50)),((8,15),(39,40))),(37,67)),((4,23),((14,36),((49,65),59)))),((6,68),66)),(9,(21,34))),(13,48));
 532: 1 -9197.583984 -8693.998277 (0,((((((((((((((1,26),(7,25)),((((20,(30,38)),54),(24,32)),29)),((2,((11,31),53)),(55,57))),(((19,44),64),51)),(5,10)),50),(((12,56),(27,35)),62)),(((((((3,17),(22,52)),(47,60)),((18,42),63)),(((33,45),41),(46,69))),(((16,28),43),61)),((8,15),58))),(39,40)),(37,67)),((((4,23),(49,65)),59),(14,36))),((6,68),66)),(9,(21,34))),(13,48));
 533: 1 -8194.582031 -8685.644148 (0,((((((((((((((1,26),(7,25)),((((20,(30,38)),54),(24,32)),29)),((2,(55,57)),((11,31),53))),(((19,44),64),51)),(5,10)),(((12,56),(27,35)),62)),50),(((((((3,17),(22,52)),(47,60)),((18,42),63)),(((33,45),41),(46,69))),(((16,28),43),61)),58)),((8,15),(39,40))),(37,67)),((((4,23),(49,65)),59),(14,36))),((6,68),66)),((9,34),21)),(13,48));
 534: 1 -9140.429688 -8686.508928 (0,((((((((((((((1,26),(7,25)),(((20,((30,38),54)),(24,32)),29)),((2,((11,31),53)),(55,57))),(((19,44),64),51)),(5,10)),62),((12,56),(27,35))),(((((((3,17),(22,52)),((18,42),63)),(47,60)),(((33,45),41),(46,69))),((((16,28),43),61),50)),((8,15),58))),(39,40)),(37,67)),((4,23),(((14,36),59),(49,65)))),((6,68),66)),(9,(21,34))),(13,48));
 535: 1 -9276.556641 -8685.473489 (0,((((((((((((((1,26),(7,25)),((2,(55,57)),((11,31),53))),((((20,54),(30,38)),(24,32)),29)),(((19,44),64),51)),(5,10)),(((12,56),(27,35)),62)),50),(((((((3,17),(22,52)),(47,60)),((18,42),63)),(((33,45),41),(46,69))),(((16,28),43),61)),((8,15),58))),(39,40)),(37,67)),((4,23),(((14,36),59),(49,65)))),((6,68),66)),((9,34),21)),(13,48));
 536: 2 -8381.095703 -8694.894926 (0,((((((((((((1,26),((((2,((11,31),53)),(55,57)),((((20,(30,38)),54),(24,32)),29)),(7,25))),(((19,44),64),51)),(5,10)),62),((12,56),(27,35))),((((((3,17),(22,52)),(47,60)),((18,42),63)),(((33,45),41),(46,69))),(((16,28),61),43))),((8,15),58)),50),(39,40)),(37,67)),((((((4,23),(14,36)),59),(49,65)),((6,68),66)),(9,(21,34)))),(13,48));
 537: 1 -8556.913086 -8696.953381 (0,((((((((((((((1,26),(7,25)),((((20,54),(30,38)),(24,32)),29)),((2,((11,31),53)),(55,57))),(((19,44),64),51)),(5,10)),((12,56),((27,35),62))),50),(((((((3,17),(22,52)),(18,42)),(((33,45),41),(46,69))),((47,60),63)),(((16,28),61),43)),((8,15),58))),(39,40)),(37,67)),(((4,23),((14,36),(49,65))),59)),((6,68),66)),(9,(21,34))),(13,48));
 538: 1 -8262.40625 -8685.054652 (0,(((((((((((((((1,26),(7,25)),((2,((11,31),53)),(55,57))),((((20,54),(30,38)),(24,32)),29)),(((19,44),64),51)),(5,10)),62),((12,56),(27,35))),(((((((3,17),(22,52)),(47,60)),((18,42),63)),(((33,45),41),(46,69))),(((16,28),43),61)),((8,15),58))),50),(39,40)),(37,67)),(((4,23),((14,36),59)),(49,65))),((6,68),66)),(9,(21,34))),(13,48));
 539: 1 -9066.873047 -8688.865126 (0,((((((((((((1,26),(7,25)),((((20,54),(30,38)),(24,32)),29)),((2,((11,31),53)),(55,57))),((5,10),(((19,44),64),51))),(((12,56),(27,35)),62)),((((((((3,17),(22,52)),(47,60)),((18,42),63)),(((33,45),41),(46,69))),(((16,28),43),61)),((8,15),58)),50)),(39,40)),(37,67)),((((4,23),(49,65)),59),(14,36))),((6,68),66)),(9,(21,34))),(13,48));
 540: 1 -8403.524414 -8696.07888 (0,(((((((((((((((1,26),(7,25)),((((20,54),(30,38)),(24,32)),29)),((2,((11,31),53)),(55,57))),(((19,44),64),51)),(5,10)),((12,56),((27,35),62))),(39,40)),(((((((3,17),(22,52)),(47,60)),((18,42),63)),(((33,45),41),(46,69))),(((16,28),43),61)),((8,15),58))),50),(37,67)),((((4,23),(49,65)),59),(14,36))),((6,68),66)),(9,(21,34))),48),13);
 541: 1 -8445.246094 -8687.529409 (0,(((((((((((((((1,26),(7,25)),((((20,54),(30,38)),(24,32)),29)),((2,((11,31),53)),(55,57))),(((19,44),64),51)),(5,10)),(((12,56),(27,35)),62)),50),(((((((3,17),(22,52)),(18,42)),(((33,45),41),(46,69))),((47,60),63)),(((16,28),61),43)),((8,15),58))),(39,40)),(37,67)),(((4,23),((14,36),(49,65))),59)),((6,68),66)),9),(21,34)),(13,48));
 542: 1 -8387.130859 -8694.970899 (0,((((((((((((((1,26),(7,25)),(((2,((11,31),53)),(55,57)),((((20,(30,38)),54),(24,32)),29))),((5,10),(((19,44),64),51))),62),((12,56),(27,35))),50),((8,15),58)),((((((3,17),(22,52)),((18,42),63)),(47,60)),(((33,45),41),(46,69))),(((16,28),43),61))),(39,40)),(37,67)),((((4,23),(49,65)),(14,36)),59)),((6,68),66)),(9,(21,34))),(13,48));
 543: 1 -8752.96582 -8687.278586 (0,((((((((((((((1,26),(7,25)),(((2,((11,31),53)),(55,57)),((((20,(30,38)),54),(24,32)),29))),(((19,44),64),51)),(5,10)),(((12,56),(27,35)),62)),(39,40)),(((((((3,17),(22,52)),((18,42),63)),(47,60)),(((33,45),41),(46,69))),(((16,28),43),61)),((8,15),58))),50),(37,67)),((4,23),(((14,36),59),(49,65)))),((6,68),66)),(9,(21,34))),48),13);
 544: 2 -8700.658203 -8694.006405 (0,((((((((((((((1,26),(7,25)),((((20,(30,38)),54),(24,32)),29)),((2,((11,31),53)),(55,57))),((5,10),(((19,44),64),51))),62),((12,56),(27,35))),((((((((3,17),(22,52)),(47,60)),((18,42),63)),(((33,45),41),(46,69))),(((16,28),43),61)),((8,15),58)),50)),(39,40)),(37,67)),(((4,23),((14,36),(49,65))),59)),(9,(21,34))),((6,68),66)),48),13);
 545: 1 -8765.566406 -8686.8012 (0,(((((((((((((((1,26),(7,25)),((((20,(30,38)),54),(24,32)),29)),((2,((11,31),53)),(55,57))),(((19,44),64),51)),(5,10)),62),((12,56),(27,35))),(39,40)),(((((((3,17),(22,52)),(47,60)),((18,42),63)),(((33,45),41),(46,69))),(((16,28),61),43)),((8,15),58))),50),(37,67)),((((4,23),(49,65)),59),(14,36))),((6,68),66)),((9,34),21)),(13,48));
 546: 2 -8645.516602 -8684.123263 (0,(((((((((((((((1,26),(7,25)),((((20,54),(30,38)),(24,32)),29)),((2,((11,31),53)),(55,57))),(((19,44),64),51)),(5,10)),62),((12,56),(27,35))),50),(((((((3,17),(22,52)),((18,42),63)),(47,60)),(((33,45),41),(46,69))),(((16,28),43),61)),((8,15),58))),(39,40)),(37,67)),((((4,23),(14,36)),59),(49,65))),((6,68),66)),((9,34),21)),(13,48));
 547: 1 -8667.183594 -8688.866637 (0,((((((((((((((1,26),(7,25)),(((20,((30,38),54)),(24,32)),29)),((2,((11,31),53)),(55,57))),(((19,44),64),51)),(5,10)),62),((12,56),(27,35))),50),(((((((3,17),(22,52)),(47,60)),((18,42),63)),(((33,45),41),(46,69))),(((16,28),43),61)),((8,15),58))),(39,40)),(37,67)),(((((4,23),(((14,36),(49,65)),59)),(9,(21,34))),66),(6,68))),13),48);
 548: 2 -8574.850586 -8685.383757 (0,(((((((((((((((1,26),(7,25)),((((20,54),(30,38)),(24,32)),29)),((2,((11,31),53)),(55,57))),(((19,44),64),51)),(5,10)),62),((12,56),(27,35))),50),((((((3,17),(22,52)),(((18,42),63),(47,60))),(((33,45),41),(46,69))),(((16,28),43),61)),((8,15),58))),(39,40)),(37,67)),((((4,23),(14,36)),59),(49,65))),((6,68),66)),((9,34),21)),(13,48));
 549: 1 -9112.399414 -8684.755393 (0,((((((((((((((1,26),(7,25)),((((20,54),(30,38)),(24,32)),29)),(2,(((11,31),53),(55,57)))),(((19,44),64),51)),(5,10)),62),((12,56),(27,35))),((((((((3,17),(22,52)),(47,60)),((18,42),63)),(((33,45),41),(46,69))),(((16,28),43),61)),((8,15),58)),50)),(39,40)),(37,67)),(((4,23),(49,65)),((14,36),59))),((6,68),66)),(9,(21,34))),(13,48));
 550: 7 -8597.325195 -8689.604443 (0,(((((((((((((((1,26),(7,25)),(((20,(30,38)),54),((24,32),29))),((2,((11,31),53)),(55,57))),(((19,44),64),51)),(5,10)),62),((12,56),(27,35))),50),(((((((3,17),(22,52)),(47,60)),((18,42),63)),(((33,45),41),(46,69))),(((16,28),43),61)),((8,15),58))),(39,40)),(37,67)),(((4,23),((14,36),59)),(49,65))),((6,68),66)),((9,34),21)),(13,48));
 551: 1 -8304.999023 -8688.748745 (0,(((((((((((((((1,26),(7,25)),(((20,((30,38),54)),(24,32)),29)),((2,((11,31),53)),(55,57))),(((19,44),64),51)),(5,10)),(((12,56),(27,35)),62)),50),((((((3,17),(22,52)),(47,60)),((18,42),63)),(((33,45),41),(46,69))),(((16,28),43),61))),58),((8,15),(39,40))),(37,67)),(((4,23),((14,36),(49,65))),59)),((6,68),66)),((9,34),21)),(13,48));
 552: 1 -8322.304688 -8706.875838 (0,((((((((((((((1,26),(7,25)),((2,(55,57)),((11,31),53))),((((20,(30,38)),54),(24,32)),29)),(((19,44),64),51)),(5,10)),62),((((((((3,17),(22,52)),(47,60)),((18,42),63)),(((33,45),41),(46,69))),(((16,28),43),61)),((8,15),58)),50)),((12,56),(27,35))),(39,40)),(37,67)),((((4,23),(49,65)),(14,36)),59)),((6,68),66)),(9,(21,34))),(13,48));
 553: 1 -8788.986328 -8692.187863 (0,(((((((((((((((((1,26),(7,25)),(((20,54),(30,38)),((24,32),29))),((2,((11,31),53)),(55,57))),(((19,44),64),51)),(5,10)),(((12,56),(27,35)),62)),50),58),((((((3,17),(22,52)),(47,60)),((18,42),63)),(((33,45),41),(46,69))),(((16,28),43),61))),(8,15)),(39,40)),(37,67)),(((4,23),((14,36),59)),(49,65))),((6,68),66)),(9,(21,34))),48),13);
 554: 2 -8827.537109 -8687.814695 (0,(((((((((((((1,26),(7,25)),((((20,(30,38)),54),(24,32)),29)),((2,((11,31),53)),(55,57))),(((19,44),64),51)),(5,10)),(((12,56),(27,35)),62)),(((((((3,17),(22,52)),(47,60)),((18,42),63)),(((33,45),41),(46,69))),((((16,28),43),61),58)),50)),((8,15),(39,40))),(37,67)),((((4,23),(14,36)),59),(49,65))),((6,68),66)),(9,(21,34))),(13,48));
 555: 1 -8147.48584 -8694.06869 (0,((((((((((((1,26),(7,25)),((((20,54),(30,38)),(24,32)),29)),((2,((11,31),53)),(55,57))),(((19,44),64),51)),(5,10)),(((12,56),(27,35)),62)),50),((((((((3,17),(22,52)),(47,60)),((18,42),(((33,45),41),(46,69)))),63),(((16,28),61),43)),58),(8,15))),(39,40)),(37,67)),((((4,23),(((14,36),(49,65)),59)),((6,68),66)),(9,(21,34)))),(13,48));
 556: 2 -8736.638672 -8688.238696 (0,(((((((((((((((1,26),(7,25)),((((20,54),(30,38)),(24,32)),29)),((2,((11,31),53)),(55,57))),(((19,44),64),51)),(5,10)),(((12,56),(27,35)),62)),50),58),((((((3,17),(22,52)),((18,42),63)),(47,60)),(((33,45),41),(46,69))),(((16,28),43),61))),((8,15),(39,40))),(37,67)),((((4,23),(49,65)),(14,36)),59)),((6,68),66)),(9,(21,34))),(13,48));
 557: 4 -8673.787109 -8685.383757 (0,(((((((((((((((1,26),(7,25)),((((20,54),(30,38)),(24,32)),29)),((2,((11,31),53)),(55,57))),(((19,44),64),51)),(5,10)),62),((12,56),(27,35))),50),((((((3,17),(22,52)),(((18,42),63),(47,60))),(((33,45),41),(46,69))),(((16,28),43),61)),((8,15),58))),(39,40)),(37,67)),((((4,23),(14,36)),59),(49,65))),((6,68),66)),((9,34),21)),(13,48));
 558: 1 -8632.819336 -8687.864028 (0,((((((((((((((1,26),(7,25)),(((20,((30,38),54)),(24,32)),29)),((2,((11,31),53)),(55,57))),(((19,44),64),51)),(5,10)),62),((12,56),(27,35))),((((((3,17),(22,52)),(((18,42),63),(47,60))),(((33,45),41),(46,69))),((((16,28),43),61),50)),((8,15),58))),(39,40)),(37,67)),((4,23),(((14,36),59),(49,65)))),((6,68),66)),(9,(21,34))),(13,48));
 559: 1 -8675.658203 -8683.786446 (0,(((((((((((((((1,26),(7,25)),((((20,54),(30,38)),(24,32)),29)),((2,(55,57)),((11,31),53))),(((19,44),64),51)),(5,10)),62),((12,56),(27,35))),(39,40)),(((((((3,17),(22,52)),(47,60)),((18,42),63)),(((33,45),41),(46,69))),(((16,28),43),61)),((8,15),58))),50),(37,67)),(((4,23),((14,36),59)),(49,65))),((6,68),66)),(9,(21,34))),(13,48));
 560: 1 -8814.84375 -8686.980265 (0,((((((((((((((1,26),(7,25)),(((20,((30,38),54)),(24,32)),29)),((2,((11,31),53)),(55,57))),(((19,44),64),51)),(5,10)),62),((12,56),(27,35))),((((((3,17),(22,52)),(47,60)),(((18,42),63),(((33,45),41),(46,69)))),((((16,28),43),61),50)),((8,15),58))),(39,40)),(37,67)),((4,23),(((14,36),59),(49,65)))),((6,68),66)),(9,(21,34))),(13,48));
 561: 1 -7931.868652 -8688.475657 (0,((((((((((((((((1,26),(7,25)),(((20,((30,38),54)),(24,32)),29)),((2,((11,31),53)),(55,57))),(((19,44),64),51)),(5,10)),(((12,56),(27,35)),62)),50),((((((3,17),(22,52)),(47,60)),((18,42),63)),(((33,45),41),(46,69))),(((16,28),43),61))),58),((8,15),(39,40))),(37,67)),(((4,23),((14,36),(49,65))),59)),((6,68),66)),9),(21,34)),(13,48));
 562: 1 -9701.359375 -8697.674262 (0,((((((((((((((1,26),(7,25)),(((2,((11,31),53)),(55,57)),((((20,(30,38)),54),(24,32)),29))),(((19,44),64),51)),(((12,56),(27,35)),62)),(5,10)),(39,40)),(((((((3,17),(22,52)),(47,60)),((18,42),63)),(((33,45),41),(46,69))),(((16,28),43),61)),((8,15),58))),50),(37,67)),((4,23),(((14,36),59),(49,65)))),((6,68),66)),(9,(21,34))),48),13);
 563: 3 -9110.113281 -8690.837435 (0,((((((((((((((1,26),(7,25)),((((20,(30,38)),54),(24,32)),29)),((2,((11,31),53)),(55,57))),(((19,44),64),51)),(5,10)),(((12,56),(27,35)),62)),50),(((((((3,17),(22,52)),(18,42)),(((33,45),41),(46,69))),((47,60),63)),(((16,28),61),43)),((8,15),58))),(39,40)),(37,67)),(4,((((14,36),(49,65)),59),23))),((6,68),66)),(9,(21,34))),(13,48));
 564: 4 -8576.836914 -8686.332966 (0,((((((((((((((1,26),(7,25)),(((2,((11,31),53)),(55,57)),(((20,((30,38),54)),(24,32)),29))),(((19,44),64),51)),(5,10)),62),((12,56),(27,35))),(((((((3,17),(22,52)),(47,60)),(((18,42),63),(((33,45),41),(46,69)))),(((16,28),61),43)),((8,15),58)),50)),(39,40)),(37,67)),((((4,23),(49,65)),(14,36)),59)),((6,68),66)),(9,(21,34))),13),48);
 565: 6 -8653.566406 -8683.969898 (0,(((((((((((((1,26),(7,25)),((((20,54),(30,38)),(24,32)),29)),((2,((11,31),53)),(55,57))),(((19,44),64),51)),(5,10)),62),((12,56),(27,35))),50),(((((((3,17),(22,52)),(47,60)),((18,42),63)),(((33,45),41),(46,69))),(((16,28),43),61)),((8,15),58))),(39,40)),(37,67)),(((4,23),(((14,36),(49,65)),59)),(((6,68),66),(9,(21,34))))),(13,48));
 566: 1 -8360.09375 -8693.038865 (0,((((((((((((((1,26),(7,25)),(((20,54),(30,38)),((24,32),29))),((2,((11,31),53)),(55,57))),(((19,44),64),51)),(5,10)),(((12,56),(27,35)),62)),(39,40)),(((((((3,17),(22,52)),(47,60)),((18,42),63)),(((33,45),41),(46,69))),(((16,28),61),43)),((8,15),58))),50),(37,67)),((((4,23),(49,65)),59),(14,36))),((6,68),66)),((9,34),21)),(13,48));
 567: 1 -8534.238281 -8687.171064 (0,((((((((((((((1,26),(7,25)),(((20,((30,38),54)),(24,32)),29)),((2,((11,31),53)),(55,57))),(((19,44),64),51)),(5,10)),(((12,56),(27,35)),62)),(((((((3,17),(22,52)),(47,60)),((18,42),63)),(((33,45),41),(46,69))),(((16,28),43),61)),50)),58),((8,15),(39,40))),(37,67)),(((4,23),((14,36),(49,65))),59)),((6,68),66)),(9,(21,34))),(13,48));
 568: 1 -8778.488281 -8687.466313 (0,((((((((((((((1,26),(7,25)),(((20,((30,38),54)),(24,32)),29)),((2,((11,31),53)),(55,57))),(((19,44),64),51)),(5,10)),62),((12,56),(27,35))),(39,40)),(((((((3,17),(22,52)),(47,60)),((18,42),63)),(((33,45),41),(46,69))),((((16,28),43),61),50)),((8,15),58))),(37,67)),((4,23),(((14,36),59),(49,65)))),((6,68),66)),(9,(21,34))),(13,48));
 569: 1 -8300.3125 -8687.068494 (0,((((((((((((((1,26),(7,25)),(((20,((30,38),54)),(24,32)),29)),((2,((11,31),53)),(55,57))),(((19,44),64),51)),(5,10)),62),((12,56),(27,35))),50),(((((((3,17),(22,52)),(47,60)),((18,42),63)),(((33,45),41),(46,69))),(((16,28),43),61)),((8,15),58))),(39,40)),(37,67)),(((((4,23),(((14,36),(49,65)),59)),(21,34)),9),((6,68),66))),13),48);
 570: 5 -8383.295898 -8683.432378 (0,((((((((((((((1,26),(7,25)),((((20,(30,38)),54),(24,32)),29)),((2,((11,31),53)),(55,57))),(((19,44),64),51)),(5,10)),62),((12,56),(27,35))),((((((((3,17),(22,52)),(47,60)),((18,42),63)),(((33,45),41),(46,69))),(((16,28),43),61)),58),50)),((8,15),(39,40))),(37,67)),((((4,23),(14,36)),59),(49,65))),((6,68),66)),(9,(21,34))),(13,48));
 571: 1 -8683.331055 -8687.529409 (0,(((((((((((((((1,26),(7,25)),((((20,54),(30,38)),(24,32)),29)),((2,((11,31),53)),(55,57))),(((19,44),64),51)),(5,10)),(((12,56),(27,35)),62)),50),(((((((3,17),(22,52)),(18,42)),(((33,45),41),(46,69))),((47,60),63)),(((16,28),61),43)),((8,15),58))),(39,40)),(37,67)),(((4,23),((14,36),(49,65))),59)),((6,68),66)),9),(21,34)),(13,48));
 572: 1 -8067.388184 -8695.718059 (0,((((((((((((((1,26),(7,25)),((((20,(30,38)),54),(24,32)),29)),((2,(55,57)),((11,31),53))),(((19,44),64),51)),(5,10)),50),(((12,56),(27,35)),62)),(((((((3,17),(22,52)),(47,60)),((18,42),63)),(((33,45),41),(46,69))),(((16,28),43),61)),58)),((8,15),(39,40))),(37,67)),((((4,23),(49,65)),59),(14,36))),((6,68),66)),(9,(21,34))),(13,48));
 573: 4 -8595.884766 -8693.243192 (0,((((((((((((1,26),(7,25)),((((20,(30,38)),54),(24,32)),29)),((2,((11,31),53)),(55,57))),(((19,44),64),51)),(5,10)),(((12,56),(27,35)),62)),((((((((3,17),(22,52)),(47,60)),((18,42),63)),(((33,45),41),(46,69))),(8,15)),((((16,28),43),61),58)),50)),(39,40)),(37,67)),((((4,23),59),(14,36)),(49,65))),(((6,68),66),(9,(21,34)))),(13,48));
 574: 1 -9292.797852 -8686.980265 (0,((((((((((((((1,26),(7,25)),(((20,((30,38),54)),(24,32)),29)),((2,((11,31),53)),(55,57))),(((19,44),64),51)),(5,10)),62),((12,56),(27,35))),((((((3,17),(22,52)),(47,60)),(((18,42),63),(((33,45),41),(46,69)))),((((16,28),43),61),50)),((8,15),58))),(39,40)),(37,67)),((4,23),(((14,36),59),(49,65)))),((6,68),66)),(9,(21,34))),(13,48));
 575: 2 -9131.722656 -8693.902077 (0,((((((((((((1,26),(7,25)),((((20,(30,38)),54),(24,32)),29)),((2,((11,31),53)),(55,57))),(((19,44),64),51)),(5,10)),(((12,56),(27,35)),62)),((((((((3,17),(22,52)),(47,60)),((18,42),63)),(((33,45),41),(46,69))),(8,15)),((((16,28),43),61),58)),50)),(39,40)),(37,67)),(((((4,23),59),(14,36)),(49,65)),((6,68),66))),(9,(21,34))),(13,48));
 576: 2 -8843.669922 -8682.803219 (0,((((((((((((((1,26),(7,25)),((((20,54),(30,38)),(24,32)),29)),((2,((11,31),53)),(55,57))),(((19,44),64),51)),(5,10)),62),((12,56),(27,35))),((((((((3,17),(22,52)),(47,60)),((18,42),63)),(((33,45),41),(46,69))),(((16,28),61),43)),((8,15),58)),50)),(39,40)),(37,67)),((((4,23),(14,36)),59),(49,65))),((6,68),66)),(9,(21,34))),(13,48));
 577: 1 -8959.447266 -8698.17613 (0,(((((((((((((1,26),(7,25)),((20,((30,38),54)),((24,32),29))),((2,((11,31),53)),(55,57))),((5,10),(((19,44),64),51))),(((12,56),(27,35)),62)),(((((((3,17),(22,52)),(47,60)),(((18,42),63),(((33,45),41),(46,69)))),((16,28),(43,61))),((8,15),58)),50)),(39,40)),(37,67)),(((4,23),(14,36)),((49,65),59))),((6,68),66)),(9,(21,34))),48),13);
 578: 3 -8803.904297 -8691.530617 (0,((((((((((((((1,26),(7,25)),(((20,54),(30,38)),((24,32),29))),((2,(55,57)),((11,31),53))),(((19,44),64),51)),(5,10)),(((12,56),(27,35)),62)),50),(((((((3,17),(22,52)),(18,42)),((47,60),63)),(((33,45),41),(46,69))),(((16,28),43),61)),((8,15),58))),(39,40)),(37,67)),((((4,23),(49,65)),59),(14,36))),((6,68),66)),((9,34),21)),(13,48));
 579: 1 -8927.854492 -8698.440721 (0,(((((((((((((((1,26),(7,25)),(((20,((30,38),54)),(24,32)),29)),((2,((11,31),53)),(55,57))),(((19,44),64),51)),(5,10)),50),(((12,56),(27,35)),62)),((((((3,17),(22,52)),(47,60)),((18,42),63)),(((33,45),41),(46,69))),(((16,28),43),61))),58),((8,15),(39,40))),(37,67)),(((4,23),((14,36),(49,65))),59)),((6,68),66)),(9,(21,34))),(13,48));
 580: 1 -8632.636719 -8699.644465 (0,(((((((((((1,26),((7,25),((((20,(30,38)),54),(24,32)),29))),((2,((11,31),53)),(55,57))),(((19,44),64),51)),(5,10)),(((12,56),(27,35)),62)),((((((((3,17),(22,52)),(47,60)),((18,42),(((33,45),41),(46,69)))),63),(((16,28),61),43)),((8,15),58)),50)),(39,40)),(37,67)),((((4,23),(((14,36),(49,65)),59)),(9,(21,34))),((6,68),66))),48),13);
 581: 1 -8528.259766 -8691.589729 (0,(((((((((((((1,26),((7,25),((((20,54),(30,38)),(24,32)),29))),((2,((11,31),53)),(55,57))),(((19,44),64),51)),(5,10)),62),((12,56),(27,35))),((((((((3,17),(22,52)),(47,60)),((18,42),63)),(((33,45),41),(46,69))),(((16,28),43),61)),58),50)),((8,15),(39,40))),(37,67)),(((4,23),((49,65),59)),(14,36))),((6,68),66)),(9,(21,34))),(13,48));
 582: 1 -8725.996094 -8696.140158 (0,((((((((((((1,26),(7,25)),((((20,(30,38)),54),(24,32)),29)),((2,((11,31),53)),(55,57))),(((19,44),64),51)),(5,10)),(((12,56),(27,35)),62)),((((((((3,17),(22,52)),(47,60)),((18,42),(((33,45),41),(46,69)))),63),(((16,28),61),43)),((8,15),58)),50)),(39,40)),(37,67)),(((((4,23),(((14,36),(49,65)),59)),(9,(21,34))),66),(6,68))),48),13);
 583: 1 -8760.766602 -8708.26201 (0,((((((((((((((1,26),(7,25)),(((20,((30,38),54)),(24,32)),29)),((2,((11,31),53)),(55,57))),(((19,44),64),51)),(5,10)),(((12,56),(27,35)),62)),50),(((((((3,17),(22,52)),(47,60)),(18,42)),63),((8,15),58)),((((16,28),43),61),(((33,45),41),(46,69))))),(39,40)),(37,67)),(((4,23),((14,36),(49,65))),59)),((6,68),66)),(9,(21,34))),(13,48));
 584: 2 -8270.611328 -8691.530617 (0,((((((((((((((1,26),(7,25)),(((20,54),(30,38)),((24,32),29))),((2,(55,57)),((11,31),53))),(((19,44),64),51)),(5,10)),(((12,56),(27,35)),62)),50),(((((((3,17),(22,52)),(18,42)),((47,60),63)),(((33,45),41),(46,69))),(((16,28),43),61)),((8,15),58))),(39,40)),(37,67)),((((4,23),(49,65)),59),(14,36))),((6,68),66)),((9,34),21)),(13,48));
 585: 4 -8825.25 -8696.447176 (0,((((((((((((1,26),(7,25)),((((20,(30,38)),54),(24,32)),29)),((2,((11,31),53)),(55,57))),(((19,44),64),51)),(5,10)),(((12,56),(27,35)),62)),(39,40)),((((((((3,17),(22,52)),(47,60)),((18,42),(((33,45),41),(46,69)))),63),(((16,28),61),43)),((8,15),58)),50)),(37,67)),((((4,23),(((14,36),(49,65)),59)),(9,(21,34))),((6,68),66))),48),13);
 586: 1 -8632.354492 -8692.579002 (0,((((((((((((((((1,26),(7,25)),(((20,(30,38)),54),((24,32),29))),((2,((11,31),53)),(55,57))),(((19,44),64),51)),(5,10)),62),((12,56),(27,35))),((((((3,17),(22,52)),(((18,42),63),(47,60))),(((33,45),41),(46,69))),(((16,28),43),61)),((8,15),58))),50),(39,40)),(37,67)),((4,23),(((14,36),(49,65)),59))),((6,68),66)),(9,(21,34))),48),13);
 587: 1 -8789.917969 -8694.636314 (0,(((((((((((((1,26),(7,25)),((((20,54),(30,38)),(24,32)),29)),(((19,44),64),51)),((2,((11,31),53)),(55,57))),(5,10)),(((12,56),(27,35)),62)),((((((((3,17),(22,52)),(47,60)),((18,42),63)),(((33,45),41),(46,69))),(((16,28),43),61)),58),50)),((8,15),(39,40))),(37,67)),(((4,23),((49,65),59)),(14,36))),((6,68),66)),(9,(21,34))),(13,48));
 588: 1 -8733.141602 -8691.877855 (0,(((((((((((((((((1,26),(7,25)),((2,((11,31),53)),(55,57))),((((20,54),(30,38)),(24,32)),29)),(((19,44),64),51)),(5,10)),62),((12,56),(27,35))),50),((8,15),58)),((((((3,17),(22,52)),(47,60)),((18,42),63)),(((33,45),41),(46,69))),(((16,28),43),61))),(39,40)),(37,67)),((((4,23),(14,36)),(49,65)),59)),9),((6,68),66)),(21,34)),(13,48));
 589: 1 -8761.896484 -8684.776828 (0,((((((((((((((1,26),(7,25)),(((2,((11,31),53)),(55,57)),((((20,54),(30,38)),(24,32)),29))),(((19,44),64),51)),(5,10)),62),((12,56),(27,35))),(((((((3,17),(22,52)),(47,60)),((18,42),63)),(((33,45),41),(46,69))),(((16,28),43),61)),((8,15),58))),50),(39,40)),(37,67)),(((4,23),((14,36),59)),(49,65))),((6,68),66)),(9,(21,34))),(13,48));
 590: 1 -8636.498047 -8697.925867 (0,((((((((((((1,26),((7,25),((((20,54),(30,38)),(24,32)),29))),((2,((11,31),53)),(55,57))),(((19,44),64),51)),(5,10)),(((12,56),(27,35)),62)),((((((((3,17),(22,52)),(47,60)),((18,42),63)),(((33,45),41),(46,69))),(((16,28),43),61)),58),((8,15),50))),(39,40)),(37,67)),(((4,23),((49,65),59)),(14,36))),((6,68),66)),((9,21),34)),(13,48));
 591: 1 -8686.703125 -8694.003953 (0,(((((((((((((((1,26),(7,25)),(((2,((11,31),53)),(55,57)),(((20,(30,38)),54),((24,32),29)))),(((19,44),64),51)),(5,10)),62),((12,56),(27,35))),50),((8,15),58)),((((((3,17),(22,52)),((18,42),63)),(47,60)),(((33,45),41),(46,69))),(((16,28),43),61))),(39,40)),(37,67)),((((4,23),(49,65)),(14,36)),59)),((6,68),66)),(9,(21,34))),(13,48));
 592: 1 -8943.759766 -8687.278586 (0,((((((((((((((1,26),(7,25)),(((2,((11,31),53)),(55,57)),((((20,(30,38)),54),(24,32)),29))),(((19,44),64),51)),(5,10)),(((12,56),(27,35)),62)),(39,40)),(((((((3,17),(22,52)),((18,42),63)),(47,60)),(((33,45),41),(46,69))),(((16,28),43),61)),((8,15),58))),50),(37,67)),((4,23),(((14,36),59),(49,65)))),((6,68),66)),(9,(21,34))),48),13);
 593: 1 -9069.03125 -8688.748745 (0,(((((((((((((((1,26),(7,25)),(((20,((30,38),54)),(24,32)),29)),((2,((11,31),53)),(55,57))),(((19,44),64),51)),(5,10)),(((12,56),(27,35)),62)),50),((((((3,17),(22,52)),(47,60)),((18,42),63)),(((33,45),41),(46,69))),(((16,28),43),61))),58),((8,15),(39,40))),(37,67)),(((4,23),((14,36),(49,65))),59)),((6,68),66)),((9,34),21)),(13,48));
 594: 1 -8585.982422 -8687.864028 (0,((((((((((((((1,26),(7,25)),(((20,((30,38),54)),(24,32)),29)),((2,((11,31),53)),(55,57))),(((19,44),64),51)),(5,10)),62),((12,56),(27,35))),((((((3,17),(22,52)),(((18,42),63),(47,60))),(((33,45),41),(46,69))),((((16,28),43),61),50)),((8,15),58))),(39,40)),(37,67)),((4,23),(((14,36),59),(49,65)))),((6,68),66)),(9,(21,34))),(13,48));
 595: 1 -8759.193359 -8687.120548 (0,((((((((((((((((1,26),(7,25)),((((20,(30,38)),54),(24,32)),29)),((2,((11,31),53)),(55,57))),(((19,44),64),51)),(5,10)),62),((12,56),(27,35))),(39,40)),(((((((3,17),(22,52)),(47,60)),((18,42),63)),(((33,45),41),(46,69))),(((16,28),61),43)),((8,15),58))),50),(37,67)),((((4,23),(49,65)),59),(14,36))),((6,68),66)),9),(21,34)),(13,48));
 596: 1 -9106.938477 -8691.817482 (0,(((((((((((((((1,26),(7,25)),((((20,(30,38)),54),(24,32)),29)),((2,((11,31),53)),(55,57))),(((19,44),64),51)),(5,10)),62),((12,56),(27,35))),50),((((((3,17),(22,52)),(((18,42),63),(((33,45),41),(46,69)))),(47,60)),(((16,28),43),61)),((8,15),58))),(39,40)),(37,67)),(((4,23),((14,36),(49,65))),59)),((6,68),66)),((9,34),21)),(13,48));
 597: 4 -8629.243164 -8683.550963 (0,(((((((((((((((1,26),(7,25)),((((20,54),(30,38)),(24,32)),29)),((2,((11,31),53)),(55,57))),(((19,44),64),51)),(5,10)),62),((12,56),(27,35))),50),((((((3,17),(22,52)),(47,60)),(((18,42),63),(((33,45),41),(46,69)))),(((16,28),43),61)),((8,15),58))),(39,40)),(37,67)),((4,23),((14,36),((49,65),59)))),((6,68),66)),(9,(21,34))),(13,48));
 598: 1 -8447.644531 -8690.690031 (0,(((((((((((((((1,26),(7,25)),((((20,54),(30,38)),(24,32)),29)),((2,((11,31),53)),(55,57))),(((19,44),64),51)),(5,10)),62),((12,56),(27,35))),((((((((3,17),(22,52)),(47,60)),((18,42),63)),(((33,45),41),(46,69))),(8,15)),((((16,28),43),61),58)),50)),(39,40)),(37,67)),((((4,23),59),(49,65)),(14,36))),((6,68),66)),(9,(21,34))),48),13);
 599: 1 -9028.390625 -8685.36484 (0,(((((((((((((((1,26),(7,25)),((((20,(30,38)),54),(24,32)),29)),((2,(55,57)),((11,31),53))),(((19,44),64),51)),(5,10)),(((12,56),(27,35)),62)),50),(((((((3,17),(22,52)),(47,60)),((18,42),63)),(((33,45),41),(46,69))),(((16,28),43),61)),58)),((8,15),(39,40))),(37,67)),((4,23),(((14,36),(49,65)),59))),((6,68),66)),9),(21,34)),(13,48));
 600: 1 -8616.173828 -8697.033661 (0,((((((((((((((1,26),(7,25)),((((20,(30,38)),54),(24,32)),29)),((2,(55,57)),((11,31),53))),(((19,44),64),51)),50),(5,10)),(((12,56),(27,35)),62)),(((((((3,17),(22,52)),(47,60)),((18,42),63)),(((33,45),41),(46,69))),(((16,28),61),43)),((8,15),58))),(39,40)),(37,67)),((((4,23),(14,36)),(49,65)),59)),((6,68),66)),(9,(21,34))),(13,48));
 601: 1 -9045.064453 -8684.968486 (0,((((((((((((((1,26),(7,25)),((((20,54),(30,38)),(24,32)),29)),((2,(55,57)),((11,31),53))),(((19,44),64),51)),(5,10)),(((12,56),(27,35)),62)),50),(((((((3,17),(22,52)),(18,42)),(((33,45),41),(46,69))),((47,60),63)),(((16,28),61),43)),((8,15),58))),(39,40)),(37,67)),(((4,23),((14,36),(49,65))),59)),((6,68),66)),(9,(21,34))),(13,48));
 602: 1 -8396.305664 -8683.786446 (0,(((((((((((((((1,26),(7,25)),((((20,54),(30,38)),(24,32)),29)),((2,(55,57)),((11,31),53))),(((19,44),64),51)),(5,10)),62),((12,56),(27,35))),(39,40)),(((((((3,17),(22,52)),(47,60)),((18,42),63)),(((33,45),41),(46,69))),(((16,28),43),61)),((8,15),58))),50),(37,67)),(((4,23),((14,36),59)),(49,65))),((6,68),66)),(9,(21,34))),(13,48));
 603: 1 -8381.355469 -8686.015391 (0,(((((((((((((((1,26),(7,25)),((((20,54),(30,38)),(24,32)),29)),((2,((11,31),53)),(55,57))),(((19,44),64),51)),(5,10)),(((12,56),(27,35)),62)),50),((((((3,17),(22,52)),(((18,42),63),(47,60))),(((33,45),41),(46,69))),(((16,28),43),61)),58)),((8,15),(39,40))),(37,67)),((((4,23),59),(14,36)),(49,65))),((6,68),66)),(9,(21,34))),48),13);
 604: 1 -8424.708008 -8698.233365 (0,((((((((((((((((1,26),(7,25)),(((19,44),64),51)),(((2,((11,31),53)),(55,57)),(((20,((30,38),54)),(24,32)),29))),(5,10)),62),((12,56),(27,35))),50),((((((3,17),(22,52)),(18,42)),(((33,45),41),(46,69))),((47,60),63)),(((16,28),61),43))),((8,15),58)),(39,40)),(37,67)),((4,23),(((14,36),(49,65)),59))),((6,68),66)),(9,(21,34))),13),48);
 605: 1 -8497.396484 -8686.980265 (0,((((((((((((((1,26),(7,25)),(((20,((30,38),54)),(24,32)),29)),((2,((11,31),53)),(55,57))),(((19,44),64),51)),(5,10)),62),((12,56),(27,35))),((((((3,17),(22,52)),(47,60)),(((18,42),63),(((33,45),41),(46,69)))),((((16,28),43),61),50)),((8,15),58))),(39,40)),(37,67)),((4,23),(((14,36),59),(49,65)))),((6,68),66)),(9,(21,34))),(13,48));
 606: 1 -9217.036133 -8684.099136 (0,(((((((((((((((1,26),(7,25)),((((20,(30,38)),54),(24,32)),29)),((2,((11,31),53)),(55,57))),(((19,44),64),51)),(5,10)),62),((12,56),(27,35))),50),(((((((3,17),(22,52)),((18,42),63)),(47,60)),(((33,45),41),(46,69))),(((16,28),43),61)),((8,15),58))),(39,40)),(37,67)),(((4,23),((14,36),(49,65))),59)),((6,68),66)),((9,34),21)),(13,48));
 607: 1 -8450.057617 -8686.508928 (0,((((((((((((((1,26),(7,25)),(((20,((30,38),54)),(24,32)),29)),((2,((11,31),53)),(55,57))),(((19,44),64),51)),(5,10)),62),((12,56),(27,35))),(((((((3,17),(22,52)),((18,42),63)),(47,60)),(((33,45),41),(46,69))),((((16,28),43),61),50)),((8,15),58))),(39,40)),(37,67)),((4,23),(((14,36),59),(49,65)))),((6,68),66)),(9,(21,34))),(13,48));
 608: 7 -8338.723633 -8683.907781 (0,((((((((((((((1,26),(7,25)),((((20,54),(30,38)),(24,32)),29)),((2,(55,57)),((11,31),53))),(((19,44),64),51)),(5,10)),(((12,56),(27,35)),62)),50),(((((((3,17),(22,52)),(18,42)),((47,60),63)),(((33,45),41),(46,69))),(((16,28),43),61)),((8,15),58))),(39,40)),(37,67)),((((4,23),(14,36)),59),(49,65))),((6,68),66)),(9,(21,34))),(13,48));
 609: 1 -8085.301758 -8689.205338 (0,((((((((((((((1,26),(7,25)),(((20,((30,38),54)),(24,32)),29)),((2,(55,57)),((11,31),53))),(((19,44),64),51)),(5,10)),(((12,56),(27,35)),62)),50),(((((((3,17),(22,52)),(18,42)),((47,60),63)),(((33,45),41),(46,69))),(((16,28),43),61)),((8,15),58))),(39,40)),(37,67)),(((((4,23),36),14),59),(49,65))),((6,68),66)),(9,(21,34))),(13,48));
 610: 1 -8499.52832 -8692.469876 (0,((((((((((((((((1,26),(7,25)),(((2,((11,31),53)),(55,57)),(((20,((30,38),54)),(24,32)),29))),(((19,44),64),51)),(5,10)),62),((12,56),(27,35))),50),(((((3,17),(22,52)),((18,42),(((33,45),41),(46,69)))),((47,60),63)),(((16,28),61),43))),((8,15),58)),(39,40)),(37,67)),((4,23),(((14,36),(49,65)),59))),((6,68),66)),(9,(21,34))),13),48);
 611: 1 -9409.223633 -8693.038865 (0,((((((((((((((1,26),(7,25)),(((20,54),(30,38)),((24,32),29))),((2,((11,31),53)),(55,57))),(((19,44),64),51)),(5,10)),(((12,56),(27,35)),62)),(39,40)),(((((((3,17),(22,52)),(47,60)),((18,42),63)),(((33,45),41),(46,69))),(((16,28),61),43)),((8,15),58))),50),(37,67)),((((4,23),(49,65)),59),(14,36))),((6,68),66)),((9,34),21)),(13,48));
 612: 1 -8338.519531 -8688.63554 (0,(((((((((((((1,26),(7,25)),(((20,(30,38)),54),((24,32),29))),((2,(55,57)),((11,31),53))),(((19,44),64),51)),(5,10)),(((12,56),(27,35)),62)),((((((((3,17),(22,52)),(47,60)),((18,42),63)),(((33,45),41),(46,69))),(((16,28),43),61)),58),50)),((8,15),(39,40))),(37,67)),((4,23),((14,36),((49,65),59)))),((6,68),66)),(9,(21,34))),(13,48));
 613: 1 -8168.677246 -8699.644465 (0,(((((((((((1,26),((7,25),((((20,(30,38)),54),(24,32)),29))),((2,((11,31),53)),(55,57))),(((19,44),64),51)),(5,10)),(((12,56),(27,35)),62)),((((((((3,17),(22,52)),(47,60)),((18,42),(((33,45),41),(46,69)))),63),(((16,28),61),43)),((8,15),58)),50)),(39,40)),(37,67)),((((4,23),(((14,36),(49,65)),59)),(9,(21,34))),((6,68),66))),48),13);
 614: 2 -9036.291992 -8685.733512 (0,(((((((((((((((1,26),(7,25)),((((20,(30,38)),54),(24,32)),29)),((2,((11,31),53)),(55,57))),(((19,44),64),51)),(5,10)),(((12,56),(27,35)),62)),((((((((3,17),(22,52)),(47,60)),((18,42),63)),(((33,45),41),(46,69))),(((16,28),43),61)),58),((8,15),50))),(39,40)),(37,67)),(((4,23),((14,36),(49,65))),59)),((6,68),66)),9),(21,34)),48),13);
 615: 2 -8303.140625 -8691.597169 (0,(((((((((((((((1,26),(7,25)),((((20,54),(30,38)),(24,32)),29)),((2,(55,57)),((11,31),53))),(((19,44),64),51)),(5,10)),(((12,56),(27,35)),62)),50),(((((((3,17),(22,52)),(18,42)),((47,60),63)),(((33,45),41),(46,69))),(((16,28),43),61)),((8,15),58))),(39,40)),(37,67)),((((4,23),(49,65)),59),(14,36))),(6,68)),66),((9,34),21)),(13,48));
 616: 6 -8733.075195 -8687.812375 (0,(((((((((((((1,26),(7,25)),(((20,((30,38),54)),(24,32)),29)),((2,((11,31),53)),(55,57))),(((19,44),64),51)),(5,10)),(((12,56),(27,35)),62)),(((((((3,17),(22,52)),(47,60)),((18,42),63)),(((33,45),41),(46,69))),((((16,28),43),61),58)),50)),((8,15),(39,40))),(37,67)),(((4,23),((14,36),(49,65))),59)),((6,68),66)),(9,(21,34))),(13,48));
 617: 4 -8118.257812 -8691.09001 (0,(((((((((((((((1,26),(7,25)),(((2,((11,31),53)),(55,57)),((((20,54),(30,38)),(24,32)),29))),(((19,44),64),51)),(5,10)),62),((12,56),(27,35))),50),((((((3,17),(22,52)),(47,60)),(((18,42),63),(((33,45),41),(46,69)))),(((16,28),61),43)),((8,15),58))),(39,40)),(37,67)),((4,23),(((14,36),(49,65)),59))),((6,68),66)),(21,34)),9),(13,48));
 618: 1 -9327.119141 -8685.249815 (0,(((((((((((((((1,26),(7,25)),((((20,(30,38)),54),(24,32)),29)),((2,((11,31),53)),(55,57))),(((19,44),64),51)),(5,10)),62),((12,56),(27,35))),(((((((3,17),(22,52)),(((18,42),63),(47,60))),(((33,45),41),(46,69))),(((16,28),43),61)),((8,15),58)),50)),(39,40)),(37,67)),((4,23),(((14,36),(49,65)),59))),((6,68),66)),(9,(21,34))),48),13);
 619: 2 -9078.904297 -8694.894926 (0,((((((((((((1,26),((((2,((11,31),53)),(55,57)),((((20,(30,38)),54),(24,32)),29)),(7,25))),(((19,44),64),51)),(5,10)),62),((12,56),(27,35))),((((((3,17),(22,52)),(47,60)),((18,42),63)),(((33,45),41),(46,69))),(((16,28),61),43))),((8,15),58)),50),(39,40)),(37,67)),((((((4,23),(14,36)),59),(49,65)),((6,68),66)),(9,(21,34)))),(13,48));
 620: 1 -8924.333984 -8688.276787 (0,((((((((((((((1,26),(7,25)),(((20,54),(30,38)),((24,32),29))),((2,((11,31),53)),(55,57))),(((19,44),64),51)),(5,10)),62),((12,56),(27,35))),((((((((3,17),(22,52)),(47,60)),((18,42),63)),(((33,45),41),(46,69))),(((16,28),43),61)),50),((8,15),58))),(39,40)),(37,67)),(((4,23),((14,36),59)),(49,65))),((6,68),66)),(9,(21,34))),(13,48));
 621: 1 -9425.419922 -8693.748977 (0,(((((((((((((1,26),(7,25)),(((2,((11,31),53)),(55,57)),(((20,(30,38)),54),((24,32),29)))),(((19,44),64),51)),(5,10)),62),((12,56),(27,35))),((((((3,17),(22,52)),(47,60)),((18,42),63)),(((33,45),41),(46,69))),(((16,28),61),43))),((8,15),58)),50),(39,40)),(37,67)),((((((4,23),(14,36)),59),(49,65)),((6,68),66)),(9,(21,34)))),(13,48));
 622: 3 -8523.171875 -8685.383757 (0,(((((((((((((((1,26),(7,25)),((((20,54),(30,38)),(24,32)),29)),((2,((11,31),53)),(55,57))),(((19,44),64),51)),(5,10)),62),((12,56),(27,35))),50),((((((3,17),(22,52)),(((18,42),63),(47,60))),(((33,45),41),(46,69))),(((16,28),43),61)),((8,15),58))),(39,40)),(37,67)),((((4,23),(14,36)),59),(49,65))),((6,68),66)),((9,34),21)),(13,48));
 623: 1 -8597.464844 -8685.803932 (0,(((((((((((((((1,26),(7,25)),((((20,54),(30,38)),(24,32)),29)),((2,((11,31),53)),(55,57))),(((19,44),64),51)),(5,10)),(((12,56),(27,35)),62)),50),((8,15),(39,40))),(((((((3,17),(22,52)),(47,60)),((18,42),63)),(((33,45),41),(46,69))),(((16,28),43),61)),58)),(37,67)),((((4,23),59),(14,36)),(49,65))),((6,68),66)),(9,(21,34))),48),13);
 624: 1 -7970.699707 -8685.845741 (0,((((((((((((((1,26),(7,25)),((((20,(30,38)),54),(24,32)),29)),((2,((11,31),53)),(55,57))),(((19,44),64),51)),(5,10)),(((12,56),(27,35)),62)),((((((((3,17),(22,52)),(47,60)),((18,42),63)),(((33,45),41),(46,69))),(((16,28),43),61)),58),((8,15),50))),(39,40)),(37,67)),((4,23),((14,36),((49,65),59)))),((6,68),66)),((9,34),21)),48),13);
 625: 1 -8667.480469 -8695.532529 (0,(((((((((((((1,26),(7,25)),((((20,54),(30,38)),(24,32)),29)),((2,(55,57)),((11,31),53))),(((19,44),64),51)),(((12,56),(27,35)),62)),(5,10)),(((((((3,17),(22,52)),(47,60)),((18,42),63)),(((33,45),41),(46,69))),(((16,28),43),61)),(((8,15),58),50))),(39,40)),(37,67)),((((4,23),(49,65)),59),(14,36))),((6,68),66)),(9,(21,34))),(13,48));
 626: 1 -9035.665039 -8691.713622 (0,(((((((((((((1,26),(7,25)),((((20,54),(30,38)),(24,32)),29)),((2,((11,31),53)),(55,57))),((5,10),(((19,44),64),51))),(((12,56),(27,35)),62)),(39,40)),(((((((3,17),(22,52)),(47,60)),((18,42),63)),(((33,45),41),(46,69))),(((16,28),43),61)),((8,15),58))),50),(37,67)),((4,23),(((14,36),(49,65)),59))),((6,68),66)),(9,(21,34))),(13,48));
 627: 1 -8667.748047 -8694.412432 (0,(((((((((((((1,26),((7,25),((((20,54),(30,38)),(24,32)),29))),((2,((11,31),53)),(55,57))),(((19,44),64),51)),(5,10)),62),((12,56),(27,35))),((((((3,17),(22,52)),(47,60)),((18,42),63)),(((33,45),41),(46,69))),(((16,28),61),43))),((8,15),58)),50),(39,40)),(37,67)),((((((4,23),(14,36)),59),(49,65)),((6,68),66)),(9,(21,34)))),(13,48));
 628: 3 -8213.294922 -8688.86142 (0,((((((((((((((1,26),(7,25)),(((((20,54),38),30),(24,32)),29)),((2,((11,31),53)),(55,57))),(((19,44),64),51)),(5,10)),(((12,56),(27,35)),62)),(39,40)),(((((((3,17),(22,52)),(47,60)),((18,42),63)),(((33,45),41),(46,69))),(((16,28),43),61)),((8,15),58))),50),(37,67)),((((4,23),(14,36)),59),(49,65))),((6,68),66)),(9,(21,34))),(13,48));
 629: 1 -8734.039062 -8688.458246 (0,(((((((((((((((1,26),(7,25)),(((20,((30,38),54)),(24,32)),29)),((2,((11,31),53)),(55,57))),(((19,44),64),51)),(5,10)),62),((12,56),(27,35))),50),((8,15),58)),((((((3,17),(22,52)),((18,42),63)),(47,60)),(((33,45),41),(46,69))),(((16,28),43),61))),(39,40)),(37,67)),((((((4,23),59),(14,36)),(49,65)),(9,(21,34))),((6,68),66))),48),13);
 630: 2 -9160.395508 -8695.295823 (0,(((((((((((((1,26),(7,25)),(((((20,54),30),38),(24,32)),29)),((2,((11,31),53)),(55,57))),(((19,44),64),51)),(5,10)),(((12,56),(27,35)),62)),((((((((3,17),(22,52)),(47,60)),((18,42),63)),(((33,45),41),(46,69))),(((16,28),43),61)),58),((8,15),50))),(39,40)),(37,67)),((4,23),(((14,36),(49,65)),59))),((6,68),66)),(9,(21,34))),(13,48));
 631: 1 -8757.172852 -8685.674856 (0,(((((((((((((((1,26),(7,25)),((((20,54),(30,38)),(24,32)),29)),((2,((11,31),53)),(55,57))),(((19,44),64),51)),(5,10)),(((12,56),(27,35)),62)),50),((((((3,17),(22,52)),(18,42)),(((33,45),41),(46,69))),((47,60),63)),(((16,28),61),43))),((8,15),58)),(39,40)),(37,67)),(((4,23),((14,36),(49,65))),59)),((6,68),66)),(9,(21,34))),(13,48));
 632: 1 -8546.875 -8684.603729 (0,(((((((((((((1,26),(7,25)),((((20,(30,38)),54),(24,32)),29)),((2,(55,57)),((11,31),53))),(((19,44),64),51)),(5,10)),(((12,56),(27,35)),62)),(((((((3,17),(22,52)),(47,60)),((18,42),63)),(((33,45),41),(46,69))),(((16,28),43),61)),(((8,15),50),58))),(39,40)),(37,67)),((((4,23),59),(14,36)),(49,65))),((6,68),66)),(9,(21,34))),(13,48));
 633: 1 -8960.333984 -8688.866637 (0,((((((((((((((1,26),(7,25)),(((20,((30,38),54)),(24,32)),29)),((2,((11,31),53)),(55,57))),(((19,44),64),51)),(5,10)),62),((12,56),(27,35))),50),(((((((3,17),(22,52)),(47,60)),((18,42),63)),(((33,45),41),(46,69))),(((16,28),43),61)),((8,15),58))),(39,40)),(37,67)),(((((4,23),(((14,36),(49,65)),59)),(9,(21,34))),66),(6,68))),13),48);
 634: 1 -8788.885742 -8684.968486 (0,((((((((((((((1,26),(7,25)),((((20,54),(30,38)),(24,32)),29)),((2,(55,57)),((11,31),53))),(((19,44),64),51)),(5,10)),(((12,56),(27,35)),62)),50),(((((((3,17),(22,52)),(18,42)),(((33,45),41),(46,69))),((47,60),63)),(((16,28),61),43)),((8,15),58))),(39,40)),(37,67)),(((4,23),((14,36),(49,65))),59)),((6,68),66)),(9,(21,34))),(13,48));
 635: 2 -8664.673828 -8685.723169 (0,(((((((((((((((1,26),(7,25)),((((20,(30,38)),54),(24,32)),29)),((2,((11,31),53)),(55,57))),(((19,44),64),51)),(5,10)),62),((12,56),(27,35))),50),((((((3,17),(22,52)),(47,60)),(((18,42),63),(((33,45),41),(46,69)))),(((16,28),43),61)),((8,15),58))),(39,40)),(37,67)),(((4,23),((14,36),(49,65))),59)),((6,68),66)),((9,34),21)),(13,48));
 636: 2 -9182.69043 -8685.784455 (0,(((((((((((((((1,26),(7,25)),((((20,(30,38)),54),(24,32)),29)),((2,((11,31),53)),(55,57))),(((19,44),64),51)),(5,10)),(((12,56),(27,35)),62)),50),((((((3,17),(22,52)),(47,60)),(((18,42),63),(((33,45),41),(46,69)))),(((16,28),43),61)),58)),((8,15),(39,40))),(37,67)),(((4,23),((14,36),(49,65))),59)),((6,68),66)),(9,(21,34))),13),48);
 637: 1 -8195.416992 -8699.854141 (0,((((((((((((((((1,26),(7,25)),((((20,(30,38)),54),(24,32)),29)),((2,((11,31),53)),(55,57))),(((19,44),64),51)),(5,10)),62),((12,56),(27,35))),(39,40)),((((((3,17),(22,52)),(47,60)),((18,42),63)),((((16,28),43),61),(((33,45),41),(46,69)))),((8,15),58))),50),(37,67)),((((4,23),(49,65)),(14,36)),59)),((6,68),66)),(9,(21,34))),48),13);
 638: 1 -8557.999023 -8684.478192 (0,(((((((((((((((1,26),(7,25)),((((20,54),(30,38)),(24,32)),29)),((2,((11,31),53)),(55,57))),(((19,44),64),51)),(5,10)),(((12,56),(27,35)),62)),50),(((((((3,17),(22,52)),((18,42),63)),(47,60)),(((33,45),41),(46,69))),(((16,28),43),61)),58)),((8,15),(39,40))),(37,67)),((((4,23),59),(14,36)),(49,65))),((6,68),66)),(9,(21,34))),48),13);
 639: 1 -8937.552734 -8686.508928 (0,((((((((((((((1,26),(7,25)),(((20,((30,38),54)),(24,32)),29)),((2,((11,31),53)),(55,57))),(((19,44),64),51)),(5,10)),62),((12,56),(27,35))),(((((((3,17),(22,52)),((18,42),63)),(47,60)),(((33,45),41),(46,69))),((((16,28),43),61),50)),((8,15),58))),(39,40)),(37,67)),((4,23),(((14,36),59),(49,65)))),((6,68),66)),(9,(21,34))),(13,48));
 640: 1 -8640.259766 -8708.122656 (0,((((((((((((((1,26),(7,25)),(((19,44),64),51)),(((20,(30,38)),54),((24,32),29))),((2,((11,31),53)),(55,57))),(5,10)),(((12,56),(27,35)),62)),50),(((((((3,17),(22,52)),(47,60)),((18,42),63)),(((33,45),41),(46,69))),(((16,28),43),61)),((8,15),58))),(39,40)),(37,67)),(((((4,23),(49,65)),59),(14,36)),66)),(6,68)),(9,(21,34))),(13,48));
 641: 1 -8494.771484 -8688.475657 (0,((((((((((((((((1,26),(7,25)),(((20,((30,38),54)),(24,32)),29)),((2,((11,31),53)),(55,57))),(((19,44),64),51)),(5,10)),(((12,56),(27,35)),62)),50),((((((3,17),(22,52)),(47,60)),((18,42),63)),(((33,45),41),(46,69))),(((16,28),43),61))),58),((8,15),(39,40))),(37,67)),(((4,23),((14,36),(49,65))),59)),((6,68),66)),9),(21,34)),(13,48));
 642: 1 -8161.947754 -8685.644148 (0,((((((((((((((1,26),(7,25)),((((20,(30,38)),54),(24,32)),29)),((2,(55,57)),((11,31),53))),(((19,44),64),51)),(5,10)),(((12,56),(27,35)),62)),50),(((((((3,17),(22,52)),(47,60)),((18,42),63)),(((33,45),41),(46,69))),(((16,28),43),61)),58)),((8,15),(39,40))),(37,67)),((((4,23),(49,65)),59),(14,36))),((6,68),66)),((9,34),21)),(13,48));
 643: 3 -8742.420898 -8686.006315 (0,(((((((((((((((1,26),(7,25)),((2,((11,31),53)),(55,57))),((((20,54),(30,38)),(24,32)),29)),(((19,44),64),51)),(5,10)),(((12,56),(27,35)),62)),50),(((((((3,17),(22,52)),(47,60)),((18,42),63)),(((33,45),41),(46,69))),(((16,28),43),61)),((8,15),58))),(39,40)),(37,67)),((((4,23),(14,36)),59),(49,65))),((6,68),66)),9),(21,34)),(13,48));
 644: 1 -8542.451172 -8685.644148 (0,((((((((((((((1,26),(7,25)),((((20,(30,38)),54),(24,32)),29)),((2,(55,57)),((11,31),53))),(((19,44),64),51)),(5,10)),(((12,56),(27,35)),62)),50),(((((((3,17),(22,52)),(47,60)),((18,42),63)),(((33,45),41),(46,69))),(((16,28),43),61)),58)),((8,15),(39,40))),(37,67)),((((4,23),(49,65)),59),(14,36))),((6,68),66)),((9,34),21)),(13,48));
 645: 2 -8555.180664 -8685.468381 (0,(((((((((((((((1,26),(7,25)),((2,((11,31),53)),(55,57))),((((20,54),(30,38)),(24,32)),29)),(((19,44),64),51)),(5,10)),62),((12,56),(27,35))),(39,40)),(((((((3,17),(22,52)),(47,60)),((18,42),63)),(((33,45),41),(46,69))),(((16,28),43),61)),((8,15),58))),50),(37,67)),(((4,23),((14,36),59)),(49,65))),((6,68),66)),(9,(21,34))),(13,48));
 646: 6 -8500.217773 -8690.637917 (0,(((((((((((((1,26),(7,25)),((((20,54),(30,38)),(24,32)),29)),((2,((11,31),53)),(55,57))),(((19,44),64),51)),(5,10)),62),((12,56),(27,35))),50),(((((((3,17),(22,52)),(47,60)),((18,42),(((33,45),41),(46,69)))),63),(((16,28),61),43)),((8,15),58))),(39,40)),(37,67)),((((4,23),(((14,36),(49,65)),59)),((6,68),66)),(9,(21,34)))),(13,48));
 647: 2 -8396.548828 -8685.175295 (0,((((((((((((((1,26),(7,25)),((((20,54),(30,38)),(24,32)),29)),((2,((11,31),53)),(55,57))),(((19,44),64),51)),(5,10)),(((12,56),(27,35)),62)),((((((((3,17),(22,52)),(47,60)),((18,42),63)),(((33,45),41),(46,69))),(((16,28),43),61)),58),50)),((8,15),(39,40))),(37,67)),((((4,23),(49,65)),59),(14,36))),((6,68),66)),9),(21,34)),(13,48));
 648: 4 -9029.191406 -8696.167303 (0,((((((((((((((1,26),(7,25)),((((20,(30,38)),54),(24,32)),29)),((2,((11,31),53)),(55,57))),(((19,44),64),51)),(5,10)),50),(((12,56),(27,35)),62)),(((((((3,17),(22,52)),(47,60)),((18,42),63)),(((33,45),41),(46,69))),(((16,28),43),61)),58)),((8,15),(39,40))),(37,67)),((((4,23),(14,36)),59),(49,65))),((6,68),66)),(9,(21,34))),(13,48));
 649: 1 -8794.505859 -8683.613066 (0,((((((((((((((1,26),(7,25)),((((20,(30,38)),54),(24,32)),29)),((2,(55,57)),((11,31),53))),(((19,44),64),51)),(5,10)),(((12,56),(27,35)),62)),((((((((3,17),(22,52)),(47,60)),((18,42),63)),(((33,45),41),(46,69))),(((16,28),43),61)),58),((8,15),50))),(39,40)),(37,67)),((4,23),((14,36),((49,65),59)))),((6,68),66)),(9,(21,34))),48),13);
 650: 4 -8858.010742 -8692.360501 (0,((((((((((((((((1,26),(7,25)),(((2,((11,31),53)),(55,57)),((((20,(30,38)),54),(24,32)),29))),(((19,44),64),51)),(5,10)),62),((12,56),(27,35))),50),((((((3,17),(22,52)),(47,60)),(((18,42),63),(((33,45),41),(46,69)))),(((16,28),61),43)),58)),(8,15)),(39,40)),(37,67)),((4,23),(((14,36),(49,65)),59))),((6,68),66)),9),(21,34)),(13,48));
 651: 1 -9135.259766 -8686.621999 (0,(((((((((((((((1,26),(7,25)),((((20,54),(30,38)),(24,32)),29)),((2,((11,31),53)),(55,57))),(((19,44),64),51)),(5,10)),62),((12,56),(27,35))),(39,40)),(((((((3,17),(22,52)),(47,60)),((18,42),63)),(((33,45),41),(46,69))),(((16,28),61),43)),((8,15),58))),50),(37,67)),((((4,23),(49,65)),59),(14,36))),((6,68),66)),((9,34),21)),(13,48));
 652: 2 -9050.799805 -8691.539381 (0,((((((((((((((1,26),(7,25)),((20,((30,38),54)),((24,32),29))),((2,(55,57)),((11,31),53))),(((19,44),64),51)),(5,10)),(((12,56),(27,35)),62)),50),(((((((3,17),(22,52)),(18,42)),((47,60),63)),(((33,45),41),(46,69))),(((16,28),43),61)),((8,15),58))),(39,40)),(37,67)),((((4,23),(49,65)),(14,36)),59)),((6,68),66)),((9,34),21)),(13,48));
 653: 1 -8616.089844 -8699.031111 (0,(((((((((((((((1,26),(7,25)),(((2,((11,31),53)),(55,57)),(((20,((30,38),54)),(24,32)),29))),(((19,44),64),51)),62),(5,10)),((12,56),(27,35))),50),((((((3,17),(22,52)),(47,60)),(((18,42),63),(((33,45),41),(46,69)))),(((16,28),61),43)),((8,15),58))),(39,40)),(37,67)),(((4,23),((49,65),59)),(14,36))),((6,68),66)),9),(21,34)),(13,48));
 654: 1 -8574.320312 -8685.644148 (0,((((((((((((((1,26),(7,25)),((((20,(30,38)),54),(24,32)),29)),((2,(55,57)),((11,31),53))),(((19,44),64),51)),(5,10)),(((12,56),(27,35)),62)),50),(((((((3,17),(22,52)),(47,60)),((18,42),63)),(((33,45),41),(46,69))),(((16,28),43),61)),58)),((8,15),(39,40))),(37,67)),((((4,23),(49,65)),59),(14,36))),((6,68),66)),((9,34),21)),(13,48));
 655: 1 -8937.785156 -8687.120548 (0,((((((((((((((((1,26),(7,25)),((((20,(30,38)),54),(24,32)),29)),((2,((11,31),53)),(55,57))),(((19,44),64),51)),(5,10)),62),((12,56),(27,35))),(39,40)),(((((((3,17),(22,52)),(47,60)),((18,42),63)),(((33,45),41),(46,69))),(((16,28),61),43)),((8,15),58))),50),(37,67)),((((4,23),(49,65)),59),(14,36))),((6,68),66)),9),(21,34)),(13,48));
 656: 3 -8739.996094 -8698.701923 (0,((((((((((((((1,26),(7,25)),((((20,54),(30,38)),(24,32)),29)),((2,((11,31),53)),(55,57))),(((19,44),64),51)),(5,10)),((((12,56),(27,35)),62),(39,40))),(((((((3,17),(22,52)),(47,60)),((18,42),63)),(((33,45),41),(46,69))),(((16,28),43),61)),((8,15),58))),50),(37,67)),((((4,23),(49,65)),59),(14,36))),((6,68),66)),(9,(21,34))),48),13);
 657: 3 -8028.314941 -8692.776455 (0,(((((((((((((((1,26),(7,25)),((((20,54),(30,38)),(24,32)),29)),((2,((11,31),53)),(55,57))),(((19,44),64),51)),(5,10)),(((12,56),(27,35)),62)),(39,40)),(((((((3,17),(22,52)),(47,60)),((18,42),63)),(((33,45),41),(46,69))),(((16,28),61),43)),((8,15),58))),50),(37,67)),((((4,23),(49,65)),59),(14,36))),((6,68),66)),21),(9,34)),(13,48));
 658: 1 -8999 -8691.335177 (0,((((((((((((((1,26),(7,25)),((((20,(30,38)),54),(24,32)),29)),((2,((11,31),53)),(55,57))),((5,10),(((19,44),64),51))),62),((12,56),(27,35))),((((((((3,17),(22,52)),(47,60)),((18,42),63)),(((33,45),41),(46,69))),(((16,28),43),61)),50),((8,15),58))),(39,40)),(37,67)),(((4,23),((14,36),(49,65))),59)),((6,68),66)),(9,(21,34))),48),13);
 659: 2 -8862.551758 -8698.77356 (0,((((((((((((1,26),((((2,((11,31),53)),(55,57)),(7,25)),(((20,((30,38),54)),(24,32)),29))),(((19,44),64),51)),(5,10)),62),((12,56),(27,35))),((((((((3,17),(22,52)),((18,42),63)),(47,60)),(((33,45),41),(46,69))),(((16,28),61),43)),50),((8,15),58))),(39,40)),(37,67)),(((4,23),((49,65),59)),(14,36))),((6,68),66)),(9,(21,34))),(13,48));
 660: 1 -8709.349609 -8690.267684 (0,(((((((((((((1,26),(7,25)),(((2,((11,31),53)),(55,57)),(((20,(30,38)),54),((24,32),29)))),(((19,44),64),51)),(5,10)),(((12,56),(27,35)),62)),((((((((3,17),(22,52)),(47,60)),((18,42),63)),(((33,45),41),(46,69))),(((16,28),43),61)),((8,15),58)),50)),(39,40)),(37,67)),((4,23),(((14,36),(49,65)),59))),((6,68),66)),(9,(21,34))),48),13);
 661: 1 -8658.794922 -8687.07271 (0,(((((((((((((((1,26),(7,25)),(((20,((30,38),54)),(24,32)),29)),((2,((11,31),53)),(55,57))),(((19,44),64),51)),(5,10)),(((12,56),(27,35)),62)),((((((3,17),(22,52)),(47,60)),((18,42),63)),(((33,45),41),(46,69))),(((16,28),43),61))),50),58),((8,15),(39,40))),(37,67)),(((4,23),((14,36),(49,65))),59)),((6,68),66)),(9,(21,34))),(13,48));
 662: 1 -9194.896484 -8686.578026 (0,((((((((((((((1,26),(7,25)),((((20,54),(30,38)),(24,32)),29)),((2,((11,31),53)),(55,57))),(((19,44),64),51)),(5,10)),62),((12,56),(27,35))),(39,40)),((((((((3,17),(22,52)),(47,60)),((18,42),63)),(((33,45),41),(46,69))),(((16,28),43),61)),50),((8,15),58))),(37,67)),((((4,23),(49,65)),59),(14,36))),((6,68),66)),(9,(21,34))),(13,48));
 663: 1 -8954.523438 -8693.837191 (0,((((((((((((1,26),(7,25)),((((20,54),(30,38)),(24,32)),29)),((2,((11,31),53)),(55,57))),(((19,44),64),51)),(5,10)),(((12,56),(27,35)),62)),50),(((((((3,17),(22,52)),(47,60)),((18,42),(((33,45),41),(46,69)))),63),(((16,28),61),43)),((8,15),58))),(39,40)),(37,67)),(((((4,23),(((14,36),(49,65)),59)),66),(6,68)),(9,(21,34)))),(13,48));
 664: 3 -8867.4375 -8692.786991 (0,(((((((((((((((1,26),(7,25)),((((20,54),(30,38)),(24,32)),29)),((2,((11,31),53)),(55,57))),(((19,44),64),51)),(5,10)),(((12,56),(27,35)),62)),(39,40)),(((((((3,17),(22,52)),(47,60)),((18,42),63)),(((33,45),41),(46,69))),(((16,28),61),43)),((8,15),58))),50),(37,67)),((((4,23),(49,65)),59),(14,36))),((6,68),66)),(9,34)),21),(13,48));
 665: 1 -8333.787109 -8698.21701 (0,((((((((((((((1,26),(7,25)),((((20,(30,38)),54),(24,32)),29)),((2,(55,57)),((11,31),53))),(((19,44),64),51)),(5,10)),50),(((12,56),(27,35)),62)),((((((((3,17),(22,52)),(47,60)),(18,42)),63),(((33,45),41),(46,69))),(((16,28),61),43)),((8,15),58))),(39,40)),(37,67)),((((4,23),(14,36)),(49,65)),59)),((6,68),66)),(9,(21,34))),(13,48));
 666: 1 -8177.145508 -8692.509437 (0,((((((((((((((((1,26),(7,25)),((((20,54),(30,38)),(24,32)),29)),((2,((11,31),53)),(55,57))),(((19,44),64),51)),(5,10)),(((12,56),(27,35)),62)),(39,40)),50),(8,15)),58),((((((3,17),(22,52)),(47,60)),((18,42),63)),(((33,45),41),(46,69))),(((16,28),43),61))),(37,67)),((((4,23),(14,36)),59),(49,65))),((6,68),66)),(9,(21,34))),(13,48));
 667: 4 -8388.735352 -8692.701559 (0,(((((((((((((((1,26),(7,25)),((((20,54),(30,38)),(24,32)),29)),((2,((11,31),53)),(55,57))),(((19,44),64),51)),(5,10)),(((12,56),(27,35)),62)),((((((((3,17),(22,52)),(47,60)),((18,42),63)),(((33,45),41),(46,69))),(8,15)),((((16,28),43),61),58)),50)),(39,40)),(37,67)),((((4,23),(14,36)),59),(49,65))),((6,68),66)),9),(21,34)),48),13);
 668: 1 -8252.077148 -8693.993387 (0,((((((((((((((1,26),(7,25)),((((20,54),(30,38)),(24,32)),29)),((2,((11,31),53)),(55,57))),(((19,44),64),51)),(((12,56),(27,35)),62)),(5,10)),50),(((((((3,17),(22,52)),(18,42)),(((33,45),41),(46,69))),((47,60),63)),(((16,28),61),43)),((8,15),58))),(39,40)),(37,67)),(((4,23),((14,36),(49,65))),59)),((6,68),66)),(9,(21,34))),(13,48));
 669: 1 -8540.154297 -8685.644148 (0,((((((((((((((1,26),(7,25)),((((20,(30,38)),54),(24,32)),29)),((2,(55,57)),((11,31),53))),(((19,44),64),51)),(5,10)),(((12,56),(27,35)),62)),50),(((((((3,17),(22,52)),(47,60)),((18,42),63)),(((33,45),41),(46,69))),(((16,28),43),61)),58)),((8,15),(39,40))),(37,67)),((((4,23),(49,65)),59),(14,36))),((6,68),66)),((9,34),21)),(13,48));
 670: 1 -8665.798828 -8693.629602 (0,(((((((((((((((1,26),(7,25)),((((20,54),(30,38)),(24,32)),29)),((2,((11,31),53)),(55,57))),(((19,44),64),51)),(5,10)),(((12,56),(27,35)),62)),(39,40)),50),((8,15),58)),(((((3,17),(22,52)),(47,60)),(((18,42),63),(((33,45),41),(46,69)))),(((16,28),43),61))),(37,67)),((((4,23),(14,36)),59),(49,65))),((6,68),66)),(9,(21,34))),(13,48));
 671: 1 -9639.34375 -8688.309704 (0,(((((((((((((((1,26),(7,25)),((((20,54),(30,38)),(24,32)),29)),((2,((11,31),53)),(55,57))),(((19,44),64),51)),(5,10)),(((12,56),(27,35)),62)),50),((((((((3,17),(22,52)),(47,60)),(18,42)),63),(((33,45),41),(46,69))),(((16,28),43),61)),58)),((8,15),(39,40))),(37,67)),((((4,23),59),(14,36)),(49,65))),((6,68),66)),(9,(21,34))),48),13);
 672: 1 -8255.007812 -8686.614859 (0,(((((((((((((((((1,26),(7,25)),(((20,((30,38),54)),(24,32)),29)),((2,((11,31),53)),(55,57))),(((19,44),64),51)),(5,10)),62),((12,56),(27,35))),50),((((((3,17),(22,52)),(18,42)),(((33,45),41),(46,69))),((47,60),63)),(((16,28),61),43))),((8,15),58)),(39,40)),(37,67)),((4,23),(((14,36),(49,65)),59))),((6,68),66)),(9,(21,34))),13),48);
 673: 1 -8596.291016 -8684.321693 (0,(((((((((((((((1,26),(7,25)),((((20,(30,38)),54),(24,32)),29)),((2,(55,57)),((11,31),53))),(((19,44),64),51)),(5,10)),(((12,56),(27,35)),62)),50),((((((3,17),(22,52)),(((18,42),63),(47,60))),(((33,45),41),(46,69))),(((16,28),43),61)),((8,15),58))),(39,40)),(37,67)),(((4,23),(49,65)),((14,36),59))),((6,68),66)),(9,(21,34))),48),13);
 674: 2 -7905.669434 -8685.385089 (0,((((((((((((((1,26),(7,25)),((((20,54),(30,38)),(24,32)),29)),((2,((11,31),53)),(55,57))),(((19,44),64),51)),(5,10)),(((12,56),(27,35)),62)),50),((8,15),(39,40))),(((((((3,17),(22,52)),(47,60)),((18,42),63)),(((33,45),41),(46,69))),(((16,28),43),61)),58)),(37,67)),((((4,23),(49,65)),(14,36)),59)),((6,68),66)),(9,(21,34))),(13,48));
 675: 2 -8458.055664 -8692.967206 (0,(((((((((((((1,26),(7,25)),((((20,54),(30,38)),(24,32)),29)),((2,(55,57)),((11,31),53))),(((19,44),64),51)),(5,10)),(((12,56),(27,35)),62)),((((((((3,17),(22,52)),(47,60)),(18,42)),63),(((33,45),41),(46,69))),((8,15),58)),((((16,28),43),61),50))),(39,40)),(37,67)),(((4,23),((14,36),59)),(49,65))),((6,68),66)),(9,(21,34))),(13,48));
 676: 1 -8777.500977 -8687.217595 (0,((((((((((((((1,26),(7,25)),((2,((11,31),53)),(55,57))),((((20,54),(30,38)),(24,32)),29)),(((19,44),64),51)),(5,10)),(((12,56),(27,35)),62)),50),(((((((3,17),(22,52)),(18,42)),(((33,45),41),(46,69))),((47,60),63)),(((16,28),61),43)),((8,15),58))),(39,40)),(37,67)),(((4,23),((14,36),(49,65))),59)),((6,68),66)),(9,(21,34))),(13,48));
 677: 3 -8618.494141 -8693.275292 (0,((((((((((((((1,26),(7,25)),((((20,54),(30,38)),(24,32)),29)),((2,((11,31),53)),(55,57))),(((19,44),64),51)),(5,10)),(((12,56),(27,35)),62)),(39,40)),(((((((3,17),(22,52)),(47,60)),((18,42),63)),(((33,45),41),(46,69))),(((16,28),61),43)),((8,15),58))),50),(37,67)),((((4,(49,65)),23),59),(14,36))),((6,68),66)),((9,34),21)),(13,48));
 678: 5 -8219.670898 -8685.619851 (0,(((((((((((((1,26),(7,25)),((((20,54),(30,38)),(24,32)),29)),(2,(((11,31),53),(55,57)))),(((19,44),64),51)),(5,10)),(((12,56),(27,35)),62)),((((((((3,17),(22,52)),(47,60)),((18,42),63)),(((33,45),41),(46,69))),(((16,28),43),61)),58),50)),((8,15),(39,40))),(37,67)),(((4,23),((49,65),59)),(14,36))),((6,68),66)),(9,(21,34))),(13,48));
 679: 1 -8128.992188 -8685.35394 (0,(((((((((((((((1,26),(7,25)),((((20,(30,38)),54),(24,32)),29)),((2,((11,31),53)),(55,57))),(((19,44),64),51)),(5,10)),62),((12,56),(27,35))),50),((((((3,17),(22,52)),(((18,42),63),(47,60))),(((33,45),41),(46,69))),(((16,28),43),61)),((8,15),58))),(39,40)),(37,67)),(((4,23),((14,36),(49,65))),59)),((6,68),66)),((9,34),21)),(13,48));
 680: 1 -8609.320312 -8686.174042 (0,(((((((((((((((1,26),(7,25)),((((20,(30,38)),54),(24,32)),29)),((2,((11,31),53)),(55,57))),(((19,44),64),51)),(5,10)),(((12,56),(27,35)),62)),((((((3,17),(22,52)),(((18,42),63),(47,60))),(((33,45),41),(46,69))),(((16,28),43),61)),((8,15),58))),50),(39,40)),(37,67)),((4,23),(((14,36),(49,65)),59))),((6,68),66)),(9,(21,34))),48),13);
 681: 1 -8307.333984 -8689.604204 (0,((((((((((((((1,26),(7,25)),((((20,54),(30,38)),(24,32)),29)),((2,((11,31),53)),(55,57))),((5,10),(((19,44),64),51))),62),((12,56),(27,35))),50),(((((((3,17),(22,52)),(47,60)),((18,42),63)),(((33,45),41),(46,69))),(((16,28),43),61)),((8,15),58))),(39,40)),(37,67)),((((4,23),(14,36)),59),(49,65))),((6,68),66)),((9,34),21)),(13,48));
 682: 1 -8846.804688 -8687.305516 (0,(((((((((((((1,26),(7,25)),((((20,54),(30,38)),(24,32)),29)),((2,((11,31),53)),(55,57))),(((19,44),64),51)),(5,10)),62),((12,56),(27,35))),50),(((((((3,17),(22,52)),(47,60)),((18,42),63)),(((33,45),41),(46,69))),(((16,28),43),61)),((8,15),58))),(39,40)),(37,67)),(((((4,23),(((14,36),(49,65)),59)),66),(6,68)),(9,(21,34)))),(13,48));
 683: 1 -8498.798828 -8698.852556 (0,((((((((((((((1,26),(7,25)),(((20,(30,38)),54),((24,32),29))),((2,(55,57)),((11,31),53))),(((19,44),64),51)),(5,10)),50),(((12,56),(27,35)),62)),(((((((3,17),(22,52)),(47,60)),((18,42),63)),(((33,45),41),(46,69))),(((16,28),61),43)),((8,15),58))),(39,40)),(37,67)),((((4,23),(14,36)),(49,65)),59)),((6,68),66)),(9,(21,34))),(13,48));
 684: 1 -8581.296875 -8697.033661 (0,((((((((((((((1,26),(7,25)),((((20,(30,38)),54),(24,32)),29)),((2,(55,57)),((11,31),53))),(((19,44),64),51)),50),(5,10)),(((12,56),(27,35)),62)),(((((((3,17),(22,52)),(47,60)),((18,42),63)),(((33,45),41),(46,69))),(((16,28),61),43)),((8,15),58))),(39,40)),(37,67)),((((4,23),(14,36)),(49,65)),59)),((6,68),66)),(9,(21,34))),(13,48));
 685: 1 -8454.646484 -8690.731977 (0,(((((((((((((((((1,26),(7,25)),(((2,((11,31),53)),(55,57)),(((20,((30,38),54)),(24,32)),29))),(((19,44),64),51)),(5,10)),62),((12,56),(27,35))),50),((((((3,17),(22,52)),(18,42)),(((33,45),41),(46,69))),((47,60),63)),(((16,28),61),43))),((8,15),58)),(39,40)),(37,67)),((4,23),(((14,36),(49,65)),59))),((6,68),66)),9),(21,34)),13),48);
 686: 1 -8143.57959 -8694.084102 (0,(((((((((((((1,26),(7,25)),((((20,54),(30,38)),(24,32)),29)),((2,((11,31),53)),(55,57))),(((19,44),64),51)),(5,10)),(((12,56),(27,35)),62)),(((((((((3,17),(22,52)),(47,60)),(18,42)),63),(((33,45),41),(46,69))),(8,15)),58),((((16,28),43),61),50))),(39,40)),(37,67)),(((4,23),((14,36),59)),(49,65))),((6,68),66)),(9,(21,34))),(13,48));
 687: 2 -8316.544922 -8691.529906 (0,((((((((((((((1,26),(7,25)),((20,((30,38),54)),((24,32),29))),((2,(55,57)),((11,31),53))),(((19,44),64),51)),(5,10)),(((12,56),(27,35)),62)),50),(((((((3,17),(22,52)),(18,42)),((47,60),63)),(((33,45),41),(46,69))),(((16,28),43),61)),((8,15),58))),(39,40)),(37,67)),(((4,23),((49,65),59)),(14,36))),((6,68),66)),((9,34),21)),(13,48));
 688: 1 -8750.837891 -8694.915947 (0,((((((((((((((((1,26),(7,25)),(((2,((11,31),53)),(55,57)),((20,((30,38),54)),((24,32),29)))),(((19,44),64),51)),(5,10)),62),((12,56),(27,35))),50),((((((3,17),(22,52)),(18,42)),(((33,45),41),(46,69))),((47,60),63)),(((16,28),61),43))),((8,15),58)),(39,40)),(37,67)),((4,23),(((14,36),(49,65)),59))),((6,68),66)),(9,(21,34))),13),48);
 689: 1 -8532.49707 -8688.049195 (0,(((((((((((((((((1,26),(7,25)),((((20,54),(30,38)),(24,32)),29)),((2,((11,31),53)),(55,57))),(((19,44),64),51)),(5,10)),62),((12,56),(27,35))),50),((((((3,17),(22,52)),(47,60)),((18,42),63)),(((33,45),41),(46,69))),(((16,28),43),61))),((8,15),58)),(39,40)),(37,67)),((((4,23),(14,36)),(49,65)),59)),9),((6,68),66)),(21,34)),(13,48));
 690: 1 -8522.253906 -8696.213598 (0,(((((((((((((1,26),(7,25)),((((20,54),(30,38)),(24,32)),29)),((2,((11,31),53)),(55,57))),(((19,44),64),51)),(5,10)),(((12,56),(27,35)),62)),(39,40)),((((((((3,17),(22,52)),(47,60)),(18,42)),63),(((33,45),41),(46,69))),((8,15),58)),((((16,28),43),61),50))),(37,67)),(((4,23),((14,36),59)),(49,65))),((6,68),66)),(9,(21,34))),(13,48));
 691: 1 -8873.212891 -8688.866637 (0,((((((((((((((1,26),(7,25)),(((20,((30,38),54)),(24,32)),29)),((2,((11,31),53)),(55,57))),(((19,44),64),51)),(5,10)),62),((12,56),(27,35))),50),(((((((3,17),(22,52)),(47,60)),((18,42),63)),(((33,45),41),(46,69))),(((16,28),43),61)),((8,15),58))),(39,40)),(37,67)),(((((4,23),(((14,36),(49,65)),59)),(9,(21,34))),66),(6,68))),13),48);
 692: 1 -8763.492188 -8690.582171 (0,(((((((((((((((1,26),(7,25)),((((20,54),(30,38)),(24,32)),29)),((2,((11,31),53)),(55,57))),(((19,44),64),51)),(5,10)),(((12,56),(27,35)),62)),50),(((((((3,17),(22,52)),((18,42),63)),(47,60)),(((33,45),41),(46,69))),(((16,28),61),43)),((8,15),58))),(39,40)),(37,67)),((((4,23),(14,36)),59),(49,65))),9),((6,68),66)),(21,34)),(13,48));
 693: 1 -8845.400391 -8690.326398 (0,(((((((((((((1,26),(7,25)),((((20,54),(30,38)),(24,32)),29)),((2,(55,57)),((11,31),53))),((5,10),(((19,44),64),51))),(((12,56),(27,35)),62)),50),(((((((3,17),(22,52)),(47,60)),((18,42),63)),(((33,45),41),(46,69))),(((16,28),43),61)),((8,15),58))),(39,40)),(37,67)),((4,23),(((14,36),59),(49,65)))),((6,68),66)),((9,34),21)),(13,48));
 694: 2 -8357.366211 -8693.723022 (0,((((((((((((1,26),(7,25)),((((20,54),(30,38)),(24,32)),29)),((2,((11,31),53)),(55,57))),(((19,44),64),51)),(5,10)),(((12,56),(27,35)),62)),50),(((((((3,17),(22,52)),(47,60)),((18,42),(((33,45),41),(46,69)))),63),(((16,28),61),43)),((8,15),58))),(39,40)),(37,67)),(((((4,23),(((14,36),(49,65)),59)),((6,68),66)),(21,34)),9)),(13,48));
 695: 3 -8829.007812 -8689.793701 (0,(((((((((((((((1,26),(7,25)),((((20,54),(30,38)),(24,32)),29)),((2,((11,31),53)),(55,57))),(((19,44),64),51)),(5,10)),(((12,56),(27,35)),62)),50),58),(((((3,17),(22,52)),(((18,42),63),(47,60))),(((33,45),41),(46,69))),(((16,28),43),61))),((8,15),(39,40))),(37,67)),(((4,23),((14,36),(49,65))),59)),((6,68),66)),(9,(21,34))),(13,48));
 696: 1 -8358.277344 -8687.466313 (0,((((((((((((((1,26),(7,25)),(((20,((30,38),54)),(24,32)),29)),((2,((11,31),53)),(55,57))),(((19,44),64),51)),(5,10)),62),((12,56),(27,35))),(39,40)),(((((((3,17),(22,52)),(47,60)),((18,42),63)),(((33,45),41),(46,69))),((((16,28),43),61),50)),((8,15),58))),(37,67)),((4,23),(((14,36),59),(49,65)))),((6,68),66)),(9,(21,34))),(13,48));
 697: 2 -8416.662109 -8687.203178 (0,(((((((((((((1,26),(7,25)),(((20,(30,38)),54),((24,32),29))),((2,(55,57)),((11,31),53))),(((19,44),64),51)),(5,10)),(((12,56),(27,35)),62)),((((((((3,17),(22,52)),(47,60)),((18,42),63)),(((33,45),41),(46,69))),(((16,28),43),61)),((8,15),58)),50)),(39,40)),(37,67)),((((4,23),(49,65)),59),(14,36))),((6,68),66)),(9,(21,34))),(13,48));
 698: 1 -8691.003906 -8687.864028 (0,((((((((((((((1,26),(7,25)),(((20,((30,38),54)),(24,32)),29)),((2,((11,31),53)),(55,57))),(((19,44),64),51)),(5,10)),62),((12,56),(27,35))),((((((3,17),(22,52)),(((18,42),63),(47,60))),(((33,45),41),(46,69))),((((16,28),43),61),50)),((8,15),58))),(39,40)),(37,67)),((4,23),(((14,36),59),(49,65)))),((6,68),66)),(9,(21,34))),(13,48));
 699: 5 -8282.255859 -8685.619851 (0,(((((((((((((1,26),(7,25)),((((20,54),(30,38)),(24,32)),29)),(2,(((11,31),53),(55,57)))),(((19,44),64),51)),(5,10)),(((12,56),(27,35)),62)),((((((((3,17),(22,52)),(47,60)),((18,42),63)),(((33,45),41),(46,69))),(((16,28),43),61)),58),50)),((8,15),(39,40))),(37,67)),(((4,23),((49,65),59)),(14,36))),((6,68),66)),(9,(21,34))),(13,48));
 700: 5 -8502.787109 -8689.704652 (0,(((((((((((((((1,26),(7,25)),(((20,54),(30,38)),((24,32),29))),((2,((11,31),53)),(55,57))),(((19,44),64),51)),(5,10)),62),((12,56),(27,35))),(39,40)),(((((((3,17),(22,52)),(47,60)),((18,42),63)),(((33,45),41),(46,69))),(((16,28),43),61)),((8,15),58))),50),(37,67)),(((4,23),((14,36),59)),(49,65))),((6,68),66)),(9,(21,34))),(13,48));
 701: 1 -9013.732422 -8687.630031 (0,((((((((((((((1,26),(7,25)),((((20,54),(30,38)),(24,32)),29)),(2,(((11,31),53),(55,57)))),(((19,44),64),51)),(5,10)),(((12,56),(27,35)),62)),50),(((((((3,17),(22,52)),(18,42)),(((33,45),41),(46,69))),((47,60),63)),(((16,28),61),43)),((8,15),58))),(39,40)),(37,67)),(((4,23),((14,36),(49,65))),59)),((6,68),66)),(9,(21,34))),(13,48));
 702: 2 -8667.960938 -8692.776455 (0,(((((((((((((((1,26),(7,25)),((((20,54),(30,38)),(24,32)),29)),((2,((11,31),53)),(55,57))),(((19,44),64),51)),(5,10)),(((12,56),(27,35)),62)),(39,40)),(((((((3,17),(22,52)),(47,60)),((18,42),63)),(((33,45),41),(46,69))),(((16,28),61),43)),((8,15),58))),50),(37,67)),((((4,23),(49,65)),59),(14,36))),((6,68),66)),21),(9,34)),(13,48));
 703: 1 -8746.539062 -8696.489828 (0,((((((((((((1,26),((7,25),(((20,54),(30,38)),((24,32),29)))),((2,((11,31),53)),(55,57))),(((19,44),64),51)),(5,10)),(((12,56),(27,35)),62)),((((((((3,17),(22,52)),(47,60)),((18,42),63)),(((33,45),41),(46,69))),(((16,28),43),61)),58),50)),((8,15),(39,40))),(37,67)),(((4,23),((49,65),59)),(14,36))),((6,68),66)),(9,(21,34))),(13,48));
 704: 1 -8305.357422 -8694.412432 (0,(((((((((((((1,26),((7,25),((((20,54),(30,38)),(24,32)),29))),((2,((11,31),53)),(55,57))),(((19,44),64),51)),(5,10)),62),((12,56),(27,35))),((((((3,17),(22,52)),(47,60)),((18,42),63)),(((33,45),41),(46,69))),(((16,28),61),43))),((8,15),58)),50),(39,40)),(37,67)),((((((4,23),(14,36)),59),(49,65)),((6,68),66)),(9,(21,34)))),(13,48));
 705: 1 -8920.118164 -8691.317323 (0,((((((((((((((((1,26),(7,25)),((2,(((11,31),53),(55,57))),(((20,((30,38),54)),(24,32)),29))),(((19,44),64),51)),(5,10)),62),((12,56),(27,35))),50),((((((3,17),(22,52)),(18,42)),(((33,45),41),(46,69))),((47,60),63)),(((16,28),61),43))),((8,15),58)),(39,40)),(37,67)),((4,23),(((14,36),(49,65)),59))),((6,68),66)),(9,(21,34))),13),48);
 706: 3 -8419.354492 -8689.265379 (0,((((((((((((((1,26),(7,25)),((20,((30,38),54)),((24,32),29))),((2,(55,57)),((11,31),53))),(((19,44),64),51)),(5,10)),(((12,56),(27,35)),62)),50),(((((((3,17),(22,52)),(18,42)),((47,60),63)),(((33,45),41),(46,69))),(((16,28),43),61)),((8,15),58))),(39,40)),(37,67)),((((4,23),(14,36)),59),(49,65))),((6,68),66)),(9,(21,34))),(13,48));
 707: 3 -7948.101562 -8696.087288 (0,((((((((((((((1,26),(7,25)),(((19,44),64),51)),(((2,((11,31),53)),(55,57)),((((20,54),(30,38)),(24,32)),29))),(5,10)),62),((12,56),(27,35))),50),((((((3,17),(22,52)),(47,60)),(((18,42),63),(((33,45),41),(46,69)))),(((16,28),61),43)),((8,15),58))),(39,40)),(37,67)),((4,23),(((14,36),(49,65)),59))),((6,68),66)),(9,(21,34))),(13,48));
 708: 3 -8990.178711 -8692.579002 (0,((((((((((((((((1,26),(7,25)),(((20,(30,38)),54),((24,32),29))),((2,((11,31),53)),(55,57))),(((19,44),64),51)),(5,10)),62),((12,56),(27,35))),((((((3,17),(22,52)),(((18,42),63),(47,60))),(((33,45),41),(46,69))),(((16,28),43),61)),((8,15),58))),50),(39,40)),(37,67)),((4,23),(((14,36),(49,65)),59))),((6,68),66)),(9,(21,34))),48),13);
 709: 1 -8865.835938 -8692.967206 (0,(((((((((((((1,26),(7,25)),((((20,54),(30,38)),(24,32)),29)),((2,(55,57)),((11,31),53))),(((19,44),64),51)),(5,10)),(((12,56),(27,35)),62)),((((((((3,17),(22,52)),(47,60)),(18,42)),63),(((33,45),41),(46,69))),((8,15),58)),((((16,28),43),61),50))),(39,40)),(37,67)),(((4,23),((14,36),59)),(49,65))),((6,68),66)),(9,(21,34))),(13,48));
 710: 3 -8307.794922 -8692.289378 (0,(((((((((((((1,26),(7,25)),((((20,54),(30,38)),(24,32)),29)),((2,((11,31),53)),(55,57))),(((19,44),64),51)),(5,10)),(((12,56),(27,35)),62)),(39,40)),(((((((3,17),(22,52)),(47,60)),((18,42),63)),(((33,45),41),(46,69))),(((16,28),61),43)),((8,15),58))),50),(37,67)),((((4,23),(49,65)),59),(14,36))),(((6,68),66),((9,34),21))),(13,48));
 711: 1 -8843.056641 -8686.508928 (0,((((((((((((((1,26),(7,25)),(((20,((30,38),54)),(24,32)),29)),((2,((11,31),53)),(55,57))),(((19,44),64),51)),(5,10)),62),((12,56),(27,35))),(((((((3,17),(22,52)),((18,42),63)),(47,60)),(((33,45),41),(46,69))),((((16,28),43),61),50)),((8,15),58))),(39,40)),(37,67)),((4,23),(((14,36),59),(49,65)))),((6,68),66)),(9,(21,34))),(13,48));
 712: 1 -8722.529297 -8688.748745 (0,(((((((((((((((1,26),(7,25)),(((20,((30,38),54)),(24,32)),29)),((2,((11,31),53)),(55,57))),(((19,44),64),51)),(5,10)),(((12,56),(27,35)),62)),50),((((((3,17),(22,52)),(47,60)),((18,42),63)),(((33,45),41),(46,69))),(((16,28),43),61))),58),((8,15),(39,40))),(37,67)),(((4,23),((14,36),(49,65))),59)),((6,68),66)),((9,34),21)),(13,48));
 713: 1 -9095.251953 -8694.312842 (0,((((((((((((1,26),(7,25)),((((20,(30,38)),54),(24,32)),29)),((2,((11,31),53)),(55,57))),(((19,44),64),51)),(5,10)),(((12,56),(27,35)),62)),((((((((3,17),(22,52)),(47,60)),((18,42),(((33,45),41),(46,69)))),63),(((16,28),61),43)),((8,15),58)),50)),(39,40)),(37,67)),(((((4,23),(((14,36),(49,65)),59)),(21,34)),9),((6,68),66))),48),13);
 714: 1 -8163.682129 -8707.988859 (0,((((((((((((1,26),(7,25)),((((20,54),(30,38)),(24,32)),29)),(((19,44),64),51)),((2,((11,31),53)),(55,57))),(((12,56),(27,35)),62)),(5,10)),50),(((((((3,17),(22,52)),(47,60)),((18,42),63)),(((33,45),41),(46,69))),(((16,28),43),61)),((8,15),58))),(39,40)),(37,67)),(((((4,23),(((14,36),(49,65)),59)),(6,68)),66),(9,(21,34)))),(13,48));
 715: 1 -9280.853516 -8694.307299 (0,(((((((((((((1,26),(7,25)),((((20,54),(30,38)),(24,32)),29)),((2,((11,31),53)),(55,57))),((5,10),(((19,44),64),51))),(((12,56),(27,35)),62)),50),(((((((3,17),(22,52)),(47,60)),((18,42),63)),(((33,45),41),(46,69))),(((16,28),43),61)),((8,15),58))),(39,40)),(37,67)),(((4,23),(((14,36),(49,65)),59)),66)),(6,68)),(9,(21,34))),(13,48));
 716: 1 -8793.614258 -8690.254134 (0,(((((((((((((((1,26),(7,25)),((2,(((11,31),53),(55,57))),((((20,(30,38)),54),(24,32)),29))),(((19,44),64),51)),(5,10)),62),((12,56),(27,35))),50),((8,15),58)),((((((3,17),(22,52)),((18,42),63)),(47,60)),(((33,45),41),(46,69))),(((16,28),43),61))),(39,40)),(37,67)),((((4,23),(49,65)),(14,36)),59)),((6,68),66)),(9,(21,34))),(13,48));
 717: 1 -8174.77832 -8687.466313 (0,((((((((((((((1,26),(7,25)),(((20,((30,38),54)),(24,32)),29)),((2,((11,31),53)),(55,57))),(((19,44),64),51)),(5,10)),62),((12,56),(27,35))),(39,40)),(((((((3,17),(22,52)),(47,60)),((18,42),63)),(((33,45),41),(46,69))),((((16,28),43),61),50)),((8,15),58))),(37,67)),((4,23),(((14,36),59),(49,65)))),((6,68),66)),(9,(21,34))),(13,48));
 718: 4 -9126.100586 -8689.261716 (0,((((((((((((((1,26),(7,25)),((20,((30,38),54)),((24,32),29))),((2,(55,57)),((11,31),53))),(((19,44),64),51)),(5,10)),(((12,56),(27,35)),62)),50),(((((((3,17),(22,52)),(18,42)),((47,60),63)),(((33,45),41),(46,69))),(((16,28),43),61)),((8,15),58))),(39,40)),(37,67)),((((4,23),(14,36)),59),(49,65))),((6,68),66)),(9,(21,34))),(13,48));
 719: 2 -9098.833984 -8700.385694 (0,(((((((((((1,26),(7,25)),(((2,((11,31),53)),(55,57)),((((20,54),(30,38)),(24,32)),29))),(((19,44),64),51)),(5,10)),(((12,56),(27,35)),62)),((((((((3,17),(22,52)),(47,60)),((18,42),(((33,45),41),(46,69)))),63),(((16,28),61),43)),50),((8,15),58))),(39,40)),(37,67)),((6,68),66)),(((4,23),(((14,36),(49,65)),59)),((9,34),21))),(13,48));
 720: 2 -8448.804688 -8689.793688 (0,(((((((((((((((1,26),(7,25)),((((20,54),(30,38)),(24,32)),29)),((2,((11,31),53)),(55,57))),(((19,44),64),51)),(5,10)),(((12,56),(27,35)),62)),50),58),(((((3,17),(22,52)),(((18,42),63),(47,60))),(((33,45),41),(46,69))),(((16,28),43),61))),((8,15),(39,40))),(37,67)),((4,23),((14,36),((49,65),59)))),((6,68),66)),(9,(21,34))),(13,48));
 721: 2 -9068.238281 -8692.101608 (0,((((((((((((1,26),(7,25)),((((20,(30,38)),54),(24,32)),29)),((2,((11,31),53)),(55,57))),(((19,44),64),51)),(5,10)),(((12,56),(27,35)),62)),((((((((3,17),(22,52)),(47,60)),((18,42),(((33,45),41),(46,69)))),63),(((16,28),61),43)),50),((8,15),58))),(39,40)),(37,67)),((((4,23),(((14,36),(49,65)),59)),(9,(21,34))),((6,68),66))),48),13);
 722: 7 -8166.610352 -8684.098822 (0,(((((((((((((((1,26),(7,25)),((((20,(30,38)),54),(24,32)),29)),((2,((11,31),53)),(55,57))),(((19,44),64),51)),(5,10)),(((12,56),(27,35)),62)),50),(((((((3,17),(22,52)),((18,42),63)),(47,60)),(((33,45),41),(46,69))),(((16,28),43),61)),58)),((8,15),(39,40))),(37,67)),(((4,23),((14,36),(49,65))),59)),((6,68),66)),(9,(21,34))),13),48);
 723: 1 -9187.421875 -8699.193514 (0,(((((((((((((1,26),(7,25)),(((19,44),64),51)),(((2,((11,31),53)),(55,57)),((((20,54),(30,38)),(24,32)),29))),(5,10)),(((12,56),(27,35)),62)),50),(((((((3,17),(22,52)),(47,60)),((18,42),63)),(((33,45),41),(46,69))),(((16,28),43),61)),((8,15),58))),(39,40)),(37,67)),(((((4,23),(49,65)),59),(14,36)),66)),(6,68)),(9,(21,34))),(13,48));
 724: 1 -9005.87207 -8693.419925 (0,((((((((((((1,26),(7,25)),((((20,54),(30,38)),(24,32)),29)),((2,((11,31),53)),(55,57))),(((19,44),64),51)),(5,10)),(((12,56),(27,35)),62)),50),(((((((3,17),(22,52)),(47,60)),((18,42),(((33,45),41),(46,69)))),63),(((16,28),61),43)),((8,15),58))),(39,40)),(37,67)),((((4,23),(((14,36),(49,65)),59)),((6,68),66)),((9,34),21))),(13,48));
 725: 3 -8289.175781 -8687.529409 (0,(((((((((((((((1,26),(7,25)),((((20,54),(30,38)),(24,32)),29)),((2,((11,31),53)),(55,57))),(((19,44),64),51)),(5,10)),(((12,56),(27,35)),62)),50),(((((((3,17),(22,52)),(18,42)),(((33,45),41),(46,69))),((47,60),63)),(((16,28),61),43)),((8,15),58))),(39,40)),(37,67)),(((4,23),((14,36),(49,65))),59)),((6,68),66)),9),(21,34)),(13,48));
 726: 1 -8715.638672 -8689.942822 (0,((((((((((((((((1,26),(7,25)),(((2,((11,31),53)),(55,57)),((((20,(30,38)),54),(24,32)),29))),(((19,44),64),51)),(5,10)),62),((12,56),(27,35))),50),((8,15),58)),((((((3,17),(22,52)),((18,42),63)),(47,60)),(((33,45),41),(46,69))),(((16,28),43),61))),(39,40)),(37,67)),((((4,23),(49,65)),(14,36)),59)),((6,68),66)),9),(21,34)),(13,48));
 727: 3 -9907.277344 -8697.233919 (0,((((((((((((((1,26),(7,25)),((((20,(30,38)),54),(24,32)),29)),((2,((11,31),53)),(55,57))),(((19,44),64),51)),(5,10)),((12,56),((27,35),62))),(39,40)),(((((((3,17),(22,52)),(47,60)),((18,42),63)),(((33,45),41),(46,69))),(((16,28),61),43)),((8,15),58))),50),(37,67)),((((4,23),59),(49,65)),(14,36))),((6,68),66)),(9,(21,34))),(13,48));
 728: 2 -8520.289062 -8692.360482 (0,(((((((((((((((((1,26),(7,25)),(((2,((11,31),53)),(55,57)),(((20,((30,38),54)),(24,32)),29))),(((19,44),64),51)),(5,10)),62),((12,56),(27,35))),50),((((((3,17),(22,52)),(47,60)),(((18,42),63),(((33,45),41),(46,69)))),(((16,28),61),43)),58)),(8,15)),(39,40)),(37,67)),((((4,23),(49,65)),59),(14,36))),((6,68),66)),9),(21,34)),13),48);
 729: 1 -8588.955078 -8691.450293 (0,(((((((((((((1,26),(7,25)),((((20,54),(30,38)),(24,32)),29)),((2,((11,31),53)),(55,57))),((5,10),(((19,44),64),51))),(((12,56),(27,35)),62)),50),(((((((3,17),(22,52)),(18,42)),(((33,45),41),(46,69))),((47,60),63)),(((16,28),61),43)),((8,15),58))),(39,40)),(37,67)),(((4,23),((14,36),(49,65))),59)),((6,68),66)),(9,(21,34))),(13,48));
 730: 1 -8885.90625 -8703.176489 (0,((((((((((((((((1,26),((2,(55,57)),((11,31),53))),(7,25)),(((20,(30,38)),54),((24,32),29))),(((19,44),64),51)),(5,10)),(((12,56),(27,35)),62)),50),((((((3,17),(22,52)),(47,60)),((18,42),63)),(((33,45),41),(46,69))),(((16,28),43),61))),((8,15),58)),(39,40)),(37,67)),((((4,23),(14,36)),(49,65)),59)),((6,68),66)),9),(21,34)),(13,48));
 731: 1 -8701.768555 -8707.120041 (0,((((((((((((((1,26),(7,25)),((((20,54),(30,38)),(24,32)),29)),((2,((11,31),53)),(55,57))),(((19,44),64),51)),(5,10)),(((12,56),(27,35)),62)),(39,40)),(((((((3,17),(22,52)),(47,60)),((18,42),63)),(((33,45),41),(46,69))),(((16,28),61),43)),((8,15),58))),50),(37,67)),((((4,23),(49,65)),59),(14,36))),((6,68),66)),(13,48)),((9,34),21));
 732: 1 -8934.318359 -8691.450293 (0,(((((((((((((1,26),(7,25)),((((20,54),(30,38)),(24,32)),29)),((2,((11,31),53)),(55,57))),((5,10),(((19,44),64),51))),(((12,56),(27,35)),62)),50),(((((((3,17),(22,52)),(18,42)),(((33,45),41),(46,69))),((47,60),63)),(((16,28),61),43)),((8,15),58))),(39,40)),(37,67)),(((4,23),((14,36),(49,65))),59)),((6,68),66)),(9,(21,34))),(13,48));
 733: 2 -8358.96875 -8686.33236 (0,((((((((((((((((1,26),(7,25)),((2,((11,31),53)),(55,57))),((((20,(30,38)),54),(24,32)),29)),(((19,44),64),51)),(5,10)),62),((12,56),(27,35))),50),((((((3,17),(22,52)),(47,60)),(((18,42),63),(((33,45),41),(46,69)))),(((16,28),61),43)),((8,15),58))),(39,40)),(37,67)),(((4,23),((14,36),(49,65))),59)),((6,68),66)),(9,(21,34))),13),48);
 734: 4 -8556.839844 -8691.529906 (0,((((((((((((((1,26),(7,25)),((20,((30,38),54)),((24,32),29))),((2,(55,57)),((11,31),53))),(((19,44),64),51)),(5,10)),(((12,56),(27,35)),62)),50),(((((((3,17),(22,52)),(18,42)),((47,60),63)),(((33,45),41),(46,69))),(((16,28),43),61)),((8,15),58))),(39,40)),(37,67)),(((4,23),((49,65),59)),(14,36))),((6,68),66)),((9,34),21)),(13,48));
 735: 1 -8846.938477 -8698.349395 (0,(((((((((((((1,26),(7,25)),(((2,((11,31),53)),(55,57)),((((20,54),(30,38)),(24,32)),29))),(((19,44),64),51)),(5,10)),62),((12,56),(27,35))),((((((((3,17),(22,52)),(47,60)),((18,42),(((33,45),41),(46,69)))),63),(((16,28),61),43)),50),((8,15),58))),(39,40)),(37,67)),((6,68),66)),((4,23),(((14,36),(49,65)),59))),((9,34),21)),(13,48));
 736: 1 -8992.28125 -8698.99201 (0,((((((((((((((1,26),(7,25)),((((20,54),(30,38)),(24,32)),29)),((2,((11,31),53)),(55,57))),(((19,44),64),51)),(5,10)),((12,56),((27,35),62))),(39,40)),(((((((3,17),(22,52)),(47,60)),((18,42),63)),(((33,45),41),(46,69))),(((16,28),61),43)),((8,15),58))),50),(37,67)),((((4,23),(49,65)),59),(14,36))),((6,68),66)),((9,34),21)),(13,48));
 737: 1 -8620.789062 -8697.674262 (0,((((((((((((((1,26),(7,25)),(((2,((11,31),53)),(55,57)),((((20,(30,38)),54),(24,32)),29))),(((19,44),64),51)),(((12,56),(27,35)),62)),(5,10)),(39,40)),(((((((3,17),(22,52)),(47,60)),((18,42),63)),(((33,45),41),(46,69))),(((16,28),43),61)),((8,15),58))),50),(37,67)),((4,23),(((14,36),59),(49,65)))),((6,68),66)),(9,(21,34))),48),13);
 738: 3 -9013.857422 -8685.170358 (0,(((((((((((((((1,26),(7,25)),((((20,(30,38)),54),(24,32)),29)),((2,((11,31),53)),(55,57))),(((19,44),64),51)),(5,10)),(((12,56),(27,35)),62)),((((((((3,17),(22,52)),(47,60)),((18,42),63)),(((33,45),41),(46,69))),(((16,28),43),61)),58),50)),((8,15),(39,40))),(37,67)),((((4,23),(49,65)),59),(14,36))),((6,68),66)),9),(21,34)),48),13);
 739: 5 -8431.359375 -8685.298991 (0,((((((((((((((1,26),(7,25)),((((20,54),(30,38)),(24,32)),29)),((2,((11,31),53)),(55,57))),(((19,44),64),51)),(5,10)),(((12,56),(27,35)),62)),50),((8,15),(39,40))),(((((((3,17),(22,52)),(47,60)),((18,42),63)),(((33,45),41),(46,69))),(((16,28),43),61)),58)),(37,67)),((((4,23),(14,36)),59),(49,65))),((6,68),66)),(9,(21,34))),(13,48));
 740: 1 -8370.450195 -8685.644148 (0,((((((((((((((1,26),(7,25)),((((20,(30,38)),54),(24,32)),29)),((2,(55,57)),((11,31),53))),(((19,44),64),51)),(5,10)),(((12,56),(27,35)),62)),50),(((((((3,17),(22,52)),(47,60)),((18,42),63)),(((33,45),41),(46,69))),(((16,28),43),61)),58)),((8,15),(39,40))),(37,67)),((((4,23),(49,65)),59),(14,36))),((6,68),66)),((9,34),21)),(13,48));
 741: 1 -8875.65332 -8687.5875 (0,(((((((((((((1,26),(7,25)),(((2,(55,57)),((11,31),53)),((((20,(30,38)),54),(24,32)),29))),(((19,44),64),51)),(5,10)),(((12,56),(27,35)),62)),50),((((((3,17),(22,52)),(47,60)),(((18,42),63),(((33,45),41),(46,69)))),(((16,28),43),61)),((8,15),58))),(39,40)),(37,67)),((4,23),(((14,36),(49,65)),59))),((6,68),66)),(9,(21,34))),(13,48));
 742: 2 -8950.507812 -8683.655698 (0,(((((((((((((((1,26),(7,25)),((2,(55,57)),((11,31),53))),((((20,(30,38)),54),(24,32)),29)),(((19,44),64),51)),(5,10)),62),((12,56),(27,35))),50),(((((((3,17),(22,52)),(47,60)),((18,42),63)),(((33,45),41),(46,69))),(((16,28),43),61)),((8,15),58))),(39,40)),(37,67)),((((4,23),(49,65)),59),(14,36))),((6,68),66)),(9,(21,34))),(13,48));
 743: 1 -8731.182617 -8687.747501 (0,(((((((((((((((1,26),(7,25)),((((20,54),(30,38)),(24,32)),29)),((2,((11,31),53)),(55,57))),(((19,44),64),51)),(5,10)),62),((12,56),(27,35))),((((((((3,17),(22,52)),(47,60)),((18,42),63)),(((33,45),41),(46,69))),(((16,28),43),61)),50),((8,15),58))),(39,40)),(37,67)),((((4,23),(49,65)),59),(14,36))),((6,68),66)),(21,34)),9),(13,48));
 744: 9 -8607.546875 -8683.570398 (0,(((((((((((((((((1,26),(7,25)),((((20,(30,38)),54),(24,32)),29)),((2,((11,31),53)),(55,57))),(((19,44),64),51)),(5,10)),62),((12,56),(27,35))),50),(((((((3,17),(22,52)),(47,60)),((18,42),63)),(((33,45),41),(46,69))),(((16,28),43),61)),((8,15),58))),(39,40)),(37,67)),(((4,23),((49,65),59)),(14,36))),((6,68),66)),9),(21,34)),13),48);
 745: 1 -8691.552734 -8688.748745 (0,(((((((((((((((1,26),(7,25)),(((20,((30,38),54)),(24,32)),29)),((2,((11,31),53)),(55,57))),(((19,44),64),51)),(5,10)),(((12,56),(27,35)),62)),50),((((((3,17),(22,52)),(47,60)),((18,42),63)),(((33,45),41),(46,69))),(((16,28),43),61))),58),((8,15),(39,40))),(37,67)),(((4,23),((14,36),(49,65))),59)),((6,68),66)),((9,34),21)),(13,48));
 746: 1 -8300.847656 -8686.322638 (0,((((((((((((((1,26),(7,25)),(((2,((11,31),53)),(55,57)),((((20,(30,38)),54),(24,32)),29))),(((19,44),64),51)),(5,10)),(((12,56),(27,35)),62)),((((((((3,17),(22,52)),(47,60)),((18,42),63)),(((33,45),41),(46,69))),(((16,28),43),61)),((8,15),58)),50)),(39,40)),(37,67)),((4,23),(((14,36),(49,65)),59))),((6,68),66)),9),(21,34)),48),13);
 747: 2 -8029.665039 -8685.303304 (0,((((((((((((((((1,26),(7,25)),((((20,54),(30,38)),(24,32)),29)),((2,(55,57)),((11,31),53))),(((19,44),64),51)),(5,10)),(((12,56),(27,35)),62)),50),(((((((3,17),(22,52)),(47,60)),((18,42),63)),(((33,45),41),(46,69))),(((16,28),43),61)),58)),((8,15),(39,40))),(37,67)),(((4,23),((14,36),(49,65))),59)),((6,68),66)),9),(21,34)),48),13);
 748: 6 -8502.744141 -8689.602137 (0,(((((((((((((((1,26),(7,25)),(((20,54),(30,38)),((24,32),29))),((2,((11,31),53)),(55,57))),(((19,44),64),51)),(5,10)),62),((12,56),(27,35))),50),(((((((3,17),(22,52)),(47,60)),((18,42),63)),(((33,45),41),(46,69))),(((16,28),43),61)),((8,15),58))),(39,40)),(37,67)),((((4,23),(49,65)),59),(14,36))),((6,68),66)),((9,34),21)),(13,48));
 749: 1 -8268.823242 -8692.509437 (0,((((((((((((((((1,26),(7,25)),((((20,54),(30,38)),(24,32)),29)),((2,((11,31),53)),(55,57))),(((19,44),64),51)),(5,10)),(((12,56),(27,35)),62)),(39,40)),50),(8,15)),58),((((((3,17),(22,52)),(47,60)),((18,42),63)),(((33,45),41),(46,69))),(((16,28),43),61))),(37,67)),((((4,23),(14,36)),59),(49,65))),((6,68),66)),(9,(21,34))),(13,48));
 750: 1 -8593.033203 -8683.529872 (0,((((((((((((((1,26),(7,25)),((((20,54),(30,38)),(24,32)),29)),((2,((11,31),53)),(55,57))),(((19,44),64),51)),(5,10)),(((12,56),(27,35)),62)),50),(((((((3,17),(22,52)),(47,60)),((18,42),63)),(((33,45),41),(46,69))),(((16,28),43),61)),((8,15),58))),(39,40)),(37,67)),((4,23),(((14,36),59),(49,65)))),((6,68),66)),((9,34),21)),(13,48));
 751: 2 -9127.387695 -8689.809755 (0,(((((((((((((((1,26),(7,25)),((((20,(30,38)),54),(24,32)),29)),((2,((11,31),53)),(55,57))),(((19,44),64),51)),(5,10)),(((12,56),(27,35)),62)),50),(((((((3,17),(22,52)),(47,60)),(((33,45),41),(46,69))),((18,42),63)),(((16,28),43),61)),58)),((8,15),(39,40))),(37,67)),(((4,23),((14,36),(49,65))),59)),((6,68),66)),(9,(21,34))),13),48);
 752: 2 -8186.464844 -8692.287541 (0,(((((((((((((((1,26),(7,25)),((((20,(30,38)),54),(24,32)),29)),((2,((11,31),53)),(55,57))),(((19,44),64),51)),(5,10)),62),((12,56),(27,35))),50),(((((3,17),(22,52)),((((18,42),63),(((33,45),41),(46,69))),(47,60))),(((16,28),43),61)),((8,15),58))),(39,40)),(37,67)),(((4,23),((14,36),(49,65))),59)),((6,68),66)),((9,34),21)),(13,48));
 753: 1 -8552.183594 -8694.99264 (0,(((((((((((((1,26),(7,25)),((2,((11,31),53)),(55,57))),((((20,54),(30,38)),(24,32)),29)),(((19,44),64),51)),(5,10)),(((12,56),(27,35)),62)),((((((((3,17),(22,52)),(47,60)),(18,42)),63),(((33,45),41),(46,69))),((8,15),58)),((((16,28),43),61),50))),(39,40)),(37,67)),(((4,23),((14,36),59)),(49,65))),((6,68),66)),(9,(21,34))),(13,48));
 754: 1 -9167.201172 -8686.685705 (0,(((((((((((((1,26),(7,25)),(((2,((11,31),53)),(55,57)),((((20,54),(30,38)),(24,32)),29))),(((19,44),64),51)),(5,10)),(((12,56),(27,35)),62)),50),(((((((3,17),(22,52)),(18,42)),(((33,45),41),(46,69))),((47,60),63)),(((16,28),61),43)),((8,15),58))),(39,40)),(37,67)),(((4,23),((14,36),(49,65))),59)),((6,68),66)),(9,(21,34))),(13,48));
 755: 3 -8776.691406 -8685.281193 (0,(((((((((((((((1,26),(7,25)),((((20,(30,38)),54),(24,32)),29)),((2,((11,31),53)),(55,57))),(((19,44),64),51)),(5,10)),(((12,56),(27,35)),62)),50),(((((((3,17),(22,52)),(47,60)),((18,42),63)),(((33,45),41),(46,69))),(((16,28),43),61)),58)),((8,15),(39,40))),(37,67)),((((4,23),(14,36)),59),(49,65))),((6,68),66)),9),(21,34)),(13,48));
 756: 1 -8869.651367 -8686.488961 (0,((((((((((((((((1,26),(7,25)),(((20,((30,38),54)),(24,32)),29)),((2,((11,31),53)),(55,57))),(((19,44),64),51)),(5,10)),62),((12,56),(27,35))),50),((((((3,17),(22,52)),(47,60)),((18,42),63)),(((33,45),41),(46,69))),(((16,28),43),61))),58),((8,15),(39,40))),(37,67)),(((4,23),((14,36),(49,65))),59)),((6,68),66)),(9,(21,34))),(13,48));
 757: 1 -9206.610352 -8694.351882 (0,(((((((((((1,26),(7,25)),((((20,(30,38)),54),(24,32)),29)),((2,((11,31),53)),(55,57))),((5,10),(((19,44),64),51))),(((12,56),(27,35)),62)),50),(((((((3,17),(22,52)),(47,60)),((18,42),63)),(((33,45),41),(46,69))),(((16,28),43),61)),((8,15),58))),(39,40)),(37,67)),(((((4,23),(((14,36),(49,65)),59)),(6,68)),66),(9,(21,34)))),(13,48));
 758: 1 -8278.236328 -8697.033661 (0,((((((((((((((1,26),(7,25)),((((20,(30,38)),54),(24,32)),29)),((2,(55,57)),((11,31),53))),(((19,44),64),51)),50),(5,10)),(((12,56),(27,35)),62)),(((((((3,17),(22,52)),(47,60)),((18,42),63)),(((33,45),41),(46,69))),(((16,28),61),43)),((8,15),58))),(39,40)),(37,67)),((((4,23),(14,36)),(49,65)),59)),((6,68),66)),(9,(21,34))),(13,48));
 759: 1 -8565.96875 -8685.267177 (0,((((((((((((((((1,26),(7,25)),((((20,(30,38)),54),(24,32)),29)),((2,((11,31),53)),(55,57))),(((19,44),64),51)),(5,10)),62),((12,56),(27,35))),(39,40)),((((((3,17),(22,52)),(47,60)),(((18,42),63),(((33,45),41),(46,69)))),(((16,28),43),61)),((8,15),58))),50),(37,67)),((((4,23),(49,65)),(14,36)),59)),((6,68),66)),(9,(21,34))),48),13);
 760: 1 -8892.107422 -8691.30827 (0,(((((((((((((((1,26),(7,25)),((((20,54),(30,38)),(24,32)),29)),((2,((11,31),53)),(55,57))),(((19,44),64),51)),(5,10)),(((12,56),(27,35)),62)),50),((((((3,17),(22,52)),(47,60)),(((18,42),63),(((33,45),41),(46,69)))),(((16,28),61),43)),((8,15),58))),(39,40)),(37,67)),((((4,23),(14,36)),59),(49,65))),9),((6,68),66)),(21,34)),(13,48));
 761: 1 -8749.713867 -8686.292758 (0,(((((((((((((1,26),(7,25)),(((2,(55,57)),((11,31),53)),((((20,54),(30,38)),(24,32)),29))),(((19,44),64),51)),(5,10)),(((12,56),(27,35)),62)),50),(((((((3,17),(22,52)),(47,60)),((18,42),63)),(((33,45),41),(46,69))),(((16,28),43),61)),((8,15),58))),(39,40)),(37,67)),((4,23),(((14,36),59),(49,65)))),((6,68),66)),((9,34),21)),(13,48));
 762: 1 -8906.943359 -8686.746586 (0,(((((((((((((((((1,26),(7,25)),((((20,54),(30,38)),(24,32)),29)),((2,((11,31),53)),(55,57))),(((19,44),64),51)),(5,10)),(((12,56),(27,35)),62)),50),58),((((((3,17),(22,52)),((18,42),63)),(47,60)),(((33,45),41),(46,69))),(((16,28),43),61))),(8,15)),(39,40)),(37,67)),(((4,23),((14,36),59)),(49,65))),((6,68),66)),(9,(21,34))),48),13);
 763: 1 -9289.515625 -8685.845741 (0,((((((((((((((1,26),(7,25)),((((20,(30,38)),54),(24,32)),29)),((2,((11,31),53)),(55,57))),(((19,44),64),51)),(5,10)),(((12,56),(27,35)),62)),((((((((3,17),(22,52)),(47,60)),((18,42),63)),(((33,45),41),(46,69))),(((16,28),43),61)),58),((8,15),50))),(39,40)),(37,67)),((4,23),((14,36),((49,65),59)))),((6,68),66)),((9,34),21)),48),13);
 764: 1 -8654.865234 -8689.931791 (0,(((((((((((((((1,26),(7,25)),(((2,((11,31),53)),(55,57)),((((20,(30,38)),54),(24,32)),29))),(((19,44),64),51)),(5,10)),62),((12,56),(27,35))),50),((8,15),58)),((((((3,17),(22,52)),((18,42),63)),(47,60)),(((33,45),41),(46,69))),(((16,28),43),61))),(39,40)),(37,67)),((((4,23),(49,65)),(14,36)),59)),((6,68),66)),((9,34),21)),(13,48));
 765: 1 -8672.505859 -8696.213598 (0,(((((((((((((1,26),(7,25)),((((20,54),(30,38)),(24,32)),29)),((2,((11,31),53)),(55,57))),(((19,44),64),51)),(5,10)),(((12,56),(27,35)),62)),(39,40)),((((((((3,17),(22,52)),(47,60)),(18,42)),63),(((33,45),41),(46,69))),((8,15),58)),((((16,28),43),61),50))),(37,67)),(((4,23),((14,36),59)),(49,65))),((6,68),66)),(9,(21,34))),(13,48));
 766: 2 -9186.570312 -8685.468381 (0,(((((((((((((((1,26),(7,25)),((2,((11,31),53)),(55,57))),((((20,54),(30,38)),(24,32)),29)),(((19,44),64),51)),(5,10)),62),((12,56),(27,35))),(39,40)),(((((((3,17),(22,52)),(47,60)),((18,42),63)),(((33,45),41),(46,69))),(((16,28),43),61)),((8,15),58))),50),(37,67)),(((4,23),((14,36),59)),(49,65))),((6,68),66)),(9,(21,34))),(13,48));
 767: 5 -8096.188477 -8690.383713 (0,(((((((((((((1,26),(7,25)),(((20,54),(30,38)),((24,32),29))),((2,((11,31),53)),(55,57))),(((19,44),64),51)),(5,10)),62),((12,56),(27,35))),50),(((((((3,17),(22,52)),(47,60)),((18,42),63)),(((33,45),41),(46,69))),(((16,28),43),61)),((8,15),58))),(39,40)),(37,67)),((((4,23),(((14,36),(49,65)),59)),((6,68),66)),(9,(21,34)))),(13,48));
 768: 1 -8430.639648 -8687.309832 (0,((((((((((((1,26),(7,25)),(((2,((11,31),53)),(55,57)),((((20,(30,38)),54),(24,32)),29))),(((19,44),64),51)),(5,10)),(((12,56),(27,35)),62)),((((((3,17),(22,52)),(47,60)),((18,42),63)),(((33,45),41),(46,69))),(((16,28),61),43))),((8,15),58)),50),(39,40)),(37,67)),((((((4,23),(14,36)),59),(49,65)),((6,68),66)),(9,(21,34)))),(13,48));
 769: 2 -8692.556641 -8689.261742 (0,((((((((((((((1,26),(7,25)),(((20,54),(30,38)),((24,32),29))),((2,(55,57)),((11,31),53))),(((19,44),64),51)),(5,10)),(((12,56),(27,35)),62)),50),(((((((3,17),(22,52)),(18,42)),((47,60),63)),(((33,45),41),(46,69))),(((16,28),43),61)),((8,15),58))),(39,40)),(37,67)),((((4,23),(14,36)),59),(49,65))),((6,68),66)),(9,(21,34))),(13,48));
 770: 1 -8868.835938 -8701.2879 (0,((((((((((((((((1,26),(7,25)),(((20,54),(30,38)),((24,32),29))),((2,((11,31),53)),(55,57))),(((19,44),64),51)),(5,10)),(((12,56),(27,35)),62)),(39,40)),50),(((((3,17),(22,52)),(47,60)),((18,42),63)),(((33,45),41),(46,69)))),((8,15),58)),(((16,28),43),61)),(37,67)),((((4,23),(49,65)),59),(14,36))),((6,68),66)),(9,(21,34))),(13,48));
 771: 2 -8307.890625 -8685.605536 (0,(((((((((((((((1,26),(7,25)),((((20,54),(30,38)),(24,32)),29)),(2,(((11,31),53),(55,57)))),(((19,44),64),51)),(5,10)),62),((12,56),(27,35))),50),(((((((3,17),(22,52)),(47,60)),((18,42),63)),(((33,45),41),(46,69))),(((16,28),43),61)),((8,15),58))),(39,40)),(37,67)),((((4,23),59),(14,36)),(49,65))),((6,68),66)),(9,(21,34))),(13,48));
 772: 1 -8116.20166 -8685.468381 (0,(((((((((((((((1,26),(7,25)),((2,((11,31),53)),(55,57))),((((20,54),(30,38)),(24,32)),29)),(((19,44),64),51)),(5,10)),62),((12,56),(27,35))),(39,40)),(((((((3,17),(22,52)),(47,60)),((18,42),63)),(((33,45),41),(46,69))),(((16,28),43),61)),((8,15),58))),50),(37,67)),(((4,23),((14,36),59)),(49,65))),((6,68),66)),(9,(21,34))),(13,48));
 773: 5 -8643.832031 -8683.274693 (0,((((((((((((((1,26),(7,25)),(((20,((30,38),54)),(24,32)),29)),((2,((11,31),53)),(55,57))),(((19,44),64),51)),(5,10)),(((12,56),(27,35)),62)),(39,40)),(((((((3,17),(22,52)),(47,60)),((18,42),63)),(((33,45),41),(46,69))),(((16,28),43),61)),((8,15),58))),50),(37,67)),((((4,23),(14,36)),59),(49,65))),((6,68),66)),(9,(21,34))),(13,48));
 774: 2 -8668.538086 -8683.907791 (0,((((((((((((((1,26),(7,25)),(((20,((30,38),54)),(24,32)),29)),((2,(55,57)),((11,31),53))),(((19,44),64),51)),(5,10)),(((12,56),(27,35)),62)),50),(((((((3,17),(22,52)),(18,42)),((47,60),63)),(((33,45),41),(46,69))),(((16,28),43),61)),((8,15),58))),(39,40)),(37,67)),((((4,23),(14,36)),59),(49,65))),((6,68),66)),(9,(21,34))),(13,48));
 775: 6 -8571.230469 -8682.18164 (0,((((((((((((((1,26),(7,25)),((((20,(30,38)),54),(24,32)),29)),((2,((11,31),53)),(55,57))),(((19,44),64),51)),(5,10)),(((12,56),(27,35)),62)),(((((((3,17),(22,52)),(47,60)),((18,42),63)),(((33,45),41),(46,69))),(((16,28),43),61)),58)),((8,15),(39,40))),50),(37,67)),((((4,23),(14,36)),59),(49,65))),((6,68),66)),(9,(21,34))),(13,48));
 776: 1 -8333.258789 -8686.234959 (0,((((((((((((((((1,26),(7,25)),((((20,54),(30,38)),(24,32)),29)),((2,((11,31),53)),(55,57))),(((19,44),64),51)),(5,10)),62),((12,56),(27,35))),50),((8,15),58)),((((((3,17),(22,52)),(47,60)),((18,42),63)),(((33,45),41),(46,69))),(((16,28),43),61))),(39,40)),(37,67)),((((4,23),59),(14,36)),(49,65))),((6,68),66)),((9,34),21)),(13,48));
 777: 3 -8354.078125 -8701.107676 (0,(((((((((((((((1,26),(7,25)),((((20,54),(30,38)),(24,32)),29)),((2,((11,31),53)),(55,57))),(((19,44),64),51)),(5,10)),50),(((12,56),(27,35)),62)),58),((((((3,17),(22,52)),(47,60)),((18,42),63)),(((33,45),41),(46,69))),(((16,28),43),61))),((8,15),(39,40))),(37,67)),(((4,23),((14,36),(49,65))),59)),((6,68),66)),(9,(21,34))),(13,48));
 778: 1 -8763.929688 -8692.74966 (0,(((((((((((((1,26),(7,25)),(((20,((30,38),54)),(24,32)),29)),((2,(55,57)),((11,31),53))),((5,10),(((19,44),64),51))),(((12,56),(27,35)),62)),(((((((3,17),(22,52)),(47,60)),(((18,42),63),(((33,45),41),(46,69)))),((16,28),(43,61))),((8,15),58)),50)),(39,40)),(37,67)),(((4,23),(14,36)),((49,65),59))),((6,68),66)),(9,(21,34))),48),13);
 779: 1 -9173.524414 -8687.531892 (0,(((((((((((((((1,26),(7,25)),(((20,(30,38)),54),((24,32),29))),((2,(55,57)),((11,31),53))),(((19,44),64),51)),(5,10)),(((12,56),(27,35)),62)),50),(((((((3,17),(22,52)),(47,60)),((18,42),63)),(((33,45),41),(46,69))),(((16,28),43),61)),((8,15),58))),(39,40)),(37,67)),(((4,23),(49,65)),((14,36),59))),((6,68),66)),(9,(21,34))),48),13);
 780: 1 -9183.654297 -8690.411967 (0,((((((((((((((((1,26),(7,25)),(((20,((30,38),54)),(24,32)),29)),((2,((11,31),53)),(55,57))),((19,44),(51,64))),(5,10)),62),((12,56),(27,35))),50),(((((((3,17),(22,52)),((18,42),63)),(47,60)),(((33,45),41),(46,69))),(((16,28),43),61)),((8,15),58))),(39,40)),(37,67)),((((4,23),59),(49,65)),(14,36))),((6,68),66)),9),(21,34)),(13,48));
 781: 1 -9169.927734 -8687.864028 (0,((((((((((((((1,26),(7,25)),(((20,((30,38),54)),(24,32)),29)),((2,((11,31),53)),(55,57))),(((19,44),64),51)),(5,10)),62),((12,56),(27,35))),((((((3,17),(22,52)),(((18,42),63),(47,60))),(((33,45),41),(46,69))),((((16,28),43),61),50)),((8,15),58))),(39,40)),(37,67)),((4,23),(((14,36),59),(49,65)))),((6,68),66)),(9,(21,34))),(13,48));
 782: 2 -8103.995605 -8690.616783 (0,(((((((((((((((1,26),(7,25)),(((20,(30,38)),54),((24,32),29))),((2,((11,31),53)),(55,57))),(((19,44),64),51)),(5,10)),62),((12,56),(27,35))),(39,40)),(((((((3,17),(22,52)),(47,60)),((18,42),63)),(((33,45),41),(46,69))),(((16,28),61),43)),((8,15),58))),50),(37,67)),((((4,23),(49,65)),59),(14,36))),((6,68),66)),(9,(21,34))),(13,48));
 783: 1 -8876.631836 -8689.233195 (0,((((((((((((((1,26),(7,25)),((((20,(30,38)),54),(24,32)),29)),((2,(55,57)),((11,31),53))),(((19,44),64),51)),(5,10)),(((12,56),(27,35)),62)),50),((((((3,17),(22,52)),(47,60)),((18,42),63)),(((33,45),41),(46,69))),((((16,28),43),61),58))),((8,15),(39,40))),(37,67)),((((4,23),(49,65)),59),(14,36))),((6,68),66)),(9,(21,34))),(13,48));
 784: 1 -8480.945312 -8697.574203 (0,(((((((((((((((1,26),(7,25)),(((19,44),64),51)),(((2,((11,31),53)),(55,57)),((((20,(30,38)),54),(24,32)),29))),(5,10)),62),((12,56),(27,35))),50),((8,15),58)),((((((3,17),(22,52)),((18,42),63)),(47,60)),(((33,45),41),(46,69))),(((16,28),43),61))),(39,40)),(37,67)),((((4,23),(49,65)),(14,36)),59)),((6,68),66)),(9,(21,34))),(13,48));
 785: 2 -8720.890625 -8692.700512 (0,((((((((((((((1,26),(7,25)),((((20,(30,38)),54),(24,32)),29)),((2,((11,31),53)),(55,57))),(((19,44),64),51)),(5,10)),(((12,56),(27,35)),62)),((((((((3,17),(22,52)),(47,60)),((18,42),63)),(((33,45),41),(46,69))),(8,15)),((((16,28),43),61),58)),50)),(39,40)),(37,67)),((((4,23),59),(14,36)),(49,65))),((6,68),66)),9),(21,34)),(13,48));
 786: 1 -8583.214844 -8694.003953 (0,(((((((((((((((1,26),(7,25)),(((2,((11,31),53)),(55,57)),(((20,(30,38)),54),((24,32),29)))),(((19,44),64),51)),(5,10)),62),((12,56),(27,35))),50),((8,15),58)),((((((3,17),(22,52)),((18,42),63)),(47,60)),(((33,45),41),(46,69))),(((16,28),43),61))),(39,40)),(37,67)),((((4,23),(49,65)),(14,36)),59)),((6,68),66)),(9,(21,34))),(13,48));
 787: 1 -8821.724609 -8694.265947 (0,((((((((((((1,26),(7,25)),(((20,(30,38)),54),((24,32),29))),((2,((11,31),53)),(55,57))),(((19,44),64),51)),(5,10)),(((12,56),(27,35)),62)),50),(((((((3,17),(22,52)),(47,60)),((18,42),63)),(((33,45),41),(46,69))),(((16,28),43),61)),((8,15),58))),(39,40)),(37,67)),(((((4,23),(((14,36),(49,65)),59)),(6,68)),66),(9,(21,34)))),(13,48));
 788: 6 -8039.392578 -8692.776455 (0,(((((((((((((((1,26),(7,25)),((((20,54),(30,38)),(24,32)),29)),((2,((11,31),53)),(55,57))),(((19,44),64),51)),(5,10)),(((12,56),(27,35)),62)),(39,40)),(((((((3,17),(22,52)),(47,60)),((18,42),63)),(((33,45),41),(46,69))),(((16,28),61),43)),((8,15),58))),50),(37,67)),((((4,23),(49,65)),59),(14,36))),((6,68),66)),21),(9,34)),(13,48));
 789: 2 -8121.039062 -8683.109054 (0,((((((((((((((1,26),(7,25)),((2,(55,57)),((11,31),53))),((((20,(30,38)),54),(24,32)),29)),(((19,44),64),51)),(5,10)),(((12,56),(27,35)),62)),50),(((((((3,17),(22,52)),(47,60)),((18,42),63)),(((33,45),41),(46,69))),(((16,28),43),61)),((8,15),58))),(39,40)),(37,67)),((((4,23),(49,65)),59),(14,36))),((6,68),66)),(9,(21,34))),(13,48));
 790: 1 -8139.027344 -8687.659629 (0,(((((((((((((((1,26),(7,25)),(((20,((30,38),54)),(24,32)),29)),((2,((11,31),53)),(55,57))),(((19,44),64),51)),(5,10)),(((12,56),(27,35)),62)),50),((((((3,17),(22,52)),(47,60)),((18,42),63)),(((33,45),41),(46,69))),(((16,28),43),61))),((8,15),(39,40))),58),(37,67)),(((4,23),((14,36),(49,65))),59)),((6,68),66)),(9,(21,34))),(13,48));
 791: 6 -9367.414062 -8693.891039 (0,(((((((((((((1,26),(7,25)),((((20,(30,38)),54),(24,32)),29)),((2,((11,31),53)),(55,57))),(((19,44),64),51)),(5,10)),62),((12,56),(27,35))),50),(((((((3,17),(22,52)),(47,60)),((18,42),63)),(((33,45),41),(46,69))),(((16,28),43),61)),((8,15),58))),(39,40)),(37,67)),(((((4,23),(((14,36),(49,65)),59)),((6,68),66)),(9,(21,34))),13)),48);
 792: 2 -7762.090332 -8692.700512 (0,((((((((((((((1,26),(7,25)),((((20,(30,38)),54),(24,32)),29)),((2,((11,31),53)),(55,57))),(((19,44),64),51)),(5,10)),(((12,56),(27,35)),62)),((((((((3,17),(22,52)),(47,60)),((18,42),63)),(((33,45),41),(46,69))),(8,15)),((((16,28),43),61),58)),50)),(39,40)),(37,67)),((((4,23),59),(14,36)),(49,65))),((6,68),66)),9),(21,34)),(13,48));
 793: 1 -9401.353516 -8685.004919 (0,(((((((((((((1,26),(7,25)),((2,(55,57)),((11,31),53))),((((20,(30,38)),54),(24,32)),29)),(((19,44),64),51)),(5,10)),(((12,56),(27,35)),62)),((((((((3,17),(22,52)),(47,60)),((18,42),63)),(((33,45),41),(46,69))),(((16,28),43),61)),58),50)),((8,15),(39,40))),(37,67)),((4,23),((14,36),((49,65),59)))),((6,68),66)),(9,(21,34))),(13,48));
 794: 5 -8613.902344 -8687.156917 (0,((((((((((((((1,26),(7,25)),(((20,((30,38),54)),(24,32)),29)),((2,((11,31),53)),(55,57))),(((19,44),64),51)),(5,10)),(((12,56),(27,35)),62)),((((((3,17),(22,52)),(47,60)),((18,42),63)),(((33,45),41),(46,69))),(((16,28),43),61))),(((8,15),(39,40)),58)),50),(37,67)),((((4,23),(14,36)),59),(49,65))),((6,68),66)),(9,(21,34))),(13,48));
 795: 3 -8648.265625 -8684.383916 (0,((((((((((((((((1,26),(7,25)),((((20,(30,38)),54),(24,32)),29)),((2,(55,57)),((11,31),53))),(((19,44),64),51)),(5,10)),62),((12,56),(27,35))),50),(((((((3,17),(22,52)),(47,60)),((18,42),63)),(((33,45),41),(46,69))),(((16,28),43),61)),((8,15),58))),(39,40)),(37,67)),((((4,23),(49,65)),59),(14,36))),((6,68),66)),9),(21,34)),(13,48));
 796: 1 -8636.116211 -8687.278586 (0,((((((((((((((1,26),(7,25)),(((2,((11,31),53)),(55,57)),((((20,(30,38)),54),(24,32)),29))),(((19,44),64),51)),(5,10)),(((12,56),(27,35)),62)),(39,40)),(((((((3,17),(22,52)),((18,42),63)),(47,60)),(((33,45),41),(46,69))),(((16,28),43),61)),((8,15),58))),50),(37,67)),((4,23),(((14,36),59),(49,65)))),((6,68),66)),(9,(21,34))),48),13);
 797: 1 -8059.673828 -8688.85968 (0,((((((((((((((1,26),(7,25)),(((20,(30,38)),54),((24,32),29))),((2,(55,57)),((11,31),53))),(((19,44),64),51)),(5,10)),(((12,56),(27,35)),62)),((((((3,17),(22,52)),(47,60)),((18,42),63)),(((33,45),41),(46,69))),(((16,28),43),61))),(((8,15),58),50)),(39,40)),(37,67)),((((4,23),(49,65)),59),(14,36))),((6,68),66)),(9,(21,34))),(13,48));
 798: 8 -8754.841797 -8683.138292 (0,(((((((((((((1,26),(7,25)),((((20,(30,38)),54),(24,32)),29)),((2,((11,31),53)),(55,57))),(((19,44),64),51)),(5,10)),(((12,56),(27,35)),62)),((((((((3,17),(22,52)),(47,60)),((18,42),63)),(((33,45),41),(46,69))),(((16,28),43),61)),58),((8,15),50))),(39,40)),(37,67)),(((4,23),((14,36),(49,65))),59)),((6,68),66)),(9,(21,34))),(13,48));
 799: 1 -8640.289062 -8690.326398 (0,(((((((((((((1,26),(7,25)),((((20,54),(30,38)),(24,32)),29)),((2,(55,57)),((11,31),53))),((5,10),(((19,44),64),51))),(((12,56),(27,35)),62)),50),(((((((3,17),(22,52)),(47,60)),((18,42),63)),(((33,45),41),(46,69))),(((16,28),43),61)),((8,15),58))),(39,40)),(37,67)),((4,23),(((14,36),59),(49,65)))),((6,68),66)),((9,34),21)),(13,48));
 800: 1 -8575.117188 -8693.19381 (0,((((((((((((((1,26),(7,25)),((((20,(30,38)),54),(24,32)),29)),((2,((11,31),53)),(55,57))),((5,10),(((19,44),64),51))),62),((12,56),(27,35))),((((((((3,17),(22,52)),(47,60)),((18,42),63)),(((33,45),41),(46,69))),(((16,28),43),61)),((8,15),58)),50)),(39,40)),(37,67)),(((4,23),((14,36),(49,65))),59)),((6,68),66)),((9,34),21)),48),13);
 801: 3 -8467.688477 -8685.303304 (0,((((((((((((((((1,26),(7,25)),((((20,54),(30,38)),(24,32)),29)),((2,(55,57)),((11,31),53))),(((19,44),64),51)),(5,10)),(((12,56),(27,35)),62)),50),(((((((3,17),(22,52)),(47,60)),((18,42),63)),(((33,45),41),(46,69))),(((16,28),43),61)),58)),((8,15),(39,40))),(37,67)),(((4,23),((14,36),(49,65))),59)),((6,68),66)),9),(21,34)),48),13);
 802: 1 -8708.628906 -8687.468432 (0,(((((((((((((1,26),(7,25)),(((20,(30,38)),54),((24,32),29))),((2,(55,57)),((11,31),53))),(((19,44),64),51)),(5,10)),(((12,56),(27,35)),62)),((((((((3,17),(22,52)),(47,60)),((18,42),63)),(((33,45),41),(46,69))),(((16,28),43),61)),50),((8,15),58))),(39,40)),(37,67)),(((4,23),((49,65),59)),(14,36))),((6,68),66)),(9,(21,34))),(13,48));
 803: 1 -8895.658203 -8684.488416 (0,(((((((((((((1,26),(7,25)),(((20,((30,38),54)),(24,32)),29)),((2,((11,31),53)),(55,57))),(((19,44),64),51)),(5,10)),(((12,56),(27,35)),62)),(((((((3,17),(22,52)),(47,60)),((18,42),63)),(((33,45),41),(46,69))),((((16,28),43),61),50)),((8,15),58))),(39,40)),(37,67)),((4,23),(((14,36),59),(49,65)))),((6,68),66)),(9,(21,34))),(13,48));
 804: 3 -8860.296875 -8685.303614 (0,(((((((((((((((1,26),(7,25)),(((20,((30,38),54)),(24,32)),29)),((2,(55,57)),((11,31),53))),(((19,44),64),51)),(5,10)),(((12,56),(27,35)),62)),50),(((((((3,17),(22,52)),(47,60)),((18,42),63)),(((33,45),41),(46,69))),(((16,28),43),61)),58)),((8,15),(39,40))),(37,67)),((4,23),(((14,36),(49,65)),59))),((6,68),66)),9),(21,34)),(13,48));
 805: 1 -8866.538086 -8700.673214 (0,((((((((((((((((1,26),(7,25)),(((2,((11,31),53)),(55,57)),(((20,((30,38),54)),(24,32)),29))),(((19,44),64),51)),(5,10)),62),((12,56),(27,35))),50),(((((3,17),(22,52)),(18,42)),(((33,45),41),(46,69))),((((16,28),61),43),((47,60),63)))),((8,15),58)),(39,40)),(37,67)),((4,23),(((14,36),(49,65)),59))),((6,68),66)),(9,(21,34))),13),48);
 806: 2 -8452.682617 -8691.529906 (0,((((((((((((((1,26),(7,25)),((20,((30,38),54)),((24,32),29))),((2,(55,57)),((11,31),53))),(((19,44),64),51)),(5,10)),(((12,56),(27,35)),62)),50),(((((((3,17),(22,52)),(18,42)),((47,60),63)),(((33,45),41),(46,69))),(((16,28),43),61)),((8,15),58))),(39,40)),(37,67)),(((4,23),((49,65),59)),(14,36))),((6,68),66)),((9,34),21)),(13,48));
 807: 1 -8774.710938 -8694.093561 (0,((((((((((((((1,26),(7,25)),((((20,54),(30,38)),(24,32)),29)),((2,(55,57)),((11,31),53))),(((19,44),64),51)),(((12,56),(27,35)),62)),(5,10)),50),(((((((3,17),(22,52)),(47,60)),((18,42),63)),(((33,45),41),(46,69))),(((16,28),43),61)),((8,15),58))),(39,40)),(37,67)),((4,23),(((14,36),59),(49,65)))),((6,68),66)),((9,34),21)),(13,48));
 808: 1 -8759.924805 -8693.038865 (0,((((((((((((((1,26),(7,25)),(((20,54),(30,38)),((24,32),29))),((2,((11,31),53)),(55,57))),(((19,44),64),51)),(5,10)),(((12,56),(27,35)),62)),(39,40)),(((((((3,17),(22,52)),(47,60)),((18,42),63)),(((33,45),41),(46,69))),(((16,28),61),43)),((8,15),58))),50),(37,67)),((((4,23),(49,65)),59),(14,36))),((6,68),66)),((9,34),21)),(13,48));
 809: 1 -9289.025391 -8697.408523 (0,((((((((((((1,26),(7,25)),(((2,((11,31),53)),(55,57)),((((20,54),(30,38)),(24,32)),29))),(((19,44),64),51)),(5,10)),62),((12,56),(27,35))),((((((((3,17),(22,52)),(47,60)),((18,42),(((33,45),41),(46,69)))),63),(((16,28),61),43)),50),((8,15),58))),(39,40)),(37,67)),((6,68),66)),(((4,23),(((14,36),(49,65)),59)),(9,(21,34)))),(13,48));
 810: 1 -9032.048828 -8690.731977 (0,(((((((((((((((((1,26),(7,25)),(((2,((11,31),53)),(55,57)),(((20,((30,38),54)),(24,32)),29))),(((19,44),64),51)),(5,10)),62),((12,56),(27,35))),50),((((((3,17),(22,52)),(18,42)),(((33,45),41),(46,69))),((47,60),63)),(((16,28),61),43))),((8,15),58)),(39,40)),(37,67)),((4,23),(((14,36),(49,65)),59))),((6,68),66)),9),(21,34)),13),48);
 811: 1 -8893.100586 -8701.459734 (0,((((((((((((((1,26),(7,25)),((2,(55,57)),((11,31),53))),((((20,54),(30,38)),(24,32)),29)),(((19,44),64),51)),(5,10)),62),((12,56),(27,35))),50),((((((((3,17),(22,52)),((18,42),63)),(47,60)),(((33,45),41),(46,69))),(((16,28),43),61)),58),((8,15),(39,40)))),(37,67)),((((4,(49,65)),23),59),(14,36))),(((6,68),66),(9,(21,34)))),48),13);
 812: 2 -8261.106445 -8687.466313 (0,((((((((((((((1,26),(7,25)),(((20,((30,38),54)),(24,32)),29)),((2,((11,31),53)),(55,57))),(((19,44),64),51)),(5,10)),62),((12,56),(27,35))),(39,40)),(((((((3,17),(22,52)),(47,60)),((18,42),63)),(((33,45),41),(46,69))),((((16,28),43),61),50)),((8,15),58))),(37,67)),((4,23),(((14,36),59),(49,65)))),((6,68),66)),(9,(21,34))),(13,48));
 813: 1 -8144.366211 -8690.690031 (0,(((((((((((((((1,26),(7,25)),((((20,54),(30,38)),(24,32)),29)),((2,((11,31),53)),(55,57))),(((19,44),64),51)),(5,10)),62),((12,56),(27,35))),((((((((3,17),(22,52)),(47,60)),((18,42),63)),(((33,45),41),(46,69))),(8,15)),((((16,28),43),61),58)),50)),(39,40)),(37,67)),((((4,23),59),(49,65)),(14,36))),((6,68),66)),(9,(21,34))),48),13);
 814: 2 -8472.363281 -8685.502848 (0,((((((((((((((1,26),(7,25)),((((20,54),(30,38)),(24,32)),29)),((2,((11,31),53)),(55,57))),(((19,44),64),51)),(5,10)),62),((12,56),(27,35))),50),((((((3,17),(22,52)),(47,60)),((18,42),63)),(((33,45),41),(46,69))),(((16,28),43),61))),((8,15),58)),(39,40)),(37,67)),((((((4,23),(14,36)),59),(49,65)),((6,68),66)),(9,(21,34)))),(13,48));
 815: 1 -8788.479492 -8693.038865 (0,((((((((((((((1,26),(7,25)),(((20,54),(30,38)),((24,32),29))),((2,((11,31),53)),(55,57))),(((19,44),64),51)),(5,10)),(((12,56),(27,35)),62)),(39,40)),(((((((3,17),(22,52)),(47,60)),((18,42),63)),(((33,45),41),(46,69))),(((16,28),61),43)),((8,15),58))),50),(37,67)),((((4,23),(49,65)),59),(14,36))),((6,68),66)),((9,34),21)),(13,48));
 816: 1 -8603.353516 -8687.183673 (0,(((((((((((((1,26),(7,25)),((((20,54),(30,38)),(24,32)),29)),((2,((11,31),53)),(55,57))),((5,10),(((19,44),64),51))),(((12,56),(27,35)),62)),50),(((((((3,17),(22,52)),(47,60)),((18,42),63)),(((33,45),41),(46,69))),(((16,28),43),61)),((8,15),58))),(39,40)),(37,67)),((4,23),(((14,36),(49,65)),59))),((6,68),66)),(9,(21,34))),(13,48));
 817: 1 -8576.548828 -8690.431362 (0,(((((((((((((((1,26),(7,25)),(((20,((30,38),54)),(24,32)),29)),((2,((11,31),53)),(55,57))),((19,44),(51,64))),(5,10)),62),((12,56),(27,35))),50),(((((((3,17),(22,52)),((18,42),63)),(47,60)),(((33,45),41),(46,69))),(((16,28),43),61)),((8,15),58))),(39,40)),(37,67)),((((4,23),59),(49,65)),(14,36))),((6,68),66)),((9,34),21)),(13,48));
 818: 4 -9072.930664 -8685.732425 (0,((((((((((((((1,26),(7,25)),((((20,54),(30,38)),(24,32)),29)),((2,((11,31),53)),(55,57))),(((19,44),64),51)),(5,10)),(((12,56),(27,35)),62)),((((((((3,17),(22,52)),(47,60)),((18,42),63)),(((33,45),41),(46,69))),(((16,28),43),61)),58),((8,15),50))),(39,40)),(37,67)),((4,23),(((14,36),(49,65)),59))),((6,68),66)),9),(21,34)),(13,48));
 819: 1 -8398.894531 -8698.567536 (0,(((((((((((((((1,26),(7,25)),(((20,((30,38),54)),(24,32)),29)),((2,((11,31),53)),(55,57))),(((19,44),64),51)),(5,10)),((12,56),((27,35),62))),50),((((((3,17),(22,52)),(47,60)),((18,42),63)),(((33,45),41),(46,69))),(((16,28),43),61))),58),((8,15),(39,40))),(37,67)),(((4,23),((14,36),(49,65))),59)),((6,68),66)),(9,(21,34))),(13,48));
 820: 1 -8907.605469 -8689.380639 (0,((((((((((((((1,26),(7,25)),((2,(((11,31),53),(55,57))),((((20,(30,38)),54),(24,32)),29))),(((19,44),64),51)),(5,10)),(((12,56),(27,35)),62)),(39,40)),(((((((3,17),(22,52)),(47,60)),((18,42),63)),(((33,45),41),(46,69))),(((16,28),43),61)),((8,15),58))),50),(37,67)),((4,23),(((14,36),59),(49,65)))),((6,68),66)),(9,(21,34))),48),13);
 821: 2 -8678.201172 -8692.770861 (0,((((((((((((((1,26),(7,25)),(((20,54),(30,38)),((24,32),29))),((2,((11,31),53)),(55,57))),(((19,44),64),51)),(5,10)),62),((12,56),(27,35))),((((((3,17),(22,52)),(47,60)),((18,42),63)),(((33,45),41),(46,69))),(((16,28),61),43))),((8,15),58)),50),(39,40)),(37,67)),((((((4,23),(14,36)),59),(49,65)),((6,68),66)),(9,(21,34)))),(13,48));
 822: 3 -8279.87793 -8695.667199 (0,((((((((((((((1,26),(7,25)),((2,((11,31),53)),(55,57))),((((20,54),(30,38)),(24,32)),29)),(((19,44),64),51)),(5,10)),50),(((12,56),(27,35)),62)),(((((((3,17),(22,52)),(47,60)),((18,42),63)),(((33,45),41),(46,69))),(((16,28),43),61)),((8,15),58))),(39,40)),(37,67)),((((4,23),(14,36)),59),(49,65))),((6,68),66)),(9,(21,34))),(13,48));
 823: 2 -8792.386719 -8690.919533 (0,(((((((((((((1,26),(7,25)),((((20,(30,38)),54),(24,32)),29)),((2,(55,57)),((11,31),53))),((5,10),(((19,44),64),51))),(((12,56),(27,35)),62)),((((((3,17),(22,52)),(47,60)),((18,42),63)),(((33,45),41),(46,69))),(((16,28),43),61))),(((8,15),58),50)),(39,40)),(37,67)),((((4,23),(49,65)),59),(14,36))),((6,68),66)),(9,(21,34))),(13,48));
 824: 1 -9202.785156 -8695.616241 (0,((((((((((((1,26),(((2,(55,57)),((11,31),53)),((7,25),((((20,(30,38)),54),(24,32)),29)))),(((19,44),64),51)),(5,10)),62),((12,56),(27,35))),((((((((3,17),(22,52)),(47,60)),((18,42),63)),(((33,45),41),(46,69))),(((16,28),43),61)),58),50)),((8,15),(39,40))),(37,67)),((4,23),((14,36),((49,65),59)))),((6,68),66)),(9,(21,34))),(13,48));
 825: 2 -8628.703125 -8685.175295 (0,((((((((((((((1,26),(7,25)),((((20,54),(30,38)),(24,32)),29)),((2,((11,31),53)),(55,57))),(((19,44),64),51)),(5,10)),(((12,56),(27,35)),62)),((((((((3,17),(22,52)),(47,60)),((18,42),63)),(((33,45),41),(46,69))),(((16,28),43),61)),58),50)),((8,15),(39,40))),(37,67)),((((4,23),(49,65)),59),(14,36))),((6,68),66)),9),(21,34)),(13,48));
 826: 1 -8694.327148 -8694.128554 (0,((((((((((((1,26),(7,25)),((((20,54),(30,38)),(24,32)),29)),((2,((11,31),53)),(55,57))),(((19,44),64),51)),(5,10)),(((12,56),(27,35)),62)),50),(((((((3,17),(22,52)),(47,60)),((18,42),(((33,45),41),(46,69)))),63),(((16,28),61),43)),((8,15),58))),(39,40)),(37,67)),(((((4,23),(((14,36),(49,65)),59)),(6,68)),66),(9,(21,34)))),(13,48));
 827: 1 -8357.049805 -8688.658216 (0,((((((((((((((1,26),(7,25)),(((2,((11,31),53)),(55,57)),((((20,(30,38)),54),(24,32)),29))),(((19,44),64),51)),(5,10)),(((12,56),(27,35)),62)),(39,40)),((((((3,17),(22,52)),(47,60)),(((18,42),63),(((33,45),41),(46,69)))),(((16,28),43),61)),((8,15),58))),50),(37,67)),((4,23),(((14,36),59),(49,65)))),((6,68),66)),(9,(21,34))),48),13);
 828: 1 -8564.523438 -8684.008923 (0,(((((((((((((1,26),(7,25)),((2,(55,57)),((11,31),53))),((((20,(30,38)),54),(24,32)),29)),(((19,44),64),51)),(5,10)),(((12,56),(27,35)),62)),((((((((3,17),(22,52)),(47,60)),((18,42),63)),(((33,45),41),(46,69))),(((16,28),43),61)),50),((8,15),58))),(39,40)),(37,67)),(((4,23),((49,65),59)),(14,36))),((6,68),66)),(9,(21,34))),(13,48));
 829: 1 -8727.275391 -8683.34157 (0,(((((((((((((((1,26),(7,25)),((((20,(30,38)),54),(24,32)),29)),((2,(55,57)),((11,31),53))),(((19,44),64),51)),(5,10)),(((12,56),(27,35)),62)),50),((((((3,17),(22,52)),(((18,42),63),(47,60))),(((33,45),41),(46,69))),(((16,28),43),61)),((8,15),58))),(39,40)),(37,67)),((((4,23),(49,65)),59),(14,36))),((6,68),66)),(9,(21,34))),13),48);
 830: 1 -8898.302734 -8696.447176 (0,((((((((((((1,26),(7,25)),((((20,(30,38)),54),(24,32)),29)),((2,((11,31),53)),(55,57))),(((19,44),64),51)),(5,10)),(((12,56),(27,35)),62)),(39,40)),((((((((3,17),(22,52)),(47,60)),((18,42),(((33,45),41),(46,69)))),63),(((16,28),61),43)),((8,15),58)),50)),(37,67)),((((4,23),(((14,36),(49,65)),59)),(9,(21,34))),((6,68),66))),48),13);
 831: 1 -8972.230469 -8696.021342 (0,((((((((((((1,26),(7,25)),((((20,(30,38)),54),(24,32)),29)),((2,((11,31),53)),(55,57))),(((19,44),64),51)),(5,10)),(((12,56),(27,35)),62)),((((((((3,17),(22,52)),(47,60)),((18,42),(((33,45),41),(46,69)))),(((16,28),61),43)),63),((8,15),58)),50)),(39,40)),(37,67)),((((4,23),(((14,36),(49,65)),59)),(9,(21,34))),((6,68),66))),48),13);
 832: 2 -8403.826172 -8695.796841 (0,((((((((((((((1,26),(7,25)),(((19,44),64),51)),(((2,((11,31),53)),(55,57)),((((20,(30,38)),54),(24,32)),29))),(5,10)),(((12,56),(27,35)),62)),(39,40)),(((((((3,17),(22,52)),(47,60)),((18,42),63)),(((33,45),41),(46,69))),(((16,28),43),61)),((8,15),58))),50),(37,67)),((4,23),(((14,36),59),(49,65)))),((6,68),66)),(9,(21,34))),48),13);
 833: 2 -8875.496094 -8685.303614 (0,(((((((((((((((1,26),(7,25)),(((20,((30,38),54)),(24,32)),29)),((2,(55,57)),((11,31),53))),(((19,44),64),51)),(5,10)),(((12,56),(27,35)),62)),50),(((((((3,17),(22,52)),(47,60)),((18,42),63)),(((33,45),41),(46,69))),(((16,28),43),61)),58)),((8,15),(39,40))),(37,67)),((4,23),(((14,36),(49,65)),59))),((6,68),66)),9),(21,34)),(13,48));
 834: 3 -8967.511719 -8696.314159 (0,((((((((((((((1,26),(7,25)),(((20,54),(30,38)),((24,32),29))),((2,((11,31),53)),(55,57))),(((19,44),64),51)),(5,10)),(((12,56),(27,35)),62)),((((((((3,17),(22,52)),(47,60)),((18,42),63)),(((33,45),41),(46,69))),(8,15)),((((16,28),43),61),58)),50)),(39,40)),(37,67)),((((4,23),(14,36)),59),(49,65))),((6,68),66)),(9,(21,34))),48),13);
 835: 1 -8575.333984 -8691.667175 (0,(((((((((((((((1,26),(7,25)),((20,((30,38),54)),((24,32),29))),((2,((11,31),53)),(55,57))),(((19,44),64),51)),(5,10)),(((12,56),(27,35)),62)),((((((3,17),(22,52)),(47,60)),((18,42),63)),(((33,45),41),(46,69))),(((16,28),43),61))),58),((8,15),(39,40))),50),(37,67)),((((4,23),(14,36)),59),(49,65))),((6,68),66)),(9,(21,34))),(13,48));
 836: 1 -8602.841797 -8693.748977 (0,(((((((((((((1,26),(7,25)),(((2,((11,31),53)),(55,57)),(((20,(30,38)),54),((24,32),29)))),(((19,44),64),51)),(5,10)),62),((12,56),(27,35))),((((((3,17),(22,52)),(47,60)),((18,42),63)),(((33,45),41),(46,69))),(((16,28),61),43))),((8,15),58)),50),(39,40)),(37,67)),((((((4,23),(14,36)),59),(49,65)),((6,68),66)),(9,(21,34)))),(13,48));
 837: 1 -8387.020508 -8702.302013 (0,((((((((((((((1,26),(7,25)),((((20,(30,38)),54),(24,32)),29)),((2,(55,57)),((11,31),53))),(((19,44),64),51)),((12,56),((27,35),62))),(5,10)),50),(((((((3,17),(22,52)),(47,60)),((18,42),63)),(((33,45),41),(46,69))),(((16,28),43),61)),((8,15),58))),(39,40)),(37,67)),((((4,23),(14,36)),59),(49,65))),((6,68),66)),(9,(21,34))),(13,48));
 838: 1 -8866.058594 -8683.708655 (0,((((((((((((((1,26),(7,25)),((((20,54),(30,38)),(24,32)),29)),((2,((11,31),53)),(55,57))),(((19,44),64),51)),(5,10)),62),((12,56),(27,35))),((((((((3,17),(22,52)),(47,60)),((18,42),63)),(((33,45),41),(46,69))),(((16,28),43),61)),58),50)),((8,15),(39,40))),(37,67)),((((4,23),(49,65)),59),(14,36))),((6,68),66)),(9,(21,34))),(13,48));
 839: 1 -9467.694336 -8696.30834 (0,((((((((((((1,26),(7,25)),((((20,(30,38)),54),(24,32)),29)),(((2,(55,57)),((11,31),53)),(((19,44),64),51))),(5,10)),(((12,56),(27,35)),62)),((((((((3,17),(22,52)),(47,60)),((18,42),63)),(((33,45),41),(46,69))),(((16,28),43),61)),58),50)),((8,15),(39,40))),(37,67)),((4,23),((14,36),((49,65),59)))),((6,68),66)),(9,(21,34))),(13,48));
 840: 1 -8061 -8688.681916 (0,((((((((((((((((1,26),(7,25)),((((20,(30,38)),54),(24,32)),29)),((2,((11,31),53)),(55,57))),(((19,44),64),51)),(5,10)),62),((12,56),(27,35))),50),((8,15),58)),(((((3,17),(22,52)),(47,60)),(((18,42),63),(((33,45),41),(46,69)))),(((16,28),43),61))),(39,40)),(37,67)),(((4,23),((14,36),(49,65))),59)),((6,68),66)),((9,34),21)),(13,48));
 841: 3 -8725.104492 -8684.098822 (0,(((((((((((((((1,26),(7,25)),((((20,(30,38)),54),(24,32)),29)),((2,((11,31),53)),(55,57))),(((19,44),64),51)),(5,10)),(((12,56),(27,35)),62)),50),(((((((3,17),(22,52)),((18,42),63)),(47,60)),(((33,45),41),(46,69))),(((16,28),43),61)),58)),((8,15),(39,40))),(37,67)),(((4,23),((14,36),(49,65))),59)),((6,68),66)),(9,(21,34))),13),48);
 842: 1 -8705.489258 -8697.77332 (0,(((((((((((((1,26),(7,25)),((((20,54),(30,38)),(24,32)),29)),((2,((11,31),53)),(55,57))),((5,10),(((19,44),64),51))),(((12,56),(27,35)),62)),((((((((3,17),(22,52)),(47,60)),((18,42),63)),(((33,45),41),(46,69))),(8,15)),((((16,28),43),61),58)),50)),(39,40)),(37,67)),((((4,23),59),(49,65)),(14,36))),((6,68),66)),(9,(21,34))),48),13);
 843: 1 -8783.392578 -8685.349099 (0,((((((((((((((1,26),(7,25)),((((20,(30,38)),54),(24,32)),29)),((2,(55,57)),((11,31),53))),(((19,44),64),51)),(5,10)),(((12,56),(27,35)),62)),50),((8,15),(39,40))),(((((((3,17),(22,52)),(47,60)),((18,42),63)),(((33,45),41),(46,69))),(((16,28),43),61)),58)),(37,67)),((((4,23),(49,65)),59),(14,36))),((6,68),66)),(9,(21,34))),(13,48));
 844: 1 -8528.462891 -8687.466313 (0,((((((((((((((1,26),(7,25)),(((20,((30,38),54)),(24,32)),29)),((2,((11,31),53)),(55,57))),(((19,44),64),51)),(5,10)),62),((12,56),(27,35))),(39,40)),(((((((3,17),(22,52)),(47,60)),((18,42),63)),(((33,45),41),(46,69))),((((16,28),43),61),50)),((8,15),58))),(37,67)),((4,23),(((14,36),59),(49,65)))),((6,68),66)),(9,(21,34))),(13,48));
 845: 1 -8778.564453 -8689.824533 (0,((((((((((((((((1,26),(7,25)),(((2,(55,57)),((11,31),53)),(((20,((30,38),54)),(24,32)),29))),(((19,44),64),51)),(5,10)),62),((12,56),(27,35))),50),((((((3,17),(22,52)),(18,42)),(((33,45),41),(46,69))),((47,60),63)),(((16,28),61),43))),((8,15),58)),(39,40)),(37,67)),((4,23),(((14,36),(49,65)),59))),((6,68),66)),(9,(21,34))),13),48);
 846: 3 -8555.685547 -8692.850563 (0,((((((((((((((((1,26),(7,25)),(((20,((30,38),54)),(24,32)),29)),((2,((11,31),53)),(55,57))),(((19,44),64),51)),(5,10)),(((12,56),(27,35)),62)),(39,40)),50),((8,15),58)),(((((3,17),(22,52)),(47,60)),((18,42),63)),(((33,45),41),(46,69)))),(((16,28),43),61)),(37,67)),((((4,23),(49,65)),59),(14,36))),((6,68),66)),(9,(21,34))),(13,48));
 847: 2 -9051.285156 -8686.332965 (0,((((((((((((((1,26),(7,25)),(((2,((11,31),53)),(55,57)),(((20,((30,38),54)),(24,32)),29))),(((19,44),64),51)),(5,10)),62),((12,56),(27,35))),(((((((3,17),(22,52)),(47,60)),(((18,42),63),(((33,45),41),(46,69)))),(((16,28),61),43)),((8,15),58)),50)),(39,40)),(37,67)),((4,23),(((14,36),59),(49,65)))),((6,68),66)),(9,(21,34))),48),13);
 848: 1 -9220.835938 -8687.466313 (0,((((((((((((((1,26),(7,25)),(((20,((30,38),54)),(24,32)),29)),((2,((11,31),53)),(55,57))),(((19,44),64),51)),(5,10)),62),((12,56),(27,35))),(39,40)),(((((((3,17),(22,52)),(47,60)),((18,42),63)),(((33,45),41),(46,69))),((((16,28),43),61),50)),((8,15),58))),(37,67)),((4,23),(((14,36),59),(49,65)))),((6,68),66)),(9,(21,34))),(13,48));
 849: 1 -8821.033203 -8696.167303 (0,((((((((((((((1,26),(7,25)),((((20,(30,38)),54),(24,32)),29)),((2,((11,31),53)),(55,57))),(((19,44),64),51)),(5,10)),50),(((12,56),(27,35)),62)),(((((((3,17),(22,52)),(47,60)),((18,42),63)),(((33,45),41),(46,69))),(((16,28),43),61)),58)),((8,15),(39,40))),(37,67)),((((4,23),(14,36)),59),(49,65))),((6,68),66)),(9,(21,34))),(13,48));
 850: 2 -8490.461914 -8696.31275 (0,((((((((((((((1,26),(7,25)),(((20,54),(30,38)),((24,32),29))),((2,((11,31),53)),(55,57))),(((19,44),64),51)),(5,10)),(((12,56),(27,35)),62)),((((((((3,17),(22,52)),(47,60)),((18,42),63)),(((33,45),41),(46,69))),(8,15)),((((16,28),43),61),58)),50)),(39,40)),(37,67)),((((4,23),59),(49,65)),(14,36))),((6,68),66)),(9,(21,34))),48),13);
 851: 1 -7923.15918 -8700.549531 (0,(((((((((((((1,26),(7,25)),((2,(55,57)),((11,31),53))),((((20,54),(30,38)),(24,32)),29)),(((19,44),64),51)),(5,10)),62),((12,56),(27,35))),50),((((((((3,17),(22,52)),(47,60)),((18,42),63)),(((33,45),41),(46,69))),(((16,28),43),61)),58),((8,15),(39,40)))),(37,67)),(((((4,(49,65)),23),59),(14,36)),(((6,68),66),(9,(21,34))))),48),13);
 852: 1 -8516.429688 -8698.440721 (0,(((((((((((((((1,26),(7,25)),(((20,((30,38),54)),(24,32)),29)),((2,((11,31),53)),(55,57))),(((19,44),64),51)),(5,10)),50),(((12,56),(27,35)),62)),((((((3,17),(22,52)),(47,60)),((18,42),63)),(((33,45),41),(46,69))),(((16,28),43),61))),58),((8,15),(39,40))),(37,67)),(((4,23),((14,36),(49,65))),59)),((6,68),66)),(9,(21,34))),(13,48));
 853: 1 -9044.233398 -8697.089739 (0,((((((((((((((1,26),(7,25)),((((20,54),(30,38)),(24,32)),29)),((2,((11,31),53)),(55,57))),(((19,44),64),51)),(5,10)),(((12,56),(27,35)),62)),50),((((((3,17),(22,52)),(18,42)),(((33,45),41),(46,69))),((((16,28),61),43),((47,60),63))),((8,15),58))),(39,40)),(37,67)),(((4,23),((14,36),(49,65))),59)),((6,68),66)),(9,(21,34))),(13,48));
 854: 1 -8517.880859 -8690.326398 (0,(((((((((((((1,26),(7,25)),((((20,54),(30,38)),(24,32)),29)),((2,(55,57)),((11,31),53))),((5,10),(((19,44),64),51))),(((12,56),(27,35)),62)),50),(((((((3,17),(22,52)),(47,60)),((18,42),63)),(((33,45),41),(46,69))),(((16,28),43),61)),((8,15),58))),(39,40)),(37,67)),((4,23),(((14,36),59),(49,65)))),((6,68),66)),((9,34),21)),(13,48));
 855: 1 -8225.348633 -8695.335433 (0,(((((((((((((((1,26),(7,25)),(((2,((11,31),53)),(55,57)),((20,((30,38),54)),((24,32),29)))),(((19,44),64),51)),(5,10)),62),((12,56),(27,35))),50),((((((3,17),(22,52)),(47,60)),(((18,42),63),(((33,45),41),(46,69)))),(((16,28),61),43)),((8,15),58))),(39,40)),(37,67)),(((4,23),((49,65),59)),(14,36))),((6,68),66)),9),(21,34)),(13,48));
 856: 1 -8700.898438 -8703.334702 (0,(((((((((((((1,26),(7,25)),((((20,54),(30,38)),(24,32)),29)),(((2,((11,31),53)),(55,57)),(((19,44),64),51))),(5,10)),(((12,56),(27,35)),62)),((((((((3,17),(22,52)),(47,60)),((18,42),63)),(((33,45),41),(46,69))),(8,15)),((((16,28),43),61),58)),50)),(39,40)),(37,67)),((((4,23),59),(49,65)),(14,36))),((6,68),66)),(9,(21,34))),48),13);
 857: 5 -8708.205078 -8686.203328 (0,((((((((((((((1,26),(7,25)),((((20,(30,38)),54),(24,32)),29)),((2,(55,57)),((11,31),53))),(((19,44),64),51)),(5,10)),(((12,56),(27,35)),62)),50),(((((((3,17),(22,52)),(47,60)),((18,42),63)),(((33,45),41),(46,69))),(((16,28),43),61)),58)),((8,15),(39,40))),(37,67)),((((4,23),(49,65)),59),(14,36))),(9,(21,34))),((6,68),66)),(13,48));
 858: 2 -8798.644531 -8686.199326 (0,(((((((((((((((1,26),(7,25)),((((20,(30,38)),54),(24,32)),29)),((2,(55,57)),((11,31),53))),(((19,44),64),51)),(5,10)),(((12,56),(27,35)),62)),50),((((((3,17),(22,52)),(47,60)),((18,42),63)),(((33,45),41),(46,69))),(((16,28),43),61))),58),((8,15),(39,40))),(37,67)),((((4,23),(49,65)),59),(14,36))),((6,68),66)),(9,(21,34))),(13,48));
 859: 1 -8323.373047 -8700.503263 (0,((((((((((((((((1,26),((2,(55,57)),((11,31),53))),(7,25)),((((20,(30,38)),54),(24,32)),29)),(((19,44),64),51)),(5,10)),(((12,56),(27,35)),62)),50),(((((3,17),(22,52)),(((18,42),63),(47,60))),(((33,45),41),(46,69))),(((16,28),43),61))),((8,15),58)),(39,40)),(37,67)),((((4,23),(14,36)),(49,65)),59)),((6,68),66)),9),(21,34)),(13,48));
 860: 1 -8576.333984 -8693.723022 (0,((((((((((((1,26),(7,25)),((((20,54),(30,38)),(24,32)),29)),((2,((11,31),53)),(55,57))),(((19,44),64),51)),(5,10)),(((12,56),(27,35)),62)),50),(((((((3,17),(22,52)),(47,60)),((18,42),(((33,45),41),(46,69)))),63),(((16,28),61),43)),((8,15),58))),(39,40)),(37,67)),(((((4,23),(((14,36),(49,65)),59)),((6,68),66)),(21,34)),9)),(13,48));
 861: 1 -8346.81543 -8694.893507 (0,(((((((((((((((1,26),(7,25)),((2,((11,31),53)),(55,57))),((((20,(30,38)),54),(24,32)),29)),(((19,44),64),51)),(5,10)),62),((12,56),(27,35))),50),((((((3,17),(22,52)),(((18,42),63),(47,60))),(((33,45),41),(46,69))),(((16,28),43),61)),((8,15),58))),(39,40)),(37,67)),((((4,(49,65)),23),59),(14,36))),((6,68),66)),(9,(21,34))),(13,48));
 862: 1 -8798.134766 -8690.690031 (0,(((((((((((((((1,26),(7,25)),((((20,54),(30,38)),(24,32)),29)),((2,((11,31),53)),(55,57))),(((19,44),64),51)),(5,10)),62),((12,56),(27,35))),((((((((3,17),(22,52)),(47,60)),((18,42),63)),(((33,45),41),(46,69))),(8,15)),((((16,28),43),61),58)),50)),(39,40)),(37,67)),((((4,23),59),(49,65)),(14,36))),((6,68),66)),(9,(21,34))),48),13);
 863: 1 -8852.701172 -8684.85958 (0,(((((((((((((((1,26),(7,25)),((((20,(30,38)),54),(24,32)),29)),((2,(55,57)),((11,31),53))),(((19,44),64),51)),(5,10)),62),((12,56),(27,35))),50),((((((3,17),(22,52)),(47,60)),(((18,42),63),(((33,45),41),(46,69)))),(((16,28),43),61)),((8,15),58))),(39,40)),(37,67)),((4,23),(((14,36),(49,65)),59))),((6,68),66)),(9,(21,34))),(13,48));
 864: 3 -8602.849609 -8688.801167 (0,(((((((((((((((1,26),(7,25)),(((20,(30,38)),54),((24,32),29))),((2,(55,57)),((11,31),53))),(((19,44),64),51)),(5,10)),(((12,56),(27,35)),62)),50),(((((((3,17),(22,52)),(47,60)),((18,42),63)),(((33,45),41),(46,69))),(((16,28),43),61)),((8,15),58))),(39,40)),(37,67)),(((4,23),((14,36),59)),(49,65))),((6,68),66)),((9,34),21)),48),13);
 865: 1 -8359.016602 -8687.630031 (0,((((((((((((((1,26),(7,25)),((((20,54),(30,38)),(24,32)),29)),(2,(((11,31),53),(55,57)))),(((19,44),64),51)),(5,10)),(((12,56),(27,35)),62)),50),(((((((3,17),(22,52)),(18,42)),(((33,45),41),(46,69))),((47,60),63)),(((16,28),61),43)),((8,15),58))),(39,40)),(37,67)),(((4,23),((14,36),(49,65))),59)),((6,68),66)),(9,(21,34))),(13,48));
 866: 3 -7988.956055 -8696.314159 (0,((((((((((((((1,26),(7,25)),(((20,54),(30,38)),((24,32),29))),((2,((11,31),53)),(55,57))),(((19,44),64),51)),(5,10)),(((12,56),(27,35)),62)),((((((((3,17),(22,52)),(47,60)),((18,42),63)),(((33,45),41),(46,69))),(8,15)),((((16,28),43),61),58)),50)),(39,40)),(37,67)),((((4,23),(14,36)),59),(49,65))),((6,68),66)),(9,(21,34))),48),13);
 867: 1 -8738.359375 -8697.489297 (0,(((((((((((((((1,26),(7,25)),(((19,44),64),51)),((((20,(30,38)),54),(24,32)),29)),((2,(55,57)),((11,31),53))),(5,10)),(((12,56),(27,35)),62)),50),(((((((3,17),(22,52)),(47,60)),((18,42),63)),(((33,45),41),(46,69))),(((16,28),43),61)),((8,15),58))),(39,40)),(37,67)),(((4,23),((14,36),59)),(49,65))),((6,68),66)),((9,34),21)),48),13);
 868: 1 -8693.427734 -8705.929584 (0,((((((((((((((1,26),(7,25)),((((20,54),(30,38)),(24,32)),29)),((2,(55,57)),((11,31),53))),(((19,44),64),51)),(5,10)),((((((((3,17),(22,52)),(47,60)),((18,42),63)),(((33,45),41),(46,69))),(((16,28),43),61)),50),((8,15),58))),((12,56),(27,35))),62),(39,40)),(37,67)),((((4,23),(49,65)),59),(14,36))),((6,68),66)),(9,(21,34))),(13,48));
 869: 1 -9704.103516 -8708.671701 (0,(((((((((((((1,26),(7,25)),((((20,54),(30,38)),(24,32)),29)),((2,((11,31),53)),(55,57))),(((19,44),64),51)),(5,10)),((((((((3,17),(22,52)),(47,60)),((18,42),63)),(((33,45),41),(46,69))),(((16,28),43),61)),58),(((12,56),(27,35)),62))),((8,15),(39,40))),50),(37,67)),((((4,23),(14,36)),59),(49,65))),((6,68),66)),(9,(21,34))),(13,48));
 870: 1 -8919.994141 -8687.052839 (0,(((((((((((((1,26),(7,25)),((((20,54),(30,38)),(24,32)),29)),((2,((11,31),53)),(55,57))),(((19,44),64),51)),(5,10)),(((12,56),(27,35)),62)),((((((((3,17),(22,52)),(47,60)),(18,42)),63),(((33,45),41),(46,69))),((((16,28),43),61),50)),((8,15),58))),(39,40)),(37,67)),(((4,23),((14,36),59)),(49,65))),((6,68),66)),(9,(21,34))),(13,48));
 871: 1 -8509.388672 -8689.291143 (0,(((((((((((((((1,26),(7,25)),(((2,((11,31),53)),(55,57)),((((20,(30,38)),54),(24,32)),29))),(((19,44),64),51)),(5,10)),(((12,56),(27,35)),62)),(39,40)),(((((((3,17),(22,52)),(47,60)),((18,42),63)),(((33,45),41),(46,69))),(((16,28),43),61)),((8,15),58))),50),(37,67)),((4,23),(((14,36),59),(49,65)))),((6,68),66)),9),(21,34)),48),13);
 872: 1 -8875.313477 -8700.91115 (0,((((((((((((((1,26),(7,25)),((((20,54),(30,38)),29),(24,32))),((2,(55,57)),((11,31),53))),(((19,44),64),51)),(5,10)),(((12,56),(27,35)),62)),(((((((3,17),(22,52)),(47,60)),((18,42),63)),(((33,45),41),(46,69))),((((16,28),61),43),50)),((8,15),58))),(39,40)),(37,67)),((((4,23),(49,65)),59),(14,36))),((6,68),66)),9),(21,34)),(13,48));
 873: 3 -8893.867188 -8689.261742 (0,((((((((((((((1,26),(7,25)),(((20,54),(30,38)),((24,32),29))),((2,(55,57)),((11,31),53))),(((19,44),64),51)),(5,10)),(((12,56),(27,35)),62)),50),(((((((3,17),(22,52)),(18,42)),((47,60),63)),(((33,45),41),(46,69))),(((16,28),43),61)),((8,15),58))),(39,40)),(37,67)),((((4,23),(14,36)),59),(49,65))),((6,68),66)),(9,(21,34))),(13,48));
 874: 3 -8638.234375 -8683.62884 (0,(((((((((((((((1,26),(7,25)),((((20,54),(30,38)),(24,32)),29)),((2,((11,31),53)),(55,57))),(((19,44),64),51)),(5,10)),62),((12,56),(27,35))),50),((((((3,17),(22,52)),(47,60)),(((18,42),63),(((33,45),41),(46,69)))),(((16,28),61),43)),((8,15),58))),(39,40)),(37,67)),((((4,23),(14,36)),59),(49,65))),((6,68),66)),(9,(21,34))),(13,48));
 875: 2 -8755.705078 -8691.061909 (0,((((((((((((((1,26),(7,25)),(((20,(30,38)),54),((24,32),29))),((2,((11,31),53)),(55,57))),(((19,44),64),51)),(5,10)),(((12,56),(27,35)),62)),50),(((((((3,17),(22,52)),(18,42)),(((33,45),41),(46,69))),((47,60),63)),(((16,28),61),43)),((8,15),58))),(39,40)),(37,67)),((4,23),(((14,36),(49,65)),59))),((6,68),66)),(9,(21,34))),(13,48));
 876: 1 -8869.755859 -8697.341515 (0,((((((((((((((1,26),(7,25)),((((20,54),(30,38)),(24,32)),29)),((2,((11,31),53)),(55,57))),(((19,44),64),51)),(5,10)),50),(((12,56),(27,35)),62)),(((((((3,17),(22,52)),(18,42)),(((33,45),41),(46,69))),((47,60),63)),(((16,28),61),43)),((8,15),58))),(39,40)),(37,67)),(((4,23),((14,36),(49,65))),59)),((6,68),66)),(9,(21,34))),(13,48));
 877: 1 -8465.501953 -8705.019772 (0,((((((((((((((1,26),(7,25)),(((19,44),64),51)),(((2,((11,31),53)),(55,57)),(((20,54),(30,38)),((24,32),29)))),(5,10)),(((12,56),(27,35)),62)),50),(((((((3,17),(22,52)),(47,60)),((18,42),63)),(((33,45),41),(46,69))),(((16,28),43),61)),((8,15),58))),(39,40)),(37,67)),((((4,23),(49,65)),59),(14,36))),66),(6,68)),(9,(21,34))),(13,48));
 878: 2 -9074.905273 -8685.383757 (0,(((((((((((((((1,26),(7,25)),((((20,54),(30,38)),(24,32)),29)),((2,((11,31),53)),(55,57))),(((19,44),64),51)),(5,10)),62),((12,56),(27,35))),50),((((((3,17),(22,52)),(((18,42),63),(47,60))),(((33,45),41),(46,69))),(((16,28),43),61)),((8,15),58))),(39,40)),(37,67)),((((4,23),(14,36)),59),(49,65))),((6,68),66)),((9,34),21)),(13,48));
 879: 2 -8694.856445 -8701.648554 (0,((((((((((((1,26),(((2,((11,31),53)),(55,57)),((7,25),((((20,(30,38)),54),(24,32)),29)))),(((19,44),64),51)),(5,10)),62),((12,56),(27,35))),((((((((3,17),(22,52)),(47,60)),((18,42),63)),(((33,45),41),(46,69))),(((16,28),43),61)),58),50)),((8,15),(39,40))),(37,67)),(4,(((14,36),((49,65),59)),23))),((6,68),66)),(9,(21,34))),(13,48));
 880: 3 -9069.695312 -8701.741534 (0,((((((((((((((1,26),(7,25)),((((20,(30,38)),54),(24,32)),29)),((2,(55,57)),((11,31),53))),(((19,44),64),51)),(5,10)),50),(((((((3,17),(22,52)),(47,60)),((18,42),63)),(((33,45),41),(46,69))),(((16,28),61),43)),((8,15),58))),(((12,56),(27,35)),62)),(39,40)),(37,67)),((((4,23),(14,36)),(49,65)),59)),((6,68),66)),(9,(21,34))),(13,48));
 881: 1 -9174.167969 -8693.993387 (0,((((((((((((((1,26),(7,25)),((((20,54),(30,38)),(24,32)),29)),((2,((11,31),53)),(55,57))),(((19,44),64),51)),(((12,56),(27,35)),62)),(5,10)),50),(((((((3,17),(22,52)),(18,42)),(((33,45),41),(46,69))),((47,60),63)),(((16,28),61),43)),((8,15),58))),(39,40)),(37,67)),(((4,23),((14,36),(49,65))),59)),((6,68),66)),(9,(21,34))),(13,48));
 882: 6 -8105.17334 -8689.704652 (0,(((((((((((((((1,26),(7,25)),(((20,54),(30,38)),((24,32),29))),((2,((11,31),53)),(55,57))),(((19,44),64),51)),(5,10)),62),((12,56),(27,35))),(39,40)),(((((((3,17),(22,52)),(47,60)),((18,42),63)),(((33,45),41),(46,69))),(((16,28),43),61)),((8,15),58))),50),(37,67)),(((4,23),((14,36),59)),(49,65))),((6,68),66)),(9,(21,34))),(13,48));
 883: 2 -8638.728516 -8685.277282 (0,(((((((((((((((1,26),(7,25)),((((20,54),(30,38)),(24,32)),29)),((2,((11,31),53)),(55,57))),(((19,44),64),51)),(5,10)),(((12,56),(27,35)),62)),50),(((((((3,17),(22,52)),(47,60)),((18,42),63)),(((33,45),41),(46,69))),(((16,28),43),61)),58)),((8,15),(39,40))),(37,67)),((4,23),(((14,36),(49,65)),59))),((6,68),66)),9),(21,34)),(13,48));
 884: 1 -8295.416016 -8694.853268 (0,(((((((((((((((1,26),(7,25)),((((20,(30,38)),54),(24,32)),29)),((2,((11,31),53)),(55,57))),(((19,44),64),51)),62),(5,10)),((12,56),(27,35))),(39,40)),(((((((3,17),(22,52)),(47,60)),((18,42),63)),(((33,45),41),(46,69))),(((16,28),61),43)),((8,15),58))),50),(37,67)),((((4,23),(49,65)),59),(14,36))),((6,68),66)),(9,(21,34))),(13,48));
 885: 3 -9493.501953 -8691.530617 (0,((((((((((((((1,26),(7,25)),(((20,54),(30,38)),((24,32),29))),((2,(55,57)),((11,31),53))),(((19,44),64),51)),(5,10)),(((12,56),(27,35)),62)),50),(((((((3,17),(22,52)),(18,42)),((47,60),63)),(((33,45),41),(46,69))),(((16,28),43),61)),((8,15),58))),(39,40)),(37,67)),((((4,23),(49,65)),59),(14,36))),((6,68),66)),((9,34),21)),(13,48));
 886: 3 -8201.413086 -8685.170218 (0,((((((((((((((1,26),(7,25)),((((20,54),(30,38)),(24,32)),29)),((2,((11,31),53)),(55,57))),(((19,44),64),51)),(5,10)),(((12,56),(27,35)),62)),((((((((3,17),(22,52)),(47,60)),((18,42),63)),(((33,45),41),(46,69))),(((16,28),43),61)),58),50)),((8,15),(39,40))),(37,67)),((((4,23),(49,65)),59),(14,36))),((6,68),66)),9),(21,34)),(13,48));
 887: 1 -8381.180664 -8688.561958 (0,(((((((((((((1,26),(7,25)),(((2,((11,31),53)),(55,57)),((((20,(30,38)),54),(24,32)),29))),(((19,44),64),51)),(5,10)),((12,56),(27,35))),62),((((((3,17),(22,52)),(47,60)),((18,42),63)),(((33,45),41),(46,69))),(((16,28),61),43))),((8,15),58)),50),(39,40)),(37,67)),((((((4,23),(14,36)),59),(49,65)),((6,68),66)),(9,(21,34)))),(13,48));
 888: 1 -8345.473633 -8690.267917 (0,(((((((((((((((1,26),(7,25)),((((20,(30,38)),54),(24,32)),29)),((2,((11,31),53)),(55,57))),(((19,44),64),51)),(5,10)),62),((12,56),(27,35))),50),(((((((3,17),(22,52)),(47,60)),(((18,42),63),(((33,45),41),(46,69)))),(((16,28),43),61)),58),(8,15))),(39,40)),(37,67)),(((4,23),((14,36),(49,65))),59)),((6,68),66)),((9,34),21)),(13,48));
 889: 3 -8830.101562 -8690.068572 (0,(((((((((((((((1,26),(7,25)),((((20,54),(30,38)),(24,32)),29)),(2,(((11,31),53),(55,57)))),(((19,44),64),51)),(5,10)),(((12,56),(27,35)),62)),50),58),((((((3,17),(22,52)),(47,60)),((18,42),63)),(((33,45),41),(46,69))),(((16,28),43),61))),((8,15),(39,40))),(37,67)),((4,23),((14,36),((49,65),59)))),((6,68),66)),(9,(21,34))),(13,48));
 890: 1 -8918.461914 -8686.621999 (0,(((((((((((((((1,26),(7,25)),((((20,54),(30,38)),(24,32)),29)),((2,((11,31),53)),(55,57))),(((19,44),64),51)),(5,10)),62),((12,56),(27,35))),(39,40)),(((((((3,17),(22,52)),(47,60)),((18,42),63)),(((33,45),41),(46,69))),(((16,28),61),43)),((8,15),58))),50),(37,67)),((((4,23),(49,65)),59),(14,36))),((6,68),66)),((9,34),21)),(13,48));
 891: 3 -8645.078125 -8688.238708 (0,(((((((((((((((1,26),(7,25)),((((20,54),(30,38)),(24,32)),29)),((2,((11,31),53)),(55,57))),(((19,44),64),51)),(5,10)),(((12,56),(27,35)),62)),50),58),((((((3,17),(22,52)),((18,42),63)),(47,60)),(((33,45),41),(46,69))),(((16,28),43),61))),((8,15),(39,40))),(37,67)),(((4,23),((14,36),(49,65))),59)),((6,68),66)),(9,(21,34))),(13,48));
 892: 1 -8481.001953 -8695.463115 (0,((((((((((((((1,26),(7,25)),((((20,54),(30,38)),(24,32)),29)),(2,(((11,31),53),(55,57)))),((5,10),(((19,44),64),51))),(((12,56),(27,35)),62)),50),(((((((3,17),(22,52)),(47,60)),((18,42),63)),(((33,45),41),(46,69))),(((16,28),43),61)),((8,15),58))),(39,40)),(37,67)),((4,23),(((14,36),(49,65)),59))),66),(6,68)),(9,(21,34))),(13,48));
 893: 1 -8703.380859 -8688.624351 (0,(((((((((((((((((1,26),(7,25)),((((20,(30,38)),54),(24,32)),29)),((2,((11,31),53)),(55,57))),(((19,44),64),51)),(5,10)),62),((12,56),(27,35))),((((((3,17),(22,52)),(((18,42),63),(47,60))),(((33,45),41),(46,69))),(((16,28),43),61)),((8,15),58))),50),(39,40)),(37,67)),((4,23),(((14,36),(49,65)),59))),((6,68),66)),9),(21,34)),48),13);
 894: 1 -7992.681152 -8695.258874 (0,((((((((((((((1,26),(7,25)),((((20,54),(30,38)),(24,32)),29)),((2,((11,31),53)),(55,57))),(((19,44),64),51)),(((12,56),(27,35)),62)),(5,10)),(39,40)),(((((((3,17),(22,52)),(47,60)),((18,42),63)),(((33,45),41),(46,69))),(((16,28),43),61)),((8,15),58))),50),(37,67)),((4,23),(((14,36),(49,65)),59))),((6,68),66)),(9,(21,34))),(13,48));
 895: 1 -9173.895508 -8686.685705 (0,(((((((((((((1,26),(7,25)),(((2,((11,31),53)),(55,57)),((((20,54),(30,38)),(24,32)),29))),(((19,44),64),51)),(5,10)),(((12,56),(27,35)),62)),50),(((((((3,17),(22,52)),(18,42)),(((33,45),41),(46,69))),((47,60),63)),(((16,28),61),43)),((8,15),58))),(39,40)),(37,67)),(((4,23),((14,36),(49,65))),59)),((6,68),66)),(9,(21,34))),(13,48));
 896: 1 -8518.856445 -8684.301837 (0,((((((((((((((1,26),(7,25)),((((20,(30,38)),54),(24,32)),29)),((2,(55,57)),((11,31),53))),(((19,44),64),51)),(5,10)),62),((12,56),(27,35))),(((((((3,17),(22,52)),(47,60)),((18,42),63)),(((33,45),41),(46,69))),(((16,28),43),61)),(((8,15),58),50))),(39,40)),(37,67)),((((4,23),59),(14,36)),(49,65))),((6,68),66)),(9,(21,34))),(13,48));
 897: 3 -9086.264648 -8698.233365 (0,((((((((((((((((1,26),(7,25)),(((19,44),64),51)),(((2,((11,31),53)),(55,57)),(((20,((30,38),54)),(24,32)),29))),(5,10)),62),((12,56),(27,35))),50),((((((3,17),(22,52)),(18,42)),(((33,45),41),(46,69))),((47,60),63)),(((16,28),61),43))),((8,15),58)),(39,40)),(37,67)),((4,23),(((14,36),(49,65)),59))),((6,68),66)),(9,(21,34))),13),48);
 898: 1 -8865.928711 -8692.631608 (0,(((((((((((((((1,26),(7,25)),(((2,((11,31),53)),(55,57)),(((20,((30,38),54)),(24,32)),29))),(((19,44),64),51)),(5,10)),62),((12,56),(27,35))),50),((((((3,17),(22,52)),(47,60)),(((18,42),63),(((33,45),41),(46,69)))),(((16,28),61),43)),58)),(8,15)),(39,40)),(37,67)),(((4,23),((49,65),59)),(14,36))),((6,68),66)),((9,34),21)),(13,48));
 899: 1 -8833.44043 -8694.187134 (0,((((((((((((((1,26),(7,25)),((((20,54),(30,38)),(24,32)),29)),((2,((11,31),53)),(55,57))),(((19,44),64),51)),(((12,56),(27,35)),62)),(5,10)),(((((((3,17),(22,52)),(47,60)),((18,42),63)),(((33,45),41),(46,69))),(((16,28),43),61)),58)),((8,15),(39,40))),50),(37,67)),((((4,23),(14,36)),59),(49,65))),((6,68),66)),(9,(21,34))),(13,48));
 900: 2 -8605.749023 -8692.776455 (0,(((((((((((((((1,26),(7,25)),((((20,54),(30,38)),(24,32)),29)),((2,((11,31),53)),(55,57))),(((19,44),64),51)),(5,10)),(((12,56),(27,35)),62)),(39,40)),(((((((3,17),(22,52)),(47,60)),((18,42),63)),(((33,45),41),(46,69))),(((16,28),61),43)),((8,15),58))),50),(37,67)),((((4,23),(49,65)),59),(14,36))),((6,68),66)),21),(9,34)),(13,48));
 901: 1 -9173.147461 -8694.915947 (0,((((((((((((((((1,26),(7,25)),(((2,((11,31),53)),(55,57)),((20,((30,38),54)),((24,32),29)))),(((19,44),64),51)),(5,10)),62),((12,56),(27,35))),50),((((((3,17),(22,52)),(18,42)),(((33,45),41),(46,69))),((47,60),63)),(((16,28),61),43))),((8,15),58)),(39,40)),(37,67)),((4,23),(((14,36),(49,65)),59))),((6,68),66)),(9,(21,34))),13),48);
 902: 1 -8501.344727 -8699.405065 (0,((((((((((((1,26),(7,25)),((((20,54),(30,38)),(24,32)),29)),((2,((11,31),53)),(55,57))),(((19,44),64),51)),(((12,56),(27,35)),62)),(5,10)),50),(((((((3,17),(22,52)),(47,60)),((18,42),(((33,45),41),(46,69)))),63),(((16,28),61),43)),((8,15),58))),(39,40)),(37,67)),((((4,23),(((14,36),(49,65)),59)),((6,68),66)),(9,(21,34)))),(13,48));
 903: 3 -8467.089844 -8690.485771 (0,(((((((((((((1,26),(7,25)),(((20,54),(30,38)),((24,32),29))),((2,((11,31),53)),(55,57))),(((19,44),64),51)),(5,10)),62),((12,56),(27,35))),50),(((((((3,17),(22,52)),(47,60)),((18,42),63)),(((33,45),41),(46,69))),(((16,28),43),61)),((8,15),58))),(39,40)),(37,67)),((((((4,23),(14,36)),59),(49,65)),((6,68),66)),(9,(21,34)))),(13,48));
 904: 1 -9029.00293 -8685.473489 (0,((((((((((((((1,26),(7,25)),((2,(55,57)),((11,31),53))),((((20,54),(30,38)),(24,32)),29)),(((19,44),64),51)),(5,10)),(((12,56),(27,35)),62)),50),(((((((3,17),(22,52)),(47,60)),((18,42),63)),(((33,45),41),(46,69))),(((16,28),43),61)),((8,15),58))),(39,40)),(37,67)),((4,23),(((14,36),59),(49,65)))),((6,68),66)),((9,34),21)),(13,48));
 905: 2 -7996.020996 -8692.776455 (0,(((((((((((((((1,26),(7,25)),((((20,54),(30,38)),(24,32)),29)),((2,((11,31),53)),(55,57))),(((19,44),64),51)),(5,10)),(((12,56),(27,35)),62)),(39,40)),(((((((3,17),(22,52)),(47,60)),((18,42),63)),(((33,45),41),(46,69))),(((16,28),61),43)),((8,15),58))),50),(37,67)),((((4,23),(49,65)),59),(14,36))),((6,68),66)),21),(9,34)),(13,48));
 906: 1 -8651.292969 -8687.402261 (0,(((((((((((((((1,26),(7,25)),((((20,(30,38)),54),(24,32)),29)),((2,((11,31),53)),(55,57))),(((19,44),64),51)),(5,10)),62),((12,56),(27,35))),(39,40)),(((((((3,17),(22,52)),(47,60)),((18,42),63)),(((33,45),41),(46,69))),(((16,28),61),43)),((8,15),58))),50),(37,67)),((((4,23),(49,65)),59),(14,36))),(9,(21,34))),((6,68),66)),(13,48));
 907: 2 -8582.15918 -8686.942035 (0,((((((((((((((1,26),(7,25)),(((20,((30,38),54)),(24,32)),29)),((2,((11,31),53)),(55,57))),(((19,44),64),51)),(5,10)),62),((12,56),(27,35))),50),(((((((3,17),(22,52)),(47,60)),((18,42),63)),(((33,45),41),(46,69))),(((16,28),43),61)),((8,15),58))),(39,40)),(37,67)),((((4,23),(((14,36),(49,65)),59)),((9,34),21)),((6,68),66))),13),48);
 908: 1 -9239.025391 -8694.915947 (0,((((((((((((((((1,26),(7,25)),(((2,((11,31),53)),(55,57)),((20,((30,38),54)),((24,32),29)))),(((19,44),64),51)),(5,10)),62),((12,56),(27,35))),50),((((((3,17),(22,52)),(18,42)),(((33,45),41),(46,69))),((47,60),63)),(((16,28),61),43))),((8,15),58)),(39,40)),(37,67)),((4,23),(((14,36),(49,65)),59))),((6,68),66)),(9,(21,34))),13),48);
 909: 2 -8678.894531 -8683.292141 (0,(((((((((((((((1,26),(7,25)),((((20,54),(30,38)),(24,32)),29)),((2,((11,31),53)),(55,57))),(((19,44),64),51)),(5,10)),62),((12,56),(27,35))),50),(((((((3,17),(22,52)),((18,42),63)),(47,60)),(((33,45),41),(46,69))),(((16,28),61),43)),((8,15),58))),(39,40)),(37,67)),((((4,23),(14,36)),59),(49,65))),((6,68),66)),(9,(21,34))),(13,48));
 910: 1 -8080.574707 -8699.14623 (0,((((((((((((((((1,26),((2,(55,57)),((11,31),53))),(7,25)),((((20,(30,38)),54),(24,32)),29)),(((19,44),64),51)),(5,10)),(((12,56),(27,35)),62)),50),((((((3,17),(22,52)),((18,42),63)),(47,60)),(((33,45),41),(46,69))),(((16,28),43),61))),((8,15),58)),(39,40)),(37,67)),((((4,23),(14,36)),(49,65)),59)),((6,68),66)),9),(21,34)),(13,48));
 911: 1 -8821.605469 -8685.349099 (0,((((((((((((((1,26),(7,25)),((((20,(30,38)),54),(24,32)),29)),((2,(55,57)),((11,31),53))),(((19,44),64),51)),(5,10)),(((12,56),(27,35)),62)),50),((8,15),(39,40))),(((((((3,17),(22,52)),(47,60)),((18,42),63)),(((33,45),41),(46,69))),(((16,28),43),61)),58)),(37,67)),((((4,23),(49,65)),59),(14,36))),((6,68),66)),(9,(21,34))),(13,48));
 912: 1 -9138.777344 -8691.004091 (0,((((((((((((((((1,26),(7,25)),(((2,((11,31),53)),(55,57)),(((20,((30,38),54)),(24,32)),29))),(((19,44),64),51)),(5,10)),62),((12,56),(27,35))),50),((((((3,17),(22,52)),(18,42)),(((33,45),41),(46,69))),((47,60),63)),(((16,28),61),43))),((8,15),58)),(39,40)),(37,67)),((4,23),(((14,36),(49,65)),59))),((6,68),66)),((9,34),21)),13),48);
 913: 1 -8565.601562 -8692.203694 (0,(((((((((((((((1,26),(7,25)),(((20,(30,38)),54),((24,32),29))),((2,((11,31),53)),(55,57))),(((19,44),64),51)),(5,10)),62),((12,56),(27,35))),50),((((((3,17),(22,52)),(47,60)),(((18,42),63),(((33,45),41),(46,69)))),(((16,28),43),61)),((8,15),58))),(39,40)),(37,67)),(((4,23),((14,36),(49,65))),59)),((6,68),66)),((9,34),21)),(13,48));
 914: 2 -8756.427734 -8695.439382 (0,(((((((((((((((((1,26),(7,25)),((((20,54),(30,38)),(24,32)),29)),((2,((11,31),53)),(55,57))),(((19,44),64),51)),(5,10)),(((12,56),(27,35)),62)),(39,40)),50),(((((3,17),(22,52)),(47,60)),((18,42),63)),(((33,45),41),(46,69)))),(8,15)),58),(((16,28),43),61)),(37,67)),((((4,23),(49,65)),59),(14,36))),((6,68),66)),(9,(21,34))),(13,48));
 915: 1 -9268.055664 -8687.659629 (0,(((((((((((((((1,26),(7,25)),(((20,((30,38),54)),(24,32)),29)),((2,((11,31),53)),(55,57))),(((19,44),64),51)),(5,10)),(((12,56),(27,35)),62)),50),((((((3,17),(22,52)),(47,60)),((18,42),63)),(((33,45),41),(46,69))),(((16,28),43),61))),((8,15),(39,40))),58),(37,67)),(((4,23),((14,36),(49,65))),59)),((6,68),66)),(9,(21,34))),(13,48));
 916: 2 -8283.982422 -8689.647137 (0,((((((((((((((1,26),(7,25)),(((20,54),(30,38)),((24,32),29))),((2,((11,31),53)),(55,57))),(((19,44),64),51)),(5,10)),(((12,56),(27,35)),62)),(39,40)),(((((((3,17),(22,52)),(47,60)),((18,42),63)),(((33,45),41),(46,69))),(((16,28),43),61)),((8,15),58))),50),(37,67)),((((4,23),(14,36)),59),(49,65))),((6,68),66)),(9,(21,34))),(13,48));
 917: 1 -8710.619141 -8696.229636 (0,(((((((((((((((1,26),(7,25)),(((2,((11,31),53)),(55,57)),(((20,((30,38),54)),(24,32)),29))),((5,10),(((19,44),64),51))),62),((12,56),(27,35))),50),((((((3,17),(22,52)),(18,42)),(((33,45),41),(46,69))),((47,60),63)),(((16,28),61),43))),((8,15),58)),(39,40)),(37,67)),((4,23),(((14,36),(49,65)),59))),((6,68),66)),(9,(21,34))),13),48);
 918: 3 -9291.791016 -8689.261742 (0,((((((((((((((1,26),(7,25)),(((20,54),(30,38)),((24,32),29))),((2,(55,57)),((11,31),53))),(((19,44),64),51)),(5,10)),(((12,56),(27,35)),62)),50),(((((((3,17),(22,52)),(18,42)),((47,60),63)),(((33,45),41),(46,69))),(((16,28),43),61)),((8,15),58))),(39,40)),(37,67)),((((4,23),(14,36)),59),(49,65))),((6,68),66)),(9,(21,34))),(13,48));
 919: 4 -9022.913086 -8691.529906 (0,((((((((((((((1,26),(7,25)),((20,((30,38),54)),((24,32),29))),((2,(55,57)),((11,31),53))),(((19,44),64),51)),(5,10)),(((12,56),(27,35)),62)),50),(((((((3,17),(22,52)),(18,42)),((47,60),63)),(((33,45),41),(46,69))),(((16,28),43),61)),((8,15),58))),(39,40)),(37,67)),(((4,23),((49,65),59)),(14,36))),((6,68),66)),((9,34),21)),(13,48));
 920: 1 -8056.886719 -8693.473718 (0,(((((((((((((1,26),(7,25)),(((2,((11,31),53)),(55,57)),(((20,((30,38),54)),(24,32)),29))),(((19,44),64),51)),(((12,56),(27,35)),62)),(5,10)),50),(((((((3,17),(22,52)),(47,60)),((18,42),63)),(((33,45),41),(46,69))),(((16,28),43),61)),((8,15),58))),(39,40)),(37,67)),((((4,23),(49,65)),(14,36)),59)),((6,68),66)),(9,(21,34))),(13,48));
 921: 1 -8941.035156 -8697.033661 (0,((((((((((((((1,26),(7,25)),((((20,(30,38)),54),(24,32)),29)),((2,(55,57)),((11,31),53))),(((19,44),64),51)),50),(5,10)),(((12,56),(27,35)),62)),(((((((3,17),(22,52)),(47,60)),((18,42),63)),(((33,45),41),(46,69))),(((16,28),61),43)),((8,15),58))),(39,40)),(37,67)),((((4,23),(14,36)),(49,65)),59)),((6,68),66)),(9,(21,34))),(13,48));
 922: 1 -9004.048828 -8694.979188 (0,(((((((((((((1,26),(7,25)),((((20,54),(30,38)),(24,32)),29)),((2,(55,57)),((11,31),53))),(((19,44),64),51)),(((12,56),(27,35)),62)),(5,10)),((((((((3,17),(22,52)),(47,60)),((18,42),63)),(((33,45),41),(46,69))),(((16,28),43),61)),50),((8,15),58))),(39,40)),(37,67)),((((4,23),(49,65)),(14,36)),59)),((6,68),66)),(9,(21,34))),(13,48));
 923: 1 -8649.588867 -8691.456744 (0,(((((((((((((1,26),(7,25)),(((20,((30,38),54)),(24,32)),29)),((2,((11,31),53)),(55,57))),((5,10),(((19,44),64),51))),62),((12,56),(27,35))),(((((((3,17),(22,52)),(47,60)),((18,42),63)),(((33,45),41),(46,69))),((((16,28),43),61),50)),((8,15),58))),(39,40)),(37,67)),((4,23),(((14,36),59),(49,65)))),((6,68),66)),(9,(21,34))),(13,48));
 924: 3 -8627.740234 -8685.123157 (0,(((((((((((((((1,26),(7,25)),((((20,(30,38)),54),(24,32)),29)),((2,((11,31),53)),(55,57))),(((19,44),64),51)),(5,10)),(((12,56),(27,35)),62)),((((((3,17),(22,52)),(47,60)),((18,42),63)),(((33,45),41),(46,69))),(((16,28),43),61))),58),((8,15),(39,40))),50),(37,67)),((((4,23),(14,36)),59),(49,65))),((6,68),66)),(9,(21,34))),(13,48));
 925: 1 -8498.470703 -8693.730176 (0,(((((((((((((((1,26),(7,25)),(((2,((11,31),53)),(55,57)),(((20,((30,38),54)),(24,32)),29))),(((19,44),64),51)),(5,10)),62),((12,56),(27,35))),50),((((((3,17),(22,52)),(47,60)),(((18,42),(((33,45),41),(46,69))),63)),(((16,28),61),43)),((8,15),58))),(39,40)),(37,67)),(((4,23),((49,65),59)),(14,36))),((6,68),66)),9),(21,34)),(13,48));
 926: 2 -9374.480469 -8689.824533 (0,((((((((((((((((1,26),(7,25)),(((2,(55,57)),((11,31),53)),(((20,((30,38),54)),(24,32)),29))),(((19,44),64),51)),(5,10)),62),((12,56),(27,35))),50),((((((3,17),(22,52)),(18,42)),(((33,45),41),(46,69))),((47,60),63)),(((16,28),61),43))),((8,15),58)),(39,40)),(37,67)),((4,23),(((14,36),(49,65)),59))),((6,68),66)),(9,(21,34))),13),48);
 927: 1 -8876.101562 -8688.079334 (0,((((((((((((1,26),(7,25)),((((20,54),(30,38)),(24,32)),29)),((2,((11,31),53)),(55,57))),(((19,44),64),51)),(5,10)),62),((12,56),(27,35))),((((((((3,17),(22,52)),(47,60)),((18,42),63)),(((33,45),41),(46,69))),(((16,28),43),61)),((8,15),58)),50)),(39,40)),(37,67)),((((4,23),(((14,36),(49,65)),59)),((9,34),21)),((6,68),66))),(13,48));
 928: 1 -8390.386719 -8693.546692 (0,((((((((((((1,26),(7,25)),((2,((11,31),53)),(55,57))),((((20,(30,38)),54),(24,32)),29)),(((19,44),64),51)),(5,10)),(((12,56),(27,35)),62)),((((((((3,17),(22,52)),(47,60)),((18,42),(((33,45),41),(46,69)))),63),(((16,28),61),43)),((8,15),58)),50)),(39,40)),(37,67)),((((4,23),(((14,36),(49,65)),59)),(9,(21,34))),((6,68),66))),48),13);
 929: 1 -8794.18457 -8683.805272 (0,(((((((((((((((1,26),(7,25)),((((20,(30,38)),54),(24,32)),29)),((2,(55,57)),((11,31),53))),(((19,44),64),51)),(5,10)),62),((12,56),(27,35))),50),(((((((3,17),(22,52)),(47,60)),((18,42),63)),(((33,45),41),(46,69))),(((16,28),43),61)),58)),((8,15),(39,40))),(37,67)),((((4,23),(49,65)),59),(14,36))),((6,68),66)),(9,(21,34))),(13,48));
 930: 1 -8977.725586 -8693.265828 (0,(((((((((((((1,26),(7,25)),((((20,54),(30,38)),(24,32)),29)),((2,((11,31),53)),(55,57))),((5,10),(((19,44),64),51))),62),((12,56),(27,35))),((((((3,17),(22,52)),(47,60)),((18,42),63)),(((33,45),41),(46,69))),(((16,28),61),43))),((8,15),58)),50),(39,40)),(37,67)),((((((4,23),(14,36)),59),(49,65)),((6,68),66)),(9,(21,34)))),(13,48));
 931: 1 -8422.827148 -8700.82367 (0,((((((((((((((1,26),(7,25)),((((20,54),(30,38)),(24,32)),29)),((2,((11,31),53)),(55,57))),((5,10),(((19,44),64),51))),50),(((12,56),(27,35)),62)),(((((((3,17),(22,52)),(47,60)),((18,42),63)),(((33,45),41),(46,69))),(((16,28),43),61)),((8,15),58))),(39,40)),(37,67)),((4,23),(((14,36),(49,65)),59))),66),(6,68)),(9,(21,34))),(13,48));
 932: 1 -8451.697266 -8685.72204 (0,(((((((((((((((1,26),(7,25)),((((20,(30,38)),54),(24,32)),29)),((2,((11,31),53)),(55,57))),(((19,44),64),51)),(5,10)),62),((12,56),(27,35))),50),((((((3,17),(22,52)),(47,60)),(((18,42),63),(((33,45),41),(46,69)))),(((16,28),61),43)),((8,15),58))),(39,40)),(37,67)),(((4,23),((14,36),(49,65))),59)),((6,68),66)),((9,34),21)),(13,48));
 933: 1 -8496.482422 -8685.267177 (0,((((((((((((((((1,26),(7,25)),((((20,(30,38)),54),(24,32)),29)),((2,((11,31),53)),(55,57))),(((19,44),64),51)),(5,10)),62),((12,56),(27,35))),(39,40)),((((((3,17),(22,52)),(47,60)),(((18,42),63),(((33,45),41),(46,69)))),(((16,28),43),61)),((8,15),58))),50),(37,67)),((((4,23),(49,65)),(14,36)),59)),((6,68),66)),(9,(21,34))),48),13);
 934: 1 -7922.321289 -8690.414839 (0,(((((((((((((((1,26),(7,25)),(((2,((11,31),53)),(55,57)),(((20,((30,38),54)),(24,32)),29))),(((19,44),64),51)),(5,10)),62),((12,56),(27,35))),(((((((3,17),(22,52)),(18,42)),(((33,45),41),(46,69))),((47,60),63)),(((16,28),61),43)),50)),((8,15),58)),(39,40)),(37,67)),((4,23),(((14,36),(49,65)),59))),((6,68),66)),(9,(21,34))),13),48);
 935: 1 -8487.521484 -8694.093561 (0,((((((((((((((1,26),(7,25)),((((20,54),(30,38)),(24,32)),29)),((2,(55,57)),((11,31),53))),(((19,44),64),51)),(((12,56),(27,35)),62)),(5,10)),50),(((((((3,17),(22,52)),(47,60)),((18,42),63)),(((33,45),41),(46,69))),(((16,28),43),61)),((8,15),58))),(39,40)),(37,67)),((4,23),(((14,36),59),(49,65)))),((6,68),66)),((9,34),21)),(13,48));
 936: 5 -8608.058594 -8682.181643 (0,((((((((((((((1,26),(7,25)),(((20,((30,38),54)),(24,32)),29)),((2,((11,31),53)),(55,57))),(((19,44),64),51)),(5,10)),(((12,56),(27,35)),62)),(((((((3,17),(22,52)),(47,60)),((18,42),63)),(((33,45),41),(46,69))),(((16,28),43),61)),58)),((8,15),(39,40))),50),(37,67)),((((4,23),(14,36)),59),(49,65))),((6,68),66)),(9,(21,34))),(13,48));
 937: 2 -8512.115234 -8689.265379 (0,((((((((((((((1,26),(7,25)),((20,((30,38),54)),((24,32),29))),((2,(55,57)),((11,31),53))),(((19,44),64),51)),(5,10)),(((12,56),(27,35)),62)),50),(((((((3,17),(22,52)),(18,42)),((47,60),63)),(((33,45),41),(46,69))),(((16,28),43),61)),((8,15),58))),(39,40)),(37,67)),((((4,23),(14,36)),59),(49,65))),((6,68),66)),(9,(21,34))),(13,48));
 938: 2 -8538.788086 -8690.649373 (0,(((((((((((((((1,26),(7,25)),(((20,(30,38)),54),((24,32),29))),((2,((11,31),53)),(55,57))),(((19,44),64),51)),(5,10)),62),((12,56),(27,35))),(39,40)),(((((((3,17),(22,52)),(47,60)),((18,42),63)),(((33,45),41),(46,69))),(((16,28),61),43)),((8,15),58))),50),(37,67)),((((4,23),(49,65)),59),(14,36))),((6,68),66)),(9,(21,34))),(13,48));
 939: 2 -8685.371094 -8691.479631 (0,((((((((((((1,26),(7,25)),((((20,(30,38)),54),(24,32)),29)),((2,(55,57)),((11,31),53))),(((19,44),64),51)),(5,10)),(((12,56),(27,35)),62)),((((((((3,17),(22,52)),(47,60)),((18,42),(((33,45),41),(46,69)))),63),(((16,28),61),43)),((8,15),58)),50)),(39,40)),(37,67)),((((4,23),(((14,36),(49,65)),59)),(9,(21,34))),((6,68),66))),48),13);
 940: 2 -8574.317383 -8684.123263 (0,(((((((((((((((1,26),(7,25)),((((20,54),(30,38)),(24,32)),29)),((2,((11,31),53)),(55,57))),(((19,44),64),51)),(5,10)),62),((12,56),(27,35))),50),(((((((3,17),(22,52)),((18,42),63)),(47,60)),(((33,45),41),(46,69))),(((16,28),43),61)),((8,15),58))),(39,40)),(37,67)),((((4,23),(14,36)),59),(49,65))),((6,68),66)),((9,34),21)),(13,48));
 941: 1 -8907.03125 -8687.630031 (0,((((((((((((((1,26),(7,25)),((((20,54),(30,38)),(24,32)),29)),(2,(((11,31),53),(55,57)))),(((19,44),64),51)),(5,10)),(((12,56),(27,35)),62)),50),(((((((3,17),(22,52)),(18,42)),(((33,45),41),(46,69))),((47,60),63)),(((16,28),61),43)),((8,15),58))),(39,40)),(37,67)),(((4,23),((14,36),(49,65))),59)),((6,68),66)),(9,(21,34))),(13,48));
 942: 1 -8389.03125 -8689.717123 (0,((((((((((((((1,26),(7,25)),(((2,((11,31),53)),(55,57)),(((20,((30,38),54)),(24,32)),29))),(((19,44),64),51)),(5,10)),62),((12,56),(27,35))),50),((((((3,17),(22,52)),(47,60)),(((18,42),63),(((33,45),41),(46,69)))),(((16,28),61),43)),58)),((8,15),(39,40))),(37,67)),(((4,23),((49,65),59)),(14,36))),((6,68),66)),(9,(21,34))),(13,48));
 943: 3 -8135.348145 -8696.314161 (0,((((((((((((((1,26),(7,25)),((((20,54),(30,38)),(24,32)),29)),((2,((11,31),53)),(55,57))),(((19,44),64),51)),(5,10)),50),(((12,56),(27,35)),62)),(((((((3,17),(22,52)),(47,60)),((18,42),63)),(((33,45),41),(46,69))),(((16,28),43),61)),58)),((8,15),(39,40))),(37,67)),(((4,23),((14,36),(49,65))),59)),((6,68),66)),(9,(21,34))),(13,48));
 944: 1 -8922.994141 -8684.478192 (0,(((((((((((((((1,26),(7,25)),((((20,54),(30,38)),(24,32)),29)),((2,((11,31),53)),(55,57))),(((19,44),64),51)),(5,10)),(((12,56),(27,35)),62)),50),(((((((3,17),(22,52)),((18,42),63)),(47,60)),(((33,45),41),(46,69))),(((16,28),43),61)),58)),((8,15),(39,40))),(37,67)),((((4,23),59),(14,36)),(49,65))),((6,68),66)),(9,(21,34))),48),13);
 945: 3 -8974.479492 -8684.098822 (0,(((((((((((((((1,26),(7,25)),((((20,(30,38)),54),(24,32)),29)),((2,((11,31),53)),(55,57))),(((19,44),64),51)),(5,10)),(((12,56),(27,35)),62)),50),(((((((3,17),(22,52)),((18,42),63)),(47,60)),(((33,45),41),(46,69))),(((16,28),43),61)),58)),((8,15),(39,40))),(37,67)),(((4,23),((14,36),(49,65))),59)),((6,68),66)),(9,(21,34))),13),48);
 946: 4 -8363.498047 -8689.35036 (0,((((((((((((((1,26),(7,25)),(((20,54),(30,38)),((24,32),29))),((2,((11,31),53)),(55,57))),(((19,44),64),51)),(5,10)),(((12,56),(27,35)),62)),50),(((((((3,17),(22,52)),(47,60)),((18,42),63)),(((33,45),41),(46,69))),(((16,28),43),61)),58)),((8,15),(39,40))),(37,67)),((((4,23),(14,36)),59),(49,65))),((6,68),66)),(9,(21,34))),(13,48));
 947: 1 -9024.832031 -8688.85968 (0,((((((((((((((1,26),(7,25)),(((20,(30,38)),54),((24,32),29))),((2,(55,57)),((11,31),53))),(((19,44),64),51)),(5,10)),(((12,56),(27,35)),62)),((((((3,17),(22,52)),(47,60)),((18,42),63)),(((33,45),41),(46,69))),(((16,28),43),61))),(((8,15),58),50)),(39,40)),(37,67)),((((4,23),(49,65)),59),(14,36))),((6,68),66)),(9,(21,34))),(13,48));
 948: 1 -8284.783203 -8694.003953 (0,(((((((((((((((1,26),(7,25)),(((2,((11,31),53)),(55,57)),(((20,(30,38)),54),((24,32),29)))),(((19,44),64),51)),(5,10)),62),((12,56),(27,35))),50),((8,15),58)),((((((3,17),(22,52)),((18,42),63)),(47,60)),(((33,45),41),(46,69))),(((16,28),43),61))),(39,40)),(37,67)),((((4,23),(49,65)),(14,36)),59)),((6,68),66)),(9,(21,34))),(13,48));
 949: 3 -8916.625977 -8689.261716 (0,((((((((((((((1,26),(7,25)),((20,((30,38),54)),((24,32),29))),((2,(55,57)),((11,31),53))),(((19,44),64),51)),(5,10)),(((12,56),(27,35)),62)),50),(((((((3,17),(22,52)),(18,42)),((47,60),63)),(((33,45),41),(46,69))),(((16,28),43),61)),((8,15),58))),(39,40)),(37,67)),((((4,23),(14,36)),59),(49,65))),((6,68),66)),(9,(21,34))),(13,48));
 950: 1 -9191.869141 -8704.44833 (0,(((((((((((1,26),((((2,((11,31),53)),(55,57)),((((20,54),(30,38)),(24,32)),29)),(7,25))),((5,10),(((19,44),64),51))),(((12,56),(27,35)),62)),((((((3,17),(22,52)),(47,60)),((18,42),63)),(((33,45),41),(46,69))),(((16,28),61),43))),((8,15),58)),50),(39,40)),(37,67)),((((((4,23),(14,36)),59),(49,65)),((6,68),66)),(9,(21,34)))),48),13);
 951: 2 -8487.368164 -8682.178599 (0,(((((((((((((((1,26),(7,25)),((((20,54),(30,38)),(24,32)),29)),((2,((11,31),53)),(55,57))),(((19,44),64),51)),(5,10)),(((12,56),(27,35)),62)),50),(((((((3,17),(22,52)),((18,42),63)),(47,60)),(((33,45),41),(46,69))),(((16,28),43),61)),((8,15),58))),(39,40)),(37,67)),((((4,23),(49,65)),59),(14,36))),((6,68),66)),(9,(21,34))),48),13);
 952: 1 -9286.608398 -8687.551985 (0,((((((((((((((1,26),(7,25)),(((20,((30,38),54)),(24,32)),29)),((2,((11,31),53)),(55,57))),(((19,44),64),51)),(5,10)),(((12,56),(27,35)),62)),((((((3,17),(22,52)),(47,60)),((18,42),63)),(((33,45),41),(46,69))),(((16,28),43),61))),58),(((8,15),(39,40)),50)),(37,67)),((((4,23),(14,36)),59),(49,65))),((6,68),66)),(9,(21,34))),(13,48));
 953: 3 -8591.227539 -8691.17948 (0,((((((((((((((((1,26),(7,25)),(((2,((11,31),53)),(55,57)),((((20,54),(30,38)),(24,32)),29))),(((19,44),64),51)),(5,10)),62),((12,56),(27,35))),(((((3,17),(22,52)),(47,60)),(((18,42),63),(((33,45),41),(46,69)))),(((16,28),61),43))),50),((8,15),58)),(39,40)),(37,67)),(((4,23),((49,65),59)),(14,36))),((6,68),66)),(9,(21,34))),13),48);
 954: 2 -8630.87207 -8685.309976 (0,((((((((((((((((1,26),(7,25)),((((20,54),(30,38)),(24,32)),29)),((2,(55,57)),((11,31),53))),(((19,44),64),51)),(5,10)),(((12,56),(27,35)),62)),50),(((((((3,17),(22,52)),(47,60)),((18,42),63)),(((33,45),41),(46,69))),(((16,28),43),61)),58)),((8,15),(39,40))),(37,67)),(((4,23),((14,36),(49,65))),59)),((6,68),66)),9),(21,34)),48),13);
 955: 4 -8774.826172 -8695.295823 (0,(((((((((((((1,26),(7,25)),(((((20,54),30),38),(24,32)),29)),((2,((11,31),53)),(55,57))),(((19,44),64),51)),(5,10)),(((12,56),(27,35)),62)),((((((((3,17),(22,52)),(47,60)),((18,42),63)),(((33,45),41),(46,69))),(((16,28),43),61)),58),((8,15),50))),(39,40)),(37,67)),((4,23),(((14,36),(49,65)),59))),((6,68),66)),(9,(21,34))),(13,48));
 956: 1 -8252.813477 -8705.672429 (0,(((((((((((((1,26),(7,25)),((((20,(30,38)),54),(24,32)),29)),(((2,57),55),((11,31),53))),(((19,44),64),51)),(5,10)),(((12,56),(27,35)),62)),((((((((3,17),(22,52)),(47,60)),((18,42),63)),(((33,45),41),(46,69))),(((16,28),43),61)),58),50)),((8,15),(39,40))),(37,67)),((4,23),((14,36),((49,65),59)))),((6,68),66)),(9,(21,34))),(13,48));
 957: 1 -8922.28418 -8691.450293 (0,(((((((((((((1,26),(7,25)),((((20,54),(30,38)),(24,32)),29)),((2,((11,31),53)),(55,57))),((5,10),(((19,44),64),51))),(((12,56),(27,35)),62)),50),(((((((3,17),(22,52)),(18,42)),(((33,45),41),(46,69))),((47,60),63)),(((16,28),61),43)),((8,15),58))),(39,40)),(37,67)),(((4,23),((14,36),(49,65))),59)),((6,68),66)),(9,(21,34))),(13,48));
 958: 1 -8217.566406 -8685.951752 (0,((((((((((((((((1,26),(7,25)),((((20,(30,38)),54),(24,32)),29)),((2,((11,31),53)),(55,57))),(((19,44),64),51)),(5,10)),(((12,56),(27,35)),62)),50),(((((((3,17),(22,52)),(47,60)),((18,42),63)),(((33,45),41),(46,69))),(((16,28),43),61)),58)),(8,15)),(39,40)),(37,67)),((((4,23),(14,36)),59),(49,65))),((6,68),66)),9),(21,34)),(13,48));
 959: 1 -8663.710938 -8688.642554 (0,((((((((((((((1,26),((((20,(30,38)),54),(24,32)),29)),(7,25)),((2,(55,57)),((11,31),53))),(((19,44),64),51)),(5,10)),(((12,56),(27,35)),62)),50),(((((((3,17),(22,52)),(47,60)),((18,42),63)),(((33,45),41),(46,69))),(((16,28),43),61)),((8,15),58))),(39,40)),(37,67)),((((4,23),(49,65)),59),(14,36))),((6,68),66)),(9,(21,34))),(13,48));
 960: 1 -9288.12207 -8698.743215 (0,(((((((((((((((1,26),(7,25)),((((20,(30,38)),54),(24,32)),29)),((2,(55,57)),((11,31),53))),(((19,44),64),51)),(5,10)),50),((12,56),(27,35))),62),(((((((3,17),(22,52)),(47,60)),((18,42),63)),(((33,45),41),(46,69))),(((16,28),61),43)),((8,15),58))),(39,40)),(37,67)),((((4,23),(14,36)),(49,65)),59)),((6,68),66)),(9,(21,34))),(13,48));
 961: 1 -8933.951172 -8693.993387 (0,((((((((((((((1,26),(7,25)),((((20,54),(30,38)),(24,32)),29)),((2,((11,31),53)),(55,57))),(((19,44),64),51)),(((12,56),(27,35)),62)),(5,10)),50),(((((((3,17),(22,52)),(18,42)),(((33,45),41),(46,69))),((47,60),63)),(((16,28),61),43)),((8,15),58))),(39,40)),(37,67)),(((4,23),((14,36),(49,65))),59)),((6,68),66)),(9,(21,34))),(13,48));
 962: 1 -8550.19043 -8686.980265 (0,((((((((((((((1,26),(7,25)),(((20,((30,38),54)),(24,32)),29)),((2,((11,31),53)),(55,57))),(((19,44),64),51)),(5,10)),62),((12,56),(27,35))),((((((3,17),(22,52)),(47,60)),(((18,42),63),(((33,45),41),(46,69)))),((((16,28),43),61),50)),((8,15),58))),(39,40)),(37,67)),((4,23),(((14,36),59),(49,65)))),((6,68),66)),(9,(21,34))),(13,48));
 963: 2 -8910.892578 -8690.415862 (0,((((((((((((((((1,26),(7,25)),((2,((11,31),53)),(55,57))),((((20,(30,38)),54),(24,32)),29)),(((19,44),64),51)),(5,10)),62),((12,56),(27,35))),50),((((((3,17),(22,52)),(47,60)),(((18,42),63),(((33,45),41),(46,69)))),(((16,28),61),43)),58)),(8,15)),(39,40)),(37,67)),((4,23),(((14,36),(49,65)),59))),((6,68),66)),(9,(21,34))),(13,48));
 964: 1 -8843.408203 -8692.89755 (0,((((((((((((((1,26),(7,25)),(((((20,54),30),38),(24,32)),29)),((2,((11,31),53)),(55,57))),(((19,44),64),51)),(5,10)),(((12,56),(27,35)),62)),((((((3,17),(22,52)),(47,60)),((18,42),63)),(((33,45),41),(46,69))),(((16,28),43),61))),(((8,15),(39,40)),58)),50),(37,67)),((((4,23),(14,36)),59),(49,65))),((6,68),66)),(9,(21,34))),(13,48));
 965: 1 -8891.827148 -8685.66074 (0,(((((((((((((1,26),(7,25)),((((20,54),(30,38)),(24,32)),29)),((2,(55,57)),((11,31),53))),(((19,44),64),51)),(5,10)),(((12,56),(27,35)),62)),(((((((3,17),(22,52)),(47,60)),((18,42),63)),(((33,45),41),(46,69))),((((16,28),61),43),50)),((8,15),58))),(39,40)),(37,67)),((((4,23),(49,65)),59),(14,36))),((6,68),66)),(9,(21,34))),(13,48));
 966: 2 -8432.5 -8689.288354 (0,((((((((((((((1,26),(7,25)),(((20,54),(30,38)),((24,32),29))),((2,(55,57)),((11,31),53))),(((19,44),64),51)),(5,10)),(((12,56),(27,35)),62)),50),(((((((3,17),(22,52)),(18,42)),((47,60),63)),(((33,45),41),(46,69))),(((16,28),43),61)),((8,15),58))),(39,40)),(37,67)),((((4,23),59),(14,36)),(49,65))),((6,68),66)),(9,(21,34))),(13,48));
 967: 7 -9166.469727 -8686.180711 (0,((((((((((((((1,26),(7,25)),(((20,((30,38),54)),(24,32)),29)),((2,(55,57)),((11,31),53))),(((19,44),64),51)),(5,10)),(((12,56),(27,35)),62)),50),(((((((3,17),(22,52)),(18,42)),((47,60),63)),(((33,45),41),(46,69))),(((16,28),43),61)),((8,15),58))),(39,40)),(37,67)),((4,23),((14,36),((49,65),59)))),((6,68),66)),((9,34),21)),(13,48));
 968: 1 -8473.254883 -8700.928287 (0,(((((((((((((1,26),(7,25)),(((19,44),64),51)),((((20,(30,38)),54),(24,32)),29)),((2,((11,31),53)),(55,57))),(5,10)),(((12,56),(27,35)),62)),50),(((((((3,17),(22,52)),(47,60)),((18,42),63)),(((33,45),41),(46,69))),(((16,28),43),61)),((8,15),58))),(39,40)),(37,67)),(((((4,23),(((14,36),(49,65)),59)),(6,68)),66),(9,(21,34)))),13),48);
 969: 1 -8778.962891 -8687.529409 (0,(((((((((((((((1,26),(7,25)),((((20,54),(30,38)),(24,32)),29)),((2,((11,31),53)),(55,57))),(((19,44),64),51)),(5,10)),(((12,56),(27,35)),62)),50),(((((((3,17),(22,52)),(18,42)),(((33,45),41),(46,69))),((47,60),63)),(((16,28),61),43)),((8,15),58))),(39,40)),(37,67)),(((4,23),((14,36),(49,65))),59)),((6,68),66)),9),(21,34)),(13,48));
 970: 2 -8283.380859 -8686.037462 (0,(((((((((((((((1,26),(7,25)),((((20,(30,38)),54),(24,32)),29)),((2,((11,31),53)),(55,57))),(((19,44),64),51)),(5,10)),62),((12,56),(27,35))),50),((((((3,17),(22,52)),(47,60)),(((18,42),63),(((33,45),41),(46,69)))),((16,28),(43,61))),((8,15),58))),(39,40)),(37,67)),(((4,23),((14,36),(49,65))),59)),((6,68),66)),((9,34),21)),(13,48));
 971: 2 -9006.902344 -8684.856815 (0,((((((((((((((1,26),(7,25)),((((20,(30,38)),54),(24,32)),29)),((2,((11,31),53)),(55,57))),(((19,44),64),51)),(5,10)),(((12,56),(27,35)),62)),50),((((((3,17),(22,52)),(47,60)),(((18,42),63),(((33,45),41),(46,69)))),(((16,28),43),61)),((8,15),58))),(39,40)),(37,67)),((((4,23),(49,65)),59),(14,36))),((6,68),66)),(9,(21,34))),(13,48));
 972: 1 -8414.807617 -8687.637974 (0,((((((((((((((1,26),(7,25)),(((2,((11,31),53)),(55,57)),((((20,(30,38)),54),(24,32)),29))),(((19,44),64),51)),(5,10)),(((12,56),(27,35)),62)),50),((8,15),58)),((((((3,17),(22,52)),((18,42),63)),(47,60)),(((33,45),41),(46,69))),(((16,28),43),61))),(39,40)),(37,67)),((((4,23),(49,65)),(14,36)),59)),((6,68),66)),(9,(21,34))),(13,48));
 973: 1 -9428.982422 -8688.748745 (0,(((((((((((((((1,26),(7,25)),(((20,((30,38),54)),(24,32)),29)),((2,((11,31),53)),(55,57))),(((19,44),64),51)),(5,10)),(((12,56),(27,35)),62)),50),((((((3,17),(22,52)),(47,60)),((18,42),63)),(((33,45),41),(46,69))),(((16,28),43),61))),58),((8,15),(39,40))),(37,67)),(((4,23),((14,36),(49,65))),59)),((6,68),66)),((9,34),21)),(13,48));
 974: 2 -8397.158203 -8687.887157 (0,((((((((((((((1,26),(7,25)),(((((20,54),30),38),(24,32)),29)),((2,((11,31),53)),(55,57))),(((19,44),64),51)),(5,10)),(((12,56),(27,35)),62)),(((((((3,17),(22,52)),(47,60)),((18,42),63)),(((33,45),41),(46,69))),(((16,28),43),61)),58)),((8,15),(39,40))),50),(37,67)),((((4,23),(14,36)),59),(49,65))),((6,68),66)),(9,(21,34))),(13,48));
 975: 1 -8550.083984 -8691.877855 (0,(((((((((((((((((1,26),(7,25)),((2,((11,31),53)),(55,57))),((((20,54),(30,38)),(24,32)),29)),(((19,44),64),51)),(5,10)),62),((12,56),(27,35))),50),((8,15),58)),((((((3,17),(22,52)),(47,60)),((18,42),63)),(((33,45),41),(46,69))),(((16,28),43),61))),(39,40)),(37,67)),((((4,23),(14,36)),(49,65)),59)),9),((6,68),66)),(21,34)),(13,48));
 976: 2 -9473.832031 -8685.160597 (0,((((((((((((((1,26),(7,25)),((((20,54),(30,38)),(24,32)),29)),((2,((11,31),53)),(55,57))),(((19,44),64),51)),(5,10)),(((12,56),(27,35)),62)),((8,15),(39,40))),(((((((3,17),(22,52)),(47,60)),((18,42),63)),(((33,45),41),(46,69))),(((16,28),43),61)),58)),50),(37,67)),((((4,23),(14,36)),59),(49,65))),((6,68),66)),(9,(21,34))),(13,48));
 977: 1 -9127.574219 -8697.882008 (0,(((((((((((((((1,26),(7,25)),((((20,(30,38)),54),(24,32)),29)),((2,((11,31),53)),(55,57))),(((19,44),64),51)),(5,10)),62),((12,56),(27,35))),50),((((((3,17),(22,52)),(47,60)),(((18,42),63),(((33,45),41),(46,69)))),((8,15),58)),(((16,28),43),61))),(39,40)),(37,67)),(((4,23),((14,36),(49,65))),59)),((6,68),66)),((9,34),21)),(13,48));
 978: 1 -8799.750977 -8698.349395 (0,(((((((((((((1,26),(7,25)),(((2,((11,31),53)),(55,57)),((((20,54),(30,38)),(24,32)),29))),(((19,44),64),51)),(5,10)),62),((12,56),(27,35))),((((((((3,17),(22,52)),(47,60)),((18,42),(((33,45),41),(46,69)))),63),(((16,28),61),43)),50),((8,15),58))),(39,40)),(37,67)),((6,68),66)),((4,23),(((14,36),(49,65)),59))),((9,34),21)),(13,48));
 979: 4 -8512.216797 -8696.314159 (0,((((((((((((((1,26),(7,25)),(((20,54),(30,38)),((24,32),29))),((2,((11,31),53)),(55,57))),(((19,44),64),51)),(5,10)),(((12,56),(27,35)),62)),((((((((3,17),(22,52)),(47,60)),((18,42),63)),(((33,45),41),(46,69))),(8,15)),((((16,28),43),61),58)),50)),(39,40)),(37,67)),((((4,23),(14,36)),59),(49,65))),((6,68),66)),(9,(21,34))),48),13);
 980: 1 -9318.472656 -8707.761914 (0,((((((((((((((((1,26),((2,(55,57)),((11,31),53))),(7,25)),((((20,(30,38)),54),(24,32)),29)),(((19,44),64),51)),(((12,56),(27,35)),62)),(5,10)),50),((((((3,17),(22,52)),(47,60)),((18,42),63)),(((33,45),41),(46,69))),(((16,28),43),61))),((8,15),58)),(39,40)),(37,67)),((((4,23),(14,36)),(49,65)),59)),((6,68),66)),9),(21,34)),(13,48));
 981: 1 -8485.086914 -8690.731977 (0,(((((((((((((((((1,26),(7,25)),(((2,((11,31),53)),(55,57)),(((20,((30,38),54)),(24,32)),29))),(((19,44),64),51)),(5,10)),62),((12,56),(27,35))),50),((((((3,17),(22,52)),(18,42)),(((33,45),41),(46,69))),((47,60),63)),(((16,28),61),43))),((8,15),58)),(39,40)),(37,67)),((4,23),(((14,36),(49,65)),59))),((6,68),66)),9),(21,34)),13),48);
 982: 1 -8245.222656 -8695.796841 (0,((((((((((((((1,26),(7,25)),(((19,44),64),51)),(((2,((11,31),53)),(55,57)),((((20,(30,38)),54),(24,32)),29))),(5,10)),(((12,56),(27,35)),62)),(39,40)),(((((((3,17),(22,52)),(47,60)),((18,42),63)),(((33,45),41),(46,69))),(((16,28),43),61)),((8,15),58))),50),(37,67)),((4,23),(((14,36),59),(49,65)))),((6,68),66)),(9,(21,34))),48),13);
 983: 1 -8736.28125 -8694.350909 (0,((((((((((((((1,26),(7,25)),(((20,((30,38),54)),(24,32)),29)),((2,((11,31),53)),(55,57))),((5,10),(((19,44),64),51))),(((12,56),(27,35)),62)),(((((((3,17),(22,52)),(47,60)),(((18,42),63),(((33,45),41),(46,69)))),((16,28),(43,61))),((8,15),58)),50)),(39,40)),(37,67)),(((4,23),(14,36)),((49,65),59))),((6,68),66)),9),(21,34)),48),13);
 984: 1 -9169.568359 -8690.690031 (0,(((((((((((((((1,26),(7,25)),((((20,54),(30,38)),(24,32)),29)),((2,((11,31),53)),(55,57))),(((19,44),64),51)),(5,10)),62),((12,56),(27,35))),((((((((3,17),(22,52)),(47,60)),((18,42),63)),(((33,45),41),(46,69))),(8,15)),((((16,28),43),61),58)),50)),(39,40)),(37,67)),((((4,23),59),(49,65)),(14,36))),((6,68),66)),(9,(21,34))),48),13);
 985: 1 -8496.824219 -8684.098822 (0,(((((((((((((((1,26),(7,25)),((((20,(30,38)),54),(24,32)),29)),((2,((11,31),53)),(55,57))),(((19,44),64),51)),(5,10)),(((12,56),(27,35)),62)),50),(((((((3,17),(22,52)),((18,42),63)),(47,60)),(((33,45),41),(46,69))),(((16,28),43),61)),58)),((8,15),(39,40))),(37,67)),(((4,23),((14,36),(49,65))),59)),((6,68),66)),(9,(21,34))),13),48);
 986: 1 -8182.480469 -8703.334702 (0,(((((((((((((1,26),(7,25)),((((20,54),(30,38)),(24,32)),29)),(((2,((11,31),53)),(55,57)),(((19,44),64),51))),(5,10)),(((12,56),(27,35)),62)),((((((((3,17),(22,52)),(47,60)),((18,42),63)),(((33,45),41),(46,69))),(8,15)),((((16,28),43),61),58)),50)),(39,40)),(37,67)),((((4,23),59),(49,65)),(14,36))),((6,68),66)),(9,(21,34))),48),13);
 987: 2 -8625.894531 -8692.771495 (0,((((((((((((((1,26),(7,25)),(((20,(30,38)),54),((24,32),29))),((2,((11,31),53)),(55,57))),(((19,44),64),51)),(5,10)),62),((12,56),(27,35))),((((((3,17),(22,52)),(47,60)),((18,42),63)),(((33,45),41),(46,69))),(((16,28),61),43))),((8,15),58)),50),(39,40)),(37,67)),((((((4,23),(14,36)),59),(49,65)),((6,68),66)),(9,(21,34)))),(13,48));
 988: 4 -8911.816406 -8685.314216 (0,(((((((((((((((1,26),(7,25)),((((20,54),(30,38)),(24,32)),29)),((2,((11,31),53)),(55,57))),(((19,44),64),51)),(5,10)),(((12,56),(27,35)),62)),((((((3,17),(22,52)),(47,60)),((18,42),63)),(((33,45),41),(46,69))),(((16,28),43),61))),58),((8,15),(39,40))),50),(37,67)),((((4,23),(14,36)),59),(49,65))),((6,68),66)),(9,(21,34))),(13,48));
 989: 1 -8519.626953 -8697.033661 (0,((((((((((((((1,26),(7,25)),((((20,(30,38)),54),(24,32)),29)),((2,(55,57)),((11,31),53))),(((19,44),64),51)),50),(5,10)),(((12,56),(27,35)),62)),(((((((3,17),(22,52)),(47,60)),((18,42),63)),(((33,45),41),(46,69))),(((16,28),61),43)),((8,15),58))),(39,40)),(37,67)),((((4,23),(14,36)),(49,65)),59)),((6,68),66)),(9,(21,34))),(13,48));
 990: 1 -8291.922852 -8700.549531 (0,(((((((((((((1,26),(7,25)),((2,(55,57)),((11,31),53))),((((20,54),(30,38)),(24,32)),29)),(((19,44),64),51)),(5,10)),62),((12,56),(27,35))),50),((((((((3,17),(22,52)),(47,60)),((18,42),63)),(((33,45),41),(46,69))),(((16,28),43),61)),58),((8,15),(39,40)))),(37,67)),(((((4,(49,65)),23),59),(14,36)),(((6,68),66),(9,(21,34))))),48),13);
 991: 1 -8970.515625 -8685.644148 (0,((((((((((((((1,26),(7,25)),((((20,(30,38)),54),(24,32)),29)),((2,(55,57)),((11,31),53))),(((19,44),64),51)),(5,10)),(((12,56),(27,35)),62)),50),(((((((3,17),(22,52)),(47,60)),((18,42),63)),(((33,45),41),(46,69))),(((16,28),43),61)),58)),((8,15),(39,40))),(37,67)),((((4,23),(49,65)),59),(14,36))),((6,68),66)),((9,34),21)),(13,48));
 992: 1 -8195.791016 -8697.451443 (0,((((((((((((((1,26),(7,25)),((((20,54),(30,38)),(24,32)),29)),((2,((11,31),53)),(55,57))),(((19,44),64),51)),(5,10)),(((12,56),(27,35)),62)),50),(((((((3,17),(22,52)),(18,42)),(((33,45),41),(46,69))),((47,60),63)),((8,15),58)),(((16,28),61),43))),(39,40)),(37,67)),(((4,23),((14,36),(49,65))),59)),((6,68),66)),(9,(21,34))),(13,48));
 993: 2 -9005.704102 -8690.724668 (0,((((((((((((((1,26),(7,25)),((20,((30,38),54)),((24,32),29))),((2,((11,31),53)),(55,57))),(((19,44),64),51)),(5,10)),62),((12,56),(27,35))),(((((((3,17),(22,52)),(47,60)),((18,42),63)),(((33,45),41),(46,69))),((((16,28),43),61),50)),((8,15),58))),(39,40)),(37,67)),((4,23),(((14,36),59),(49,65)))),((6,68),66)),(9,(21,34))),(13,48));
 994: 17 -8703.292969 -8687.408352 (0,(((((((((((((((1,26),(7,25)),(((20,(30,38)),54),((24,32),29))),((2,((11,31),53)),(55,57))),(((19,44),64),51)),(5,10)),62),((12,56),(27,35))),50),(((((((3,17),(22,52)),(47,60)),((18,42),63)),(((33,45),41),(46,69))),(((16,28),43),61)),((8,15),58))),(39,40)),(37,67)),((((4,23),(14,36)),59),(49,65))),((6,68),66)),(9,(21,34))),(13,48));
 995: 1 -8048.817383 -8691.450293 (0,(((((((((((((1,26),(7,25)),((((20,54),(30,38)),(24,32)),29)),((2,((11,31),53)),(55,57))),((5,10),(((19,44),64),51))),(((12,56),(27,35)),62)),50),(((((((3,17),(22,52)),(18,42)),(((33,45),41),(46,69))),((47,60),63)),(((16,28),61),43)),((8,15),58))),(39,40)),(37,67)),(((4,23),((14,36),(49,65))),59)),((6,68),66)),(9,(21,34))),(13,48));
 996: 1 -8805.246094 -8684.42794 (0,(((((((((((((1,26),(7,25)),((((20,(30,38)),54),(24,32)),29)),((2,(55,57)),((11,31),53))),(((19,44),64),51)),(5,10)),(((12,56),(27,35)),62)),(((((((3,17),(22,52)),(47,60)),(((18,42),63),(((33,45),41),(46,69)))),(((16,28),43),61)),50),((8,15),58))),(39,40)),(37,67)),(((4,23),((49,65),59)),(14,36))),((6,68),66)),(9,(21,34))),(13,48));
 997: 1 -8544.917969 -8683.805272 (0,(((((((((((((((1,26),(7,25)),((((20,(30,38)),54),(24,32)),29)),((2,(55,57)),((11,31),53))),(((19,44),64),51)),(5,10)),62),((12,56),(27,35))),50),(((((((3,17),(22,52)),(47,60)),((18,42),63)),(((33,45),41),(46,69))),(((16,28),43),61)),58)),((8,15),(39,40))),(37,67)),((((4,23),(49,65)),59),(14,36))),((6,68),66)),(9,(21,34))),(13,48));
 998: 1 -8378.789062 -8691.955837 (0,((((((((((((((((1,26),(7,25)),((((20,(30,38)),54),(24,32)),29)),((2,((11,31),53)),(55,57))),(((19,44),64),51)),(5,10)),62),((12,56),(27,35))),((((((3,17),(22,52)),(((18,42),63),(47,60))),(((33,45),41),(46,69))),(((16,28),43),61)),((8,15),58))),(39,40)),50),(37,67)),((4,23),(((14,36),(49,65)),59))),((6,68),66)),(9,(21,34))),48),13);
 999: 4 -8391.401367 -8695.143732 (0,(((((((((((((((1,26),(7,25)),((((20,54),(30,38)),(24,32)),29)),((2,((11,31),53)),(55,57))),(((19,44),64),51)),(5,10)),(((12,56),(27,35)),62)),((((((((3,17),(22,52)),(47,60)),((18,42),63)),(((33,45),41),(46,69))),(8,15)),((((16,28),43),61),58)),50)),(39,40)),(37,67)),((((4,23),(14,36)),59),(49,65))),((6,68),66)),(21,34)),9),48),13);
 boot_splits_size: 2
 logl_cutoff: -8710.380523
UFBootSplit0:
 000: 1 1 2 5 7 8 10 11 12 15 19 20 24 25 26 27 29 30 31 32 35 38 39 40 44 51 53 54 55 56 57 62 64
 001: 1 2 11 31 53 55
 002: 1000 1 26
 003: 1 20 29 30 38 54
 004: 1 3 12 16 17 18 22 27 28 33 35 41 42 43 45 46 47 52 56 58 60 61 62 63 69
 005: 1000 7 25
 006: 958 1 7 25 26
 007: 1 0 4 6 9 13 14 21 23 34 36 37 39 40 48 49 59 62 65 66 67 68
 008: 1 0 4 6 9 12 13 14 21 23 27 34 35 36 37 39 40 48 49 56 59 62 65 66 67 68
 009: 2 16 28 43 47 60 61 63
 010: 1000 11 31
 011: 1 0 6 13 48 68
 012: 1000 11 31 53
 013: 790 2 11 31 53
 014: 1 0 9 21 34
 015: 4 2 11 19 31 44 51 53 55 57 64
 016: 997 55 57
 017: 1000 2 11 31 53 55 57
 018: 39 1 2 7 11 25 26 31 53 55 57
 019: 1 8 15 16 28 43 58 61
 020: 3 4 49 65
 021: 501 20 54
 022: 2 1 20 24 26 29 30 32 38 54
 023: 2 4 14 23 36 49 59 65 66
 024: 985 30 38
 025: 1000 20 30 38 54
 026: 1 3 8 15 17 18 22 42 47 52 58 60 63
 027: 1 0 4 6 9 12 13 14 21 23 27 34 35 36 37 39 40 48 49 56 59 65 66 67 68
 028: 1000 24 32
 029: 856 20 24 30 32 38 54
 030: 1 41 46 69
 031: 1000 20 24 29 30 32 38 54
 032: 980 1 2 7 11 20 24 25 26 29 30 31 32 38 53 54 55 57
 033: 1 3 16 17 22 28 43 47 52 60 61
 034: 4 6 9 21 34 66 68
 035: 1000 19 44
 036: 2 0 13 21 48
 037: 987 19 44 64
 038: 2 4 14 23 49 59 65
 039: 1000 19 44 51 64
 040: 940 1 2 7 11 19 20 24 25 26 29 30 31 32 38 44 51 53 54 55 57 64
 041: 7 0 9 13 34 48
 042: 2 2 57
 043: 1000 5 10
 044: 955 1 2 5 7 10 11 19 20 24 25 26 29 30 31 32 38 44 51 53 54 55 57 64
 045: 1 0 4 6 9 13 14 16 21 23 28 34 36 37 39 40 43 48 49 50 59 61 65 66 67 68
 046: 2 36 49 65
 047: 1000 12 56
 048: 5 8 15 39 40 50
 049: 6 0 6 13 21 34 48 66 68
 050: 1000 27 35
 051: 982 12 27 35 56
 052: 2 0 4 6 8 9 12 13 14 15 21 23 27 34 35 36 37 39 40 48 49 50 56 58 59 62 65 66 67 68
 053: 588 12 27 35 56 62
 054: 961 1 2 5 7 10 11 12 19 20 24 25 26 27 29 30 31 32 35 38 44 51 53 54 55 56 57 62 64
 055: 2 0 4 6 9 13 14 21 23 34 36 37 48 49 50 58 59 65 66 67 68
 056: 431 1 2 5 7 10 11 12 19 20 24 25 26 27 29 30 31 32 35 38 44 50 51 53 54 55 56 57 62 64
 057: 5 33 41 45 69
 058: 7 1 2 5 7 10 11 12 19 20 24 25 26 27 29 30 31 32 35 38 44 51 53 54 55 56 57 64
 059: 1000 3 17
 060: 5 14 23 36 49 59 65
 061: 8 20 30 54
 062: 1000 22 52
 063: 1000 3 17 22 52
 064: 3 14 36 49
 065: 1 1 2 5 7 10 11 12 16 19 20 24 25 26 27 28 29 30 31 32 35 38 43 44 51 53 54 55 56 57 61 62 64
 066: 1000 18 42
 067: 129 3 17 18 22 42 52
 068: 25 11 31 53 55 57
 069: 2 9 21
 070: 1000 33 45
 071: 13 51 64
 072: 999 33 41 45
 073: 4 0 9 13 21 34 48 66
 074: 2 3 17 18 22 33 41 42 45 46 52 63 69
 075: 995 46 69
 076: 1000 33 41 45 46 69
 077: 130 3 17 18 22 33 41 42 45 46 52 69
 078: 2 4 23 36 49 59 65
 079: 10 18 33 41 42 45 46 69
 080: 1000 47 60
 081: 32 1 2 5 7 8 10 11 12 15 19 20 24 25 26 27 29 30 31 32 35 38 44 50 51 53 54 55 56 57 58 62 64
 082: 130 47 60 63
 083: 990 3 17 18 22 33 41 42 45 46 47 52 60 63 69
 084: 3 1 2 5 7 10 11 19 20 24 25 26 29 30 31 32 38 39 40 44 51 53 54 55 57 64
 085: 3 1 2 11 26 31 53 55 57
 086: 1000 16 28
 087: 1 1 5 7 10 19 20 24 25 26 29 30 32 38 44 51 54 64
 088: 322 16 28 61
 089: 2 0 4 6 8 9 13 14 15 21 23 34 36 37 48 49 58 59 65 66 67 68
 090: 1000 16 28 43 61
 091: 875 3 16 17 18 22 28 33 41 42 43 45 46 47 52 60 61 63 69
 092: 2 3 17 22 33 41 45 46 47 52 60 69
 093: 2 3 16 17 18 22 28 42 43 47 52 60 61 63
 094: 1000 8 15
 095: 3 0 4 9 13 14 21 23 34 36 48 49 59 65
 096: 686 8 15 58
 097: 439 3 8 15 16 17 18 22 28 33 41 42 43 45 46 47 52 58 60 61 63 69
 098: 608 0 4 6 9 13 14 21 23 34 36 37 39 40 48 49 59 65 66 67 68
 099: 6 0 9 13 48
 100: 5 16 28 33 41 43 45 46 61 69
 101: 1000 39 40
 102: 1000 0 4 6 9 13 14 21 23 34 36 37 48 49 59 65 66 67 68
 103: 21 3 8 15 17 18 22 33 41 42 45 46 47 52 58 60 63 69
 104: 1 3 17 18 22 33 41 42 45 46 47 52 60 69
 105: 1000 37 67
 106: 1000 0 4 6 9 13 14 21 23 34 36 48 49 59 65 66 68
 107: 22 3 17 18 22 42 47 52 60
 108: 19 0 6 9 13 21 34 48 68
 109: 992 4 23
 110: 31 1 2 5 7 10 11 19 20 24 25 26 29 30 31 32 38 44 50 51 53 54 55 57 64
 111: 131 0 13 21 34 48
 112: 994 14 36
 113: 6 1 2 7 11 19 20 24 25 26 29 30 31 32 38 44 51 53 54 55 57 62 64
 114: 11 1 7 19 25 26 44 51 64
 115: 997 49 65
 116: 306 14 36 49 65
 117: 257 4 14 23 36 49 65
 118: 9 0 6 13 48 66 68
 119: 1000 4 14 23 36 49 59 65
 120: 941 0 6 9 13 21 34 48 66 68
 121: 18 27 35 62
 122: 80 3 17 18 22 42 52 63
 123: 1000 6 68
 124: 39 1 2 7 11 12 19 20 24 25 26 27 29 30 31 32 35 38 44 51 53 54 55 56 57 62 64
 125: 977 6 66 68
 126: 934 0 9 13 21 34 48
 127: 4 1 7 19 20 24 25 26 29 30 32 38 44 51 54 64
 128: 5 0 4 6 9 13 14 16 21 23 28 34 36 37 43 48 49 59 61 65 66 67 68
 129: 71 4 23 59
 130: 887 21 34
 131: 854 9 21 34
 132: 999 0 13 48
 133: 28 8 15 50 58
 134: 33 18 42 47 60 63
 135: 797 13 48
 136: 84 14 36 59
 137: 143 24 29 32
 138: 771 1 7 20 24 25 26 29 30 32 38 54
 139: 756 3 17 22 47 52 60
 140: 839 18 42 63
 141: 767 3 17 18 22 42 47 52 60 63
 142: 36 3 8 15 17 18 22 33 41 42 45 46 47 52 60 63 69
 143: 678 16 28 43
 144: 38 16 28 43 58 61
 145: 227 3 8 15 16 17 18 22 28 33 41 42 43 45 46 47 50 52 58 60 61 63 69
 146: 160 4 14 23 36
 147: 211 4 14 23 36 59
 148: 122 0 13
 149: 278 20 30 38
 150: 185 2 55 57
 151: 200 3 16 17 18 22 28 33 41 42 43 45 46 47 52 58 60 61 63 69
 152: 34 8 15 50
 153: 164 49 59 65
 154: 287 14 36 49 59 65
 155: 221 30 38 54
 156: 178 2 11 20 24 29 30 31 32 38 53 54 55 57
 157: 404 1 2 5 7 10 11 19 20 24 25 26 29 30 31 32 38 44 51 53 54 55 57 62 64
 158: 61 0 4 6 8 9 13 14 15 21 23 34 36 37 39 40 48 49 58 59 65 66 67 68
 159: 81 0 48
 160: 182 0 4 6 8 9 13 14 15 21 23 34 36 37 39 40 48 49 59 65 66 67 68
 161: 216 8 15 39 40
 162: 54 4 6 14 23 36 49 59 65 66 68
 163: 99 18 33 41 42 45 46 63 69
 164: 222 4 23 49 65
 165: 238 4 23 49 59 65
 166: 111 9 34
 167: 88 0 4 6 8 9 13 14 15 21 23 34 36 37 39 40 48 49 50 58 59 65 66 67 68
 168: 13 8 15 39 40 58
 169: 175 0 4 6 9 13 14 21 23 34 36 37 48 49 50 59 65 66 67 68
 170: 7 20 38 54
 171: 76 3 16 17 18 22 28 33 41 42 43 45 46 47 50 52 58 60 61 63 69
 172: 38 1 2 5 7 10 11 12 19 20 24 25 26 27 29 30 31 32 35 38 44 50 51 53 54 55 56 57 58 62 64
 173: 169 1 2 5 7 10 11 12 19 20 24 25 26 27 29 30 31 32 35 38 39 40 44 51 53 54 55 56 57 62 64
 174: 19 1 2 5 7 10 11 12 19 20 24 25 26 27 29 30 31 32 35 38 39 40 44 50 51 53 54 55 56 57 62 64
 175: 12 1 2 5 7 8 10 11 12 15 19 20 24 25 26 27 29 30 31 32 35 38 39 40 44 50 51 53 54 55 56 57 62 64
 176: 13 1 2 5 7 8 10 11 12 15 19 20 24 25 26 27 29 30 31 32 35 38 39 40 44 50 51 53 54 55 56 57 58 62 64
 177: 43 0 4 6 8 9 13 14 15 21 23 34 36 37 39 40 48 49 50 59 65 66 67 68
 178: 32 7 20 24 25 29 30 32 38 54
 179: 17 2 7 11 20 24 25 29 30 31 32 38 53 54 55 57
 180: 51 0 4 6 9 13 14 21 23 34 36 37 39 40 48 49 50 59 65 66 67 68
 181: 46 4 6 9 14 21 23 34 36 49 59 65 66 68
 182: 60 5 10 19 44 51 64
 183: 75 16 28 43 50 61
 184: 95 3 16 17 18 22 28 33 41 42 43 45 46 47 50 52 60 61 63 69
 nsplits: 185
 ntax: 70
UFBootSplit1:
 000: 1 19 44 51
 001: 1 1 2 5 7 8 10 11 12 15 19 20 24 25 26 27 29 30 31 32 35 38 39 40 44 51 53 54 55 56 57 62 64
 002: 1000 1 26
 003: 1 1 2 5 7 10 11 12 19 20 24 25 26 27 29 30 31 32 35 38 44 50 51 53 54 55 56 57 64
 004: 1 1 20 24 26 29 30 32 38 54
 005: 1000 7 25
 006: 955 1 7 25 26
 007: 1 20 29 30 38 54
 008: 1 3 12 16 17 18 22 27 28 33 35 41 42 43 45 46 47 52 56 58 60 61 62 63 69
 009: 1 0 4 6 9 13 14 21 23 34 36 37 39 40 48 49 59 62 65 66 67 68
 010: 1000 11 31
 011: 2 0 4 6 9 12 13 14 21 23 27 34 35 36 37 39 40 48 49 56 59 62 65 66 67 68
 012: 1000 11 31 53
 013: 725 2 11 31 53
 014: 2 16 28 43 47 60 61 63
 015: 1 4 6 9 13 14 21 23 34 36 49 59 65 66 68
 016: 998 55 57
 017: 1000 2 11 31 53 55 57
 018: 54 1 2 7 11 25 26 31 53 55 57
 019: 1 18 33 41 42 45 46 47 60 63 69
 020: 1 0 9 21 34
 021: 430 20 54
 022: 1 12 27 35 39 40 56 62
 023: 3 0 9 13 48
 024: 990 30 38
 025: 1000 20 30 38 54
 026: 1 4 23 36
 027: 1 3 8 15 17 18 22 42 47 52 58 60 63
 028: 1000 24 32
 029: 859 20 24 30 32 38 54
 030: 1 0 4 6 9 12 13 14 21 23 27 34 35 36 37 39 40 48 49 56 59 65 66 67 68
 031: 1000 20 24 29 30 32 38 54
 032: 968 1 2 7 11 20 24 25 26 29 30 31 32 38 53 54 55 57
 033: 3 14 23 36 49 59 65
 034: 1 41 46 69
 035: 1000 19 44
 036: 3 51 64
 037: 996 19 44 64
 038: 1 1 2 5 7 10 11 12 16 19 20 24 25 26 27 28 29 30 31 32 35 38 43 44 50 51 53 54 55 56 57 58 61 62 64
 039: 1000 19 44 51 64
 040: 950 1 2 7 11 19 20 24 25 26 29 30 31 32 38 44 51 53 54 55 57 64
 041: 1 3 16 17 22 28 43 47 52 60 61
 042: 2 8 15 39 40 50
 043: 1000 5 10
 044: 947 1 2 5 7 10 11 19 20 24 25 26 29 30 31 32 38 44 51 53 54 55 57 64
 045: 2 0 13 21 48
 046: 5 43 61
 047: 1000 12 56
 048: 7 0 9 13 34 48
 049: 1 39 40 50
 050: 1000 27 35
 051: 980 12 27 35 56
 052: 2 2 57
 053: 627 12 27 35 56 62
 054: 948 1 2 5 7 10 11 12 19 20 24 25 26 27 29 30 31 32 35 38 44 51 53 54 55 56 57 62 64
 055: 3 2 7 11 25 31 53 55 57
 056: 519 1 2 5 7 10 11 12 19 20 24 25 26 27 29 30 31 32 35 38 44 50 51 53 54 55 56 57 62 64
 057: 1 0 4 6 9 13 14 16 21 23 28 34 36 37 39 40 43 48 49 50 59 61 65 66 67 68
 058: 3 0 9 13 21 34 48 66
 059: 1000 3 17
 060: 4 1 2 5 7 10 11 12 19 20 24 25 26 27 29 30 31 32 35 38 44 51 53 54 55 56 57 64
 061: 1 36 49 65
 062: 1000 22 52
 063: 1000 3 17 22 52
 064: 2 14 23 36 59
 065: 1 23 59
 066: 1000 18 42
 067: 112 3 17 18 22 42 52
 068: 1 3 17 18 22 33 41 42 45 46 47 50 52 60 63 69
 069: 3 4 6 14 21 23 34 36 49 59 65 66 68
 070: 1000 33 45
 071: 1 0 4 6 8 9 13 14 15 16 21 23 28 34 36 37 39 40 43 48 49 59 61 65 66 67 68
 072: 999 33 41 45
 073: 1 0 4 6 9 13 14 21 23 34 36 37 48 49 50 58 59 65 66 67 68
 074: 2 33 41 45 69
 075: 998 46 69
 076: 1000 33 41 45 46 69
 077: 82 3 17 18 22 33 41 42 45 46 52 69
 078: 2 3 16 17 18 22 28 33 41 42 43 45 46 47 52 60 61 69
 079: 6 4 9 14 21 23 34 36 49 59 65 66
 080: 1000 47 60
 081: 1 1 2 5 7 10 11 12 16 19 20 24 25 26 27 28 29 30 31 32 35 38 43 44 51 53 54 55 56 57 61 62 64
 082: 113 47 60 63
 083: 988 3 17 18 22 33 41 42 45 46 47 52 60 63 69
 084: 28 11 31 53 55 57
 085: 3 20 38 54
 086: 1000 16 28
 087: 2 9 21
 088: 276 16 28 61
 089: 2 3 17 18 22 33 41 42 45 46 52 63 69
 090: 1000 16 28 43 61
 091: 884 3 16 17 18 22 28 33 41 42 43 45 46 47 52 60 61 63 69
 092: 2 3 17 22 33 41 45 46 47 52 60 69
 093: 4 0 4 6 9 13 14 16 21 23 28 34 36 37 43 48 49 58 59 61 65 66 67 68
 094: 1000 8 15
 095: 7 0 4 6 8 9 13 14 15 16 21 23 28 34 36 37 43 48 49 58 59 61 65 66 67 68
 096: 698 8 15 58
 097: 506 3 8 15 16 17 18 22 28 33 41 42 43 45 46 47 52 58 60 61 63 69
 098: 623 0 4 6 9 13 14 21 23 34 36 37 39 40 48 49 59 65 66 67 68
 099: 10 6 9 21 34 66 68
 100: 10 4 49 65
 101: 1000 39 40
 102: 1000 0 4 6 9 13 14 21 23 34 36 37 48 49 59 65 66 67 68
 103: 5 3 8 15 16 17 18 22 28 33 39 40 41 42 43 45 46 47 52 58 60 61 63 69
 104: 10 1 2 7 11 19 20 24 25 26 29 30 31 32 38 44 50 51 53 54 55 57 64
 105: 1000 37 67
 106: 1000 0 4 6 9 13 14 21 23 34 36 48 49 59 65 66 68
 107: 7 8 15 39 40 58
 108: 2 0 4 6 8 9 12 13 14 15 21 23 27 34 35 36 37 39 40 48 49 50 56 58 59 62 65 66 67 68
 109: 986 4 23
 110: 3 1 2 5 7 10 11 19 20 24 25 26 29 30 31 32 38 39 40 44 51 53 54 55 57 64
 111: 9 0 6 13 21 34 48 66 68
 112: 997 14 36
 113: 33 1 2 5 7 8 10 11 12 15 19 20 24 25 26 27 29 30 31 32 35 38 44 50 51 53 54 55 56 57 58 62 64
 114: 2 0 4 6 8 9 13 14 15 21 23 34 36 37 48 49 58 59 65 66 67 68
 115: 1000 49 65
 116: 301 14 36 49 65
 117: 224 4 14 23 36 49 65
 118: 2 3 16 17 18 22 28 42 43 47 52 60 61 63
 119: 1000 4 14 23 36 49 59 65
 120: 873 0 6 9 13 21 34 48 66 68
 121: 7 0 4 9 13 14 21 23 34 36 48 49 59 65
 122: 20 8 15 50 58
 123: 1000 6 68
 124: 6 4 14 21 23 34 36 49 59 65
 125: 963 6 66 68
 126: 868 0 9 13 21 34 48
 127: 39 1 2 7 11 12 19 20 24 25 26 27 29 30 31 32 35 38 44 51 53 54 55 56 57 62 64
 128: 19 1 2 5 7 10 11 12 19 20 24 25 26 27 29 30 31 32 35 38 44 50 51 53 54 55 56 57 58 62 64
 129: 5 16 28 33 41 43 45 46 61 69
 130: 846 21 34
 131: 861 9 21 34
 132: 998 0 13 48
 133: 57 16 28 43 50 61
 134: 1 1 2 5 7 10 11 19 20 24 25 26 29 30 31 32 38 44 50 51 53 54 55 57 62 64
 135: 742 13 48
 136: 43 1 2 5 7 10 11 19 20 24 25 26 29 30 31 32 38 44 50 51 53 54 55 57 64
 137: 140 24 29 32
 138: 780 1 7 20 24 25 26 29 30 32 38 54
 139: 752 3 17 22 47 52 60
 140: 819 18 42 63
 141: 777 3 17 18 22 42 47 52 60 63
 142: 28 3 8 15 17 18 22 33 41 42 45 46 47 52 60 63 69
 143: 719 16 28 43
 144: 31 16 28 43 58 61
 145: 186 3 8 15 16 17 18 22 28 33 41 42 43 45 46 47 50 52 58 60 61 63 69
 146: 198 4 14 23 36
 147: 225 4 14 23 36 59
 148: 180 0 13
 149: 380 20 30 38
 150: 247 2 55 57
 151: 68 0 4 6 8 9 13 14 15 21 23 34 36 37 39 40 48 49 50 58 59 65 66 67 68
 152: 41 0 4 6 9 13 14 21 23 34 36 37 39 40 48 49 50 59 65 66 67 68
 153: 226 4 23 49 65
 154: 255 4 23 49 59 65
 155: 190 30 38 54
 156: 148 2 11 20 24 29 30 31 32 38 53 54 55 57
 157: 366 1 2 5 7 10 11 19 20 24 25 26 29 30 31 32 38 44 51 53 54 55 57 62 64
 158: 75 0 4 6 8 9 13 14 15 21 23 34 36 37 39 40 48 49 58 59 65 66 67 68
 159: 286 14 36 49 59 65
 160: 78 0 48
 161: 215 8 15 39 40
 162: 3 0 4 6 9 13 14 21 23 34 36 37 48 49 58 59 65 66 67 68
 163: 8 1 2 11 26 31 53 55 57
 164: 191 0 4 6 8 9 13 14 15 21 23 34 36 37 39 40 48 49 59 65 66 67 68
 165: 118 0 13 21 34 48
 166: 94 18 33 41 42 45 46 63 69
 167: 193 3 16 17 18 22 28 33 41 42 43 45 46 47 52 58 60 61 63 69
 168: 152 9 34
 169: 21 1 7 19 25 26 44 51 64
 170: 155 1 2 5 7 10 11 12 19 20 24 25 26 27 29 30 31 32 35 38 39 40 44 51 53 54 55 56 57 62 64
 171: 148 0 4 6 9 13 14 21 23 34 36 37 48 49 50 59 65 66 67 68
 172: 135 14 36 59
 173: 26 1 2 5 7 10 11 12 19 20 24 25 26 27 29 30 31 32 35 38 39 40 44 50 51 53 54 55 56 57 62 64
 174: 19 3 8 15 17 18 22 33 41 42 45 46 47 52 58 60 63 69
 175: 20 0 4 6 9 13 14 16 21 23 28 34 36 37 43 48 49 59 61 65 66 67 68
 176: 14 1 2 5 7 8 10 11 12 15 19 20 24 25 26 27 29 30 31 32 35 38 39 40 44 50 51 53 54 55 56 57 62 64
 177: 14 1 2 5 7 8 10 11 12 15 19 20 24 25 26 27 29 30 31 32 35 38 39 40 44 50 51 53 54 55 56 57 58 62 64
 178: 103 49 59 65
 179: 31 0 4 6 8 9 13 14 15 21 23 34 36 37 39 40 48 49 50 59 65 66 67 68
 180: 22 7 20 24 25 29 30 32 38 54
 181: 21 2 7 11 20 24 25 29 30 31 32 38 53 54 55 57
 182: 53 3 16 17 18 22 28 33 41 42 43 45 46 47 50 52 58 60 61 63 69
 183: 67 4 6 14 23 36 49 59 65 66 68
 184: 108 4 6 9 14 21 23 34 36 49 59 65 66 68
 185: 1 1 19 26 44 51 64
 186: 13 1 7 19 20 24 25 26 29 30 32 38 44 51 54 64
 187: 9 4 14 23 36 49 59 65 66
 188: 11 0 6 9 13 21 34 48 68
 189: 50 5 10 19 44 51 64
 190: 14 4 6 14 23 36 49 59 65 68
 191: 7 20 30 54
 192: 89 3 17 18 22 42 52 63
 193: 49 18 33 41 42 45 46 69
 194: 45 3 17 18 22 33 41 42 45 46 47 52 60 69
 195: 45 4 23 59
 196: 20 27 35 62
 197: 19 3 17 18 22 42 47 52 60
 198: 1 4 23 36 49 59 65
 199: 48 4 9 14 21 23 34 36 49 59 65
 200: 4 0 6 13 48 66 68
 201: 19 8 15 50
 202: 74 3 16 17 18 22 28 33 41 42 43 45 46 47 50 52 60 61 63 69
 203: 4 1 2 7 11 19 20 24 25 26 29 30 31 32 38 44 51 53 54 55 57 62 64
 204: 44 18 42 47 60 63
 205: 5 2 11 19 31 44 51 53 55 57 64
 nsplits: 206
 ntax: 70
boot_consense_logl: -8681.052478
contree: (0:0.0024804253,(((((((((((((((((1:0.0000000000,83:0.0000000000):0,81:0.0000000000):0,72:0.0000000000):2.212017823e-06,26:0.0000022120)100:0.09785106388,(7:0.0000022120,25:0.0000022120)100:0.08578482409)96:0.03836628825,((((20:0.0000022120,54:0.0000022120)43:2.212017823e-06,(30:0.0000022120,38:0.0000022120)99:0.002521751053)100:0.03004943953,((((24:0.0000000000,84:0.0000000000):0,82:0.0000000000):0,77:0.0000000000):2.212017823e-06,32:0.0000022120)100:0.03231882534)86:0.02713853777,29:0.0513087115)100:0.07352199978)78:0.01537364222,((2:0.0575019780,((((11:0.0000000000,76:0.0000000000):0,71:0.0000000000):2.212017823e-06,31:0.0000022120)100:0.007601480882,53:0.0000022120)100:0.05530238398)73:0.01298930469,(55:0.0127426951,57:0.0028321996)100:0.03465787024)100:0.07338582824)97:0.03514307412,(((19:0.0000022120,44:0.0000022120)100:0.01936990684,64:0.0681406670)100:0.01742502697,51:0.0436878282)100:0.1126596335)95:0.03096244583,(5:0.0000022120,10:0.0000022120)100:0.2211173124)95:0.03547425087,(((12:0.0367423507,56:0.0577591758)100:0.04114390563,(((27:0.0000000000,86:0.0000000000):0,79:0.0000000000):2.212017823e-06,35:0.0000022120)100:0.1487389982)98:0.0362828067,62:0.1540747275)63:0.01301070334)95:0.03830623281,50:0.1769783770)52:0.01193698932,((((((((3:0.0000000000,70:0.0000000000):2.212017823e-06,17:0.0000022120)100:0.07129814485,(22:0.0000022120,52:0.0000022120)100:0.02575883364)100:0.1285536994,(47:0.0000022120,60:0.0000022120)100:0.1312994262)75:0.01699155195,(((((18:0.0000000000,75:0.0000000000):0,74:0.0000000000):0,73:0.0000000000):2.212017823e-06,42:0.0000022120)100:0.1751094651,63:0.2138226244)82:0.03104143918)78:0.01910219936,(((33:0.0000022120,45:0.0000022120)100:0.005119883882,41:0.0000022120)100:0.01618157609,(46:0.0000022120,69:0.0000022120)100:0.007125723555)100:0.1015590876)99:0.02508207717,(((16:0.0000022120,28:0.0000022120)100:0.0976670782,43:0.2403543625)72:0.01366697357,61:0.0457791407)100:0.05867308488)88:0.02192952786,((8:0.0000022120,15:0.0000022120)100:0.1442160289,58:0.0656571101)70:0.01933077118)51:0.009032658994)62:0.03934075898,(39:0.0000022120,40:0.0000022120)100:0.1303046049)100:0.07852901119,(37:0.0000022120,67:0.0000022120)100:0.04265980265)100:0.05288178145,(((4:0.0000000000,88:0.0000000000):2.212017823e-06,23:0.0000022120)99:0.002488654664,(((((14:0.0000000000,87:0.0000000000):0,80:0.0000000000):2.212017823e-06,36:0.0000022120)100:0.002485465487,(49:0.0100733953,65:0.0000022120)100:0.007487275412)30:2.212017823e-06,59:0.0024889261)28:2.212017823e-06)100:0.02516907797)87:0.00783965982,((6:0.0000022120,68:0.0000022120)100:0.005010317428,66:0.0074392961)96:0.002525721419)87:0.003252965582,(9:0.0125797115,(21:0.0157159169,34:0.0095459190)85:0.006616726879)86:0.003334962176)100:0.01169026995,(((13:0.0000000000,85:0.0000000000):0,78:0.0000000000):2.212017823e-06,48:0.0000022120)74:2.212017823e-06);
contree_rfdist: 2
finished: true
finishedCandidateSet: true
finishedModelFinal: true
finishedModelInit: true
initTree: (0:0.0024817137,((((((((((((((((1:0.0000010000,26:0.0000010000):0.0805539853,(7:0.0000010000,25:0.0000010000):0.07764937993):0.02281216649,(((2:0.0549889746,((11:0.0000010000,31:0.0000010000):0.007484243697,53:0.0000010000):0.04947916667):0.01253959873,(55:0.0074842437,57:0.0074842437):0.02803111588):0.05776672195,((((20:0.0000010000,(30:0.0000010000,38:0.0000010000):0.002481713689):1e-06,54:0.0000010000):0.03066164605,(24:0.0000010000,32:0.0000010000):0.02803111588):0.02803111588,29:0.0413268080):0.06903297932):0.0359653867):0.05776672195,(((19:0.0000010000,44:0.0000010000):0.01764861996,64:0.0633685381):0.02022352315,51:0.0359653867):0.06619286511):0.04674685621,62:0.1105293775):0.0359653867,(5:0.0000010000,10:0.0000010000):0.1691221608):0.03330636462,((12:0.0359653867,56:0.0522264981):0.04402944384,(27:0.0000010000,35:0.0000010000):0.1230135374):0.04674685621):0.04674685621,((8:0.0000010000,15:0.0000010000):0.1261806375,58:0.0605598670):0.02541466025):0.0150873478,((((((3:0.0000010000,17:0.0000010000):0.06055986696,(22:0.0000010000,52:0.0000010000):0.03066164605):0.09833237493,((18:0.0000010000,42:0.0000010000):0.1357951161,63:0.1760345893):0.04132680805):0.02803111588,(47:0.0000010000,60:0.0000010000):0.1074535963):0.04402944384,(((33:0.0000010000,45:0.0000010000):0.004976427449,41:0.0000010000):0.01253959873,(46:0.0000010000,69:0.0000010000):0.01000526593):0.0805539853):0.03330636462,(((16:0.0000010000,28:0.0000010000):0.06619286511,43:0.1901188243):0.04674685621,61:0.0359653867):0.04947916667):0.02803111588):0.03066164605,50:0.1293664890):0.04132680805,(39:0.0000010000,40:0.0000010000):0.101355248):0.07764937993,(37:0.0000010000,67:0.0000010000):0.03863882863):0.05498897464,(((4:0.0000010000,23:0.0000010000):0.002481713689,((14:0.0000010000,36:0.0000010000):0.002481713689,(49:0.0100052659,65:0.0000010000):0.007484243697):1e-06):1e-06,59:0.0024817137):0.02022352315):0.01000526593,((6:0.0000010000,68:0.0000010000):0.004976427449,66:0.0074842437):0.004976427449):0.002481713689,(9:0.0074842437,(21:0.0150873478,34:0.0100052659):0.007484243697):0.004976427449):0.0150873478,13:0.0000010000):1e-06,48:0.0000010000);
iqtree:
 command:  -nt AUTO -s /media/hdd_2tb/GPA_reclassification_clean/A_dataset_creation/5_basic_phylogenetics/2_trimmed_complete_basic_phylogeny/2_OGs_with_domains_phylogeny/2_trimal_MSAs/OG_39_bgtfB_trimalMSA.faa -m JTT+F+G4 -pre /media/hdd_2tb/GPA_reclassification_clean/A_dataset_creation/5_basic_phylogenetics/2_trimmed_complete_basic_phylogeny/2_OGs_with_domains_phylogeny/5_trimal_iqtree_ML_trees/OG_39_bgtfB_trimal_iqtree -redo -bb 1000
 seed: 845525
 start_time: 1708022625
 version: 2.2.5
```
