## Supplementary Data 7 for "Structural and evolutionary analyses support reclassification of glycopeptide antibiotics as xyclopeptides": OG_39_bgtfB_trimal_iqtree.contree

```
(ris:0.0024804253,(((((((((((((((((AmBlD4:0.0000000000,AmBlD59_2:0.0000000000):0.0000000000,bal:0.0000000000):0.0000000000,AmBlD59_1:0.0000000000):0.0000022120,AmBlFH:0.0000022120)100:0.0978510639,(KbAr_2:0.0000022120,KbArN5:0.0000022120)100:0.0857848241)96:0.0383662882,((((AmDeD9_2:0.0000022120,AmDeD9_3:0.0000022120)43:0.0000022120,(AmDeD9_1:0.0000022120,dec_2:0.0000022120)99:0.0025217511)100:0.0300494395,((((AmRg_6:0.0000000000,AmRg_5:0.0000000000):0.0000000000,AmRg_4:0.0000000000):0.0000000000,AmRgN0:0.0000000000):0.0000022120,dec_1:0.0000022120)100:0.0323188253)86:0.0271385378,AmOv:0.0513087115)100:0.0735219998)78:0.0153736422,((AmAaD2_3:0.0575019780,((((van:0.0000000000,AmKe_4:0.0000000000):0.0000000000,AmKe_2:0.0000000000):0.0000022120,AmOrH:0.0000022120)100:0.0076014809,AmsW69_1:0.0000022120)100:0.0553023840)73:0.0129893047,(AmOrD0:0.0127426951,AmOr_2:0.0028321996)100:0.0346578702)100:0.0733858282)97:0.0351430741,(((StsW00:0.0000022120,US8:0.0000022120)100:0.0193699068,StsMC:0.0681406670)100:0.0174250270,Ue26:0.0436878282)100:0.1126596335)95:0.0309624458,(AkAan_1:0.0000022120,AkAan_2:0.0000022120)100:0.2211173124)95:0.0354742509,(((UsB:0.0367423507,KbPh:0.0577591758)100:0.0411439056,(((AmKeF:0.0000000000,AmKe_3:0.0000000000):0.0000000000,ker:0.0000000000):0.0000022120,AmKen_2:0.0000022120)100:0.1487389982)98:0.0362828067,UME:0.1540747275)63:0.0130107033)95:0.0383062328,Kus:0.1769783770)52:0.0119369893,((((((((NnGeA9:0.0000000000,A40:0.0000000000):0.0000022120,NnGe:0.0000022120)100:0.0712981449,(A50:0.0000022120,NnCxD5_1:0.0000022120)100:0.0257588336)100:0.1285536994,(KbAr_3:0.0000022120,KbAr_1:0.0000022120)100:0.1312994262)75:0.0169915520,(((((ApTi:0.0000000000,ApTi_5:0.0000000000):0.0000000000,tei_2:0.0000000000):0.0000000000,tei_1:0.0000000000):0.0000022120,ApTi_4:0.0000022120)100:0.1751094651,NnsW4_1:0.2138226244)82:0.0310414392)78:0.0191021994,(((AmsW1_2:0.0000022120,AmsW1_1:0.0000022120)100:0.0051198839,AmsW5_2:0.0000022120)100:0.0161815761,(AmsW6_1:0.0000022120,AmsW6_2:0.0000022120)100:0.0071257236)100:0.1015590876)99:0.0250820772,(((UK6:0.0000022120,ApsA3_2:0.0000022120)100:0.0976670782,ApRc:0.2403543625)72:0.0136669736,Uc37:0.0457791407)100:0.0586730849)88:0.0219295279,((AmVs_1:0.0000022120,AmVs_2:0.0000022120)100:0.1442160289,Uc878:0.0656571101)70:0.0193307712)51:0.0090326590)62:0.0393407590,(AmAzD3_3:0.0000022120,AmAzD3_5:0.0000022120)100:0.1303046049)100:0.0785290112,(AmsBJ_3:0.0000022120,AmsBJ_4:0.0000022120)100:0.0426598026)100:0.0528817814,(((AmsMJ_2:0.0000000000,AmsMJ_3:0.0000000000):0.0000022120,AmsMJ_4:0.0000022120)99:0.0024886547,(((((AmJa_1:0.0000000000,AmJa_2:0.0000000000):0.0000000000,AmJaD4:0.0000000000):0.0000022120,risA:0.0000022120)100:0.0024854655,(AmsW9_2:0.0100733953,AmsW9_1:0.0000022120)100:0.0074872754)30:0.0000022120,AmsC0_2:0.0024889261)28:0.0000022120)100:0.0251690780)87:0.0078396598,((AmsW8_1:0.0000022120,AmsW8_2:0.0000022120)100:0.0050103174,AmsTN:0.0074392961)96:0.0025257214)87:0.0032529656,(AmRo_2:0.0125797115,(AmsW97:0.0157159169,AmRo_1:0.0095459190)85:0.0066167269)86:0.0033349622)100:0.0116902699,(((AmLrN2_1:0.0000000000,AmLr_1:0.0000000000):0.0000000000,AmLrN2_2:0.0000000000):0.0000022120,AmLr_2:0.0000022120)74:0.0000022120);
```
