## Supplementary Data 7 for "Structural and evolutionary analyses support reclassification of glycopeptide antibiotics as xyclopeptides": OG_39_bgtfB_trimal_iqtree.log

```
IQ-TREE multicore version 2.2.5 COVID-edition for Linux 64-bit built Sep 15 2023
Developed by Bui Quang Minh, James Barbetti, Nguyen Lam Tung,
Olga Chernomor, Heiko Schmidt, Dominik Schrempf, Michael Woodhams, Ly Trong Nhan.

Host:    athina-desktop (AVX2, FMA3, 62 GB RAM)
Command: /home/athina/anaconda3/envs/iqtree2/bin/iqtree2 -nt AUTO -s /media/hdd_2tb/GPA_reclassification_clean/A_dataset_creation/5_basic_phylogenetics/2_trimmed_complete_basic_phylogeny/2_OGs_with_domains_phylogeny/2_trimal_MSAs/OG_39_bgtfB_trimalMSA.faa -m JTT+F+G4 -pre /media/hdd_2tb/GPA_reclassification_clean/A_dataset_creation/5_basic_phylogenetics/2_trimmed_complete_basic_phylogeny/2_OGs_with_domains_phylogeny/5_trimal_iqtree_ML_trees/OG_39_bgtfB_trimal_iqtree -redo -bb 1000
Seed:    845525 (Using SPRNG - Scalable Parallel Random Number Generator)
Time:    Thu Feb 15 19:43:45 2024
Kernel:  AVX+FMA - auto-detect threads (32 CPU cores detected)

Reading alignment file /media/hdd_2tb/GPA_reclassification_clean/A_dataset_creation/5_basic_phylogenetics/2_trimmed_complete_basic_phylogeny/2_OGs_with_domains_phylogeny/2_trimal_MSAs/OG_39_bgtfB_trimalMSA.faa ... Fasta format detected
Reading fasta file: done in 0.000647273 secs using 99.8% CPU
Alignment most likely contains protein sequences
Constructing alignment: done in 0.000660979 secs using 3548% CPU
Alignment has 89 sequences with 404 columns, 311 distinct patterns
271 parsimony-informative, 21 singleton sites, 112 constant sites
           Gap/Ambiguity  Composition  p-value
Analyzing sequences: done in 3.0858e-05 secs using 93.98% CPU
   1  ris          0.50%    passed     99.92%
   2  AmBlD4       0.00%    passed     99.99%
   3  AmAaD2_3     0.00%    passed     97.04%
   4  NnGeA9       0.74%    passed     99.95%
   5  AmsMJ_2      0.00%    passed     99.86%
   6  AkAan_1      0.00%    passed     86.92%
   7  AmsW8_1      0.00%    passed     99.29%
   8  KbAr_2       0.25%    passed     91.38%
   9  AmVs_1       0.50%    passed     99.98%
  10  AmRo_2       0.74%    passed     99.90%
  11  AkAan_2      0.00%    passed     86.92%
  12  van          0.00%    passed     99.78%
  13  UsB          0.00%    passed     99.25%
  14  AmLrN2_1     0.00%    passed     99.84%
  15  AmJa_1       0.00%    passed     99.87%
  16  AmVs_2       0.50%    passed     99.98%
  17  UK6          0.25%    passed     61.53%
  18  NnGe         0.74%    passed     99.95%
  19  ApTi         0.00%    passed     99.90%
  20  StsW00       0.00%    passed     98.32%
  21  AmDeD9_2     0.00%    passed     99.97%
  22  AmsW97       0.00%    passed     99.94%
  23  A50          0.99%    passed     97.69%
  24  AmsMJ_4      0.00%    passed     99.86%
  25  AmRg_6       0.00%    passed     99.73%
  26  KbArN5       0.25%    passed     91.38%
  27  AmBlFH       0.00%    passed     99.99%
  28  AmKeF        0.00%    passed     97.05%
  29  ApsA3_2      0.25%    passed     61.53%
  30  AmOv         0.00%    passed     99.69%
  31  AmDeD9_1     0.50%    passed     99.98%
  32  AmOrH        0.00%    passed     99.78%
  33  dec_1        0.00%    passed     99.73%
  34  bal          0.00%    passed     99.99%
  35  AmsW1_2      0.00%    passed     99.25%
  36  AmRgN0       0.00%    passed     99.73%
  37  AmRo_1       0.00%    passed     99.97%
  38  AmKen_2      0.00%    passed     97.05%
  39  risA         0.00%    passed     99.87%
  40  AmsBJ_3      0.00%    passed    100.00%
  41  AmKe_3       0.00%    passed     97.05%
  42  dec_2        0.50%    passed     99.98%
  43  AmRg_4       0.00%    passed     99.73%
  44  AmAzD3_3     0.00%    passed     99.99%
  45  AmAzD3_5     0.00%    passed     99.99%
  46  AmsW5_2      0.00%    passed     99.75%
  47  ApTi_4       0.00%    passed     99.90%
  48  AmJaD4       0.00%    passed     99.87%
  49  ApRc         0.25%    passed     92.83%
  50  US8          0.00%    passed     98.32%
  51  AmsW1_1      0.00%    passed     99.25%
  52  AmsW6_1      0.00%    passed     99.81%
  53  KbAr_3       0.00%    passed     97.56%
  54  AmLr_2       0.00%    passed     99.84%
  55  AmsW9_2      0.00%    passed     99.62%
  56  tei_1        0.00%    passed     99.90%
  57  Kus          0.00%    passed     91.91%
  58  AmKe_4       0.00%    passed     99.78%
  59  Ue26         0.00%    passed     99.88%
  60  NnCxD5_1     0.99%    passed     97.69%
  61  AmsW69_1     0.00%    passed     99.29%
  62  AmRg_5       0.00%    passed     99.73%
  63  AmDeD9_3     0.00%    passed     99.97%
  64  AmOrD0       0.00%    passed     99.71%
  65  KbPh         0.00%    passed     99.85%
  66  AmOr_2       0.00%    passed     99.58%
  67  AmLr_1       0.00%    passed     99.84%
  68  AmKe_2       0.00%    passed     99.78%
  69  Uc878        0.00%    passed     98.81%
  70  AmBlD59_1    0.00%    passed     99.99%
  71  ApTi_5       0.00%    passed     99.90%
  72  AmsC0_2      0.00%    passed     99.94%
  73  AmJa_2       0.00%    passed     99.87%
  74  KbAr_1       0.00%    passed     97.56%
  75  AmsMJ_3      0.00%    passed     99.86%
  76  AmBlD59_2    0.00%    passed     99.99%
  77  tei_2        0.00%    passed     99.90%
  78  Uc37         0.25%    passed     98.67%
  79  UME          0.00%    passed     99.34%
  80  ker          0.00%    passed     97.05%
  81  NnsW4_1      0.00%    passed     98.15%
  82  A40          0.74%    passed     99.95%
  83  StsMC        0.00%    passed     88.45%
  84  AmLrN2_2     0.00%    passed     99.84%
  85  AmsW9_1      0.00%    passed     99.87%
  86  AmsTN        0.00%    passed     99.84%
  87  AmsBJ_4      0.00%    passed    100.00%
  88  AmsW8_2      0.00%    passed     99.29%
  89  AmsW6_2      0.00%    passed     99.81%
****  TOTAL        0.10%  0 sequences failed composition chi2 test (p-value<5%; df=19)
NOTE: AmBlFH is identical to AmBlD4 but kept for subsequent analysis
NOTE: NnGe is identical to NnGeA9 but kept for subsequent analysis
NOTE: AmsMJ_4 is identical to AmsMJ_2 but kept for subsequent analysis
NOTE: AkAan_2 is identical to AkAan_1 but kept for subsequent analysis
NOTE: AmsW8_2 is identical to AmsW8_1 but kept for subsequent analysis
NOTE: KbArN5 is identical to KbAr_2 but kept for subsequent analysis
NOTE: AmVs_2 is identical to AmVs_1 but kept for subsequent analysis
NOTE: AmOrH is identical to van but kept for subsequent analysis
NOTE: AmLr_2 is identical to AmLrN2_1 but kept for subsequent analysis
NOTE: risA is identical to AmJa_1 but kept for subsequent analysis
NOTE: ApsA3_2 is identical to UK6 but kept for subsequent analysis
NOTE: ApTi_4 is identical to ApTi but kept for subsequent analysis
NOTE: US8 is identical to StsW00 but kept for subsequent analysis
NOTE: AmDeD9_3 is identical to AmDeD9_2 but kept for subsequent analysis
NOTE: NnCxD5_1 is identical to A50 but kept for subsequent analysis
NOTE: dec_1 is identical to AmRg_6 but kept for subsequent analysis
NOTE: AmKen_2 is identical to AmKeF but kept for subsequent analysis
NOTE: dec_2 is identical to AmDeD9_1 but kept for subsequent analysis
NOTE: AmsW1_1 is identical to AmsW1_2 but kept for subsequent analysis
NOTE: AmsBJ_4 is identical to AmsBJ_3 but kept for subsequent analysis
NOTE: AmAzD3_5 is identical to AmAzD3_3 but kept for subsequent analysis
NOTE: AmsW6_2 is identical to AmsW6_1 but kept for subsequent analysis
NOTE: KbAr_1 is identical to KbAr_3 but kept for subsequent analysis
Checking for duplicate sequences: done in 0.000419713 secs using 328.3% CPU
Identifying sites to remove: done in 0.000465069 secs using 1723% CPU
NOTE: 19 identical sequences (see below) will be ignored for subsequent analysis
NOTE: bal (identical to AmBlD4) is ignored but added at the end
NOTE: AmBlD59_1 (identical to AmBlD4) is ignored but added at the end
NOTE: AmBlD59_2 (identical to AmBlD4) is ignored but added at the end
NOTE: A40 (identical to NnGeA9) is ignored but added at the end
NOTE: AmsMJ_3 (identical to AmsMJ_2) is ignored but added at the end
NOTE: AmKe_4 (identical to van) is ignored but added at the end
NOTE: AmKe_2 (identical to van) is ignored but added at the end
NOTE: AmLr_1 (identical to AmLrN2_1) is ignored but added at the end
NOTE: AmLrN2_2 (identical to AmLrN2_1) is ignored but added at the end
NOTE: AmJaD4 (identical to AmJa_1) is ignored but added at the end
NOTE: AmJa_2 (identical to AmJa_1) is ignored but added at the end
NOTE: tei_1 (identical to ApTi) is ignored but added at the end
NOTE: ApTi_5 (identical to ApTi) is ignored but added at the end
NOTE: tei_2 (identical to ApTi) is ignored but added at the end
NOTE: AmRgN0 (identical to AmRg_6) is ignored but added at the end
NOTE: AmRg_4 (identical to AmRg_6) is ignored but added at the end
NOTE: AmRg_5 (identical to AmRg_6) is ignored but added at the end
NOTE: AmKe_3 (identical to AmKeF) is ignored but added at the end
NOTE: ker (identical to AmKeF) is ignored but added at the end
Alignment was printed to /media/hdd_2tb/GPA_reclassification_clean/A_dataset_creation/5_basic_phylogenetics/2_trimmed_complete_basic_phylogeny/2_OGs_with_domains_phylogeny/5_trimal_iqtree_ML_trees/OG_39_bgtfB_trimal_iqtree.uniqueseq.phy

For your convenience alignment with unique sequences printed to /media/hdd_2tb/GPA_reclassification_clean/A_dataset_creation/5_basic_phylogenetics/2_trimmed_complete_basic_phylogeny/2_OGs_with_domains_phylogeny/5_trimal_iqtree_ML_trees/OG_39_bgtfB_trimal_iqtree.uniqueseq.phy

Create initial parsimony tree by phylogenetic likelihood library (PLL)... 0.011 seconds
Generating 1000 samples for ultrafast bootstrap (seed: 845525)...

NOTE: 15 MB RAM (0 GB) is required!
Measuring multi-threading efficiency up to 32 CPU cores
Increase to 10 rounds for branch lengths
52 trees examined
Threads: 1 / Time: 32.141 sec / Speedup: 1.000 / Efficiency: 100% / LogL: -19807
Threads: 2 / Time: 22.135 sec / Speedup: 1.452 / Efficiency: 73% / LogL: -19807
Threads: 3 / Time: 18.586 sec / Speedup: 1.729 / Efficiency: 58% / LogL: -19807
Threads: 4 / Time: 16.996 sec / Speedup: 1.891 / Efficiency: 47% / LogL: -19807
Determining AUTO threadcount: done in 89.8619 secs using 222% CPU
BEST NUMBER OF THREADS: 3

Estimate model parameters (epsilon = 0.100)
1. Initial log-likelihood: -8741.468
2. Current log-likelihood: -8699.097
Optimal log-likelihood: -8698.996
Gamma shape alpha: 0.723
Parameters optimization took 2 rounds (0.398 sec)
Wrote distance file to... 
Computing ML distances based on estimated model parameters...
Calculating distance matrix: done in 0.164722 secs using 299.9% CPU
Computing ML distances took 0.164871 sec (of wall-clock time) 0.494080 sec (of CPU time)
Setting up auxiliary I and S matrices: done in 0.000325946 secs using 123.3% CPU
Constructing RapidNJ tree: done in 0.0158884 secs using 147.3% CPU
Computing RapidNJ tree took 0.016327 sec (of wall-clock time) 0.023873 sec (of CPU time)
Log-likelihood of RapidNJ tree: -8706.055
--------------------------------------------------------------------
|             INITIALIZING CANDIDATE TREE SET                      |
--------------------------------------------------------------------
Generating 98 parsimony trees... 1.250 second
Computing log-likelihood of 98 initial trees ... 4.448 seconds
Current best score: -8685.931

Do NNI search on 20 best initial trees
Optimizing NNI: done in 0.544345 secs using 298.4% CPU
Estimate model parameters (epsilon = 0.100)
BETTER TREE FOUND at iteration 1: -8680.971
Optimizing NNI: done in 0.520178 secs using 299.9% CPU
Optimizing NNI: done in 0.536228 secs using 295.6% CPU
Optimizing NNI: done in 0.544038 secs using 298.5% CPU
Optimizing NNI: done in 0.52271 secs using 300.5% CPU
Optimizing NNI: done in 0.512055 secs using 298.5% CPU
Optimizing NNI: done in 0.563576 secs using 300.1% CPU
Optimizing NNI: done in 0.562773 secs using 299.8% CPU
Optimizing NNI: done in 0.58778 secs using 298.5% CPU
Optimizing NNI: done in 0.6118 secs using 299.1% CPU
Iteration 10 / LogL: -8680.971 / Time: 0h:1m:42s
Optimizing NNI: done in 0.59376 secs using 297.2% CPU
Optimizing NNI: done in 0.59326 secs using 298.5% CPU
Optimizing NNI: done in 0.598114 secs using 298.5% CPU
Optimizing NNI: done in 0.608719 secs using 298.6% CPU
Optimizing NNI: done in 0.619759 secs using 297.1% CPU
Optimizing NNI: done in 0.606483 secs using 298.3% CPU
Optimizing NNI: done in 0.581343 secs using 298.4% CPU
Optimizing NNI: done in 0.581388 secs using 298.8% CPU
Optimizing NNI: done in 0.58594 secs using 297.9% CPU
Optimizing NNI: done in 0.561413 secs using 297.1% CPU
Iteration 20 / LogL: -8682.788 / Time: 0h:1m:48s
Finish initializing candidate tree set (9)
Current best tree score: -8680.971 / CPU time: 17.466
Number of iterations: 20
--------------------------------------------------------------------
|               OPTIMIZING CANDIDATE TREE SET                      |
--------------------------------------------------------------------
Optimizing NNI: done in 1.4568 secs using 298.7% CPU
Optimizing NNI: done in 1.38282 secs using 298.3% CPU
Optimizing NNI: done in 1.21805 secs using 299.2% CPU
Optimizing NNI: done in 1.29026 secs using 298% CPU
Optimizing NNI: done in 0.986374 secs using 299.1% CPU
Optimizing NNI: done in 1.41908 secs using 299.2% CPU
Optimizing NNI: done in 1.24184 secs using 299.6% CPU
Optimizing NNI: done in 1.28674 secs using 299.2% CPU
Optimizing NNI: done in 1.31156 secs using 298.1% CPU
Optimizing NNI: done in 1.17352 secs using 299.6% CPU
Iteration 30 / LogL: -8681.076 / Time: 0h:2m:1s (0h:4m:56s left)
Optimizing NNI: done in 1.62296 secs using 298.6% CPU
Optimizing NNI: done in 1.36815 secs using 298.8% CPU
Optimizing NNI: done in 1.02987 secs using 299.8% CPU
Optimizing NNI: done in 1.53014 secs using 299.4% CPU
Optimizing NNI: done in 1.53369 secs using 297.8% CPU
Optimizing NNI: done in 1.39341 secs using 297.7% CPU
Optimizing NNI: done in 1.39635 secs using 298.6% CPU
Optimizing NNI: done in 1.64678 secs using 298.6% CPU
Optimizing NNI: done in 1.66812 secs using 298.2% CPU
Optimizing NNI: done in 1.17293 secs using 298.8% CPU
Iteration 40 / LogL: -8680.976 / Time: 0h:2m:15s (0h:3m:31s left)
Optimizing NNI: done in 1.22614 secs using 299.5% CPU
Optimizing NNI: done in 1.35535 secs using 298.6% CPU
Optimizing NNI: done in 1.45085 secs using 298.2% CPU
Optimizing NNI: done in 1.28487 secs using 298.3% CPU
Optimizing NNI: done in 1.33118 secs using 299.1% CPU
Optimizing NNI: done in 1.07548 secs using 298% CPU
Optimizing NNI: done in 1.21088 secs using 298.1% CPU
Optimizing NNI: done in 1.20716 secs using 299.3% CPU
Optimizing NNI: done in 1.79931 secs using 298.7% CPU
Optimizing NNI: done in 1.18656 secs using 297.1% CPU
Iteration 50 / LogL: -8683.153 / Time: 0h:2m:28s (0h:2m:34s left)
Log-likelihood cutoff on original alignment: -8711.504
Optimizing NNI: done in 1.40329 secs using 298.1% CPU
Optimizing NNI: done in 1.07644 secs using 298.4% CPU
Optimizing NNI: done in 1.08472 secs using 298.6% CPU
Optimizing NNI: done in 1.37673 secs using 298.6% CPU
Optimizing NNI: done in 1.08507 secs using 298.5% CPU
Optimizing NNI: done in 1.14607 secs using 298.4% CPU
Optimizing NNI: done in 0.934652 secs using 298.8% CPU
Optimizing NNI: done in 1.09944 secs using 298.8% CPU
Optimizing NNI: done in 1.35196 secs using 298.1% CPU
Optimizing NNI: done in 1.35897 secs using 298.7% CPU
Iteration 60 / LogL: -8680.973 / Time: 0h:2m:41s (0h:1m:51s left)
Optimizing NNI: done in 1.24837 secs using 297.9% CPU
Optimizing NNI: done in 1.26182 secs using 298.6% CPU
Optimizing NNI: done in 1.04276 secs using 298.5% CPU
Optimizing NNI: done in 1.4997 secs using 299% CPU
Optimizing NNI: done in 1.1443 secs using 296.8% CPU
Optimizing NNI: done in 1.36259 secs using 297.2% CPU
Optimizing NNI: done in 1.35534 secs using 298.4% CPU
Optimizing NNI: done in 1.08936 secs using 297.4% CPU
Optimizing NNI: done in 1.26911 secs using 297.5% CPU
Optimizing NNI: done in 1.43682 secs using 298.2% CPU
Iteration 70 / LogL: -8683.150 / Time: 0h:2m:53s (0h:1m:18s left)
Optimizing NNI: done in 1.10804 secs using 298.1% CPU
Optimizing NNI: done in 0.909213 secs using 298.3% CPU
Optimizing NNI: done in 1.13097 secs using 298.7% CPU
Optimizing NNI: done in 0.950178 secs using 299.4% CPU
Optimizing NNI: done in 1.16882 secs using 296.5% CPU
Optimizing NNI: done in 1.0461 secs using 299.8% CPU
Optimizing NNI: done in 1.21282 secs using 298.1% CPU
Optimizing NNI: done in 1.01364 secs using 299.1% CPU
Optimizing NNI: done in 1.1999 secs using 298.2% CPU
Optimizing NNI: done in 1.23379 secs using 299.2% CPU
Iteration 80 / LogL: -8680.971 / Time: 0h:3m:4s (0h:0m:49s left)
Optimizing NNI: done in 1.44505 secs using 298.6% CPU
Optimizing NNI: done in 1.30227 secs using 297.8% CPU
Optimizing NNI: done in 1.06479 secs using 297.5% CPU
Optimizing NNI: done in 1.15104 secs using 296.2% CPU
Optimizing NNI: done in 1.22313 secs using 298.6% CPU
Optimizing NNI: done in 1.24468 secs using 298.6% CPU
Optimizing NNI: done in 1.37732 secs using 297.8% CPU
Optimizing NNI: done in 1.54532 secs using 298% CPU
Optimizing NNI: done in 0.989306 secs using 297.2% CPU
Optimizing NNI: done in 1.42021 secs using 298.3% CPU
Iteration 90 / LogL: -8682.869 / Time: 0h:3m:17s (0h:0m:24s left)
Optimizing NNI: done in 1.1204 secs using 298.8% CPU
Optimizing NNI: done in 1.21922 secs using 298.9% CPU
Optimizing NNI: done in 1.12752 secs using 298.1% CPU
Optimizing NNI: done in 1.33461 secs using 298.4% CPU
Optimizing NNI: done in 1.45248 secs using 298.8% CPU
Optimizing NNI: done in 1.47625 secs using 299.3% CPU
Optimizing NNI: done in 1.38491 secs using 297.9% CPU
Optimizing NNI: done in 1.28699 secs using 299% CPU
Optimizing NNI: done in 1.22352 secs using 297.9% CPU
Optimizing NNI: done in 0.99562 secs using 298.3% CPU
Iteration 100 / LogL: -8683.956 / Time: 0h:3m:30s (0h:0m:2s left)
Log-likelihood cutoff on original alignment: -8710.381
NOTE: Bootstrap correlation coefficient of split occurrence frequencies: 0.999
Optimizing NNI: done in 1.22554 secs using 297.8% CPU
Optimizing NNI: done in 1.1897 secs using 298.7% CPU
TREE SEARCH COMPLETED AFTER 102 ITERATIONS / Time: 0h:3m:33s

--------------------------------------------------------------------
|                    FINALIZING TREE SEARCH                        |
--------------------------------------------------------------------
Performs final model parameters optimization
Estimate model parameters (epsilon = 0.010)
1. Initial log-likelihood: -8680.971
Optimal log-likelihood: -8680.971
Gamma shape alpha: 0.727
Parameters optimization took 1 rounds (0.135 sec)
BEST SCORE FOUND : -8680.971
Creating bootstrap support values...
Split supports printed to NEXUS file /media/hdd_2tb/GPA_reclassification_clean/A_dataset_creation/5_basic_phylogenetics/2_trimmed_complete_basic_phylogeny/2_OGs_with_domains_phylogeny/5_trimal_iqtree_ML_trees/OG_39_bgtfB_trimal_iqtree.splits.nex
Total tree length: 4.185

Total number of iterations: 102
CPU time used for tree search: 361.860 sec (0h:6m:1s)
Wall-clock time used for tree search: 122.556 sec (0h:2m:2s)
Total CPU time used: 564.292 sec (0h:9m:24s)
Total wall-clock time used: 213.509 sec (0h:3m:33s)

Computing bootstrap consensus tree...
Reading input file /media/hdd_2tb/GPA_reclassification_clean/A_dataset_creation/5_basic_phylogenetics/2_trimmed_complete_basic_phylogeny/2_OGs_with_domains_phylogeny/5_trimal_iqtree_ML_trees/OG_39_bgtfB_trimal_iqtree.splits.nex...
70 taxa and 275 splits.
Consensus tree written to /media/hdd_2tb/GPA_reclassification_clean/A_dataset_creation/5_basic_phylogenetics/2_trimmed_complete_basic_phylogeny/2_OGs_with_domains_phylogeny/5_trimal_iqtree_ML_trees/OG_39_bgtfB_trimal_iqtree.contree
Reading input trees file /media/hdd_2tb/GPA_reclassification_clean/A_dataset_creation/5_basic_phylogenetics/2_trimmed_complete_basic_phylogeny/2_OGs_with_domains_phylogeny/5_trimal_iqtree_ML_trees/OG_39_bgtfB_trimal_iqtree.contree
Log-likelihood of consensus tree: -8681.052

Analysis results written to: 
  IQ-TREE report:                /media/hdd_2tb/GPA_reclassification_clean/A_dataset_creation/5_basic_phylogenetics/2_trimmed_complete_basic_phylogeny/2_OGs_with_domains_phylogeny/5_trimal_iqtree_ML_trees/OG_39_bgtfB_trimal_iqtree.iqtree
  Maximum-likelihood tree:       /media/hdd_2tb/GPA_reclassification_clean/A_dataset_creation/5_basic_phylogenetics/2_trimmed_complete_basic_phylogeny/2_OGs_with_domains_phylogeny/5_trimal_iqtree_ML_trees/OG_39_bgtfB_trimal_iqtree.treefile
  Likelihood distances:          /media/hdd_2tb/GPA_reclassification_clean/A_dataset_creation/5_basic_phylogenetics/2_trimmed_complete_basic_phylogeny/2_OGs_with_domains_phylogeny/5_trimal_iqtree_ML_trees/OG_39_bgtfB_trimal_iqtree.mldist

Ultrafast bootstrap approximation results written to:
  Split support values:          /media/hdd_2tb/GPA_reclassification_clean/A_dataset_creation/5_basic_phylogenetics/2_trimmed_complete_basic_phylogeny/2_OGs_with_domains_phylogeny/5_trimal_iqtree_ML_trees/OG_39_bgtfB_trimal_iqtree.splits.nex
  Consensus tree:                /media/hdd_2tb/GPA_reclassification_clean/A_dataset_creation/5_basic_phylogenetics/2_trimmed_complete_basic_phylogeny/2_OGs_with_domains_phylogeny/5_trimal_iqtree_ML_trees/OG_39_bgtfB_trimal_iqtree.contree
  Screen log file:               /media/hdd_2tb/GPA_reclassification_clean/A_dataset_creation/5_basic_phylogenetics/2_trimmed_complete_basic_phylogeny/2_OGs_with_domains_phylogeny/5_trimal_iqtree_ML_trees/OG_39_bgtfB_trimal_iqtree.log

Date and Time: Thu Feb 15 19:47:19 2024
```
