## Supplementary Data 7 for "Structural and evolutionary analyses support reclassification of glycopeptide antibiotics as xyclopeptides": OG_39_bgtfB_trimal_iqtree.mldist

```
70
ris        0.0000000 0.4008328 0.3717937 0.4451368 0.0522741 0.4135064 0.0251961 0.3920124 0.3250464 0.0279821 0.4135064 0.3889414 0.3064026 0.0024696 0.0521804 0.3250464 0.3056463 0.4451368 0.4383850 0.4087915 0.3847016 0.0331697 0.4176886 0.0522741 0.3887857 0.3920124 0.4008328 0.3897658 0.3056463 0.3963128 0.3800792 0.3889414 0.3887857 0.3397844 0.0306551 0.3897658 0.0521804 0.1089874 0.3800792 0.2788920 0.2788920 0.3395093 0.4383850 0.4534721 0.4087915 0.3397844 0.3270887 0.3556769 0.0024696 0.0641977 0.3093384 0.4203858 0.4176886 0.3752979 0.3847016 0.3536865 0.3500261 0.3501896 0.2428561 0.0522864 0.3556769 0.2540103 0.3527598 0.4527440 0.4318119 0.0528735 0.0278989 0.1089874 0.0251961 0.3270887 
AmBlD4     0.4008328 0.0000000 0.2426004 0.4533861 0.4377558 0.4047432 0.4066272 0.1791121 0.4309659 0.4097223 0.4047432 0.2411250 0.3702545 0.3936912 0.4325408 0.4309659 0.3793916 0.4533861 0.4799008 0.2473196 0.2249597 0.4147063 0.4311477 0.4377558 0.2274146 0.1791121 0.0000010 0.3601321 0.3793916 0.2520259 0.2260734 0.2411250 0.2274146 0.3582414 0.4220996 0.3601321 0.4325408 0.4094156 0.2260734 0.3960217 0.3960217 0.3508869 0.4799008 0.5773121 0.2473196 0.3582414 0.3408995 0.4335726 0.3936912 0.4440525 0.3793755 0.2507093 0.4311477 0.2417491 0.2249597 0.2241944 0.3780335 0.2206199 0.3569139 0.4388873 0.4335726 0.3471822 0.3059151 0.5165343 0.2909891 0.4436538 0.4095705 0.4094156 0.4066272 0.3408995 
AmAaD2_3   0.3717937 0.2426004 0.0000000 0.5090945 0.3742753 0.3244488 0.3780564 0.2425408 0.4343682 0.3757154 0.3244488 0.1246628 0.3048005 0.3702771 0.3692785 0.4343682 0.4389250 0.5090945 0.5268696 0.2876580 0.2257078 0.3802207 0.4769453 0.3742753 0.2463417 0.2425408 0.2426004 0.3320992 0.4389250 0.2630060 0.2272595 0.1246628 0.2463417 0.4163258 0.3932294 0.3320992 0.3692785 0.3505458 0.2272595 0.3789230 0.3789230 0.4081517 0.5268696 0.4995768 0.2876580 0.4163258 0.3935953 0.4676991 0.3702771 0.3821274 0.3384884 0.2885531 0.4769453 0.1151789 0.2257078 0.1056651 0.3312410 0.0979839 0.3719735 0.3747320 0.4676991 0.3581086 0.3443842 0.5514217 0.3009821 0.3807679 0.3766525 0.3505458 0.3780564 0.3935953 
NnGeA9     0.4451368 0.4533861 0.5090945 0.0000000 0.4770992 0.5070993 0.4535578 0.4551266 0.3702050 0.4488419 0.5070993 0.5070346 0.4353398 0.4433128 0.4713886 0.3702050 0.3356198 0.0000010 0.3689626 0.4054392 0.4784277 0.4579851 0.0951891 0.4770992 0.4911990 0.4551266 0.4533861 0.4798199 0.3356198 0.5140571 0.4818201 0.5070346 0.4911990 0.3231280 0.4657651 0.4798199 0.4713886 0.4317425 0.4818201 0.3974633 0.3974633 0.3210829 0.3689626 0.4792984 0.4054392 0.3231280 0.3118673 0.3152221 0.4433128 0.4873716 0.4427028 0.4171726 0.0951891 0.5003275 0.4784277 0.5064479 0.4588924 0.5013456 0.3288504 0.4739381 0.3152221 0.3279960 0.4064792 0.4248517 0.4222823 0.4776332 0.4486906 0.4317425 0.4535578 0.3118673 
AmsMJ_2    0.0522741 0.4377558 0.3742753 0.4770992 0.0000000 0.3994540 0.0333422 0.4416122 0.3384484 0.0449465 0.3994540 0.3995378 0.3213956 0.0493081 0.0049490 0.3384484 0.3278823 0.4770992 0.4507625 0.4301758 0.4029533 0.0524811 0.4376992 0.0000010 0.4105837 0.4416122 0.4377558 0.4147688 0.3278823 0.4182749 0.4049056 0.3995378 0.4105837 0.3528699 0.0500872 0.4147688 0.0049490 0.1127675 0.4049056 0.2885093 0.2885093 0.3524796 0.4507625 0.4663452 0.4301758 0.3528699 0.3437980 0.3861422 0.0493081 0.0201532 0.3108027 0.4449325 0.4376992 0.3857807 0.4029533 0.3733366 0.3763627 0.3649685 0.2496820 0.0049577 0.3861422 0.2637091 0.3696211 0.4823816 0.4276440 0.0099593 0.0413817 0.1127675 0.0333422 0.3437980 
AkAan_1    0.4135064 0.4047432 0.3244488 0.5070993 0.3994540 0.0000000 0.4121954 0.3867341 0.4236268 0.4127550 0.0000010 0.3656520 0.3421463 0.4118218 0.4033976 0.4236268 0.4373682 0.5070993 0.4928514 0.3364106 0.3494022 0.4301872 0.4733100 0.3994540 0.3427679 0.3867341 0.4047432 0.4233652 0.4373682 0.3651258 0.3518423 0.3656520 0.3427679 0.3949577 0.4308691 0.4233652 0.4033976 0.3539573 0.3518423 0.3374666 0.3374666 0.3906618 0.4928514 0.4867287 0.3364106 0.3949577 0.3803622 0.4494611 0.4118218 0.4283766 0.4217442 0.3620930 0.4733100 0.3603617 0.3494022 0.3591214 0.3434151 0.3534276 0.3515681 0.4092031 0.4494611 0.3766789 0.3726871 0.4753588 0.3608650 0.4117178 0.4129398 0.3539573 0.4121954 0.3803622 
AmsW8_1    0.0251961 0.4066272 0.3780564 0.4535578 0.0333422 0.4121954 0.0000000 0.4054793 0.3244850 0.0254560 0.4121954 0.3952569 0.3058125 0.0225195 0.0385919 0.3244850 0.3159505 0.4535578 0.4392774 0.4152060 0.3995819 0.0356910 0.4180163 0.0333422 0.3995839 0.4054793 0.4066272 0.3919523 0.3159505 0.4071960 0.4015095 0.3952569 0.3995839 0.3554769 0.0305670 0.3919523 0.0385919 0.1085711 0.4015095 0.2778108 0.2778108 0.3550648 0.4392774 0.4531135 0.4152060 0.3554769 0.3423796 0.3587537 0.0225195 0.0501165 0.3011961 0.4268217 0.4180163 0.3815753 0.3995819 0.3520974 0.3571653 0.3486235 0.2388865 0.0386671 0.3587537 0.2562681 0.3481768 0.4563463 0.4343232 0.0391021 0.0124566 0.1085711 0.0000010 0.3423796 
KbAr_2     0.3920124 0.1791121 0.2425408 0.4551266 0.4416122 0.3867341 0.4054793 0.0000000 0.4071641 0.4062910 0.3867341 0.2291370 0.3520163 0.3904498 0.4363266 0.4071641 0.3812285 0.4551266 0.4401847 0.2565361 0.2317410 0.4173210 0.4427539 0.4416122 0.2460290 0.0000010 0.1791121 0.3749284 0.3812285 0.2336931 0.2332962 0.2291370 0.2460290 0.3669653 0.4138991 0.3749284 0.4363266 0.3930147 0.2332962 0.3902018 0.3902018 0.3594857 0.4401847 0.5807762 0.2565361 0.3669653 0.3538984 0.4008343 0.3904498 0.4447188 0.3544255 0.2564389 0.4427539 0.2180991 0.2317410 0.2311179 0.3580142 0.2221900 0.3226512 0.4385504 0.4008343 0.3491292 0.3360284 0.4654349 0.2977309 0.4431909 0.4051527 0.3930147 0.4054793 0.3538984 
AmVs_1     0.3250464 0.4309659 0.4343682 0.3702050 0.3384484 0.4236268 0.3244850 0.4071641 0.0000000 0.3216097 0.4236268 0.4132200 0.3143272 0.3237219 0.3377017 0.0000010 0.3063200 0.3702050 0.3728473 0.3536417 0.4126531 0.3332414 0.3520530 0.3384484 0.4151104 0.4071641 0.4309659 0.3913468 0.3063200 0.4222542 0.4156017 0.4132200 0.4151104 0.3083260 0.3224147 0.3913468 0.3377017 0.3064536 0.4156017 0.2695678 0.2695678 0.3083296 0.3728473 0.4471153 0.3536417 0.3083260 0.3088459 0.3182012 0.3237219 0.3510711 0.3259988 0.3841715 0.3520530 0.4072790 0.4126531 0.4080359 0.3541255 0.3959784 0.2079060 0.3393427 0.3182012 0.2911480 0.3560205 0.3759579 0.3945027 0.3393759 0.3231276 0.3064536 0.3244850 0.3088459 
AmRo_2     0.0279821 0.4097223 0.3757154 0.4488419 0.0449465 0.4127550 0.0254560 0.4062910 0.3216097 0.0000000 0.4127550 0.3890056 0.3169228 0.0279821 0.0448656 0.3216097 0.3043160 0.4488419 0.4372903 0.4158355 0.3955456 0.0304317 0.4106774 0.0449465 0.4004368 0.4062910 0.4097223 0.3923381 0.3043160 0.4111295 0.3955456 0.3890056 0.4004368 0.3559196 0.0252876 0.3923381 0.0448656 0.1104741 0.3955456 0.2731263 0.2731263 0.3554998 0.4372903 0.4504107 0.4158355 0.3559196 0.3426888 0.3585453 0.0279821 0.0536172 0.3121658 0.4261130 0.4106774 0.3754234 0.3955456 0.3477505 0.3612956 0.3413006 0.2403354 0.0449564 0.3585453 0.2566157 0.3528963 0.4675974 0.4258158 0.0423857 0.0281885 0.1104741 0.0254560 0.3426888 
AkAan_2    0.4135064 0.4047432 0.3244488 0.5070993 0.3994540 0.0000010 0.4121954 0.3867341 0.4236268 0.4127550 0.0000000 0.3656520 0.3421463 0.4118218 0.4033976 0.4236268 0.4373682 0.5070993 0.4928514 0.3364106 0.3494022 0.4301872 0.4733100 0.3994540 0.3427679 0.3867341 0.4047432 0.4233652 0.4373682 0.3651258 0.3518423 0.3656520 0.3427679 0.3949577 0.4308691 0.4233652 0.4033976 0.3539573 0.3518423 0.3374666 0.3374666 0.3906618 0.4928514 0.4867287 0.3364106 0.3949577 0.3803622 0.4494611 0.4118218 0.4283766 0.4217442 0.3620930 0.4733100 0.3603617 0.3494022 0.3591214 0.3434151 0.3534276 0.3515681 0.4092031 0.4494611 0.3766789 0.3726871 0.4753588 0.3608650 0.4117178 0.4129398 0.3539573 0.4121954 0.3803622 
van        0.3889414 0.2411250 0.1246628 0.5070346 0.3995378 0.3656520 0.3952569 0.2291370 0.4132200 0.3890056 0.3656520 0.0000000 0.3074168 0.3873563 0.3943939 0.4132200 0.4256156 0.5070346 0.5213584 0.2931308 0.2215517 0.3929142 0.4716115 0.3995378 0.2464537 0.2291370 0.2411250 0.3169898 0.4256156 0.2218338 0.2230409 0.0000010 0.2464537 0.3721003 0.3964195 0.3169898 0.3943939 0.3687850 0.2230409 0.3774858 0.3774858 0.3645620 0.5213584 0.5329288 0.2931308 0.3721003 0.3608899 0.4539375 0.3873563 0.4028446 0.3589641 0.2902732 0.4716115 0.0075033 0.2215517 0.0995058 0.3338951 0.1068577 0.3418089 0.3963922 0.4539375 0.3465738 0.3151394 0.5361596 0.3057280 0.4014217 0.3938680 0.3687850 0.3952569 0.3608899 
UsB        0.3064026 0.3702545 0.3048005 0.4353398 0.3213956 0.3421463 0.3058125 0.3520163 0.3143272 0.3169228 0.3421463 0.3074168 0.0000000 0.3051352 0.3235640 0.3143272 0.3140888 0.4353398 0.4377460 0.3048142 0.3167605 0.3253853 0.3946024 0.3213956 0.3281223 0.3520163 0.3702545 0.2306561 0.3140888 0.3502310 0.3189217 0.3074168 0.3281223 0.3432595 0.3262793 0.2306561 0.3235640 0.2832064 0.3189217 0.3049805 0.3049805 0.3429561 0.4377460 0.4759178 0.3048142 0.3432595 0.3292382 0.3811945 0.3051352 0.3459750 0.3098025 0.3316676 0.3946024 0.3069655 0.3167605 0.3079846 0.0935778 0.3035248 0.2404826 0.3251234 0.3811945 0.2542077 0.2766465 0.4247666 0.3568835 0.3343397 0.3110323 0.2832064 0.3058125 0.3292382 
AmLrN2_1   0.0024696 0.3936912 0.3702771 0.4433128 0.0493081 0.4118218 0.0225195 0.3904498 0.3237219 0.0279821 0.4118218 0.3873563 0.3051352 0.0000000 0.0492206 0.3237219 0.3044208 0.4433128 0.4366026 0.4071182 0.3828431 0.0304048 0.4159716 0.0493081 0.3869134 0.3904498 0.3936912 0.3881956 0.3044208 0.3944012 0.3847016 0.3873563 0.3869134 0.3383795 0.0279043 0.3881956 0.0492206 0.1085712 0.3847016 0.2777635 0.2777635 0.3381174 0.4366026 0.4515777 0.4071182 0.3383795 0.3257562 0.3542366 0.0000010 0.0610787 0.3080924 0.4186712 0.4159716 0.3737661 0.3828431 0.3522307 0.3485788 0.3487584 0.2418739 0.0493192 0.3542366 0.2529943 0.3513322 0.4508599 0.4300682 0.0498709 0.0251859 0.1085712 0.0225195 0.3257562 
AmJa_1     0.0521804 0.4325408 0.3692785 0.4713886 0.0049490 0.4033976 0.0385919 0.4363266 0.3377017 0.0448656 0.4033976 0.3943939 0.3235640 0.0492206 0.0000000 0.3377017 0.3270711 0.4713886 0.4495651 0.4291905 0.3978091 0.0523867 0.4321940 0.0049490 0.4095247 0.4363266 0.4325408 0.4136979 0.3270711 0.4214673 0.3997372 0.3943939 0.4095247 0.3560536 0.0499969 0.4136979 0.0000010 0.1125397 0.3997372 0.2878032 0.2878032 0.3556361 0.4495651 0.4650667 0.4291905 0.3560536 0.3469204 0.3851541 0.0492206 0.0176122 0.3100349 0.4439213 0.4321940 0.3807223 0.3978091 0.3689374 0.3753921 0.3606431 0.2490831 0.0049496 0.3851541 0.2630797 0.3686781 0.4810617 0.4266655 0.0099431 0.0413091 0.1125397 0.0385919 0.3469204 
AmVs_2     0.3250464 0.4309659 0.4343682 0.3702050 0.3384484 0.4236268 0.3244850 0.4071641 0.0000010 0.3216097 0.4236268 0.4132200 0.3143272 0.3237219 0.3377017 0.0000000 0.3063200 0.3702050 0.3728473 0.3536417 0.4126531 0.3332414 0.3520530 0.3384484 0.4151104 0.4071641 0.4309659 0.3913468 0.3063200 0.4222542 0.4156017 0.4132200 0.4151104 0.3083260 0.3224147 0.3913468 0.3377017 0.3064536 0.4156017 0.2695678 0.2695678 0.3083296 0.3728473 0.4471153 0.3536417 0.3083260 0.3088459 0.3182012 0.3237219 0.3510711 0.3259988 0.3841715 0.3520530 0.4072790 0.4126531 0.4080359 0.3541255 0.3959784 0.2079060 0.3393427 0.3182012 0.2911480 0.3560205 0.3759579 0.3945027 0.3393759 0.3231276 0.3064536 0.3244850 0.3088459 
UK6        0.3056463 0.3793916 0.4389250 0.3356198 0.3278823 0.4373682 0.3159505 0.3812285 0.3063200 0.3043160 0.4373682 0.4256156 0.3140888 0.3044208 0.3270711 0.3063200 0.0000000 0.3356198 0.3805676 0.3568497 0.4109752 0.3136126 0.3025688 0.3278823 0.4087244 0.3812285 0.3793916 0.4099630 0.0000010 0.4273857 0.4138040 0.4256156 0.4087244 0.2867669 0.3202018 0.4099630 0.3270711 0.2587887 0.4138040 0.3172050 0.3172050 0.2850178 0.3805676 0.3130532 0.3568497 0.2867669 0.2745703 0.3061947 0.3044208 0.3406649 0.3255117 0.3593710 0.3025688 0.4277901 0.4109752 0.4186561 0.3684339 0.4052853 0.2232669 0.3286148 0.3061947 0.1485298 0.3411023 0.3846366 0.3829399 0.3293637 0.3177170 0.2587887 0.3159505 0.2745703 
NnGe       0.4451368 0.4533861 0.5090945 0.0000010 0.4770992 0.5070993 0.4535578 0.4551266 0.3702050 0.4488419 0.5070993 0.5070346 0.4353398 0.4433128 0.4713886 0.3702050 0.3356198 0.0000000 0.3689626 0.4054392 0.4784277 0.4579851 0.0951891 0.4770992 0.4911990 0.4551266 0.4533861 0.4798199 0.3356198 0.5140571 0.4818201 0.5070346 0.4911990 0.3231280 0.4657651 0.4798199 0.4713886 0.4317425 0.4818201 0.3974633 0.3974633 0.3210829 0.3689626 0.4792984 0.4054392 0.3231280 0.3118673 0.3152221 0.4433128 0.4873716 0.4427028 0.4171726 0.0951891 0.5003275 0.4784277 0.5064479 0.4588924 0.5013456 0.3288504 0.4739381 0.3152221 0.3279960 0.4064792 0.4248517 0.4222823 0.4776332 0.4486906 0.4317425 0.4535578 0.3118673 
ApTi       0.4383850 0.4799008 0.5268696 0.3689626 0.4507625 0.4928514 0.4392774 0.4401847 0.3728473 0.4372903 0.4928514 0.5213584 0.4377460 0.4366026 0.4495651 0.3728473 0.3805676 0.3689626 0.0000000 0.4359510 0.4861097 0.4455652 0.3461312 0.4507625 0.5004410 0.4401847 0.4799008 0.4874855 0.3805676 0.5017512 0.4895519 0.5213584 0.5004410 0.2959721 0.4335502 0.4874855 0.4495651 0.4206312 0.4895519 0.3961698 0.3961698 0.2941527 0.0000010 0.5214516 0.4359510 0.2959721 0.2845822 0.3374590 0.4366026 0.4594966 0.4112739 0.4488091 0.3461312 0.5202436 0.4861097 0.5035375 0.4428087 0.5044887 0.3330008 0.4557749 0.3374590 0.3542040 0.4082594 0.3926863 0.4703045 0.4578769 0.4408822 0.4206312 0.4392774 0.2845822 
StsW00     0.4087915 0.2473196 0.2876580 0.4054392 0.4301758 0.3364106 0.4152060 0.2565361 0.3536417 0.4158355 0.3364106 0.2931308 0.3048142 0.4071182 0.4291905 0.3536417 0.3568497 0.4054392 0.4359510 0.0000000 0.2783930 0.4232334 0.3770739 0.4301758 0.2672730 0.2565361 0.2473196 0.3608508 0.3568497 0.2794258 0.2802903 0.2931308 0.2672730 0.3496206 0.4149630 0.3608508 0.4291905 0.3999462 0.2802903 0.3520241 0.3520241 0.3459010 0.4359510 0.4747367 0.0000010 0.3496206 0.3378055 0.4056090 0.4071182 0.4476855 0.3648970 0.0775056 0.3770739 0.2927140 0.2783930 0.2780988 0.3329961 0.2585855 0.2811136 0.4270118 0.4056090 0.3134651 0.2911668 0.4074088 0.0850080 0.4316824 0.4083580 0.3999462 0.4152060 0.3378055 
AmDeD9_2   0.3847016 0.2249597 0.2257078 0.4784277 0.4029533 0.3494022 0.3995819 0.2317410 0.4126531 0.3955456 0.3494022 0.2215517 0.3167605 0.3828431 0.3978091 0.4126531 0.4109752 0.4784277 0.4861097 0.2783930 0.0000000 0.3936226 0.4302047 0.4029533 0.0614014 0.2317410 0.2249597 0.3245027 0.4109752 0.1070914 0.0024960 0.2215517 0.0614014 0.3956453 0.4077667 0.3245027 0.3978091 0.3858608 0.0024960 0.4166595 0.4166595 0.3876803 0.4861097 0.5561391 0.2783930 0.3956453 0.3861037 0.4134037 0.3828431 0.4088802 0.3675228 0.2686481 0.4302047 0.2153027 0.0000010 0.2206346 0.3281521 0.2198981 0.3644583 0.4034777 0.4134037 0.3712246 0.2999966 0.4881303 0.2998630 0.4030733 0.3982076 0.3858608 0.3995819 0.3861037 
AmsW97     0.0331697 0.4147063 0.3802207 0.4579851 0.0524811 0.4301872 0.0356910 0.4173210 0.3332414 0.0304317 0.4301872 0.3929142 0.3253853 0.0304048 0.0523867 0.3332414 0.3136126 0.4579851 0.4455652 0.4232334 0.3936226 0.0000000 0.4222212 0.0524811 0.4073465 0.4173210 0.4147063 0.4067729 0.3136126 0.4188620 0.3955162 0.3929142 0.4073465 0.3613704 0.0251554 0.4067729 0.0523867 0.1215404 0.3955162 0.2873162 0.2873162 0.3609053 0.4455652 0.4587054 0.4232334 0.3613704 0.3480654 0.3754591 0.0304048 0.0636535 0.3172379 0.4368136 0.4222212 0.3793313 0.3936226 0.3541226 0.3686575 0.3506410 0.2507562 0.0524935 0.3754591 0.2640702 0.3488814 0.4814908 0.4403620 0.0524271 0.0331819 0.1215404 0.0356910 0.3480654 
A50        0.4176886 0.4311477 0.4769453 0.0951891 0.4376992 0.4733100 0.4180163 0.4427539 0.3520530 0.4106774 0.4733100 0.4716115 0.3946024 0.4159716 0.4321940 0.3520530 0.3025688 0.0951891 0.3461312 0.3770739 0.4302047 0.4222212 0.0000000 0.4376992 0.4452393 0.4427539 0.4311477 0.4508729 0.3025688 0.4855685 0.4332900 0.4716115 0.4452393 0.2651756 0.4304791 0.4508729 0.4321940 0.3990751 0.4332900 0.3787958 0.3787958 0.2635683 0.3461312 0.4244303 0.3770739 0.2651756 0.2608096 0.2802436 0.4159716 0.4521115 0.3955869 0.3876246 0.0000010 0.4651951 0.4302047 0.4598223 0.4342818 0.4494643 0.2864032 0.4344935 0.2802436 0.2948004 0.3787976 0.3780817 0.3975059 0.4382598 0.4125737 0.3990751 0.4180163 0.2608096 
AmsMJ_4    0.0522741 0.4377558 0.3742753 0.4770992 0.0000010 0.3994540 0.0333422 0.4416122 0.3384484 0.0449465 0.3994540 0.3995378 0.3213956 0.0493081 0.0049490 0.3384484 0.3278823 0.4770992 0.4507625 0.4301758 0.4029533 0.0524811 0.4376992 0.0000000 0.4105837 0.4416122 0.4377558 0.4147688 0.3278823 0.4182749 0.4049056 0.3995378 0.4105837 0.3528699 0.0500872 0.4147688 0.0049490 0.1127675 0.4049056 0.2885093 0.2885093 0.3524796 0.4507625 0.4663452 0.4301758 0.3528699 0.3437980 0.3861422 0.0493081 0.0201532 0.3108027 0.4449325 0.4376992 0.3857807 0.4029533 0.3733366 0.3763627 0.3649685 0.2496820 0.0049577 0.3861422 0.2637091 0.3696211 0.4823816 0.4276440 0.0099593 0.0413817 0.1127675 0.0333422 0.3437980 
AmRg_6     0.3887857 0.2274146 0.2463417 0.4911990 0.4105837 0.3427679 0.3995839 0.2460290 0.4151104 0.4004368 0.3427679 0.2464537 0.3281223 0.3869134 0.4095247 0.4151104 0.4087244 0.4911990 0.5004410 0.2672730 0.0614014 0.4073465 0.4452393 0.4105837 0.0000000 0.2460290 0.2274146 0.3448539 0.4087244 0.0967581 0.0646332 0.2464537 0.0000010 0.4078801 0.4118762 0.3448539 0.4095247 0.3922903 0.0646332 0.4127603 0.4127603 0.3998221 0.5004410 0.5474300 0.2672730 0.4078801 0.3950421 0.4125028 0.3869134 0.4241616 0.3865488 0.2672988 0.4452393 0.2401438 0.0614014 0.2370985 0.3346035 0.2335513 0.3559759 0.4152657 0.4125028 0.3705291 0.3237602 0.4746853 0.2955093 0.4149214 0.4023022 0.3922903 0.3995839 0.3950421 
KbArN5     0.3920124 0.1791121 0.2425408 0.4551266 0.4416122 0.3867341 0.4054793 0.0000010 0.4071641 0.4062910 0.3867341 0.2291370 0.3520163 0.3904498 0.4363266 0.4071641 0.3812285 0.4551266 0.4401847 0.2565361 0.2317410 0.4173210 0.4427539 0.4416122 0.2460290 0.0000000 0.1791121 0.3749284 0.3812285 0.2336931 0.2332962 0.2291370 0.2460290 0.3669653 0.4138991 0.3749284 0.4363266 0.3930147 0.2332962 0.3902018 0.3902018 0.3594857 0.4401847 0.5807762 0.2565361 0.3669653 0.3538984 0.4008343 0.3904498 0.4447188 0.3544255 0.2564389 0.4427539 0.2180991 0.2317410 0.2311179 0.3580142 0.2221900 0.3226512 0.4385504 0.4008343 0.3491292 0.3360284 0.4654349 0.2977309 0.4431909 0.4051527 0.3930147 0.4054793 0.3538984 
AmBlFH     0.4008328 0.0000010 0.2426004 0.4533861 0.4377558 0.4047432 0.4066272 0.1791121 0.4309659 0.4097223 0.4047432 0.2411250 0.3702545 0.3936912 0.4325408 0.4309659 0.3793916 0.4533861 0.4799008 0.2473196 0.2249597 0.4147063 0.4311477 0.4377558 0.2274146 0.1791121 0.0000000 0.3601321 0.3793916 0.2520259 0.2260734 0.2411250 0.2274146 0.3582414 0.4220996 0.3601321 0.4325408 0.4094156 0.2260734 0.3960217 0.3960217 0.3508869 0.4799008 0.5773121 0.2473196 0.3582414 0.3408995 0.4335726 0.3936912 0.4440525 0.3793755 0.2507093 0.4311477 0.2417491 0.2249597 0.2241944 0.3780335 0.2206199 0.3569139 0.4388873 0.4335726 0.3471822 0.3059151 0.5165343 0.2909891 0.4436538 0.4095705 0.4094156 0.4066272 0.3408995 
AmKeF      0.3897658 0.3601321 0.3320992 0.4798199 0.4147688 0.4233652 0.3919523 0.3749284 0.3913468 0.3923381 0.4233652 0.3169898 0.2306561 0.3881956 0.4136979 0.3913468 0.4099630 0.4798199 0.4874855 0.3608508 0.3245027 0.4067729 0.4508729 0.4147688 0.3448539 0.3749284 0.3601321 0.0000000 0.4099630 0.3681330 0.3267446 0.3169898 0.3448539 0.3896647 0.4081736 0.0000010 0.4136979 0.3750215 0.3267446 0.3456026 0.3456026 0.3870630 0.4874855 0.5125427 0.3608508 0.3896647 0.3778821 0.4505301 0.3881956 0.4278212 0.3515948 0.3567638 0.4508729 0.3165092 0.3245027 0.3147618 0.2530146 0.3076505 0.3577592 0.4194734 0.4505301 0.3416607 0.2880100 0.5011116 0.3652036 0.4147491 0.3946389 0.3750215 0.3919523 0.3778821 
ApsA3_2    0.3056463 0.3793916 0.4389250 0.3356198 0.3278823 0.4373682 0.3159505 0.3812285 0.3063200 0.3043160 0.4373682 0.4256156 0.3140888 0.3044208 0.3270711 0.3063200 0.0000010 0.3356198 0.3805676 0.3568497 0.4109752 0.3136126 0.3025688 0.3278823 0.4087244 0.3812285 0.3793916 0.4099630 0.0000000 0.4273857 0.4138040 0.4256156 0.4087244 0.2867669 0.3202018 0.4099630 0.3270711 0.2587887 0.4138040 0.3172050 0.3172050 0.2850178 0.3805676 0.3130532 0.3568497 0.2867669 0.2745703 0.3061947 0.3044208 0.3406649 0.3255117 0.3593710 0.3025688 0.4277901 0.4109752 0.4186561 0.3684339 0.4052853 0.2232669 0.3286148 0.3061947 0.1485298 0.3411023 0.3846366 0.3829399 0.3293637 0.3177170 0.2587887 0.3159505 0.2745703 
AmOv       0.3963128 0.2520259 0.2630060 0.5140571 0.4182749 0.3651258 0.4071960 0.2336931 0.4222542 0.4111295 0.3651258 0.2218338 0.3502310 0.3944012 0.4214673 0.4222542 0.4273857 0.5140571 0.5017512 0.2794258 0.1070914 0.4188620 0.4855685 0.4182749 0.0967581 0.2336931 0.2520259 0.3681330 0.4273857 0.0000000 0.1108750 0.2218338 0.0967581 0.4353370 0.4107544 0.3681330 0.4214673 0.4029668 0.1108750 0.4348717 0.4348717 0.4269164 0.5017512 0.6199054 0.2794258 0.4353370 0.4155424 0.4406866 0.3944012 0.4342442 0.3793694 0.2902451 0.4855685 0.2156003 0.1070914 0.2284177 0.3594122 0.2318361 0.3558145 0.4123343 0.4406866 0.4002472 0.3376608 0.5070579 0.3361814 0.4226819 0.4099511 0.4029668 0.4071960 0.4155424 
AmDeD9_1   0.3800792 0.2260734 0.2272595 0.4818201 0.4049056 0.3518423 0.4015095 0.2332962 0.4156017 0.3955456 0.3518423 0.2230409 0.3189217 0.3847016 0.3997372 0.4156017 0.4138040 0.4818201 0.4895519 0.2802903 0.0024960 0.3955162 0.4332900 0.4049056 0.0646332 0.2332962 0.2260734 0.3267446 0.4138040 0.1108750 0.0000000 0.2230409 0.0646332 0.3984704 0.4097340 0.3267446 0.3997372 0.3884705 0.0000010 0.4195764 0.4195764 0.3904369 0.4895519 0.5601639 0.2802903 0.3984704 0.3888308 0.4163120 0.3847016 0.4108747 0.3700583 0.2704732 0.4332900 0.2167527 0.0024960 0.2221483 0.3304024 0.2214017 0.3670019 0.4054363 0.4163120 0.3737650 0.3020534 0.4916483 0.3018987 0.4050406 0.4001333 0.3884705 0.4015095 0.3888308 
AmOrH      0.3889414 0.2411250 0.1246628 0.5070346 0.3995378 0.3656520 0.3952569 0.2291370 0.4132200 0.3890056 0.3656520 0.0000010 0.3074168 0.3873563 0.3943939 0.4132200 0.4256156 0.5070346 0.5213584 0.2931308 0.2215517 0.3929142 0.4716115 0.3995378 0.2464537 0.2291370 0.2411250 0.3169898 0.4256156 0.2218338 0.2230409 0.0000000 0.2464537 0.3721003 0.3964195 0.3169898 0.3943939 0.3687850 0.2230409 0.3774858 0.3774858 0.3645620 0.5213584 0.5329288 0.2931308 0.3721003 0.3608899 0.4539375 0.3873563 0.4028446 0.3589641 0.2902732 0.4716115 0.0075033 0.2215517 0.0995058 0.3338951 0.1068577 0.3418089 0.3963922 0.4539375 0.3465738 0.3151394 0.5361596 0.3057280 0.4014217 0.3938680 0.3687850 0.3952569 0.3608899 
dec_1      0.3887857 0.2274146 0.2463417 0.4911990 0.4105837 0.3427679 0.3995839 0.2460290 0.4151104 0.4004368 0.3427679 0.2464537 0.3281223 0.3869134 0.4095247 0.4151104 0.4087244 0.4911990 0.5004410 0.2672730 0.0614014 0.4073465 0.4452393 0.4105837 0.0000010 0.2460290 0.2274146 0.3448539 0.4087244 0.0967581 0.0646332 0.2464537 0.0000000 0.4078801 0.4118762 0.3448539 0.4095247 0.3922903 0.0646332 0.4127603 0.4127603 0.3998221 0.5004410 0.5474300 0.2672730 0.4078801 0.3950421 0.4125028 0.3869134 0.4241616 0.3865488 0.2672988 0.4452393 0.2401438 0.0614014 0.2370985 0.3346035 0.2335513 0.3559759 0.4152657 0.4125028 0.3705291 0.3237602 0.4746853 0.2955093 0.4149214 0.4023022 0.3922903 0.3995839 0.3950421 
AmsW1_2    0.3397844 0.3582414 0.4163258 0.3231280 0.3528699 0.3949577 0.3554769 0.3669653 0.3083260 0.3559196 0.3949577 0.3721003 0.3432595 0.3383795 0.3560536 0.3083260 0.2867669 0.3231280 0.2959721 0.3496206 0.3956453 0.3613704 0.2651756 0.3528699 0.4078801 0.3669653 0.3582414 0.3896647 0.2867669 0.4353370 0.3984704 0.3721003 0.4078801 0.0000000 0.3641506 0.3896647 0.3560536 0.3125635 0.3984704 0.3044185 0.3044185 0.0049789 0.2959721 0.4003843 0.3496206 0.0000010 0.0279400 0.2732788 0.3383795 0.3778433 0.3204814 0.3661735 0.2651756 0.3665745 0.3956453 0.3838878 0.3560192 0.3797905 0.2142810 0.3537059 0.2732788 0.2277565 0.3154408 0.3692553 0.3598788 0.3632551 0.3545750 0.3125635 0.3554769 0.0279400 
AmRo_1     0.0306551 0.4220996 0.3932294 0.4657651 0.0500872 0.4308691 0.0305670 0.4138991 0.3224147 0.0252876 0.4308691 0.3964195 0.3262793 0.0279043 0.0499969 0.3224147 0.3202018 0.4657651 0.4335502 0.4149630 0.4077667 0.0251554 0.4304791 0.0500872 0.4118762 0.4138991 0.4220996 0.4081736 0.3202018 0.4107544 0.4097340 0.3964195 0.4118762 0.3641506 0.0000000 0.4081736 0.0499969 0.1223296 0.4097340 0.2956257 0.2956257 0.3636558 0.4335502 0.4696570 0.4149630 0.3641506 0.3506244 0.3711957 0.0279043 0.0612826 0.3189029 0.4270803 0.4304791 0.3826434 0.4077667 0.3599685 0.3711325 0.3563904 0.2409812 0.0500988 0.3711957 0.2718256 0.3518264 0.4753917 0.4511359 0.0500350 0.0280535 0.1223296 0.0305670 0.3506244 
AmKen_2    0.3897658 0.3601321 0.3320992 0.4798199 0.4147688 0.4233652 0.3919523 0.3749284 0.3913468 0.3923381 0.4233652 0.3169898 0.2306561 0.3881956 0.4136979 0.3913468 0.4099630 0.4798199 0.4874855 0.3608508 0.3245027 0.4067729 0.4508729 0.4147688 0.3448539 0.3749284 0.3601321 0.0000010 0.4099630 0.3681330 0.3267446 0.3169898 0.3448539 0.3896647 0.4081736 0.0000000 0.4136979 0.3750215 0.3267446 0.3456026 0.3456026 0.3870630 0.4874855 0.5125427 0.3608508 0.3896647 0.3778821 0.4505301 0.3881956 0.4278212 0.3515948 0.3567638 0.4508729 0.3165092 0.3245027 0.3147618 0.2530146 0.3076505 0.3577592 0.4194734 0.4505301 0.3416607 0.2880100 0.5011116 0.3652036 0.4147491 0.3946389 0.3750215 0.3919523 0.3778821 
risA       0.0521804 0.4325408 0.3692785 0.4713886 0.0049490 0.4033976 0.0385919 0.4363266 0.3377017 0.0448656 0.4033976 0.3943939 0.3235640 0.0492206 0.0000010 0.3377017 0.3270711 0.4713886 0.4495651 0.4291905 0.3978091 0.0523867 0.4321940 0.0049490 0.4095247 0.4363266 0.4325408 0.4136979 0.3270711 0.4214673 0.3997372 0.3943939 0.4095247 0.3560536 0.0499969 0.4136979 0.0000000 0.1125397 0.3997372 0.2878032 0.2878032 0.3556361 0.4495651 0.4650667 0.4291905 0.3560536 0.3469204 0.3851541 0.0492206 0.0176122 0.3100349 0.4439213 0.4321940 0.3807223 0.3978091 0.3689374 0.3753921 0.3606431 0.2490831 0.0049496 0.3851541 0.2630797 0.3686781 0.4810617 0.4266655 0.0099431 0.0413091 0.1125397 0.0385919 0.3469204 
AmsBJ_3    0.1089874 0.4094156 0.3505458 0.4317425 0.1127675 0.3539573 0.1085711 0.3930147 0.3064536 0.1104741 0.3539573 0.3687850 0.2832064 0.1085712 0.1125397 0.3064536 0.2587887 0.4317425 0.4206312 0.3999462 0.3858608 0.1215404 0.3990751 0.1127675 0.3922903 0.3930147 0.4094156 0.3750215 0.2587887 0.4029668 0.3884705 0.3687850 0.3922903 0.3125635 0.1223296 0.3750215 0.1125397 0.0000000 0.3884705 0.2390197 0.2390197 0.3125299 0.4206312 0.3953819 0.3999462 0.3125635 0.3010224 0.3385525 0.1085712 0.1208910 0.2835923 0.4085606 0.3990751 0.3557739 0.3858608 0.3462750 0.3185414 0.3366193 0.2199079 0.1157607 0.3385525 0.2222926 0.3328865 0.4183848 0.4094869 0.1138199 0.1116904 0.0000010 0.1085711 0.3010224 
dec_2      0.3800792 0.2260734 0.2272595 0.4818201 0.4049056 0.3518423 0.4015095 0.2332962 0.4156017 0.3955456 0.3518423 0.2230409 0.3189217 0.3847016 0.3997372 0.4156017 0.4138040 0.4818201 0.4895519 0.2802903 0.0024960 0.3955162 0.4332900 0.4049056 0.0646332 0.2332962 0.2260734 0.3267446 0.4138040 0.1108750 0.0000010 0.2230409 0.0646332 0.3984704 0.4097340 0.3267446 0.3997372 0.3884705 0.0000000 0.4195764 0.4195764 0.3904369 0.4895519 0.5601639 0.2802903 0.3984704 0.3888308 0.4163120 0.3847016 0.4108747 0.3700583 0.2704732 0.4332900 0.2167527 0.0024960 0.2221483 0.3304024 0.2214017 0.3670019 0.4054363 0.4163120 0.3737650 0.3020534 0.4916483 0.3018987 0.4050406 0.4001333 0.3884705 0.4015095 0.3888308 
AmAzD3_3   0.2788920 0.3960217 0.3789230 0.3974633 0.2885093 0.3374666 0.2778108 0.3902018 0.2695678 0.2731263 0.3374666 0.3774858 0.3049805 0.2777635 0.2878032 0.2695678 0.3172050 0.3974633 0.3961698 0.3520241 0.4166595 0.2873162 0.3787958 0.2885093 0.4127603 0.3902018 0.3960217 0.3456026 0.3172050 0.4348717 0.4195764 0.3774858 0.4127603 0.3044185 0.2956257 0.3456026 0.2878032 0.2390197 0.4195764 0.0000000 0.0000010 0.3044571 0.3961698 0.3746203 0.3520241 0.3044185 0.2942078 0.3566725 0.2777635 0.3045891 0.3144707 0.3746271 0.3787958 0.3818312 0.4166595 0.3728725 0.3292459 0.3642229 0.2618663 0.2836598 0.3566725 0.2677496 0.3332080 0.4339962 0.3758341 0.2937615 0.2825733 0.2390197 0.2778108 0.2942078 
AmAzD3_5   0.2788920 0.3960217 0.3789230 0.3974633 0.2885093 0.3374666 0.2778108 0.3902018 0.2695678 0.2731263 0.3374666 0.3774858 0.3049805 0.2777635 0.2878032 0.2695678 0.3172050 0.3974633 0.3961698 0.3520241 0.4166595 0.2873162 0.3787958 0.2885093 0.4127603 0.3902018 0.3960217 0.3456026 0.3172050 0.4348717 0.4195764 0.3774858 0.4127603 0.3044185 0.2956257 0.3456026 0.2878032 0.2390197 0.4195764 0.0000010 0.0000000 0.3044571 0.3961698 0.3746203 0.3520241 0.3044185 0.2942078 0.3566725 0.2777635 0.3045891 0.3144707 0.3746271 0.3787958 0.3818312 0.4166595 0.3728725 0.3292459 0.3642229 0.2618663 0.2836598 0.3566725 0.2677496 0.3332080 0.4339962 0.3758341 0.2937615 0.2825733 0.2390197 0.2778108 0.2942078 
AmsW5_2    0.3395093 0.3508869 0.4081517 0.3210829 0.3524796 0.3906618 0.3550648 0.3594857 0.3083296 0.3554998 0.3906618 0.3645620 0.3429561 0.3381174 0.3556361 0.3083296 0.2850178 0.3210829 0.2941527 0.3459010 0.3876803 0.3609053 0.2635683 0.3524796 0.3998221 0.3594857 0.3508869 0.3870630 0.2850178 0.4269164 0.3904369 0.3645620 0.3998221 0.0049789 0.3636558 0.3870630 0.3556361 0.3125299 0.3904369 0.3044571 0.3044571 0.0000000 0.2941527 0.3976335 0.3459010 0.0049789 0.0227335 0.2685297 0.3381174 0.3772296 0.3184507 0.3622876 0.2635683 0.3591236 0.3876803 0.3762562 0.3556014 0.3722148 0.2151009 0.3533072 0.2685297 0.2264709 0.3120768 0.3687077 0.3541792 0.3627721 0.3541719 0.3125299 0.3550648 0.0227335 
ApTi_4     0.4383850 0.4799008 0.5268696 0.3689626 0.4507625 0.4928514 0.4392774 0.4401847 0.3728473 0.4372903 0.4928514 0.5213584 0.4377460 0.4366026 0.4495651 0.3728473 0.3805676 0.3689626 0.0000010 0.4359510 0.4861097 0.4455652 0.3461312 0.4507625 0.5004410 0.4401847 0.4799008 0.4874855 0.3805676 0.5017512 0.4895519 0.5213584 0.5004410 0.2959721 0.4335502 0.4874855 0.4495651 0.4206312 0.4895519 0.3961698 0.3961698 0.2941527 0.0000000 0.5214516 0.4359510 0.2959721 0.2845822 0.3374590 0.4366026 0.4594966 0.4112739 0.4488091 0.3461312 0.5202436 0.4861097 0.5035375 0.4428087 0.5044887 0.3330008 0.4557749 0.3374590 0.3542040 0.4082594 0.3926863 0.4703045 0.4578769 0.4408822 0.4206312 0.4392774 0.2845822 
ApRc       0.4534721 0.5773121 0.4995768 0.4792984 0.4663452 0.4867287 0.4531135 0.5807762 0.4471153 0.4504107 0.4867287 0.5329288 0.4759178 0.4515777 0.4650667 0.4471153 0.3130532 0.4792984 0.5214516 0.4747367 0.5561391 0.4587054 0.4244303 0.4663452 0.5474300 0.5807762 0.5773121 0.5125427 0.3130532 0.6199054 0.5601639 0.5329288 0.5474300 0.4003843 0.4696570 0.5125427 0.4650667 0.3953819 0.5601639 0.3746203 0.3746203 0.3976335 0.5214516 0.0000000 0.4747367 0.4003843 0.3796898 0.4290925 0.4515777 0.4814655 0.3742998 0.4985950 0.4244303 0.5375853 0.5561391 0.4788614 0.4676615 0.4595816 0.3726443 0.4596502 0.4290925 0.2921986 0.4455365 0.4682929 0.4984083 0.4666933 0.4596728 0.3953819 0.4531135 0.3796898 
US8        0.4087915 0.2473196 0.2876580 0.4054392 0.4301758 0.3364106 0.4152060 0.2565361 0.3536417 0.4158355 0.3364106 0.2931308 0.3048142 0.4071182 0.4291905 0.3536417 0.3568497 0.4054392 0.4359510 0.0000010 0.2783930 0.4232334 0.3770739 0.4301758 0.2672730 0.2565361 0.2473196 0.3608508 0.3568497 0.2794258 0.2802903 0.2931308 0.2672730 0.3496206 0.4149630 0.3608508 0.4291905 0.3999462 0.2802903 0.3520241 0.3520241 0.3459010 0.4359510 0.4747367 0.0000000 0.3496206 0.3378055 0.4056090 0.4071182 0.4476855 0.3648970 0.0775056 0.3770739 0.2927140 0.2783930 0.2780988 0.3329961 0.2585855 0.2811136 0.4270118 0.4056090 0.3134651 0.2911668 0.4074088 0.0850080 0.4316824 0.4083580 0.3999462 0.4152060 0.3378055 
AmsW1_1    0.3397844 0.3582414 0.4163258 0.3231280 0.3528699 0.3949577 0.3554769 0.3669653 0.3083260 0.3559196 0.3949577 0.3721003 0.3432595 0.3383795 0.3560536 0.3083260 0.2867669 0.3231280 0.2959721 0.3496206 0.3956453 0.3613704 0.2651756 0.3528699 0.4078801 0.3669653 0.3582414 0.3896647 0.2867669 0.4353370 0.3984704 0.3721003 0.4078801 0.0000010 0.3641506 0.3896647 0.3560536 0.3125635 0.3984704 0.3044185 0.3044185 0.0049789 0.2959721 0.4003843 0.3496206 0.0000000 0.0279400 0.2732788 0.3383795 0.3778433 0.3204814 0.3661735 0.2651756 0.3665745 0.3956453 0.3838878 0.3560192 0.3797905 0.2142810 0.3537059 0.2732788 0.2277565 0.3154408 0.3692553 0.3598788 0.3632551 0.3545750 0.3125635 0.3554769 0.0279400 
AmsW6_1    0.3270887 0.3408995 0.3935953 0.3118673 0.3437980 0.3803622 0.3423796 0.3538984 0.3088459 0.3426888 0.3803622 0.3608899 0.3292382 0.3257562 0.3469204 0.3088459 0.2745703 0.3118673 0.2845822 0.3378055 0.3861037 0.3480654 0.2608096 0.3437980 0.3950421 0.3538984 0.3408995 0.3778821 0.2745703 0.4155424 0.3888308 0.3608899 0.3950421 0.0279400 0.3506244 0.3778821 0.3469204 0.3010224 0.3888308 0.2942078 0.2942078 0.0227335 0.2845822 0.3796898 0.3378055 0.0279400 0.0000000 0.2737697 0.3257562 0.3680767 0.3024895 0.3503008 0.2608096 0.3554794 0.3861037 0.3583640 0.3415890 0.3544134 0.2099836 0.3445906 0.2737697 0.2164995 0.3001725 0.3605070 0.3571306 0.3538944 0.3443017 0.3010224 0.3423796 0.0000010 
KbAr_3     0.3556769 0.4335726 0.4676991 0.3152221 0.3861422 0.4494611 0.3587537 0.4008343 0.3182012 0.3585453 0.4494611 0.4539375 0.3811945 0.3542366 0.3851541 0.3182012 0.3061947 0.3152221 0.3374590 0.4056090 0.4134037 0.3754591 0.2802436 0.3861422 0.4125028 0.4008343 0.4335726 0.4505301 0.3061947 0.4406866 0.4163120 0.4539375 0.4125028 0.2732788 0.3711957 0.4505301 0.3851541 0.3385525 0.4163120 0.3566725 0.3566725 0.2685297 0.3374590 0.4290925 0.4056090 0.2732788 0.2737697 0.0000000 0.3542366 0.4028106 0.3802356 0.4149263 0.2802436 0.4477355 0.4134037 0.4306154 0.4156548 0.4213735 0.2552232 0.3870749 0.0000010 0.2529659 0.3740600 0.3417360 0.4226845 0.3859301 0.3607521 0.3385525 0.3587537 0.2737697 
AmLr_2     0.0024696 0.3936912 0.3702771 0.4433128 0.0493081 0.4118218 0.0225195 0.3904498 0.3237219 0.0279821 0.4118218 0.3873563 0.3051352 0.0000010 0.0492206 0.3237219 0.3044208 0.4433128 0.4366026 0.4071182 0.3828431 0.0304048 0.4159716 0.0493081 0.3869134 0.3904498 0.3936912 0.3881956 0.3044208 0.3944012 0.3847016 0.3873563 0.3869134 0.3383795 0.0279043 0.3881956 0.0492206 0.1085712 0.3847016 0.2777635 0.2777635 0.3381174 0.4366026 0.4515777 0.4071182 0.3383795 0.3257562 0.3542366 0.0000000 0.0610787 0.3080924 0.4186712 0.4159716 0.3737661 0.3828431 0.3522307 0.3485788 0.3487584 0.2418739 0.0493192 0.3542366 0.2529943 0.3513322 0.4508599 0.4300682 0.0498709 0.0251859 0.1085712 0.0225195 0.3257562 
AmsW9_2    0.0641977 0.4440525 0.3821274 0.4873716 0.0201532 0.4283766 0.0501165 0.4447188 0.3510711 0.0536172 0.4283766 0.4028446 0.3459750 0.0610787 0.0176122 0.3510711 0.3406649 0.4873716 0.4594966 0.4476855 0.4088802 0.0636535 0.4521115 0.0201532 0.4241616 0.4447188 0.4440525 0.4278212 0.3406649 0.4342442 0.4108747 0.4028446 0.4241616 0.3778433 0.0612826 0.4278212 0.0176122 0.1208910 0.4108747 0.3045891 0.3045891 0.3772296 0.4594966 0.4814655 0.4476855 0.3778433 0.3680767 0.4028106 0.0610787 0.0000000 0.3231476 0.4628679 0.4521115 0.3889793 0.4088802 0.3787317 0.3977902 0.3702089 0.2580727 0.0201564 0.4028106 0.2807643 0.3815471 0.4978561 0.4467153 0.0099822 0.0554204 0.1208910 0.0501165 0.3680767 
Kus        0.3093384 0.3793755 0.3384884 0.4427028 0.3108027 0.4217442 0.3011961 0.3544255 0.3259988 0.3121658 0.4217442 0.3589641 0.3098025 0.3080924 0.3100349 0.3259988 0.3255117 0.4427028 0.4112739 0.3648970 0.3675228 0.3172379 0.3955869 0.3108027 0.3865488 0.3544255 0.3793755 0.3515948 0.3255117 0.3793694 0.3700583 0.3589641 0.3865488 0.3204814 0.3189029 0.3515948 0.3100349 0.2835923 0.3700583 0.3144707 0.3144707 0.3184507 0.4112739 0.3742998 0.3648970 0.3204814 0.3024895 0.3802356 0.3080924 0.3231476 0.0000000 0.3818598 0.3955869 0.3536805 0.3675228 0.3305056 0.3306231 0.3210241 0.2607334 0.3057808 0.3802356 0.2724481 0.3564281 0.4433921 0.3738678 0.3121064 0.3099359 0.2835923 0.3011961 0.3024895 
Ue26       0.4203858 0.2507093 0.2885531 0.4171726 0.4449325 0.3620930 0.4268217 0.2564389 0.3841715 0.4261130 0.3620930 0.2902732 0.3316676 0.4186712 0.4439213 0.3841715 0.3593710 0.4171726 0.4488091 0.0775056 0.2686481 0.4368136 0.3876246 0.4449325 0.2672988 0.2564389 0.2507093 0.3567638 0.3593710 0.2902451 0.2704732 0.2902732 0.2672988 0.3661735 0.4270803 0.3567638 0.4439213 0.4085606 0.2704732 0.3746271 0.3746271 0.3622876 0.4488091 0.4985950 0.0775056 0.3661735 0.3503008 0.4149263 0.4186712 0.4628679 0.3818598 0.0000000 0.3876246 0.2898671 0.2686481 0.2887655 0.3662706 0.2738685 0.2992860 0.4417799 0.4149263 0.3244506 0.2947242 0.4316042 0.1232842 0.4465946 0.4199349 0.4085606 0.4268217 0.3503008 
NnCxD5_1   0.4176886 0.4311477 0.4769453 0.0951891 0.4376992 0.4733100 0.4180163 0.4427539 0.3520530 0.4106774 0.4733100 0.4716115 0.3946024 0.4159716 0.4321940 0.3520530 0.3025688 0.0951891 0.3461312 0.3770739 0.4302047 0.4222212 0.0000010 0.4376992 0.4452393 0.4427539 0.4311477 0.4508729 0.3025688 0.4855685 0.4332900 0.4716115 0.4452393 0.2651756 0.4304791 0.4508729 0.4321940 0.3990751 0.4332900 0.3787958 0.3787958 0.2635683 0.3461312 0.4244303 0.3770739 0.2651756 0.2608096 0.2802436 0.4159716 0.4521115 0.3955869 0.3876246 0.0000000 0.4651951 0.4302047 0.4598223 0.4342818 0.4494643 0.2864032 0.4344935 0.2802436 0.2948004 0.3787976 0.3780817 0.3975059 0.4382598 0.4125737 0.3990751 0.4180163 0.2608096 
AmsW69_1   0.3752979 0.2417491 0.1151789 0.5003275 0.3857807 0.3603617 0.3815753 0.2180991 0.4072790 0.3754234 0.3603617 0.0075033 0.3069655 0.3737661 0.3807223 0.4072790 0.4277901 0.5003275 0.5202436 0.2927140 0.2153027 0.3793313 0.4651951 0.3857807 0.2401438 0.2180991 0.2417491 0.3165092 0.4277901 0.2156003 0.2167527 0.0075033 0.2401438 0.3665745 0.3826434 0.3165092 0.3807223 0.3557739 0.2167527 0.3818312 0.3818312 0.3591236 0.5202436 0.5375853 0.2927140 0.3665745 0.3554794 0.4477355 0.3737661 0.3889793 0.3536805 0.2898671 0.4651951 0.0000000 0.2153027 0.0940005 0.3288412 0.1012666 0.3366712 0.3826323 0.4477355 0.3490679 0.3146618 0.5291126 0.3075490 0.3876004 0.3801741 0.3557739 0.3815753 0.3554794 
AmDeD9_3   0.3847016 0.2249597 0.2257078 0.4784277 0.4029533 0.3494022 0.3995819 0.2317410 0.4126531 0.3955456 0.3494022 0.2215517 0.3167605 0.3828431 0.3978091 0.4126531 0.4109752 0.4784277 0.4861097 0.2783930 0.0000010 0.3936226 0.4302047 0.4029533 0.0614014 0.2317410 0.2249597 0.3245027 0.4109752 0.1070914 0.0024960 0.2215517 0.0614014 0.3956453 0.4077667 0.3245027 0.3978091 0.3858608 0.0024960 0.4166595 0.4166595 0.3876803 0.4861097 0.5561391 0.2783930 0.3956453 0.3861037 0.4134037 0.3828431 0.4088802 0.3675228 0.2686481 0.4302047 0.2153027 0.0000000 0.2206346 0.3281521 0.2198981 0.3644583 0.4034777 0.4134037 0.3712246 0.2999966 0.4881303 0.2998630 0.4030733 0.3982076 0.3858608 0.3995819 0.3861037 
AmOrD0     0.3536865 0.2241944 0.1056651 0.5064479 0.3733366 0.3591214 0.3520974 0.2311179 0.4080359 0.3477505 0.3591214 0.0995058 0.3079846 0.3522307 0.3689374 0.4080359 0.4186561 0.5064479 0.5035375 0.2780988 0.2206346 0.3541226 0.4598223 0.3733366 0.2370985 0.2311179 0.2241944 0.3147618 0.4186561 0.2284177 0.2221483 0.0995058 0.2370985 0.3838878 0.3599685 0.3147618 0.3689374 0.3462750 0.2221483 0.3728725 0.3728725 0.3762562 0.5035375 0.4788614 0.2780988 0.3838878 0.3583640 0.4306154 0.3522307 0.3787317 0.3305056 0.2887655 0.4598223 0.0940005 0.2206346 0.0000000 0.3097680 0.0152713 0.3421627 0.3737934 0.4306154 0.3363096 0.3295344 0.5102357 0.3111475 0.3689451 0.3506460 0.3462750 0.3520974 0.3583640 
KbPh       0.3500261 0.3780335 0.3312410 0.4588924 0.3763627 0.3434151 0.3571653 0.3580142 0.3541255 0.3612956 0.3434151 0.3338951 0.0935778 0.3485788 0.3753921 0.3541255 0.3684339 0.4588924 0.4428087 0.3329961 0.3281521 0.3686575 0.4342818 0.3763627 0.3346035 0.3580142 0.3780335 0.2530146 0.3684339 0.3594122 0.3304024 0.3338951 0.3346035 0.3560192 0.3711325 0.2530146 0.3753921 0.3185414 0.3304024 0.3292459 0.3292459 0.3556014 0.4428087 0.4676615 0.3329961 0.3560192 0.3415890 0.4156548 0.3485788 0.3977902 0.3306231 0.3662706 0.4342818 0.3288412 0.3281521 0.3097680 0.0000000 0.3052888 0.2758898 0.3707040 0.4156548 0.3034580 0.2895838 0.4276525 0.3950126 0.3851511 0.3597580 0.3185414 0.3571653 0.3415890 
AmOr_2     0.3501896 0.2206199 0.0979839 0.5013456 0.3649685 0.3534276 0.3486235 0.2221900 0.3959784 0.3413006 0.3534276 0.1068577 0.3035248 0.3487584 0.3606431 0.3959784 0.4052853 0.5013456 0.5044887 0.2585855 0.2198981 0.3506410 0.4494643 0.3649685 0.2335513 0.2221900 0.2206199 0.3076505 0.4052853 0.2318361 0.2214017 0.1068577 0.2335513 0.3797905 0.3563904 0.3076505 0.3606431 0.3366193 0.2214017 0.3642229 0.3642229 0.3722148 0.5044887 0.4595816 0.2585855 0.3797905 0.3544134 0.4213735 0.3487584 0.3702089 0.3210241 0.2738685 0.4494643 0.1012666 0.2198981 0.0152713 0.3052888 0.0000000 0.3295868 0.3654023 0.4213735 0.3278687 0.3239247 0.4975660 0.2974378 0.3605795 0.3471779 0.3366193 0.3486235 0.3544134 
Uc878      0.2428561 0.3569139 0.3719735 0.3288504 0.2496820 0.3515681 0.2388865 0.3226512 0.2079060 0.2403354 0.3515681 0.3418089 0.2404826 0.2418739 0.2490831 0.2079060 0.2232669 0.3288504 0.3330008 0.2811136 0.3644583 0.2507562 0.2864032 0.2496820 0.3559759 0.3226512 0.3569139 0.3577592 0.2232669 0.3558145 0.3670019 0.3418089 0.3559759 0.2142810 0.2409812 0.3577592 0.2490831 0.2199079 0.3670019 0.2618663 0.2618663 0.2151009 0.3330008 0.3726443 0.2811136 0.2142810 0.2099836 0.2552232 0.2418739 0.2580727 0.2607334 0.2992860 0.2864032 0.3366712 0.3644583 0.3421627 0.2758898 0.3295868 0.0000000 0.2501909 0.2552232 0.1835112 0.2726933 0.2937788 0.3239200 0.2481342 0.2371112 0.2199079 0.2388865 0.2099836 
AmsC0_2    0.0522864 0.4388873 0.3747320 0.4739381 0.0049577 0.4092031 0.0386671 0.4385504 0.3393427 0.0449564 0.4092031 0.3963922 0.3251234 0.0493192 0.0049496 0.3393427 0.3286148 0.4739381 0.4557749 0.4270118 0.4034777 0.0524935 0.4344935 0.0049577 0.4152657 0.4385504 0.4388873 0.4194734 0.3286148 0.4123343 0.4054363 0.3963922 0.4152657 0.3537059 0.0500988 0.4194734 0.0049496 0.1157607 0.4054363 0.2836598 0.2836598 0.3533072 0.4557749 0.4596502 0.4270118 0.3537059 0.3445906 0.3870749 0.0493192 0.0201564 0.3057808 0.4417799 0.4344935 0.3826323 0.4034777 0.3737934 0.3707040 0.3654023 0.2501909 0.0000000 0.3870749 0.2642498 0.3705001 0.4837214 0.4282394 0.0099607 0.0413904 0.1157607 0.0386671 0.3445906 
KbAr_1     0.3556769 0.4335726 0.4676991 0.3152221 0.3861422 0.4494611 0.3587537 0.4008343 0.3182012 0.3585453 0.4494611 0.4539375 0.3811945 0.3542366 0.3851541 0.3182012 0.3061947 0.3152221 0.3374590 0.4056090 0.4134037 0.3754591 0.2802436 0.3861422 0.4125028 0.4008343 0.4335726 0.4505301 0.3061947 0.4406866 0.4163120 0.4539375 0.4125028 0.2732788 0.3711957 0.4505301 0.3851541 0.3385525 0.4163120 0.3566725 0.3566725 0.2685297 0.3374590 0.4290925 0.4056090 0.2732788 0.2737697 0.0000010 0.3542366 0.4028106 0.3802356 0.4149263 0.2802436 0.4477355 0.4134037 0.4306154 0.4156548 0.4213735 0.2552232 0.3870749 0.0000000 0.2529659 0.3740600 0.3417360 0.4226845 0.3859301 0.3607521 0.3385525 0.3587537 0.2737697 
Uc37       0.2540103 0.3471822 0.3581086 0.3279960 0.2637091 0.3766789 0.2562681 0.3491292 0.2911480 0.2566157 0.3766789 0.3465738 0.2542077 0.2529943 0.2630797 0.2911480 0.1485298 0.3279960 0.3542040 0.3134651 0.3712246 0.2640702 0.2948004 0.2637091 0.3705291 0.3491292 0.3471822 0.3416607 0.1485298 0.4002472 0.3737650 0.3465738 0.3705291 0.2277565 0.2718256 0.3416607 0.2630797 0.2222926 0.3737650 0.2677496 0.2677496 0.2264709 0.3542040 0.2921986 0.3134651 0.2277565 0.2164995 0.2529659 0.2529943 0.2807643 0.2724481 0.3244506 0.2948004 0.3490679 0.3712246 0.3363096 0.3034580 0.3278687 0.1835112 0.2642498 0.2529659 0.0000000 0.2853329 0.3351063 0.3345258 0.2705321 0.2577196 0.2222926 0.2562681 0.2164995 
UME        0.3527598 0.3059151 0.3443842 0.4064792 0.3696211 0.3726871 0.3481768 0.3360284 0.3560205 0.3528963 0.3726871 0.3151394 0.2766465 0.3513322 0.3686781 0.3560205 0.3411023 0.4064792 0.4082594 0.2911668 0.2999966 0.3488814 0.3787976 0.3696211 0.3237602 0.3360284 0.3059151 0.2880100 0.3411023 0.3376608 0.3020534 0.3151394 0.3237602 0.3154408 0.3518264 0.2880100 0.3686781 0.3328865 0.3020534 0.3332080 0.3332080 0.3120768 0.4082594 0.4455365 0.2911668 0.3154408 0.3001725 0.3740600 0.3513322 0.3815471 0.3564281 0.2947242 0.3787976 0.3146618 0.2999966 0.3295344 0.2895838 0.3239247 0.2726933 0.3705001 0.3740600 0.2853329 0.0000000 0.4305800 0.3246359 0.3692978 0.3516004 0.3328865 0.3481768 0.3001725 
NnsW4_1    0.4527440 0.5165343 0.5514217 0.4248517 0.4823816 0.4753588 0.4563463 0.4654349 0.3759579 0.4675974 0.4753588 0.5361596 0.4247666 0.4508599 0.4810617 0.3759579 0.3846366 0.4248517 0.3926863 0.4074088 0.4881303 0.4814908 0.3780817 0.4823816 0.4746853 0.4654349 0.5165343 0.5011116 0.3846366 0.5070579 0.4916483 0.5361596 0.4746853 0.3692553 0.4753917 0.5011116 0.4810617 0.4183848 0.4916483 0.4339962 0.4339962 0.3687077 0.3926863 0.4682929 0.4074088 0.3692553 0.3605070 0.3417360 0.4508599 0.4978561 0.4433921 0.4316042 0.3780817 0.5291126 0.4881303 0.5102357 0.4276525 0.4975660 0.2937788 0.4837214 0.3417360 0.3351063 0.4305800 0.0000000 0.4509534 0.4828413 0.4670693 0.4183848 0.4563463 0.3605070 
StsMC      0.4318119 0.2909891 0.3009821 0.4222823 0.4276440 0.3608650 0.4343232 0.2977309 0.3945027 0.4258158 0.3608650 0.3057280 0.3568835 0.4300682 0.4266655 0.3945027 0.3829399 0.4222823 0.4703045 0.0850080 0.2998630 0.4403620 0.3975059 0.4276440 0.2955093 0.2977309 0.2909891 0.3652036 0.3829399 0.3361814 0.3018987 0.3057280 0.2955093 0.3598788 0.4511359 0.3652036 0.4266655 0.4094869 0.3018987 0.3758341 0.3758341 0.3541792 0.4703045 0.4984083 0.0850080 0.3598788 0.3571306 0.4226845 0.4300682 0.4467153 0.3738678 0.1232842 0.3975059 0.3075490 0.2998630 0.3111475 0.3950126 0.2974378 0.3239200 0.4282394 0.4226845 0.3345258 0.3246359 0.4509534 0.0000000 0.4308393 0.4313461 0.4094869 0.4343232 0.3571306 
AmsW9_1    0.0528735 0.4436538 0.3807679 0.4776332 0.0099593 0.4117178 0.0391021 0.4431909 0.3393759 0.0423857 0.4117178 0.4014217 0.3343397 0.0498709 0.0099431 0.3393759 0.3293637 0.4776332 0.4578769 0.4316824 0.4030733 0.0524271 0.4382598 0.0099593 0.4149214 0.4431909 0.4436538 0.4147491 0.3293637 0.4226819 0.4050406 0.4014217 0.4149214 0.3632551 0.0500350 0.4147491 0.0099431 0.1138199 0.4050406 0.2937615 0.2937615 0.3627721 0.4578769 0.4666933 0.4316824 0.3632551 0.3538944 0.3859301 0.0498709 0.0099822 0.3121064 0.4465946 0.4382598 0.3876004 0.4030733 0.3689451 0.3851511 0.3605795 0.2481342 0.0099607 0.3859301 0.2705321 0.3692978 0.4828413 0.4308393 0.0000000 0.0443392 0.1138199 0.0391021 0.3538944 
AmsTN      0.0278989 0.4095705 0.3766525 0.4486906 0.0413817 0.4129398 0.0124566 0.4051527 0.3231276 0.0281885 0.4129398 0.3938680 0.3110323 0.0251859 0.0413091 0.3231276 0.3177170 0.4486906 0.4408822 0.4083580 0.3982076 0.0331819 0.4125737 0.0413817 0.4023022 0.4051527 0.4095705 0.3946389 0.3177170 0.4099511 0.4001333 0.3938680 0.4023022 0.3545750 0.0280535 0.3946389 0.0413091 0.1116904 0.4001333 0.2825733 0.2825733 0.3541719 0.4408822 0.4596728 0.4083580 0.3545750 0.3443017 0.3607521 0.0251859 0.0554204 0.3099359 0.4199349 0.4125737 0.3801741 0.3982076 0.3506460 0.3597580 0.3471779 0.2371112 0.0413904 0.3607521 0.2577196 0.3516004 0.4670693 0.4313461 0.0443392 0.0000000 0.1116904 0.0124566 0.3443017 
AmsBJ_4    0.1089874 0.4094156 0.3505458 0.4317425 0.1127675 0.3539573 0.1085711 0.3930147 0.3064536 0.1104741 0.3539573 0.3687850 0.2832064 0.1085712 0.1125397 0.3064536 0.2587887 0.4317425 0.4206312 0.3999462 0.3858608 0.1215404 0.3990751 0.1127675 0.3922903 0.3930147 0.4094156 0.3750215 0.2587887 0.4029668 0.3884705 0.3687850 0.3922903 0.3125635 0.1223296 0.3750215 0.1125397 0.0000010 0.3884705 0.2390197 0.2390197 0.3125299 0.4206312 0.3953819 0.3999462 0.3125635 0.3010224 0.3385525 0.1085712 0.1208910 0.2835923 0.4085606 0.3990751 0.3557739 0.3858608 0.3462750 0.3185414 0.3366193 0.2199079 0.1157607 0.3385525 0.2222926 0.3328865 0.4183848 0.4094869 0.1138199 0.1116904 0.0000000 0.1085711 0.3010224 
AmsW8_2    0.0251961 0.4066272 0.3780564 0.4535578 0.0333422 0.4121954 0.0000010 0.4054793 0.3244850 0.0254560 0.4121954 0.3952569 0.3058125 0.0225195 0.0385919 0.3244850 0.3159505 0.4535578 0.4392774 0.4152060 0.3995819 0.0356910 0.4180163 0.0333422 0.3995839 0.4054793 0.4066272 0.3919523 0.3159505 0.4071960 0.4015095 0.3952569 0.3995839 0.3554769 0.0305670 0.3919523 0.0385919 0.1085711 0.4015095 0.2778108 0.2778108 0.3550648 0.4392774 0.4531135 0.4152060 0.3554769 0.3423796 0.3587537 0.0225195 0.0501165 0.3011961 0.4268217 0.4180163 0.3815753 0.3995819 0.3520974 0.3571653 0.3486235 0.2388865 0.0386671 0.3587537 0.2562681 0.3481768 0.4563463 0.4343232 0.0391021 0.0124566 0.1085711 0.0000000 0.3423796 
AmsW6_2    0.3270887 0.3408995 0.3935953 0.3118673 0.3437980 0.3803622 0.3423796 0.3538984 0.3088459 0.3426888 0.3803622 0.3608899 0.3292382 0.3257562 0.3469204 0.3088459 0.2745703 0.3118673 0.2845822 0.3378055 0.3861037 0.3480654 0.2608096 0.3437980 0.3950421 0.3538984 0.3408995 0.3778821 0.2745703 0.4155424 0.3888308 0.3608899 0.3950421 0.0279400 0.3506244 0.3778821 0.3469204 0.3010224 0.3888308 0.2942078 0.2942078 0.0227335 0.2845822 0.3796898 0.3378055 0.0279400 0.0000010 0.2737697 0.3257562 0.3680767 0.3024895 0.3503008 0.2608096 0.3554794 0.3861037 0.3583640 0.3415890 0.3544134 0.2099836 0.3445906 0.2737697 0.2164995 0.3001725 0.3605070 0.3571306 0.3538944 0.3443017 0.3010224 0.3423796 0.0000000 
```
