## Supplementary Data 7 for "Structural and evolutionary analyses support reclassification of glycopeptide antibiotics as xyclopeptides": OG_39_bgtfB_trimal_iqtree.treefile

```
(ris:0.0024857483,((((((((((((((((((AmBlD4:0.0000000000,AmBlD59_1:0.0000000000):0.0000000000,bal:0.0000000000):0.0000000000,AmBlD59_2:0.0000000000):0.0000010000,AmBlFH:0.0000010000)100:0.0968710296,(KbAr_2:0.0000010000,KbArN5:0.0000010000)100:0.0874702340)96:0.0386600958,((((AmDeD9_2:0.0000010000,AmDeD9_3:0.0000010000)43:0.0000010000,(AmDeD9_1:0.0000010000,dec_2:0.0000010000)99:0.0025258863)100:0.0300900531,((((AmRg_6:0.0000000000,AmRg_4:0.0000000000):0.0000000000,AmRgN0:0.0000000000):0.0000000000,AmRg_5:0.0000000000):0.0000010000,dec_1:0.0000010000)100:0.0324214149)86:0.0272343918,AmOv:0.0514399794)100:0.0723940405)78:0.0147595849,((AmAaD2_3:0.0575736019,((((van:0.0000000000,AmKe_4:0.0000000000):0.0000000000,AmKe_2:0.0000000000):0.0000010000,AmOrH:0.0000010000)100:0.0076164315,AmsW69_1:0.0000010000)100:0.0554834992)73:0.0131935562,(AmOrD0:0.0127611190,AmOr_2:0.0028431654)100:0.0345000098)100:0.0747191590)97:0.0363359731,(((StsW00:0.0000010000,US8:0.0000010000)100:0.0193517107,StsMC:0.0682604143)100:0.0180365218,Ue26:0.0432353022)100:0.1115057272)95:0.0293793946,(AkAan_1:0.0000010000,AkAan_2:0.0000010000)100:0.2222099313)95:0.0325969378,UME:0.1511550436)37:0.0107897336,((UsB:0.0375599381,KbPh:0.0572588018)100:0.0409661566,(((AmKeF:0.0000000000,AmKe_3:0.0000000000):0.0000000000,ker:0.0000000000):0.0000010000,AmKen_2:0.0000010000)100:0.1489810861)98:0.0423712664)95:0.0415476049,Kus:0.1763617476)52:0.0126302590,((((((((NnGeA9:0.0000000000,A40:0.0000000000):0.0000010000,NnGe:0.0000010000)100:0.0714643021,(A50:0.0000010000,NnCxD5_1:0.0000010000)100:0.0258689480)100:0.1283357177,(KbAr_3:0.0000010000,KbAr_1:0.0000010000)100:0.1320300574)75:0.0170046821,(((((ApTi:0.0000000000,tei_2:0.0000000000):0.0000000000,ApTi_5:0.0000000000):0.0000000000,tei_1:0.0000000000):0.0000010000,ApTi_4:0.0000010000)100:0.1753751352,NnsW4_1:0.2144079736)82:0.0315496773)78:0.0190133263,(((AmsW1_2:0.0000010000,AmsW1_1:0.0000010000)100:0.0051319350,AmsW5_2:0.0000010000)100:0.0162205716,(AmsW6_1:0.0000010000,AmsW6_2:0.0000010000)100:0.0071475066)100:0.1014714635)99:0.0249693876,(((UK6:0.0000010000,ApsA3_2:0.0000010000)100:0.0978731831,ApRc:0.2409331463)72:0.0134978933,Uc37:0.0460726836)100:0.0593728815)88:0.0219734998,((AmVs_1:0.0000010000,AmVs_2:0.0000010000)100:0.1438602212,Uc878:0.0663278562)70:0.0192257123)51:0.0092407630)62:0.0394016108,(AmAzD3_3:0.0000010000,AmAzD3_5:0.0000010000)100:0.1303695099)100:0.0790542649,(AmsBJ_3:0.0000010000,AmsBJ_4:0.0000010000)100:0.0428280161)100:0.0529553584,(((AmsMJ_2:0.0000000000,AmsMJ_3:0.0000000000):0.0000010000,AmsMJ_4:0.0000010000)99:0.0024939433,(((((AmJa_1:0.0000000000,AmJaD4:0.0000000000):0.0000000000,AmJa_2:0.0000000000):0.0000010000,risA:0.0000010000)100:0.0024907605,(AmsW9_2:0.0100949814,AmsW9_1:0.0000010000)100:0.0075032060)30:0.0000010000,AmsC0_2:0.0024942133)28:0.0000010000)100:0.0252274097)87:0.0078543159,((AmsW8_1:0.0000010000,AmsW8_2:0.0000010000)100:0.0050210390,AmsTN:0.0074551544)96:0.0025311287)87:0.0032610064,(AmRo_2:0.0126084000,(AmsW97:0.0157506691,AmRo_1:0.0095664541)85:0.0066299792)86:0.0033429394)100:0.0117150916,(((AmLrN2_1:0.0000000000,AmLrN2_2:0.0000000000):0.0000000000,AmLr_1:0.0000000000):0.0000010000,AmLr_2:0.0000010000)74:0.0000010000);
```
