## Supplementary Data 7 for "Structural and evolutionary analyses support reclassification of glycopeptide antibiotics as xyclopeptides": OG_40_dvaC_trimal_iqtree.bionj

```
((((AmBlD4:5e-07,AmBlFH:5e-07):0.03771216,(KbAr_2:5e-07,KbArN5:5e-07):0.033914391):-0.0052742623,(UsB:0.027133919,KbPh:0.017747931):0.10077077):0.01510994,((((AmAaD2_3:0.017886182,(AmOrD0:0.0023225681,AmOr_2:0.00018061569):0.013538321):0.0054719578,(AmRg_6:5e-07,dec_1:5e-07):0.033894993):-0.0033351434,(van:5e-07,AmOrH:5e-07):0.023790088):0.0065589608,((AmDeD9_2:5e-07,AmDeD9_1:5e-07):0.030833108,AmOv:0.031069519):0.0010493002):-0.0028110798,((UK6:5e-07,ApsA3_2:5e-07):0.59805119,AmsW69_1:-0.0006685555):0.020496408);
```
