## Supplementary Data 7 for "Structural and evolutionary analyses support reclassification of glycopeptide antibiotics as xyclopeptides": OG_40_dvaC_trimal_iqtree.ckp

```
--- # IQ-TREE Checkpoint ver >= 1.6
CandidateSet:
 00: -2680.93990408 (0:0.0000009853,(((((1:0.0156091872,((3:0.0000009853,13:0.0000009853):0.00417675874,15:0.0031670582):0.01738734157):0.01065489943,(16:0.0024176654,18:0.0000009853):0.01458617102):0.007270255979,(7:0.0000009853,14:0.0000009853):0.02775149417):0.005401541334,((6:0.0000009853,12:0.0000009853):0.0379740346,11:0.0217246183):0.01460873195):0.006500362132,((2:0.0000009853,8:0.0000009853):0.02701326573,((4:0.0279137549,17:0.0154696194):0.05835848177,(5:0.0000009853,10:0.0000009853):0.636176235):0.04286512889):0.007812744769):0.03922383193,9:0.0000009853);
 01: -2681.83324963 (0:0.0000010036,(((((1:0.0153107829,((3:0.0000010036,13:0.0000010036):0.004404918508,((5:0.0000010036,10:0.0000010036):0.5829070139,15:0.0028504057):1.003582839e-06):0.01717990032):0.01057198429,(16:0.0023997634,18:0.0000010036):0.01432752991):0.007292092838,(7:0.0000010036,14:0.0000010036):0.0273549883):0.005333616215,((6:0.0000010036,12:0.0000010036):0.03725187307,11:0.0214665053):0.01437514634):0.00647758003,((2:0.0000010036,8:0.0000010036):0.02666316534,(4:0.0273400756,17:0.0155598122):0.09944739421):0.007631933398):0.03829686281,9:0.0000010036);
 02: -2682.30963062 (0:0.0000010036,(((((1:0.0151576344,(((3:0.0000010036,13:0.0000010036):0.004275738907,(5:0.0000010036,10:0.0000010036):0.6073095329):2.779319573e-06,15:0.0028816439):0.01698753112):0.01046349591,(16:0.0023649947,18:0.0000022488):0.01414180193):0.007175624736,(7:0.0000010036,14:0.0000010036):0.02710049757):0.005278023942,((6:0.0000010036,12:0.0000010036):0.0369032302,11:0.0212208199):0.01420847193):0.006387447552,((2:0.0000010036,8:0.0000010036):0.02646992927,(4:0.0269629812,17:0.0154031066):0.09912941113):0.007520648958):0.03803955582,9:0.0000010036);
 03: -2682.76245421 (0:0.0000010000,((((1:0.0204407621,((3:0.0000010000,13:0.0000010000):0.0002945298413,15:0.0070781013):0.01555928236):0.01115781609,((7:0.0000010000,14:0.0000010000):0.02789606882,(16:0.0024441413,18:0.0000010000):0.01858536008):0.002331961665):0.006001200519,((6:0.0000010000,12:0.0000010000):0.03784044164,11:0.0224056620):0.01503865083):0.006671794195,((2:0.0000010000,8:0.0000010000):0.0273918513,((4:0.0282074243,17:0.0156427532):0.05909784599,(5:0.0000010000,10:0.0000010000):0.6382160256):0.04303929332):0.008018156085):0.03928409088,9:0.0000010000);
 04: -2682.7710112 (0:0.0000010000,((((1:0.0206550120,(3:0.0000010000,(13:0.0000010000,15:0.0074245888):2.025660718e-06):0.01569958883):0.01116924809,((7:0.0000010000,14:0.0000010000):0.0280457841,(16:0.0024584477,18:0.0000010000):0.01871900549):0.002342005903):0.006002451635,((6:0.0000010000,12:0.0000010000):0.03800588419,11:0.0225667783):0.01510376075):0.006660848357,((2:0.0000010000,8:0.0000010000):0.0275195824,((4:0.0282816237,17:0.0156939218):0.05930588449,(5:0.0000010000,10:0.0000010000):0.6393299795):0.04318713604):0.008032847453):0.03948412169,9:0.0000010000);
 05: -2683.0900197 (0:0.0000028465,(((((1:0.0153993282,((3:0.0000010000,13:0.0000010000):0.00413578686,15:0.0031226303):0.0171643004):0.01062208163,(16:0.0023915640,18:0.0000010000):0.01431326392):0.007052764523,((5:0.0000010000,10:0.0000010000):0.6302741405,(7:0.0000010000,14:0.0000010000):0.01127646763):0.01641268663):0.005395211711,((6:0.0000010000,12:0.0000010000):0.03729253774,11:0.0215180744):0.01448534324):0.006339130014,((2:0.0000010000,8:0.0000010000):0.02676801994,(4:0.0272524962,17:0.0155831688):0.1003642341):0.007612061238):0.03847177849,9:0.0000028465);
 06: -2684.48250991 (0:0.0000010036,((((1:0.0195571272,((3:0.0000010036,13:0.0000027286):0.00119272791,((5:0.0000010036,10:0.0000010036):0.6214024468,15:0.0049125414):0.001755026398):0.01511583599):0.01110437384,((7:0.0000010036,14:0.0000010036):0.0274595377,(16:0.0023868549,18:0.0000022488):0.01787150145):0.002280467777):0.005960062131,((6:0.0000010036,12:0.0000010036):0.03690419861,11:0.0217566059):0.01462845407):0.006680582262,((2:0.0000010036,8:0.0000010036):0.02682330248,(4:0.0271984442,17:0.0155474091):0.100102621):0.007731626574):0.03811278026,9:0.0000010036);
 07: -2684.80163608 (0:0.0000010000,(((((1:0.0164415794,((3:0.0000010000,13:0.0000010000):0.003411903688,15:0.0034491197):0.01693444037):0.01068442723,(16:0.0024104030,18:0.0000021917):0.0150233698):0.007084524555,(7:0.0000010000,14:0.0000010000):0.02800825744):0.005442253046,(((5:0.0000010000,10:0.0000010000):0.6617988972,(6:0.0000010000,12:0.0000010000):0.01208575137):0.02437557199,11:0.0217548247):0.01454102733):0.006522572274,((2:0.0000010000,8:0.0000010000):0.02727556074,(4:0.0277057263,17:0.0158875500):0.1022863225):0.007646799908):0.03946290969,9:0.0000010000);
 08: -2685.09178167 (0:0.0000010000,(((1:0.0207249455,((3:0.0000010000,13:0.0000010000):0.0003705211189,15:0.0072048891):0.01576400497):0.008700306472,((((6:0.0000010000,12:0.0000010000):0.03568440802,11:0.0262865157):0.01440465667,(7:0.0000010000,14:0.0000010000):0.02539634094):0.005578982911,(16:0.0024700670,18:0.0000010000):0.01701951741):0.006135209499):0.01305150684,((2:0.0000010000,8:0.0000010000):0.02716076946,((4:0.0285309040,17:0.0158250928):0.05945508507,(5:0.0000010000,10:0.0000010000):0.6485685604):0.04613953298):0.009708042126):0.03725486197,9:0.0000010000);
 09: -2685.40540411 (0:0.0000010036,(((((1:0.0188403001,((3:0.0000010036,13:0.0000010036):0.002556741444,((5:0.0000010036,10:0.0000010036):0.6201380684,15:0.0044917064):0.000177599868):0.01513860376):0.01187012908,(7:0.0000010036,14:0.0000010036):0.0298377154):2.452869947e-06,(16:0.0023912541,18:0.0000010036):0.01921629832):0.006358386005,((6:0.0000010036,12:0.0000010036):0.03714487642,11:0.0216305318):0.01469348274):0.0070494535,((2:0.0000010036,8:0.0000010036):0.02691138111,(4:0.0272266160,17:0.0155668874):0.1001918023):0.007527642602):0.03824942359,9:0.0000010036);
 10: -2686.00790221 (0:0.0000010000,(((((1:0.0181753342,((3:0.0000010000,13:0.0000010000):0.004082998763,15:0.0033301794):0.01559811826):0.007618614632,((6:0.0000010000,12:0.0000010000):0.03793742924,11:0.0237641052):0.01668658538):0.00377063458,(16:0.0024677301,18:0.0000010000):0.01676051647):0.00517450103,(7:0.0000010000,14:0.0000010000):0.02869886881):0.01174198181,((2:0.0000010000,8:0.0000010000):0.02785117753,((4:0.0283399112,17:0.0157382890):0.05983234259,(5:0.0000010000,10:0.0000010000):0.6415820325):0.04186731339):0.008204266452):0.0396565942,9:0.0000010000);
 11: -2686.74127953 (0:0.0000010000,(((1:0.0200130681,((3:0.0000010000,13:0.0000010000):0.000272344981,((5:0.0000010000,10:0.0000010000):0.6126223274,15:0.0001962110):0.006726531973):0.01523390982):0.008111501321,((((6:0.0000010000,12:0.0000010000):0.03436068915,11:0.0255250895):0.01381129799,(7:0.0000010000,14:0.0000010000):0.02473473593):0.005418796209,(16:0.0023937236,18:0.0000024032):0.01624800387):0.006431498976):0.01261379168,((2:0.0000010000,8:0.0000010000):0.02624784506,(4:0.0272719101,17:0.0156013435):0.1030721042):0.009489157301):0.03546550451,9:0.0000010000);
 12: -2689.5157551 (0:0.0000020487,((((((1:0.0104700375,((3:0.0000010000,13:0.0000010000):0.004467408106,15:0.0032742100):0.02616655049):0.02219470582,16:0.0000022194):0.002557302895,18:0.0000010000):0.01787991241,(7:0.0000010000,14:0.0000010000):0.03061347955):0.006782048019,((6:0.0000010000,12:0.0000010000):0.03683441762,11:0.0262172592):0.01232430239):0.008915911845,((2:0.0000010000,8:0.0000010000):0.03201559892,((4:0.0288169128,17:0.0159932949):0.05708540815,(5:0.0000010000,10:0.0000010000):0.6544844609):0.04316561016):0.007551846725):0.04075830225,9:0.0000021131);
 13: -2690.66163393 (0:0.0000010036,((1:0.0200507624,((3:0.0000010036,13:0.0000010036):2.470174025e-06,((5:0.0000010036,10:0.0000010036):0.6061354601,15:0.0000021942):0.007129107001):0.0150478228):0.006800639514,(((((2:0.0000010036,8:0.0000010036):0.02977905313,(4:0.0271287130,17:0.0155277147):0.09662233105):0.01154976009,((6:0.0000010036,12:0.0000010036):0.03724995735,11:0.0212800803):0.01190293362):0.006707976157,(16:0.0023741934,18:0.0000028657):0.01859589):0.002281833035,(7:0.0000010036,14:0.0000010036):0.02757646015):0.005445039711):0.04225106944,9:0.0000010036);
 14: -2691.35708034 (0:0.0000010000,((((((1:0.0206715698,((3:0.0000010000,13:0.0000010000):0.0002603035135,15:0.0071971138):0.01563455648):0.005646955917,(6:0.0000010000,12:0.0000010000):0.04345090567):0.007734042978,(16:0.0024741813,18:0.0000024150):0.01724108925):0.002731470832,(7:0.0000010000,14:0.0000010000):0.0278386417):0.007102152068,11:0.0359213193):0.006484822667,((2:0.0000010000,8:0.0000010000):0.02811119364,((4:0.0285388314,17:0.0158227195):0.05909901796,(5:0.0000010000,10:0.0000010000):0.6464180417):0.04357701607):0.007647038961):0.0413780044,9:0.0000010000);
 15: -2692.58240102 (0:0.0000010000,((((((1:0.0203306605,((3:0.0000010000,13:0.0000010000):0.0006194422441,15:0.0067441644):0.01530359553):0.005677321045,((5:0.0000010000,10:0.0000010000):0.6428281168,(6:0.0000010000,12:0.0000010000):0.02334222106):0.01879835955):0.007768272757,(16:0.0024410646,18:0.0000010000):0.01681966062):0.002672541808,(7:0.0000010000,14:0.0000010000):0.02732054861):0.007185718479,11:0.0353793494):0.006389325189,((2:0.0000010000,8:0.0000010000):0.02790662248,(4:0.0278799184,17:0.0159509151):0.1020890955):0.007409995128):0.04075168554,9:0.0000010000);
 16: -2692.81704012 (0:0.0000010036,((((((1:0.0197354734,((3:0.0000010036,13:0.0000010036):0.001788101056,((5:0.0000010036,10:0.0000010036):0.6235181926,15:0.0049450695):0.0006262428301):0.01504569115):0.005997945701,(6:0.0000010036,12:0.0000010036):0.04206200006):0.007730325757,(16:0.0024118163,18:0.0000022488):0.01604567438):0.002825366499,(7:0.0000010036,14:0.0000010036):0.02752026822):0.006992408759,11:0.0343901702):0.006587885386,((2:0.0000010036,8:0.0000010036):0.02776020344,(4:0.0274684706,17:0.0157150945):0.1002355149):0.007293169519):0.04040540436,9:0.0000010036);
 17: -2693.42345773 (0:0.0000028465,((((((1:0.0200630680,((3:0.0000010000,13:0.0000010000):0.0003309504993,15:0.0069231160):0.0151689857):0.005815083507,(6:0.0000010000,12:0.0000010000):0.04180442722):0.007521923352,(16:0.0024095247,18:0.0000010000):0.01652477893):0.002640816353,((5:0.0000010000,10:0.0000010000):0.6353174471,(7:0.0000010000,14:0.0000010000):0.01058629283):0.01629041174):0.00707417242,11:0.0349147384):0.006297816673,((2:0.0000010000,8:0.0000010000):0.02764418038,(4:0.0275651065,17:0.0157649327):0.100724282):0.007344093518):0.04035085964,9:0.0000028465);
 18: -2694.63927814 (0:0.0000010000,((((1:0.0206214199,((3:0.0000010000,13:0.0000010000):4.181946187e-05,15:0.0073393824):0.01553802321):0.01076809539,(((6:0.0000010000,12:0.0000010000):0.04672058183,(16:0.0024479827,18:0.0000010000):0.01292108758):0.005278959763,(7:0.0000010000,14:0.0000010000):0.02796807298):0.002545082449):0.006861759925,11:0.0367128762):0.006171664077,((2:0.0000010000,8:0.0000010000):0.02703455512,((4:0.0282300765,17:0.0156562665):0.05941756927,(5:0.0000010000,10:0.0000010000):0.6388188207):0.04292854339):0.007544485088):0.04014247725,9:0.0000010000);
 19: -2699.83916886 (0:0.0000010000,((((1:0.0160775428,(3:0.0000010000,(13:0.0000010000,15:0.0074592940):2.146600943e-06):0.02054213527):0.01293318895,(((7:0.0000010000,14:0.0000010000):0.04774174022,16:0.0024766093):2.134299321e-06,18:0.0000010000):0.01310931994):0.01051039673,((6:0.0000010000,12:0.0000010000):0.03697617042,11:0.0240894957):0.0126893262):0.009412328534,((2:0.0000010000,8:0.0000010000):0.03095309857,((4:0.0285205817,17:0.0157698913):0.05623758812,(5:0.0000010000,10:0.0000010000):0.6541098622):0.04385485245):0.008031064221):0.03940615775,9:0.0000010000);
PhyloTree:
 newick: (0:0.0000009853,(((((1:0.0156091872,((3:0.0000009853,13:0.0000009853)72:0.00417675874,15:0.0031670582)79:0.01738734157)49:0.01065489943,(16:0.0024176654,18:0.0000009853)90:0.01458617102)30:0.007270255979,(7:0.0000009853,14:0.0000009853)98:0.02775149417)22:0.005401541334,((6:0.0000009853,12:0.0000009853)98:0.0379740346,11:0.0217246183)75:0.01460873195)28:0.006500362132,((2:0.0000009853,8:0.0000009853)99:0.02701326573,((4:0.0279137549,17:0.0154696194)97:0.05835848177,(5:0.0000009853,10:0.0000009853)100:0.636176235)55:0.04286512889)37:0.007812744769)100:0.03922383193,9:0.0000009853);
RateFree2:
 prop: 0.8269443492, 0.1730556508
 rates: 0.3664537706, 4.027393049
StopRule:
 curIteration: 103
 start_real_time: 2360342.644
 time_vec: 2, 1
UFBoot:
 000: 2 -2913.07959 -2687.245448 (0,(((((1,(16,18)),(7,14)),((3,13),15)),((6,12),11)),((2,8),((4,17),(5,10)))),9);
 001: 3 -2822.794678 -2691.363953 (0,((((((1,(3,(13,15))),(6,12)),(16,18)),(7,14)),11),((2,8),((4,17),(5,10)))),9);
 002: 3 -2536.902588 -2681.093276 (0,(((((1,((3,13),15)),(16,18)),(7,14)),((6,12),11)),((2,8),((4,17),(5,10)))),9);
 003: 1 -2814.186035 -2689.01238 (0,(((1,((3,13),15)),((((6,12),11),(7,14)),(16,18))),((2,8),((4,17),(5,10)))),9);
 004: 1 -2663.84375 -2706.027714 (0,(((1,((2,8),((4,17),(5,10)))),(((3,15),13),(7,14))),(((6,12),11),(16,18))),9);
 005: 2 -2794.146484 -2701.868379 (0,((((((1,((3,13),15)),16),18),(((6,12),(7,14)),11)),(2,8)),((4,17),(5,10))),9);
 006: 4 -2510.846191 -2690.888923 (0,((1,(3,((5,10),(13,15)))),(((((2,8),(4,17)),((6,12),11)),(16,18)),(7,14))),9);
 007: 3 -2587.404785 -2688.548627 (0,((((1,(((3,13),15),(5,10))),((6,12),11)),((7,14),(16,18))),((2,8),(4,17))),9);
 008: 4 -2673.048096 -2683.186292 (0,(((((1,((3,13),15)),(16,18)),((5,10),(7,14))),((6,12),11)),((2,8),(4,17))),9);
 009: 7 -2655.23291 -2692.883091 (0,((((((1,(3,(((5,10),15),13))),(6,12)),(16,18)),(7,14)),11),((2,8),(4,17))),9);
 010: 1 -2723.258789 -2689.175204 (0,(((1,((3,13),15)),(((((4,17),(5,10)),((6,12),11)),(16,18)),(7,14))),(2,8)),9);
 011: 1 -2621.152832 -2692.587896 (0,((1,((3,15),13)),(((2,8),((4,17),(5,10))),((((6,12),11),(16,18)),(7,14)))),9);
 012: 1 -2714.681641 -2698.761937 (0,((((1,(16,18)),((2,8),((4,17),(5,10)))),((3,13),15)),(((6,12),11),(7,14))),9);
 013: 4 -2580.158936 -2690.272648 (0,((((((1,((3,13),15)),(16,18)),(7,14)),((2,8),((4,17),(5,10)))),11),(6,12)),9);
 014: 3 -2532.164795 -2693.377712 (0,((((((1,16),18),(3,((5,10),(13,15)))),(7,14)),((6,12),11)),((2,8),(4,17))),9);
 015: 5 -2794.697266 -2685.772694 (0,((((1,(((3,13),(5,10)),15)),(16,18)),(((6,12),11),(7,14))),((2,8),(4,17))),9);
 016: 2 -2751.150879 -2684.053353 (0,((((1,((3,13),15)),(16,18)),(((6,12),11),(7,14))),((2,8),((4,17),(5,10)))),9);
 017: 1 -2433.651855 -2689.310311 (0,(((1,((3,15),13)),(((4,17),(5,10)),((((6,12),11),(7,14)),(16,18)))),(2,8)),9);
 018: 7 -2539.039062 -2692.867612 (0,((((((1,16),18),(7,14)),((3,(5,10)),(13,15))),((6,12),11)),((2,8),(4,17))),9);
 019: 2 -2597.440186 -2691.011584 (0,(((((1,((3,13),15)),(16,18)),(7,14)),((6,12),11)),((2,8),((4,(5,10)),17))),9);
 020: 1 -2522.705811 -2688.394118 (0,(((((1,(16,18)),((3,13),15)),((5,10),(7,14))),((6,12),11)),((2,8),(4,17))),9);
 021: 1 -2619.50708 -2689.310311 (0,(((1,((3,15),13)),(((4,17),(5,10)),((((6,12),11),(7,14)),(16,18)))),(2,8)),9);
 022: 2 -2584.698486 -2684.423304 (0,((((((1,((3,13),15)),(16,18)),((5,10),(7,14))),((6,12),11)),(2,8)),(4,17)),9);
 023: 2 -2550.765625 -2708.309282 (0,(((((((1,15),(3,13)),(6,12)),(16,18)),(7,14)),11),((2,8),((4,17),(5,10)))),9);
 024: 1 -2718.902344 -2691.999497 (0,((1,((3,13),15)),(((2,8),((4,17),(5,10))),((((6,12),11),(7,14)),(16,18)))),9);
 025: 1 -2660.00708 -2693.888326 (0,((((1,((3,13),15)),(16,18)),(((6,12),11),(7,14))),((2,8),((4,(5,10)),17))),9);
 026: 2 -2430.977051 -2687.5329 (0,((((1,((3,13),15)),((7,14),(16,18))),((2,8),((4,17),(5,10)))),((6,12),11)),9);
 027: 4 -2644.282471 -2685.875222 (0,((((((1,((3,13),15)),(5,10)),(16,18)),(7,14)),((6,12),11)),((2,8),(4,17))),9);
 028: 4 -2614.083008 -2685.862642 (0,(((((1,((3,(13,15)),(5,10))),(16,18)),(7,14)),((6,12),11)),((2,8),(4,17))),9);
 029: 1 -2567.835449 -2698.812911 (0,(((((1,(((3,13),15),(((5,10),12),6))),((7,14),(16,18))),11),(2,8)),(4,17)),9);
 030: 1 -2733.982666 -2690.687663 (0,(((((1,(16,18)),((3,13),15)),(((5,10),14),7)),((6,12),11)),((2,8),(4,17))),9);
 031: 1 -2577.553467 -2698.512605 (0,(((((1,(3,(13,15))),(6,12)),(16,18)),(((5,10),(7,14)),11)),((2,8),(4,17))),9);
 032: 2 -2679.676514 -2686.366985 (0,(((((1,(16,18)),((3,13),15)),(7,14)),((6,12),11)),((2,8),((4,17),(5,10)))),9);
 033: 1 -2526.618896 -2688.290398 (0,((((1,(3,(((5,10),15),13))),(16,18)),(((6,12),11),(7,14))),((2,8),(4,17))),9);
 034: 2 -2547.725586 -2694.495209 (0,(((((1,16),18),((3,(13,15)),((5,10),(7,14)))),((6,12),11)),((2,8),(4,17))),9);
 035: 1 -2694.281738 -2692.587896 (0,((1,((3,15),13)),(((2,8),((4,17),(5,10))),((((6,12),11),(16,18)),(7,14)))),9);
 036: 2 -2578.291992 -2695.938688 (0,((((1,(((3,13),15),((5,10),(6,12)))),((7,14),(16,18))),11),((2,8),(4,17))),9);
 037: 2 -2512.819336 -2681.076903 (0,(((((1,((3,13),15)),(16,18)),(7,14)),((6,12),11)),((2,8),((4,17),(5,10)))),9);
 038: 4 -2818.174316 -2685.603124 (0,((((1,(((3,13),(5,10)),15)),(16,18)),(((6,12),11),(7,14))),((2,8),(4,17))),9);
 039: 2 -2642.583984 -2700.011029 (0,(((((1,15),(3,13)),((7,14),(16,18))),((6,12),11)),((2,8),((4,17),(5,10)))),9);
 040: 1 -2831.417969 -2690.272648 (0,((((((1,((3,13),15)),(16,18)),(7,14)),((2,8),((4,17),(5,10)))),11),(6,12)),9);
 041: 1 -2445.14502 -2690.272648 (0,((((((1,((3,13),15)),(16,18)),(7,14)),((2,8),((4,17),(5,10)))),11),(6,12)),9);
 042: 2 -2768.532715 -2687.923512 (0,((((1,((3,13),15)),((7,14),(16,18))),((2,8),((4,17),(5,10)))),((6,12),11)),9);
 043: 10 -2845.716309 -2684.481453 (0,((((1,((3,13),((5,10),15))),((7,14),(16,18))),((6,12),11)),((2,8),(4,17))),9);
 044: 2 -2580.129883 -2696.355234 (0,((((1,(16,18)),((3,13),15)),(((6,12),(7,14)),11)),((2,8),((4,17),(5,10)))),9);
 045: 5 -2661.500488 -2685.615376 (0,((((1,(((3,13),(5,10)),15)),(16,18)),(((6,12),11),(7,14))),((2,8),(4,17))),9);
 046: 1 -2620.525635 -2681.802858 (0,(((((1,((3,13),15)),(16,18)),(7,14)),((6,12),11)),((2,8),((4,17),(5,10)))),9);
 047: 2 -2449.724121 -2695.122225 (0,((((((1,(16,18)),((3,13),15)),(7,14)),(2,8)),((6,12),11)),((4,17),(5,10))),9);
 048: 1 -2719.5 -2689.221881 (0,((((((1,((3,13),15)),(((5,10),14),7)),(16,18)),((6,12),11)),(4,17)),(2,8)),9);
 049: 1 -2644.008301 -2688.6969 (0,(((((1,((3,13),15)),((6,12),11)),(16,18)),((5,10),(7,14))),((2,8),(4,17))),9);
 050: 6 -2594.563477 -2687.99208 (0,((((1,((3,13),15)),(16,18)),(((5,10),(7,14)),((6,12),11))),((2,8),(4,17))),9);
 051: 1 -2707.015381 -2688.54152 (0,((1,((3,15),13)),((((2,8),((4,17),(5,10))),((6,12),11)),((7,14),(16,18)))),9);
 052: 2 -2610.033691 -2695.122225 (0,((((((1,(16,18)),((3,13),15)),(7,14)),(2,8)),((6,12),11)),((4,17),(5,10))),9);
 053: 1 -2804.036133 -2687.281947 (0,((((((1,((3,13),15)),((5,10),(7,14))),(16,18)),((6,12),11)),(2,8)),(4,17)),9);
 054: 3 -2628.307617 -2695.913269 (0,(((((1,(((3,15),13),((5,10),(6,12)))),(16,18)),(7,14)),11),((2,8),(4,17))),9);
 055: 2 -2611.806396 -2695.460555 (0,(((((1,(((3,13),((5,10),15)),(6,12))),(16,18)),(7,14)),11),((2,8),(4,17))),9);
 056: 1 -2768.618896 -2695.688081 (0,(((((((1,16),18),((3,13),15)),(7,14)),((6,12),11)),(2,8)),((4,17),(5,10))),9);
 057: 1 -2746.651123 -2686.587278 (0,(((((1,(((3,13),(5,10)),15)),(16,18)),(((6,12),11),(7,14))),(2,8)),(4,17)),9);
 058: 1 -2817.962891 -2687.245448 (0,(((((1,(16,18)),(7,14)),((3,13),15)),((6,12),11)),((2,8),((4,17),(5,10)))),9);
 059: 6 -2978.231934 -2683.759405 (0,(((((1,(((3,13),15),(5,10))),(16,18)),(7,14)),((6,12),11)),((2,8),(4,17))),9);
 060: 1 -2460.315918 -2685.354204 (0,((((1,((3,13),15)),(((5,10),(7,14)),(16,18))),((6,12),11)),((2,8),(4,17))),9);
 061: 2 -2791.043701 -2690.263834 (0,((((((1,(((3,13),(5,10)),15)),(16,18)),(7,14)),(2,8)),((6,12),11)),(4,17)),9);
 062: 1 -2490.23291 -2689.310311 (0,(((1,((3,15),13)),(((4,17),(5,10)),((((6,12),11),(7,14)),(16,18)))),(2,8)),9);
 063: 2 -2844.169189 -2688.091468 (0,((((1,(((3,13),(5,10)),15)),((6,12),11)),((7,14),(16,18))),((2,8),(4,17))),9);
 064: 1 -2648.057861 -2685.590298 (0,((((((1,((3,13),((5,10),15))),(16,18)),(7,14)),((6,12),11)),(4,17)),(2,8)),9);
 065: 1 -2618.756836 -2689.175204 (0,(((1,((3,13),15)),(((((4,17),(5,10)),((6,12),11)),(16,18)),(7,14))),(2,8)),9);
 066: 1 -2471.790771 -2689.175204 (0,(((1,((3,13),15)),(((((4,17),(5,10)),((6,12),11)),(16,18)),(7,14))),(2,8)),9);
 067: 1 -2702.920166 -2690.272648 (0,((((((1,((3,13),15)),(16,18)),(7,14)),((2,8),((4,17),(5,10)))),11),(6,12)),9);
 068: 2 -2672.856934 -2695.431925 (0,(((((1,((((3,13),(5,10)),15),(6,12))),(16,18)),(7,14)),11),((2,8),(4,17))),9);
 069: 7 -2562.969482 -2684.177233 (0,((((((1,((3,13),((5,10),15))),(16,18)),(7,14)),((6,12),11)),(4,17)),(2,8)),9);
 070: 3 -2857.394775 -2693.26464 (0,(((1,((3,13),15)),((((6,12),11),(7,14)),(16,18))),(((2,8),(5,10)),(4,17))),9);
 071: 2 -2740.973633 -2695.327931 (0,((((1,(16,18)),((3,13),15)),((2,8),((4,17),(5,10)))),(((6,12),11),(7,14))),9);
 072: 2 -2530.864258 -2693.708801 (0,(((((1,16),18),((((3,13),15),(5,10)),(7,14))),((6,12),11)),((2,8),(4,17))),9);
 073: 1 -2634.046387 -2696.269513 (0,((((((1,(((3,13),15),(6,12))),(16,18)),(7,14)),11),(2,8)),((4,17),(5,10))),9);
 074: 1 -2693.822021 -2693.160739 (0,((((1,((3,13),((5,10),15))),(16,18)),(((6,12),(7,14)),11)),((2,8),(4,17))),9);
 075: 1 -2735.306641 -2694.102837 (0,((((1,(((3,13),15),(6,12))),((7,14),(16,18))),11),((2,8),((4,17),(5,10)))),9);
 076: 1 -2552.649414 -2695.688081 (0,(((((((1,16),18),((3,13),15)),(7,14)),((6,12),11)),(2,8)),((4,17),(5,10))),9);
 077: 3 -2602.968994 -2694.422097 (0,((((1,(((3,13),15),((7,14),(16,18)))),((6,12),11)),(2,8)),((4,17),(5,10))),9);
 078: 3 -2662.212402 -2703.539498 (0,((((1,(((6,12),(16,18)),(7,14))),((3,15),13)),11),((2,8),((4,17),(5,10)))),9);
 079: 2 -2555.52832 -2684.122362 (0,((((1,((3,13),15)),(16,18)),(((6,12),11),(7,14))),((2,8),((4,17),(5,10)))),9);
 080: 1 -2761.001953 -2689.310311 (0,(((1,((3,15),13)),(((4,17),(5,10)),((((6,12),11),(7,14)),(16,18)))),(2,8)),9);
 081: 5 -2835.707275 -2694.033747 (0,(((((((1,((3,13),15)),((5,10),(6,12))),(16,18)),(7,14)),11),(4,17)),(2,8)),9);
 082: 1 -2672.409424 -2703.799089 (0,(((1,((3,13),15)),((((6,12),((7,14),11)),18),16)),((2,8),((4,17),(5,10)))),9);
 083: 6 -2588.993164 -2684.325277 (0,((((1,((3,13),15)),(16,18)),(((6,12),11),(7,14))),((2,8),((4,17),(5,10)))),9);
 084: 1 -2844.621582 -2685.338628 (0,((((1,((3,13),((5,10),15))),(16,18)),(((6,12),11),(7,14))),((2,8),(4,17))),9);
 085: 4 -2668.023438 -2687.048826 (0,((((1,((3,15),13)),((6,12),11)),((7,14),(16,18))),((2,8),((4,17),(5,10)))),9);
 086: 1 -2717.753418 -2692.650973 (0,((((((1,(((3,13),(5,10)),15)),(16,18)),(7,14)),((2,8),(4,17))),11),(6,12)),9);
 087: 1 -2693.233398 -2700.063716 (0,(((((((1,16),18),((3,13),15)),(7,14)),((2,8),((4,17),(5,10)))),11),(6,12)),9);
 088: 3 -2710.360107 -2686.007902 (0,(((((1,((3,13),15)),((6,12),11)),(16,18)),(7,14)),((2,8),((4,17),(5,10)))),9);
 089: 1 -2594.01123 -2706.027714 (0,(((1,((2,8),((4,17),(5,10)))),(((3,15),13),(7,14))),(((6,12),11),(16,18))),9);
 090: 1 -2658.586914 -2692.2676 (0,((((((1,(3,(13,15))),(16,18)),(7,14)),((2,8),((4,17),(5,10)))),11),(6,12)),9);
 091: 2 -2682.966797 -2689.29378 (0,((((((1,((3,13),15)),(16,18)),(7,14)),(2,8)),((6,12),11)),((4,17),(5,10))),9);
 092: 2 -2793.229492 -2690.272648 (0,((((((1,((3,13),15)),(16,18)),(7,14)),((2,8),((4,17),(5,10)))),11),(6,12)),9);
 093: 2 -2655.0979 -2697.206696 (0,((((((1,(16,18)),((3,13),15)),(7,14)),11),((2,8),((4,17),(5,10)))),(6,12)),9);
 094: 3 -2689.532227 -2693.402388 (0,((((((1,16),18),((3,13),((5,10),15))),(7,14)),((6,12),11)),((2,8),(4,17))),9);
 095: 1 -2742.947754 -2706.013799 (0,((((1,(16,18)),(((3,13),15),(6,12))),((2,8),((4,17),(5,10)))),((7,14),11)),9);
 096: 1 -2698.839355 -2685.590298 (0,((((((1,((3,13),((5,10),15))),(16,18)),(7,14)),((6,12),11)),(4,17)),(2,8)),9);
 097: 2 -2626.578613 -2691.532936 (0,(((((1,((3,13),15)),(16,18)),((6,12),11)),(((5,10),7),14)),((2,8),(4,17))),9);
 098: 2 -2652.54834 -2685.354204 (0,((((1,((3,13),15)),(((5,10),(7,14)),(16,18))),((6,12),11)),((2,8),(4,17))),9);
 099: 1 -2725.925293 -2688.734845 (0,((((1,((3,13),15)),(((6,12),11),(16,18))),((5,10),(7,14))),((2,8),(4,17))),9);
 100: 1 -2661.921387 -2689.175204 (0,(((1,((3,13),15)),(((((4,17),(5,10)),((6,12),11)),(16,18)),(7,14))),(2,8)),9);
 101: 3 -2761.422852 -2685.351266 (0,((((1,((3,13),15)),(((5,10),(7,14)),(16,18))),((6,12),11)),((2,8),(4,17))),9);
 102: 2 -2720.14502 -2683.231886 (0,((((((1,(((3,13),15),(5,10))),(16,18)),(7,14)),((6,12),11)),(2,8)),(4,17)),9);
 103: 3 -2667.038818 -2686.615847 (0,(((1,(3,(13,15))),((((6,12),11),(16,18)),(7,14))),((2,8),((4,17),(5,10)))),9);
 104: 1 -2721.218994 -2698.460831 (0,(((((1,16),18),((6,12),11)),(((3,(13,15)),(5,10)),(7,14))),((2,8),(4,17))),9);
 105: 3 -2653.758545 -2684.949801 (0,(((((1,((3,(13,15)),(5,10))),(16,18)),(7,14)),((6,12),11)),((2,8),(4,17))),9);
 106: 6 -2738.27002 -2689.310311 (0,(((1,((3,15),13)),(((4,17),(5,10)),((((6,12),11),(7,14)),(16,18)))),(2,8)),9);
 107: 9 -2819.250488 -2684.967539 (0,(((((1,((3,15),((5,10),13))),(16,18)),(7,14)),((6,12),11)),((2,8),(4,17))),9);
 108: 3 -2773.974854 -2692.448697 (0,(((1,((((6,12),11),(7,14)),(16,18))),(((3,13),(5,10)),15)),((2,8),(4,17))),9);
 109: 2 -2679.73999 -2690.619854 (0,((((1,(16,18)),((3,13),((5,10),15))),(((6,12),11),(7,14))),((2,8),(4,17))),9);
 110: 2 -2539.986084 -2688.019219 (0,(((((1,(16,18)),((3,13),((5,10),15))),(7,14)),((6,12),11)),((2,8),(4,17))),9);
 111: 1 -2881.606934 -2690.620616 (0,((((1,((3,13),15)),((5,10),(7,14))),(((6,12),11),(16,18))),((2,8),(4,17))),9);
 112: 4 -2734.587891 -2690.231824 (0,(((((1,(16,18)),((3,13),15)),(7,14)),(((5,10),(6,12)),11)),((2,8),(4,17))),9);
 113: 1 -2777.849121 -2692.137684 (0,((((1,((3,13),((5,10),15))),(16,18)),(7,14)),((2,8),((4,17),((6,12),11)))),9);
 114: 1 -2532.604248 -2703.663349 (0,(((((1,16),18),(((3,13),15),(6,12))),((7,14),11)),((2,8),((4,17),(5,10)))),9);
 115: 2 -2678.726074 -2695.400335 (0,(((1,((3,13),((5,10),15))),(7,14)),((((2,8),(4,17)),((6,12),11)),(16,18))),9);
 116: 4 -2555.223877 -2685.090693 (0,(((((1,((3,13),15)),(16,18)),(((5,10),7),14)),((6,12),11)),((2,8),(4,17))),9);
 117: 1 -2754.927734 -2689.221881 (0,((((((1,((3,13),15)),(((5,10),14),7)),(16,18)),((6,12),11)),(4,17)),(2,8)),9);
 118: 3 -2492.447754 -2687.166316 (0,(((((1,(16,18)),((3,13),15)),(7,14)),((6,12),11)),((2,8),((4,17),(5,10)))),9);
 119: 1 -2726.119141 -2690.305356 (0,((((((1,(16,18)),((3,13),15)),(7,14)),((6,12),11)),((4,17),(5,10))),(2,8)),9);
 120: 1 -2608.195801 -2689.175204 (0,(((1,((3,13),15)),(((((4,17),(5,10)),((6,12),11)),(16,18)),(7,14))),(2,8)),9);
 121: 1 -2569.585449 -2689.310311 (0,(((1,((3,15),13)),(((4,17),(5,10)),((((6,12),11),(7,14)),(16,18)))),(2,8)),9);
 122: 3 -2458.504883 -2691.331797 (0,((1,((3,13),15)),(((2,8),((4,17),(5,10))),((((6,12),11),(7,14)),(16,18)))),9);
 123: 2 -2608.152344 -2695.308095 (0,((((((1,(16,18)),(3,(13,15))),(7,14)),((2,8),((4,17),(5,10)))),11),(6,12)),9);
 124: 1 -2622.411133 -2697.469147 (0,((((((1,(((3,13),15),(5,10))),(16,18)),(6,12)),(7,14)),11),((2,8),(4,17))),9);
 125: 1 -2623.239502 -2688.17117 (0,((((1,(3,(((5,10),13),15))),((6,12),11)),((7,14),(16,18))),((2,8),(4,17))),9);
 126: 1 -2580.666992 -2687.815285 (0,(((((1,((3,13),15)),(7,14)),(16,18)),(((5,10),(6,12)),11)),((2,8),(4,17))),9);
 127: 1 -2916.444824 -2699.370643 (0,((((1,((3,13),15)),(((7,14),18),16)),((6,12),11)),((2,8),((4,17),(5,10)))),9);
 128: 1 -2818.237549 -2686.845221 (0,(((((1,(16,18)),((3,13),15)),(7,14)),((6,12),11)),((2,8),((4,17),(5,10)))),9);
 129: 1 -2807.398438 -2688.212337 (0,(((((1,(16,18)),((3,13),15)),((5,10),(7,14))),((6,12),11)),((2,8),(4,17))),9);
 130: 2 -2625.198975 -2686.08979 (0,(((((1,(16,18)),(3,(13,15))),(7,14)),((6,12),11)),((2,8),((4,17),(5,10)))),9);
 131: 2 -2757.297363 -2682.090723 (0,(((((1,((3,13),15)),(16,18)),(7,14)),((6,12),11)),((2,8),((4,17),(5,10)))),9);
 132: 1 -2609.163574 -2695.427372 (0,((((((1,((3,((5,10),13)),15)),(16,18)),(7,14)),11),((2,8),(4,17))),(6,12)),9);
 133: 2 -2723.41748 -2688.17117 (0,((((1,(3,(((5,10),13),15))),((6,12),11)),((7,14),(16,18))),((2,8),(4,17))),9);
 134: 3 -2818.425293 -2690.661951 (0,((1,((3,13),((5,10),15))),(((((2,8),(4,17)),((6,12),11)),(16,18)),(7,14))),9);
 135: 4 -2595.699707 -2700.116663 (0,(((((1,((3,15),13)),(16,18)),(7,14)),((6,12),11)),((2,((4,17),(5,10))),8)),9);
 136: 1 -2594.939209 -2690.231824 (0,(((((1,(16,18)),((3,13),15)),(7,14)),(((5,10),(6,12)),11)),((2,8),(4,17))),9);
 137: 5 -2617.815918 -2683.901442 (0,((((1,((3,13),15)),(16,18)),(((6,12),11),(7,14))),((2,8),((4,17),(5,10)))),9);
 138: 1 -2749.546631 -2688.17117 (0,((((1,(3,(((5,10),13),15))),((6,12),11)),((7,14),(16,18))),((2,8),(4,17))),9);
 139: 6 -2650.963867 -2685.933956 (0,((((((1,((3,((5,10),15)),13)),(16,18)),(7,14)),((6,12),11)),(2,8)),(4,17)),9);
 140: 1 -2692.537842 -2686.898264 (0,(((((1,((3,15),13)),(16,18)),(7,14)),(((5,10),(6,12)),11)),((2,8),(4,17))),9);
 141: 1 -2447.865723 -2700.063716 (0,(((((((1,16),18),((3,13),15)),(7,14)),((2,8),((4,17),(5,10)))),11),(6,12)),9);
 142: 4 -2560.291016 -2687.547327 (0,(((1,((3,15),13)),((7,14),(16,18))),(((2,8),((4,17),(5,10))),((6,12),11))),9);
 143: 2 -2549.703369 -2713.027017 (0,((((1,((3,13),15)),((((6,12),11),(16,18)),(7,14))),(2,8)),9),((4,17),(5,10)));
 144: 1 -2601.617188 -2692.587896 (0,((1,((3,15),13)),(((2,8),((4,17),(5,10))),((((6,12),11),(16,18)),(7,14)))),9);
 145: 6 -2715.305908 -2695.12418 (0,((((((1,((3,13),15)),(16,18)),((5,10),(7,14))),11),(6,12)),((2,8),(4,17))),9);
 146: 1 -2720.783203 -2689.310311 (0,(((1,((3,15),13)),(((4,17),(5,10)),((((6,12),11),(7,14)),(16,18)))),(2,8)),9);
 147: 1 -2737.863281 -2704.080357 (0,(((((1,(16,18)),(((3,15),13),(6,12))),((7,14),11)),(2,8)),((4,17),(5,10))),9);
 148: 2 -2692.546143 -2695.431925 (0,(((((1,((((3,13),(5,10)),15),(6,12))),(16,18)),(7,14)),11),((2,8),(4,17))),9);
 149: 3 -2795.299805 -2682.419722 (0,(((((1,((3,13),((5,10),15))),(16,18)),(7,14)),((6,12),11)),((2,8),(4,17))),9);
 150: 2 -2794.223389 -2683.759405 (0,(((((1,(((3,13),15),(5,10))),(16,18)),(7,14)),((6,12),11)),((2,8),(4,17))),9);
 151: 3 -2697.417236 -2688.78513 (0,((((1,(16,18)),((3,13),15)),(((6,12),11),(7,14))),((2,8),((4,17),(5,10)))),9);
 152: 1 -2688.631836 -2684.423304 (0,((((((1,((3,13),15)),(16,18)),((5,10),(7,14))),((6,12),11)),(2,8)),(4,17)),9);
 153: 1 -2548.894287 -2689.310311 (0,(((1,((3,15),13)),(((4,17),(5,10)),((((6,12),11),(7,14)),(16,18)))),(2,8)),9);
 154: 3 -2586.052734 -2684.174132 (0,((((((1,(((3,13),(5,10)),15)),(16,18)),(7,14)),((6,12),11)),(4,17)),(2,8)),9);
 155: 2 -2641.026367 -2683.231863 (0,((((((1,((3,13),((5,10),15))),(16,18)),(7,14)),((6,12),11)),(2,8)),(4,17)),9);
 156: 1 -2701.723389 -2697.151076 (0,(((((1,(((3,13),15),((5,10),(6,12)))),((7,14),(16,18))),11),(2,8)),(4,17)),9);
 157: 1 -2702.674805 -2683.88221 (0,((((((1,(((3,13),(5,10)),15)),(16,18)),(7,14)),((6,12),11)),(4,17)),(2,8)),9);
 158: 1 -2661.276367 -2700.063716 (0,(((((((1,16),18),((3,13),15)),(7,14)),((2,8),((4,17),(5,10)))),11),(6,12)),9);
 159: 1 -2743.840088 -2691.461087 (0,(((((1,((3,13),15)),(16,18)),(7,14)),((6,12),11)),((2,8),((4,(5,10)),17))),9);
 160: 2 -2803.142822 -2686.190442 (0,(((((1,((3,13),15)),((6,12),11)),(16,18)),(7,14)),((2,8),((4,17),(5,10)))),9);
 161: 24 -2619.89502 -2682.31139 (0,(((((1,(((3,13),(5,10)),15)),(16,18)),(7,14)),((6,12),11)),((2,8),(4,17))),9);
 162: 2 -2700.764648 -2685.71482 (0,((((1,((3,13),15)),(16,18)),(7,14)),(((2,8),((4,17),(5,10))),((6,12),11))),9);
 163: 1 -2754.644043 -2697.223629 (0,((((1,(16,18)),((2,8),((4,17),(5,10)))),(((3,13),15),(7,14))),((6,12),11)),9);
 164: 1 -2705.891357 -2697.207529 (0,(((((1,(16,18)),((3,13),15)),(7,14)),(((2,8),((4,17),(5,10))),11)),(6,12)),9);
 165: 2 -2623.780762 -2696.334805 (0,((((1,(((3,13),15),(6,12))),(16,18)),((7,14),11)),((2,8),((4,17),(5,10)))),9);
 166: 1 -2685.312744 -2689.175204 (0,(((1,((3,13),15)),(((((4,17),(5,10)),((6,12),11)),(16,18)),(7,14))),(2,8)),9);
 167: 5 -2571.378906 -2688.785598 (0,((((1,(16,18)),(3,(13,15))),(((6,12),11),(7,14))),((2,8),((4,17),(5,10)))),9);
 168: 1 -2536.741943 -2689.175204 (0,(((1,((3,13),15)),(((((4,17),(5,10)),((6,12),11)),(16,18)),(7,14))),(2,8)),9);
 169: 3 -2665.241699 -2692.115354 (0,(((1,((((6,12),11),(7,14)),(16,18))),(3,(((5,10),15),13))),((2,8),(4,17))),9);
 170: 1 -2720.630371 -2683.01728 (0,(((((1,(((3,13),15),(5,10))),(16,18)),(7,14)),((6,12),11)),((2,8),(4,17))),9);
 171: 1 -2711.105713 -2694.495209 (0,(((((1,16),18),((3,(13,15)),((5,10),(7,14)))),((6,12),11)),((2,8),(4,17))),9);
 172: 1 -2641.414062 -2699.839657 (0,((((((1,(16,18)),(((3,13),15),(6,12))),(7,14)),11),(2,8)),((4,17),(5,10))),9);
 173: 2 -2638.237305 -2686.870034 (0,(((1,(((3,13),15),(5,10))),((((6,12),11),(7,14)),(16,18))),((2,8),(4,17))),9);
 174: 3 -2688.332031 -2685.232777 (0,((((((1,((3,13),15)),(16,18)),((5,10),(7,14))),((6,12),11)),(2,8)),(4,17)),9);
 175: 1 -2522.462402 -2689.310311 (0,(((1,((3,15),13)),(((4,17),(5,10)),((((6,12),11),(7,14)),(16,18)))),(2,8)),9);
 176: 1 -2761.504395 -2697.762816 (0,(((((((1,((3,13),15)),16),18),(7,14)),((2,8),((4,17),(5,10)))),11),(6,12)),9);
 177: 1 -2658.243652 -2689.310311 (0,(((1,((3,15),13)),(((4,17),(5,10)),((((6,12),11),(7,14)),(16,18)))),(2,8)),9);
 178: 1 -2803.016113 -2689.175204 (0,(((1,((3,13),15)),(((((4,17),(5,10)),((6,12),11)),(16,18)),(7,14))),(2,8)),9);
 179: 1 -2685.810059 -2689.310311 (0,(((1,((3,15),13)),(((4,17),(5,10)),((((6,12),11),(7,14)),(16,18)))),(2,8)),9);
 180: 3 -2726.771729 -2688.785598 (0,((((1,(16,18)),(3,(13,15))),(((6,12),11),(7,14))),((2,8),((4,17),(5,10)))),9);
 181: 2 -2620.6521 -2690.263263 (0,(((((1,(16,18)),(3,(13,15))),(7,14)),((2,8),((4,17),(5,10)))),((6,12),11)),9);
 182: 3 -2581.042725 -2694.42815 (0,((((1,(16,18)),((3,13),15)),(((((5,10),6),12),11),(7,14))),((2,8),(4,17))),9);
 183: 4 -2578.66333 -2685.707509 (0,((((1,((3,13),15)),(16,18)),(7,14)),(((2,8),((4,17),(5,10))),((6,12),11))),9);
 184: 4 -2675.421875 -2685.453827 (0,(((1,((3,13),15)),((((6,12),11),(7,14)),(16,18))),((2,8),((4,17),(5,10)))),9);
 185: 1 -2710.09668 -2697.762816 (0,(((((((1,((3,13),15)),16),18),(7,14)),((2,8),((4,17),(5,10)))),11),(6,12)),9);
 186: 1 -2712.073486 -2689.310311 (0,(((1,((3,15),13)),(((4,17),(5,10)),((((6,12),11),(7,14)),(16,18)))),(2,8)),9);
 187: 3 -2603.148926 -2690.687663 (0,(((((1,(16,18)),((3,13),15)),(((5,10),14),7)),((6,12),11)),((2,8),(4,17))),9);
 188: 1 -2577.451172 -2699.572746 (0,(((1,(16,18)),((3,13),15)),(((2,8),(4,17)),((((5,10),(6,12)),11),(7,14)))),9);
 189: 2 -2704.758789 -2696.649443 (0,(((((1,((3,(13,15)),(6,12))),(16,18)),((5,10),(7,14))),11),((2,8),(4,17))),9);
 190: 2 -2521.566406 -2693.402388 (0,((((((1,16),18),((3,13),((5,10),15))),(7,14)),((6,12),11)),((2,8),(4,17))),9);
 191: 2 -2707.908691 -2700.903482 (0,(((((1,(((3,15),13),((5,10),(6,12)))),(16,18)),((7,14),11)),(2,8)),(4,17)),9);
 192: 6 -2745.437744 -2684.730814 (0,((((1,((3,13),((5,10),15))),((7,14),(16,18))),((6,12),11)),((2,8),(4,17))),9);
 193: 2 -2862.38916 -2687.245448 (0,(((((1,(16,18)),(7,14)),((3,13),15)),((6,12),11)),((2,8),((4,17),(5,10)))),9);
 194: 1 -2958.37207 -2685.347261 (0,((((1,((3,13),15)),(((5,10),(7,14)),(16,18))),((6,12),11)),((2,8),(4,17))),9);
 195: 3 -2786.774414 -2685.000348 (0,((((((1,((3,13),15)),(16,18)),((5,10),(7,14))),((6,12),11)),(4,17)),(2,8)),9);
 196: 1 -2656.850098 -2696.374419 (0,(((((1,(16,18)),(((3,13),15),(6,12))),(7,14)),11),((2,8),((4,17),(5,10)))),9);
 197: 1 -2761.861816 -2687.333554 (0,((((1,((3,13),15)),((((5,10),14),7),(16,18))),((6,12),11)),((2,8),(4,17))),9);
 198: 1 -2616.911865 -2685.338628 (0,((((1,((3,13),((5,10),15))),(16,18)),(((6,12),11),(7,14))),((2,8),(4,17))),9);
 199: 1 -2621.799316 -2694.255809 (0,(((((((1,((3,13),15)),((5,10),(6,12))),(16,18)),(7,14)),11),(2,8)),(4,17)),9);
 200: 2 -2730.69873 -2693.453978 (0,((((((1,(3,(13,15))),(6,12)),(16,18)),((5,10),(7,14))),11),((2,8),(4,17))),9);
 201: 1 -2477.169189 -2696.088115 (0,((((((1,(16,18)),(7,14)),((3,13),15)),((2,8),((4,17),(5,10)))),11),(6,12)),9);
 202: 2 -2731.54248 -2684.423304 (0,((((((1,((3,13),15)),(16,18)),((5,10),(7,14))),((6,12),11)),(2,8)),(4,17)),9);
 203: 2 -2677.731445 -2687.742313 (0,((((1,((3,15),13)),(16,18)),(7,14)),(((2,8),((4,17),(5,10))),((6,12),11))),9);
 204: 2 -2712.256348 -2685.469303 (0,(((((1,((3,13),15)),(16,18)),(((5,10),7),14)),((6,12),11)),((2,8),(4,17))),9);
 205: 2 -2581.003662 -2688.055576 (0,((((1,((3,13),15)),(16,18)),(((5,10),(7,14)),((6,12),11))),((2,8),(4,17))),9);
 206: 4 -2844.046631 -2694.640434 (0,((((1,((3,15),13)),(((6,12),(16,18)),(7,14))),11),((2,8),((4,17),(5,10)))),9);
 207: 2 -2700.556152 -2695.49925 (0,((1,(((((2,8),(4,17)),((6,12),11)),(16,18)),(7,14))),(3,(((5,10),15),13))),9);
 208: 5 -2642.928223 -2693.602608 (0,((((((1,16),18),(7,14)),(3,(((5,10),15),13))),((6,12),11)),((2,8),(4,17))),9);
 209: 1 -2680.438477 -2694.495209 (0,(((((1,16),18),((3,(13,15)),((5,10),(7,14)))),((6,12),11)),((2,8),(4,17))),9);
 210: 1 -2525.554199 -2687.166316 (0,(((((1,(16,18)),((3,13),15)),(7,14)),((6,12),11)),((2,8),((4,17),(5,10)))),9);
 211: 1 -2808.303467 -2685.47936 (0,(((((1,((3,13),15)),(16,18)),(((5,10),14),7)),((6,12),11)),((2,8),(4,17))),9);
 212: 2 -2589.450684 -2687.112624 (0,(((1,(((3,(5,10)),13),15)),((((6,12),11),(7,14)),(16,18))),((2,8),(4,17))),9);
 213: 1 -2820.565918 -2691.832989 (0,((1,((3,13),15)),(((2,8),((4,17),(5,10))),((((6,12),11),(7,14)),(16,18)))),9);
 214: 1 -2879.030762 -2686.112553 (0,((((((1,((3,13),15)),(16,18)),(7,14)),(((5,10),(6,12)),11)),(2,8)),(4,17)),9);
 215: 1 -2614.567383 -2689.310311 (0,(((1,((3,15),13)),(((4,17),(5,10)),((((6,12),11),(7,14)),(16,18)))),(2,8)),9);
 216: 3 -2612.294922 -2687.407147 (0,((((1,((3,13),15)),(((6,12),11),(7,14))),(16,18)),((2,8),((4,17),(5,10)))),9);
 217: 2 -2748.784668 -2704.067834 (0,((((((1,((3,13),15)),((6,12),11)),(16,18)),(2,8)),((4,17),(5,10))),(7,14)),9);
 218: 1 -2711.450195 -2703.663349 (0,(((((1,16),18),(((3,13),15),(6,12))),((7,14),11)),((2,8),((4,17),(5,10)))),9);
 219: 1 -2789.89209 -2689.310311 (0,(((1,((3,15),13)),(((4,17),(5,10)),((((6,12),11),(7,14)),(16,18)))),(2,8)),9);
 220: 4 -2739.394043 -2693.432801 (0,((((((1,16),18),((3,(13,15)),(5,10))),(7,14)),((6,12),11)),((2,8),(4,17))),9);
 221: 1 -2639.352783 -2694.495159 (0,(((((1,(3,(13,15))),(6,12)),(((5,10),(7,14)),(16,18))),11),((2,8),(4,17))),9);
 222: 2 -2602.451416 -2686.446034 (0,(((((1,((3,13),15)),((5,10),(7,14))),(16,18)),((6,12),11)),((2,8),(4,17))),9);
 223: 6 -2472.246826 -2684.833414 (0,((((1,((3,13),((5,10),15))),((7,14),(16,18))),((6,12),11)),((2,8),(4,17))),9);
 224: 2 -2492.030762 -2688.520626 (0,((((1,(((3,15),13),(5,10))),(16,18)),(((6,12),11),(7,14))),((2,8),(4,17))),9);
 225: 1 -2723.929932 -2694.495209 (0,(((((1,16),18),((3,(13,15)),((5,10),(7,14)))),((6,12),11)),((2,8),(4,17))),9);
 226: 2 -2554.914062 -2689.175204 (0,(((1,((3,13),15)),(((((4,17),(5,10)),((6,12),11)),(16,18)),(7,14))),(2,8)),9);
 227: 1 -2641.392334 -2694.495209 (0,(((((1,16),18),((3,(13,15)),((5,10),(7,14)))),((6,12),11)),((2,8),(4,17))),9);
 228: 1 -2681.384277 -2688.212337 (0,(((((1,(16,18)),((3,13),15)),((5,10),(7,14))),((6,12),11)),((2,8),(4,17))),9);
 229: 1 -2755.811523 -2689.175204 (0,(((1,((3,13),15)),(((((4,17),(5,10)),((6,12),11)),(16,18)),(7,14))),(2,8)),9);
 230: 1 -2600.330078 -2690.620616 (0,((((1,((3,13),15)),((5,10),(7,14))),(((6,12),11),(16,18))),((2,8),(4,17))),9);
 231: 2 -2673.570801 -2698.788923 (0,(((((1,(((3,13),15),(((5,10),6),12))),((7,14),(16,18))),11),(2,8)),(4,17)),9);
 232: 2 -2591.152588 -2683.922116 (0,((((1,((3,13),15)),(16,18)),(((6,12),11),(7,14))),((2,8),((4,17),(5,10)))),9);
 233: 1 -2735.691406 -2692.402461 (0,(((((1,((3,13),15)),(16,18)),(7,14)),((6,12),11)),((2,8),((4,(5,10)),17))),9);
 234: 1 -2479.351562 -2702.367333 (0,(((((((1,((3,13),15)),((5,10),(7,14))),16),18),((6,12),11)),(4,17)),(2,8)),9);
 235: 6 -2679.283447 -2685.758382 (0,(((((1,((3,13),((5,10),15))),(7,14)),(16,18)),((6,12),11)),((2,8),(4,17))),9);
 236: 1 -2770.843506 -2687.957567 (0,((((1,((3,13),((5,10),15))),((6,12),11)),((7,14),(16,18))),((2,8),(4,17))),9);
 237: 1 -2643.088867 -2689.175204 (0,(((1,((3,13),15)),(((((4,17),(5,10)),((6,12),11)),(16,18)),(7,14))),(2,8)),9);
 238: 10 -2721.897949 -2681.124298 (0,(((((1,((3,13),15)),(16,18)),(7,14)),((6,12),11)),((2,8),((4,17),(5,10)))),9);
 239: 1 -2634.462646 -2686.922733 (0,((((1,((3,13),15)),((7,14),(16,18))),(((5,10),(6,12)),11)),((2,8),(4,17))),9);
 240: 2 -2692.427734 -2689.175204 (0,(((1,((3,13),15)),(((((4,17),(5,10)),((6,12),11)),(16,18)),(7,14))),(2,8)),9);
 241: 1 -2774.974609 -2690.272648 (0,((((((1,((3,13),15)),(16,18)),(7,14)),((2,8),((4,17),(5,10)))),11),(6,12)),9);
 242: 4 -2697.029053 -2696.553378 (0,(((((1,(((3,13),15),(5,10))),(6,12)),(16,18)),((7,14),11)),((2,8),(4,17))),9);
 243: 1 -2606.837402 -2688.087137 (0,(((1,(3,(((5,10),15),13))),((((6,12),11),(16,18)),(7,14))),((2,8),(4,17))),9);
 244: 3 -2575.418457 -2684.753693 (0,((((1,(3,(13,15))),(((5,10),(7,14)),(16,18))),((6,12),11)),((2,8),(4,17))),9);
 245: 1 -2721.992676 -2687.791316 (0,(((((1,((3,13),((5,10),15))),(16,18)),(((6,12),11),(7,14))),(4,17)),(2,8)),9);
 246: 1 -2875.618652 -2702.466719 (0,((((((1,16),18),((2,8),((4,17),(5,10)))),((3,13),15)),(7,14)),((6,12),11)),9);
 247: 1 -2554.322754 -2687.735171 (0,(((((1,(16,18)),((3,15),13)),((5,10),(7,14))),((6,12),11)),((2,8),(4,17))),9);
 248: 2 -2618.690918 -2689.515755 (0,((((((1,((3,13),15)),16),18),(7,14)),((6,12),11)),((2,8),((4,17),(5,10)))),9);
 249: 1 -2506.323486 -2690.272648 (0,((((((1,((3,13),15)),(16,18)),(7,14)),((2,8),((4,17),(5,10)))),11),(6,12)),9);
 250: 1 -2721.643799 -2696.65218 (0,((((1,((3,15),13)),(((6,12),((7,14),11)),(16,18))),((4,17),(5,10))),(2,8)),9);
 251: 1 -2721.753662 -2687.166316 (0,(((((1,(16,18)),((3,13),15)),(7,14)),((6,12),11)),((2,8),((4,17),(5,10)))),9);
 252: 6 -2657.711914 -2683.619711 (0,((((((1,((3,13),15)),(16,18)),(7,14)),((6,12),11)),(2,8)),((4,17),(5,10))),9);
 253: 1 -2750.09082 -2686.910793 (0,((((((1,(((3,13),(5,10)),15)),(7,14)),(16,18)),((6,12),11)),(4,17)),(2,8)),9);
 254: 2 -2646.250488 -2688.734845 (0,((((1,((3,13),15)),(((6,12),11),(16,18))),((5,10),(7,14))),((2,8),(4,17))),9);
 255: 1 -2755.984375 -2688.091468 (0,((((1,(((3,13),(5,10)),15)),((6,12),11)),((7,14),(16,18))),((2,8),(4,17))),9);
 256: 1 -2704.343262 -2687.166316 (0,(((((1,(16,18)),((3,13),15)),(7,14)),((6,12),11)),((2,8),((4,17),(5,10)))),9);
 257: 1 -2768.736084 -2698.627997 (0,((((1,(16,18)),((3,((5,10),13)),15)),(7,14)),((2,8),((4,17),((6,12),11)))),9);
 258: 1 -2756.743652 -2689.175204 (0,(((1,((3,13),15)),(((((4,17),(5,10)),((6,12),11)),(16,18)),(7,14))),(2,8)),9);
 259: 1 -2598.379395 -2689.175204 (0,(((1,((3,13),15)),(((((4,17),(5,10)),((6,12),11)),(16,18)),(7,14))),(2,8)),9);
 260: 1 -2771.827881 -2689.310311 (0,(((1,((3,15),13)),(((4,17),(5,10)),((((6,12),11),(7,14)),(16,18)))),(2,8)),9);
 261: 1 -2721.387451 -2683.240676 (0,((((((1,(((3,13),(5,10)),15)),(16,18)),(7,14)),((6,12),11)),(2,8)),(4,17)),9);
 262: 1 -2818.852539 -2695.909986 (0,(((1,(16,18)),(((3,((5,10),13)),15),(7,14))),(((2,8),(4,17)),((6,12),11))),9);
 263: 4 -2676.432617 -2681.076903 (0,(((((1,((3,13),15)),(16,18)),(7,14)),((6,12),11)),((2,8),((4,17),(5,10)))),9);
 264: 2 -2752.050781 -2688.394118 (0,(((((1,(16,18)),((3,13),15)),((5,10),(7,14))),((6,12),11)),((2,8),(4,17))),9);
 265: 5 -2626.573975 -2684.954785 (0,((((1,((3,13),15)),(((5,10),(7,14)),(16,18))),((6,12),11)),((2,8),(4,17))),9);
 266: 1 -2749.755859 -2700.063716 (0,(((((((1,16),18),((3,13),15)),(7,14)),((2,8),((4,17),(5,10)))),11),(6,12)),9);
 267: 1 -2727.934082 -2688.377928 (0,(((1,(((3,13),(5,10)),15)),((((6,12),11),(16,18)),(7,14))),((2,8),(4,17))),9);
 268: 1 -2732.462158 -2690.231824 (0,(((((1,(16,18)),((3,13),15)),(7,14)),(((5,10),(6,12)),11)),((2,8),(4,17))),9);
 269: 1 -2792.193359 -2703.663349 (0,(((((1,16),18),(((3,13),15),(6,12))),((7,14),11)),((2,8),((4,17),(5,10)))),9);
 270: 1 -2477.60376 -2695.943317 (0,((((1,((3,13),15)),(((5,10),(7,14)),(16,18))),((6,12),11)),((2,8),(4,17))),9);
 271: 5 -2614.580078 -2688.215343 (0,((((1,(16,18)),((3,(((5,10),15),13)),(7,14))),((6,12),11)),((2,8),(4,17))),9);
 272: 2 -2576.039551 -2696.229387 (0,((((1,((3,13),15)),(16,18)),(7,14)),(((2,8),((4,(5,10)),17)),((6,12),11))),9);
 273: 2 -2626.488037 -2687.181759 (0,((((1,((3,13),15)),((6,12),11)),((7,14),(16,18))),((2,8),((4,17),(5,10)))),9);
 274: 1 -2700.248779 -2689.310311 (0,(((1,((3,15),13)),(((4,17),(5,10)),((((6,12),11),(7,14)),(16,18)))),(2,8)),9);
 275: 1 -2519.852051 -2688.420008 (0,((((1,(3,(((5,10),15),13))),((((6,12),11),(7,14)),(16,18))),(2,8)),(4,17)),9);
 276: 1 -2622.017578 -2688.087137 (0,(((1,(3,(((5,10),15),13))),((((6,12),11),(16,18)),(7,14))),((2,8),(4,17))),9);
 277: 3 -2801.340332 -2683.547739 (0,((((1,((3,13),15)),((7,14),(16,18))),((6,12),11)),((2,8),((4,17),(5,10)))),9);
 278: 3 -2654.00293 -2684.726079 (0,(((((1,(((3,(5,10)),15),13)),(16,18)),(7,14)),((6,12),11)),((2,8),(4,17))),9);
 279: 2 -2429.588379 -2684.753693 (0,((((1,(3,(13,15))),(((5,10),(7,14)),(16,18))),((6,12),11)),((2,8),(4,17))),9);
 280: 1 -2658.990479 -2692.587896 (0,((1,((3,15),13)),(((2,8),((4,17),(5,10))),((((6,12),11),(16,18)),(7,14)))),9);
 281: 2 -2926.880127 -2685.955205 (0,(((((1,((3,15),13)),((5,10),(7,14))),(16,18)),((6,12),11)),((2,8),(4,17))),9);
 282: 3 -2844.796875 -2684.46664 (0,((((((1,((3,13),15)),(16,18)),((5,10),(7,14))),((6,12),11)),(2,8)),(4,17)),9);
 283: 6 -2888.980225 -2683.46296 (0,(((((1,(((3,13),(5,10)),15)),(16,18)),(7,14)),((6,12),11)),((2,8),(4,17))),9);
 284: 8 -2646.947998 -2695.492684 (0,(1,((((((2,8),(4,17)),((6,12),11)),(16,18)),(7,14)),(3,(((5,10),15),13)))),9);
 285: 7 -2679.59668 -2691.584398 (0,(((1,(((3,13),15),((7,14),(16,18)))),((6,12),11)),((2,8),((4,17),(5,10)))),9);
 286: 1 -2604.064453 -2696.599184 (0,(((((1,((3,15),13)),((5,10),(6,12))),(16,18)),((7,14),11)),((2,8),(4,17))),9);
 287: 2 -2764.027832 -2689.310311 (0,(((1,((3,15),13)),(((4,17),(5,10)),((((6,12),11),(7,14)),(16,18)))),(2,8)),9);
 288: 1 -2859.653076 -2699.194318 (0,((((((1,(16,18)),((3,13),15)),((5,10),(7,14))),((2,8),(4,17))),11),(6,12)),9);
 289: 2 -2674.364258 -2696.197826 (0,(((((1,((3,13),15)),(16,18)),(7,14)),((2,8),((4,(5,10)),17))),((6,12),11)),9);
 290: 2 -2659.102051 -2689.920072 (0,((((1,(((3,13),15),((6,12),11))),(16,18)),(7,14)),((2,8),((4,17),(5,10)))),9);
 291: 1 -2716.240234 -2689.175204 (0,(((1,((3,13),15)),(((((4,17),(5,10)),((6,12),11)),(16,18)),(7,14))),(2,8)),9);
 292: 1 -2604.296387 -2690.195057 (0,((((((1,(16,18)),((3,13),15)),(7,14)),((6,12),11)),(2,8)),((4,17),(5,10))),9);
 293: 1 -2494.60376 -2688.54152 (0,((1,((3,15),13)),((((2,8),((4,17),(5,10))),((6,12),11)),((7,14),(16,18)))),9);
 294: 1 -2752.29248 -2688.331438 (0,((((1,((3,13),((5,10),15))),(16,18)),(7,14)),(((2,8),(4,17)),((6,12),11))),9);
 295: 1 -2725.515625 -2692.85637 (0,(((1,(16,18)),((3,15),13)),(((2,8),((4,17),(5,10))),(((6,12),11),(7,14)))),9);
 296: 3 -2640.672119 -2696.480444 (0,((((1,(((3,13),15),(6,12))),(16,18)),((7,14),11)),((2,8),((4,17),(5,10)))),9);
 297: 2 -2757.699219 -2700.366523 (0,(((((1,(((3,13),15),((5,10),(6,12)))),11),((7,14),(16,18))),(2,8)),(4,17)),9);
 298: 1 -2769.989746 -2689.310311 (0,(((1,((3,15),13)),(((4,17),(5,10)),((((6,12),11),(7,14)),(16,18)))),(2,8)),9);
 299: 4 -2470.273193 -2695.492132 (0,(1,((((((2,8),(4,17)),((6,12),11)),(16,18)),(7,14)),((3,13),((5,10),15)))),9);
 300: 4 -2764.196533 -2688.785469 (0,((((1,(16,18)),(3,(13,15))),(((6,12),11),(7,14))),((2,8),((4,17),(5,10)))),9);
 301: 1 -2639.081543 -2699.183195 (0,(((((((1,((3,13),15)),((5,10),(6,12))),(16,18)),11),(7,14)),(2,8)),(4,17)),9);
 302: 1 -2829.995605 -2687.964336 (0,(((((1,((3,13),((5,10),15))),(16,18)),(7,14)),((4,17),((6,12),11))),(2,8)),9);
 303: 4 -2794.656494 -2683.91641 (0,((((1,((3,13),15)),(16,18)),(((6,12),11),(7,14))),((2,8),((4,17),(5,10)))),9);
 304: 6 -2710.084473 -2684.053353 (0,((((1,((3,13),15)),(16,18)),(((6,12),11),(7,14))),((2,8),((4,17),(5,10)))),9);
 305: 6 -2791.399902 -2685.762436 (0,((((1,(((3,13),(5,10)),15)),(16,18)),(((6,12),11),(7,14))),((2,8),(4,17))),9);
 306: 1 -2556.5 -2687.333554 (0,((((1,((3,13),15)),((((5,10),14),7),(16,18))),((6,12),11)),((2,8),(4,17))),9);
 307: 3 -2529.270508 -2690.82972 (0,((1,((3,13),((5,10),15))),(((((2,8),(4,17)),((6,12),11)),(16,18)),(7,14))),9);
 308: 1 -2637.79834 -2694.643936 (0,(((((((1,((3,13),15)),16),18),(((5,10),7),14)),((6,12),11)),(4,17)),(2,8)),9);
 309: 1 -2577.39502 -2689.175204 (0,(((1,((3,13),15)),(((((4,17),(5,10)),((6,12),11)),(16,18)),(7,14))),(2,8)),9);
 310: 1 -2471.615723 -2697.765809 (0,(((((((1,((5,10),(6,12))),((3,13),15)),(16,18)),(7,14)),11),(2,8)),(4,17)),9);
 311: 5 -2664.442139 -2687.521947 (0,((((1,((3,13),15)),(((6,12),11),(7,14))),(16,18)),((2,8),((4,17),(5,10)))),9);
 312: 8 -2506.48291 -2689.64883 (0,((((1,((3,13),15)),(16,18)),((5,10),(7,14))),(((2,8),(4,17)),((6,12),11))),9);
 313: 2 -2616.041992 -2689.600105 (0,((((1,(16,18)),(((6,12),11),(7,14))),((3,15),13)),((2,8),((4,17),(5,10)))),9);
 314: 2 -2799.050781 -2701.468204 (0,((((((1,((3,13),15)),((6,12),11)),18),16),(7,14)),((2,8),((4,17),(5,10)))),9);
 315: 7 -2681.474121 -2683.047935 (0,(((((1,((3,15),13)),(16,18)),(7,14)),((6,12),11)),((2,8),((4,17),(5,10)))),9);
 316: 2 -2645.447754 -2696.804386 (0,((((((1,(((3,13),15),((5,10),(6,12)))),(16,18)),(7,14)),11),(2,8)),(4,17)),9);
 317: 2 -2672.950195 -2687.220413 (0,((((1,((3,13),15)),(((6,12),11),(7,14))),(16,18)),((2,8),((4,17),(5,10)))),9);
 318: 1 -2705.277588 -2686.007902 (0,(((((1,((3,13),15)),((6,12),11)),(16,18)),(7,14)),((2,8),((4,17),(5,10)))),9);
 319: 1 -2669.277344 -2689.673712 (0,((((1,(16,18)),((3,13),15)),(((6,12),11),(7,14))),((2,8),((4,17),(5,10)))),9);
 320: 1 -2666.634521 -2692.587896 (0,((1,((3,15),13)),(((2,8),((4,17),(5,10))),((((6,12),11),(16,18)),(7,14)))),9);
 321: 4 -2550.771973 -2694.138679 (0,((((((1,(((3,13),15),(5,10))),(16,18)),(7,14)),11),(6,12)),((2,8),(4,17))),9);
 322: 1 -2467.395996 -2688.394118 (0,(((((1,(16,18)),((3,13),15)),((5,10),(7,14))),((6,12),11)),((2,8),(4,17))),9);
 323: 4 -2683.963379 -2694.640357 (0,((((1,(3,(13,15))),(((6,12),(16,18)),(7,14))),11),((2,8),((4,17),(5,10)))),9);
 324: 1 -2546.601562 -2699.842402 (0,((((((1,16),18),((3,13),15)),((5,10),(7,14))),((2,8),(4,17))),((6,12),11)),9);
 325: 1 -2621.885254 -2684.754144 (0,((((1,((3,15),13)),(((5,10),(7,14)),(16,18))),((6,12),11)),((2,8),(4,17))),9);
 326: 1 -2623.515625 -2690.272648 (0,((((((1,((3,13),15)),(16,18)),(7,14)),((2,8),((4,17),(5,10)))),11),(6,12)),9);
 327: 1 -2649.262207 -2687.964336 (0,(((((1,((3,13),((5,10),15))),(16,18)),(7,14)),((4,17),((6,12),11))),(2,8)),9);
 328: 5 -2674.771973 -2683.144651 (0,((((1,((3,13),15)),((7,14),(16,18))),((6,12),11)),((2,8),((4,17),(5,10)))),9);
 329: 1 -2506.791992 -2689.175204 (0,(((1,((3,13),15)),(((((4,17),(5,10)),((6,12),11)),(16,18)),(7,14))),(2,8)),9);
 330: 2 -2672.926758 -2692.867612 (0,((((((1,16),18),(7,14)),((3,(5,10)),(13,15))),((6,12),11)),((2,8),(4,17))),9);
 331: 4 -2583.135742 -2685.650981 (0,(((((1,(3,(13,15))),((7,14),(16,18))),((6,12),11)),(2,8)),((4,17),(5,10))),9);
 332: 1 -2679.575439 -2688.087137 (0,(((1,(3,(((5,10),15),13))),((((6,12),11),(16,18)),(7,14))),((2,8),(4,17))),9);
 333: 1 -2680.797607 -2700.366523 (0,(((((1,(((3,13),15),((5,10),(6,12)))),11),((7,14),(16,18))),(2,8)),(4,17)),9);
 334: 1 -2815.294678 -2688.087137 (0,(((1,(3,(((5,10),15),13))),((((6,12),11),(16,18)),(7,14))),((2,8),(4,17))),9);
 335: 1 -2587.852539 -2690.272648 (0,((((((1,((3,13),15)),(16,18)),(7,14)),((2,8),((4,17),(5,10)))),11),(6,12)),9);
 336: 1 -2778.922607 -2686.66334 (0,((((((1,((3,13),15)),(16,18)),(7,14)),(((5,10),(6,12)),11)),(4,17)),(2,8)),9);
 337: 1 -2644.228271 -2700.063716 (0,(((((((1,16),18),((3,13),15)),(7,14)),((2,8),((4,17),(5,10)))),11),(6,12)),9);
 338: 2 -2890.300781 -2691.999497 (0,((1,((3,13),15)),(((2,8),((4,17),(5,10))),((((6,12),11),(7,14)),(16,18)))),9);
 339: 2 -2830.798584 -2686.007902 (0,(((((1,((3,13),15)),((6,12),11)),(16,18)),(7,14)),((2,8),((4,17),(5,10)))),9);
 340: 1 -2794.674316 -2689.310311 (0,(((1,((3,15),13)),(((4,17),(5,10)),((((6,12),11),(7,14)),(16,18)))),(2,8)),9);
 341: 1 -2636.767578 -2689.310311 (0,(((1,((3,15),13)),(((4,17),(5,10)),((((6,12),11),(7,14)),(16,18)))),(2,8)),9);
 342: 1 -2745.572754 -2695.427372 (0,((((((1,((3,((5,10),13)),15)),(16,18)),(7,14)),11),((2,8),(4,17))),(6,12)),9);
 343: 3 -2611.74707 -2682.777243 (0,(((((1,(((3,13),(5,10)),15)),(16,18)),(7,14)),((6,12),11)),((2,8),(4,17))),9);
 344: 2 -2733.76123 -2691.999497 (0,((1,((3,13),15)),(((2,8),((4,17),(5,10))),((((6,12),11),(7,14)),(16,18)))),9);
 345: 2 -2719.010742 -2683.530617 (0,((((((1,((3,13),15)),(16,18)),(7,14)),((6,12),11)),(2,8)),((4,17),(5,10))),9);
 346: 4 -2609.449707 -2683.699821 (0,((((((1,(((3,13),(5,10)),15)),(16,18)),(7,14)),((6,12),11)),(2,8)),(4,17)),9);
 347: 5 -2709.341553 -2686.423184 (0,(((((1,((3,13),15)),(16,18)),(((6,12),11),(7,14))),(2,8)),((4,17),(5,10))),9);
 348: 4 -2579.495361 -2688.481721 (0,((((1,(((3,13),(5,10)),15)),((((6,12),11),(7,14)),(16,18))),(2,8)),(4,17)),9);
 349: 6 -2555.743652 -2683.902014 (0,((((1,((3,13),15)),(16,18)),(((6,12),11),(7,14))),((2,8),((4,17),(5,10)))),9);
 350: 3 -2760.737549 -2697.206696 (0,((((((1,(16,18)),((3,13),15)),(7,14)),11),((2,8),((4,17),(5,10)))),(6,12)),9);
 351: 1 -2913.817139 -2685.89867 (0,(((((1,(((3,13),(5,10)),15)),((7,14),(16,18))),((6,12),11)),(2,8)),(4,17)),9);
 352: 1 -2748.891846 -2698.36612 (0,((((1,((3,13),15)),(((6,12),(16,18)),11)),(7,14)),((2,8),((4,17),(5,10)))),9);
 353: 5 -2703.666504 -2685.052282 (0,(((((1,((3,13),15)),(16,18)),(((5,10),7),14)),((6,12),11)),((2,8),(4,17))),9);
 354: 1 -2797.24707 -2692.137684 (0,((((1,((3,13),((5,10),15))),(16,18)),(7,14)),((2,8),((4,17),((6,12),11)))),9);
 355: 2 -2538.326172 -2690.305356 (0,((((((1,(16,18)),((3,13),15)),(7,14)),((6,12),11)),((4,17),(5,10))),(2,8)),9);
 356: 4 -2462.689453 -2710.154694 (0,(((((1,(16,18)),(((3,13),15),(6,12))),(2,8)),((7,14),11)),((4,17),(5,10))),9);
 357: 3 -2805.259277 -2694.639278 (0,((((1,((3,13),15)),(((6,12),(16,18)),(7,14))),11),((2,8),((4,17),(5,10)))),9);
 358: 1 -2815.132324 -2690.612638 (0,(((((1,(16,18)),((3,13),15)),(7,14)),(((4,17),(5,10)),((6,12),11))),(2,8)),9);
 359: 5 -2663.614258 -2683.362688 (0,(((((1,((3,13),15)),(16,18)),((5,10),(7,14))),((6,12),11)),((2,8),(4,17))),9);
 360: 4 -2611.057129 -2688.785598 (0,((((1,(16,18)),(3,(13,15))),(((6,12),11),(7,14))),((2,8),((4,17),(5,10)))),9);
 361: 1 -2683.106689 -2691.686796 (0,(((((1,(16,18)),(3,(((5,10),15),13))),(7,14)),((6,12),11)),((2,8),(4,17))),9);
 362: 3 -2543.009277 -2683.231886 (0,((((((1,(((3,13),15),(5,10))),(16,18)),(7,14)),((6,12),11)),(2,8)),(4,17)),9);
 363: 8 -2591.497559 -2681.594744 (0,(((((1,((3,13),15)),(16,18)),(7,14)),((6,12),11)),((2,8),((4,17),(5,10)))),9);
 364: 1 -2427.942871 -2711.244626 (0,((((1,((5,10),15)),13),3),(((((2,8),(4,17)),((6,12),11)),(16,18)),(7,14))),9);
 365: 2 -2624.850098 -2696.355234 (0,((((1,(16,18)),((3,13),15)),(((6,12),(7,14)),11)),((2,8),((4,17),(5,10)))),9);
 366: 1 -2682.894531 -2692.650973 (0,((((((1,(((3,13),(5,10)),15)),(16,18)),(7,14)),((2,8),(4,17))),11),(6,12)),9);
 367: 1 -2715.42041 -2706.027714 (0,(((1,((2,8),((4,17),(5,10)))),(((3,15),13),(7,14))),(((6,12),11),(16,18))),9);
 368: 1 -2640.797119 -2689.310311 (0,(((1,((3,15),13)),(((4,17),(5,10)),((((6,12),11),(7,14)),(16,18)))),(2,8)),9);
 369: 1 -2475.189453 -2700.063716 (0,(((((((1,16),18),((3,13),15)),(7,14)),((2,8),((4,17),(5,10)))),11),(6,12)),9);
 370: 1 -2688.1521 -2689.310311 (0,(((1,((3,15),13)),(((4,17),(5,10)),((((6,12),11),(7,14)),(16,18)))),(2,8)),9);
 371: 1 -2620.484375 -2701.330856 (0,((((((1,(((3,13),15),((5,10),(6,12)))),(16,18)),11),(7,14)),(2,8)),(4,17)),9);
 372: 1 -2743.691406 -2688.17117 (0,((((1,(3,(((5,10),13),15))),((6,12),11)),((7,14),(16,18))),((2,8),(4,17))),9);
 373: 1 -2569.317871 -2690.272648 (0,((((((1,((3,13),15)),(16,18)),(7,14)),((2,8),((4,17),(5,10)))),11),(6,12)),9);
 374: 2 -2672.133301 -2694.789112 (0,((1,(3,(((5,10),15),13))),(((2,8),(4,17)),((((6,12),11),(7,14)),(16,18)))),9);
 375: 1 -2859.578857 -2689.310311 (0,(((1,((3,15),13)),(((4,17),(5,10)),((((6,12),11),(7,14)),(16,18)))),(2,8)),9);
 376: 3 -2559.097656 -2695.498699 (0,((1,(((((2,8),(4,17)),((6,12),11)),(16,18)),(7,14))),((3,13),((5,10),15))),9);
 377: 1 -2537.229248 -2689.175204 (0,(((1,((3,13),15)),(((((4,17),(5,10)),((6,12),11)),(16,18)),(7,14))),(2,8)),9);
 378: 1 -2656.82666 -2687.245448 (0,(((((1,(16,18)),(7,14)),((3,13),15)),((6,12),11)),((2,8),((4,17),(5,10)))),9);
 379: 1 -2561.972656 -2690.231824 (0,(((((1,(16,18)),((3,13),15)),(7,14)),(((5,10),(6,12)),11)),((2,8),(4,17))),9);
 380: 2 -2552.009277 -2696.480444 (0,((((1,(((3,13),15),(6,12))),(16,18)),((7,14),11)),((2,8),((4,17),(5,10)))),9);
 381: 1 -2754.487793 -2696.17804 (0,(((1,((3,13),15)),((((6,12),11),(7,14)),(16,18))),((2,8),((4,(5,10)),17))),9);
 382: 5 -2584.959473 -2684.056712 (0,((((1,((3,13),15)),(16,18)),(((6,12),11),(7,14))),((2,8),((4,17),(5,10)))),9);
 383: 4 -2808.481445 -2696.17804 (0,(((1,((3,13),15)),((((6,12),11),(7,14)),(16,18))),((2,8),((4,(5,10)),17))),9);
 384: 1 -2578.706543 -2688.54152 (0,((1,((3,15),13)),((((2,8),((4,17),(5,10))),((6,12),11)),((7,14),(16,18)))),9);
 385: 1 -2799.233398 -2699.785939 (0,(((((1,((((3,13),15),(5,10)),(6,12))),(16,18)),((7,14),11)),(2,8)),(4,17)),9);
 386: 1 -2831.44873 -2689.175204 (0,(((1,((3,13),15)),(((((4,17),(5,10)),((6,12),11)),(16,18)),(7,14))),(2,8)),9);
 387: 2 -2695.35083 -2683.231886 (0,((((((1,(((3,13),15),(5,10))),(16,18)),(7,14)),((6,12),11)),(2,8)),(4,17)),9);
 388: 7 -2699.264404 -2693.018234 (0,((((((1,((3,((5,10),13)),15)),(6,12)),(16,18)),(7,14)),11),((2,8),(4,17))),9);
 389: 3 -2527.211426 -2699.342274 (0,(((1,(16,18)),(((3,13),15),((6,12),((7,14),11)))),((2,8),((4,17),(5,10)))),9);
 390: 5 -2554.938477 -2686.74128 (0,(((1,((3,13),((5,10),15))),((((6,12),11),(7,14)),(16,18))),((2,8),(4,17))),9);
 391: 1 -2725.924072 -2690.272648 (0,((((((1,((3,13),15)),(16,18)),(7,14)),((2,8),((4,17),(5,10)))),11),(6,12)),9);
 392: 1 -2737.976074 -2688.54152 (0,((1,((3,15),13)),((((2,8),((4,17),(5,10))),((6,12),11)),((7,14),(16,18)))),9);
 393: 1 -2638.626953 -2690.272648 (0,((((((1,((3,13),15)),(16,18)),(7,14)),((2,8),((4,17),(5,10)))),11),(6,12)),9);
 394: 4 -2724.540527 -2682.879101 (0,(((((1,(3,(13,15))),(16,18)),(7,14)),((6,12),11)),((2,8),((4,17),(5,10)))),9);
 395: 1 -2816.077148 -2689.175204 (0,(((1,((3,13),15)),(((((4,17),(5,10)),((6,12),11)),(16,18)),(7,14))),(2,8)),9);
 396: 4 -2507.805664 -2694.566131 (0,((((((1,((3,13),15)),(((5,10),6),12)),(16,18)),(7,14)),11),((2,8),(4,17))),9);
 397: 1 -2656.094727 -2688.54152 (0,((1,((3,15),13)),((((2,8),((4,17),(5,10))),((6,12),11)),((7,14),(16,18)))),9);
 398: 1 -2736.788818 -2691.832989 (0,((1,((3,13),15)),(((2,8),((4,17),(5,10))),((((6,12),11),(7,14)),(16,18)))),9);
 399: 1 -2823.056152 -2688.17117 (0,((((1,(3,(((5,10),13),15))),((6,12),11)),((7,14),(16,18))),((2,8),(4,17))),9);
 400: 1 -2541.616699 -2697.292217 (0,(((((1,(3,(13,15))),((6,12),(16,18))),((5,10),(7,14))),11),((2,8),(4,17))),9);
 401: 4 -2699.222656 -2690.337491 (0,(((1,((((6,12),11),(7,14)),(16,18))),((3,13),15)),((2,8),((4,17),(5,10)))),9);
 402: 1 -2585.474609 -2694.789112 (0,((1,(3,(((5,10),15),13))),(((2,8),(4,17)),((((6,12),11),(7,14)),(16,18)))),9);
 403: 1 -2550.273926 -2696.17804 (0,(((1,((3,13),15)),((((6,12),11),(7,14)),(16,18))),((2,8),((4,(5,10)),17))),9);
 404: 5 -2551.309082 -2695.498699 (0,((1,(((((2,8),(4,17)),((6,12),11)),(16,18)),(7,14))),((3,13),((5,10),15))),9);
 405: 3 -2622.526611 -2693.888326 (0,((((1,((3,13),15)),(16,18)),(((6,12),11),(7,14))),((2,8),((4,(5,10)),17))),9);
 406: 1 -2803.831543 -2687.333554 (0,((((1,((3,13),15)),((((5,10),14),7),(16,18))),((6,12),11)),((2,8),(4,17))),9);
 407: 1 -2546.49707 -2691.650548 (0,((((((1,((3,13),15)),(6,12)),(16,18)),(7,14)),11),((2,8),((4,17),(5,10)))),9);
 408: 1 -2544.106201 -2686.16444 (0,((((1,((3,13),15)),(((6,12),11),(16,18))),(7,14)),((2,8),((4,17),(5,10)))),9);
 409: 1 -2662.135742 -2701.44316 (0,(((1,(16,18)),((((3,13),15),(6,12)),((7,14),11))),((2,8),((4,17),(5,10)))),9);
 410: 3 -2387.252441 -2692.339934 (0,((((((1,((3,13),15)),(16,18)),(7,14)),(6,12)),11),((2,8),((4,17),(5,10)))),9);
 411: 1 -2552.770996 -2690.305356 (0,((((((1,(16,18)),((3,13),15)),(7,14)),((6,12),11)),((4,17),(5,10))),(2,8)),9);
 412: 5 -2677.221191 -2685.139251 (0,(((1,((3,15),13)),((((6,12),11),(7,14)),(16,18))),((2,8),((4,17),(5,10)))),9);
 413: 1 -2982.27124 -2684.339421 (0,((((1,((3,13),15)),((7,14),(16,18))),((6,12),11)),((2,8),((4,17),(5,10)))),9);
 414: 2 -2492.888184 -2701.402172 (0,(((1,((3,15),13)),(((((6,12),11),(7,14)),16),18)),((2,8),((4,17),(5,10)))),9);
 415: 1 -2663.400879 -2692.038392 (0,(((((1,((3,13),15)),16),18),(((6,12),11),(7,14))),((2,8),((4,17),(5,10)))),9);
 416: 2 -2692.877441 -2694.533053 (0,((((((1,((3,13),15)),(((5,10),12),6)),(16,18)),(7,14)),11),((2,8),(4,17))),9);
 417: 7 -2730.127441 -2683.360736 (0,((((1,((3,13),15)),((7,14),(16,18))),((6,12),11)),((2,8),((4,17),(5,10)))),9);
 418: 5 -2646.081055 -2683.922116 (0,((((1,((3,13),15)),(16,18)),(((6,12),11),(7,14))),((2,8),((4,17),(5,10)))),9);
 419: 2 -2794.673828 -2684.825444 (0,((((((1,(((3,13),15),(5,10))),(16,18)),(7,14)),((6,12),11)),(2,8)),(4,17)),9);
 420: 5 -2943.275879 -2683.46296 (0,(((((1,(((3,13),(5,10)),15)),(16,18)),(7,14)),((6,12),11)),((2,8),(4,17))),9);
 421: 2 -2648.138672 -2703.101641 (0,(((((1,((2,8),((4,17),(5,10)))),(7,14)),((3,15),13)),(16,18)),((6,12),11)),9);
 422: 1 -2713.65918 -2690.582165 (0,(((((1,((3,13),15)),(16,18)),((5,10),(7,14))),((2,8),(4,17))),((6,12),11)),9);
 423: 3 -2514.017822 -2685.859303 (0,(((((1,(((3,15),13),(5,10))),(16,18)),(7,14)),((6,12),11)),((2,8),(4,17))),9);
 424: 1 -2449.352539 -2686.587278 (0,(((((1,(((3,13),(5,10)),15)),(16,18)),(((6,12),11),(7,14))),(2,8)),(4,17)),9);
 425: 2 -2623.401855 -2690.176372 (0,((((1,(((3,13),15),((6,12),11))),(16,18)),(7,14)),((2,8),((4,17),(5,10)))),9);
 426: 2 -2748.761719 -2701.772777 (0,(((((1,(((3,13),15),(((5,10),6),12))),(16,18)),((7,14),11)),(2,8)),(4,17)),9);
 427: 2 -2585.106445 -2696.382003 (0,((((1,(((3,13),15),(6,12))),(16,18)),((7,14),11)),((2,8),((4,17),(5,10)))),9);
 428: 4 -2791.136475 -2680.987542 (0,(((((1,((3,13),15)),(16,18)),(7,14)),((6,12),11)),((2,8),((4,17),(5,10)))),9);
 429: 1 -2469.272949 -2700.366523 (0,(((((1,(((3,13),15),((5,10),(6,12)))),11),((7,14),(16,18))),(2,8)),(4,17)),9);
 430: 1 -2807.870605 -2690.272648 (0,((((((1,((3,13),15)),(16,18)),(7,14)),((2,8),((4,17),(5,10)))),11),(6,12)),9);
 431: 1 -2684.947266 -2692.2676 (0,((((((1,(3,(13,15))),(16,18)),(7,14)),((2,8),((4,17),(5,10)))),11),(6,12)),9);
 432: 1 -2550.309082 -2703.484878 (0,(((1,((3,13),15)),((((4,(5,10)),17),((6,12),11)),((7,14),(16,18)))),(2,8)),9);
 433: 2 -2640.048828 -2692.85637 (0,(((1,(16,18)),(3,(13,15))),(((2,8),((4,17),(5,10))),(((6,12),11),(7,14)))),9);
 434: 1 -2614.324707 -2689.673712 (0,((((1,(16,18)),((3,13),15)),(((6,12),11),(7,14))),((2,8),((4,17),(5,10)))),9);
 435: 2 -2590.186035 -2696.480444 (0,((((1,(((3,13),15),(6,12))),(16,18)),((7,14),11)),((2,8),((4,17),(5,10)))),9);
 436: 2 -2577.999756 -2700.4118 (0,((((((1,(16,18)),((3,13),15)),(7,14)),((6,12),11)),(2,8)),((4,(5,10)),17)),9);
 437: 2 -2728.432129 -2699.918633 (0,((((((1,(((3,13),(5,10)),15)),(7,14)),16),18),((6,12),11)),((2,8),(4,17))),9);
 438: 1 -2518.304199 -2694.206535 (0,(((((((1,((3,13),15)),((5,10),(6,12))),(16,18)),(7,14)),11),(4,17)),(2,8)),9);
 439: 4 -2881.02124 -2686.988959 (0,(((((1,((3,13),15)),(16,18)),(((6,12),11),(7,14))),((4,17),(5,10))),(2,8)),9);
 440: 1 -2729.115479 -2689.310311 (0,(((1,((3,15),13)),(((4,17),(5,10)),((((6,12),11),(7,14)),(16,18)))),(2,8)),9);
 441: 1 -2777.016357 -2694.495209 (0,(((((1,16),18),((3,(13,15)),((5,10),(7,14)))),((6,12),11)),((2,8),(4,17))),9);
 442: 6 -2682.923584 -2690.662515 (0,((1,((3,((5,10),15)),13)),(((((2,8),(4,17)),((6,12),11)),(16,18)),(7,14))),9);
 443: 2 -2705.981445 -2696.272344 (0,((((((1,(((3,13),15),(6,12))),(16,18)),(7,14)),11),(2,8)),((4,17),(5,10))),9);
 444: 3 -2794.20752 -2685.232777 (0,((((((1,((3,13),15)),(16,18)),((5,10),(7,14))),((6,12),11)),(2,8)),(4,17)),9);
 445: 1 -2616.648926 -2689.175204 (0,(((1,((3,13),15)),(((((4,17),(5,10)),((6,12),11)),(16,18)),(7,14))),(2,8)),9);
 446: 10 -2608.367188 -2682.770524 (0,((((1,(3,(13,15))),((7,14),(16,18))),((6,12),11)),((2,8),((4,17),(5,10)))),9);
 447: 2 -2714.51416 -2686.007902 (0,(((((1,((3,13),15)),((6,12),11)),(16,18)),(7,14)),((2,8),((4,17),(5,10)))),9);
 448: 2 -2511.423828 -2688.548627 (0,((((1,(((3,13),15),(5,10))),((6,12),11)),((7,14),(16,18))),((2,8),(4,17))),9);
 449: 5 -2757.202148 -2687.112624 (0,(((1,(((3,(5,10)),13),15)),((((6,12),11),(7,14)),(16,18))),((2,8),(4,17))),9);
 450: 4 -2464.926758 -2686.988959 (0,(((((1,((3,13),15)),(16,18)),(((6,12),11),(7,14))),((4,17),(5,10))),(2,8)),9);
 451: 7 -2701.207764 -2683.213323 (0,((((1,((3,13),15)),((7,14),(16,18))),((6,12),11)),((2,8),((4,17),(5,10)))),9);
 452: 2 -2546.115234 -2685.210548 (0,(((((1,((3,13),15)),(16,18)),(7,14)),(((4,17),(5,10)),((6,12),11))),(2,8)),9);
 453: 1 -2450.117676 -2689.175204 (0,(((1,((3,13),15)),(((((4,17),(5,10)),((6,12),11)),(16,18)),(7,14))),(2,8)),9);
 454: 1 -2756.129395 -2689.310311 (0,(((1,((3,15),13)),(((4,17),(5,10)),((((6,12),11),(7,14)),(16,18)))),(2,8)),9);
 455: 11 -2679.010254 -2685.087522 (0,(((((1,((3,(13,15)),(5,10))),(16,18)),(7,14)),((6,12),11)),((2,8),(4,17))),9);
 456: 2 -2826.362793 -2696.464255 (0,(((((1,(((3,13),(5,10)),15)),(6,12)),(16,18)),((7,14),11)),((2,8),(4,17))),9);
 457: 2 -2697.521973 -2682.090723 (0,(((((1,((3,13),15)),(16,18)),(7,14)),((6,12),11)),((2,8),((4,17),(5,10)))),9);
 458: 1 -2787.507812 -2698.239519 (0,(((((1,16),18),(7,14)),((3,((5,10),(13,15))),((6,12),11))),((2,8),(4,17))),9);
 459: 3 -2722.87207 -2692.724068 (0,((((((1,((3,13),15)),(16,18)),(7,14)),11),(6,12)),((2,8),((4,17),(5,10)))),9);
 460: 4 -2596.756836 -2682.932893 (0,(((((1,(((3,13),15),(5,10))),(16,18)),(7,14)),((6,12),11)),((2,8),(4,17))),9);
 461: 5 -2939.262451 -2688.221385 (0,((((1,(3,(((5,10),15),13))),(16,18)),(((6,12),11),(7,14))),((2,8),(4,17))),9);
 462: 1 -2698.699707 -2692.587896 (0,((1,((3,15),13)),(((2,8),((4,17),(5,10))),((((6,12),11),(16,18)),(7,14)))),9);
 463: 1 -2770.193115 -2690.620616 (0,((((1,((3,13),15)),((5,10),(7,14))),(((6,12),11),(16,18))),((2,8),(4,17))),9);
 464: 1 -2797.382812 -2683.240676 (0,((((((1,(((3,13),(5,10)),15)),(16,18)),(7,14)),((6,12),11)),(2,8)),(4,17)),9);
 465: 3 -2560.698242 -2705.778394 (0,(((((1,(16,18)),((((5,10),(6,12)),(7,14)),11)),(3,(13,15))),(2,8)),(4,17)),9);
 466: 3 -2640.645996 -2698.822184 (0,(((1,((3,13),15)),(((((6,12),11),(7,14)),16),18)),((2,8),((4,17),(5,10)))),9);
 467: 1 -2623.720703 -2689.927522 (0,(((((1,((6,12),11)),((3,13),15)),(16,18)),(7,14)),((2,8),((4,17),(5,10)))),9);
 468: 2 -2668.943604 -2687.245448 (0,(((((1,(16,18)),(7,14)),((3,13),15)),((6,12),11)),((2,8),((4,17),(5,10)))),9);
 469: 1 -2540.661133 -2694.789112 (0,((1,(3,(((5,10),15),13))),(((2,8),(4,17)),((((6,12),11),(7,14)),(16,18)))),9);
 470: 4 -2660.630371 -2693.981567 (0,(((((1,(((3,13),15),(6,12))),(16,18)),(7,14)),11),((2,8),((4,17),(5,10)))),9);
 471: 1 -2685.444092 -2696.553378 (0,(((((1,(((3,13),15),(5,10))),(6,12)),(16,18)),((7,14),11)),((2,8),(4,17))),9);
 472: 1 -2699.362793 -2689.175204 (0,(((1,((3,13),15)),(((((4,17),(5,10)),((6,12),11)),(16,18)),(7,14))),(2,8)),9);
 473: 1 -2703.557617 -2700.250914 (0,(((((1,(16,18)),((3,15),13)),((6,12),((7,14),11))),(2,8)),((4,17),(5,10))),9);
 474: 2 -2784.112305 -2689.600105 (0,((((1,(16,18)),(((6,12),11),(7,14))),((3,15),13)),((2,8),((4,17),(5,10)))),9);
 475: 3 -2647.37085 -2687.822095 (0,((((1,((3,15),13)),((((6,12),11),(7,14)),(16,18))),(2,8)),((4,17),(5,10))),9);
 476: 4 -2711.157227 -2683.512054 (0,((((((1,((3,13),15)),(16,18)),(7,14)),((6,12),11)),(2,8)),((4,17),(5,10))),9);
 477: 1 -2634.455078 -2698.761937 (0,((((1,(16,18)),((2,8),((4,17),(5,10)))),((3,13),15)),(((6,12),11),(7,14))),9);
 478: 2 -2579.867676 -2690.272648 (0,((((((1,((3,13),15)),(16,18)),(7,14)),((2,8),((4,17),(5,10)))),11),(6,12)),9);
 479: 1 -2808.368164 -2695.427372 (0,((((((1,((3,((5,10),13)),15)),(16,18)),(7,14)),11),((2,8),(4,17))),(6,12)),9);
 480: 1 -2797.771973 -2688.734845 (0,((((1,((3,13),15)),(((6,12),11),(16,18))),((5,10),(7,14))),((2,8),(4,17))),9);
 481: 3 -2687.803223 -2689.600105 (0,((((1,(16,18)),(((6,12),11),(7,14))),(3,(13,15))),((2,8),((4,17),(5,10)))),9);
 482: 1 -2524.822998 -2689.175204 (0,(((1,((3,13),15)),(((((4,17),(5,10)),((6,12),11)),(16,18)),(7,14))),(2,8)),9);
 483: 2 -2667.884766 -2688.17117 (0,((((1,(3,(((5,10),13),15))),((6,12),11)),((7,14),(16,18))),((2,8),(4,17))),9);
 484: 4 -2499.268311 -2691.900932 (0,(((((1,(16,18)),(3,(13,15))),((6,12),11)),(7,14)),((2,8),((4,17),(5,10)))),9);
 485: 2 -2769.97168 -2687.093706 (0,(((((1,(16,18)),((3,13),15)),(7,14)),((6,12),11)),((2,8),((4,17),(5,10)))),9);
 486: 2 -2535.333252 -2689.536199 (0,((((((1,((3,13),15)),((6,12),11)),(16,18)),(7,14)),((4,17),(5,10))),(2,8)),9);
 487: 1 -2678.22876 -2707.767048 (0,(((((1,((2,8),((4,17),(5,10)))),(((3,15),13),(7,14))),(16,18)),11),(6,12)),9);
 488: 1 -2763.684814 -2689.310311 (0,(((1,((3,15),13)),(((4,17),(5,10)),((((6,12),11),(7,14)),(16,18)))),(2,8)),9);
 489: 1 -2689.147949 -2683.27946 (0,((((1,((3,13),15)),((7,14),(16,18))),((6,12),11)),((2,8),((4,17),(5,10)))),9);
 490: 2 -2746.741211 -2683.516099 (0,((((((1,((3,13),15)),(16,18)),(7,14)),((6,12),11)),(2,8)),((4,17),(5,10))),9);
 491: 3 -2537.426758 -2683.726786 (0,((((((1,((3,13),((5,10),15))),(16,18)),(7,14)),((6,12),11)),(2,8)),(4,17)),9);
 492: 5 -2735.655762 -2692.890481 (0,((((((1,((3,((5,10),15)),13)),(6,12)),(16,18)),(7,14)),11),((2,8),(4,17))),9);
 493: 2 -2846.415283 -2692.85637 (0,(((1,(16,18)),(3,(13,15))),(((2,8),((4,17),(5,10))),(((6,12),11),(7,14)))),9);
 494: 1 -2943.913086 -2690.272648 (0,((((((1,((3,13),15)),(16,18)),(7,14)),((2,8),((4,17),(5,10)))),11),(6,12)),9);
 495: 1 -2874.936035 -2689.312347 (0,(((((1,(16,18)),(((3,13),15),(5,10))),(7,14)),((6,12),11)),((2,8),(4,17))),9);
 496: 2 -2674.470215 -2697.79148 (0,(((((1,(16,18)),((3,13),15)),(7,14)),((6,12),11)),((2,8),((4,(5,10)),17))),9);
 497: 1 -2542.665039 -2684.474796 (0,((((((1,((3,13),15)),(16,18)),((5,10),(7,14))),((6,12),11)),(2,8)),(4,17)),9);
 498: 1 -2424.854004 -2695.096922 (0,((((((1,16),18),(((3,(13,15)),(5,10)),(7,14))),((6,12),11)),(2,8)),(4,17)),9);
 499: 1 -2681.510254 -2690.612638 (0,(((((1,(16,18)),((3,13),15)),(7,14)),(((4,17),(5,10)),((6,12),11))),(2,8)),9);
 500: 2 -2774.305664 -2687.281947 (0,((((((1,((3,13),15)),((5,10),(7,14))),(16,18)),((6,12),11)),(2,8)),(4,17)),9);
 501: 1 -2654.063965 -2695.688081 (0,(((((((1,16),18),((3,13),15)),(7,14)),((6,12),11)),(2,8)),((4,17),(5,10))),9);
 502: 1 -2720.388428 -2683.618701 (0,(((((1,((3,13),15)),(16,18)),((5,10),(7,14))),((6,12),11)),((2,8),(4,17))),9);
 503: 1 -2712.458008 -2698.460831 (0,(((((1,16),18),((6,12),11)),(((3,(13,15)),(5,10)),(7,14))),((2,8),(4,17))),9);
 504: 1 -2796.65332 -2686.357027 (0,(((((1,((3,13),15)),(16,18)),(((5,10),7),14)),((6,12),11)),((2,8),(4,17))),9);
 505: 3 -2649.141113 -2686.910793 (0,((((((1,(((3,13),(5,10)),15)),(7,14)),(16,18)),((6,12),11)),(4,17)),(2,8)),9);
 506: 1 -2764.001465 -2692.58398 (0,(((((1,(16,18)),((3,13),15)),(((6,12),11),(7,14))),(2,8)),((4,17),(5,10))),9);
 507: 2 -2638.162842 -2701.772777 (0,(((((1,(((3,13),15),(((5,10),6),12))),(16,18)),((7,14),11)),(2,8)),(4,17)),9);
 508: 1 -2625.24707 -2681.802858 (0,(((((1,((3,13),15)),(16,18)),(7,14)),((6,12),11)),((2,8),((4,17),(5,10)))),9);
 509: 2 -2726.385986 -2687.923512 (0,((((1,((3,13),15)),((7,14),(16,18))),((2,8),((4,17),(5,10)))),((6,12),11)),9);
 510: 2 -2690.109619 -2705.97252 (0,(((((1,(((3,13),(6,12)),15)),(16,18)),(7,14)),11),((2,8),((4,17),(5,10)))),9);
 511: 4 -2521.611328 -2683.003125 (0,((((1,((3,13),15)),((7,14),(16,18))),((6,12),11)),((2,8),((4,17),(5,10)))),9);
 512: 1 -2679.07959 -2684.696239 (0,(((((1,(3,(((5,10),15),13))),(16,18)),(7,14)),((6,12),11)),((2,8),(4,17))),9);
 513: 2 -2735.040039 -2696.17804 (0,(((1,((3,13),15)),((((6,12),11),(7,14)),(16,18))),((2,8),((4,(5,10)),17))),9);
 514: 5 -2696.143066 -2685.707509 (0,((((1,((3,13),15)),(16,18)),(7,14)),(((2,8),((4,17),(5,10))),((6,12),11))),9);
 515: 3 -2740.79541 -2694.178603 (0,(((((((1,((3,15),13)),((5,10),(6,12))),(16,18)),(7,14)),11),(2,8)),(4,17)),9);
 516: 7 -2603.683594 -2683.901442 (0,((((1,((3,13),15)),(16,18)),(((6,12),11),(7,14))),((2,8),((4,17),(5,10)))),9);
 517: 1 -2785.898926 -2689.175204 (0,(((1,((3,13),15)),(((((4,17),(5,10)),((6,12),11)),(16,18)),(7,14))),(2,8)),9);
 518: 3 -2860.709473 -2689.192039 (0,((((((1,(16,18)),((3,15),13)),(7,14)),((6,12),11)),(2,8)),((4,17),(5,10))),9);
 519: 1 -2722.119385 -2689.689464 (0,((((1,((3,13),15)),(16,18)),((((5,10),14),7),((6,12),11))),((2,8),(4,17))),9);
 520: 4 -2724.400146 -2687.220413 (0,((((1,((3,13),15)),(((6,12),11),(7,14))),(16,18)),((2,8),((4,17),(5,10)))),9);
 521: 2 -2727.600342 -2686.357027 (0,(((((1,((3,13),15)),(16,18)),(((5,10),7),14)),((6,12),11)),((2,8),(4,17))),9);
 522: 2 -2618.741211 -2707.716342 (0,(((1,((3,15),13)),(((7,14),16),18)),(((2,8),((4,17),(5,10))),((6,12),11))),9);
 523: 2 -2511.434082 -2693.377712 (0,((((((1,16),18),(3,((5,10),(13,15)))),(7,14)),((6,12),11)),((2,8),(4,17))),9);
 524: 1 -2552.129883 -2703.283981 (0,((((((1,(16,18)),(((3,15),13),(7,14))),(2,8)),((4,17),(5,10))),11),(6,12)),9);
 525: 1 -2695.949219 -2689.175204 (0,(((1,((3,13),15)),(((((4,17),(5,10)),((6,12),11)),(16,18)),(7,14))),(2,8)),9);
 526: 3 -2684.225586 -2694.588436 (0,((((((1,((3,13),15)),(((5,10),12),6)),(16,18)),(7,14)),11),((2,8),(4,17))),9);
 527: 2 -2632.88916 -2705.91581 (0,((((((1,(3,13)),15),(16,18)),(7,14)),((2,8),((4,17),(5,10)))),((6,12),11)),9);
 528: 1 -2707.81958 -2706.599995 (0,((((((1,(16,18)),((3,13),15)),(7,14)),((2,8),((4,(5,10)),17))),11),(6,12)),9);
 529: 2 -2739.870117 -2687.979565 (0,(((((1,((3,13),((5,10),15))),(7,14)),(16,18)),((6,12),11)),((2,8),(4,17))),9);
 530: 2 -2695.723633 -2688.091468 (0,((((1,(((3,13),(5,10)),15)),((6,12),11)),((7,14),(16,18))),((2,8),(4,17))),9);
 531: 3 -2539.648926 -2682.559332 (0,(((((1,((3,13),((5,10),15))),(16,18)),(7,14)),((6,12),11)),((2,8),(4,17))),9);
 532: 4 -2757.591309 -2684.949801 (0,(((((1,((3,(13,15)),(5,10))),(16,18)),(7,14)),((6,12),11)),((2,8),(4,17))),9);
 533: 3 -2656.11084 -2698.281854 (0,(((((1,(((3,13),15),(6,12))),(16,18)),(7,14)),((2,8),((4,17),(5,10)))),11),9);
 534: 2 -2656.419922 -2686.674041 (0,(((((1,(16,18)),((3,13),15)),(7,14)),((6,12),11)),((2,8),((4,17),(5,10)))),9);
 535: 1 -2519.212891 -2689.310311 (0,(((1,((3,15),13)),(((4,17),(5,10)),((((6,12),11),(7,14)),(16,18)))),(2,8)),9);
 536: 3 -2564.704102 -2696.269513 (0,((((((1,(((3,13),15),(6,12))),(16,18)),(7,14)),11),(2,8)),((4,17),(5,10))),9);
 537: 2 -2870.904785 -2700.349242 (0,(((((((1,(16,18)),((3,13),15)),(7,14)),((4,17),(5,10))),(2,8)),11),(6,12)),9);
 538: 3 -2770.800049 -2688.78513 (0,((((1,(16,18)),((3,13),15)),(((6,12),11),(7,14))),((2,8),((4,17),(5,10)))),9);
 539: 1 -2681.549072 -2696.172823 (0,(((((1,((3,13),15)),((6,12),11)),(16,18)),(7,14)),((2,8),((4,(5,10)),17))),9);
 540: 1 -2688.293945 -2687.333554 (0,((((1,((3,13),15)),((((5,10),14),7),(16,18))),((6,12),11)),((2,8),(4,17))),9);
 541: 1 -2833.460938 -2694.495209 (0,(((((1,16),18),((3,(13,15)),((5,10),(7,14)))),((6,12),11)),((2,8),(4,17))),9);
 542: 1 -2605.713135 -2695.566225 (0,((((((1,((3,13),15)),((6,12),11)),(16,18)),((4,17),(5,10))),(7,14)),(2,8)),9);
 543: 1 -2416.367188 -2702.393234 (0,(((((((1,(16,18)),((3,15),13)),(6,12)),11),(7,14)),(2,8)),((4,17),(5,10))),9);
 544: 3 -2666.629883 -2691.439912 (0,((((1,((3,13),15)),(16,18)),(((6,12),(7,14)),11)),((2,8),((4,17),(5,10)))),9);
 545: 3 -2654.856201 -2695.637808 (0,((((((1,((3,13),15)),((5,10),(6,12))),((7,14),(16,18))),11),(2,8)),(4,17)),9);
 546: 1 -2696.203613 -2689.175204 (0,(((1,((3,13),15)),(((((4,17),(5,10)),((6,12),11)),(16,18)),(7,14))),(2,8)),9);
 547: 3 -2696.549561 -2693.550069 (0,(((1,(((3,13),15),(5,10))),(16,18)),(((2,8),(4,17)),(((6,12),11),(7,14)))),9);
 548: 1 -2561.831055 -2698.633742 (0,(((((1,(((3,13),15),(6,12))),(16,18)),11),(7,14)),((2,8),((4,17),(5,10)))),9);
 549: 4 -2544.173584 -2689.701646 (0,((((1,((3,13),15)),(16,18)),((2,8),((4,17),(5,10)))),(((6,12),11),(7,14))),9);
 550: 1 -2683.858398 -2690.272648 (0,((((((1,((3,13),15)),(16,18)),(7,14)),((2,8),((4,17),(5,10)))),11),(6,12)),9);
 551: 1 -2626.476562 -2698.460831 (0,(((((1,16),18),((6,12),11)),(((3,(13,15)),(5,10)),(7,14))),((2,8),(4,17))),9);
 552: 1 -2607.552734 -2707.419696 (0,((((((1,16),18),(((3,13),15),(6,12))),((7,14),11)),(2,8)),((4,17),(5,10))),9);
 553: 3 -2741.606445 -2683.179426 (0,((((((1,((3,13),((5,10),15))),(16,18)),(7,14)),((6,12),11)),(2,8)),(4,17)),9);
 554: 2 -2584.629639 -2693.339587 (0,((((1,(((3,13),(5,10)),15)),(16,18)),(((6,12),(7,14)),11)),((2,8),(4,17))),9);
 555: 2 -2616.026367 -2693.830104 (0,((((((1,((3,13),15)),16),18),(((5,10),14),7)),((6,12),11)),((2,8),(4,17))),9);
 556: 2 -2620.376465 -2689.920072 (0,((((1,(((3,13),15),((6,12),11))),(16,18)),(7,14)),((2,8),((4,17),(5,10)))),9);
 557: 1 -2623.34375 -2689.310311 (0,(((1,((3,15),13)),(((4,17),(5,10)),((((6,12),11),(7,14)),(16,18)))),(2,8)),9);
 558: 2 -2665.999512 -2696.086509 (0,(((((1,(16,18)),(((3,13),15),(7,14))),((2,8),((4,17),(5,10)))),11),(6,12)),9);
 559: 2 -2761.632324 -2689.602913 (0,(((1,(16,18)),(((3,15),13),(((6,12),11),(7,14)))),((2,8),((4,17),(5,10)))),9);
 560: 6 -2692.038574 -2685.188971 (0,((((1,((3,13),15)),(((5,10),(7,14)),(16,18))),((6,12),11)),((2,8),(4,17))),9);
 561: 1 -2788.925293 -2689.175204 (0,(((1,((3,13),15)),(((((4,17),(5,10)),((6,12),11)),(16,18)),(7,14))),(2,8)),9);
 562: 1 -2568.288818 -2703.484878 (0,(((1,((3,13),15)),((((4,(5,10)),17),((6,12),11)),((7,14),(16,18)))),(2,8)),9);
 563: 4 -2515.125 -2682.090723 (0,(((((1,((3,13),15)),(16,18)),(7,14)),((6,12),11)),((2,8),((4,17),(5,10)))),9);
 564: 1 -2472.25 -2692.650973 (0,((((((1,(((3,13),(5,10)),15)),(16,18)),(7,14)),((2,8),(4,17))),11),(6,12)),9);
 565: 2 -2436.352783 -2699.820844 (0,((((((1,((3,13),15)),16),18),(7,14)),((6,12),11)),((2,8),((4,(5,10)),17))),9);
 566: 7 -2722.93042 -2681.093276 (0,(((((1,((3,13),15)),(16,18)),(7,14)),((6,12),11)),((2,8),((4,17),(5,10)))),9);
 567: 1 -2622.932129 -2689.19213 (0,((((((1,(16,18)),(3,(13,15))),(7,14)),((6,12),11)),(2,8)),((4,17),(5,10))),9);
 568: 1 -2703.054688 -2689.175204 (0,(((1,((3,13),15)),(((((4,17),(5,10)),((6,12),11)),(16,18)),(7,14))),(2,8)),9);
 569: 1 -2535.953613 -2689.310311 (0,(((1,((3,15),13)),(((4,17),(5,10)),((((6,12),11),(7,14)),(16,18)))),(2,8)),9);
 570: 1 -2618.088867 -2689.175204 (0,(((1,((3,13),15)),(((((4,17),(5,10)),((6,12),11)),(16,18)),(7,14))),(2,8)),9);
 571: 1 -2574.092773 -2690.816946 (0,(((((1,(16,18)),((3,13),15)),(7,14)),((2,8),((4,17),(5,10)))),((6,12),11)),9);
 572: 1 -2641.111816 -2699.858603 (0,((((1,(16,18)),(((3,13),15),(6,12))),((7,14),11)),((2,8),((4,17),(5,10)))),9);
 573: 1 -2512.593262 -2694.747632 (0,(((1,((3,15),13)),((((6,12),11),(7,14)),(16,18))),((2,8),((4,(5,10)),17))),9);
 574: 4 -2763.895752 -2685.090693 (0,(((((1,((3,13),15)),(16,18)),(((5,10),7),14)),((6,12),11)),((2,8),(4,17))),9);
 575: 2 -2465.867432 -2685.267595 (0,(((((1,((3,13),15)),(16,18)),(7,14)),(((4,17),(5,10)),((6,12),11))),(2,8)),9);
 576: 11 -2719.96167 -2682.81738 (0,((((1,((3,13),15)),((7,14),(16,18))),((6,12),11)),((2,8),((4,17),(5,10)))),9);
 577: 1 -2746.42627 -2687.245448 (0,(((((1,(16,18)),(7,14)),((3,13),15)),((6,12),11)),((2,8),((4,17),(5,10)))),9);
 578: 3 -2658.481201 -2685.364607 (0,((((((1,(((3,13),15),(5,10))),(16,18)),(7,14)),((6,12),11)),(4,17)),(2,8)),9);
 579: 2 -2765.385498 -2692.002544 (0,((((((1,((3,13),15)),(16,18)),(7,14)),((6,12),11)),(2,8)),((4,17),(5,10))),9);
 580: 5 -2627.630371 -2683.922116 (0,((((1,((3,13),15)),(16,18)),(((6,12),11),(7,14))),((2,8),((4,17),(5,10)))),9);
 581: 2 -2720.577393 -2696.086509 (0,(((((1,(16,18)),(((3,13),15),(7,14))),((2,8),((4,17),(5,10)))),11),(6,12)),9);
 582: 1 -2580.303223 -2689.310311 (0,(((1,((3,15),13)),(((4,17),(5,10)),((((6,12),11),(7,14)),(16,18)))),(2,8)),9);
 583: 2 -2587.391602 -2689.310311 (0,(((1,((3,15),13)),(((4,17),(5,10)),((((6,12),11),(7,14)),(16,18)))),(2,8)),9);
 584: 1 -2588.800293 -2700.063716 (0,(((((((1,16),18),((3,13),15)),(7,14)),((2,8),((4,17),(5,10)))),11),(6,12)),9);
 585: 1 -2618.110352 -2697.762816 (0,(((((((1,((3,13),15)),16),18),(7,14)),((2,8),((4,17),(5,10)))),11),(6,12)),9);
 586: 1 -2761.349609 -2699.572746 (0,(((1,(16,18)),((3,13),15)),(((2,8),(4,17)),((((5,10),(6,12)),11),(7,14)))),9);
 587: 4 -2598.196533 -2690.272648 (0,((((((1,((3,13),15)),(16,18)),(7,14)),((2,8),((4,17),(5,10)))),11),(6,12)),9);
 588: 2 -2489.35791 -2683.530617 (0,((((((1,((3,13),15)),(16,18)),(7,14)),((6,12),11)),(2,8)),((4,17),(5,10))),9);
 589: 3 -2624.537598 -2696.560203 (0,(((((1,(((3,13),15),(6,12))),(16,18)),((5,10),(7,14))),11),((2,8),(4,17))),9);
 590: 1 -2899.912598 -2691.686796 (0,(((((1,(16,18)),(3,(((5,10),15),13))),(7,14)),((6,12),11)),((2,8),(4,17))),9);
 591: 1 -2840.48999 -2690.612638 (0,(((((1,(16,18)),((3,13),15)),(7,14)),(((4,17),(5,10)),((6,12),11))),(2,8)),9);
 592: 5 -2615.871582 -2683.637815 (0,((((((1,((3,13),((5,10),15))),(16,18)),(7,14)),((6,12),11)),(2,8)),(4,17)),9);
 593: 1 -2660.220703 -2688.734845 (0,((((1,((3,13),15)),(((6,12),11),(16,18))),((5,10),(7,14))),((2,8),(4,17))),9);
 594: 1 -2672.815186 -2687.735171 (0,(((((1,(16,18)),((3,15),13)),((5,10),(7,14))),((6,12),11)),((2,8),(4,17))),9);
 595: 1 -2669.878418 -2692.2676 (0,((((((1,(3,(13,15))),(16,18)),(7,14)),((2,8),((4,17),(5,10)))),11),(6,12)),9);
 596: 5 -2671.699707 -2684.954785 (0,((((1,((3,13),15)),(((5,10),(7,14)),(16,18))),((6,12),11)),((2,8),(4,17))),9);
 597: 1 -2594.033936 -2688.377928 (0,(((1,(((3,13),(5,10)),15)),((((6,12),11),(16,18)),(7,14))),((2,8),(4,17))),9);
 598: 1 -2637.081055 -2691.999497 (0,((1,((3,13),15)),(((2,8),((4,17),(5,10))),((((6,12),11),(7,14)),(16,18)))),9);
 599: 3 -2771.75293 -2693.402388 (0,((((((1,16),18),((3,13),((5,10),15))),(7,14)),((6,12),11)),((2,8),(4,17))),9);
 600: 3 -2533.460449 -2685.643712 (0,(((((1,((3,13),15)),((7,14),(16,18))),((6,12),11)),(2,8)),((4,17),(5,10))),9);
 601: 1 -2888.65332 -2690.140022 (0,(((((1,(16,18)),((3,13),15)),(7,14)),((2,8),((4,17),(5,10)))),((6,12),11)),9);
 602: 1 -2599.269043 -2695.427372 (0,((((((1,((3,((5,10),13)),15)),(16,18)),(7,14)),11),((2,8),(4,17))),(6,12)),9);
 603: 3 -2642.083984 -2684.423304 (0,((((((1,((3,13),15)),(16,18)),((5,10),(7,14))),((6,12),11)),(2,8)),(4,17)),9);
 604: 3 -2485.359375 -2697.413967 (0,((((((1,((5,10),(7,14))),((3,13),15)),(16,18)),((6,12),11)),(4,17)),(2,8)),9);
 605: 7 -2751.726562 -2683.759405 (0,(((((1,(((3,13),15),(5,10))),(16,18)),(7,14)),((6,12),11)),((2,8),(4,17))),9);
 606: 1 -2676.959473 -2688.242046 (0,(((((1,(16,18)),((3,((5,10),15)),13)),(7,14)),((6,12),11)),((2,8),(4,17))),9);
 607: 1 -2574.013428 -2689.310311 (0,(((1,((3,15),13)),(((4,17),(5,10)),((((6,12),11),(7,14)),(16,18)))),(2,8)),9);
 608: 3 -2756.505859 -2693.445894 (0,((((((1,((3,13),15)),(6,12)),(16,18)),((5,10),(7,14))),11),((2,8),(4,17))),9);
 609: 3 -2698.077393 -2684.423304 (0,((((((1,((3,13),15)),(16,18)),((5,10),(7,14))),((6,12),11)),(2,8)),(4,17)),9);
 610: 1 -2623.661621 -2699.194318 (0,((((((1,(16,18)),((3,13),15)),((5,10),(7,14))),((2,8),(4,17))),11),(6,12)),9);
 611: 3 -2759.916504 -2684.122362 (0,((((1,((3,13),15)),(16,18)),(((6,12),11),(7,14))),((2,8),((4,17),(5,10)))),9);
 612: 1 -2502.434082 -2689.175204 (0,(((1,((3,13),15)),(((((4,17),(5,10)),((6,12),11)),(16,18)),(7,14))),(2,8)),9);
 613: 2 -2559.031006 -2695.308095 (0,((((((1,(16,18)),((3,15),13)),(7,14)),((2,8),((4,17),(5,10)))),11),(6,12)),9);
 614: 6 -2600.769531 -2687.112624 (0,(((1,(((3,(5,10)),13),15)),((((6,12),11),(7,14)),(16,18))),((2,8),(4,17))),9);
 615: 2 -2556.150391 -2688.17117 (0,((((1,(3,(((5,10),13),15))),((6,12),11)),((7,14),(16,18))),((2,8),(4,17))),9);
 616: 1 -2497.583496 -2687.166316 (0,(((((1,(16,18)),((3,13),15)),(7,14)),((6,12),11)),((2,8),((4,17),(5,10)))),9);
 617: 1 -2582.852783 -2690.612638 (0,(((((1,(16,18)),((3,13),15)),(7,14)),(((4,17),(5,10)),((6,12),11))),(2,8)),9);
 618: 1 -2644.499023 -2688.6969 (0,(((((1,((3,13),15)),((6,12),11)),(16,18)),((5,10),(7,14))),((2,8),(4,17))),9);
 619: 7 -2558.36084 -2685.332247 (0,(((1,((3,13),15)),((((6,12),11),(7,14)),(16,18))),((2,8),((4,17),(5,10)))),9);
 620: 1 -2541.566895 -2700.366523 (0,(((((1,(((3,13),15),((5,10),(6,12)))),11),((7,14),(16,18))),(2,8)),(4,17)),9);
 621: 1 -2481.367188 -2686.587278 (0,(((((1,(((3,13),(5,10)),15)),(16,18)),(((6,12),11),(7,14))),(2,8)),(4,17)),9);
 622: 1 -2851.144043 -2699.785939 (0,(((((1,((((3,13),15),(5,10)),(6,12))),(16,18)),((7,14),11)),(2,8)),(4,17)),9);
 623: 4 -2647.153076 -2681.95021 (0,(((((1,(((3,13),(5,10)),15)),(16,18)),(7,14)),((6,12),11)),((2,8),(4,17))),9);
 624: 1 -2584.571777 -2703.663349 (0,(((((1,16),18),(((3,13),15),(6,12))),((7,14),11)),((2,8),((4,17),(5,10)))),9);
 625: 1 -2349.955566 -2692.185451 (0,(((1,((3,15),13)),((7,14),(16,18))),((2,8),(((4,17),(5,10)),((6,12),11)))),9);
 626: 1 -2736.651367 -2689.175204 (0,(((1,((3,13),15)),(((((4,17),(5,10)),((6,12),11)),(16,18)),(7,14))),(2,8)),9);
 627: 1 -2683.875977 -2685.354204 (0,((((1,((3,13),15)),(((5,10),(7,14)),(16,18))),((6,12),11)),((2,8),(4,17))),9);
 628: 1 -2777.418213 -2689.175204 (0,(((1,((3,13),15)),(((((4,17),(5,10)),((6,12),11)),(16,18)),(7,14))),(2,8)),9);
 629: 2 -2485.320312 -2693.888326 (0,((((1,((3,13),15)),(16,18)),(((6,12),11),(7,14))),((2,8),((4,(5,10)),17))),9);
 630: 2 -2687.751465 -2693.75448 (0,(((((1,(((3,13),15),(6,12))),(16,18)),(7,14)),11),((2,8),((4,17),(5,10)))),9);
 631: 1 -2548.668213 -2688.759187 (0,((((((1,((3,13),((5,10),15))),(16,18)),(7,14)),(4,17)),((6,12),11)),(2,8)),9);
 632: 1 -2745.531982 -2705.074233 (0,(((1,(16,18)),(((3,13),15),(6,12))),(((2,8),((4,17),(5,10))),((7,14),11))),9);
 633: 1 -2793.225586 -2695.096922 (0,((((((1,16),18),(((3,(13,15)),(5,10)),(7,14))),((6,12),11)),(2,8)),(4,17)),9);
 634: 2 -2590.157227 -2707.419696 (0,((((((1,16),18),(((3,13),15),(6,12))),((7,14),11)),(2,8)),((4,17),(5,10))),9);
 635: 3 -2496.684082 -2693.445894 (0,((((((1,((3,13),15)),(6,12)),(16,18)),((5,10),(7,14))),11),((2,8),(4,17))),9);
 636: 4 -2684.198486 -2699.963038 (0,((((1,((3,13),15)),((7,14),(16,18))),((6,12),11)),(2,(((4,17),(5,10)),8))),9);
 637: 1 -2839.673828 -2688.17117 (0,((((1,(3,(((5,10),13),15))),((6,12),11)),((7,14),(16,18))),((2,8),(4,17))),9);
 638: 1 -2688.870605 -2693.708954 (0,((((((1,((3,13),15)),(16,18)),(7,14)),((6,12),11)),(2,8)),((4,(5,10)),17)),9);
 639: 1 -2690.636963 -2695.688081 (0,(((((((1,16),18),((3,13),15)),(7,14)),((6,12),11)),(2,8)),((4,17),(5,10))),9);
 640: 2 -2574.407715 -2686.08979 (0,(((((1,(16,18)),(3,(13,15))),(7,14)),((6,12),11)),((2,8),((4,17),(5,10)))),9);
 641: 1 -2761.299316 -2703.283981 (0,((((((1,(16,18)),(((3,15),13),(7,14))),(2,8)),((4,17),(5,10))),11),(6,12)),9);
 642: 1 -2724.300293 -2689.310311 (0,(((1,((3,15),13)),(((4,17),(5,10)),((((6,12),11),(7,14)),(16,18)))),(2,8)),9);
 643: 2 -2684.259033 -2691.832989 (0,((1,((3,13),15)),(((2,8),((4,17),(5,10))),((((6,12),11),(7,14)),(16,18)))),9);
 644: 2 -2618.493164 -2687.957567 (0,((((1,((3,13),((5,10),15))),((6,12),11)),((7,14),(16,18))),((2,8),(4,17))),9);
 645: 6 -2481.67041 -2685.695323 (0,(((((1,((3,13),15)),(16,18)),(7,14)),((2,8),((4,17),(5,10)))),((6,12),11)),9);
 646: 1 -2604.554688 -2689.175204 (0,(((1,((3,13),15)),(((((4,17),(5,10)),((6,12),11)),(16,18)),(7,14))),(2,8)),9);
 647: 2 -2488.161133 -2685.338628 (0,((((1,((3,13),((5,10),15))),(16,18)),(((6,12),11),(7,14))),((2,8),(4,17))),9);
 648: 2 -2744.51709 -2691.011584 (0,(((((1,((3,13),15)),(16,18)),(7,14)),((6,12),11)),((2,8),((4,(5,10)),17))),9);
 649: 1 -2638.610596 -2690.272648 (0,((((((1,((3,13),15)),(16,18)),(7,14)),((2,8),((4,17),(5,10)))),11),(6,12)),9);
 650: 4 -2606.502197 -2701.360706 (0,((((1,(((3,13),15),(5,10))),((7,14),(16,18))),((6,12),11)),(2,((4,17),8))),9);
 651: 6 -2657.61377 -2684.053353 (0,((((1,((3,13),15)),(16,18)),(((6,12),11),(7,14))),((2,8),((4,17),(5,10)))),9);
 652: 1 -2654.941895 -2697.810441 (0,(((1,(16,18)),((3,((5,10),13)),15)),((((2,8),(4,17)),((6,12),11)),(7,14))),9);
 653: 1 -2598.039795 -2694.44005 (0,((((1,(16,18)),((3,13),15)),(((((5,10),12),6),11),(7,14))),((2,8),(4,17))),9);
 654: 4 -2570.960938 -2686.247849 (0,((((1,((3,13),((5,10),15))),(16,18)),(((6,12),11),(7,14))),((2,8),(4,17))),9);
 655: 2 -2817.62207 -2691.466255 (0,((((1,((3,13),15)),(16,18)),((6,12),((7,14),11))),((2,8),((4,17),(5,10)))),9);
 656: 1 -2611.249512 -2688.54152 (0,((1,((3,15),13)),((((2,8),((4,17),(5,10))),((6,12),11)),((7,14),(16,18)))),9);
 657: 5 -2785.355469 -2695.308095 (0,((((((1,(16,18)),(3,(13,15))),(7,14)),((2,8),((4,17),(5,10)))),11),(6,12)),9);
 658: 8 -2542.460938 -2684.536296 (0,((((1,(((3,13),(5,10)),15)),((7,14),(16,18))),((6,12),11)),((2,8),(4,17))),9);
 659: 2 -2527.730957 -2696.17804 (0,(((1,((3,13),15)),((((6,12),11),(7,14)),(16,18))),((2,8),((4,(5,10)),17))),9);
 660: 1 -2719.030762 -2707.410284 (0,((((((1,16),18),(((3,(5,10)),(13,15)),(7,14))),11),(6,12)),((2,8),(4,17))),9);
 661: 2 -2842.392578 -2689.515755 (0,((((((1,((3,13),15)),16),18),(7,14)),((6,12),11)),((2,8),((4,17),(5,10)))),9);
 662: 1 -2544.54248 -2686.037145 (0,(((((1,((3,15),13)),((7,14),(16,18))),((6,12),11)),((4,17),(5,10))),(2,8)),9);
 663: 1 -2706.109863 -2695.096922 (0,((((((1,16),18),(((3,(13,15)),(5,10)),(7,14))),((6,12),11)),(2,8)),(4,17)),9);
 664: 2 -2685.560547 -2685.267595 (0,(((((1,((3,13),15)),(16,18)),(7,14)),(((4,17),(5,10)),((6,12),11))),(2,8)),9);
 665: 3 -2689.577881 -2682.640931 (0,(((((1,(((3,13),15),(5,10))),(16,18)),(7,14)),((6,12),11)),((2,8),(4,17))),9);
 666: 1 -2450.336426 -2699.817748 (0,(((((1,(16,18)),((3,15),13)),(6,12)),((7,14),11)),((2,8),((4,17),(5,10)))),9);
 667: 1 -2605.491455 -2692.290026 (0,(((1,((((6,12),11),(7,14)),(16,18))),((3,13),((5,10),15))),((2,8),(4,17))),9);
 668: 2 -2658.853516 -2694.643936 (0,(((((((1,((3,13),15)),16),18),(((5,10),7),14)),((6,12),11)),(4,17)),(2,8)),9);
 669: 3 -2873.230957 -2691.370372 (0,((((((1,(3,(13,15))),(6,12)),(16,18)),(7,14)),11),((2,8),((4,17),(5,10)))),9);
 670: 1 -2719.549072 -2695.688081 (0,(((((((1,16),18),((3,13),15)),(7,14)),((6,12),11)),(2,8)),((4,17),(5,10))),9);
 671: 4 -2635.03125 -2692.867612 (0,((((((1,16),18),(7,14)),((3,(5,10)),(13,15))),((6,12),11)),((2,8),(4,17))),9);
 672: 1 -2666.158203 -2695.688081 (0,(((((((1,16),18),((3,13),15)),(7,14)),((6,12),11)),(2,8)),((4,17),(5,10))),9);
 673: 8 -2675.90332 -2695.718371 (0,(((((1,(((3,13),15),((5,10),(6,12)))),(16,18)),(7,14)),11),((2,8),(4,17))),9);
 674: 1 -2586.394775 -2701.797325 (0,(((((1,(((3,13),15),(((5,10),12),6))),(16,18)),((7,14),11)),(2,8)),(4,17)),9);
 675: 1 -2672.156738 -2688.823137 (0,((((1,((3,13),15)),((7,14),(16,18))),((2,8),((4,17),(5,10)))),((6,12),11)),9);
 676: 4 -2739.965332 -2690.662866 (0,((1,((3,((5,10),15)),13)),(((((2,8),(4,17)),((6,12),11)),(16,18)),(7,14))),9);
 677: 1 -2706.646973 -2689.875805 (0,((((((1,(16,18)),(((3,13),(5,10)),15)),(7,14)),((6,12),11)),(2,8)),(4,17)),9);
 678: 5 -2471.008789 -2695.327931 (0,((((1,(16,18)),((3,13),15)),((2,8),((4,17),(5,10)))),(((6,12),11),(7,14))),9);
 679: 1 -2761.964844 -2689.175204 (0,(((1,((3,13),15)),(((((4,17),(5,10)),((6,12),11)),(16,18)),(7,14))),(2,8)),9);
 680: 10 -2814.446777 -2682.864582 (0,(((((1,(3,(13,15))),(16,18)),(7,14)),((6,12),11)),((2,8),((4,17),(5,10)))),9);
 681: 4 -2673.148926 -2686.821476 (0,(((1,((3,13),((5,10),15))),((((6,12),11),(7,14)),(16,18))),((2,8),(4,17))),9);
 682: 1 -2525.999756 -2698.417669 (0,((((1,(((3,13),15),((5,10),(6,12)))),(16,18)),((7,14),11)),((2,8),(4,17))),9);
 683: 9 -2720.789062 -2687.606748 (0,(((((1,(16,18)),(((3,13),15),(5,10))),(7,14)),((6,12),11)),((2,8),(4,17))),9);
 684: 1 -2783.302979 -2700.349242 (0,(((((((1,(16,18)),((3,13),15)),(7,14)),((4,17),(5,10))),(2,8)),11),(6,12)),9);
 685: 1 -2539.671387 -2689.175204 (0,(((1,((3,13),15)),(((((4,17),(5,10)),((6,12),11)),(16,18)),(7,14))),(2,8)),9);
 686: 4 -2792.172852 -2687.619943 (0,((((1,((3,13),15)),((7,14),(16,18))),((2,8),((4,17),(5,10)))),((6,12),11)),9);
 687: 6 -2562.11084 -2684.122362 (0,((((1,((3,13),15)),(16,18)),(((6,12),11),(7,14))),((2,8),((4,17),(5,10)))),9);
 688: 1 -2738.564941 -2692.948166 (0,((((((1,16),18),(7,14)),((3,(13,15)),(5,10))),((6,12),11)),((2,8),(4,17))),9);
 689: 3 -2589.62793 -2682.785574 (0,((((1,((3,13),15)),((7,14),(16,18))),((6,12),11)),((2,8),((4,17),(5,10)))),9);
 690: 3 -2846.563721 -2703.799089 (0,(((1,((3,13),15)),((((6,12),((7,14),11)),18),16)),((2,8),((4,17),(5,10)))),9);
 691: 1 -2394.233154 -2689.927522 (0,(((((1,((6,12),11)),((3,13),15)),(16,18)),(7,14)),((2,8),((4,17),(5,10)))),9);
 692: 1 -2807.368408 -2689.221881 (0,((((((1,((3,13),15)),(((5,10),14),7)),(16,18)),((6,12),11)),(4,17)),(2,8)),9);
 693: 1 -2540.816895 -2689.673712 (0,((((1,(16,18)),((3,13),15)),(((6,12),11),(7,14))),((2,8),((4,17),(5,10)))),9);
 694: 2 -2762.981934 -2686.086265 (0,(((((1,((3,13),15)),((7,14),(16,18))),((6,12),11)),((4,17),(5,10))),(2,8)),9);
 695: 2 -2494.01123 -2700.269106 (0,(((1,((3,15),13)),((((6,12),11),(16,18)),(7,14))),((2,((4,17),(5,10))),8)),9);
 696: 2 -2592.153076 -2696.1144 (0,(((1,(((3,13),(5,10)),15)),((((6,12),(7,14)),11),(16,18))),((2,8),(4,17))),9);
 697: 2 -2633.567871 -2699.820844 (0,((((((1,((3,13),15)),16),18),(7,14)),((6,12),11)),((2,8),((4,(5,10)),17))),9);
 698: 1 -2722.006592 -2689.310311 (0,(((1,((3,15),13)),(((4,17),(5,10)),((((6,12),11),(7,14)),(16,18)))),(2,8)),9);
 699: 1 -2661.555664 -2710.692604 (0,((((((((1,15),(3,13)),((5,10),(6,12))),(16,18)),(7,14)),11),(2,8)),(4,17)),9);
 700: 1 -2677.601807 -2691.27404 (0,((1,((3,13),15)),(((2,8),((4,17),(5,10))),((((6,12),11),(7,14)),(16,18)))),9);
 701: 1 -2823.798828 -2686.08979 (0,(((((1,(16,18)),((3,15),13)),(7,14)),((6,12),11)),((2,8),((4,17),(5,10)))),9);
 702: 1 -2611.727295 -2689.310311 (0,(((1,((3,15),13)),(((4,17),(5,10)),((((6,12),11),(7,14)),(16,18)))),(2,8)),9);
 703: 1 -2726.561035 -2690.866165 (0,(((1,((3,13),15)),((((5,10),(7,14)),(16,18)),((6,12),11))),((2,8),(4,17))),9);
 704: 1 -2661.769043 -2685.89867 (0,(((((1,(((3,13),(5,10)),15)),((7,14),(16,18))),((6,12),11)),(2,8)),(4,17)),9);
 705: 2 -2500.226318 -2683.088286 (0,((((1,(3,(13,15))),((7,14),(16,18))),((6,12),11)),((2,8),((4,17),(5,10)))),9);
 706: 2 -2738.75415 -2687.256482 (0,((((((1,(3,(13,15))),((5,10),(7,14))),(16,18)),((6,12),11)),(4,17)),(2,8)),9);
 707: 1 -2554.874512 -2697.151076 (0,(((((1,(((3,13),15),((5,10),(6,12)))),((7,14),(16,18))),11),(2,8)),(4,17)),9);
 708: 1 -2611.880371 -2689.175204 (0,(((1,((3,13),15)),(((((4,17),(5,10)),((6,12),11)),(16,18)),(7,14))),(2,8)),9);
 709: 3 -2786.122559 -2690.305181 (0,((((((1,((3,13),15)),16),18),(7,14)),((6,12),11)),((2,8),((4,17),(5,10)))),9);
 710: 1 -2558.857422 -2695.877135 (0,(((((1,(16,18)),((3,13),15)),(((5,10),(6,12)),11)),(7,14)),((2,8),(4,17))),9);
 711: 1 -2878.75293 -2689.175204 (0,(((1,((3,13),15)),(((((4,17),(5,10)),((6,12),11)),(16,18)),(7,14))),(2,8)),9);
 712: 1 -2667.427246 -2689.175204 (0,(((1,((3,13),15)),(((((4,17),(5,10)),((6,12),11)),(16,18)),(7,14))),(2,8)),9);
 713: 1 -2561.424805 -2700.063716 (0,(((((((1,16),18),((3,13),15)),(7,14)),((2,8),((4,17),(5,10)))),11),(6,12)),9);
 714: 5 -2870.427734 -2694.309882 (0,((((((1,(6,12)),((3,13),15)),(16,18)),(7,14)),11),((2,8),((4,17),(5,10)))),9);
 715: 4 -2588.844971 -2688.215343 (0,((((1,(16,18)),((3,(((5,10),15),13)),(7,14))),((6,12),11)),((2,8),(4,17))),9);
 716: 2 -2721.289062 -2689.515755 (0,((((((1,((3,13),15)),16),18),(7,14)),((6,12),11)),((2,8),((4,17),(5,10)))),9);
 717: 2 -2635.454346 -2686.16444 (0,((((1,((3,13),15)),(((6,12),11),(16,18))),(7,14)),((2,8),((4,17),(5,10)))),9);
 718: 3 -2565.264648 -2693.216562 (0,(((1,((3,13),15)),(((6,12),((7,14),11)),(16,18))),((2,8),((4,17),(5,10)))),9);
 719: 3 -2809.691895 -2685.343837 (0,(((1,((3,15),13)),((((6,12),11),(7,14)),(16,18))),((2,8),((4,17),(5,10)))),9);
 720: 1 -2815.848877 -2695.274314 (0,((1,(((3,13),(5,10)),15)),(((2,8),(4,17)),((((6,12),11),(7,14)),(16,18)))),9);
 721: 3 -2623.360352 -2691.316619 (0,(((1,(((3,13),(5,10)),15)),((7,14),(16,18))),(((2,8),(4,17)),((6,12),11))),9);
 722: 5 -2507.383789 -2692.883091 (0,((((((1,(3,(((5,10),15),13))),(6,12)),(16,18)),(7,14)),11),((2,8),(4,17))),9);
 723: 12 -2762.12793 -2680.984942 (0,(((((1,((3,13),15)),(16,18)),(7,14)),((6,12),11)),((2,8),((4,17),(5,10)))),9);
 724: 12 -2738.964844 -2682.770524 (0,((((1,((3,15),13)),((7,14),(16,18))),((6,12),11)),((2,8),((4,17),(5,10)))),9);
 725: 2 -2877.034912 -2690.247438 (0,(((((1,((3,13),15)),(16,18)),((5,10),(7,14))),((2,8),(4,17))),((6,12),11)),9);
 726: 6 -2647.254395 -2693.679301 (0,(((((1,16),18),(((3,(5,10)),(13,15)),(7,14))),((6,12),11)),((2,8),(4,17))),9);
 727: 5 -2683.386475 -2685.588716 (0,((((1,(((3,13),15),(5,10))),(16,18)),(((6,12),11),(7,14))),((2,8),(4,17))),9);
 728: 1 -2382.921875 -2688.6969 (0,(((((1,((3,13),15)),((6,12),11)),(16,18)),((5,10),(7,14))),((2,8),(4,17))),9);
 729: 2 -2868.756348 -2687.609904 (0,((((((1,(5,10)),((3,13),15)),(16,18)),(7,14)),((6,12),11)),((2,8),(4,17))),9);
 730: 1 -2621.34668 -2692.2676 (0,((((((1,(3,(13,15))),(16,18)),(7,14)),((2,8),((4,17),(5,10)))),11),(6,12)),9);
 731: 3 -2718.180908 -2684.754144 (0,((((1,((3,15),13)),(((5,10),(7,14)),(16,18))),((6,12),11)),((2,8),(4,17))),9);
 732: 2 -2617.859375 -2688.17117 (0,((((1,(3,(((5,10),13),15))),((6,12),11)),((7,14),(16,18))),((2,8),(4,17))),9);
 733: 5 -2660.647217 -2687.533205 (0,((((1,((3,15),13)),((7,14),(16,18))),((2,8),((4,17),(5,10)))),((6,12),11)),9);
 734: 2 -2702.930908 -2688.17117 (0,((((1,(3,(((5,10),13),15))),((6,12),11)),((7,14),(16,18))),((2,8),(4,17))),9);
 735: 2 -2767.961426 -2700.063716 (0,(((((((1,16),18),((3,13),15)),(7,14)),((2,8),((4,17),(5,10)))),11),(6,12)),9);
 736: 1 -2617.66748 -2695.938688 (0,((((1,(((3,13),15),((5,10),(6,12)))),((7,14),(16,18))),11),((2,8),(4,17))),9);
 737: 1 -2421.676758 -2686.587278 (0,(((((1,(((3,13),(5,10)),15)),(16,18)),(((6,12),11),(7,14))),(2,8)),(4,17)),9);
 738: 1 -2553.225342 -2699.324971 (0,((((1,((3,13),15)),11),(((6,12),(16,18)),(7,14))),((2,8),((4,17),(5,10)))),9);
 739: 3 -2841.307861 -2681.007012 (0,(((((1,((3,13),15)),(16,18)),(7,14)),((6,12),11)),((2,8),((4,17),(5,10)))),9);
 740: 1 -2451.956299 -2701.637801 (0,(((((1,(16,18)),(6,12)),((3,13),15)),((7,14),11)),((2,8),((4,17),(5,10)))),9);
 741: 1 -2650.423828 -2695.427372 (0,((((((1,((3,((5,10),13)),15)),(16,18)),(7,14)),11),((2,8),(4,17))),(6,12)),9);
 742: 4 -2672.862305 -2683.186292 (0,(((((1,((3,13),15)),(16,18)),((5,10),(7,14))),((6,12),11)),((2,8),(4,17))),9);
 743: 1 -2604.572754 -2686.587278 (0,(((((1,(((3,13),(5,10)),15)),(16,18)),(((6,12),11),(7,14))),(2,8)),(4,17)),9);
 744: 1 -2736.793945 -2692.2676 (0,((((((1,(3,(13,15))),(16,18)),(7,14)),((2,8),((4,17),(5,10)))),11),(6,12)),9);
 745: 1 -2562.984131 -2686.007902 (0,(((((1,((3,13),15)),((6,12),11)),(16,18)),(7,14)),((2,8),((4,17),(5,10)))),9);
 746: 3 -2514.414062 -2694.282543 (0,((((1,((3,13),15)),(16,18)),(((6,12),11),(7,14))),((2,8),((4,(5,10)),17))),9);
 747: 6 -2567.355225 -2685.556174 (0,((((1,(((3,13),15),(5,10))),(16,18)),(((6,12),11),(7,14))),((2,8),(4,17))),9);
 748: 3 -2501.478027 -2698.790373 (0,(((((1,(((3,13),15),(5,10))),(16,18)),(7,14)),((6,12),11)),((2,(4,17)),8)),9);
 749: 1 -2648.880127 -2705.074233 (0,(((1,(16,18)),(((3,13),15),(6,12))),(((2,8),((4,17),(5,10))),((7,14),11))),9);
 750: 2 -2827.036621 -2688.17117 (0,((((1,(3,(((5,10),13),15))),((6,12),11)),((7,14),(16,18))),((2,8),(4,17))),9);
 751: 1 -2589.419922 -2689.175204 (0,(((1,((3,13),15)),(((((4,17),(5,10)),((6,12),11)),(16,18)),(7,14))),(2,8)),9);
 752: 2 -2758.357422 -2691.426906 (0,((1,((3,13),15)),(((2,8),((4,17),(5,10))),((((6,12),11),(7,14)),(16,18)))),9);
 753: 5 -2812.056152 -2687.618736 (0,(((((1,(16,18)),(3,(((5,10),15),13))),(7,14)),((6,12),11)),((2,8),(4,17))),9);
 754: 1 -2578.000732 -2688.734845 (0,((((1,((3,13),15)),(((6,12),11),(16,18))),((5,10),(7,14))),((2,8),(4,17))),9);
 755: 1 -2637.958008 -2687.245448 (0,(((((1,(16,18)),(7,14)),((3,13),15)),((6,12),11)),((2,8),((4,17),(5,10)))),9);
 756: 2 -2647.779053 -2698.705697 (0,((((((1,((3,13),15)),(5,10)),(16,18)),(7,14)),(((2,8),(4,17)),11)),(6,12)),9);
 757: 1 -2897.98584 -2691.832989 (0,((1,((3,13),15)),(((2,8),((4,17),(5,10))),((((6,12),11),(7,14)),(16,18)))),9);
 758: 1 -2691.405273 -2685.433139 (0,((((((1,(5,10)),((3,13),15)),(16,18)),(7,14)),((6,12),11)),((2,8),(4,17))),9);
 759: 1 -2712.775635 -2700.366523 (0,(((((1,(((3,13),15),((5,10),(6,12)))),11),((7,14),(16,18))),(2,8)),(4,17)),9);
 760: 1 -2649.313721 -2687.957567 (0,((((1,((3,13),((5,10),15))),((6,12),11)),((7,14),(16,18))),((2,8),(4,17))),9);
 761: 1 -2745.986572 -2690.272648 (0,((((((1,((3,13),15)),(16,18)),(7,14)),((2,8),((4,17),(5,10)))),11),(6,12)),9);
 762: 5 -2641.886475 -2685.104852 (0,(((1,((3,13),15)),((((6,12),11),(7,14)),(16,18))),((2,8),((4,17),(5,10)))),9);
 763: 2 -2700.897217 -2697.206696 (0,((((((1,(16,18)),((3,13),15)),(7,14)),11),((2,8),((4,17),(5,10)))),(6,12)),9);
 764: 1 -2546.26123 -2691.27404 (0,((1,((3,13),15)),(((2,8),((4,17),(5,10))),((((6,12),11),(7,14)),(16,18)))),9);
 765: 2 -2647.100098 -2681.802858 (0,(((((1,((3,13),15)),(16,18)),(7,14)),((6,12),11)),((2,8),((4,17),(5,10)))),9);
 766: 2 -2548.867188 -2688.17117 (0,((((1,(3,(((5,10),13),15))),((6,12),11)),((7,14),(16,18))),((2,8),(4,17))),9);
 767: 3 -2652.394531 -2695.355935 (0,(((((1,(((3,13),15),((5,10),(6,12)))),(16,18)),(7,14)),11),((2,8),(4,17))),9);
 768: 1 -2747.464355 -2696.1144 (0,(((1,(((3,13),(5,10)),15)),((((6,12),(7,14)),11),(16,18))),((2,8),(4,17))),9);
 769: 4 -2704.027832 -2682.864582 (0,(((((1,(3,(13,15))),(16,18)),(7,14)),((6,12),11)),((2,8),((4,17),(5,10)))),9);
 770: 3 -2674.924805 -2691.331797 (0,((1,((3,13),15)),(((2,8),((4,17),(5,10))),((((6,12),11),(7,14)),(16,18)))),9);
 771: 1 -2701.416504 -2691.999497 (0,((1,((3,13),15)),(((2,8),((4,17),(5,10))),((((6,12),11),(7,14)),(16,18)))),9);
 772: 8 -2555.822754 -2692.826117 (0,((((((1,((3,13),((5,10),15))),(6,12)),(16,18)),(7,14)),11),((2,8),(4,17))),9);
 773: 1 -2620.235352 -2692.2676 (0,((((((1,(3,(13,15))),(16,18)),(7,14)),((2,8),((4,17),(5,10)))),11),(6,12)),9);
 774: 3 -2694.851562 -2698.788923 (0,(((((1,(((3,13),15),(((5,10),6),12))),((7,14),(16,18))),11),(2,8)),(4,17)),9);
 775: 3 -2823.676514 -2686.246599 (0,(((((1,((3,(13,15)),(5,10))),(16,18)),(7,14)),((6,12),11)),((2,8),(4,17))),9);
 776: 5 -2656.108398 -2698.832487 (0,(((1,((3,13),15)),(((((6,12),11),(7,14)),18),16)),((2,8),((4,17),(5,10)))),9);
 777: 1 -2703.615234 -2688.17117 (0,((((1,(3,(((5,10),13),15))),((6,12),11)),((7,14),(16,18))),((2,8),(4,17))),9);
 778: 1 -2685.078613 -2692.58398 (0,(((((1,(16,18)),((3,13),15)),(((6,12),11),(7,14))),(2,8)),((4,17),(5,10))),9);
 779: 3 -2783.819824 -2681.076903 (0,(((((1,((3,13),15)),(16,18)),(7,14)),((6,12),11)),((2,8),((4,17),(5,10)))),9);
 780: 1 -2740.125 -2689.175204 (0,(((1,((3,13),15)),(((((4,17),(5,10)),((6,12),11)),(16,18)),(7,14))),(2,8)),9);
 781: 3 -2603.861084 -2685.097896 (0,(((((1,((3,13),15)),(16,18)),(((5,10),14),7)),((6,12),11)),((2,8),(4,17))),9);
 782: 4 -2675.03418 -2694.44005 (0,((((1,(16,18)),((3,13),15)),(((((5,10),12),6),11),(7,14))),((2,8),(4,17))),9);
 783: 2 -2771.930664 -2697.90873 (0,((((((1,((3,13),15)),((5,10),(6,12))),(16,18)),11),(7,14)),((2,8),(4,17))),9);
 784: 2 -2564.531982 -2689.30982 (0,((((1,((3,13),15)),((6,12),11)),(((5,10),(7,14)),(16,18))),((2,8),(4,17))),9);
 785: 2 -2483.858887 -2690.869577 (0,((1,(((3,13),15),(5,10))),(((((2,8),(4,17)),((6,12),11)),(16,18)),(7,14))),9);
 786: 7 -2724.622559 -2683.186292 (0,(((((1,((3,13),15)),(16,18)),((5,10),(7,14))),((6,12),11)),((2,8),(4,17))),9);
 787: 1 -2585.927246 -2701.797325 (0,(((((1,(((3,13),15),(((5,10),12),6))),(16,18)),((7,14),11)),(2,8)),(4,17)),9);
 788: 2 -2716.358398 -2688.394118 (0,(((((1,(16,18)),((3,13),15)),((5,10),(7,14))),((6,12),11)),((2,8),(4,17))),9);
 789: 1 -2493.046875 -2700.127908 (0,(((((((1,(16,18)),((3,13),15)),(7,14)),(2,8)),((4,17),(5,10))),11),(6,12)),9);
 790: 1 -2552.625977 -2700.063716 (0,(((((((1,16),18),((3,13),15)),(7,14)),((2,8),((4,17),(5,10)))),11),(6,12)),9);
 791: 1 -2739.527344 -2683.27946 (0,((((1,((3,13),15)),((7,14),(16,18))),((6,12),11)),((2,8),((4,17),(5,10)))),9);
 792: 1 -2493.110596 -2685.354204 (0,((((1,((3,13),15)),(((5,10),(7,14)),(16,18))),((6,12),11)),((2,8),(4,17))),9);
 793: 5 -2553.996582 -2709.34379 (0,(((((((1,15),(3,13)),((5,10),(6,12))),(16,18)),(7,14)),11),((2,8),(4,17))),9);
 794: 4 -2650.015137 -2683.902014 (0,((((1,((3,13),15)),(16,18)),(((6,12),11),(7,14))),((2,8),((4,17),(5,10)))),9);
 795: 1 -2592.861816 -2692.650973 (0,((((((1,(((3,13),(5,10)),15)),(16,18)),(7,14)),((2,8),(4,17))),11),(6,12)),9);
 796: 1 -2780.355713 -2689.310311 (0,(((1,((3,15),13)),(((4,17),(5,10)),((((6,12),11),(7,14)),(16,18)))),(2,8)),9);
 797: 5 -2616.871094 -2690.662515 (0,((1,(3,(((5,10),15),13))),(((((2,8),(4,17)),((6,12),11)),(16,18)),(7,14))),9);
 798: 2 -2635.56665 -2693.377712 (0,((((((1,16),18),(3,((5,10),(13,15)))),(7,14)),((6,12),11)),((2,8),(4,17))),9);
 799: 13 -2667.492188 -2688.322773 (0,(((((1,(16,18)),(((3,13),(5,10)),15)),(7,14)),((6,12),11)),((2,8),(4,17))),9);
 800: 4 -2740.081055 -2686.873957 (0,(((((1,((3,13),15)),(((5,10),(7,14)),(16,18))),((6,12),11)),(4,17)),(2,8)),9);
 801: 2 -2577.460449 -2683.231886 (0,((((((1,(((3,13),15),(5,10))),(16,18)),(7,14)),((6,12),11)),(2,8)),(4,17)),9);
 802: 4 -2630.729736 -2692.866816 (0,((((((1,16),18),(7,14)),((3,(13,15)),(5,10))),((6,12),11)),((2,8),(4,17))),9);
 803: 7 -2822.000488 -2688.215343 (0,((((1,(16,18)),((3,(((5,10),15),13)),(7,14))),((6,12),11)),((2,8),(4,17))),9);
 804: 4 -2738.15918 -2681.953524 (0,(((((1,(((3,13),15),(5,10))),(16,18)),(7,14)),((6,12),11)),((2,8),(4,17))),9);
 805: 2 -2648.034424 -2689.908169 (0,((((((1,(16,18)),(7,14)),((3,13),15)),((6,12),11)),(2,8)),((4,17),(5,10))),9);
 806: 5 -2562.280518 -2683.075725 (0,(((((1,((3,15),13)),(16,18)),(7,14)),((6,12),11)),((2,8),((4,17),(5,10)))),9);
 807: 1 -2824.61377 -2687.957567 (0,((((1,((3,13),((5,10),15))),((6,12),11)),((7,14),(16,18))),((2,8),(4,17))),9);
 808: 5 -2581.705078 -2691.363953 (0,((((((1,((3,15),13)),(6,12)),(16,18)),(7,14)),11),((2,8),((4,17),(5,10)))),9);
 809: 7 -2672.000977 -2685.102277 (0,(((1,(3,(13,15))),((((6,12),11),(7,14)),(16,18))),((2,8),((4,17),(5,10)))),9);
 810: 1 -2815.724609 -2689.310311 (0,(((1,((3,15),13)),(((4,17),(5,10)),((((6,12),11),(7,14)),(16,18)))),(2,8)),9);
 811: 3 -2615.828125 -2698.731875 (0,((((((1,((3,15),((5,10),13))),(6,12)),(16,18)),((7,14),11)),(4,17)),(2,8)),9);
 812: 1 -2744.411865 -2684.122362 (0,((((1,((3,13),15)),(16,18)),(((6,12),11),(7,14))),((2,8),((4,17),(5,10)))),9);
 813: 2 -2546.460449 -2703.198843 (0,(((((1,((3,13),15)),(16,18)),(7,14)),(2,(((4,17),(5,10)),8))),((6,12),11)),9);
 814: 2 -2612.313965 -2694.588436 (0,((((((1,((3,13),15)),(((5,10),12),6)),(16,18)),(7,14)),11),((2,8),(4,17))),9);
 815: 2 -2644.041504 -2698.788923 (0,(((((1,(((3,13),15),(((5,10),6),12))),((7,14),(16,18))),11),(2,8)),(4,17)),9);
 816: 1 -2757.369629 -2689.310311 (0,(((1,((3,15),13)),(((4,17),(5,10)),((((6,12),11),(7,14)),(16,18)))),(2,8)),9);
 817: 1 -2525.068359 -2696.279476 (0,(((((1,(16,18)),(((3,13),15),(6,12))),(7,14)),11),((2,8),((4,17),(5,10)))),9);
 818: 2 -2623.447266 -2698.788923 (0,(((((1,(((3,13),15),(((5,10),6),12))),((7,14),(16,18))),11),(2,8)),(4,17)),9);
 819: 1 -2658.037354 -2687.245448 (0,(((((1,(16,18)),(7,14)),((3,13),15)),((6,12),11)),((2,8),((4,17),(5,10)))),9);
 820: 1 -2892.777344 -2700.063716 (0,(((((((1,16),18),((3,13),15)),(7,14)),((2,8),((4,17),(5,10)))),11),(6,12)),9);
 821: 7 -2506.191895 -2684.325277 (0,((((1,((3,13),15)),(16,18)),(((6,12),11),(7,14))),((2,8),((4,17),(5,10)))),9);
 822: 4 -2780.609375 -2682.384011 (0,(((((1,(((3,13),(5,10)),15)),(16,18)),(7,14)),((6,12),11)),((2,8),(4,17))),9);
 823: 9 -2573.563477 -2688.192017 (0,(((((1,(16,18)),(7,14)),((3,13),((5,10),15))),((6,12),11)),((2,8),(4,17))),9);
 824: 1 -2726.78125 -2695.427372 (0,((((((1,((3,((5,10),13)),15)),(16,18)),(7,14)),11),((2,8),(4,17))),(6,12)),9);
 825: 2 -2671.65625 -2684.339421 (0,((((1,((3,13),15)),((7,14),(16,18))),((6,12),11)),((2,8),((4,17),(5,10)))),9);
 826: 3 -2685.328613 -2692.855209 (0,((((((1,16),18),(7,14)),(3,(((5,10),15),13))),((6,12),11)),((2,8),(4,17))),9);
 827: 1 -2618.57373 -2703.791776 (0,(((((1,(((3,13),15),(6,12))),(16,18)),(7,14)),11),((2,8),((4,(5,10)),17))),9);
 828: 2 -2853.317871 -2694.081112 (0,((((1,(((3,13),15),(6,12))),((7,14),(16,18))),11),((2,8),((4,17),(5,10)))),9);
 829: 1 -2939.961914 -2692.650973 (0,((((((1,(((3,13),(5,10)),15)),(16,18)),(7,14)),((2,8),(4,17))),11),(6,12)),9);
 830: 1 -2662.064209 -2689.927522 (0,(((((1,((6,12),11)),((3,13),15)),(16,18)),(7,14)),((2,8),((4,17),(5,10)))),9);
 831: 1 -2649.143555 -2688.087137 (0,(((1,(3,(((5,10),15),13))),((((6,12),11),(16,18)),(7,14))),((2,8),(4,17))),9);
 832: 2 -2729.923828 -2699.055488 (0,(((1,((3,15),13)),(((((6,12),11),18),16),(7,14))),((2,8),((4,17),(5,10)))),9);
 833: 1 -2543.442871 -2689.927522 (0,(((((1,((6,12),11)),((3,13),15)),(16,18)),(7,14)),((2,8),((4,17),(5,10)))),9);
 834: 2 -2587.606934 -2682.559332 (0,(((((1,((3,13),((5,10),15))),(16,18)),(7,14)),((6,12),11)),((2,8),(4,17))),9);
 835: 1 -2689.512695 -2700.063716 (0,(((((((1,16),18),((3,13),15)),(7,14)),((2,8),((4,17),(5,10)))),11),(6,12)),9);
 836: 1 -2894.884277 -2702.020131 (0,((((((1,16),18),((3,13),15)),((2,8),((4,17),(5,10)))),(7,14)),((6,12),11)),9);
 837: 3 -2555.617188 -2689.30982 (0,((((1,((3,13),15)),((6,12),11)),(((5,10),(7,14)),(16,18))),((2,8),(4,17))),9);
 838: 1 -2852.26709 -2692.994528 (0,((((1,((3,13),15)),(16,18)),(((6,12),11),(7,14))),((2,8),((4,17),(5,10)))),9);
 839: 1 -2716.538086 -2688.734845 (0,((((1,((3,13),15)),(((6,12),11),(16,18))),((5,10),(7,14))),((2,8),(4,17))),9);
 840: 4 -2624.896729 -2703.539498 (0,((((1,(((6,12),(16,18)),(7,14))),((3,15),13)),11),((2,8),((4,17),(5,10)))),9);
 841: 1 -2601.54541 -2700.366523 (0,(((((1,(((3,13),15),((5,10),(6,12)))),11),((7,14),(16,18))),(2,8)),(4,17)),9);
 842: 1 -2738.477783 -2685.590298 (0,((((((1,((3,13),((5,10),15))),(16,18)),(7,14)),((6,12),11)),(4,17)),(2,8)),9);
 843: 13 -2585.437744 -2685.066744 (0,(((((1,(((3,15),13),(5,10))),(16,18)),(7,14)),((6,12),11)),((2,8),(4,17))),9);
 844: 2 -2585.014648 -2689.192039 (0,((((((1,(16,18)),((3,15),13)),(7,14)),((6,12),11)),(2,8)),((4,17),(5,10))),9);
 845: 2 -2733.441406 -2690.619854 (0,((((1,(16,18)),((3,13),((5,10),15))),(((6,12),11),(7,14))),((2,8),(4,17))),9);
 846: 2 -2757.437012 -2685.590298 (0,((((((1,((3,13),((5,10),15))),(16,18)),(7,14)),((6,12),11)),(4,17)),(2,8)),9);
 847: 1 -2495.174805 -2689.175204 (0,(((1,((3,13),15)),(((((4,17),(5,10)),((6,12),11)),(16,18)),(7,14))),(2,8)),9);
 848: 1 -2668.194824 -2692.650973 (0,((((((1,(((3,13),(5,10)),15)),(16,18)),(7,14)),((2,8),(4,17))),11),(6,12)),9);
 849: 3 -2681.930908 -2691.331797 (0,((1,((3,13),15)),(((2,8),((4,17),(5,10))),((((6,12),11),(7,14)),(16,18)))),9);
 850: 1 -2709.309326 -2682.090723 (0,(((((1,((3,13),15)),(16,18)),(7,14)),((6,12),11)),((2,8),((4,17),(5,10)))),9);
 851: 1 -2694.923584 -2682.090723 (0,(((((1,((3,13),15)),(16,18)),(7,14)),((6,12),11)),((2,8),((4,17),(5,10)))),9);
 852: 1 -2827.345947 -2689.310311 (0,(((1,((3,15),13)),(((4,17),(5,10)),((((6,12),11),(7,14)),(16,18)))),(2,8)),9);
 853: 2 -2563.009766 -2683.231886 (0,((((((1,(((3,13),15),(5,10))),(16,18)),(7,14)),((6,12),11)),(2,8)),(4,17)),9);
 854: 4 -2602.453125 -2690.869577 (0,((1,(((3,13),15),(5,10))),(((((2,8),(4,17)),((6,12),11)),(16,18)),(7,14))),9);
 855: 1 -2808.137939 -2689.310311 (0,(((1,((3,15),13)),(((4,17),(5,10)),((((6,12),11),(7,14)),(16,18)))),(2,8)),9);
 856: 1 -2521.995361 -2687.193855 (0,((((1,((3,15),13)),(((6,12),11),(7,14))),(16,18)),((2,8),((4,17),(5,10)))),9);
 857: 1 -2646.148926 -2686.680643 (0,((((((1,((3,13),15)),(16,18)),((5,10),(7,14))),((6,12),11)),(4,17)),(2,8)),9);
 858: 8 -2764.064453 -2685.733811 (0,(((((1,((3,13),15)),(16,18)),(7,14)),((2,8),((4,17),(5,10)))),((6,12),11)),9);
 859: 1 -2830.764893 -2686.618747 (0,(((1,((3,15),13)),((((6,12),11),(16,18)),(7,14))),((2,8),((4,17),(5,10)))),9);
 860: 1 -2470.121582 -2698.761937 (0,((((1,(16,18)),((2,8),((4,17),(5,10)))),((3,13),15)),(((6,12),11),(7,14))),9);
 861: 1 -2604.658936 -2686.873957 (0,(((((1,((3,13),15)),(((5,10),(7,14)),(16,18))),((6,12),11)),(4,17)),(2,8)),9);
 862: 1 -2762.322754 -2695.688081 (0,(((((((1,16),18),((3,13),15)),(7,14)),((6,12),11)),(2,8)),((4,17),(5,10))),9);
 863: 2 -2698.847168 -2691.832989 (0,((1,((3,13),15)),(((2,8),((4,17),(5,10))),((((6,12),11),(7,14)),(16,18)))),9);
 864: 1 -2655.604004 -2690.231824 (0,(((((1,(16,18)),((3,13),15)),(7,14)),(((5,10),(6,12)),11)),((2,8),(4,17))),9);
 865: 1 -2814.916992 -2691.832989 (0,((1,((3,13),15)),(((2,8),((4,17),(5,10))),((((6,12),11),(7,14)),(16,18)))),9);
 866: 6 -2621.657715 -2685.108826 (0,(((1,(3,(13,15))),((((6,12),11),(7,14)),(16,18))),((2,8),((4,17),(5,10)))),9);
 867: 1 -2551.613037 -2684.801636 (0,(((((1,((3,13),15)),(16,18)),(7,14)),(((5,10),(6,12)),11)),((2,8),(4,17))),9);
 868: 1 -2710.429688 -2688.54152 (0,((1,((3,15),13)),((((2,8),((4,17),(5,10))),((6,12),11)),((7,14),(16,18)))),9);
 869: 4 -2747.758789 -2687.048826 (0,((((1,((3,15),13)),((6,12),11)),((7,14),(16,18))),((2,8),((4,17),(5,10)))),9);
 870: 12 -2631.896973 -2683.516472 (0,((((((1,((3,13),15)),(16,18)),(7,14)),((6,12),11)),(2,8)),((4,17),(5,10))),9);
 871: 1 -2576.359619 -2699.111853 (0,((((((1,16),18),(7,14)),((6,12),11)),(3,((5,10),(13,15)))),((2,8),(4,17))),9);
 872: 1 -2605.894043 -2703.663349 (0,(((((1,16),18),(((3,13),15),(6,12))),((7,14),11)),((2,8),((4,17),(5,10)))),9);
 873: 1 -2674.126465 -2688.734845 (0,((((1,((3,13),15)),(((6,12),11),(16,18))),((5,10),(7,14))),((2,8),(4,17))),9);
 874: 4 -2824.196533 -2688.785469 (0,((((1,(16,18)),(3,(13,15))),(((6,12),11),(7,14))),((2,8),((4,17),(5,10)))),9);
 875: 2 -2703.743408 -2691.832989 (0,((1,((3,13),15)),(((2,8),((4,17),(5,10))),((((6,12),11),(7,14)),(16,18)))),9);
 876: 1 -2588.527588 -2694.976274 (0,(((((1,((3,13),15)),((6,12),(16,18))),(7,14)),11),((2,8),((4,17),(5,10)))),9);
 877: 1 -2764.095459 -2688.212337 (0,(((((1,(16,18)),((3,13),15)),((5,10),(7,14))),((6,12),11)),((2,8),(4,17))),9);
 878: 3 -2622.788574 -2703.101641 (0,(((((1,((2,8),((4,17),(5,10)))),(7,14)),((3,15),13)),(16,18)),((6,12),11)),9);
 879: 1 -2681.140869 -2689.175204 (0,(((1,((3,13),15)),(((((4,17),(5,10)),((6,12),11)),(16,18)),(7,14))),(2,8)),9);
 880: 1 -2660.390137 -2690.195057 (0,((((((1,(16,18)),((3,13),15)),(7,14)),((6,12),11)),(2,8)),((4,17),(5,10))),9);
 881: 2 -2613.12207 -2689.673712 (0,((((1,(16,18)),((3,13),15)),(((6,12),11),(7,14))),((2,8),((4,17),(5,10)))),9);
 882: 10 -2782.009766 -2692.882362 (0,((((((1,((3,((5,10),15)),13)),(6,12)),(16,18)),(7,14)),11),((2,8),(4,17))),9);
 883: 1 -2779.425293 -2687.245448 (0,(((((1,(16,18)),(7,14)),((3,13),15)),((6,12),11)),((2,8),((4,17),(5,10)))),9);
 884: 8 -2483.026367 -2684.753055 (0,((((1,((3,13),((5,10),15))),((7,14),(16,18))),((6,12),11)),((2,8),(4,17))),9);
 885: 1 -2608.025879 -2700.063716 (0,(((((((1,16),18),((3,13),15)),(7,14)),((2,8),((4,17),(5,10)))),11),(6,12)),9);
 886: 2 -2669.884277 -2692.867386 (0,((((((1,16),18),(7,14)),(3,(((5,10),13),15))),((6,12),11)),((2,8),(4,17))),9);
 887: 1 -2498.783203 -2700.366523 (0,(((((1,(((3,13),15),((5,10),(6,12)))),11),((7,14),(16,18))),(2,8)),(4,17)),9);
 888: 1 -2766.11792 -2686.587278 (0,(((((1,(((3,13),(5,10)),15)),(16,18)),(((6,12),11),(7,14))),(2,8)),(4,17)),9);
 889: 1 -2626.695312 -2699.572746 (0,(((1,(16,18)),((3,13),15)),(((2,8),(4,17)),((((5,10),(6,12)),11),(7,14)))),9);
 890: 1 -2653.700195 -2690.305707 (0,((((1,(((3,13),(5,10)),15)),(7,14)),(((6,12),11),(16,18))),((2,8),(4,17))),9);
 891: 3 -2705.780762 -2691.999497 (0,((1,((3,13),15)),(((2,8),((4,17),(5,10))),((((6,12),11),(7,14)),(16,18)))),9);
 892: 3 -2520.708496 -2693.377712 (0,((((((1,16),18),(3,((5,10),(13,15)))),(7,14)),((6,12),11)),((2,8),(4,17))),9);
 893: 1 -2641.928223 -2707.410284 (0,((((((1,16),18),(((3,(5,10)),(13,15)),(7,14))),11),(6,12)),((2,8),(4,17))),9);
 894: 1 -2524.807129 -2703.791776 (0,(((((1,(((3,13),15),(6,12))),(16,18)),(7,14)),11),((2,8),((4,(5,10)),17))),9);
 895: 3 -2653.71875 -2687.029696 (0,((((1,((3,15),13)),((6,12),11)),((7,14),(16,18))),((2,8),((4,17),(5,10)))),9);
 896: 2 -2872.423828 -2703.663349 (0,(((((1,16),18),(((3,13),15),(6,12))),((7,14),11)),((2,8),((4,17),(5,10)))),9);
 897: 6 -2772.568359 -2684.07346 (0,(((((1,((3,13),15)),(7,14)),(16,18)),((6,12),11)),((2,8),((4,17),(5,10)))),9);
 898: 1 -2650.272461 -2689.310311 (0,(((1,((3,15),13)),(((4,17),(5,10)),((((6,12),11),(7,14)),(16,18)))),(2,8)),9);
 899: 1 -2558.88916 -2686.86192 (0,(((((1,((3,13),15)),(16,18)),(((6,12),11),(7,14))),(2,8)),((4,17),(5,10))),9);
 900: 2 -3049.747559 -2683.526877 (0,(((((1,(((3,13),15),(5,10))),(16,18)),(7,14)),((6,12),11)),((2,8),(4,17))),9);
 901: 4 -2554.908691 -2701.797325 (0,(((((1,(((3,13),15),(((5,10),12),6))),(16,18)),((7,14),11)),(2,8)),(4,17)),9);
 902: 6 -2496.95752 -2685.758382 (0,(((((1,((3,13),((5,10),15))),(7,14)),(16,18)),((6,12),11)),((2,8),(4,17))),9);
 903: 5 -2703.607422 -2682.640931 (0,(((((1,(((3,13),15),(5,10))),(16,18)),(7,14)),((6,12),11)),((2,8),(4,17))),9);
 904: 1 -2537.82251 -2689.310311 (0,(((1,((3,15),13)),(((4,17),(5,10)),((((6,12),11),(7,14)),(16,18)))),(2,8)),9);
 905: 1 -2804.418457 -2699.327825 (0,((1,(((3,13),15),((((4,17),(5,10)),((6,12),11)),((7,14),(16,18))))),(2,8)),9);
 906: 1 -2772.740967 -2690.272648 (0,((((((1,((3,13),15)),(16,18)),(7,14)),((2,8),((4,17),(5,10)))),11),(6,12)),9);
 907: 1 -2641.870117 -2686.587278 (0,(((((1,(((3,13),(5,10)),15)),(16,18)),(((6,12),11),(7,14))),(2,8)),(4,17)),9);
 908: 4 -2691.946045 -2687.99208 (0,((((1,((3,13),15)),(16,18)),(((5,10),(7,14)),((6,12),11))),((2,8),(4,17))),9);
 909: 2 -2600.872803 -2681.124298 (0,(((((1,((3,13),15)),(16,18)),(7,14)),((6,12),11)),((2,8),((4,17),(5,10)))),9);
 910: 2 -2700.900146 -2686.898264 (0,(((((1,((3,15),13)),(16,18)),(7,14)),(((5,10),(6,12)),11)),((2,8),(4,17))),9);
 911: 1 -2478.903809 -2689.310311 (0,(((1,((3,15),13)),(((4,17),(5,10)),((((6,12),11),(7,14)),(16,18)))),(2,8)),9);
 912: 7 -2594.805664 -2685.102277 (0,(((1,((3,15),13)),((((6,12),11),(7,14)),(16,18))),((2,8),((4,17),(5,10)))),9);
 913: 2 -2818.738037 -2699.749057 (0,((((((1,(3,(13,15))),(6,12)),(16,18)),11),((5,10),(7,14))),((2,8),(4,17))),9);
 914: 1 -2648.249023 -2699.749057 (0,((((((1,(3,(13,15))),(6,12)),(16,18)),11),((5,10),(7,14))),((2,8),(4,17))),9);
 915: 1 -2854.548828 -2692.650973 (0,((((((1,(((3,13),(5,10)),15)),(16,18)),(7,14)),((2,8),(4,17))),11),(6,12)),9);
 916: 1 -2721.621338 -2690.231824 (0,(((((1,(16,18)),((3,13),15)),(7,14)),(((5,10),(6,12)),11)),((2,8),(4,17))),9);
 917: 2 -2540.919922 -2709.34379 (0,(((((((1,15),(3,13)),((5,10),(6,12))),(16,18)),(7,14)),11),((2,8),(4,17))),9);
 918: 2 -2729.808105 -2687.735171 (0,(((((1,(16,18)),((3,15),13)),((5,10),(7,14))),((6,12),11)),((2,8),(4,17))),9);
 919: 1 -2612.802246 -2689.175204 (0,(((1,((3,13),15)),(((((4,17),(5,10)),((6,12),11)),(16,18)),(7,14))),(2,8)),9);
 920: 2 -2607.517334 -2699.324971 (0,((((1,((3,13),15)),11),(((6,12),(16,18)),(7,14))),((2,8),((4,17),(5,10)))),9);
 921: 2 -2660.753662 -2689.01238 (0,(((1,((3,13),15)),((((6,12),11),(7,14)),(16,18))),((2,8),((4,17),(5,10)))),9);
 922: 1 -2594.420166 -2692.587896 (0,((1,((3,15),13)),(((2,8),((4,17),(5,10))),((((6,12),11),(16,18)),(7,14)))),9);
 923: 1 -2733.987793 -2689.310311 (0,(((1,((3,15),13)),(((4,17),(5,10)),((((6,12),11),(7,14)),(16,18)))),(2,8)),9);
 924: 3 -2591.883789 -2684.053353 (0,((((1,((3,13),15)),(16,18)),(((6,12),11),(7,14))),((2,8),((4,17),(5,10)))),9);
 925: 3 -2724.641846 -2694.033747 (0,(((((((1,((3,13),15)),((5,10),(6,12))),(16,18)),(7,14)),11),(4,17)),(2,8)),9);
 926: 4 -2664.799316 -2688.583 (0,(((((1,(16,18)),((3,13),((5,10),15))),(7,14)),((6,12),11)),((2,8),(4,17))),9);
 927: 1 -2732.512207 -2695.320792 (0,((((((1,((3,13),15)),(16,18)),(7,14)),((6,12),11)),((4,(5,10)),17)),(2,8)),9);
 928: 3 -2727.654785 -2693.377712 (0,((((((1,16),18),(3,((5,10),(13,15)))),(7,14)),((6,12),11)),((2,8),(4,17))),9);
 929: 1 -2566.907227 -2687.964336 (0,(((((1,((3,13),((5,10),15))),(16,18)),(7,14)),((4,17),((6,12),11))),(2,8)),9);
 930: 5 -2648.409912 -2686.870034 (0,(((1,(((3,13),15),(5,10))),((((6,12),11),(7,14)),(16,18))),((2,8),(4,17))),9);
 931: 2 -2704.145264 -2702.466719 (0,((((((1,16),18),((2,8),((4,17),(5,10)))),((3,13),15)),(7,14)),((6,12),11)),9);
 932: 1 -2693.529297 -2689.175204 (0,(((1,((3,13),15)),(((((4,17),(5,10)),((6,12),11)),(16,18)),(7,14))),(2,8)),9);
 933: 2 -2717.387939 -2692.85637 (0,(((1,(16,18)),(3,(13,15))),(((2,8),((4,17),(5,10))),(((6,12),11),(7,14)))),9);
 934: 1 -2797.340332 -2691.832989 (0,((1,((3,13),15)),(((2,8),((4,17),(5,10))),((((6,12),11),(7,14)),(16,18)))),9);
 935: 2 -2702.515625 -2686.961964 (0,(((1,(3,(((5,10),13),15))),((((6,12),11),(7,14)),(16,18))),((2,8),(4,17))),9);
 936: 1 -2631.164307 -2695.688081 (0,(((((((1,16),18),((3,13),15)),(7,14)),((6,12),11)),(2,8)),((4,17),(5,10))),9);
 937: 1 -2631.605469 -2685.354204 (0,((((1,((3,13),15)),(((5,10),(7,14)),(16,18))),((6,12),11)),((2,8),(4,17))),9);
 938: 1 -2867.189453 -2688.091468 (0,((((1,(((3,13),(5,10)),15)),((6,12),11)),((7,14),(16,18))),((2,8),(4,17))),9);
 939: 2 -2679.946289 -2692.85637 (0,(((1,(16,18)),(3,(13,15))),(((2,8),((4,17),(5,10))),(((6,12),11),(7,14)))),9);
 940: 1 -2751.308594 -2701.37151 (0,(((((((1,((3,13),15)),16),18),(((5,10),7),14)),(6,12)),11),((2,8),(4,17))),9);
 941: 1 -2671.745117 -2689.175204 (0,(((1,((3,13),15)),(((((4,17),(5,10)),((6,12),11)),(16,18)),(7,14))),(2,8)),9);
 942: 5 -2659.815186 -2687.441023 (0,(((1,(3,(((5,10),13),15))),((((6,12),11),(7,14)),(16,18))),((2,8),(4,17))),9);
 943: 10 -2643.091797 -2685.103823 (0,(((((1,((3,13),15)),(16,18)),(((5,10),7),14)),((6,12),11)),((2,8),(4,17))),9);
 944: 1 -2856.789062 -2690.272648 (0,((((((1,((3,13),15)),(16,18)),(7,14)),((2,8),((4,17),(5,10)))),11),(6,12)),9);
 945: 21 -2809.470215 -2682.309675 (0,(((((1,(((3,13),15),(5,10))),(16,18)),(7,14)),((6,12),11)),((2,8),(4,17))),9);
 946: 3 -2633.027832 -2688.548627 (0,((((1,(((3,13),15),(5,10))),((6,12),11)),((7,14),(16,18))),((2,8),(4,17))),9);
 947: 3 -2599.791016 -2691.473314 (0,((((1,((3,13),15)),(16,18)),((6,12),((7,14),11))),((2,8),((4,17),(5,10)))),9);
 948: 7 -2747.767334 -2683.922116 (0,((((1,((3,13),15)),(16,18)),(((6,12),11),(7,14))),((2,8),((4,17),(5,10)))),9);
 949: 1 -2692.546387 -2688.212337 (0,(((((1,(16,18)),((3,13),15)),((5,10),(7,14))),((6,12),11)),((2,8),(4,17))),9);
 950: 1 -2772.134277 -2689.175204 (0,(((1,((3,13),15)),(((((4,17),(5,10)),((6,12),11)),(16,18)),(7,14))),(2,8)),9);
 951: 1 -2746.946289 -2689.01238 (0,(((1,((3,13),15)),((((6,12),11),(7,14)),(16,18))),((2,8),((4,17),(5,10)))),9);
 952: 1 -2862.241943 -2688.087137 (0,(((1,(3,(((5,10),15),13))),((((6,12),11),(16,18)),(7,14))),((2,8),(4,17))),9);
 953: 2 -2639.497559 -2693.377712 (0,((((((1,16),18),(3,((5,10),(13,15)))),(7,14)),((6,12),11)),((2,8),(4,17))),9);
 954: 5 -2699.581543 -2685.139251 (0,(((1,((3,15),13)),((((6,12),11),(7,14)),(16,18))),((2,8),((4,17),(5,10)))),9);
 955: 1 -2594.553711 -2689.175204 (0,(((1,((3,13),15)),(((((4,17),(5,10)),((6,12),11)),(16,18)),(7,14))),(2,8)),9);
 956: 1 -2679.295654 -2707.767048 (0,(((((1,((2,8),((4,17),(5,10)))),(((3,15),13),(7,14))),(16,18)),11),(6,12)),9);
 957: 1 -2866.451172 -2697.762816 (0,(((((((1,((3,13),15)),16),18),(7,14)),((2,8),((4,17),(5,10)))),11),(6,12)),9);
 958: 1 -2598.491211 -2689.875805 (0,((((((1,(16,18)),(((3,13),(5,10)),15)),(7,14)),((6,12),11)),(2,8)),(4,17)),9);
 959: 1 -2843.087891 -2690.272648 (0,((((((1,((3,13),15)),(16,18)),(7,14)),((2,8),((4,17),(5,10)))),11),(6,12)),9);
 960: 2 -2517.580566 -2692.650973 (0,((((((1,(((3,13),(5,10)),15)),(16,18)),(7,14)),((2,8),(4,17))),11),(6,12)),9);
 961: 1 -2472.679932 -2689.310311 (0,(((1,((3,15),13)),(((4,17),(5,10)),((((6,12),11),(7,14)),(16,18)))),(2,8)),9);
 962: 4 -2663.133545 -2688.257141 (0,(((((1,(16,18)),(7,14)),(3,(((5,10),13),15))),((6,12),11)),((2,8),(4,17))),9);
 963: 7 -2600.418457 -2690.869577 (0,((1,(((3,13),15),(5,10))),(((((2,8),(4,17)),((6,12),11)),(16,18)),(7,14))),9);
 964: 1 -2773.162842 -2689.175204 (0,(((1,((3,13),15)),(((((4,17),(5,10)),((6,12),11)),(16,18)),(7,14))),(2,8)),9);
 965: 3 -2476.919922 -2686.954872 (0,((((((1,(((3,13),(5,10)),15)),(7,14)),(16,18)),((6,12),11)),(2,8)),(4,17)),9);
 966: 1 -2633.88916 -2690.231824 (0,(((((1,(16,18)),((3,13),15)),(7,14)),(((5,10),(6,12)),11)),((2,8),(4,17))),9);
 967: 1 -2753.930176 -2703.791776 (0,(((((1,(((3,13),15),(6,12))),(16,18)),(7,14)),11),((2,8),((4,(5,10)),17))),9);
 968: 3 -2674.407959 -2695.460555 (0,(((((1,(((3,13),((5,10),15)),(6,12))),(16,18)),(7,14)),11),((2,8),(4,17))),9);
 969: 1 -2622.840332 -2689.310311 (0,(((1,((3,15),13)),(((4,17),(5,10)),((((6,12),11),(7,14)),(16,18)))),(2,8)),9);
 970: 1 -2779.806152 -2689.310311 (0,(((1,((3,15),13)),(((4,17),(5,10)),((((6,12),11),(7,14)),(16,18)))),(2,8)),9);
 971: 4 -2715.890381 -2684.773953 (0,((((1,((3,13),15)),(((5,10),(7,14)),(16,18))),((6,12),11)),((2,8),(4,17))),9);
 972: 7 -2704.492432 -2683.46296 (0,(((((1,(((3,13),(5,10)),15)),(16,18)),(7,14)),((6,12),11)),((2,8),(4,17))),9);
 973: 1 -2590.145996 -2696.17804 (0,(((1,((3,13),15)),((((6,12),11),(7,14)),(16,18))),((2,8),((4,(5,10)),17))),9);
 974: 2 -2693.378418 -2683.11303 (0,(((((1,((3,13),15)),(16,18)),((5,10),(7,14))),((6,12),11)),((2,8),(4,17))),9);
 975: 1 -2795.093506 -2692.85637 (0,(((1,(16,18)),((3,15),13)),(((2,8),((4,17),(5,10))),(((6,12),11),(7,14)))),9);
 976: 1 -2795.145264 -2690.140022 (0,(((((1,(16,18)),((3,13),15)),(7,14)),((2,8),((4,17),(5,10)))),((6,12),11)),9);
 977: 1 -2767.574219 -2688.54152 (0,((1,((3,15),13)),((((2,8),((4,17),(5,10))),((6,12),11)),((7,14),(16,18)))),9);
 978: 1 -2641.936768 -2688.17117 (0,((((1,(3,(((5,10),13),15))),((6,12),11)),((7,14),(16,18))),((2,8),(4,17))),9);
 979: 1 -2527.037354 -2692.85637 (0,(((1,(16,18)),((3,15),13)),(((2,8),((4,17),(5,10))),(((6,12),11),(7,14)))),9);
 980: 2 -2610.178467 -2683.231886 (0,((((((1,(((3,13),15),(5,10))),(16,18)),(7,14)),((6,12),11)),(2,8)),(4,17)),9);
 981: 3 -2631.375244 -2688.399398 (0,((((1,(3,(((5,10),13),15))),(16,18)),(((6,12),11),(7,14))),((2,8),(4,17))),9);
 982: 2 -2714.22168 -2689.600105 (0,((((1,(16,18)),(((6,12),11),(7,14))),((3,15),13)),((2,8),((4,17),(5,10)))),9);
 983: 1 -2665.696045 -2685.633743 (0,(((((1,(16,18)),((3,15),13)),(7,14)),((6,12),11)),((2,8),((4,17),(5,10)))),9);
 984: 1 -2575.43457 -2686.628093 (0,((((((1,(5,10)),((3,13),15)),(16,18)),(7,14)),((6,12),11)),((2,8),(4,17))),9);
 985: 8 -2743.469238 -2692.583525 (0,((((((1,((3,13),15)),((5,10),(6,12))),(16,18)),(7,14)),11),((2,8),(4,17))),9);
 986: 1 -2567.577393 -2689.274376 (0,(((((1,(16,18)),((3,13),15)),((5,10),(7,14))),((6,12),11)),((2,8),(4,17))),9);
 987: 1 -2477.151855 -2685.862642 (0,(((((1,((3,(13,15)),(5,10))),(16,18)),(7,14)),((6,12),11)),((2,8),(4,17))),9);
 988: 1 -2765.334473 -2689.175204 (0,(((1,((3,13),15)),(((((4,17),(5,10)),((6,12),11)),(16,18)),(7,14))),(2,8)),9);
 989: 2 -2851.108398 -2694.415444 (0,((((1,((3,13),15)),(16,18)),(7,14)),(((2,8),((4,17),(5,10))),((6,12),11))),9);
 990: 1 -2779.829102 -2700.063716 (0,(((((((1,16),18),((3,13),15)),(7,14)),((2,8),((4,17),(5,10)))),11),(6,12)),9);
 991: 1 -2568.727295 -2689.175204 (0,(((1,((3,13),15)),(((((4,17),(5,10)),((6,12),11)),(16,18)),(7,14))),(2,8)),9);
 992: 1 -2704.766357 -2689.175204 (0,(((1,((3,13),15)),(((((4,17),(5,10)),((6,12),11)),(16,18)),(7,14))),(2,8)),9);
 993: 4 -2829.532227 -2691.621367 (0,((((1,(16,18)),(((3,13),(5,10)),15)),(((6,12),11),(7,14))),((2,8),(4,17))),9);
 994: 4 -2568.104492 -2686.423184 (0,(((((1,((3,13),15)),(16,18)),(((6,12),11),(7,14))),(2,8)),((4,17),(5,10))),9);
 995: 1 -2731.648438 -2689.310311 (0,(((1,((3,15),13)),(((4,17),(5,10)),((((6,12),11),(7,14)),(16,18)))),(2,8)),9);
 996: 3 -2658.928223 -2685.698927 (0,(((1,((3,13),15)),((((6,12),11),(7,14)),(16,18))),((2,8),((4,17),(5,10)))),9);
 997: 6 -2480.389893 -2693.269719 (0,((((1,((7,14),(16,18))),((3,13),((5,10),15))),((6,12),11)),((2,8),(4,17))),9);
 998: 1 -2640.378418 -2689.175204 (0,(((1,((3,13),15)),(((((4,17),(5,10)),((6,12),11)),(16,18)),(7,14))),(2,8)),9);
 999: 2 -2818.518311 -2693.402388 (0,((((((1,16),18),((3,13),((5,10),15))),(7,14)),((6,12),11)),((2,8),(4,17))),9);
 boot_splits_size: 2
 logl_cutoff: -2713.027017
UFBootSplit0:
 000: 1 0 5 6 9 10 11 12
 001: 2 1 5 10
 002: 1 2 4 17
 003: 915 16 18
 004: 252 1 16 18
 005: 1 1 6 12 16 18
 006: 1 1 6 12
 007: 981 7 14
 008: 37 1 7 14 16 18
 009: 2 1 3 13 15 16
 010: 1 5 6 7 10 11 12 14 16 18
 011: 741 3 13
 012: 1 1 3 5 10 13 15 16
 013: 785 3 13 15
 014: 238 1 3 7 13 14 15 16 18
 015: 1 4 5 8 10 17
 016: 2 2 4 8 11 17
 017: 982 6 12
 018: 2 2 4 5 7 8 10 11 14 17
 019: 759 6 11 12
 020: 354 0 2 4 5 8 9 10 17
 021: 3 3 5 7 10 13 14 15
 022: 1 0 5 9 10
 023: 992 2 8
 024: 1 2 4 6 7 8 11 12 14 17
 025: 3 0 2 6 8 9 11 12
 026: 976 4 17
 027: 1 0 9 11
 028: 1 7 14 16
 029: 1000 5 10
 030: 532 4 5 10 17
 031: 437 2 4 5 8 10 17
 032: 999 0 9
 033: 1 3 6 12 13
 034: 2 2 6 8 11 12
 035: 66 13 15
 036: 473 1 3 13 15
 037: 35 1 3 6 12 13 15
 038: 50 1 3 6 12 13 15 16 18
 039: 31 0 2 4 5 8 9 10 11 17
 040: 326 1 3 13 15 16 18
 041: 15 4 5 6 10 11 12 17
 042: 57 0 2 8 9
 043: 223 6 7 11 12 14
 044: 163 6 7 11 12 14 16 18
 045: 85 6 11 12 16 18
 046: 15 1 6 7 11 12 14 16 18
 047: 143 3 15
 048: 65 0 4 5 9 10 17
 049: 6 1 3 7 13 14 15
 050: 115 5 10 15
 051: 251 3 5 10 13 15
 052: 193 1 3 5 10 13 15
 053: 153 1 3 5 10 13 15 16 18
 054: 255 0 2 4 6 8 9 11 12 17
 055: 407 0 2 4 8 9 17
 056: 342 2 4 8 17
 057: 126 5 7 10 14
 058: 40 3 6 12 13 15
 059: 102 7 14 16 18
 060: 65 0 1 3 9 13 15
 061: 12 0 1 3 9 13 15 16 18
 062: 67 1 16
 063: 75 0 6 9 11 12
 064: 67 0 6 9 12
 065: 84 3 5 10 13
 066: 11 0 1 3 5 9 10 13 15
 067: 24 4 5 10
 068: 47 7 11 14
 069: 92 0 4 9 17
 070: 6 1 15
 071: 9 5 10 12
 072: 85 5 6 10 12
 073: 36 3 5 6 10 12 13 15
 074: 64 1 3 5 6 10 12 13 15
 075: 41 0 2 4 8 9 11 17
 076: 21 5 10 13 15
 077: 8 6 7 12 14
 078: 6 0 4 5 6 9 10 11 12 17
 079: 8 5 10 14
 080: 48 1 3 6 11 12 13 15
 081: 63 1 3 6 11 12 13 15 16 18
 082: 9 5 6 7 10 11 12 14
 083: 25 2 4 5 6 8 10 11 12 17
 084: 42 0 2 4 7 8 9 11 14 17
 085: 32 5 7 10 14 16 18
 086: 1 0 4 6 9 11 12 17
 087: 9 1 3 5 6 10 11 12 13 15
 088: 1 2 5 8 10
 089: 4 0 6 7 9 11 12 14
 090: 6 3 7 13 14 15
 091: 3 6 7 11 12 14 18
 092: 11 5 7 10
 093: 1 2 6 7 8 11 12 14 16 18
 094: 5 1 3 7 11 13 14 15 16 18
 095: 20 3 5 10 15
 096: 1 0 7 9 11 14
 097: 24 5 6 10 11 12
 098: 8 4 6 11 12 17
 099: 6 2 4 6 8 11 12 17
 100: 5 2 4 5 7 8 10 14 17
 101: 1 7 14 18
 102: 12 5 10 13
 103: 12 0 2 4 6 8 9 12 17
 104: 3 2 4 5 10 17
 105: 1 0 4 5 10 17
 106: 1 2 4 5 8 10 11 17
 107: 2 6 11 12 16
 108: 9 5 6 10
 109: 9 1 3 5 7 10 13 14 15
 110: 6 3 5 10
 111: 5 1 3 6 7 11 12 13 14 15
 112: 3 4 8 17
 113: 3 0 1 2 4 5 8 9 10 17
 114: 2 3 7 13 14 15 16 18
 115: 3 3 6 11 12 13 15
 116: 4 0 2 4 7 8 9 14 17
 117: 1 1 5 6 10 12
 118: 1 1 3 6 11 12 13 15 18
 119: 5 6 12 16 18
 120: 1 0 4 5 7 9 10 11 14 17
 121: 1 1 2 3 8 13 15
 122: 3 6 11 12 18
 123: 4 3 6 7 11 12 13 14 15
 124: 2 6 7 11 12 14 16
 125: 2 1 3 13 15 18
 126: 5 1 6 11 12
 127: 1 5 6 7 10 12 14
 128: 1 0 2 3 4 8 9 13 15 17
 nsplits: 129
 ntax: 19
UFBootSplit1:
 000: 1 0 1 2 8 9
 001: 1 6 11 12 18
 002: 1 2 4 8 11 17
 003: 901 16 18
 004: 234 1 16 18
 005: 1 2 4 17
 006: 1 1 6 12 16 18
 007: 976 7 14
 008: 25 1 7 14 16 18
 009: 2 1 3 11 13 15
 010: 3 1 5 10
 011: 714 3 13
 012: 1 1 6 12
 013: 789 3 13 15
 014: 223 1 3 7 13 14 15 16 18
 015: 1 5 6 7 10 11 12 14 16 18
 016: 1 4 8 17
 017: 983 6 12
 018: 2 4 5 8 10 17
 019: 747 6 11 12
 020: 281 0 2 4 5 8 9 10 17
 021: 2 2 4 5 7 8 10 11 14 17
 022: 1 1 5 7 10 14
 023: 994 2 8
 024: 1 2 6 8 11 12
 025: 2 2 4 6 7 8 11 12 14 17
 026: 970 4 17
 027: 1 0 2 7 8 9 14
 028: 3 0 2 6 8 9 11 12
 029: 1000 5 10
 030: 547 4 5 10 17
 031: 371 2 4 5 8 10 17
 032: 999 0 9
 033: 1 0 9 11
 034: 1 1 3 13
 035: 83 13 15
 036: 489 1 3 13 15
 037: 33 1 3 6 12 13 15
 038: 52 1 3 6 12 13 15 16 18
 039: 28 0 2 4 5 8 9 10 11 17
 040: 300 1 3 13 15 16 18
 041: 221 6 7 11 12 14
 042: 138 6 7 11 12 14 16 18
 043: 7 1 2 4 5 8 10 17
 044: 135 3 15
 045: 10 3 7 13 14 15
 046: 7 0 6 9 11 12 16 18
 047: 37 6 11 12 16 18
 048: 16 1 3 13 15 16
 049: 8 6 7 12 14
 050: 48 0 4 5 9 10 17
 051: 56 5 10 13 15
 052: 256 3 5 10 13 15
 053: 193 1 3 5 10 13 15
 054: 341 2 4 8 17
 055: 24 2 4 6 8 11 12 17
 056: 16 2 4 6 8 11 12 16 17 18
 057: 19 0 1 3 5 9 10 13 15
 058: 32 1 3 5 6 10 11 12 13 15
 059: 104 7 14 16 18
 060: 395 0 2 4 8 9 17
 061: 122 5 7 10 14
 062: 232 0 2 4 6 8 9 11 12 17
 063: 99 5 10 15
 064: 62 1 3 5 6 10 12 13 15
 065: 46 0 2 4 7 8 9 11 14 17
 066: 47 0 2 4 8 9 11 17
 067: 64 4 5 6 10 11 12 17
 068: 53 4 5 6 10 11 12 16 17 18
 069: 104 0 1 2 3 8 9 13 15
 070: 154 0 2 8 9
 071: 35 0 1 3 9 13 15
 072: 6 1 2 4 5 8 10 16 17 18
 073: 9 0 6 7 9 11 12 14
 074: 95 0 6 9 11 12
 075: 81 0 6 9 12
 076: 72 1 16
 077: 131 1 3 5 10 13 15 16 18
 078: 68 3 5 10 13
 079: 10 3 5 10
 080: 30 4 5 10
 081: 76 0 4 9 17
 082: 5 1 15
 083: 9 5 10 12
 084: 68 5 6 10 12
 085: 34 3 5 6 10 12 13 15
 086: 13 5 10 14
 087: 1 5 7 10 11 14
 088: 21 3 5 7 10 13 14 15
 089: 6 0 4 5 6 9 10 11 12 17
 090: 22 1 3 5 7 10 13 14 15
 091: 27 1 3 6 11 12 13 15
 092: 37 1 3 6 11 12 13 15 16 18
 093: 11 5 6 7 10 11 12 14
 094: 16 2 4 5 6 8 10 11 12 17
 095: 27 5 7 10 14 16 18
 096: 1 0 4 6 9 11 12 17
 097: 1 2 5 8 10
 098: 38 3 6 12 13 15
 099: 2 3 7 13 14 15 16 18
 100: 10 6 12 16 18
 101: 7 6 7 12 14 16 18
 102: 2 1 6 7 12 14 16 18
 103: 44 7 11 14
 104: 3 6 7 11 12 14 18
 105: 4 1 3 7 11 13 14 15 16 18
 106: 1 0 7 9 11 14
 107: 11 5 7 10
 108: 3 1 6 11 12 16 18
 109: 31 5 10 13
 110: 9 1 6 7 11 12 14 16 18
 111: 21 5 6 10 11 12
 112: 6 4 6 11 12 17
 113: 2 1 3 7 13 14 15
 114: 1 7 14 18
 115: 10 0 2 4 6 8 9 12 17
 116: 2 2 4 5 10 17
 117: 7 3 5 10 15
 118: 1 0 4 5 10 17
 119: 1 2 4 5 8 10 11 17
 120: 8 5 6 10
 121: 10 0 1 3 9 13 15 16 18
 122: 3 0 3 5 9 10 13 15
 123: 5 1 3 6 7 11 12 13 14 15
 124: 1 0 4 5 7 9 10 14 17
 125: 1 0 7 9 14
 126: 2 1 3 5 7 10 13 14 15 16
 127: 2 0 1 9
 128: 3 3 6 11 12 13 15
 129: 4 0 2 4 7 8 9 14 17
 130: 1 1 5 6 10 12
 131: 1 1 3 6 11 12 13 15 18
 132: 1 0 4 5 7 9 10 11 14 17
 133: 1 1 5 10 15
 134: 1 1 5 10 13 15
 135: 3 3 6 7 11 12 13 14 15
 136: 2 6 7 11 12 14 16
 137: 2 1 2 4 5 7 8 10 14 17
 138: 1 3 5 6 10 11 12 13 15
 139: 1 5 6 7 10 12 14
 140: 1 0 2 3 4 8 9 13 15 17
 141: 4 1 6 11 12
 142: 1 3 6 12 13
 143: 1 7 14 16
 nsplits: 144
 ntax: 19
boot_consense_logl: -2683.784341
contree: (0:0.0000000000,(((((((1:0.0154654432,((((3:0.0000000000,25:0.0000000000):0,21:0.0000000000):2.214332715e-06,13:0.0000022143)72:0.004234378806,15:0.0031843710)79:0.01787495766)49:0.01058209616,(16:0.0024424820,18:0.0000022143)90:0.01455197232)30:0.008948373194,(((((6:0.0000000000,26:0.0000000000):0,23:0.0000000000):2.214332715e-06,12:0.0000022143)98:0.03887072662,11:0.0221725923)75:0.01436448853,((((7:0.0000000000,27:0.0000000000):0,24:0.0000000000):0,19:0.0000000000):2.214332715e-06,14:0.0000022143)98:0.02608044297)22:0.005248303111)28:0.00986091119,((2:0.0000022143,8:0.0000022143)99:0.02744582992,((4:0.0282115025,17:0.0156272511)97:0.05880076535,(5:0.0000022143,10:0.0000022143)100:0.6421846848)55:0.04331025184)37:0.008107499264)100:0.03973704035,9:0.0000022143):2.214332715e-06,20:0.0000000000):0,22:0.0000000000):0,28:0.0000000000);
contree_rfdist: 2
finished: true
finishedCandidateSet: true
finishedModelFinal: true
finishedModelInit: true
initTree: (0:0.0000010000,((((((1:0.0125711261,((3:0.0000010000,13:0.0000010000):0.004988840751,15:0.0024878879):0.02027477658):0.01257112611,(16:0.0024878879,18:0.0000010000):0.01003035502):0.01257112611,(7:0.0000010000,14:0.0000010000):0.02287013508):0.004988840751,((6:0.0000010000,12:0.0000010000):0.03605801816,11:0.0228701351):0.01257112611):0.01512538145,(2:0.0000010000,8:0.0000010000):0.0281027296):0.01003035502,((4:0.0202747766,17:0.0228701351):0.05791880283,(5:0.0000010000,10:0.0000010000):0.3978136001):0.05791880283):0.03339191564,9:0.0000010000);
iqtree:
 command:  -nt AUTO -s /media/hdd_2tb/GPA_reclassification_clean/A_dataset_creation/5_basic_phylogenetics/2_trimmed_complete_basic_phylogeny/2_OGs_with_domains_phylogeny/2_trimal_MSAs/OG_40_dvaC_trimalMSA.faa -m WAG+R2 -pre /media/hdd_2tb/GPA_reclassification_clean/A_dataset_creation/5_basic_phylogenetics/2_trimmed_complete_basic_phylogeny/2_OGs_with_domains_phylogeny/5_trimal_iqtree_ML_trees/OG_40_dvaC_trimal_iqtree -redo -bb 1000
 seed: 247485
 start_time: 1708023439
 version: 2.2.5
```
