## Supplementary Data 7 for "Structural and evolutionary analyses support reclassification of glycopeptide antibiotics as xyclopeptides": OG_40_dvaC_trimal_iqtree.contree

```
(AmBlD4:0.0000000000,(((((((AmAaD2_3:0.0154654432,((((van:0.0000000000,AmKe_4:0.0000000000):0.0000000000,AmKe_2:0.0000000000):0.0000022143,AmOrH:0.0000022143)72:0.0042343788,AmsW69_1:0.0031843710)79:0.0178749577)49:0.0105820962,(AmOrD0:0.0024424820,AmOr_2:0.0000022143)90:0.0145519723)30:0.0089483732,(((((AmDeD9_2:0.0000000000,dec_2:0.0000000000):0.0000000000,AmDeD9_3:0.0000000000):0.0000022143,AmDeD9_1:0.0000022143)98:0.0388707266,AmOv:0.0221725923)75:0.0143644885,((((AmRg_6:0.0000000000,AmRg_5:0.0000000000):0.0000000000,AmRgN0:0.0000000000):0.0000000000,AmRg_4:0.0000000000):0.0000022143,dec_1:0.0000022143)98:0.0260804430)22:0.0052483031)28:0.0098609112,((KbAr_2:0.0000022143,KbArN5:0.0000022143)99:0.0274458299,((UsB:0.0282115025,KbPh:0.0156272511)97:0.0588007654,(UK6:0.0000022143,ApsA3_2:0.0000022143)100:0.6421846848)55:0.0433102518)37:0.0081074993)100:0.0397370404,AmBlFH:0.0000022143):0.0000022143,AmBlD59_2:0.0000000000):0.0000000000,bal:0.0000000000):0.0000000000,AmBlD59_1:0.0000000000);
```
