## Supplementary Data 7 for "Structural and evolutionary analyses support reclassification of glycopeptide antibiotics as xyclopeptides": OG_40_dvaC_trimal_iqtree.log

```
IQ-TREE multicore version 2.2.5 COVID-edition for Linux 64-bit built Sep 15 2023
Developed by Bui Quang Minh, James Barbetti, Nguyen Lam Tung,
Olga Chernomor, Heiko Schmidt, Dominik Schrempf, Michael Woodhams, Ly Trong Nhan.

Host:    athina-desktop (AVX2, FMA3, 62 GB RAM)
Command: /home/athina/anaconda3/envs/iqtree2/bin/iqtree2 -nt AUTO -s /media/hdd_2tb/GPA_reclassification_clean/A_dataset_creation/5_basic_phylogenetics/2_trimmed_complete_basic_phylogeny/2_OGs_with_domains_phylogeny/2_trimal_MSAs/OG_40_dvaC_trimalMSA.faa -m WAG+R2 -pre /media/hdd_2tb/GPA_reclassification_clean/A_dataset_creation/5_basic_phylogenetics/2_trimmed_complete_basic_phylogeny/2_OGs_with_domains_phylogeny/5_trimal_iqtree_ML_trees/OG_40_dvaC_trimal_iqtree -redo -bb 1000
Seed:    247485 (Using SPRNG - Scalable Parallel Random Number Generator)
Time:    Thu Feb 15 19:57:19 2024
Kernel:  AVX+FMA - auto-detect threads (32 CPU cores detected)

Reading alignment file /media/hdd_2tb/GPA_reclassification_clean/A_dataset_creation/5_basic_phylogenetics/2_trimmed_complete_basic_phylogeny/2_OGs_with_domains_phylogeny/2_trimal_MSAs/OG_40_dvaC_trimalMSA.faa ... Fasta format detected
Reading fasta file: done in 0.000477872 secs
Alignment most likely contains protein sequences
Constructing alignment: done in 0.000806583 secs
Alignment has 29 sequences with 403 columns, 166 distinct patterns
156 parsimony-informative, 10 singleton sites, 237 constant sites
           Gap/Ambiguity  Composition  p-value
Analyzing sequences: done in 3.3644e-05 secs using 95.11% CPU
   1  AmBlD4       0.00%    passed    100.00%
   2  AmAaD2_3     0.00%    passed    100.00%
   3  KbAr_2       0.00%    passed    100.00%
   4  van          0.00%    passed    100.00%
   5  UsB          0.00%    passed    100.00%
   6  UK6          0.00%    passed     56.32%
   7  AmDeD9_2     0.00%    passed    100.00%
   8  AmRg_6       0.00%    passed    100.00%
   9  KbArN5       0.00%    passed    100.00%
  10  AmBlFH       0.00%    passed    100.00%
  11  ApsA3_2      0.00%    passed     56.32%
  12  AmOv         0.00%    passed    100.00%
  13  AmDeD9_1     0.00%    passed    100.00%
  14  AmOrH        0.00%    passed    100.00%
  15  dec_1        0.00%    passed    100.00%
  16  bal          0.00%    passed    100.00%
  17  AmRgN0       0.00%    passed    100.00%
  18  dec_2        0.00%    passed    100.00%
  19  AmRg_4       0.00%    passed    100.00%
  20  AmKe_4       0.00%    passed    100.00%
  21  AmsW69_1     0.00%    passed    100.00%
  22  AmRg_5       0.00%    passed    100.00%
  23  AmDeD9_3     0.00%    passed    100.00%
  24  AmOrD0       0.00%    passed    100.00%
  25  KbPh         0.00%    passed    100.00%
  26  AmOr_2       0.00%    passed    100.00%
  27  AmKe_2       0.00%    passed    100.00%
  28  AmBlD59_1    0.00%    passed    100.00%
  29  AmBlD59_2    0.00%    passed    100.00%
****  TOTAL        0.00%  0 sequences failed composition chi2 test (p-value<5%; df=19)
NOTE: AmBlFH is identical to AmBlD4 but kept for subsequent analysis
NOTE: KbArN5 is identical to KbAr_2 but kept for subsequent analysis
NOTE: AmOrH is identical to van but kept for subsequent analysis
NOTE: ApsA3_2 is identical to UK6 but kept for subsequent analysis
NOTE: AmDeD9_1 is identical to AmDeD9_2 but kept for subsequent analysis
NOTE: dec_1 is identical to AmRg_6 but kept for subsequent analysis
Checking for duplicate sequences: done in 0.000260282 secs using 190.9% CPU
Identifying sites to remove: done in 0.000309304 secs using 883% CPU
NOTE: 10 identical sequences (see below) will be ignored for subsequent analysis
NOTE: bal (identical to AmBlD4) is ignored but added at the end
NOTE: AmBlD59_1 (identical to AmBlD4) is ignored but added at the end
NOTE: AmBlD59_2 (identical to AmBlD4) is ignored but added at the end
NOTE: AmKe_4 (identical to van) is ignored but added at the end
NOTE: AmKe_2 (identical to van) is ignored but added at the end
NOTE: dec_2 (identical to AmDeD9_2) is ignored but added at the end
NOTE: AmDeD9_3 (identical to AmDeD9_2) is ignored but added at the end
NOTE: AmRgN0 (identical to AmRg_6) is ignored but added at the end
NOTE: AmRg_4 (identical to AmRg_6) is ignored but added at the end
NOTE: AmRg_5 (identical to AmRg_6) is ignored but added at the end
Alignment was printed to /media/hdd_2tb/GPA_reclassification_clean/A_dataset_creation/5_basic_phylogenetics/2_trimmed_complete_basic_phylogeny/2_OGs_with_domains_phylogeny/5_trimal_iqtree_ML_trees/OG_40_dvaC_trimal_iqtree.uniqueseq.phy

For your convenience alignment with unique sequences printed to /media/hdd_2tb/GPA_reclassification_clean/A_dataset_creation/5_basic_phylogenetics/2_trimmed_complete_basic_phylogeny/2_OGs_with_domains_phylogeny/5_trimal_iqtree_ML_trees/OG_40_dvaC_trimal_iqtree.uniqueseq.phy

Create initial parsimony tree by phylogenetic likelihood library (PLL)... 0.002 seconds
Generating 1000 samples for ultrafast bootstrap (seed: 247485)...

NOTE: 1 MB RAM (0 GB) is required!
Measuring multi-threading efficiency up to 32 CPU cores
Increase to 10 rounds for branch lengths
1260 trees examined
Threads: 1 / Time: 32.021 sec / Speedup: 1.000 / Efficiency: 100% / LogL: -3895
Threads: 2 / Time: 26.953 sec / Speedup: 1.188 / Efficiency: 59% / LogL: -3895
Threads: 3 / Time: 25.544 sec / Speedup: 1.254 / Efficiency: 42% / LogL: -3895
Determining AUTO threadcount: done in 84.5183 secs using 191.2% CPU
BEST NUMBER OF THREADS: 2

Estimate model parameters (epsilon = 0.100)
1. Initial log-likelihood: -2707.818
2. Current log-likelihood: -2696.381
3. Current log-likelihood: -2691.668
4. Current log-likelihood: -2688.425
5. Current log-likelihood: -2686.418
6. Current log-likelihood: -2685.236
7. Current log-likelihood: -2684.552
8. Current log-likelihood: -2684.118
9. Current log-likelihood: -2683.845
10. Current log-likelihood: -2683.677
Optimal log-likelihood: -2683.567
Site proportion and rates:  (0.810,0.357) (0.190,3.742)
Parameters optimization took 10 rounds (0.240 sec)
Wrote distance file to... 
Computing ML distances based on estimated model parameters...
Calculating distance matrix: done in 0.0114921 secs using 199.2% CPU
Computing ML distances took 0.011593 sec (of wall-clock time) 0.022994 sec (of CPU time)
Setting up auxiliary I and S matrices: done in 0.000186452 secs using 144.8% CPU
Constructing RapidNJ tree: done in 0.00235906 secs using 196.6% CPU
Computing RapidNJ tree took 0.002626 sec (of wall-clock time) 0.005035 sec (of CPU time)
Log-likelihood of RapidNJ tree: -2736.222
--------------------------------------------------------------------
|             INITIALIZING CANDIDATE TREE SET                      |
--------------------------------------------------------------------
Generating 98 parsimony trees... 0.146 second
Computing log-likelihood of 98 initial trees ... 0.449 seconds
Current best score: -2683.241

Do NNI search on 20 best initial trees
Optimizing NNI: done in 0.0549744 secs using 194.6% CPU
Estimate model parameters (epsilon = 0.100)
BETTER TREE FOUND at iteration 1: -2681.833
Optimizing NNI: done in 0.0350986 secs using 191.2% CPU
Estimate model parameters (epsilon = 0.100)
BETTER TREE FOUND at iteration 2: -2680.983
Optimizing NNI: done in 0.0386399 secs using 182.8% CPU
Optimizing NNI: done in 0.0386067 secs using 193.2% CPU
Optimizing NNI: done in 0.0431463 secs using 202% CPU
Optimizing NNI: done in 0.0590522 secs using 201.6% CPU
Optimizing NNI: done in 0.0755802 secs using 200.6% CPU
Optimizing NNI: done in 0.059398 secs using 194.2% CPU
Optimizing NNI: done in 0.062144 secs using 203% CPU
Optimizing NNI: done in 0.0768388 secs using 193.7% CPU
Iteration 10 / LogL: -2681.030 / Time: 0h:1m:26s
Optimizing NNI: done in 0.0768938 secs using 183.2% CPU
Optimizing NNI: done in 0.0697108 secs using 203.3% CPU
Optimizing NNI: done in 0.0874389 secs using 200.6% CPU
Optimizing NNI: done in 0.0960087 secs using 195.8% CPU
Optimizing NNI: done in 0.0543021 secs using 195.8% CPU
Optimizing NNI: done in 0.0818808 secs using 202.6% CPU
Optimizing NNI: done in 0.0399233 secs using 200.2% CPU
Optimizing NNI: done in 0.051978 secs using 200% CPU
Optimizing NNI: done in 0.0943516 secs using 193.3% CPU
Optimizing NNI: done in 0.0588203 secs using 195.2% CPU
Iteration 20 / LogL: -2685.096 / Time: 0h:1m:26s
Finish initializing candidate tree set (9)
Current best tree score: -2680.983 / CPU time: 1.974
Number of iterations: 20
--------------------------------------------------------------------
|               OPTIMIZING CANDIDATE TREE SET                      |
--------------------------------------------------------------------
Optimizing NNI: done in 0.0615457 secs using 193.9% CPU
Optimizing NNI: done in 0.12956 secs using 192.6% CPU
Optimizing NNI: done in 0.129154 secs using 198.5% CPU
Optimizing NNI: done in 0.0410715 secs using 183.6% CPU
Optimizing NNI: done in 0.130146 secs using 199.4% CPU
Optimizing NNI: done in 0.0364347 secs using 197.2% CPU
Optimizing NNI: done in 0.113102 secs using 198.3% CPU
Optimizing NNI: done in 0.100389 secs using 197.8% CPU
Optimizing NNI: done in 0.080542 secs using 196.9% CPU
Optimizing NNI: done in 0.0991576 secs using 194.4% CPU
Iteration 30 / LogL: -2682.310 / Time: 0h:1m:27s (0h:3m:37s left)
Optimizing NNI: done in 0.110959 secs using 199.7% CPU
Optimizing NNI: done in 0.0867632 secs using 201.1% CPU
Optimizing NNI: done in 0.123608 secs using 197.9% CPU
Optimizing NNI: done in 0.0756045 secs using 181.6% CPU
Optimizing NNI: done in 0.0837771 secs using 198.1% CPU
Optimizing NNI: done in 0.102509 secs using 192.3% CPU
Optimizing NNI: done in 0.0600956 secs using 199.8% CPU
Optimizing NNI: done in 0.0828452 secs using 196.6% CPU
Optimizing NNI: done in 0.0943764 secs using 194.9% CPU
Optimizing NNI: done in 0.107184 secs using 200% CPU
Iteration 40 / LogL: -2682.699 / Time: 0h:1m:28s (0h:2m:21s left)
Optimizing NNI: done in 0.098731 secs using 197.2% CPU
Optimizing NNI: done in 0.0637042 secs using 196.4% CPU
Optimizing NNI: done in 0.0490926 secs using 201.9% CPU
Optimizing NNI: done in 0.092016 secs using 197% CPU
Optimizing NNI: done in 0.0606274 secs using 188.6% CPU
Optimizing NNI: done in 0.120804 secs using 200.5% CPU
Optimizing NNI: done in 0.0905458 secs using 194% CPU
Optimizing NNI: done in 0.124924 secs using 195% CPU
Optimizing NNI: done in 0.0744461 secs using 199.4% CPU
Optimizing NNI: done in 0.108434 secs using 199.1% CPU
Iteration 50 / LogL: -2682.311 / Time: 0h:1m:29s (0h:1m:35s left)
Log-likelihood cutoff on original alignment: -2713.027
Optimizing NNI: done in 0.11928 secs using 199.8% CPU
Optimizing NNI: done in 0.146807 secs using 198.1% CPU
Optimizing NNI: done in 0.0791814 secs using 198.3% CPU
Optimizing NNI: done in 0.0743864 secs using 200.3% CPU
Optimizing NNI: done in 0.0955904 secs using 196.3% CPU
Optimizing NNI: done in 0.0951225 secs using 196.7% CPU
Optimizing NNI: done in 0.122689 secs using 198.8% CPU
Optimizing NNI: done in 0.0757548 secs using 193% CPU
Optimizing NNI: done in 0.0973322 secs using 197.4% CPU
Optimizing NNI: done in 0.0962251 secs using 192.7% CPU
Iteration 60 / LogL: -2683.329 / Time: 0h:1m:30s (0h:1m:4s left)
Optimizing NNI: done in 0.0831684 secs using 196.2% CPU
Optimizing NNI: done in 0.0809282 secs using 200.8% CPU
Optimizing NNI: done in 0.108046 secs using 199.9% CPU
Optimizing NNI: done in 0.0583278 secs using 196% CPU
Optimizing NNI: done in 0.0787064 secs using 193.8% CPU
Optimizing NNI: done in 0.0891153 secs using 197.6% CPU
Optimizing NNI: done in 0.0737336 secs using 200.4% CPU
Optimizing NNI: done in 0.135559 secs using 197.4% CPU
Optimizing NNI: done in 0.148334 secs using 199.8% CPU
Optimizing NNI: done in 0.0589057 secs using 195.1% CPU
Iteration 70 / LogL: -2683.186 / Time: 0h:1m:31s (0h:0m:42s left)
Optimizing NNI: done in 0.110795 secs using 198.5% CPU
Optimizing NNI: done in 0.0820127 secs using 195.3% CPU
Optimizing NNI: done in 0.0424463 secs using 194% CPU
Optimizing NNI: done in 0.11534 secs using 194.7% CPU
Optimizing NNI: done in 0.0859566 secs using 195.1% CPU
Optimizing NNI: done in 0.0769769 secs using 198.3% CPU
Optimizing NNI: done in 0.151133 secs using 189% CPU
Optimizing NNI: done in 0.104808 secs using 198.6% CPU
Optimizing NNI: done in 0.0918666 secs using 198.5% CPU
Optimizing NNI: done in 0.0679548 secs using 197.8% CPU
Iteration 80 / LogL: -2686.369 / Time: 0h:1m:32s (0h:0m:25s left)
Optimizing NNI: done in 0.0874416 secs using 198.7% CPU
Optimizing NNI: done in 0.135811 secs using 196.2% CPU
Optimizing NNI: done in 0.113055 secs using 198% CPU
Optimizing NNI: done in 0.0529557 secs using 201.1% CPU
Optimizing NNI: done in 0.0754209 secs using 195.5% CPU
Optimizing NNI: done in 0.0433181 secs using 194.8% CPU
Optimizing NNI: done in 0.0888703 secs using 201% CPU
Optimizing NNI: done in 0.0677227 secs using 194.5% CPU
Optimizing NNI: done in 0.100888 secs using 200.2% CPU
Optimizing NNI: done in 0.111443 secs using 200.5% CPU
Iteration 90 / LogL: -2682.771 / Time: 0h:1m:33s (0h:0m:12s left)
Optimizing NNI: done in 0.124167 secs using 199.9% CPU
Optimizing NNI: done in 0.0825143 secs using 197% CPU
Optimizing NNI: done in 0.155308 secs using 196.2% CPU
Optimizing NNI: done in 0.074589 secs using 198.8% CPU
Optimizing NNI: done in 0.0808616 secs using 192.7% CPU
Optimizing NNI: done in 0.129238 secs using 200.4% CPU
Optimizing NNI: done in 0.130294 secs using 195.2% CPU
Optimizing NNI: done in 0.0935611 secs using 200.6% CPU
Optimizing NNI: done in 0.122039 secs using 198.3% CPU
Optimizing NNI: done in 0.109208 secs using 200.8% CPU
Iteration 100 / LogL: -2680.988 / Time: 0h:1m:34s (0h:0m:1s left)
Log-likelihood cutoff on original alignment: -2713.027
NOTE: Bootstrap correlation coefficient of split occurrence frequencies: 0.997
Optimizing NNI: done in 0.10511 secs using 200.2% CPU
Optimizing NNI: done in 0.148924 secs using 199.3% CPU
Optimizing NNI: done in 0.145713 secs using 197.6% CPU
TREE SEARCH COMPLETED AFTER 103 ITERATIONS / Time: 0h:1m:35s

--------------------------------------------------------------------
|                    FINALIZING TREE SEARCH                        |
--------------------------------------------------------------------
Performs final model parameters optimization
Estimate model parameters (epsilon = 0.010)
1. Initial log-likelihood: -2680.983
2. Current log-likelihood: -2680.959
3. Current log-likelihood: -2680.947
Optimal log-likelihood: -2680.940
Site proportion and rates:  (0.835,0.374) (0.165,4.164)
Parameters optimization took 3 rounds (0.081 sec)
BEST SCORE FOUND : -2680.940
Creating bootstrap support values...
Split supports printed to NEXUS file /media/hdd_2tb/GPA_reclassification_clean/A_dataset_creation/5_basic_phylogenetics/2_trimmed_complete_basic_phylogeny/2_OGs_with_domains_phylogeny/5_trimal_iqtree_ML_trees/OG_40_dvaC_trimal_iqtree.splits.nex
Total tree length: 1.044

Total number of iterations: 103
CPU time used for tree search: 20.059 sec (0h:0m:20s)
Wall-clock time used for tree search: 10.340 sec (0h:0m:10s)
Total CPU time used: 182.516 sec (0h:3m:2s)
Total wall-clock time used: 95.282 sec (0h:1m:35s)

Computing bootstrap consensus tree...
Reading input file /media/hdd_2tb/GPA_reclassification_clean/A_dataset_creation/5_basic_phylogenetics/2_trimmed_complete_basic_phylogeny/2_OGs_with_domains_phylogeny/5_trimal_iqtree_ML_trees/OG_40_dvaC_trimal_iqtree.splits.nex...
19 taxa and 162 splits.
Consensus tree written to /media/hdd_2tb/GPA_reclassification_clean/A_dataset_creation/5_basic_phylogenetics/2_trimmed_complete_basic_phylogeny/2_OGs_with_domains_phylogeny/5_trimal_iqtree_ML_trees/OG_40_dvaC_trimal_iqtree.contree
Reading input trees file /media/hdd_2tb/GPA_reclassification_clean/A_dataset_creation/5_basic_phylogenetics/2_trimmed_complete_basic_phylogeny/2_OGs_with_domains_phylogeny/5_trimal_iqtree_ML_trees/OG_40_dvaC_trimal_iqtree.contree
Log-likelihood of consensus tree: -2683.784

Analysis results written to: 
  IQ-TREE report:                /media/hdd_2tb/GPA_reclassification_clean/A_dataset_creation/5_basic_phylogenetics/2_trimmed_complete_basic_phylogeny/2_OGs_with_domains_phylogeny/5_trimal_iqtree_ML_trees/OG_40_dvaC_trimal_iqtree.iqtree
  Maximum-likelihood tree:       /media/hdd_2tb/GPA_reclassification_clean/A_dataset_creation/5_basic_phylogenetics/2_trimmed_complete_basic_phylogeny/2_OGs_with_domains_phylogeny/5_trimal_iqtree_ML_trees/OG_40_dvaC_trimal_iqtree.treefile
  Likelihood distances:          /media/hdd_2tb/GPA_reclassification_clean/A_dataset_creation/5_basic_phylogenetics/2_trimmed_complete_basic_phylogeny/2_OGs_with_domains_phylogeny/5_trimal_iqtree_ML_trees/OG_40_dvaC_trimal_iqtree.mldist

Ultrafast bootstrap approximation results written to:
  Split support values:          /media/hdd_2tb/GPA_reclassification_clean/A_dataset_creation/5_basic_phylogenetics/2_trimmed_complete_basic_phylogeny/2_OGs_with_domains_phylogeny/5_trimal_iqtree_ML_trees/OG_40_dvaC_trimal_iqtree.splits.nex
  Consensus tree:                /media/hdd_2tb/GPA_reclassification_clean/A_dataset_creation/5_basic_phylogenetics/2_trimmed_complete_basic_phylogeny/2_OGs_with_domains_phylogeny/5_trimal_iqtree_ML_trees/OG_40_dvaC_trimal_iqtree.contree
  Screen log file:               /media/hdd_2tb/GPA_reclassification_clean/A_dataset_creation/5_basic_phylogenetics/2_trimmed_complete_basic_phylogeny/2_OGs_with_domains_phylogeny/5_trimal_iqtree_ML_trees/OG_40_dvaC_trimal_iqtree.log

Date and Time: Thu Feb 15 19:58:54 2024
```
