## Supplementary Data 7 for "Structural and evolutionary analyses support reclassification of glycopeptide antibiotics as xyclopeptides": OG_40_dvaC_trimal_iqtree.mldist

```
19
AmBlD4     0.0000000 0.0751894 0.0716276 0.0664293 0.1615184 0.6897562 0.0783545 0.0784709 0.0716276 0.0000010 0.6897562 0.0817004 0.0783545 0.0664293 0.0784709 0.0719795 0.0713540 0.1502930 0.0685137 
AmAaD2_3   0.0751894 0.0000000 0.0655508 0.0369095 0.1784909 0.6446510 0.0689039 0.0624742 0.0655508 0.0751894 0.6446510 0.0605204 0.0689039 0.0369095 0.0624742 0.0366526 0.0313541 0.1677348 0.0339981 
KbAr_2     0.0716276 0.0655508 0.0000000 0.0692762 0.1572093 0.6716619 0.0813054 0.0722659 0.0000010 0.0716276 0.6716619 0.0735550 0.0813054 0.0692762 0.0722659 0.0748353 0.0711828 0.1459841 0.0683502 
van        0.0664293 0.0369095 0.0692762 0.0000000 0.1700781 0.6112493 0.0602086 0.0537322 0.0692762 0.0664293 0.6112493 0.0665241 0.0602086 0.0000010 0.0537322 0.0075421 0.0502144 0.1559443 0.0475031 
UsB        0.1615184 0.1784909 0.1572093 0.1700781 0.0000000 0.7123109 0.1790031 0.1761822 0.1572093 0.1615184 0.7123109 0.1677817 0.1790031 0.1700781 0.1761822 0.1747705 0.1516388 0.0448819 0.1484433 
UK6        0.6897562 0.6446510 0.6716619 0.6112493 0.7123109 0.0000000 0.6455532 0.6381103 0.6716619 0.6897562 0.0000010 0.6895250 0.6455532 0.6112493 0.6381103 0.5973831 0.6703767 0.7296457 0.6694227 
AmDeD9_2   0.0783545 0.0689039 0.0813054 0.0602086 0.1790031 0.6455532 0.0000000 0.0655904 0.0813054 0.0783545 0.6455532 0.0619031 0.0000010 0.0602086 0.0655904 0.0632083 0.0625927 0.1709378 0.0597944 
AmRg_6     0.0784709 0.0624742 0.0722659 0.0537322 0.1761822 0.6381103 0.0655904 0.0000000 0.0722659 0.0784709 0.6381103 0.0582177 0.0655904 0.0537322 0.0000010 0.0594798 0.0502943 0.1613893 0.0475793 
KbArN5     0.0716276 0.0655508 0.0000010 0.0692762 0.1572093 0.6716619 0.0813054 0.0722659 0.0000000 0.0716276 0.6716619 0.0735550 0.0813054 0.0692762 0.0722659 0.0748353 0.0711828 0.1459841 0.0683502 
AmBlFH     0.0000010 0.0751894 0.0716276 0.0664293 0.1615184 0.6897562 0.0783545 0.0784709 0.0716276 0.0000000 0.6897562 0.0817004 0.0783545 0.0664293 0.0784709 0.0719795 0.0713540 0.1502930 0.0685137 
ApsA3_2    0.6897562 0.6446510 0.6716619 0.6112493 0.7123109 0.0000010 0.6455532 0.6381103 0.6716619 0.6897562 0.0000000 0.6895250 0.6455532 0.6112493 0.6381103 0.5973831 0.6703767 0.7296457 0.6694227 
AmOv       0.0817004 0.0605204 0.0735550 0.0665241 0.1677817 0.6895250 0.0619031 0.0582177 0.0735550 0.0817004 0.6895250 0.0000000 0.0619031 0.0665241 0.0582177 0.0660658 0.0596443 0.1608730 0.0568714 
AmDeD9_1   0.0783545 0.0689039 0.0813054 0.0602086 0.1790031 0.6455532 0.0000010 0.0655904 0.0813054 0.0783545 0.6455532 0.0619031 0.0000000 0.0602086 0.0655904 0.0632083 0.0625927 0.1709378 0.0597944 
AmOrH      0.0664293 0.0369095 0.0692762 0.0000010 0.1700781 0.6112493 0.0602086 0.0537322 0.0692762 0.0664293 0.6112493 0.0665241 0.0602086 0.0000000 0.0537322 0.0075421 0.0502144 0.1559443 0.0475031 
dec_1      0.0784709 0.0624742 0.0722659 0.0537322 0.1761822 0.6381103 0.0655904 0.0000010 0.0722659 0.0784709 0.6381103 0.0582177 0.0655904 0.0537322 0.0000000 0.0594798 0.0502943 0.1613893 0.0475793 
AmsW69_1   0.0719795 0.0366526 0.0748353 0.0075421 0.1747705 0.5973831 0.0632083 0.0594798 0.0748353 0.0719795 0.5973831 0.0660658 0.0632083 0.0075421 0.0594798 0.0000000 0.0498719 0.1644282 0.0471780 
AmOrD0     0.0713540 0.0313541 0.0711828 0.0502144 0.1516388 0.6703767 0.0625927 0.0502943 0.0711828 0.0713540 0.6703767 0.0596443 0.0625927 0.0502144 0.0502943 0.0498719 0.0000000 0.1413104 0.0025032 
KbPh       0.1502930 0.1677348 0.1459841 0.1559443 0.0448819 0.7296457 0.1709378 0.1613893 0.1459841 0.1502930 0.7296457 0.1608730 0.1709378 0.1559443 0.1613893 0.1644282 0.1413104 0.0000000 0.1381533 
AmOr_2     0.0685137 0.0339981 0.0683502 0.0475031 0.1484433 0.6694227 0.0597944 0.0475793 0.0683502 0.0685137 0.6694227 0.0568714 0.0597944 0.0475031 0.0475793 0.0471780 0.0025032 0.1381533 0.0000000 
```
