## Supplementary Data 7 for "Structural and evolutionary analyses support reclassification of glycopeptide antibiotics as xyclopeptides": OG_40_dvaC_trimal_iqtree.treefile

```
(AmBlD4:0.0000000000,((((((((AmAaD2_3:0.0156091872,((((van:0.0000000000,AmKe_2:0.0000000000):0.0000000000,AmKe_4:0.0000000000):0.0000009853,AmOrH:0.0000009853)72:0.0041767587,AmsW69_1:0.0031670582)79:0.0173873416)49:0.0106548994,(AmOrD0:0.0024176654,AmOr_2:0.0000009853)90:0.0145861710)30:0.0072702560,((((AmRg_6:0.0000000000,AmRgN0:0.0000000000):0.0000000000,AmRg_4:0.0000000000):0.0000000000,AmRg_5:0.0000000000):0.0000009853,dec_1:0.0000009853)98:0.0277514942)22:0.0054015413,((((AmDeD9_2:0.0000000000,AmDeD9_3:0.0000000000):0.0000000000,dec_2:0.0000000000):0.0000009853,AmDeD9_1:0.0000009853)98:0.0379740346,AmOv:0.0217246183)75:0.0146087320)28:0.0065003621,((KbAr_2:0.0000009853,KbArN5:0.0000009853)99:0.0270132657,((UsB:0.0279137549,KbPh:0.0154696194)97:0.0583584818,(UK6:0.0000009853,ApsA3_2:0.0000009853)100:0.6361762350)55:0.0428651289)37:0.0078127448)100:0.0392238319,AmBlFH:0.0000009853):0.0000009853,AmBlD59_2:0.0000000000):0.0000000000,bal:0.0000000000):0.0000000000,AmBlD59_1:0.0000000000);
```
