## Supplementary Data 7 for "Structural and evolutionary analyses support reclassification of glycopeptide antibiotics as xyclopeptides": OG_41_dbv21_trimal_iqtree.bionj

```
(((((ris:5e-07,AmLrN2_1:5e-07):0.010104049,(AmsW8_2:5e-07,AmsW8_1:5e-07):0.013218965):-0.0028105844,AmsTN:0.056383945):-0.0048989654,((AmsW97:0.016169289,AmRo_1:0.0027708928):0.00023872778,AmRo_2:0.011149636):0.028967369):0.017316297,(((((((((((((AmBlD4:5e-07,AmBlFH:5e-07):0.12792307,AmAaD2_3:0.13783401):0.014020454,((AmOrD0:0.025279572,AmOr_2:0.021417337):0.14771995,(((((van:5e-07,AmOrH:5e-07):0.015199564,AmsW69_1:0.0079920888):0.027540863,(AmDeD9_2:5e-07,AmDeD9_1:5e-07):0.058615312):0.086410478,AmOv:0.13546558):0.016511373,(AmRg_6:5e-07,dec_1:5e-07):0.06518548):0.041879416):0.015199143):0.028269436,(KbAr_2:5e-07,KbArN5:5e-07):0.11024483):0.04522619,((StsMC:0.06616509,Ue26:0.12353216):0.010925367,(StsW00:0.0050258823,US8:-0.0012421517):0.045070224):0.13687551):0.0073930323,KbPh:0.14955007):0.022410505,(AmKeF:5e-07,AmKen_2:5e-07):0.16399881):0.066359356,(AkAan_1:5e-07,AkAan_2:5e-07):0.34186143):0.030623145,(((NnGe:5e-07,A40:5e-07):0.078627087,(A50:5e-07,NnCxD5_1:5e-07):0.084487952):0.14682052,NnsW4_1:0.30291358):0.19615355):0.075080626,((((((AmsW5_2:5e-07,AmsW1_2:5e-07):0.0094120409,(AmsW6_2:5.5609848e-07,AmsW6_1:4.4390151e-07):0.025618961):0.14272743,(AmVs_1:5e-07,AmVs_2:5e-07):0.30723867):0.0045440942,(KbAr_1:5e-07,KbAr_3:5e-07):0.15038821):0.015780911,((ApTi:-0.037764028,(ApTi_4:5e-07,ApTi_5:5e-07):0.037764527):0.019106908,tei_1:-0.019106409):0.23051475):0.011614092,Uc878:0.16716197):0.0061346218):0.018574059,Kus:0.22716692):0.044398181,((UME:0.13723122,UsB:0.18489771):0.11151283,(AmAzD3_3:5e-07,AmAzD3_5:5e-07):0.28937292):0.00036749989):0.10842502,(AmsBJ_3:5e-07,AmsBJ_4:5e-07):0.088606283):0.073253199,(((AmsMJ_4:5e-07,AmsMJ_2:5e-07):0.012291338,(AmsW9_2:5e-07,AmsW9_1:5e-07):0.002927531):0.013460034,((risA:5e-07,AmJa_1:5e-07):0.0026465333,AmsC0_2:0.0011294574):0.023884099):0.031931475);
```
