## Supplementary Data 7 for "Structural and evolutionary analyses support reclassification of glycopeptide antibiotics as xyclopeptides": OG_41_dbv21_trimal_iqtree.ckp

```
--- # IQ-TREE Checkpoint ver >= 1.6
CandidateSet:
 00: -7442.37858511 (0:0.0000010004,((((((((((((((((1:0.0000010004,24:0.0000010004):0.110282581,(2:0.1602215659,((((((10:0.0000010004,28:0.0000010004):0.01234771943,47:0.0114862396):0.05271343474,(18:0.0000010004,27:0.0000010004):0.04087375098):0.07616264549,(22:0.0000027548,29:0.0000020153):0.08272501415):0.03569727717,26:0.1544931291):0.06109535709,(48:0.0115152985,50:0.0360532204):0.1410675272):0.02867112859):0.03044174793):0.03687383448,(6:0.0000010004,23:0.0000010004):0.1045900474):0.05779272781,((4:0.0000010004,9:0.0000010004):0.4533822837,(((17:0.0000010004,39:0.0039794946):0.05672842259,58:0.0635908211):0.03008068626,45:0.1005904140):0.1609033212):0.03479639646):0.03422749738,(25:0.0000010004,32:0.0000010004):0.2006497228):0.001913279217,49:0.1413968971):0.1334748012,(((15:0.0000010004,57:0.0000010004):0.07831592966,(20:0.0000010004,46:0.0000010004):0.08372318439):0.1997251261,56:0.2903572332):0.1945740423):0.08122170439,(((7:0.0000010004,14:0.0000010004):0.3500468031,((30:0.0000025135,37:0.0000026764):0.01302299651,(40:0.0000025773,63:0.0000028971):0.02398384319):0.1444924852):0.01948630676,44:0.2804933225):0.022302824):0.009911630022,((16:0.0000010004,43:0.0000010004):1.000374349e-06,(38:0.0000010004,52:0.0000010004):1.000374349e-06):0.2249826691):0.02090675122,(41:0.0000010004,54:0.0000010004):0.1540645812):0.01305616283,51:0.1756272944):0.03177835946,(11:0.1744017296,55:0.1534740970):0.1142196836):0.05882433546,(35:0.0000010004,36:0.0000010004):0.3112006132):0.1236768539,(34:0.0000010004,61:0.0000010004):0.08354622467):0.1083140385,(8:0.0075985210,(19:0.0187006227,31:0.0000024737):0.003773090956):0.01361668614):0.009204143268,(((((3:0.0000022481,21:0.0000024777):0.01411063793,(42:0.0000026626,59:0.0000029607):0.00154496193):0.01770983122,((13:0.0000010004,33:0.0000010004):0.003874997689,53:0.0000010004):0.02400173199):0.05955810189,60:0.0587278463):0.001458436105,(5:0.0000010004,62:0.0000010004):0.009469328198):0.01162394199):0.004559649094,12:0.0000010004);
 01: -7442.398264 (0:0.0000010002,((((((((((((((((1:0.0000010002,24:0.0000010002):0.1105996178,(2:0.1606710389,((((((10:0.0000010002,28:0.0000010002):0.01237535091,47:0.0115305858):0.05285638132,(18:0.0000010002,27:0.0000010002):0.04100716827):0.076398151,(22:0.0000027542,29:0.0000020149):0.0829778338):0.03575908905,26:0.1549910850):0.06128570078,(48:0.0115502685,50:0.0361475551):0.1415032914):0.0287495206):0.03053079159):0.03705506533,(6:0.0000010002,23:0.0000010002):0.1047315855):0.0587545846,((4:0.0000010002,9:0.0000010002):0.4546745607,(((17:0.0000010002,39:0.0039897643):0.05674613751,58:0.0638877995):0.03010342715,45:0.1011399619):0.1623299105):0.03406310955):0.03425641809,49:0.1424943338):0.001122849928,(25:0.0000010002,32:0.0000010002):0.2017948694):0.1340848341,(((15:0.0000010002,57:0.0000010002):0.07835511622,(20:0.0000010002,46:0.0000010002):0.08399233052):0.2003532053,56:0.2911069981):0.1947161664):0.08145809562,(((7:0.0000010002,14:0.0000010002):0.3509821563,((30:0.0000025130,37:0.0000027338):0.01305119213,(40:0.0000024078,63:0.0000024105):0.02402964613):0.1448691912):0.01945940326,44:0.2811958610):0.02237255089):0.00984168171,((16:0.0000010002,43:0.0000010002):1.000172553e-06,(38:0.0000010002,52:0.0000010002):1.000172553e-06):0.2254807629):0.02096374254,(41:0.0000010002,54:0.0000010002):0.1543754784):0.01305941199,51:0.1760179880):0.03182039585,(11:0.1747789218,55:0.1538235445):0.1144207207):0.05891849836,(35:0.0000010002,36:0.0000010002):0.3118422633):0.1238965318,(34:0.0000028122,61:0.0000010002):0.08373938547):0.1083919062,(8:0.0076121792,(19:0.0187327904,31:0.0000026571):0.003780349456):0.01379387379):0.009186721866,(((((3:0.0000022476,21:0.0000024772):0.01443797797,(42:0.0000026620,59:0.0000029601):0.001204771759):0.01765731847,((13:0.0000010002,33:0.0000010002):0.003882034995,53:0.0000010002):0.02442366647):0.05950090943,60:0.0592589321):0.0009534349419,(5:0.0000010002,62:0.0000010002):0.009699681261):0.01165078783):0.004446755429,12:0.0000010002);
 02: -7442.41758086 (0:0.0000010002,(((((((((((((((((1:0.0000010002,24:0.0000010002):0.1103059671,(2:0.1602130926,((((((10:0.0000010002,28:0.0000010002):0.01234358185,47:0.0115046511):0.05271239908,(18:0.0000010002,27:0.0000010002):0.04087102645):0.07615880263,(22:0.0000027542,29:0.0000020149):0.08273397039):0.03567539094,26:0.1544871807):0.06107948924,(48:0.0115239911,50:0.0361016420):0.1412932306):0.02865801006):0.03043624848):0.03685462462,(6:0.0000010002,23:0.0000010002):0.1046723065):0.05776569906,((4:0.0000010002,9:0.0000010002):0.4533769489,(((17:0.0000010002,39:0.0039816679):0.05676922105,58:0.0636446389):0.0301535758,45:0.1005256389):0.1608485627):0.03491043932):0.03437877103,(25:0.0000010002,32:0.0000010002):0.2004138835):0.001876767004,49:0.1416306617):0.1337428231,(((15:0.0000010002,57:0.0000010002):0.07821246714,(20:0.0000010002,46:0.0000010002):0.08380993935):0.199873144,56:0.2907160013):0.1945596237):0.08247930049,(((7:0.0000010002,14:0.0000010002):0.3522765204,((30:0.0000025130,37:0.0000027338):0.01302623867,(40:0.0000024078,63:0.0000024105):0.02399134944):0.1434010026):0.0196083736,44:0.2823579029):0.02252133587):0.009911319357,((16:0.0000010002,43:0.0000010002):1.000172553e-06,(38:0.0000010002,52:0.0000010002):1.000172553e-06):0.2238695631):0.02075949772,(41:0.0000010002,54:0.0000010002):0.1539790606):0.01277161284,51:0.1762526160):0.0323690717,(11:0.1725378135,55:0.1550279926):0.1132582011):0.06069113563,(35:0.0000010002,36:0.0000010002):0.3091114119):0.1190746858,(34:0.0000028122,61:0.0000010002):0.09008306306):0.09876372617,60:0.0520417465):0.009863469598,((((3:0.0000022476,21:0.0000024772):0.01440528464,(42:0.0000026620,59:0.0000029601):0.001166718125):0.01871970113,((13:0.0000010002,33:0.0000010002):0.003872498422,53:0.0000010002):0.02333677024):0.06029826449,(5:0.0000010002,62:0.0000010002):0.008326024037):0.007092562409):0.005342572112,(8:0.0075841943,(19:0.0186901680,31:0.0000026571):0.003794766656):0.02267397812):0.004073427004,12:0.0000010002);
 03: -7442.43024305 (0:0.0000010003,(((((((((((((((((1:0.0000010003,24:0.0000010003):0.1106559713,(2:0.1607177331,((((((10:0.0000010003,28:0.0000010003):0.01237451619,47:0.0115534826):0.05286901062,(18:0.0000010003,27:0.0000010003):0.04101923563):0.07642153947,(22:0.0000027546,29:0.0000020152):0.08301540402):0.03575121166,26:0.1550374883):0.06128207485,(48:0.0115538919,50:0.0362145554):0.1417892078):0.02875023034):0.03053289518):0.03702575271,(6:0.0000010003,23:0.0000010003):0.104870722):0.05872182788,((4:0.0000010003,9:0.0000010003):0.4548266598,(((17:0.0000010003,39:0.0039938814):0.05680047777,58:0.0639634891):0.0301819374,45:0.1011062409):0.1623381351):0.0342055398):0.03422185729,49:0.1426223915):0.001665590091,(25:0.0000010003,32:0.0000010003):0.201254176):0.1342144461,(((15:0.0000010003,57:0.0000010003):0.07824640867,(20:0.0000010003,46:0.0000010003):0.08411529853):0.2005951442,56:0.2915139942):0.1948180873):0.08265865655,(((7:0.0000021562,14:0.0000022564):0.3533010442,((30:0.0000025133,37:0.0000026762):0.01306667509,(40:0.0000025771,63:0.0000028545):0.02403189681):0.1438268628):0.01956824275,44:0.2831353049):0.02260134317):0.009783677088,((16:0.0000010003,43:0.0000010003):2.828087014e-06,(38:0.0000010003,52:0.0000010003):2.507807572e-06):0.2244336874):0.02083896506,(41:0.0000010003,54:0.0000010003):0.1543325543):0.01277910284,51:0.1766718810):0.03240248806,(11:0.1729521350,55:0.1554037541):0.1134797511):0.06077667527,(35:0.0000010003,36:0.0000010003):0.3098396016):0.1193156922,(34:0.0000010003,61:0.0000010003):0.09027762686):0.09893363412,60:0.0521414332):0.009881266595,((((3:0.0000022479,21:0.0000024775):0.01445555532,(42:0.0000026624,59:0.0000029605):0.001155207232):0.01875518421,((13:0.0000010003,33:0.0000010003):0.003880090101,53:0.0000010003):0.0233948274):0.0604005919,(5:0.0000010003,62:0.0000010003):0.008341764681):0.0071075616):0.005349702924,(8:0.0075993207,(19:0.0187261311,31:0.0000024735):0.003802096464):0.02271810506):0.004081380702,12:0.0000010003);
 04: -7442.45980545 (0:0.0000028208,((((((((((((((((1:0.0000010002,24:0.0000010002):0.1099557598,(2:0.1596849926,((((((10:0.0000010002,28:0.0000010002):0.01230580906,47:0.0114515122):0.05253306909,(18:0.0000010002,27:0.0000010002):0.04074425266):0.07578006588,(22:0.0000027542,29:0.0000020149):0.0825627913):0.03556585632,26:0.1538215351):0.06101152187,(48:0.0114797059,50:0.0359311946):0.1403581549):0.028596988):0.03034021908):0.03730765924,(6:0.0000028031,23:0.0000026201):0.1036737646):0.05764219815,((4:0.0000023543,9:0.0000025841):0.4510809881,(((17:0.0000010002,39:0.0039657475):0.05657267529,58:0.0633334665):0.0305494934,45:0.0995564537):0.1603650314):0.03432827714):0.03515249986,(25:0.0000010002,32:0.0000010002):0.1985596058):0.001797092752,49:0.1409849494):0.1338609676,(((15:0.0000010002,57:0.0000010002):0.07814780123,(20:0.0000010002,46:0.0000021102):0.0832996084):0.1992719994,56:0.2887770959):0.1898640791):0.08098003584,(((7:0.0000010002,14:0.0000010002):0.3511739486,((30:0.0000025130,37:0.0000027338):0.01276246905,(40:0.0000024078,63:0.0000020671):0.02403067224):0.1398841326):0.01940934802,44:0.2811716876):0.0237896664):0.01125218978,((16:0.0000010002,43:0.0000020015):2.105006548e-06,(38:0.0000010002,52:0.0000010002):2.184859362e-06):0.221344095):0.01637165535,51:0.1787944384):0.01782885669,(41:0.0000010002,54:0.0000010002):0.1495530199):0.03414375506,(11:0.1736881204,55:0.1520318755):0.1098777247):0.06146118072,(35:0.0000021465,36:0.0000020852):0.3106884791):0.1216147293,(34:0.0000010002,61:0.0000021618):0.08264041251):0.1086799779,(8:0.0075678514,(19:0.0186254587,31:0.0000026571):0.003758617916):0.01372097144):0.009000808088,(((((3:0.0000022476,21:0.0000024772):0.01402656496,(42:0.0000026620,59:0.0000029601):0.00156031169):0.01764259412,((13:0.0000010002,33:0.0000010002):0.003859236881,53:0.0000021344):0.02387749352):0.05930700958,60:0.0584531676):0.001496873069,(5:0.0000010002,62:0.0000010002):0.009414391277):0.01157388347):0.004552817761,12:0.0000026960);
 05: -7442.53603099 (0:0.0000028208,((((((((((((((((1:0.0000010002,24:0.0000010002):0.1111973847,(2:0.1604517115,((((((10:0.0000010002,28:0.0000010002):0.0123358352,47:0.0115226247):0.05268105207,(18:0.0000010002,27:0.0000010002):0.04111137321):0.07568650043,(22:0.0000027542,29:0.0000020149):0.08315066786):0.03400393011,26:0.1560041538):0.06264953272,(48:0.0124093123,50:0.0340345552):0.1417774388):0.02750751605):0.03131447282):0.03989135042,(6:0.0000028031,23:0.0000026201):0.1029822799):0.0581384107,((4:0.0000023543,9:0.0000025841):0.4561403536,(((17:0.0000010002,39:0.0039982194):0.05675685664,58:0.0644840766):0.03067494213,45:0.1006372543):0.1620333027):0.03307935029):0.03374755562,49:0.1416107820):0.001346200718,(25:0.0000010002,32:0.0000010002):0.2010345111):0.135282511,(((15:0.0000010002,57:0.0000010002):0.07829310782,(20:0.0000010002,46:0.0000021102):0.08373050401):0.19958753,56:0.2901573748):0.1915000305):0.07910304653,(((7:0.0000010002,14:0.0000010002):0.352601235,((30:0.0000025130,37:0.0000027338):0.01275830453,(40:0.0000024078,63:0.0000024105):0.0241990718):0.1395596372):0.01941342628,44:0.2830540136):0.02177325378):0.0121597004,((16:0.0000010002,43:0.0000020015):1.000172553e-06,(38:0.0000010002,52:0.0000010002):2.184859362e-06):0.2219739417):0.01633064823,51:0.1793452985):0.01781639454,(41:0.0000010002,54:0.0000010002):0.1500201367):0.03418601634,(11:0.1742598841,55:0.1525887172):0.1101232472):0.06164130162,(35:0.0000025599,36:0.0000021047):0.3117055102):0.1219719938,(34:0.0000010002,61:0.0000010002):0.08289766752):0.1090104897,(8:0.0075886652,(19:0.0186755868,31:0.0000026571):0.003768873618):0.01382645645):0.009002551319,(((((3:0.0000022476,21:0.0000024772):0.01411713694,(42:0.0000026620,59:0.0000029601):0.001497860317):0.01767221424,((13:0.0000010002,33:0.0000010002):0.003869702684,53:0.0000027895):0.02401537592):0.05948234611,60:0.0587122999):0.001382053126,(5:0.0000010002,62:0.0000010002):0.009467090455):0.01160278027):0.004543543136,12:0.0000026960);
 06: -7442.80889196 (0:0.0000010002,((((((((((((((((1:0.0000010002,24:0.0000010002):0.1108559494,(2:0.1608880135,((((((10:0.0000010002,28:0.0000010002):0.01236239558,47:0.0115058371):0.05274858969,(18:0.0000010002,27:0.0000010002):0.04096454421):0.07631041305,(22:0.0000027542,29:0.0000020149):0.08276033779):0.03557814778,26:0.1546693432):0.06120140528,(48:0.0115305245,50:0.0361084787):0.1414288577):0.02817907318):0.03067450469):0.03683978907,(6:0.0000010002,23:0.0000010002):0.1045093505):0.05794083879,((4:0.0000010002,9:0.0000010002):0.4540898789,(((17:0.0000010002,39:0.0039849933):0.05663354847,58:0.0637926294):0.03016130996,45:0.1008936945):0.1612912858):0.03503237275):0.03407465387,(25:0.0000010002,32:0.0000010002):0.2017640594):0.002078261435,49:0.1411048303):0.1339742647,(((15:0.0000010002,57:0.0000010002):0.0782337236,(20:0.0000010002,46:0.0000010002):0.08404176778):0.2001919765,56:0.2915427820):0.1961883707):0.08206781607,(((7:0.0000010002,14:0.0000010002):0.3506503181,((30:0.0000025130,37:0.0000027338):0.01314718329,(40:0.0000024078,63:0.0000024105):0.02396606665):0.1457236476):0.01813742269,44:0.2812039535):0.02137129239):0.01021161436,((16:0.0000010002,43:0.0000010002):1.000172553e-06,(38:0.0000010002,52:0.0000010002):1.000172553e-06):0.2265604787):0.02277748231,(41:0.0000010002,54:0.0000010002):0.1512709427):0.01709860996,(11:0.1767811755,55:0.1495596428):0.138046482):0.03308847033,51:0.1535562312):0.05084513541,(35:0.0000010002,36:0.0000010002):0.309002128):0.1244099857,(34:0.0000028122,61:0.0000010002):0.08444008977):0.1056086991,(8:0.0076054892,(19:0.0187122915,31:0.0000026571):0.003773996507):0.01339584609):0.00939262783,(((((3:0.0000027387,21:0.0000023432):0.01405685573,(42:0.0000026620,59:0.0000029601):0.001631739978):0.01775932311,((13:0.0000010002,33:0.0000010002):0.003879255855,53:0.0000010002):0.02381639926):0.05971301205,60:0.0587048144):0.00155943738,(5:0.0000010002,62:0.0000010002):0.009408522376):0.01162939093):0.004598619275,12:0.0000010002);
 07: -7442.82945456 (0:0.0000010002,((((((((((((((((1:0.0000010002,24:0.0000010002):0.1102495345,(2:0.1604067632,((((((10:0.0000010002,28:0.0000010002):0.01234107918,47:0.0115022015):0.05270370162,(18:0.0000010002,27:0.0000010002):0.04086709914):0.07613852007,(22:0.0000027542,29:0.0000020149):0.08271455716):0.03566918875,26:0.1544638911):0.06107065725,(48:0.0115194138,50:0.0360892253):0.1412429945):0.02867091982):0.03043152694):0.03685580441,(6:0.0000010002,23:0.0000010002):0.1045590744):0.05775297233,((4:0.0000010002,9:0.0000010002):0.4537709128,(((17:0.0000010002,39:0.0039819868):0.05679511132,58:0.0636234205):0.03013776772,45:0.1005492402):0.1608926904):0.03478718471):0.03436328353,(25:0.0000010002,32:0.0000010002):0.200402897):0.001894443344,49:0.1416190552):0.1335540975,(((15:0.0000010002,57:0.0000010002):0.07823348526,(20:0.0000010002,46:0.0000010002):0.08372709456):0.1998666849,56:0.2902507266):0.1947784396):0.08242422379,(((7:0.0000010002,14:0.0000010002):0.3520453856,((30:0.0000025130,37:0.0000027338):0.01301605068,(40:0.0000024078,63:0.0000024105):0.02398299719):0.1433269996):0.01961807406,44:0.2822205873):0.02234785643):0.009904784885,((16:0.0000010002,43:0.0000010002):1.000172553e-06,(38:0.0000010002,52:0.0000010002):1.000172553e-06):0.2239888559):0.02079139281,(41:0.0000010002,54:0.0000010002):0.1536133471):0.01264943919,51:0.1765386383):0.03215726679,(11:0.1727900445,55:0.1551070927):0.1136147588):0.05856536183,(35:0.0000010002,36:0.0000010002):0.3113475516):0.1225551606,(34:0.0000010002,61:0.0000010002):0.08767135072):0.1111457314,(((((3:0.0000022476,21:0.0000024772):0.01470276133,(42:0.0000026620,59:0.0000029601):0.0009245133898):0.0175164233,((13:0.0000010002,33:0.0000010002):0.003871312136,53:0.0000010002):0.02473995783):0.05927812164,60:0.0598416137):0.0003091005936,(5:0.0000010002,62:0.0000010002):0.01000989237):0.008490593613):0.003476128369,(8:0.0075819508,(19:0.0186862851,31:0.0000026571):0.003793982137):0.0226868354):0.004115755068,12:0.0000010002);
 08: -7443.21082801 (0:0.0000010001,((((((((((((((((((1:0.0000010001,24:0.0000010001):0.1095752248,(2:0.1592539981,((((((10:0.0000010001,28:0.0000010001):0.01229619511,47:0.0114224184):0.0524349581,(18:0.0000010001,27:0.0000010001):0.04070186209):0.07575132776,(22:0.0000010001,29:0.0000010001):0.08234726895):0.03545982328,26:0.1536741835):0.06083341584,(48:0.0114458303,50:0.0358563909):0.1401771516):0.02847832268):0.03042676591):0.03669911732,(6:0.0000025547,23:0.0000010001):0.1039890122):0.0575445379,((4:0.0000025165,9:0.0000025158):0.4501083417,(((17:0.0000010001,39:0.0039541098):0.05638304173,58:0.0631641344):0.03000367927,45:0.0998444746):0.1597575228):0.03467513208):0.03409484635,(25:0.0000010001,32:0.0000010001):0.1991402294):0.001989686111,49:0.1400987527):0.1324175491,(((15:0.0000010001,57:0.0000010001):0.07803008159,(20:0.0000010001,46:0.0000010001):0.08312296274):0.1982332411,56:0.2883621245):0.1932963683):0.08070023117,(((7:0.0000010001,14:0.0000022154):0.3466545551,((30:0.0000023711,37:0.0000010001):0.01294000285,(40:0.0000027832,63:0.0000026543):0.02383630508):0.1434461902):0.01904808151,44:0.2786270994):0.02185360125):0.01001695544,((16:0.0000010001,43:0.0000010001):2.921969067e-06,(38:0.0000010001,52:0.0000010001):1.000081275e-06):0.2230235575):0.02055675238,(41:0.0000010001,54:0.0000010001):0.1535444757):0.01273423722,51:0.1751747021):0.0314953969,(11:0.1728860441,55:0.1518884237):0.1121295435):0.06557137983,(35:0.0000010001,36:0.0000010001):0.3017233545):0.125327937,(34:0.0000010001,61:0.0000010001):0.07356529846):0.1002105289,(((3:0.0000010001,21:0.0000010001):0.01550607547,(42:0.0000010001,59:0.0000010001):2.131818863e-06):0.01670164879,((13:0.0000010001,33:0.0000010001):0.00385308379,53:0.0000010001):0.02613302779):0.03161875102):0.02646769291,60:0.0569857378):0.003408445574,(5:0.0000010001,62:0.0000010001):0.009501935542):0.01111113271,(8:0.0075525111,(19:0.0186125936,31:0.0000010001):0.003773827342):0.02151242895):0.004970839863,12:0.0000010001);
 09: -7443.54317961 (0:0.0000010003,(((((((((((((((1:0.0000010003,24:0.0000010003):0.1102807029,(2:0.1604536928,((((((10:0.0000010003,28:0.0000010003):0.01234280284,47:0.0115085449):0.05271185255,(18:0.0000010003,27:0.0000010003):0.04088811681):0.07618327329,(22:0.0000027546,29:0.0000020152):0.08273492932):0.03565232821,26:0.1545252217):0.06110955183,(48:0.0115134457,50:0.0361073495):0.1413194462):0.02866389535):0.03044782988):0.03684725892,(6:0.0000010003,23:0.0000010003):0.1045890345):0.05783168369,((4:0.0000010003,9:0.0000010003):0.4539341651,(((17:0.0000010003,39:0.0039828041):0.05679405244,58:0.0636502759):0.03013563574,45:0.1005931059):0.1610032202):0.03462405131):0.03436681458,(25:0.0000022650,32:0.0000010003):0.2004829088):0.001886683929,49:0.1416227832):0.1336010175,(((15:0.0000010003,57:0.0000010003):0.07820903739,(20:0.0000010003,46:0.0000010003):0.08374085611):0.1998760619,56:0.2903007648):0.1947860421):0.08241856406,(((7:0.0000010003,14:0.0000010003):0.3520040723,((30:0.0000025133,37:0.0000026762):0.0130171505,(40:0.0000025771,63:0.0000028969):0.02398425012):0.1433379098):0.01961121119,44:0.2821937607):0.02234187771):0.0099224904,((16:0.0000027339,43:0.0000021103):2.459560933e-06,(38:0.0000010003,52:0.0000010003):1.000304958e-06):0.2240337703):0.02079522192,(41:0.0000010003,54:0.0000010003):0.1536205956):0.01261593089,51:0.1765878982):0.03217766974,(11:0.1727503037,55:0.1551435744):0.113616215):0.05825219429,(35:0.0000010003,36:0.0000010003):0.3116930071):0.1226751714,(34:0.0000010003,61:0.0000010003):0.08763510613):0.1154933809,((((((3:0.0000022479,21:0.0000024775):0.01153545662,(42:0.0000026624,59:0.0000029605):0.004964890782):0.01927376186,((13:0.0000010003,33:0.0000010003):0.003871933356,53:0.0000022666):0.01986436421):0.05950845815,60:0.0544666921):0.006883484287,(5:0.0000010003,62:0.0000010003):0.005790572531):0.01139791934,(8:0.0075953827,(19:0.0186917319,31:0.0000024735):0.00378742615):0.0199934829):0.002800153239):0.004750366682,12:0.0000010003);
 10: -7443.96163537 (0:0.0000010002,((((((((((((((((((1:0.0000010002,24:0.0000010002):0.1099299994,(2:0.1595351504,((((((10:0.0000010002,28:0.0000010002):0.01228226572,47:0.0114148752):0.05235204343,(18:0.0000010002,27:0.0000010002):0.04069211977):0.07573613523,(22:0.0000027542,29:0.0000020149):0.08219380135):0.03529067962,26:0.1535027493):0.0607985719,(48:0.0114431323,50:0.0358234142):0.1401939833):0.02795357985):0.03053663812):0.03658908199,(6:0.0000010002,23:0.0000010002):0.1036838397):0.05759327632,((4:0.0000010002,9:0.0000010002):0.4499667332,(((17:0.0000010002,39:0.0039514809):0.05615775137,58:0.0632475335):0.03000678159,45:0.0999583080):0.1599077934):0.0347927923):0.03387034193,(25:0.0000010002,32:0.0000010002):0.1998525201):0.002117711835,49:0.1395977208):0.1327322988,(((15:0.0000010002,57:0.0000010002):0.07775247893,(20:0.0000010002,46:0.0000010002):0.08331133886):0.1983118718,56:0.2889338586):0.1944043613):0.08140631639,(((7:0.0000010002,14:0.0000010002):0.3467294405,((30:0.0000025130,37:0.0000027338):0.01303484602,(40:0.0000024078,63:0.0000024105):0.02376900606):0.1443795864):0.01788051857,44:0.2787887629):0.02098930195):0.01023241964,((16:0.0000010002,43:0.0000010002):1.000172553e-06,(38:0.0000010002,52:0.0000010002):1.000172553e-06):0.2242470823):0.02232843208,(41:0.0000010002,54:0.0000010002):0.1506047484):0.01703754952,(11:0.1749229276,55:0.1480000335):0.1360781263):0.03138104764,51:0.1532656421):0.05826298583,(35:0.0000010002,36:0.0000010002):0.2989348592):0.1261627948,(34:0.0000010002,61:0.0000010002):0.07413768809):0.09798346983,(((3:0.0000020136,21:0.0000029474):0.01549224777,(42:0.0000026620,59:0.0000029601):2.001460131e-06):0.01669993892,((13:0.0000010002,33:0.0000010002):0.003850029176,53:0.0000010002):0.02609579391):0.03159768969):0.0264571418,60:0.0569490965):0.003406107903,(5:0.0000010002,62:0.0000010002):0.009511238379):0.01108655751,(8:0.0075447095,(19:0.0185914458,31:0.0000026571):0.003769353379):0.0214854159):0.004961992134,12:0.0000010002);
 11: -7444.2035835 (0:0.0000010001,(((((((((((((((((1:0.0000010001,24:0.0000010001):0.1085778516,(2:0.1614895356,((((((10:0.0000010001,28:0.0000010001):0.01234600521,47:0.0114089372):0.05257043233,(18:0.0000010001,27:0.0000010001):0.04083415499):0.07557047988,(22:0.0000010001,29:0.0000010001):0.08285918662):0.03561498696,26:0.1546614010):0.05895590661,(48:0.0113958661,50:0.0360800206):0.1416972486):0.02858380625):0.03110533493):0.03288271722,(6:0.0000025547,23:0.0000010001):0.1081168917):0.05418492162,(((17:0.0000010001,39:0.0039678713):0.05407231237,58:0.0658554977):0.02970215938,45:0.1012964350):0.1868919062):0.02841765306,(25:0.0000010001,32:0.0000010001):0.2023713284):0.01595809527,49:0.1355832218):0.03131397173,(4:0.0000025165,9:0.0000025158):0.4516682899):0.1108030123,(((15:0.0000010001,57:0.0000010001):0.07838646498,(20:0.0000010001,46:0.0000010001):0.08326161023):0.1989766203,56:0.2884984840):0.2058990699):0.06996155775,(((7:0.0000010001,14:0.0000022154):0.3509655464,((30:0.0000023711,37:0.0000010001):0.01282630984,(40:0.0000027832,63:0.0000026543):0.02409440566):0.1391496142):0.0193615018,44:0.2824438948):0.02394529327):0.01130758223,((16:0.0000010001,43:0.0000010001):2.921969067e-06,(38:0.0000010001,52:0.0000010001):1.000081275e-06):0.2233579923):0.01535959365,51:0.1780269650):0.01885312122,(41:0.0000010001,54:0.0000010001):0.1494148207):0.03423856989,(11:0.1741120590,55:0.1520034283):0.110033971):0.06158946034,(35:0.0000010001,36:0.0000010001):0.3110600798):0.1214328357,(34:0.0000010001,61:0.0000010001):0.0826008319):0.1086437622,(8:0.0075738419,(19:0.0186329315,31:0.0000010001):0.003760219301):0.01369745459):0.009074177323,(((((3:0.0000010001,21:0.0000010001):0.01417560936,(42:0.0000010001,59:0.0000010001):0.001454916423):0.01763893972,((13:0.0000010001,33:0.0000010001):0.003864014047,53:0.0000010001):0.02402269961):0.05930182781,60:0.0586152858):0.001330020444,(5:0.0000010001,62:0.0000010001):0.009496824938):0.01158300551):0.004508634498,12:0.0000010001);
 12: -7444.23857346 (0:0.0000028208,((((((((((((((((((1:0.0000010002,24:0.0000020504):0.10825375,(2:0.1609809667,((((((10:0.0000010002,28:0.0000010002):0.01231293229,47:0.0113854330):0.05242161545,(18:0.0000026686,27:0.0000022590):0.04069300443):0.07533529179,(22:0.0000027542,29:0.0000020149):0.08260734839):0.03556433324,26:0.1541448389):0.05879355706,(48:0.0113628934,50:0.0360544257):0.1414601671):0.02849937392):0.0310229845):0.03281210023,(6:0.0000028031,23:0.0000026201):0.1078558489):0.05403331826,(((17:0.0000010002,39:0.0039596018):0.05394333325,58:0.0657636990):0.0296953307,45:0.1009521357):0.1863820789):0.02846582399,(25:0.0000010002,32:0.0000010002):0.2015885231):0.01593073213,49:0.1353485964):0.031357463,(4:0.0000023543,9:0.0000025841):0.4503676259):0.110677388,(((15:0.0000010002,57:0.0000010002):0.0782152855,(20:0.0000010002,46:0.0000021102):0.08313021564):0.1985366511,56:0.2881186489):0.2055063986):0.07097128422,(((7:0.0000010002,14:0.0000010002):0.3521061378,((30:0.0000025130,37:0.0000027338):0.01280426327,(40:0.0000022010,63:0.0000020835):0.02405405737):0.1377993241):0.0195406351,44:0.2835309916):0.0240797851):0.01134407504,((16:0.0000010002,43:0.0000020015):2.708011211e-06,(38:0.0000010002,52:0.0000010002):2.184859362e-06):0.2218484049):0.0151588125,51:0.1779641863):0.01886712776,(41:0.0000010002,54:0.0000010002):0.1489982124):0.03472597914,(11:0.1720565374,55:0.1530577263):0.1089512825):0.06344078124,(35:0.0000021465,36:0.0000020852):0.3083493061):0.1167674256,(34:0.0000010002,61:0.0000021618):0.08865257642):0.09924366484,60:0.0517815614):0.009753445317,((((3:0.0000022476,21:0.0000024772):0.01434942148,(42:0.0000026620,59:0.0000029601):0.001154815892):0.01861020669,((13:0.0000010002,33:0.0000010002):0.00385554561,53:0.0000021344):0.02326591749):0.05997693298,(5:0.0000010002,62:0.0000010002):0.008325238478):0.00700143496):0.005374536616,(8:0.0075482762,(19:0.0185944658,31:0.0000026571):0.003775389377):0.02255668059):0.004049846544,12:0.0000026960);
 13: -7444.27471913 (0:0.0000010003,((((((((((((((((((1:0.0000010003,24:0.0000010003):0.1127301457,(2:0.1626382659,((((((10:0.0000010003,28:0.0000010003):0.01230388387,47:0.0114506447):0.05251324438,(18:0.0000010003,27:0.0000010003):0.04075412057):0.07616619592,(22:0.0000027546,29:0.0000020152):0.08212749903):0.03541003719,26:0.1540486502):0.06134238393,(48:0.0114771098,50:0.0359308344):0.1407175151):0.0253735674):0.0302831059):0.03585573866,(6:0.0000010003,23:0.0000010003):0.1027402029):0.057215143,((4:0.0000010003,9:0.0000010003):0.4539375755,(((17:0.0000010003,39:0.0039643295):0.05548617847,58:0.0644225247):0.02943003954,45:0.1015672307):0.160953852):0.03616437892):0.03375730804,(25:0.0000010003,32:0.0000010003):0.204458823):0.002940834713,49:0.1364489767):0.1271331885,(((15:0.0000010003,57:0.0000010003):0.07815617627,(20:0.0000010003,46:0.0000010003):0.08304774937):0.198224017,56:0.2878033974):0.2013329658):0.06989241896,(7:0.0000010003,14:0.0000010003):0.3566663173):0.01006123518,((30:0.0000025133,37:0.0000026762):0.01404059868,(40:0.0000025771,63:0.0000028969):0.02308019765):0.1579838776):0.0148482536,44:0.2876313442):0.01425980944,((16:0.0000010003,43:0.0000010003):1.000304958e-06,(38:0.0000010003,52:0.0000010003):1.000304958e-06):0.2251701669):0.02243213395,(41:0.0000010003,54:0.0000010003):0.1515934463):0.01345685863,51:0.1738273753):0.03205381663,(11:0.1730491108,55:0.1525786882):0.1150037632):0.05944520238,(35:0.0000010003,36:0.0000010003):0.3085701705):0.1239495291,(34:0.0000010003,61:0.0000010003):0.0829291036):0.1083457087,(8:0.0075377854,(19:0.0185886814,31:0.0000024735):0.00376406874):0.01365230682):0.009069171623,(((((3:0.0000022479,21:0.0000024775):0.01411109592,(42:0.0000026624,59:0.0000029605):0.001475151178):0.01758117541,((13:0.0000010003,33:0.0000010003):0.003851010054,53:0.0000029075):0.02396056967):0.05909574491,60:0.0584233264):0.001376493759,(5:0.0000010003,62:0.0000010003):0.009458954914):0.01155408393):0.004504378248,12:0.0000010003);
 14: -7444.33174761 (0:0.0000010002,((((((((((((((((((1:0.0000010002,24:0.0000010002):0.1129927888,(2:0.1629201133,((((((10:0.0000010002,28:0.0000010002):0.01231194208,47:0.0114628539):0.0525164337,(18:0.0000027227,27:0.0000020791):0.04082007866):0.0762372253,(22:0.0000027542,29:0.0000020149):0.08214585727):0.03526846175,26:0.1541232255):0.06137680771,(48:0.0114709483,50:0.0359799786):0.1409579607):0.02519679739):0.03046824901):0.03583603725,(6:0.0000010002,23:0.0000010002):0.1027745383):0.05735804232,((4:0.0000010002,9:0.0000010002):0.4541887304,(((17:0.0000010002,39:0.0039679624):0.05544617031,58:0.0644969334):0.02952356377,45:0.1017056253):0.1611809117):0.03621661703):0.03364752119,(25:0.0000010002,32:0.0000010002):0.2049733337):0.003053374232,49:0.1364316761):0.1275085918,(((15:0.0000010002,57:0.0000010002):0.07802239178,(20:0.0000010002,46:0.0000010002):0.08331516636):0.1985493299,56:0.2886345739):0.202307722):0.07020760133,(7:0.0000010002,14:0.0000010002):0.3568906233):0.01023846905,((30:0.0000025130,37:0.0000027338):0.01415634695,(40:0.0000024078,63:0.0000024105):0.0230319608):0.1581857582):0.01610300833,44:0.2883686455):0.01104049716,((16:0.0000010002,43:0.0000010002):1.000172553e-06,(38:0.0000010002,52:0.0000010002):1.000172553e-06):0.2276240563):0.02462772242,(41:0.0000010002,54:0.0000010002):0.149090812):0.01730549864,(11:0.1743844190,55:0.1492547741):0.1384560152):0.03466978539,51:0.1510832144):0.05030495116,(35:0.0000010002,36:0.0000010002):0.3063432385):0.12405077,(34:0.0000010002,61:0.0000010002):0.08319013436):0.1062738165,(8:0.0075418292,(19:0.0185915543,31:0.0000026571):0.003761992464):0.01314299345):0.009304256197,(((((3:0.0000022476,21:0.0000024772):0.01349192705,(42:0.0000026620,59:0.0000029601):0.001982993266):0.01776456168,((13:0.0000010002,33:0.0000010002):0.003853290325,53:0.0000021010):0.02309960136):0.05936734067,60:0.0577793529):0.002197395801,(5:0.0000010002,62:0.0000010002):0.009033650266):0.01154793087):0.004759454026,12:0.0000010002);
 15: -7444.50445008 (0:0.0000010003,(((((((((((((((((1:0.0000010003,24:0.0000010003):0.1091985967,(2:0.1623091410,((((((10:0.0000010003,28:0.0000010003):0.01239713303,47:0.0114702101):0.0528242283,(18:0.0000010003,27:0.0000010003):0.0410382904):0.07615720858,(22:0.0000027546,29:0.0000020152):0.08313353975):0.0356975672,26:0.1555995511):0.05917112012,(48:0.0114450722,50:0.0362586600):0.1427020659):0.02863867706):0.03121570097):0.03254582887,(6:0.0000010003,23:0.0000010003):0.1091130126):0.05461606036,(((17:0.0000010003,39:0.0039858629):0.05427375655,58:0.0661902581):0.02934155355,45:0.1024049445):0.1881737127):0.02768234437,(25:0.0000010003,32:0.0000010003):0.2046870487):0.01606261178,49:0.1362877109):0.02873696443,(4:0.0000010003,9:0.0000010003):0.4585111766):0.1129356178,(((15:0.0000010003,57:0.0000010003):0.07855703864,(20:0.0000010003,46:0.0000010003):0.08388988579):0.1994137809,56:0.2906770899):0.2082188379):0.07055323748,(((7:0.0000010003,14:0.0000010003):0.3500703195,((30:0.0000025133,37:0.0000026762):0.01312311138,(40:0.0000025771,63:0.0000028969):0.02405922976):0.1445674975):0.01915478385,44:0.2808704794):0.02239083846):0.0107712996,((16:0.0000010003,43:0.0000010003):1.000304958e-06,(38:0.0000010003,52:0.0000010003):1.000304958e-06):0.2264679269):0.02050465839,(41:0.0000010003,54:0.0000010003):0.1543805194):0.01320607282,51:0.1759939758):0.03191840588,(11:0.1750009673,55:0.1536591232):0.1145042198):0.05896089226,(35:0.0000010003,36:0.0000010003):0.312101658):0.1234757507,(34:0.0000027764,61:0.0000024930):0.08359148927):0.108376936,(8:0.0076113072,(19:0.0187234154,31:0.0000024735):0.003778014678):0.01356924271):0.009291259424,(((((3:0.0000022479,21:0.0000024775):0.01419339353,(42:0.0000026624,59:0.0000029605):0.001496187298):0.01773820651,((13:0.0000010003,33:0.0000010003):0.003883303874,53:0.0000010003):0.02410382988):0.05965111746,60:0.0588798594):0.001367861471,(5:0.0000010003,62:0.0000010003):0.009513945233):0.0116409416):0.004545171352,12:0.0000010003);
 16: -7444.59688216 (0:0.0000010003,((((((((((((((((1:0.0000010003,24:0.0000010003):0.1119180911,(2:0.1622970732,((((((10:0.0000010003,28:0.0000010003):0.01228407604,47:0.0114347968):0.05242755861,(18:0.0000010003,27:0.0000010003):0.04070395249):0.07607210537,(22:0.0000027546,29:0.0000020152):0.08202314031):0.03533818371,26:0.1541075266):0.06050759558,(48:0.0115361147,50:0.0357774165):0.1413412031):0.02562605878):0.03018571593):0.03889365435,(6:0.0000010003,23:0.0000010003):0.09914927888):0.05942711293,((4:0.0000010003,9:0.0000010003):0.4675153096,((17:0.0000010003,39:0.0039566021):0.03807839124,(45:0.1222124447,58:0.0623560490):0.02285409055):0.1859360724):0.02254694037):0.03020800373,49:0.1353607447):0.004855361485,(25:0.0000010003,32:0.0000010003):0.204864355):0.1323164622,(((15:0.0000010003,57:0.0000010003):0.07780686908,(20:0.0000010003,46:0.0000010003):0.08325021796):0.1982833866,56:0.2889427699):0.1956727531):0.07815461503,(((7:0.0000010003,14:0.0000010003):0.3478823607,((30:0.0000025133,37:0.0000026762):0.01296114032,(40:0.0000025771,63:0.0000028969):0.02388310654):0.1441361277):0.01900967826,44:0.2787230798):0.01695075999):0.0158926237,((16:0.0000010003,43:0.0000010003):1.000304958e-06,(38:0.0000010003,52:0.0000010003):1.000304958e-06):0.2246242255):0.02016329614,(41:0.0000010003,54:0.0000010003):0.1525768047):0.01293411846,51:0.1753414468):0.03149869251,(11:0.1734687746,55:0.1523005367):0.1139104847):0.05767979628,(35:0.0000010003,36:0.0000010003):0.3094280166):0.1231851316,(34:0.0000010003,61:0.0000010003):0.08303799636):0.1078050162,(8:0.0075423580,(19:0.0185816910,31:0.0000024735):0.003756332088):0.01325025678):0.009189854897,(((((3:0.0000022479,21:0.0000024775):0.01349680183,(42:0.0000026624,59:0.0000029605):0.002016053811):0.01774532715,((13:0.0000010003,33:0.0000010003):0.003848822871,53:0.0000020831):0.0232850036):0.05926674174,60:0.0576644773):0.002247645322,(5:0.0000010003,62:0.0000010003):0.009026188217):0.01153568412):0.004766662851,12:0.0000010003);
 17: -7445.04367968 (0:0.0000028208,((((((((((((((((1:0.0000010002,24:0.0000010002):0.1134607382,(2:0.1635981866,((((((10:0.0000010002,28:0.0000010002):0.01242869299,47:0.0116070892):0.05306569425,(18:0.0000010002,27:0.0000024051):0.04127114743):0.07701737648,(22:0.0000027542,29:0.0000020149):0.0832354473):0.03570922636,26:0.1561433060):0.0619485316,(48:0.0115529263,50:0.0363970874):0.142741245):0.02665081108):0.03053341775):0.03786832563,(6:0.0000010002,23:0.0000010002):0.1030991111):0.0578399038,((4:0.0000010002,9:0.0000010002):0.4566582361,(((17:0.0000010002,39:0.0040087109):0.05656915881,58:0.0646217346):0.02961232066,45:0.1025308976):0.1631075724):0.0344543221):0.03462426406,(25:0.0000010002,32:0.0000010002):0.2043762365):0.00201537831,49:0.1423483874):0.1323983007,(((15:0.0000020400,57:0.0000010002):0.07805075256,(20:0.0000025879,46:0.0000022510):0.08455746412):0.2005399728,56:0.2935024455):0.1987935666):0.07852446569,(((7:0.0000010002,14:0.0000010002):0.3477069857,((30:0.0000025130,37:0.0000027338):0.01322581181,(40:0.0000024078,63:0.0000024105):0.02422488807):0.1492080881):0.01552429277,44:0.2831015266):0.01762988077):0.03336567675,(41:0.0000010002,54:0.0000010002):0.1514990973):0.006818243996,(11:0.1764638793,55:0.1496877669):0.1489908693):0.0201695237,51:0.1719498627):0.01175916485,((16:0.0000010002,43:0.0000020015):2.254404438e-06,(38:0.0000010002,52:0.0000010002):2.859269455e-06):0.2227129303):0.06120639629,(35:0.0000025599,36:0.0000023591):0.3195184262):0.1229902278,(34:0.0000010002,61:0.0000010002):0.08309196972):0.1079268621,(8:0.0076217359,(19:0.0187565193,31:0.0000026571):0.00378432961):0.01343381576):0.009133899048,(((((3:0.0000022682,21:0.0000021632):0.01348598619,(42:0.0000026620,59:0.0000029601):0.002076413506):0.01796282811,((13:0.0000010002,33:0.0000010002):0.00388571219,53:0.0000010002):0.02344904774):0.06002646566,60:0.0582478208):0.002258256709,(5:0.0000010002,62:0.0000010002):0.00905001425):0.01164078834):0.004849751246,12:0.0000026960);
 18: -7445.8841854 (0:0.0000010000,(((((((((((((((((((1:0.0000010000,24:0.0000010000):0.1113126956,(2:0.1599343369,((((((10:0.0000010000,28:0.0000010000):0.01218596107,47:0.0113024372):0.05188592862,(18:0.0000010000,27:0.0000010000):0.04031988534):0.07514262212,(22:0.0000010000,29:0.0000010000):0.08127135595):0.03479392969,26:0.1519811597):0.06086492759,(48:0.0113510595,50:0.0355067883):0.138637791):0.02535895416):0.0298602871):0.03503450145,(6:0.0000010000,23:0.0000010000):0.1019714723):0.05680338949,((4:0.0000010000,9:0.0000010000):0.4456227712,(((17:0.0000010000,39:0.0039165236):0.05501586726,58:0.0633432269):0.02988134806,45:0.0993801404):0.1589408252):0.03649780723):0.03369804312,(25:0.0000010000,32:0.0000010000):0.2000282498):0.002331274568,49:0.1343192780):0.1268021165,(((15:0.0000010000,57:0.0000010000):0.07743625941,(20:0.0000010000,46:0.0000010000):0.08217205824):0.1952649814,56:0.2867863678):0.1937726241):0.07228010705,((30:0.0000010000,37:0.0000010000):0.0134658905,(40:0.0000010000,63:0.0000010000):0.02311301618):0.1506262318):0.02035110612,((16:0.0000010000,43:0.0000010000):1e-06,(38:0.0000010000,52:0.0000010000):1e-06):0.219837302):0.01381286774,((7:0.0000010000,14:0.0000010000):0.3416832735,44:0.2568557074):0.02869464243):0.023569198,(41:0.0000010000,54:0.0000010000):0.1452282454):0.01790114286,(11:0.1717057560,55:0.1468017860):0.1326932012):0.03398447007,51:0.1530738655):0.05691722014,(35:0.0000010000,36:0.0000010000):0.2953104609):0.1233409037,(34:0.0000010000,61:0.0000010000):0.07250643049):0.09833884006,(((3:0.0000010000,21:0.0000010000):0.01535130695,(42:0.0000010000,59:0.0000010000):1e-06):0.01654022621,((13:0.0000010000,33:0.0000010000):0.003815343375,53:0.0000010000):0.02586666352):0.031291837):0.02614595036,60:0.0563776830):0.003449505154,(5:0.0000010000,62:0.0000010000):0.009397038624):0.01098978519,(8:0.0074656026,(19:0.0184274122,31:0.0000010000):0.003748134471):0.02129652467):0.004927691527,12:0.0000010000);
 19: -7445.88419442 (0:0.0000010000,(((((((((((((((((((1:0.0000010000,24:0.0000010000):0.1113108593,(2:0.1599317784,((((((10:0.0000010000,28:0.0000010000):0.01218585161,47:0.0113022122):0.051885428,(18:0.0000010000,27:0.0000010000):0.04031910673):0.07514147758,(22:0.0000010000,29:0.0000010000):0.08127007671):0.03479380575,26:0.1519786050):0.06086415462,(48:0.0113511317,50:0.0355061734):0.1386354304):0.02535894139):0.02985991048):0.03503400051,(6:0.0000010000,23:0.0000010000):0.1019707738):0.05680186537,((4:0.0000010000,9:0.0000010000):0.4456144999,(((17:0.0000010000,39:0.0039164746):0.05501549875,58:0.0633422321):0.02988109712,45:0.0993786567):0.1589361219):0.03650125166):0.03369715041,(25:0.0000010000,32:0.0000010000):0.2000244144):0.002331958165,49:0.1343174746):0.1268008306,(((15:0.0000010000,57:0.0000010000):0.07743638078,(20:0.0000010000,46:0.0000010000):0.08217070331):0.1952617559,56:0.2867821079):0.1937713572):0.07227954544,((30:0.0000010000,37:0.0000010000):0.01346579231,(40:0.0000010000,63:0.0000010000):0.02311267938):0.1506260751):0.02035145287,(((16:0.0000010000,43:0.0000010000):1e-06,52:0.0000010000):1e-06,38:0.0000010000):0.219833729):0.01381216187,((7:0.0000010000,14:0.0000010000):0.3416742015,44:0.2568465473):0.02870219355):0.02356877769,(41:0.0000010000,54:0.0000010000):0.1452270101):0.01790095662,(11:0.1717043113,55:0.1468003591):0.1326922769):0.03398409401,51:0.1530720945):0.05691742854,(35:0.0000010000,36:0.0000010000):0.295307496):0.1233398285,(34:0.0000010000,61:0.0000010000):0.07250600406):0.09833758556,(((3:0.0000010000,21:0.0000010000):0.01535120071,(42:0.0000010000,59:0.0000010000):1e-06):0.01654023886,((13:0.0000010000,33:0.0000010000):0.003815317541,53:0.0000010000):0.02586638964):0.03129070528):0.02614670855,60:0.0563780322):0.003449144552,(5:0.0000010000,62:0.0000010000):0.009397063035):0.01098971502,(8:0.0074655498,(19:0.0184272781,31:0.0000010000):0.003748106489):0.02129643351):0.004927501538,12:0.0000010000);
PhyloTree:
 newick: (0:0.0000010004,((((((((((((((((1:0.0000010004,24:0.0000010004)100:0.110282581,(2:0.1602215659,((((((10:0.0000010004,28:0.0000010004)100:0.01234771943,47:0.0114862396)100:0.05271343474,(18:0.0000010004,27:0.0000010004)100:0.04087375098)100:0.07616264549,(22:0.0000027548,29:0.0000020153)100:0.08272501415)92:0.03569727717,26:0.1544931291)96:0.06109535709,(48:0.0115152985,50:0.0360532204)100:0.1410675272)98:0.02867112859)96:0.03044174793)87:0.03687383448,(6:0.0000010004,23:0.0000010004)100:0.1045900474)99:0.05779272781,((4:0.0000010004,9:0.0000010004)100:0.4533822837,(((17:0.0000010004,39:0.0039794946)99:0.05672842259,58:0.0635908211)77:0.03008068626,45:0.1005904140)100:0.1609033212)72:0.03479639646)73:0.03422749738,(25:0.0000010004,32:0.0000010004)100:0.2006497228)52:0.001913279217,49:0.1413968971)100:0.1334748012,(((15:0.0000010004,57:0.0000010004)100:0.07831592966,(20:0.0000010004,46:0.0000010004)100:0.08372318439)100:0.1997251261,56:0.2903572332)100:0.1945740423)88:0.08122170439,(((7:0.0000010004,14:0.0000010004)100:0.3500468031,((30:0.0000025135,37:0.0000026764)99:0.01302299651,(40:0.0000025773,63:0.0000028971)100:0.02398384319)100:0.1444924852)60:0.01948630676,44:0.2804933225)54:0.022302824)46:0.009911630022,((16:0.0000010004,43:0.0000010004)79:1.000374349e-06,(38:0.0000010004,52:0.0000010004)39:1.000374349e-06)100:0.2249826691)60:0.02090675122,(41:0.0000010004,54:0.0000010004)100:0.1540645812)49:0.01305616283,51:0.1756272944)50:0.03177835946,(11:0.1744017296,55:0.1534740970)100:0.1142196836)85:0.05882433546,(35:0.0000010004,36:0.0000010004)100:0.3112006132)100:0.1236768539,(34:0.0000010004,61:0.0000010004)100:0.08354622467)100:0.1083140385,(8:0.0075985210,(19:0.0187006227,31:0.0000024737)93:0.003773090956)99:0.01361668614)42:0.009204143268,(((((3:0.0000022481,21:0.0000024777)99:0.01411063793,(42:0.0000026626,59:0.0000029607)89:0.00154496193)93:0.01770983122,((13:0.0000010004,33:0.0000010004)100:0.003874997689,53:0.0000010004)100:0.02400173199)100:0.05955810189,60:0.0587278463)42:0.001458436105,(5:0.0000010004,62:0.0000010004)100:0.009469328198)45:0.01162394199)99:0.004559649094,12:0.0000010004);
RateGammaInvar:
 gamma_shape: 1.106705167
 p_invar: 0.1253201139
StopRule:
 curIteration: 127
 start_real_time: 2360437.99
 time_vec: 26, 25, 22, 2, 1
UFBoot:
 000: 5 -7517.883789 -7445.043768 (0,((((((((((((((((1,24),(2,((((((10,28),47),(18,27)),(22,29)),26),(48,50)))),(6,23)),((4,9),(((17,39),58),45))),(25,32)),49),(((15,57),(20,46)),56)),(((7,14),((30,37),(40,63))),44)),(41,54)),(11,55)),51),((16,(38,52)),43)),(35,36)),(34,61)),(8,(19,31))),(((((3,21),(42,59)),((13,33),53)),60),(5,62))),12);
 001: 2 -7396.760742 -7445.18319 (0,((((((((((((((((((((1,24),(2,((((((10,28),47),(18,27)),(22,29)),26),(48,50)))),(6,23)),((4,9),(((17,39),58),45))),(25,32)),49),(((15,57),(20,46)),56)),(7,14)),((30,37),(40,63))),44),((16,43),(38,52))),(41,54)),51),(11,55)),(35,36)),(34,61)),(((3,21),(42,59)),((13,33),53))),60),(5,62)),(8,(19,31))),12);
 002: 2 -7411.957031 -7448.775586 (0,((((((((((((((((1,24),(2,((((((10,28),47),(18,27)),(22,29)),26),(48,50)))),(6,23)),((4,9),(((17,39),58),45))),(25,32)),49),(((15,57),(20,46)),56)),(((7,14),((30,37),(40,63))),44)),(41,54)),51),(11,55)),(((16,43),38),52)),(35,36)),(34,61)),(8,(19,31))),(((((3,21),(42,59)),((13,33),53)),60),(5,62))),12);
 003: 1 -7177.210938 -7460.82574 (0,(((((((((((((((((1,24),(2,((((((10,28),47),(18,27)),(22,29)),26),(48,50)))),(6,23)),(4,9)),((17,39),(45,58))),(25,32)),49),(((15,57),(20,46)),56)),(((7,14),((30,37),(40,63))),44)),((16,43),(38,52))),(41,54)),(11,55)),51),(35,36)),(34,61)),(8,(19,31))),((((((3,21),((13,33),53)),(42,59)),60),5),62)),12);
 004: 2 -7693.097656 -7462.406628 (0,(((((((((((((((((1,24),(2,((((((10,28),47),(18,27)),(22,29)),26),(48,50)))),(6,23)),(4,9)),((17,(45,58)),39)),(25,32)),49),(((15,57),(20,46)),56)),(((7,14),((30,37),(40,63))),44)),((16,43),(38,52))),(41,54)),(11,55)),51),(35,36)),(34,61)),(8,(19,31))),(((((3,21),((13,33),53)),(42,59)),60),(5,62))),12);
 005: 1 -7511.521973 -7448.270603 (0,((((((((((((((((1,24),(6,23)),(2,((((((10,28),47),(18,27)),(22,29)),26),(48,50)))),((4,9),(((17,39),58),45))),49),(25,32)),(((15,57),(20,46)),56)),(((7,14),((30,37),(40,63))),44)),((16,43),(38,52))),51),(41,54)),(11,55)),(35,36)),(34,61)),(8,(19,31))),(((((3,21),(42,59)),((13,33),53)),60),(5,62))),12);
 006: 11 -7300.029297 -7448.041307 (0,(((((((((((((((((1,24),(2,((((((10,28),47),(18,27)),(22,29)),26),(48,50)))),(6,23)),((4,9),(((17,39),58),45))),(25,32)),49),(((15,57),(20,46)),56)),(((11,55),(41,54)),(((16,52),43),38))),((7,14),((30,37),(40,63)))),44),51),(35,36)),(34,61)),(((3,21),(42,59)),((13,33),53))),60),(5,62)),(8,(19,31))),12);
 007: 1 -7729.151367 -7450.409445 (0,(((((((((((((((1,24),(2,((((((10,28),47),(18,27)),(22,29)),26),(48,50)))),(6,23)),((4,9),(((17,39),58),45))),(25,32)),49),(((15,57),(20,46)),56)),((((7,14),((30,37),(40,63))),44),(41,54))),(11,55)),(((16,43),52),38)),51),(35,36)),(34,61)),(8,(19,31))),(((((3,21),(42,59)),((13,33),53)),60),(5,62))),12);
 008: 1 -7271.399902 -7458.937109 (0,(((((((((((((((((1,24),(2,((((((10,28),47),(18,27)),(22,29)),26),(48,50)))),(6,23)),((17,39),(45,58))),(4,9)),((25,32),49)),((16,43),(38,52))),((30,37),(40,63))),(((7,14),(((15,57),(20,46)),56)),44)),(41,54)),(11,55)),((35,36),51)),(34,61)),(((3,21),(42,59)),((13,33),53))),60),(5,62)),(8,(19,31))),12);
 009: 1 -7663.254883 -7451.791265 (0,(((((((((((((((((((1,24),(2,((((((10,28),47),(18,27)),26),(22,29)),(48,50)))),(6,23)),((4,9),(((17,39),58),45))),(25,32)),49),(((15,57),(20,46)),56)),((30,37),(40,63))),(((16,38),52),43)),((7,14),44)),(41,54)),(11,55)),51),(35,36)),(34,61)),((((3,21),42),59),((13,33),53))),60),(5,62)),((8,31),19)),12);
 010: 4 -7509.814453 -7447.049073 (0,((((((((((((((((((1,24),(2,((((((10,28),47),(18,27)),(22,29)),26),(48,50)))),(6,23)),((4,9),(((17,39),58),45))),49),(25,32)),(((15,57),(20,46)),56)),(((16,43),(38,52)),((30,37),(40,63)))),((7,14),44)),(41,54)),(11,55)),51),(35,36)),(34,61)),(((3,21),(42,59)),((13,33),53))),60),(5,62)),(8,(19,31))),12);
 011: 3 -6959.760742 -7447.107968 (0,((((((((((((((((((1,24),(2,((((((10,28),47),(18,27)),(22,29)),26),(48,50)))),(6,23)),((4,9),(((17,39),45),58))),(25,32)),49),(((15,57),(20,46)),56)),(((7,14),((30,37),(40,63))),44)),((16,43),(38,52))),(41,54)),51),(11,55)),(35,36)),(34,61)),(((3,21),(42,59)),((13,33),53))),60),(5,62)),(8,(19,31))),12);
 012: 1 -7295.321289 -7453.166873 (0,(((((((((((((((((((1,24),(6,23)),(2,((((((10,28),47),(18,27)),(22,29)),26),(48,50)))),(((17,39),58),45)),(25,32)),(4,9)),49),(((15,57),(20,46)),56)),(((16,43),52),38)),(((7,14),((30,37),(40,63))),44)),(41,54)),(11,55)),51),(35,36)),(34,61)),((((3,21),42),59),((13,33),53))),60),(5,62)),(8,(19,31))),12);
 013: 1 -7510.87207 -7461.049946 (0,(((((((((((((((((((1,24),(2,((((((10,28),47),(18,27)),(22,29)),26),(48,50)))),(6,23)),(((17,39),58),45)),(4,9)),(25,32)),49),(((15,57),(20,46)),56)),(((7,14),((30,37),(40,63))),44)),((16,43),(38,52))),(41,54)),(11,55)),51),(35,36)),(34,61)),((((3,21),(42,59)),53),(13,33))),60),(5,62)),(8,(19,31))),12);
 014: 1 -7296.260254 -7468.71374 (0,((((((((((((((((((((1,24),(2,((((((10,28),47),(18,27)),(48,50)),(22,29)),26))),(6,23)),((4,9),(((17,39),58),45))),49),(25,32)),(((15,57),(20,46)),56)),(7,14)),((30,37),(40,63))),44),(((16,43),52),38)),(41,54)),51),(11,55)),(35,36)),(34,61)),(((3,21),(42,59)),((13,33),53))),60),(5,62)),(8,(19,31))),12);
 015: 1 -7788.104004 -7445.429047 (0,(((((((((((((((1,24),(2,((((((10,28),47),(18,27)),(22,29)),26),(48,50)))),(6,23)),((4,9),(((17,39),58),45))),(25,32)),49),(((15,57),(20,46)),56)),(((7,14),((30,37),(40,63))),44)),((11,55),(41,54))),51),(((16,43),38),52)),(35,36)),(34,61)),(8,(19,31))),(((((3,21),(42,59)),((13,33),53)),60),(5,62))),12);
 016: 7 -7391.07373 -7447.91568 (0,((((((((((((((((1,24),(2,((((((10,28),47),(18,27)),(22,29)),26),(48,50)))),(6,23)),((4,9),(((17,39),58),45))),(25,32)),49),(((15,57),(20,46)),56)),(((11,55),(41,54)),(((16,43),52),38))),((7,14),((30,37),(40,63)))),44),51),(35,36)),(34,61)),60),((((3,21),(42,59)),((13,33),53)),(5,62))),(8,(19,31))),12);
 017: 2 -7342.131348 -7451.43185 (0,(((((((((((((((((1,24),(2,((((((10,28),47),(18,27)),(22,29)),26),(48,50)))),(6,23)),((4,9),(((17,39),58),45))),(25,32)),49),(((15,57),(20,46)),56)),(((7,14),((30,37),(40,63))),44)),(((16,43),38),52)),(41,54)),51),((11,55),(35,36))),(34,61)),((((3,21),59),42),((13,33),53))),60),(5,62)),(8,(19,31))),12);
 018: 1 -7712.802734 -7450.061244 (0,((((((((((((((((((1,24),(2,((((((10,28),47),(18,27)),(22,29)),26),(48,50)))),(6,23)),((4,9),(((17,39),58),45))),(25,32)),49),(((15,57),(20,46)),56)),(((11,55),(41,54)),((16,43),(38,52)))),((30,37),(40,63))),(7,14)),44),51),(35,36)),(34,61)),(((3,21),(42,59)),((13,33),53))),60),(5,62)),(8,(19,31))),12);
 019: 4 -8010.901367 -7451.427323 (0,((((((((((((((((1,24),(2,((((((10,28),47),(18,27)),(22,29)),26),(48,50)))),(6,23)),((4,9),(((17,39),58),45))),(25,32)),49),(((15,57),(20,46)),56)),(((11,55),(41,54)),(((16,43),38),52))),((7,14),((30,37),(40,63)))),(44,51)),(35,36)),(34,61)),(((3,21),(42,59)),((13,33),53))),60),(5,62)),(8,(19,31))),12);
 020: 1 -7484.191895 -7455.149697 (0,((((((((((((((((1,24),(2,((((((10,28),47),(18,27)),(22,29)),26),(48,50)))),(6,23)),(25,32)),((4,9),(((17,39),58),45))),49),(((15,57),(20,46)),56)),(((11,55),(41,54)),(16,(38,(43,52))))),((7,14),((30,37),(40,63)))),44),51),(35,36)),(34,61)),60),((((3,21),(42,59)),((13,33),53)),(5,62))),(8,(19,31))),12);
 021: 2 -7629.051758 -7446.474685 (0,((((((((((((((((((1,24),(2,((((((10,28),47),(18,27)),(22,29)),26),(48,50)))),(6,23)),((4,9),((17,39),(45,58)))),49),(25,32)),(((15,57),(20,46)),56)),(((7,14),((30,37),(40,63))),44)),(((16,43),38),52)),(41,54)),(11,55)),51),(35,36)),(34,61)),(((3,21),(42,59)),((13,33),53))),60),(5,62)),(8,(19,31))),12);
 022: 1 -7467.091797 -7448.437892 (0,((((((((((((((((((1,24),(6,23)),(2,((((((10,28),47),(18,27)),(22,29)),26),(48,50)))),(((17,39),58),45)),(25,32)),49),(4,9)),(((15,57),(20,46)),56)),(((7,14),((30,37),(40,63))),44)),((16,43),(38,52))),51),(41,54)),(11,55)),(35,36)),(34,61)),60),((((3,21),(42,59)),((13,33),53)),(5,62))),(8,(19,31))),12);
 023: 8 -7204.737305 -7444.21988 (0,(((((((((((((((((1,24),(2,((((((10,28),47),(18,27)),(22,29)),26),(48,50)))),(6,23)),(((17,39),58),45)),(25,32)),49),(4,9)),(((15,57),(20,46)),56)),(((7,14),((30,37),(40,63))),44)),(((16,43),38),52)),51),(41,54)),(11,55)),(35,36)),(34,61)),(8,(19,31))),(((((3,21),(42,59)),((13,33),53)),60),(5,62))),12);
 024: 4 -7324.854492 -7455.946552 (0,((((((((((((((((((1,24),(2,((((((10,28),47),(18,27)),(22,29)),26),(48,50)))),(6,23)),((17,39),(45,58))),(4,9)),((25,32),49)),(((16,43),38),52)),(((7,14),44),(((15,57),(20,46)),56))),((30,37),(40,63))),(41,54)),(11,55)),51),(35,36)),(34,61)),(((3,21),(42,59)),((13,33),53))),60),(5,62)),(8,(19,31))),12);
 025: 2 -7342.300781 -7458.068457 (0,((((((((((((((((1,24),((2,((((10,28),47),(18,27)),(22,29))),(26,(48,50)))),(6,23)),((4,9),(((17,39),58),45))),(25,32)),49),(((15,57),(20,46)),56)),(((16,38),43),52)),(((7,14),((30,37),(40,63))),44)),(41,54)),51),(11,55)),(35,36)),(34,61)),(8,(19,31))),(((((3,21),(42,59)),((13,33),53)),60),(5,62))),12);
 026: 4 -7949.384766 -7453.077609 (0,((((((((((((((((1,24),(2,((((((10,28),47),(18,27)),(22,29)),26),(48,50)))),(6,23)),((4,9),(((17,39),58),45))),(25,32)),49),(((15,57),(20,46)),56)),((7,14),((30,37),(40,63)))),((16,43),(38,52))),(41,54)),(11,55)),((35,36),51)),44),(34,61)),(8,(19,31))),(((((3,21),(42,59)),((13,33),53)),60),(5,62))),12);
 027: 1 -7285.125 -7449.143742 (0,(((((((((((((((((1,24),(2,((((((10,28),47),(18,27)),(22,29)),26),(48,50)))),(6,23)),((25,32),49)),((4,9),(((17,39),58),45))),(((15,57),(20,46)),56)),(7,14)),((30,37),(40,63))),44),(((16,43),38),52)),(41,54)),(11,55)),51),(35,36)),(34,61)),(8,(19,31))),(((((3,21),(42,59)),((13,33),53)),(5,62)),60)),12);
 028: 1 -7908.583496 -7460.100722 (0,((((((((((((((((1,24),(2,((((((10,28),47),(18,27)),(22,29)),26),(48,50)))),(6,23)),((17,39),(45,58))),(4,9)),((25,32),49)),(((16,43),38),52)),(((7,14),((((15,57),(20,46)),56),44)),((30,37),(40,63)))),((11,55),(41,54))),51),(35,36)),(34,61)),(((3,21),(42,59)),((13,33),53))),60),(5,62)),((8,31),19)),12);
 029: 2 -7408.140625 -7449.058713 (0,(((((((((((((((1,24),(2,((((((10,28),47),(18,27)),(22,29)),26),(48,50)))),(6,23)),((4,9),(((17,39),58),45))),49),(25,32)),(((15,57),(20,46)),56)),(((7,14),((30,37),(40,63))),(((11,55),(41,54)),((16,(43,52)),38)))),44),51),(35,36)),(34,61)),60),((((3,21),(42,59)),((13,33),53)),(5,62))),(8,(19,31))),12);
 030: 3 -7431.641602 -7452.809826 (0,(((((((((((((((((1,24),(2,((((((10,28),47),(18,27)),(22,29)),26),(48,50)))),(6,23)),((4,9),(((17,39),58),45))),(25,32)),49),(((15,57),(20,46)),56)),((((16,52),43),38),((30,37),(40,63)))),((7,14),44)),(41,54)),(11,55)),51),(35,36)),(34,61)),((((3,21),59),42),((13,33),53))),60),((5,62),(8,(19,31)))),12);
 031: 5 -7400.868164 -7444.588452 (0,(((((((((((((((((1,24),(2,((((((10,28),47),(18,27)),(22,29)),26),(48,50)))),(6,23)),((4,9),(((17,39),58),45))),(25,32)),49),(((15,57),(20,46)),56)),(((7,14),((30,37),(40,63))),44)),(41,54)),((16,43),(38,52))),51),(11,55)),(35,36)),(34,61)),60),((((3,21),(42,59)),((13,33),53)),(5,62))),(8,(19,31))),12);
 032: 2 -7213.191406 -7452.747073 (0,(((((((((((((((((((1,24),(2,((((((10,28),47),(18,27)),(22,29)),26),(48,50)))),(6,23)),((4,9),(((17,39),58),45))),(25,32)),49),(((15,57),(20,46)),56)),((7,14),((30,37),(40,63)))),44),(((16,43),38),52)),(41,54)),51),(35,36)),(11,55)),(34,61)),((((3,21),59),42),((13,33),53))),60),(5,62)),(8,(19,31))),12);
 033: 1 -7520.144531 -7449.271526 (0,((((((((((((((1,24),(2,((((((10,28),47),(18,27)),(22,29)),26),(48,50)))),(6,23)),((4,9),(((17,39),58),45))),(25,32)),49),(((15,57),(20,46)),56)),((((7,14),((30,37),(40,63))),44),(((16,43),38),52))),(41,54)),(11,55)),((35,36),51)),(34,61)),((8,31),19)),(((((3,21),(42,59)),((13,33),53)),60),(5,62))),12);
 034: 2 -7116.601562 -7455.712147 (0,((((((((((((((((((1,24),(2,(((((10,28),47),(18,27)),((22,29),26)),(48,50)))),(6,23)),((4,9),(((17,39),58),45))),(25,32)),49),(((15,57),(20,46)),56)),((30,37),(40,63))),(7,14)),(((11,55),(41,54)),((16,(38,43)),52))),44),51),(35,36)),(34,61)),((((3,21),42),59),((13,33),53))),60),(5,62)),(8,(19,31))),12);
 035: 1 -7809.292969 -7446.015416 (0,(((((((((((((((((1,24),(2,((((((10,28),47),(18,27)),(22,29)),26),(48,50)))),(6,23)),((17,39),(45,58))),(25,32)),49),(4,9)),(((15,57),(20,46)),56)),(((7,14),((30,37),(40,63))),44)),(((16,43),38),52)),(41,54)),51),(11,55)),(35,36)),(34,61)),(8,(19,31))),(((((3,21),(42,59)),((13,33),53)),60),(5,62))),12);
 036: 1 -7964.570312 -7456.065803 (0,(((((((((((((((((((1,24),(2,((((((10,28),47),(18,27)),(22,29)),26),(48,50)))),(6,23)),((17,39),(45,58))),(4,9)),((25,32),49)),(((16,43),38),52)),((30,37),(40,63))),((7,14),44)),(((15,57),(20,46)),56)),(41,54)),(11,55)),51),(35,36)),(34,61)),(((3,21),(42,59)),((13,33),53))),60),(5,62)),(8,(19,31))),12);
 037: 4 -7459.759766 -7456.190686 (0,((((((((((((((((1,24),(2,((((((10,28),47),(18,27)),(22,29)),26),(48,50)))),(6,23)),((4,9),(((17,39),58),45))),(25,32)),49),(((15,57),(20,46)),56)),((7,14),((30,37),(40,63)))),(41,54)),((16,43),(38,52))),(11,55)),((35,36),51)),44),(34,61)),(8,(19,31))),(((((3,21),(42,59)),((13,33),53)),60),(5,62))),12);
 038: 1 -7350.511719 -7444.963331 (0,(((((((((((((((((1,24),(2,((((((10,28),47),(18,27)),(22,29)),26),(48,50)))),(6,23)),((4,9),(((17,39),58),45))),((25,32),49)),(((15,57),(20,46)),56)),(7,14)),((30,37),(40,63))),44),((16,43),(38,52))),51),(41,54)),(11,55)),(35,36)),(34,61)),(((((3,21),(42,59)),((13,33),53)),60),(5,62))),(8,(19,31))),12);
 039: 1 -7170.805176 -7462.178983 (0,((((((((((((((((1,24),(2,((((((10,28),47),(18,27)),(22,29)),26),(48,50)))),(6,23)),((4,9),(((17,39),58),45))),(25,32)),49),(((16,52),43),38)),(((7,14),((30,37),(40,63))),44)),(((15,57),(20,46)),56)),(41,54)),(11,55)),51),(35,36)),(34,61)),(8,(19,31))),(((((3,21),((13,33),53)),(42,59)),(5,62)),60)),12);
 040: 1 -7385.395508 -7453.903754 (0,(((((((((((((((((1,24),(2,((((((10,28),47),(18,27)),(22,29)),26),(48,50)))),(6,23)),((((17,39),58),45),(25,32))),49),(4,9)),(((15,57),(20,46)),56)),(7,14)),((30,37),(40,63))),(44,51)),((((16,43),38),52),(41,54))),(11,55)),(35,36)),(34,61)),60),((((3,21),(42,59)),((13,33),53)),(5,62))),(8,(19,31))),12);
 041: 1 -7577.624023 -7452.051978 (0,(((((((((((((((((((1,24),(2,(((((10,28),47),(18,27)),((22,29),26)),(48,50)))),(6,23)),((4,9),(((17,39),58),45))),49),(25,32)),(((15,57),(20,46)),56)),(7,14)),((30,37),(40,63))),44),((11,55),(41,54))),51),((16,43),(38,52))),(35,36)),(34,61)),(((3,21),(42,59)),((13,33),53))),60),(5,62)),(8,(19,31))),12);
 042: 3 -7589.557617 -7446.918652 (0,(((((((((((((((1,24),(2,((((((10,28),47),(18,27)),(22,29)),26),(48,50)))),(6,23)),((4,9),(((17,39),58),45))),(25,32)),49),(((15,57),(20,46)),56)),(((7,14),((30,37),(40,63))),44)),(((16,43),52),38)),(41,54)),((11,55),51)),(35,36)),(34,61)),(8,(19,31))),(((((3,21),(42,59)),((13,33),53)),60),(5,62))),12);
 043: 1 -7830.106445 -7445.713507 (0,((((((((((((((((1,24),(2,((((((10,28),47),(18,27)),(22,29)),26),(48,50)))),(6,23)),((4,9),(((17,39),58),45))),49),(25,32)),(((15,57),(20,46)),56)),(((7,14),44),((((16,43),52),38),((30,37),(40,63))))),(41,54)),51),(11,55)),(35,36)),(34,61)),60),((((3,21),(42,59)),((13,33),53)),(5,62))),(8,(19,31))),12);
 044: 1 -7894.983398 -7455.273337 (0,(((((((((((((((((((1,24),(2,((((((10,28),47),(18,27)),(22,29)),26),(48,50)))),(6,23)),(((17,39),58),45)),(25,32)),49),(4,9)),(((15,57),(20,46)),56)),(7,14)),((30,37),(40,63))),(44,51)),((16,43),(38,52))),(41,54)),(35,36)),(11,55)),(34,61)),60),((((3,21),(42,59)),((13,33),53)),(5,62))),(8,(19,31))),12);
 045: 1 -7694.672852 -7454.969903 (0,(((((((((((((((((1,24),(2,((((((10,28),47),(18,27)),(22,29)),26),(48,50)))),(6,23)),((17,(45,58)),39)),(4,9)),(25,32)),49),(((15,57),(20,46)),56)),(((7,14),44),((30,37),(40,63)))),(((16,43),38),52)),(41,54)),51),(11,55)),(35,36)),(34,61)),((((((3,21),42),59),((13,33),53)),60),(5,62))),(8,(19,31))),12);
 046: 1 -6989.344727 -7457.380486 (0,((((((((((((((1,24),(2,((((((10,28),47),(18,27)),(22,29)),26),(48,50)))),(6,23)),((4,9),(((17,39),58),45))),(25,32)),49),(((15,57),(20,46)),56)),((7,14),((30,37),(40,63)))),(((11,55),(41,54)),(((16,43),38),52))),((35,36),51)),44),(34,61)),(8,(19,31))),(((((3,21),(42,59)),((13,33),53)),60),(5,62))),12);
 047: 1 -7829.741211 -7451.885581 (0,(((((((((((((((((1,24),(2,((((((10,28),47),(18,27)),(22,29)),26),(48,50)))),(6,23)),(((17,39),58),45)),(25,32)),49),(4,9)),(((15,57),(20,46)),56)),(((7,14),((30,37),(40,63))),44)),(((16,43),38),52)),51),(41,54)),(35,36)),(11,55)),(34,61)),(8,(19,31))),(((((3,21),(42,59)),((13,33),53)),60),(5,62))),12);
 048: 1 -7816.623047 -7459.362549 (0,(((((((((((((((1,24),(2,((((((10,28),47),(18,27)),(22,29)),26),(48,50)))),(6,23)),((4,9),((17,39),(45,58)))),(25,32)),49),(((15,57),(20,46)),56)),((7,14),((30,37),(40,63)))),(((16,43),38),52)),((11,55),(41,54))),((35,36),51)),44),(34,61)),(8,(19,31))),(((((3,21),(42,59)),((13,33),53)),60),(5,62))),12);
 049: 1 -7235.373047 -7449.281627 (0,((((((((((((((((1,24),(2,((((((10,28),47),(18,27)),(22,29)),26),(48,50)))),(6,23)),(25,32)),49),((4,9),((17,39),(45,58)))),(((15,57),(20,46)),56)),(((7,14),((30,37),(40,63))),44)),((16,43),(38,52))),51),(41,54)),(11,55)),(35,36)),(34,61)),(8,(19,31))),(((((3,21),(42,59)),((13,33),53)),60),(5,62))),12);
 050: 2 -7298.640137 -7459.805541 (0,(((((((((((((((((1,24),(2,(((((10,28),47),(18,27)),((22,29),26)),(48,50)))),(6,23)),((4,9),(((17,39),58),45))),(25,32)),49),(((15,57),(20,46)),56)),(((7,14),((30,37),(40,63))),44)),(((16,43),38),52)),(41,54)),51),(11,55)),(35,36)),(34,61)),((((3,21),((13,33),53)),42),59)),(8,(19,31))),((5,62),60)),12);
 051: 1 -7838.016602 -7460.251661 (0,((((((((((((((((1,24),(2,((((((10,28),47),(18,27)),(22,29)),26),(48,50)))),(6,23)),((4,9),(((17,39),58),45))),(25,32)),49),((16,38),(43,52))),(((7,14),((30,37),(40,63))),44)),(((15,57),(20,46)),56)),51),(41,54)),(35,36)),(11,55)),(34,61)),(8,(19,31))),(((((3,21),(42,59)),((13,33),53)),60),(5,62))),12);
 052: 1 -7364.760742 -7458.115898 (0,((((((((((((((((1,24),(2,((((((10,28),47),(18,27)),(22,29)),26),(48,50)))),(6,23)),(25,32)),((4,9),(((17,39),58),45))),49),(((16,52),43),38)),(((7,14),((30,37),(40,63))),44)),(((15,57),(20,46)),56)),(41,54)),(11,55)),51),(35,36)),(34,61)),(8,(19,31))),(((((3,21),(42,59)),((13,33),53)),(5,62)),60)),12);
 053: 2 -8247.920898 -7458.937109 (0,(((((((((((((((((1,24),(2,((((((10,28),47),(18,27)),(22,29)),26),(48,50)))),(6,23)),((17,39),(45,58))),(4,9)),((25,32),49)),((16,43),(38,52))),((30,37),(40,63))),(((7,14),(((15,57),(20,46)),56)),44)),(41,54)),(11,55)),((35,36),51)),(34,61)),(((3,21),(42,59)),((13,33),53))),60),(5,62)),(8,(19,31))),12);
 054: 1 -7541.730957 -7447.77878 (0,(((((((((((((((((1,24),(2,((((((10,28),47),(18,27)),(22,29)),26),(48,50)))),(6,23)),((4,9),(((17,39),58),45))),(25,32)),49),(((15,57),(20,46)),56)),((16,43),(38,52))),(((7,14),((30,37),(40,63))),44)),(41,54)),51),(11,55)),(35,36)),(34,61)),(((3,21),(42,59)),((13,33),53))),60),((5,62),(8,(19,31)))),12);
 055: 1 -7838.354492 -7456.668535 (0,(((((((((((((((((1,24),(2,((((((10,28),47),(18,27)),(22,29)),26),(48,50)))),(6,23)),((4,9),(((17,39),58),45))),((25,32),49)),(((15,57),(20,46)),56)),(7,14)),((30,37),(40,63))),44),((16,43),(38,52))),51),(41,54)),(11,55)),(35,36)),(34,61)),(8,(19,31))),((((3,21),(((13,33),53),(42,59))),60),(5,62))),12);
 056: 2 -8086.230957 -7447.572423 (0,((((((((((((((((1,24),(2,((((((10,28),47),(18,27)),(22,29)),26),(48,50)))),(6,23)),((4,9),(((17,39),45),58))),(25,32)),49),(((15,57),(20,46)),56)),((16,43),(38,52))),(((7,14),((30,37),(40,63))),44)),(41,54)),(11,55)),51),(35,36)),(34,61)),(8,(19,31))),(((((3,21),(42,59)),((13,33),53)),60),(5,62))),12);
 057: 2 -7372.398926 -7452.023313 (0,((((((((((((((((1,24),(2,((((((10,28),47),(18,27)),(22,29)),26),(48,50)))),(6,23)),((4,9),(((17,39),58),45))),(25,32)),49),(((15,57),(20,46)),56)),(((7,14),((30,37),(40,63))),44)),(41,54)),(11,55)),51),(35,36)),(((16,43),38),52)),(34,61)),(8,(19,31))),(((((3,21),(42,59)),((13,33),53)),60),(5,62))),12);
 058: 1 -7440.302734 -7448.747335 (0,(((((((((((((((((((1,24),(2,((((((10,28),47),(18,27)),(22,29)),26),(48,50)))),(6,23)),(((17,39),58),45)),(25,32)),49),(4,9)),(((15,57),(20,46)),56)),(7,14)),(44,51)),((30,37),(40,63))),((16,43),(38,52))),(41,54)),(11,55)),(35,36)),(34,61)),60),((((3,21),(42,59)),((13,33),53)),(5,62))),(8,(19,31))),12);
 059: 2 -7539.175781 -7454.943178 (0,(((((((((((((((1,24),(2,((((((10,28),47),(18,27)),(22,29)),26),(48,50)))),(6,23)),((4,9),(((17,39),58),45))),(25,32)),49),(((15,57),(20,46)),56)),(((7,14),(((11,55),(41,54)),((16,43),(38,52)))),((30,37),(40,63)))),(44,51)),(35,36)),(34,61)),(((3,21),(42,59)),((13,33),53))),60),(5,62)),(8,(19,31))),12);
 060: 1 -7522.298828 -7456.843488 (0,(((((((((((((((1,24),(2,((((((10,28),47),(18,27)),(22,29)),26),(48,50)))),(6,23)),((4,9),(((17,39),58),45))),(25,32)),49),(((15,57),(20,46)),56)),((7,14),((30,37),(40,63)))),((11,55),(41,54))),(((16,43),38),52)),((35,36),51)),44),(34,61)),(8,(19,31))),(((((3,21),(42,59)),((13,33),53)),60),(5,62))),12);
 061: 1 -7407.333008 -7456.95817 (0,((((((((((((((((((1,24),(2,((((((10,28),47),(18,27)),(22,29)),26),(48,50)))),(6,23)),((17,39),(45,58))),((4,9),(25,32))),49),(7,14)),((30,37),(40,63))),44),(((16,43),52),38)),(((15,57),(20,46)),56)),51),(41,54)),(11,55)),(35,36)),(34,61)),(((((3,21),(42,59)),((13,33),53)),(5,62)),60)),(8,(19,31))),12);
 062: 1 -7201.037598 -7457.790157 (0,(((((((((((((((1,24),(2,(((((10,28),47),(18,27)),(22,29)),(26,(48,50))))),(6,23)),((4,9),(((17,39),58),45))),49),(25,32)),(((15,57),(20,46)),56)),(((7,14),44),((30,37),(40,63)))),((16,43),(38,52))),(41,54)),51),((11,55),(35,36))),(34,61)),(8,(19,31))),(((((3,21),(42,59)),((13,33),53)),60),(5,62))),12);
 063: 3 -7559.875977 -7446.333689 (0,((((((((((((((((1,24),(2,((((((10,28),47),(18,27)),(22,29)),26),(48,50)))),(6,23)),((4,9),((17,39),(45,58)))),49),(25,32)),(((15,57),(20,46)),56)),(((7,14),((30,37),(40,63))),44)),(41,54)),((16,43),(38,52))),51),(11,55)),(35,36)),(34,61)),(8,(19,31))),(((((3,21),(42,59)),((13,33),53)),60),(5,62))),12);
 064: 8 -7258.67334 -7447.91572 (0,((((((((((((((((1,24),(2,((((((10,28),47),(18,27)),(22,29)),26),(48,50)))),(6,23)),((4,9),(((17,39),58),45))),(25,32)),49),(((15,57),(20,46)),56)),(((11,55),(41,54)),((16,(43,52)),38))),((7,14),((30,37),(40,63)))),44),51),(35,36)),(34,61)),60),((((3,21),(42,59)),((13,33),53)),(5,62))),(8,(19,31))),12);
 065: 2 -7644.137207 -7444.917972 (0,((((((((((((((((1,24),(2,((((((10,28),47),(18,27)),(22,29)),26),(48,50)))),(6,23)),((4,9),(((17,39),58),45))),49),(25,32)),(((15,57),(20,46)),56)),((16,43),(38,52))),(((7,14),((30,37),(40,63))),44)),(41,54)),(11,55)),51),(35,36)),(34,61)),((8,31),19)),((((3,21),(42,59)),((13,33),53)),((5,62),60))),12);
 066: 1 -7026.078125 -7448.653447 (0,(((((((((((((((((1,24),(2,((((((10,28),47),(18,27)),26),(22,29)),(48,50)))),(6,23)),(4,9)),(((17,39),58),45)),(25,32)),49),(((15,57),(20,46)),56)),(((7,14),((30,37),(40,63))),44)),((16,43),(38,52))),(41,54)),51),(11,55)),(35,36)),(34,61)),(8,(19,31))),(((((3,21),(42,59)),((13,33),53)),60),(5,62))),12);
 067: 3 -7849.21582 -7445.094537 (0,(((((((((((((((((1,24),(2,((((((10,28),47),(18,27)),(22,29)),26),(48,50)))),(6,23)),((4,9),(((17,39),58),45))),(25,32)),49),(((15,57),(20,46)),56)),(((7,14),44),((30,37),(40,63)))),(((16,43),38),52)),(41,54)),(11,55)),51),(35,36)),(34,61)),60),((((3,21),(42,59)),((13,33),53)),(5,62))),(8,(19,31))),12);
 068: 2 -7055.669434 -7446.333689 (0,((((((((((((((((1,24),(2,((((((10,28),47),(18,27)),(22,29)),26),(48,50)))),(6,23)),((4,9),((17,39),(45,58)))),49),(25,32)),(((15,57),(20,46)),56)),(((7,14),((30,37),(40,63))),44)),(41,54)),((16,43),(38,52))),51),(11,55)),(35,36)),(34,61)),(8,(19,31))),(((((3,21),(42,59)),((13,33),53)),60),(5,62))),12);
 069: 2 -7030.159668 -7454.169384 (0,(((((((((((((((((((1,24),(2,((((((10,28),47),(18,27)),(22,29)),26),(48,50)))),(6,23)),((4,9),(((17,39),58),45))),49),(25,32)),(((15,57),(20,46)),56)),(((7,14),((30,37),(40,63))),44)),((16,43),(38,52))),(41,54)),51),(11,55)),(35,36)),(34,61)),((13,33),53)),((3,21),(42,59))),60),(5,62)),(8,(19,31))),12);
 070: 2 -7739.996582 -7445.789357 (0,((((((((((((((((((1,24),(2,((((((10,28),47),(18,27)),(22,29)),26),(48,50)))),(6,23)),((4,9),((17,39),(45,58)))),(25,32)),49),(((15,57),(20,46)),56)),(((7,14),((30,37),(40,63))),44)),((16,43),(38,52))),(41,54)),51),(11,55)),(35,36)),(34,61)),(((3,21),(42,59)),((13,33),53))),60),(5,62)),(8,(19,31))),12);
 071: 1 -7443.036133 -7445.862258 (0,((((((((((((((((((1,24),(2,((((((10,28),47),(18,27)),(22,29)),26),(48,50)))),(6,23)),((17,39),(45,58))),(25,32)),49),(4,9)),(((15,57),(20,46)),56)),(((7,14),((30,37),(40,63))),44)),((16,43),(38,52))),51),(41,54)),(11,55)),(35,36)),(34,61)),60),((((3,21),(42,59)),((13,33),53)),(5,62))),(8,(19,31))),12);
 072: 2 -7598.925293 -7457.240061 (0,((((((((((((((((1,24),((2,((((10,28),47),(18,27)),(22,29))),(26,(48,50)))),(6,23)),((4,9),(((17,39),58),45))),49),(25,32)),(((15,57),(20,46)),56)),(((7,14),44),((30,37),(40,63)))),((16,43),(38,52))),(41,54)),51),(11,55)),(35,36)),(34,61)),(8,(19,31))),(((((3,21),(42,59)),((13,33),53)),60),(5,62))),12);
 073: 1 -6813.244141 -7448.320144 (0,(((((((((((((((((1,24),(2,((((((10,28),47),(18,27)),26),(22,29)),(48,50)))),(6,23)),(((17,39),58),45)),(4,9)),(25,32)),49),(((15,57),(20,46)),56)),(((7,14),((30,37),(40,63))),44)),((16,43),(38,52))),(41,54)),51),(11,55)),(35,36)),(34,61)),(8,(19,31))),(((((3,21),(42,59)),((13,33),53)),60),(5,62))),12);
 074: 8 -7218.606445 -7448.048257 (0,(((((((((((((((((1,24),(2,((((((10,28),47),(18,27)),(22,29)),26),(48,50)))),(6,23)),((4,9),(((17,39),58),45))),(25,32)),49),(((15,57),(20,46)),56)),(((11,55),(41,54)),((16,(38,52)),43))),((7,14),((30,37),(40,63)))),44),51),(35,36)),(34,61)),(((3,21),(42,59)),((13,33),53))),60),(5,62)),(8,(19,31))),12);
 075: 1 -7482.484375 -7455.755791 (0,((((((((((((((((((1,24),(2,((((((10,28),47),(18,27)),(22,29)),26),(48,50)))),(6,23)),((4,9),(((17,39),45),58))),(25,32)),49),(((15,57),(20,46)),56)),((30,37),(40,63))),(((16,52),43),38)),((7,14),44)),(41,54)),(11,55)),51),(35,36)),(34,61)),((((3,21),59),42),((13,33),53))),60),((5,62),(8,(19,31)))),12);
 076: 5 -7384.693359 -7452.062265 (0,(((((((((((((((((((1,24),(2,((((((10,28),47),(18,27)),(22,29)),26),(48,50)))),(6,23)),((4,9),(((17,39),58),45))),(25,32)),49),(((15,57),(20,46)),56)),((30,37),(40,63))),(((16,52),43),38)),((7,14),44)),(41,54)),(11,55)),51),(35,36)),(34,61)),60),(((3,21),(42,59)),((13,33),53))),(5,62)),((8,31),19)),12);
 077: 1 -7698.361328 -7445.016169 (0,(((((((((((((((((1,24),(2,((((((10,28),47),(18,27)),(22,29)),26),(48,50)))),(6,23)),(((17,39),58),45)),(25,32)),49),(4,9)),(((15,57),(20,46)),56)),((((7,14),((30,37),(40,63))),44),(((16,43),38),52))),(41,54)),51),(11,55)),(35,36)),(34,61)),60),((((3,21),(42,59)),((13,33),53)),(5,62))),(8,(19,31))),12);
 078: 1 -8069.978516 -7450.549352 (0,((((((((((((((((((1,24),(2,((((((10,28),47),(18,27)),(22,29)),26),(48,50)))),(6,23)),((17,39),(45,58))),(25,32)),49),(4,9)),(((15,57),(20,46)),56)),(7,14)),((30,37),(40,63))),(44,51)),((((16,43),38),52),(41,54))),(11,55)),(35,36)),(34,61)),60),((((3,21),(42,59)),((13,33),53)),(5,62))),(8,(19,31))),12);
 079: 2 -6920.707031 -7454.362794 (0,((((((((((((((((((1,24),(2,((((((10,28),47),(18,27)),(22,29)),26),(48,50)))),(6,23)),((17,39),(45,58))),(4,9)),((25,32),49)),((16,43),(38,52))),((30,37),(40,63))),(((7,14),(((15,57),(20,46)),56)),44)),(41,54)),51),(11,55)),(35,36)),(34,61)),(((3,21),(42,59)),((13,33),53))),60),(5,62)),(8,(19,31))),12);
 080: 9 -7419.12793 -7446.485767 (0,(((((((((((((((((((1,24),(2,((((((10,28),47),(18,27)),(22,29)),26),(48,50)))),(6,23)),(((17,39),58),45)),(25,32)),49),(4,9)),(((15,57),(20,46)),56)),(7,14)),((30,37),(40,63))),(44,51)),((16,(38,43)),52)),(41,54)),(11,55)),(35,36)),(34,61)),60),((((3,21),(42,59)),((13,33),53)),(5,62))),(8,(19,31))),12);
 081: 1 -7239.52002 -7445.862258 (0,((((((((((((((((((1,24),(2,((((((10,28),47),(18,27)),(22,29)),26),(48,50)))),(6,23)),((17,39),(45,58))),(25,32)),49),(4,9)),(((15,57),(20,46)),56)),(((7,14),((30,37),(40,63))),44)),((16,43),(38,52))),51),(41,54)),(11,55)),(35,36)),(34,61)),60),((((3,21),(42,59)),((13,33),53)),(5,62))),(8,(19,31))),12);
 082: 8 -7373.554688 -7448.039722 (0,(((((((((((((((((1,24),(2,((((((10,28),47),(18,27)),(22,29)),26),(48,50)))),(6,23)),((4,9),(((17,39),58),45))),(25,32)),49),(((15,57),(20,46)),56)),(((11,55),(41,54)),(((16,43),38),52))),((7,14),((30,37),(40,63)))),44),51),(35,36)),(34,61)),(((3,21),(42,59)),((13,33),53))),60),(5,62)),(8,(19,31))),12);
 083: 1 -7584.624512 -7454.879828 (0,(((((((((((((((((1,24),(2,((((((10,28),47),(18,27)),(22,29)),26),(48,50)))),(6,23)),(((17,39),58),45)),(4,9)),(25,32)),49),(((15,57),(20,46)),56)),((7,14),((30,37),(40,63)))),(((16,43),38),52)),(41,54)),(11,55)),((35,36),51)),44),(34,61)),(8,(19,31))),(((((3,21),(42,59)),((13,33),53)),60),(5,62))),12);
 084: 1 -8215.043945 -7448.747335 (0,(((((((((((((((((((1,24),(2,((((((10,28),47),(18,27)),(22,29)),26),(48,50)))),(6,23)),(((17,39),58),45)),(25,32)),49),(4,9)),(((15,57),(20,46)),56)),(7,14)),(44,51)),((30,37),(40,63))),((16,43),(38,52))),(41,54)),(11,55)),(35,36)),(34,61)),60),((((3,21),(42,59)),((13,33),53)),(5,62))),(8,(19,31))),12);
 085: 5 -7158.050781 -7445.956619 (0,((((((((((((((((((1,24),(2,((((((10,28),47),(18,27)),(22,29)),26),(48,50)))),(6,23)),((4,9),(((17,39),58),45))),(25,32)),49),(((15,57),(20,46)),56)),(((7,14),((30,37),(40,63))),44)),(41,54)),(11,55)),51),((16,43),(38,52))),(35,36)),(34,61)),(((3,21),(42,59)),((13,33),53))),60),(5,62)),(8,(19,31))),12);
 086: 1 -7437.385742 -7446.326635 (0,(((((((((((((((((1,24),(2,((((((10,28),47),(18,27)),(22,29)),26),(48,50)))),(6,23)),((4,9),(((17,39),58),45))),((25,32),49)),(((15,57),(20,46)),56)),(((16,43),38),52)),((30,37),(40,63))),((7,14),44)),(41,54)),(11,55)),51),(35,36)),(34,61)),60),((((3,21),(42,59)),((13,33),53)),(5,62))),(8,(19,31))),12);
 087: 3 -6952.205078 -7456.348271 (0,((((((((((((((((((1,24),(2,((((((10,28),47),(18,27)),(22,29)),26),(48,50)))),(6,23)),((4,9),(((17,39),58),45))),(25,32)),49),(((15,57),(20,46)),56)),(((7,14),((30,37),(40,63))),44)),(((16,43),38),52)),(41,54)),51),(11,55)),(35,36)),(34,61)),((((3,21),((13,33),53)),42),59)),(8,(19,31))),(5,62)),60),12);
 088: 2 -7481.680664 -7457.240061 (0,((((((((((((((((1,24),((2,((((10,28),47),(18,27)),(22,29))),(26,(48,50)))),(6,23)),((4,9),(((17,39),58),45))),49),(25,32)),(((15,57),(20,46)),56)),(((7,14),44),((30,37),(40,63)))),((16,43),(38,52))),(41,54)),51),(11,55)),(35,36)),(34,61)),(8,(19,31))),(((((3,21),(42,59)),((13,33),53)),60),(5,62))),12);
 089: 1 -7598.064941 -7460.395999 (0,((((((((((((((((1,24),(2,((((((10,28),47),(18,27)),(22,29)),26),(48,50)))),(6,23)),(25,32)),((4,9),(((17,39),58),45))),49),(((15,57),(20,46)),56)),((7,14),((30,37),(40,63)))),(((16,43),38),52)),(41,54)),(11,55)),((35,36),51)),44),(34,61)),(8,(19,31))),(((((3,21),(42,59)),((13,33),53)),60),(5,62))),12);
 090: 1 -7285.254883 -7443.073942 (0,(((((((((((((((((1,24),(2,((((((10,28),47),(18,27)),(22,29)),26),(48,50)))),(6,23)),((4,9),(((17,39),58),45))),(25,32)),49),(((15,57),(20,46)),56)),(((7,14),((30,37),(40,63))),44)),((16,43),(38,52))),(41,54)),(11,55)),51),(35,36)),(34,61)),60),((((3,21),(42,59)),((13,33),53)),(5,62))),(8,(19,31))),12);
 091: 1 -8151.745117 -7453.209781 (0,((((((((((((((((((((1,24),(2,((((((10,28),47),(18,27)),26),(22,29)),(48,50)))),(6,23)),((4,9),(((17,39),58),45))),(25,32)),49),(((15,57),(20,46)),56)),(7,14)),((30,37),(40,63))),44),(11,55)),(41,54)),(((16,43),38),52)),51),(35,36)),(34,61)),(((3,21),(42,59)),((13,33),53))),60),(5,62)),(8,(19,31))),12);
 092: 4 -7709.768555 -7445.043768 (0,((((((((((((((((1,24),(2,((((((10,28),47),(18,27)),(22,29)),26),(48,50)))),(6,23)),((4,9),(((17,39),58),45))),(25,32)),49),(((15,57),(20,46)),56)),(((7,14),((30,37),(40,63))),44)),(41,54)),(11,55)),51),(16,((38,52),43))),(35,36)),(34,61)),(8,(19,31))),(((((3,21),(42,59)),((13,33),53)),60),(5,62))),12);
 093: 1 -7403.541992 -7452.920842 (0,(((((((((((((((((((1,24),(6,23)),(2,((((((10,28),47),(18,27)),(22,29)),26),(48,50)))),((4,9),(((17,39),58),45))),(25,32)),49),(((15,57),(20,46)),56)),((30,37),(40,63))),(((16,38),52),43)),((7,14),44)),(41,54)),(11,55)),51),(35,36)),(34,61)),((((3,21),42),59),((13,33),53))),60),(5,62)),((8,31),19)),12);
 094: 2 -7593.839844 -7451.722903 (0,(((((((((((((((((1,24),(2,((((((10,28),47),(18,27)),(22,29)),26),(48,50)))),(6,23)),((4,9),(((17,39),58),45))),(25,32)),49),(((15,57),(20,46)),56)),(((11,55),(41,54)),(((16,43),38),52))),((7,14),((30,37),(40,63)))),51),44),(35,36)),(34,61)),(((3,21),(42,59)),((13,33),53))),60),(5,62)),(8,(19,31))),12);
 095: 2 -7761.515625 -7446.726966 (0,((((((((((((((((1,24),(2,(((((10,28),47),(18,27)),((22,29),26)),(48,50)))),(6,23)),((4,9),(((17,39),58),45))),(25,32)),49),(((15,57),(20,46)),56)),(((7,14),((30,37),(40,63))),44)),(((16,43),52),38)),(41,54)),51),(11,55)),(35,36)),(34,61)),(8,(19,31))),(((((3,21),(42,59)),((13,33),53)),60),(5,62))),12);
 096: 1 -7903.683594 -7448.437892 (0,((((((((((((((((((1,24),(6,23)),(2,((((((10,28),47),(18,27)),(22,29)),26),(48,50)))),(((17,39),58),45)),(25,32)),49),(4,9)),(((15,57),(20,46)),56)),(((7,14),((30,37),(40,63))),44)),((16,43),(38,52))),51),(41,54)),(11,55)),(35,36)),(34,61)),60),((((3,21),(42,59)),((13,33),53)),(5,62))),(8,(19,31))),12);
 097: 1 -7473.749023 -7447.576432 (0,(((((((((((((((((((1,24),(2,((((((10,28),47),(18,27)),(22,29)),26),(48,50)))),(6,23)),((4,9),(((17,39),58),45))),(25,32)),49),(((15,57),(20,46)),56)),((7,14),((30,37),(40,63)))),44),(41,54)),(11,55)),51),(((16,43),38),52)),(35,36)),(34,61)),(((3,21),(42,59)),((13,33),53))),60),(5,62)),(8,(19,31))),12);
 098: 4 -7141.970215 -7452.051978 (0,(((((((((((((((((((1,24),(2,(((((10,28),47),(18,27)),((22,29),26)),(48,50)))),(6,23)),((4,9),(((17,39),58),45))),49),(25,32)),(((15,57),(20,46)),56)),(7,14)),((30,37),(40,63))),44),((11,55),(41,54))),51),((16,43),(38,52))),(35,36)),(34,61)),(((3,21),(42,59)),((13,33),53))),60),(5,62)),(8,(19,31))),12);
 099: 1 -8011.111328 -7452.677053 (0,((((((((((((((1,24),(6,23)),(2,((((((10,28),47),(18,27)),(22,29)),26),(48,50)))),((4,9),(((17,39),58),45))),(25,32)),49),(((15,57),(20,46)),56)),((((7,14),((30,37),(40,63))),44),(((16,43),38),52))),(41,54)),(11,55)),((35,36),51)),(34,61)),(8,(19,31))),(((((3,21),(42,59)),((13,33),53)),60),(5,62))),12);
 100: 3 -6914.115234 -7448.988388 (0,((((((((((((((((((1,24),(6,23)),(2,((((((10,28),47),(18,27)),(22,29)),26),(48,50)))),((4,9),(((17,39),58),45))),(25,32)),49),(((15,57),(20,46)),56)),(((7,14),((30,37),(40,63))),44)),((16,43),(38,52))),(41,54)),51),(11,55)),(35,36)),(34,61)),(((3,21),(42,59)),((13,33),53))),60),(5,62)),(8,(19,31))),12);
 101: 1 -7558.771484 -7450.234084 (0,((((((((((((((((1,24),(2,((((((10,28),47),(18,27)),(22,29)),26),(48,50)))),(6,23)),((4,9),(((17,39),58),45))),((25,32),49)),(((15,57),(20,46)),56)),((7,14),(((30,37),(40,63)),44))),51),((11,55),(41,54))),((16,43),(38,52))),(35,36)),(34,61)),(((3,21),(42,59)),((13,33),53))),60),(5,62)),(8,(19,31))),12);
 102: 1 -7624.086914 -7464.246446 (0,(((((((((((((((((((1,24),2),((((((10,28),47),(18,27)),(22,29)),26),(48,50))),(6,23)),((25,32),49)),((4,9),((17,39),(45,58)))),(((15,57),(20,46)),56)),(7,14)),(((30,37),(40,63)),44)),(41,54)),(11,55)),(((16,43),38),52)),51),(35,36)),(34,61)),(((3,21),(42,59)),((13,33),53))),60),(5,62)),(8,(19,31))),12);
 103: 1 -6954.87207 -7445.758909 (0,((((((((((((((((((((1,24),(2,((((((10,28),47),(18,27)),(22,29)),26),(48,50)))),(6,23)),((4,9),(((17,39),58),45))),49),(25,32)),(((15,57),(20,46)),56)),(7,14)),((30,37),(40,63))),44),(((16,43),52),38)),(41,54)),51),(11,55)),(35,36)),(34,61)),(((3,21),(42,59)),((13,33),53))),60),(5,62)),(8,(19,31))),12);
 104: 1 -6938.569336 -7448.250271 (0,(((((((((((((((1,24),(2,((((((10,28),47),(18,27)),(22,29)),26),(48,50)))),(6,23)),((4,9),(((17,39),58),45))),((25,32),49)),(((15,57),(20,46)),56)),(((16,43),38),52)),(((7,14),44),((30,37),(40,63)))),(41,54)),(11,55)),((35,36),51)),(34,61)),60),((((3,21),(42,59)),((13,33),53)),(5,62))),(8,(19,31))),12);
 105: 3 -7048.17041 -7455.696656 (0,(((((((((((((((((1,24),(2,((((((10,28),47),(18,27)),(22,29)),26),(48,50)))),(6,23)),((4,9),(((17,39),58),45))),(25,32)),49),(((15,57),(20,46)),56)),((30,37),(40,63))),(7,14)),(((11,55),(41,54)),(16,(38,(43,52))))),44),51),(35,36)),(34,61)),((((3,21),42),59),((13,33),53))),60),((5,62),(8,(19,31)))),12);
 106: 1 -8008.005371 -7455.507851 (0,(((((((((((((((((((1,24),(2,((((((10,28),47),(18,27)),(22,29)),26),(48,50)))),(6,23)),((17,39),(45,58))),(25,32)),49),(4,9)),(7,14)),((30,37),(40,63))),44),((16,43),(38,52))),(((15,57),(20,46)),56)),51),(41,54)),(11,55)),(35,36)),(34,61)),((8,31),19)),(((((3,21),(42,59)),((13,33),53)),60),(5,62))),12);
 107: 3 -7236.697754 -7451.872696 (0,((((((((((((((((1,24),(2,((((((10,28),47),(18,27)),(22,29)),26),(48,50)))),(6,23)),((4,9),(((17,39),58),45))),49),(25,32)),(((15,57),(20,46)),56)),(((11,55),(41,54)),((16,(43,52)),38))),((7,14),((30,37),(40,63)))),51),44),(35,36)),(34,61)),60),((((3,21),(42,59)),((13,33),53)),(5,62))),(8,(19,31))),12);
 108: 2 -7462.926758 -7451.597125 (0,((((((((((((((((1,24),(2,((((((10,28),47),(18,27)),(22,29)),26),(48,50)))),(6,23)),((4,9),(((17,39),58),45))),(25,32)),49),(((15,57),(20,46)),56)),(((7,14),((30,37),(40,63))),((11,55),((((16,43),38),52),(41,54))))),44),51),(35,36)),(34,61)),(((3,21),(42,59)),((13,33),53))),60),(5,62)),(8,(19,31))),12);
 109: 1 -7521.133789 -7448.745961 (0,((((((((((((((((1,24),(2,((((((10,28),47),(18,27)),26),(22,29)),(48,50)))),(6,23)),((4,9),(((17,39),58),45))),(25,32)),49),(((15,57),(20,46)),56)),(((7,14),((30,37),(40,63))),44)),(41,54)),((16,43),(38,52))),51),(11,55)),(35,36)),(34,61)),(8,(19,31))),(((((3,21),(42,59)),((13,33),53)),60),(5,62))),12);
 110: 1 -7292.305664 -7445.429047 (0,(((((((((((((((1,24),(2,((((((10,28),47),(18,27)),(22,29)),26),(48,50)))),(6,23)),((4,9),(((17,39),58),45))),(25,32)),49),(((15,57),(20,46)),56)),(((7,14),((30,37),(40,63))),44)),((11,55),(41,54))),51),(((16,43),38),52)),(35,36)),(34,61)),(8,(19,31))),(((((3,21),(42,59)),((13,33),53)),60),(5,62))),12);
 111: 1 -7874.225098 -7455.5803 (0,(((((((((((((((((((1,24),(2,((((((10,28),47),(18,27)),(22,29)),26),(48,50)))),(6,23)),(25,32)),49),((4,9),((17,39),(45,58)))),(((15,57),(20,46)),56)),(7,14)),(((30,37),(40,63)),44)),(41,54)),(11,55)),(((16,43),38),52)),51),(35,36)),(34,61)),(((3,21),(42,59)),((13,33),53))),60),(5,62)),(8,(19,31))),12);
 112: 1 -7180.325195 -7456.732971 (0,((((((((((((((((((1,24),(2,((((((10,28),47),(18,27)),(22,29)),26),(48,50)))),(6,23)),(((17,39),58),45)),(25,32)),49),(4,9)),(7,14)),((30,37),(40,63))),(((((15,57),(20,46)),56),44),(((16,43),38),52))),(41,54)),(11,55)),51),(35,36)),(34,61)),60),((((3,21),(42,59)),((13,33),53)),(5,62))),(8,(19,31))),12);
 113: 1 -7708.812988 -7458.585888 (0,((((((((((((((((((1,24),2),(6,23)),((((((10,28),47),(18,27)),(22,29)),26),(48,50))),((4,9),(((17,39),58),45))),49),(25,32)),(((15,57),(20,46)),56)),(((7,14),44),((30,37),(40,63)))),((16,(43,52)),38)),51),(41,54)),(11,55)),(35,36)),(34,61)),60),((((3,21),(42,59)),((13,33),53)),(5,62))),(8,(19,31))),12);
 114: 3 -7630.305664 -7445.094489 (0,((((((((((((((((1,24),(2,((((((10,28),47),(18,27)),(22,29)),26),(48,50)))),(6,23)),((4,9),(((17,39),58),45))),(25,32)),49),(((15,57),(20,46)),56)),(((7,14),((30,37),(40,63))),44)),(41,54)),(11,55)),51),(((16,38),43),52)),(35,36)),(34,61)),(8,(19,31))),(((((3,21),(42,59)),((13,33),53)),60),(5,62))),12);
 115: 7 -7639.758789 -7444.342792 (0,((((((((((((((((((1,24),(2,((((((10,28),47),(18,27)),(22,29)),26),(48,50)))),(6,23)),((4,9),(((17,39),58),45))),(25,32)),49),(((15,57),(20,46)),56)),(7,14)),((30,37),(40,63))),44),((16,(38,43)),52)),(41,54)),(11,55)),51),(35,36)),(34,61)),(8,(19,31))),(((((3,21),(42,59)),((13,33),53)),60),(5,62))),12);
 116: 7 -7473.357422 -7444.808777 (0,(((((((((((((((((1,24),(2,((((((10,28),47),(18,27)),(22,29)),26),(48,50)))),(6,23)),((4,9),(((17,39),58),45))),(25,32)),49),(((15,57),(20,46)),56)),(((7,14),((30,37),(40,63))),44)),(41,54)),(((16,43),38),52)),51),(11,55)),(35,36)),(34,61)),60),((((3,21),(42,59)),((13,33),53)),(5,62))),(8,(19,31))),12);
 117: 5 -7603.387207 -7445.956743 (0,((((((((((((((((((1,24),(2,((((((10,28),47),(18,27)),(22,29)),26),(48,50)))),(6,23)),((4,9),(((17,39),58),45))),(25,32)),49),(((15,57),(20,46)),56)),(((7,14),((30,37),(40,63))),44)),(41,54)),(11,55)),51),((16,(38,43)),52)),(35,36)),(34,61)),(((3,21),(42,59)),((13,33),53))),60),(5,62)),(8,(19,31))),12);
 118: 9 -6949.684082 -7447.915678 (0,((((((((((((((((1,24),(2,((((((10,28),47),(18,27)),(22,29)),26),(48,50)))),(6,23)),((4,9),(((17,39),58),45))),(25,32)),49),(((15,57),(20,46)),56)),(((11,55),(41,54)),(((16,43),38),52))),((7,14),((30,37),(40,63)))),44),51),(35,36)),(34,61)),60),((((3,21),(42,59)),((13,33),53)),(5,62))),(8,(19,31))),12);
 119: 1 -7607.576172 -7454.391347 (0,(((((((((((((((((1,24),(6,23)),2),((((((10,28),47),(18,27)),(22,29)),26),(48,50))),((4,9),(((17,39),58),45))),(25,32)),49),(((15,57),(20,46)),56)),(((7,14),44),((30,37),(40,63)))),(16,(38,(43,52)))),(41,54)),51),(11,55)),(35,36)),(34,61)),(8,(19,31))),(((((3,21),(42,59)),((13,33),53)),60),(5,62))),12);
 120: 3 -7413.410156 -7445.423747 (0,(((((((((((((((((1,24),(2,((((((10,28),47),(18,27)),(22,29)),26),(48,50)))),(6,23)),((4,9),(((17,39),58),45))),((25,32),49)),(((15,57),(20,46)),56)),(7,14)),((30,37),(40,63))),((16,43),(38,52))),44),51),(41,54)),(11,55)),(35,36)),(34,61)),(8,(19,31))),(((((3,21),(42,59)),((13,33),53)),60),(5,62))),12);
 121: 3 -7465.326172 -7450.210295 (0,(((((((((((((((((((1,24),(2,((((((10,28),47),(18,27)),(22,29)),26),(48,50)))),(6,23)),((4,9),(((17,39),58),45))),49),(25,32)),(((15,57),(20,46)),56)),(30,(37,(40,63)))),((16,43),(38,52))),((7,14),44)),(41,54)),(11,55)),51),(35,36)),(34,61)),(((3,21),(42,59)),((13,33),53))),60),(5,62)),(8,(19,31))),12);
 122: 2 -7194.167969 -7455.273337 (0,(((((((((((((((((((1,24),(2,((((((10,28),47),(18,27)),(22,29)),26),(48,50)))),(6,23)),(((17,39),58),45)),(25,32)),49),(4,9)),(((15,57),(20,46)),56)),(7,14)),((30,37),(40,63))),(44,51)),((16,43),(38,52))),(41,54)),(35,36)),(11,55)),(34,61)),60),((((3,21),(42,59)),((13,33),53)),(5,62))),(8,(19,31))),12);
 123: 1 -7115.837891 -7458.937109 (0,(((((((((((((((((1,24),(2,((((((10,28),47),(18,27)),(22,29)),26),(48,50)))),(6,23)),((17,39),(45,58))),(4,9)),((25,32),49)),((16,43),(38,52))),((30,37),(40,63))),(((7,14),(((15,57),(20,46)),56)),44)),(41,54)),(11,55)),((35,36),51)),(34,61)),(((3,21),(42,59)),((13,33),53))),60),(5,62)),(8,(19,31))),12);
 124: 1 -7584.045898 -7450.862157 (0,(((((((((((((((((1,24),(2,((((((10,28),47),(18,27)),(22,29)),26),(48,50)))),(6,23)),((25,32),49)),((4,9),(((17,39),58),45))),(((15,57),(20,46)),56)),(7,14)),((30,37),(40,63))),44),(((16,43),38),52)),(41,54)),51),(11,55)),(35,36)),(34,61)),((8,31),19)),(((((3,21),(42,59)),((13,33),53)),(5,62)),60)),12);
 125: 2 -7338.759766 -7449.776635 (0,(((((((((((((((((1,24),(2,((((((10,28),47),(18,27)),(22,29)),26),(48,50)))),(6,23)),(((17,39),58),45)),(4,9)),(25,32)),49),(((15,57),(20,46)),56)),(((11,55),(41,54)),(16,(38,(43,52))))),((7,14),((30,37),(40,63)))),44),51),(35,36)),(34,61)),60),((((3,21),(42,59)),((13,33),53)),(5,62))),(8,(19,31))),12);
 126: 2 -7827.712402 -7457.380486 (0,((((((((((((((1,24),(2,((((((10,28),47),(18,27)),(22,29)),26),(48,50)))),(6,23)),((4,9),(((17,39),58),45))),(25,32)),49),(((15,57),(20,46)),56)),((7,14),((30,37),(40,63)))),(((11,55),(41,54)),(((16,43),38),52))),((35,36),51)),44),(34,61)),(8,(19,31))),(((((3,21),(42,59)),((13,33),53)),60),(5,62))),12);
 127: 5 -7606.540039 -7445.043768 (0,((((((((((((((((1,24),(2,((((((10,28),47),(18,27)),(22,29)),26),(48,50)))),(6,23)),((4,9),(((17,39),58),45))),(25,32)),49),(((15,57),(20,46)),56)),(((7,14),((30,37),(40,63))),44)),(41,54)),(11,55)),51),(16,((38,52),43))),(35,36)),(34,61)),(8,(19,31))),(((((3,21),(42,59)),((13,33),53)),60),(5,62))),12);
 128: 2 -7671.459473 -7452.535691 (0,(((((((((((((((1,24),(2,((((((10,28),47),(18,27)),(22,29)),26),(48,50)))),(6,23)),((4,9),(((17,39),58),45))),(25,32)),49),(((15,57),(20,46)),56)),(((7,14),((30,37),(40,63))),44)),(41,54)),((16,43),(38,52))),51),(11,55)),(35,36)),(34,61)),12),((((((3,21),(42,59)),(13,(33,53))),60),(5,62)),(8,(19,31))));
 129: 1 -7524.451172 -7453.363797 (0,((((((((((((((((1,24),(6,23)),(2,((((((10,28),47),(18,27)),(22,29)),26),(48,50)))),((4,9),(((17,39),58),45))),((25,32),49)),(((15,57),(20,46)),56)),((7,14),(((30,37),(40,63)),44))),((11,55),(41,54))),51),((16,43),(38,52))),(35,36)),(34,61)),(((3,21),(42,59)),((13,33),53))),60),(5,62)),(8,(19,31))),12);
 130: 9 -7584.050293 -7445.043682 (0,((((((((((((((((1,24),(2,((((((10,28),47),(18,27)),(22,29)),26),(48,50)))),(6,23)),((4,9),(((17,39),58),45))),(25,32)),49),(((15,57),(20,46)),56)),(((7,14),((30,37),(40,63))),44)),(41,54)),(11,55)),51),(((16,43),38),52)),(35,36)),(34,61)),(8,(19,31))),(((((3,21),(42,59)),((13,33),53)),60),(5,62))),12);
 131: 1 -7686.066895 -7448.468098 (0,((((((((((((((((((1,24),(2,((((((10,28),47),(18,27)),(22,29)),26),(48,50)))),(6,23)),(((17,39),58),45)),(25,32)),(4,9)),49),(((15,57),(20,46)),56)),((((7,14),((30,37),(40,63))),44),(((16,43),52),38))),(41,54)),(11,55)),51),(35,36)),(34,61)),((((3,21),42),59),((13,33),53))),60),(5,62)),(8,(19,31))),12);
 132: 4 -7905.873047 -7447.945772 (0,((((((((((((((((1,24),(2,(((((10,28),47),(18,27)),((22,29),26)),(48,50)))),(6,23)),((4,9),(((17,39),58),45))),49),(25,32)),(((15,57),(20,46)),56)),((((7,14),44),((30,37),(40,63))),(((16,43),52),38))),(41,54)),51),(11,55)),(35,36)),(34,61)),60),((((3,21),(42,59)),((13,33),53)),(5,62))),(8,(19,31))),12);
 133: 1 -7196.769531 -7451.791265 (0,(((((((((((((((((((1,24),(2,((((((10,28),47),(18,27)),26),(22,29)),(48,50)))),(6,23)),((4,9),(((17,39),58),45))),(25,32)),49),(((15,57),(20,46)),56)),((30,37),(40,63))),(((16,38),52),43)),((7,14),44)),(41,54)),(11,55)),51),(35,36)),(34,61)),((((3,21),42),59),((13,33),53))),60),(5,62)),((8,31),19)),12);
 134: 1 -6781.783203 -7453.519371 (0,((((((((((((((((((1,24),(2,((((((10,28),47),(18,27)),(22,29)),26),(48,50)))),(6,23)),((4,9),(((17,39),58),45))),(25,32)),49),(((15,57),(20,46)),56)),(7,14)),((30,37),(40,63))),44),((16,43),(38,52))),(41,54)),51),(11,55)),(35,36)),(34,61)),(8,(19,31))),(((((3,21),((13,33),53)),(42,59)),60),(5,62))),12);
 135: 1 -7523.855957 -7449.685679 (0,((((((((((((((((((1,24),(2,((((((10,28),47),(18,27)),(22,29)),26),(48,50)))),(6,23)),((4,9),(((17,39),58),45))),49),(25,32)),(((15,57),(20,46)),56)),((16,43),(38,52))),(7,14)),(((30,37),(40,63)),44)),51),(41,54)),(11,55)),(35,36)),(34,61)),60),((((3,21),(42,59)),((13,33),53)),(5,62))),(8,(19,31))),12);
 136: 1 -6979.580566 -7454.240843 (0,((((((((((((((((1,24),(2,((((((10,28),47),(18,27)),(22,29)),26),(48,50)))),(6,23)),((4,9),(((17,39),58),45))),(25,32)),49),(((15,57),(20,46)),56)),(((16,43),38),52)),((7,14),((30,37),(40,63)))),(41,54)),(11,55)),((35,36),51)),44),(34,61)),(8,(19,31))),(((((3,21),(42,59)),((13,33),53)),60),(5,62))),12);
 137: 1 -7499.574707 -7451.789341 (0,((((((((((((((((1,24),(6,23)),(2,((((((10,28),47),(18,27)),(22,29)),26),(48,50)))),(((17,39),58),45)),((25,32),49)),(4,9)),(((15,57),(20,46)),56)),((((7,14),((30,37),(40,63))),44),(((16,43),38),52))),(41,54)),51),(11,55)),(35,36)),(34,61)),60),((((3,21),(42,59)),((13,33),53)),(5,62))),(8,(19,31))),12);
 138: 1 -7193.374023 -7459.080599 (0,(((((((((((((((1,24),(2,((((((10,28),47),(18,27)),(22,29)),26),(48,50)))),(6,23)),(25,32)),((4,9),(((17,39),58),45))),49),(((15,57),(20,46)),56)),(((7,14),((30,37),(40,63))),(((11,55),(41,54)),((16,43),(38,52))))),(44,51)),(35,36)),(34,61)),(((3,21),(42,59)),((13,33),53))),60),(5,62)),(8,(19,31))),12);
 139: 4 -7430.029785 -7447.030951 (0,((((((((((((((((((1,24),(2,((((((10,28),47),(18,27)),(22,29)),26),(48,50)))),(6,23)),(((17,39),58),45)),(25,32)),49),(4,9)),(((15,57),(20,46)),56)),(7,14)),((30,37),(40,63))),((((16,43),38),52),(44,51))),(41,54)),(11,55)),(35,36)),(34,61)),60),((((3,21),(42,59)),((13,33),53)),(5,62))),(8,(19,31))),12);
 140: 1 -7961.243164 -7451.790789 (0,(((((((((((((((((((1,24),(2,((((((10,28),47),(18,27)),26),(22,29)),(48,50)))),(6,23)),((4,9),(((17,39),58),45))),49),(25,32)),(((15,57),(20,46)),56)),(7,14)),((30,37),(40,63))),44),((11,55),(41,54))),51),((16,43),(38,52))),(35,36)),(34,61)),(((3,21),(42,59)),((13,33),53))),60),(5,62)),(8,(19,31))),12);
 141: 1 -7357.746094 -7447.678535 (0,((((((((((((((((1,24),(2,((((((10,28),47),(18,27)),(22,29)),26),(48,50)))),(6,23)),((4,9),(((17,39),58),45))),((25,32),49)),(((15,57),(20,46)),56)),((7,14),(((30,37),(40,63)),44))),((11,55),(41,54))),((16,43),(38,52))),51),(35,36)),(34,61)),(((3,21),(42,59)),((13,33),53))),60),(5,62)),(8,(19,31))),12);
 142: 1 -7838.438477 -7468.472101 (0,((((((((((((((((((((1,24),(2,((((((10,28),47),(18,27)),(22,29)),26),(48,50)))),(6,23)),((4,9),(((17,39),58),45))),(25,32)),49),(((15,57),(20,46)),56)),((30,37),(40,63))),(((16,38),52),43)),((7,14),44)),(41,54)),(11,55)),51),(35,36)),(34,61)),((((3,21),42),59),((13,33),53))),60),(5,62)),19),(8,31)),12);
 143: 1 -7570.563477 -7449.044099 (0,((((((((((((((((1,24),(2,((((((10,28),47),(18,27)),(22,29)),26),(48,50)))),(6,23)),((4,9),((17,39),(45,58)))),((25,32),49)),(((15,57),(20,46)),56)),((7,14),(((30,37),(40,63)),44))),((11,55),(41,54))),51),((16,43),(38,52))),(35,36)),(34,61)),(((3,21),(42,59)),((13,33),53))),60),(5,62)),(8,(19,31))),12);
 144: 12 -7510.787109 -7448.553526 (0,((((((((((((((((((1,24),(2,((((((10,28),47),(18,27)),(22,29)),26),(48,50)))),(6,23)),((4,9),(((17,39),58),45))),(25,32)),49),(((15,57),(20,46)),56)),(7,14)),((30,37),(40,63))),(((11,55),(41,54)),((16,43),(38,52)))),44),51),(35,36)),(34,61)),(((3,21),(42,59)),((13,33),53))),60),(5,62)),(8,(19,31))),12);
 145: 1 -7354.074707 -7455.5803 (0,(((((((((((((((((((1,24),(2,((((((10,28),47),(18,27)),(22,29)),26),(48,50)))),(6,23)),(25,32)),49),((4,9),((17,39),(45,58)))),(((15,57),(20,46)),56)),(7,14)),(((30,37),(40,63)),44)),(41,54)),(11,55)),(((16,43),38),52)),51),(35,36)),(34,61)),(((3,21),(42,59)),((13,33),53))),60),(5,62)),(8,(19,31))),12);
 146: 2 -7427.348633 -7450.654571 (0,((((((((((((((((((1,24),(2,((((((10,28),47),(18,27)),(22,29)),26),(48,50)))),(6,23)),((4,9),(((17,39),58),45))),(25,32)),49),(((15,57),(20,46)),56)),((((16,52),43),38),((30,37),(40,63)))),((7,14),44)),(41,54)),(11,55)),51),(35,36)),(34,61)),(((3,21),(42,59)),((13,33),53))),60),(5,62)),((8,31),19)),12);
 147: 6 -6952.708496 -7452.028633 (0,(((((((((((((((((((1,24),(2,((((((10,28),47),(18,27)),(22,29)),26),(48,50)))),(6,23)),((4,9),(((17,39),58),45))),(25,32)),49),(((15,57),(20,46)),56)),((30,37),(40,63))),((16,(38,43)),52)),((7,14),44)),(41,54)),(11,55)),51),(35,36)),(34,61)),60),((((3,21),59),42),((13,33),53))),(5,62)),((8,31),19)),12);
 148: 6 -7394.374023 -7446.489937 (0,(((((((((((((((((((1,24),(2,((((((10,28),47),(18,27)),(22,29)),26),(48,50)))),(6,23)),(((17,39),58),45)),(25,32)),49),(4,9)),(((15,57),(20,46)),56)),(7,14)),((30,37),(40,63))),(44,51)),(((16,43),38),52)),(41,54)),(11,55)),(35,36)),(34,61)),60),((((3,21),(42,59)),((13,33),53)),(5,62))),(8,(19,31))),12);
 149: 1 -7378.453613 -7454.362794 (0,((((((((((((((((((1,24),(2,((((((10,28),47),(18,27)),(22,29)),26),(48,50)))),(6,23)),((17,39),(45,58))),(4,9)),((25,32),49)),((16,43),(38,52))),((30,37),(40,63))),(((7,14),(((15,57),(20,46)),56)),44)),(41,54)),51),(11,55)),(35,36)),(34,61)),(((3,21),(42,59)),((13,33),53))),60),(5,62)),(8,(19,31))),12);
 150: 8 -7630.574219 -7443.961638 (0,((((((((((((((((((1,24),(2,((((((10,28),47),(18,27)),(22,29)),26),(48,50)))),(6,23)),((4,9),(((17,39),58),45))),(25,32)),49),(((15,57),(20,46)),56)),(((7,14),((30,37),(40,63))),44)),(((16,43),52),38)),(41,54)),(11,55)),51),(35,36)),(34,61)),(((3,21),(42,59)),((13,33),53))),60),(5,62)),(8,(19,31))),12);
 151: 1 -6897.850586 -7455.935181 (0,((((((((((((((((1,24),(2,((((((10,28),47),(18,27)),(22,29)),26),(48,50)))),(6,23)),((25,32),49)),((4,9),(((17,39),58),45))),(((15,57),(20,46)),56)),(7,14)),((30,37),(40,63))),44),(((16,43),38),52)),(41,54)),51),((11,55),(35,36))),(34,61)),(8,(19,31))),(((((3,21),(42,59)),((13,33),53)),(5,62)),60)),12);
 152: 1 -7230.537109 -7449.257817 (0,(((((((((((((((((1,24),(2,((((((10,28),47),(18,27)),(22,29)),26),(48,50)))),(6,23)),((4,9),(((17,39),58),45))),(25,32)),49),(((15,57),(20,46)),56)),(((7,14),((30,37),(40,63))),44)),((16,(38,43)),52)),(41,54)),51),(11,55)),(35,36)),(34,61)),(8,(19,31))),((((3,21),42),59),((13,33),53))),((5,62),60)),12);
 153: 1 -7845.029297 -7459.392601 (0,(((((((((((((((((1,24),(2,((((((10,28),47),(18,27)),26),(22,29)),(48,50)))),(6,23)),(4,9)),((17,39),(45,58))),(25,32)),49),(((15,57),(20,46)),56)),(((7,14),((30,37),(40,63))),44)),((16,43),(38,52))),(41,54)),(11,55)),51),(35,36)),(34,61)),(8,(19,31))),(((((3,21),((13,33),53)),(42,59)),60),(5,62))),12);
 154: 1 -7399.673828 -7460.270755 (0,((((((((((((((((((1,24),(2,((((((10,28),47),(18,27)),(22,29)),26),(48,50)))),(6,23)),((4,9),(((17,39),58),45))),(25,32)),49),(((15,57),(20,46)),56)),(7,14)),((30,37),(40,63))),(((11,55),(41,54)),((16,43),(38,52)))),44),51),(35,36)),(34,61)),(((3,21),((13,33),53)),(42,59))),60),(5,62)),(8,(19,31))),12);
 155: 1 -7222.231445 -7460.100722 (0,((((((((((((((((1,24),(2,((((((10,28),47),(18,27)),(22,29)),26),(48,50)))),(6,23)),((17,39),(45,58))),(4,9)),((25,32),49)),(((16,43),38),52)),(((7,14),((((15,57),(20,46)),56),44)),((30,37),(40,63)))),((11,55),(41,54))),51),(35,36)),(34,61)),(((3,21),(42,59)),((13,33),53))),60),(5,62)),((8,31),19)),12);
 156: 5 -8035.305664 -7454.214485 (0,((((((((((((((((((1,24),(2,((((((10,28),47),(18,27)),(22,29)),26),(48,50)))),(6,23)),((17,39),(45,58))),(4,9)),((25,32),49)),((16,(38,43)),52)),((30,37),(40,63))),(((7,14),44),(((15,57),(20,46)),56))),(41,54)),(11,55)),51),(35,36)),(34,61)),(((3,21),(42,59)),((13,33),53))),60),(5,62)),(8,(19,31))),12);
 157: 1 -7509.003418 -7462.930152 (0,(((((((((((((((((1,24),(2,((((((10,28),47),(18,27)),(22,29)),26),(48,50)))),(6,23)),(25,32)),((4,9),(((17,39),58),45))),49),(((15,57),(20,46)),56)),(((7,14),((30,37),(40,63))),44)),(((16,43),38),52)),(41,54)),51),(11,55)),(35,36)),(34,61)),((((3,21),((13,33),53)),42),59)),(8,(19,31))),((5,62),60)),12);
 158: 1 -7886.857422 -7452.50818 (0,(((((((((((((((((1,24),(2,((((((10,28),47),(18,27)),(22,29)),26),(48,50)))),(6,23)),((4,9),(((17,39),58),45))),(25,32)),49),(((15,57),(20,46)),56)),(((7,14),44),((30,37),(40,63)))),(((16,43),38),52)),(41,54)),(11,55)),((35,36),51)),(34,61)),60),(5,62)),(((3,21),(42,59)),((13,33),53))),(8,(19,31))),12);
 159: 6 -7445.844727 -7446.398618 (0,(((((((((((((((((1,24),(2,((((((10,28),47),(18,27)),(22,29)),26),(48,50)))),(6,23)),((4,9),(((17,39),58),45))),(25,32)),49),(((15,57),(20,46)),56)),(((7,14),((30,(40,63)),37)),44)),((16,43),(38,52))),(41,54)),51),(11,55)),(35,36)),(34,61)),60),((((3,21),(42,59)),((13,33),53)),(5,62))),(8,(19,31))),12);
 160: 2 -7762.053223 -7446.333689 (0,((((((((((((((((1,24),(2,((((((10,28),47),(18,27)),(22,29)),26),(48,50)))),(6,23)),((4,9),((17,39),(45,58)))),49),(25,32)),(((15,57),(20,46)),56)),(((7,14),((30,37),(40,63))),44)),(41,54)),((16,43),(38,52))),51),(11,55)),(35,36)),(34,61)),(8,(19,31))),(((((3,21),(42,59)),((13,33),53)),60),(5,62))),12);
 161: 1 -7884.734375 -7461.140268 (0,((((((((((((((((((1,24),(2,(((((10,28),47),(18,27)),((22,29),26)),(48,50)))),(6,23)),(((17,39),58),45)),(25,32)),49),(4,9)),(7,14)),((30,37),(40,63))),(((((15,57),(20,46)),56),44),(((16,43),38),52))),(41,54)),51),(11,55)),(35,36)),(34,61)),60),((((3,21),(42,59)),((13,33),53)),(5,62))),(8,(19,31))),12);
 162: 1 -7335.254883 -7444.465176 (0,(((((((((((((((((1,24),(2,((((((10,28),47),(18,27)),(22,29)),26),(48,50)))),(6,23)),((4,9),(((17,39),58),45))),49),(25,32)),(((15,57),(20,46)),56)),(16,((38,43),52))),(((7,14),((30,37),(40,63))),44)),(41,54)),51),(11,55)),(35,36)),(34,61)),(((3,21),(42,59)),((13,33),53))),((5,62),60)),(8,(19,31))),12);
 163: 1 -7622.231445 -7443.778967 (0,((((((((((((((((((1,24),(2,((((((10,28),47),(18,27)),(22,29)),26),(48,50)))),(6,23)),((4,9),(((17,39),58),45))),(25,32)),49),(((15,57),(20,46)),56)),((16,43),(38,52))),(((7,14),((30,37),(40,63))),44)),51),(41,54)),(11,55)),(35,36)),(34,61)),(((3,21),(42,59)),((13,33),53))),60),(5,62)),(8,(19,31))),12);
 164: 6 -7619.297852 -7446.485767 (0,(((((((((((((((((((1,24),(2,((((((10,28),47),(18,27)),(22,29)),26),(48,50)))),(6,23)),(((17,39),58),45)),(25,32)),49),(4,9)),(((15,57),(20,46)),56)),(7,14)),((30,37),(40,63))),(44,51)),(((16,38),43),52)),(41,54)),(11,55)),(35,36)),(34,61)),60),((((3,21),(42,59)),((13,33),53)),(5,62))),(8,(19,31))),12);
 165: 1 -7162.228516 -7456.348271 (0,((((((((((((((((((1,24),(2,((((((10,28),47),(18,27)),(22,29)),26),(48,50)))),(6,23)),((4,9),(((17,39),58),45))),(25,32)),49),(((15,57),(20,46)),56)),(((7,14),((30,37),(40,63))),44)),(((16,43),38),52)),(41,54)),51),(11,55)),(35,36)),(34,61)),((((3,21),((13,33),53)),42),59)),(8,(19,31))),(5,62)),60),12);
 166: 1 -7435.609375 -7452.596369 (0,(((((((((((((((1,24),(6,23)),(2,(((((10,28),47),(18,27)),((22,29),26)),(48,50)))),((4,9),(((17,39),58),45))),((25,32),49)),(((15,57),(20,46)),56)),(((7,14),((30,37),(40,63))),44)),(((16,52),43),38)),(41,54)),51),(11,55)),(35,36)),(34,61)),(8,(19,31))),(((((3,21),(42,59)),((13,33),53)),60),(5,62))),12);
 167: 4 -6827.303223 -7445.04368 (0,((((((((((((((((1,24),(2,((((((10,28),47),(18,27)),(22,29)),26),(48,50)))),(6,23)),((4,9),(((17,39),58),45))),(25,32)),49),(((15,57),(20,46)),56)),(((7,14),((30,37),(40,63))),44)),(41,54)),(11,55)),51),((16,43),(38,52))),(35,36)),(34,61)),(8,(19,31))),(((((3,21),(42,59)),((13,33),53)),60),(5,62))),12);
 168: 1 -7951.045898 -7456.15838 (0,(((((((((((((((((1,24),(2,((((((10,28),47),(18,27)),(22,29)),26),(48,50)))),(6,23)),((4,9),(((17,39),58),45))),(25,32)),49),(((15,57),(20,46)),56)),(((7,14),((30,37),(40,63))),44)),((16,43),(38,52))),(41,54)),51),(11,55)),(35,36)),(34,61)),(((3,21),((13,33),53)),(42,59))),((5,62),60)),((8,31),19)),12);
 169: 6 -6993.929688 -7450.854049 (0,((((((((((((((((((1,24),(2,((((((10,28),47),(18,27)),(22,29)),26),(48,50)))),(6,23)),((4,9),(((17,39),58),45))),(25,32)),49),(((15,57),(20,46)),56)),(7,14)),((30,37),(40,63))),(((11,55),((16,43),(38,52))),(41,54))),44),51),(35,36)),(34,61)),(((3,21),(42,59)),((13,33),53))),60),(5,62)),(8,(19,31))),12);
 170: 3 -7451.946289 -7445.043682 (0,((((((((((((((((1,24),(2,((((((10,28),47),(18,27)),(22,29)),26),(48,50)))),(6,23)),((4,9),(((17,39),58),45))),(25,32)),49),(((15,57),(20,46)),56)),(((7,14),((30,37),(40,63))),44)),(41,54)),(11,55)),51),(((16,43),38),52)),(35,36)),(34,61)),(8,(19,31))),(((((3,21),(42,59)),((13,33),53)),60),(5,62))),12);
 171: 1 -7223.954102 -7452.226095 (0,((((((((((((((((((1,24),(2,((((((10,28),47),(18,27)),(22,29)),26),(48,50)))),(6,23)),((4,9),(((17,39),58),45))),(25,32)),49),(((15,57),(20,46)),56)),((30,37),(40,63))),(((16,38),52),43)),((7,14),44)),(41,54)),(11,55)),((35,36),51)),(34,61)),((((3,21),42),59),((13,33),53))),60),(5,62)),((8,31),19)),12);
 172: 1 -7961.219727 -7451.790789 (0,(((((((((((((((((((1,24),(2,((((((10,28),47),(18,27)),26),(22,29)),(48,50)))),(6,23)),((4,9),(((17,39),58),45))),49),(25,32)),(((15,57),(20,46)),56)),(7,14)),((30,37),(40,63))),44),((11,55),(41,54))),51),((16,43),(38,52))),(35,36)),(34,61)),(((3,21),(42,59)),((13,33),53))),60),(5,62)),(8,(19,31))),12);
 173: 1 -7867.325684 -7458.937109 (0,(((((((((((((((((1,24),(2,((((((10,28),47),(18,27)),(22,29)),26),(48,50)))),(6,23)),((17,39),(45,58))),(4,9)),((25,32),49)),((16,43),(38,52))),((30,37),(40,63))),(((7,14),(((15,57),(20,46)),56)),44)),(41,54)),(11,55)),((35,36),51)),(34,61)),(((3,21),(42,59)),((13,33),53))),60),(5,62)),(8,(19,31))),12);
 174: 7 -7720.616211 -7446.485767 (0,(((((((((((((((((((1,24),(2,((((((10,28),47),(18,27)),(22,29)),26),(48,50)))),(6,23)),(((17,39),58),45)),(25,32)),49),(4,9)),(((15,57),(20,46)),56)),(7,14)),((30,37),(40,63))),(44,51)),(((16,38),43),52)),(41,54)),(11,55)),(35,36)),(34,61)),60),((((3,21),(42,59)),((13,33),53)),(5,62))),(8,(19,31))),12);
 175: 4 -7235.179688 -7444.512552 (0,(((((((((((((((((1,24),(2,((((((10,28),47),(18,27)),(22,29)),26),(48,50)))),(6,23)),(((17,39),58),45)),(25,32)),49),(4,9)),(((15,57),(20,46)),56)),(((7,14),((30,37),(40,63))),44)),(((16,38),43),52)),(41,54)),51),(11,55)),(35,36)),(34,61)),(8,(19,31))),(((((3,21),(42,59)),((13,33),53)),60),(5,62))),12);
 176: 1 -7994.34082 -7467.393752 (0,((((((((((((((((1,24),(2,((((((10,28),47),(18,27)),(22,29)),26),(48,50)))),(6,23)),((17,39),(45,58))),(4,9)),49),(25,32)),(((7,14),((30,37),(40,63))),((((15,57),(20,46)),56),44))),((11,55),(41,54))),((16,43),(38,52))),51),(35,36)),(34,61)),((((3,21),42),59),((13,33),53))),60),((5,62),(8,(19,31)))),12);
 177: 1 -7388.755859 -7459.542839 (0,((((((((((((((((((1,24),(2,((((((10,28),47),(18,27)),(22,29)),26),(48,50)))),(6,23)),((4,9),(((17,39),58),45))),(25,32)),49),(((15,57),(20,46)),56)),(((7,14),44),((30,37),(40,63)))),(((16,43),38),52)),(41,54)),(11,55)),51),(35,36)),(34,61)),60),(5,62)),((3,(21,(42,59))),((13,33),53))),(8,(19,31))),12);
 178: 1 -7328.569824 -7462.603849 (0,(((((((((((((((((1,24),(2,((((((10,28),47),(18,27)),(22,29)),26),(48,50)))),(6,23)),((4,9),(((17,39),58),45))),(25,32)),49),(((15,57),(20,46)),56)),(((7,14),((30,37),(40,63))),44)),(((16,43),38),52)),(41,54)),51),(11,55)),(35,36)),(34,61)),((((3,((13,33),53)),21),42),59)),(8,(19,31))),((5,62),60)),12);
 179: 1 -7155.342773 -7448.775868 (0,(((((((((((((((((1,24),(2,((((((10,28),47),(18,27)),(22,29)),26),(48,50)))),(6,23)),(25,32)),(((17,39),58),45)),49),(4,9)),(((15,57),(20,46)),56)),(((7,14),((30,37),(40,63))),44)),((16,43),(38,52))),(41,54)),(11,55)),51),(35,36)),(34,61)),(8,(19,31))),(((((3,21),(42,59)),((13,33),53)),60),(5,62))),12);
 180: 2 -6953.379883 -7453.457332 (0,((((((((((((((((((1,24),(2,((((((10,28),47),(18,27)),(22,29)),26),(48,50)))),(6,23)),((4,9),(((17,39),58),45))),(25,32)),49),(((15,57),(20,46)),56)),(7,14)),((30,(40,63)),37)),(((11,55),(41,54)),((16,43),(38,52)))),44),51),(35,36)),(34,61)),(((3,21),(42,59)),((13,33),53))),60),(5,62)),(8,(19,31))),12);
 181: 3 -7062.27832 -7451.427323 (0,((((((((((((((((1,24),(2,((((((10,28),47),(18,27)),(22,29)),26),(48,50)))),(6,23)),((4,9),(((17,39),58),45))),(25,32)),49),(((15,57),(20,46)),56)),(((11,55),(41,54)),(((16,43),38),52))),((7,14),((30,37),(40,63)))),(44,51)),(35,36)),(34,61)),(((3,21),(42,59)),((13,33),53))),60),(5,62)),(8,(19,31))),12);
 182: 1 -7540.642578 -7465.426885 (0,((((((((((((((((((1,24),(2,(((((10,28),47),(18,27)),((22,29),26)),(48,50)))),(6,23)),((4,9),(((17,39),58),45))),49),(25,32)),(((15,57),(20,46)),56)),(((7,14),((30,37),(40,63))),44)),((16,43),(38,52))),(41,54)),51),(11,55)),(35,36)),(34,61)),(((3,21),(((13,33),53),42)),59)),((8,31),19)),60),(5,62)),12);
 183: 1 -7510.396484 -7452.298187 (0,(((((((((((((((1,24),(2,((((((10,28),47),(18,27)),(22,29)),26),(48,50)))),(6,23)),((4,9),(((17,39),58),45))),(25,32)),49),(((15,57),(20,46)),56)),((((7,14),((30,37),(40,63))),44),(((16,43),38),52))),(41,54)),(11,55)),((35,36),51)),(34,61)),(19,31)),8),(((((3,21),(42,59)),((13,33),53)),60),(5,62))),12);
 184: 2 -7552.842773 -7462.360506 (0,((((((((((((((1,24),2),((((((10,28),47),(18,27)),(22,29)),26),(48,50))),(6,23)),((4,9),(((17,39),58),45))),49),(25,32)),(((15,57),(20,46)),56)),((((7,14),((30,37),(40,63))),(((11,55),(41,54)),((16,(43,52)),38))),(44,51))),(35,36)),(34,61)),60),((((3,21),(42,59)),((13,33),53)),(5,62))),((8,31),19)),12);
 185: 1 -7156.519043 -7454.4689 (0,(((((((((((((((((((1,24),(2,((((((10,28),47),(18,27)),(22,29)),26),(48,50)))),(6,23)),((4,9),(((17,39),58),45))),(25,32)),49),(((15,57),(20,46)),56)),((16,43),(38,52))),(((7,14),((30,37),(40,63))),44)),(41,54)),51),(11,55)),(35,36)),(34,61)),((13,33),53)),((3,21),(42,59))),60),(5,62)),(8,(19,31))),12);
 186: 1 -7484.787598 -7453.848443 (0,(((((((((((((((((1,24),(6,23)),(2,((((((10,28),47),(18,27)),(22,29)),26),(48,50)))),((17,39),(45,58))),(4,9)),(25,32)),49),(((15,57),(20,46)),56)),(((7,14),44),((30,37),(40,63)))),(((16,43),38),52)),(41,54)),51),(11,55)),(35,36)),(34,61)),((((((3,21),42),59),((13,33),53)),60),(5,62))),(8,(19,31))),12);
 187: 1 -7370.078125 -7449.143742 (0,(((((((((((((((((1,24),(2,((((((10,28),47),(18,27)),(22,29)),26),(48,50)))),(6,23)),((25,32),49)),((4,9),(((17,39),58),45))),(((15,57),(20,46)),56)),(7,14)),((30,37),(40,63))),44),(((16,43),38),52)),(41,54)),(11,55)),51),(35,36)),(34,61)),(8,(19,31))),(((((3,21),(42,59)),((13,33),53)),(5,62)),60)),12);
 188: 1 -6954.575195 -7458.937109 (0,(((((((((((((((((1,24),(2,((((((10,28),47),(18,27)),(22,29)),26),(48,50)))),(6,23)),((17,39),(45,58))),(4,9)),((25,32),49)),((16,43),(38,52))),((30,37),(40,63))),(((7,14),(((15,57),(20,46)),56)),44)),(41,54)),(11,55)),((35,36),51)),(34,61)),(((3,21),(42,59)),((13,33),53))),60),(5,62)),(8,(19,31))),12);
 189: 1 -7476.560547 -7450.249943 (0,((((((((((((((1,24),(2,((((((10,28),47),(18,27)),(22,29)),26),(48,50)))),(6,23)),((4,9),(((17,39),45),58))),((25,32),49)),(((15,57),(20,46)),56)),(((7,14),((30,37),(40,63))),44)),((16,43),(38,52))),(41,54)),51),(11,55)),(35,36)),(34,61)),(8,(19,31))),((((((3,21),(42,59)),((13,33),53)),60),(5,62)),12));
 190: 1 -7272.77002 -7448.279057 (0,(((((((((((((((((1,24),(2,((((((10,28),47),(18,27)),(22,29)),26),(48,50)))),(6,23)),(((17,39),45),58)),(25,32)),49),(4,9)),(((15,57),(20,46)),56)),(((7,14),((30,37),(40,63))),44)),(((16,43),38),52)),(41,54)),51),(11,55)),(35,36)),(34,61)),(8,(19,31))),(((((3,21),(42,59)),((13,33),53)),60),(5,62))),12);
 191: 1 -6924.136719 -7447.254427 (0,(((((((((((((((1,24),(2,((((((10,28),47),(18,27)),(22,29)),26),(48,50)))),(6,23)),((4,9),(((17,39),58),45))),(25,32)),49),(((15,57),(20,46)),56)),(((7,14),((30,37),(40,63))),44)),(41,54)),((11,55),51)),(((16,43),38),52)),(35,36)),(34,61)),(8,(19,31))),(((((3,21),(42,59)),((13,33),53)),60),(5,62))),12);
 192: 12 -7341.061523 -7448.041267 (0,(((((((((((((((((1,24),(2,((((((10,28),47),(18,27)),(22,29)),26),(48,50)))),(6,23)),((4,9),(((17,39),58),45))),(25,32)),49),(((15,57),(20,46)),56)),(((11,55),(41,54)),(((16,43),52),38))),((7,14),((30,37),(40,63)))),44),51),(35,36)),(34,61)),(((3,21),(42,59)),((13,33),53))),60),(5,62)),(8,(19,31))),12);
 193: 2 -7205.138184 -7451.364961 (0,((((((((((((((((1,24),(2,((((((10,28),47),(18,27)),(22,29)),26),(48,50)))),(6,23)),(((4,9),(((17,39),58),45)),49)),(25,32)),(((15,57),(20,46)),56)),(((16,43),52),38)),((7,14),(((30,37),(40,63)),44))),51),(41,54)),(11,55)),(35,36)),(34,61)),60),((((3,21),(42,59)),((13,33),53)),(5,62))),(8,(19,31))),12);
 194: 1 -7349.961914 -7453.88537 (0,((((((((((((((((((1,24),(6,23)),(2,((((((10,28),47),(18,27)),(22,29)),26),(48,50)))),(((17,39),58),45)),(25,32)),49),(4,9)),(((15,57),(20,46)),56)),(7,14)),((30,37),(40,63))),(44,51)),((((16,43),38),52),(41,54))),(11,55)),(35,36)),(34,61)),60),((((3,21),(42,59)),((13,33),53)),(5,62))),(8,(19,31))),12);
 195: 1 -7071.516602 -7456.348271 (0,((((((((((((((((((1,24),(2,((((((10,28),47),(18,27)),(22,29)),26),(48,50)))),(6,23)),((4,9),(((17,39),58),45))),(25,32)),49),(((15,57),(20,46)),56)),(((7,14),((30,37),(40,63))),44)),(((16,43),38),52)),(41,54)),51),(11,55)),(35,36)),(34,61)),((((3,21),((13,33),53)),42),59)),(8,(19,31))),(5,62)),60),12);
 196: 3 -6540.617188 -7443.936398 (0,(((((((((((((((((1,24),(2,((((((10,28),47),(18,27)),(22,29)),26),(48,50)))),(6,23)),((4,9),(((17,39),58),45))),(25,32)),49),(((15,57),(20,46)),56)),(((7,14),((30,37),(40,63))),44)),(((16,43),38),52)),51),(41,54)),(11,55)),(35,36)),(34,61)),((((3,21),59),42),((13,33),53))),((5,62),60)),(8,(19,31))),12);
 197: 1 -7413.495117 -7468.42764 (0,((((((((((((((((((1,24),(2,(((((10,28),47),(18,27)),((22,29),26)),(48,50)))),(6,23)),((4,9),(((17,39),58),45))),49),(25,32)),(((15,57),(20,46)),56)),(((7,14),((30,37),(40,63))),44)),((16,43),(38,52))),(41,54)),51),(11,55)),(35,36)),(34,61)),(((3,21),(((13,33),53),42)),59)),(8,(19,31))),60),12),(5,62));
 198: 2 -7373.227051 -7445.310892 (0,(((((((((((((((((1,24),(2,((((((10,28),47),(18,27)),(22,29)),26),(48,50)))),(6,23)),((4,9),(((17,39),58),45))),(25,32)),49),(((15,57),(20,46)),56)),(((7,14),((30,37),(40,63))),44)),((16,43),(38,52))),51),(41,54)),(11,55)),(35,36)),(34,61)),(((3,21),(42,59)),((13,33),53))),((5,62),60)),(8,(19,31))),12);
 199: 1 -7787.042969 -7455.88974 (0,((((((((((((((((((1,24),(2,((((((10,28),47),(18,27)),(22,29)),26),(48,50)))),(6,23)),(((17,39),58),45)),(25,32)),49),(4,9)),(((15,57),(20,46)),56)),(7,14)),((30,37),(40,63))),(44,51)),((16,43),(38,52))),(41,54)),((11,55),(35,36))),(34,61)),60),((((3,21),(42,59)),((13,33),53)),(5,62))),(8,(19,31))),12);
 200: 1 -7274.773438 -7460.238922 (0,((((((((((((((((((1,24),(2,((((((10,28),47),(18,27)),(22,29)),26),(48,50)))),((17,39),(45,58))),(6,23)),(25,32)),49),(4,9)),(((15,57),(20,46)),56)),(((7,14),((30,37),(40,63))),44)),(((16,43),38),52)),51),(41,54)),(11,55)),(35,36)),(34,61)),60),((((3,21),(42,59)),((13,33),53)),(5,62))),(8,(19,31))),12);
 201: 3 -7476.026367 -7445.862258 (0,((((((((((((((((((1,24),(2,((((((10,28),47),(18,27)),(22,29)),26),(48,50)))),(6,23)),((17,39),(45,58))),(25,32)),49),(4,9)),(((15,57),(20,46)),56)),(((7,14),((30,37),(40,63))),44)),((16,43),(38,52))),51),(41,54)),(11,55)),(35,36)),(34,61)),60),((((3,21),(42,59)),((13,33),53)),(5,62))),(8,(19,31))),12);
 202: 1 -7022.794922 -7450.361997 (0,(((((((((((((((1,24),(2,(((((10,28),47),(18,27)),(22,29)),(26,(48,50))))),(6,23)),((4,9),(((17,39),58),45))),49),(25,32)),(((15,57),(20,46)),56)),((((7,14),((30,37),(40,63))),44),((16,43),(38,52)))),(41,54)),(11,55)),51),(35,36)),(34,61)),(8,(19,31))),(((((3,21),(42,59)),((13,33),53)),60),(5,62))),12);
 203: 9 -7004.366211 -7447.915673 (0,((((((((((((((((1,24),(2,((((((10,28),47),(18,27)),(22,29)),26),(48,50)))),(6,23)),((4,9),(((17,39),58),45))),(25,32)),49),(((15,57),(20,46)),56)),(((11,55),(41,54)),((16,43),(38,52)))),((7,14),((30,37),(40,63)))),44),51),(35,36)),(34,61)),60),((((3,21),(42,59)),((13,33),53)),(5,62))),(8,(19,31))),12);
 204: 1 -7583.8125 -7450.677846 (0,((((((((((((((((1,24),(2,(((((10,28),47),(18,27)),(22,29)),(26,(48,50))))),(6,23)),((4,9),(((17,39),58),45))),49),(25,32)),(((15,57),(20,46)),56)),((((7,14),44),((30,37),(40,63))),(((16,43),52),38))),(41,54)),51),(11,55)),(35,36)),(34,61)),60),((((3,21),(42,59)),((13,33),53)),(5,62))),(8,(19,31))),12);
 205: 1 -7277.328613 -7456.138853 (0,((((((((((((((((1,24),(6,23)),((((((10,28),47),(18,27)),(22,29)),26),(48,50))),2),(25,32)),49),((4,9),((17,39),(45,58)))),(((15,57),(20,46)),56)),((((7,14),((30,37),(40,63))),44),(((16,43),38),52))),(41,54)),51),(11,55)),(35,36)),(34,61)),(8,(19,31))),(((((3,21),(42,59)),((13,33),53)),60),(5,62))),12);
 206: 1 -7428.158691 -7452.74238 (0,((((((((((((((((1,24),(2,((((((10,28),47),(18,27)),(22,29)),26),(48,50)))),(6,23)),((4,9),(((17,39),58),45))),((25,32),49)),(((15,57),(20,46)),56)),(7,14)),((30,37),(40,63))),44),((16,43),(38,52))),51),(41,54)),((11,55),(35,36))),(34,61)),(8,(19,31))),(((((3,21),(42,59)),((13,33),53)),60),(5,62))),12);
 207: 1 -7565.361816 -7450.047855 (0,((((((((((((((((((1,24),(2,((((((10,28),47),(18,27)),(22,29)),26),(48,50)))),(6,23)),((4,9),(((17,39),58),45))),(25,32)),49),(((15,57),(20,46)),56)),((30,37),(40,63))),(((16,38),43),52)),((7,14),44)),(41,54)),(11,55)),51),(35,36)),(34,61)),(((3,21),(42,59)),((13,33),53))),60),((5,62),(8,(19,31)))),12);
 208: 1 -7048.15918 -7454.879828 (0,(((((((((((((((((1,24),(2,((((((10,28),47),(18,27)),(22,29)),26),(48,50)))),(6,23)),(((17,39),58),45)),(4,9)),(25,32)),49),(((15,57),(20,46)),56)),((7,14),((30,37),(40,63)))),(((16,43),38),52)),(41,54)),(11,55)),((35,36),51)),44),(34,61)),(8,(19,31))),(((((3,21),(42,59)),((13,33),53)),60),(5,62))),12);
 209: 2 -7478.980469 -7449.229742 (0,(((((((((((((((1,24),(2,((((((10,28),47),(18,27)),(22,29)),26),(48,50)))),(6,23)),((4,9),(((17,39),58),45))),(25,32)),49),(((15,57),(20,46)),56)),(((7,14),((30,37),(40,63))),44)),(41,54)),(11,55)),(((16,43),52),38)),((35,36),51)),(34,61)),(8,(19,31))),(((((3,21),(42,59)),((13,33),53)),60),(5,62))),12);
 210: 1 -7822.0625 -7450.760206 (0,(((((((((((((((((1,24),(2,((((((10,28),47),(18,27)),(22,29)),26),(48,50)))),(6,23)),(25,32)),(((17,39),58),45)),49),(4,9)),(((15,57),(20,46)),56)),(((7,14),((30,37),(40,63))),44)),(41,54)),((16,43),(38,52))),51),(11,55)),(35,36)),(34,61)),(8,(19,31))),(((((3,21),(42,59)),((13,33),53)),60),(5,62))),12);
 211: 1 -7454.22168 -7447.77878 (0,(((((((((((((((((1,24),(2,((((((10,28),47),(18,27)),(22,29)),26),(48,50)))),(6,23)),((4,9),(((17,39),58),45))),(25,32)),49),(((15,57),(20,46)),56)),((16,43),(38,52))),(((7,14),((30,37),(40,63))),44)),(41,54)),51),(11,55)),(35,36)),(34,61)),(((3,21),(42,59)),((13,33),53))),60),((5,62),(8,(19,31)))),12);
 212: 6 -7312.301758 -7443.305647 (0,(((((((((((((((((1,24),(2,((((((10,28),47),(18,27)),(22,29)),26),(48,50)))),(6,23)),((4,9),(((17,39),58),45))),(25,32)),49),(((15,57),(20,46)),56)),((((7,14),((30,37),(40,63))),44),((16,43),(38,52)))),(41,54)),51),(11,55)),(35,36)),(34,61)),(((3,21),(42,59)),((13,33),53))),60),(5,62)),(8,(19,31))),12);
 213: 1 -7371.679688 -7453.454907 (0,((((((((((((((((1,24),(2,((((((10,28),47),(18,27)),(22,29)),26),(48,50)))),(6,23)),(((17,39),58),45)),(4,9)),(25,32)),49),(((15,57),(20,46)),56)),(((7,14),((30,37),(40,63))),(((11,55),(41,54)),((16,43),(38,52))))),(44,51)),(35,36)),(34,61)),(((3,21),(42,59)),((13,33),53))),60),(5,62)),(8,(19,31))),12);
 214: 3 -7039.026367 -7455.594667 (0,((((((((((((((((((1,24),(2,((((((10,28),47),(18,27)),(22,29)),26),(48,50)))),(6,23)),((17,39),(45,58))),(25,32)),49),(4,9)),(7,14)),((30,37),(40,63))),((((16,43),52),38),44)),(((15,57),(20,46)),56)),51),(41,54)),(11,55)),(35,36)),(34,61)),(8,(19,31))),(((((3,21),(42,59)),((13,33),53)),60),(5,62))),12);
 215: 1 -6933.541016 -7449.726957 (0,(((((((((((((((((((1,24),(2,((((((10,28),47),(18,27)),(22,29)),26),(48,50)))),(6,23)),((4,9),(((17,39),58),45))),49),(25,32)),(((15,57),(20,46)),56)),(7,14)),((30,37),(40,63))),44),51),((11,55),(41,54))),((16,43),(38,52))),(35,36)),(34,61)),(((3,21),(42,59)),((13,33),53))),60),(5,62)),(8,(19,31))),12);
 216: 1 -7669.75293 -7450.249943 (0,((((((((((((((1,24),(2,((((((10,28),47),(18,27)),(22,29)),26),(48,50)))),(6,23)),((4,9),(((17,39),45),58))),((25,32),49)),(((15,57),(20,46)),56)),(((7,14),((30,37),(40,63))),44)),((16,43),(38,52))),(41,54)),51),(11,55)),(35,36)),(34,61)),(8,(19,31))),((((((3,21),(42,59)),((13,33),53)),60),(5,62)),12));
 217: 1 -8155.561523 -7455.507851 (0,(((((((((((((((((((1,24),(2,((((((10,28),47),(18,27)),(22,29)),26),(48,50)))),(6,23)),((17,39),(45,58))),(25,32)),49),(4,9)),(7,14)),((30,37),(40,63))),44),((16,43),(38,52))),(((15,57),(20,46)),56)),51),(41,54)),(11,55)),(35,36)),(34,61)),((8,31),19)),(((((3,21),(42,59)),((13,33),53)),60),(5,62))),12);
 218: 1 -7757.584961 -7456.011965 (0,(((((((((((((((1,24),((2,((((((10,28),47),(18,27)),26),(22,29)),(48,50))),(6,23))),((4,9),(((17,39),58),45))),(25,32)),49),(((15,57),(20,46)),56)),(((7,14),((30,37),(40,63))),44)),(((16,52),43),38)),51),(41,54)),(11,55)),(35,36)),(34,61)),60),(((((3,21),(42,59)),((13,33),53)),(5,62)),(8,(19,31)))),12);
 219: 1 -7396.219727 -7448.747335 (0,(((((((((((((((((((1,24),(2,((((((10,28),47),(18,27)),(22,29)),26),(48,50)))),(6,23)),(((17,39),58),45)),(25,32)),49),(4,9)),(((15,57),(20,46)),56)),(7,14)),(44,51)),((30,37),(40,63))),((16,43),(38,52))),(41,54)),(11,55)),(35,36)),(34,61)),60),((((3,21),(42,59)),((13,33),53)),(5,62))),(8,(19,31))),12);
 220: 1 -7123.135742 -7455.348278 (0,(((((((((((((((((((((1,24),(2,(((((10,28),47),(18,27)),((22,29),26)),(48,50)))),(6,23)),(((17,39),58),45)),(4,9)),(25,32)),49),(((15,57),(20,46)),56)),(7,14)),((30,37),(40,63))),44),(11,55)),(41,54)),(((16,43),38),52)),51),(35,36)),(34,61)),(((3,21),(42,59)),((13,33),53))),60),(5,62)),(8,(19,31))),12);
 221: 1 -7251.817871 -7461.140268 (0,((((((((((((((((((1,24),(2,(((((10,28),47),(18,27)),((22,29),26)),(48,50)))),(6,23)),(((17,39),58),45)),(25,32)),49),(4,9)),(7,14)),((30,37),(40,63))),(((((15,57),(20,46)),56),44),(((16,43),38),52))),(41,54)),51),(11,55)),(35,36)),(34,61)),60),((((3,21),(42,59)),((13,33),53)),(5,62))),(8,(19,31))),12);
 222: 1 -6950.150391 -7456.168601 (0,(((((((((((((((((((1,24),(2,((((((10,28),47),(18,27)),(22,29)),26),(48,50)))),(6,23)),((25,32),49)),((17,39),(45,58))),(4,9)),(((15,57),(20,46)),56)),(7,14)),(((30,37),(40,63)),44)),(41,54)),(11,55)),(((16,43),38),52)),51),(35,36)),(34,61)),(((3,21),(42,59)),((13,33),53))),60),(5,62)),(8,(19,31))),12);
 223: 1 -7091.199219 -7458.300006 (0,((((((((((((((((((1,24),2),(6,23)),((((((10,28),47),(18,27)),(22,29)),26),(48,50))),((4,9),(((17,39),58),45))),49),(25,32)),(((15,57),(20,46)),56)),((7,14),(((30,37),(40,63)),44))),((16,(43,52)),38)),(41,54)),51),(11,55)),(35,36)),(34,61)),60),((((3,21),(42,59)),((13,33),53)),(5,62))),(8,(19,31))),12);
 224: 3 -7634.887207 -7448.72618 (0,(((((((((((((((((1,24),(2,((((((10,28),47),(18,27)),(22,29)),26),(48,50)))),(6,23)),(((17,39),58),45)),(4,9)),49),(25,32)),(((15,57),(20,46)),56)),(((16,43),52),38)),((((7,14),((30,37),(40,63))),44),51)),(41,54)),(11,55)),(35,36)),(34,61)),60),((((3,21),(42,59)),((13,33),53)),(5,62))),(8,(19,31))),12);
 225: 1 -7272.055664 -7446.184598 (0,((((((((((((((((1,24),(2,((((((10,28),47),(18,27)),(22,29)),26),(48,50)))),(6,23)),((4,9),(((17,39),58),45))),(25,32)),49),(((15,57),(20,46)),56)),(((7,14),((30,37),(40,63))),44)),(((16,43),38),52)),51),(41,54)),(11,55)),(35,36)),(34,61)),(8,(19,31))),12),(((((3,21),(42,59)),((13,33),53)),60),(5,62)));
 226: 1 -7942.796387 -7449.279733 (0,(((((((((((((((((((1,24),(2,((((((10,28),47),(18,27)),26),(22,29)),(48,50)))),(6,23)),((4,9),(((17,39),58),45))),(25,32)),49),(((15,57),(20,46)),56)),((7,14),((30,37),(40,63)))),44),((16,43),(38,52))),(41,54)),51),(11,55)),(35,36)),(34,61)),(((3,21),(42,59)),((13,33),53))),60),(5,62)),(8,(19,31))),12);
 227: 1 -7172.643555 -7471.689814 (0,(((((((((((((((((1,24),((2,26),(((((10,28),47),(18,27)),(22,29)),(48,50)))),(6,23)),((4,9),(((17,39),58),45))),(25,32)),49),(((15,57),(20,46)),56)),((7,14),((30,37),(40,63)))),((((16,43),(38,52)),44),(41,54))),51),(11,55)),(35,36)),(34,61)),(((3,21),(42,59)),((13,33),53))),60),(5,62)),(8,(19,31))),12);
 228: 2 -6664.338867 -7456.436623 (0,((((((((((((((((((1,24),(2,(((((10,28),47),(18,27)),((22,29),26)),(48,50)))),(6,23)),((4,9),(((17,39),58),45))),(25,32)),49),(((15,57),(20,46)),56)),((30,37),(40,63))),((16,(38,43)),52)),((7,14),44)),(41,54)),(11,55)),51),(35,36)),(34,61)),((((3,21),59),42),((13,33),53))),60),((5,62),(8,(19,31)))),12);
 229: 4 -7169.628906 -7444.50445 (0,(((((((((((((((((1,24),(2,((((((10,28),47),(18,27)),(22,29)),26),(48,50)))),(6,23)),(((17,39),58),45)),(25,32)),49),(4,9)),(((15,57),(20,46)),56)),(((7,14),((30,37),(40,63))),44)),((16,43),(38,52))),(41,54)),51),(11,55)),(35,36)),(34,61)),(8,(19,31))),(((((3,21),(42,59)),((13,33),53)),60),(5,62))),12);
 230: 12 -7984.837891 -7453.06765 (0,((((((((((((((((1,24),(2,((((((10,28),47),(18,27)),(22,29)),26),(48,50)))),(6,23)),((4,9),(((17,39),58),45))),(25,32)),49),(((15,57),(20,46)),56)),((7,14),((30,37),(40,63)))),((16,(38,52)),43)),(41,54)),(11,55)),((35,36),51)),44),(34,61)),(8,(19,31))),(((((3,21),(42,59)),((13,33),53)),60),(5,62))),12);
 231: 2 -7379.751953 -7445.725229 (0,(((((((((((((((1,24),(2,((((((10,28),47),(18,27)),(22,29)),26),(48,50)))),(6,23)),((4,9),(((17,39),58),45))),(25,32)),49),(((15,57),(20,46)),56)),(((7,14),44),(((16,43),(38,52)),((30,37),(40,63))))),(41,54)),(11,55)),51),(35,36)),(34,61)),(8,(19,31))),(((((3,21),(42,59)),((13,33),53)),60),(5,62))),12);
 232: 2 -7996.324219 -7452.594697 (0,(((((((((((((((1,24),(2,((((((10,28),47),(18,27)),(22,29)),26),(48,50)))),(6,23)),((4,9),(((17,39),58),45))),(25,32)),49),((16,38),(43,52))),(((7,14),((30,37),(40,63))),44)),((((15,57),(20,46)),56),51)),(41,54)),(11,55)),(35,36)),(34,61)),(8,(19,31))),(((((3,21),(42,59)),((13,33),53)),60),(5,62))),12);
 233: 1 -7142.726562 -7451.43405 (0,(((((((((((((((((((1,24),(2,((((((10,28),47),(18,27)),(22,29)),26),(48,50)))),(6,23)),(((17,39),58),45)),(25,32)),(4,9)),49),(((15,57),(20,46)),56)),(((16,43),52),38)),(((7,14),((30,37),(40,63))),44)),(11,55)),(41,54)),51),(35,36)),(34,61)),((((3,21),42),59),((13,33),53))),60),(5,62)),(8,(19,31))),12);
 234: 1 -7740.294922 -7462.609495 (0,(((((((((((((((1,24),(6,23)),(2,((((((10,28),47),(18,27)),(22,29)),26),(48,50)))),(25,32)),49),((4,9),((17,39),(45,58)))),((((7,14),((30,37),(40,63))),44),(((16,43),38),52))),(((15,57),(20,46)),56)),(41,54)),51),(11,55)),(35,36)),(34,61)),(8,(19,31))),(((((3,21),(42,59)),((13,33),53)),60),(5,62))),12);
 235: 1 -7233.05127 -7448.722361 (0,((((((((((((((1,24),(2,((((((10,28),47),(18,27)),(22,29)),26),(48,50)))),(6,23)),((4,9),(((17,39),58),45))),((25,32),49)),(((15,57),(20,46)),56)),(((7,14),((30,37),(40,63))),44)),(41,54)),((16,43),(38,52))),51),(11,55)),(35,36)),(34,61)),(8,(19,31))),((((((3,21),(42,59)),((13,33),53)),60),(5,62)),12));
 236: 1 -7521.518066 -7453.803398 (0,(((((((((((((((((((1,24),(2,((((((10,28),47),(18,27)),(22,29)),26),(48,50)))),(6,23)),(25,32)),(((17,39),58),45)),(4,9)),49),(((15,57),(20,46)),56)),(7,14)),((30,37),(40,63))),44),(41,54)),(((16,43),38),52)),51),(11,55)),(35,36)),(34,61)),(8,(19,31))),(((((3,21),(42,59)),((13,33),53)),60),(5,62))),12);
 237: 2 -7800.649902 -7448.712882 (0,((((((((((((((((((1,24),(2,((((((10,28),47),(18,27)),(22,29)),26),(48,50)))),(6,23)),((17,39),(45,58))),(4,9)),(25,32)),49),(((15,57),(20,46)),56)),((30,37),(40,63))),((7,14),44)),(((16,43),38),52)),(41,54)),51),(11,55)),(35,36)),(34,61)),((((((3,21),42),59),((13,33),53)),60),(5,62))),(8,(19,31))),12);
 238: 1 -7335.812012 -7447.343753 (0,(((((((((((((((((((1,24),(2,((((((10,28),47),(18,27)),(22,29)),26),(48,50)))),(6,23)),(((17,39),58),45)),(25,32)),49),(4,9)),(((15,57),(20,46)),56)),(((16,43),52),38)),(((7,14),((30,37),(40,63))),44)),(41,54)),(11,55)),51),(35,36)),(34,61)),((((3,21),42),59),((13,33),53))),60),(5,62)),(8,(19,31))),12);
 239: 1 -7477.802246 -7448.250271 (0,(((((((((((((((1,24),(2,((((((10,28),47),(18,27)),(22,29)),26),(48,50)))),(6,23)),((4,9),(((17,39),58),45))),((25,32),49)),(((15,57),(20,46)),56)),(((16,43),38),52)),(((7,14),44),((30,37),(40,63)))),(41,54)),(11,55)),((35,36),51)),(34,61)),60),((((3,21),(42,59)),((13,33),53)),(5,62))),(8,(19,31))),12);
 240: 2 -7501.228516 -7447.235957 (0,(((((((((((((((((1,24),(2,((((((10,28),47),(18,27)),(22,29)),26),(48,50)))),(6,23)),(4,9)),((17,39),(45,58))),(25,32)),49),(((15,57),(20,46)),56)),(((7,14),((30,37),(40,63))),44)),((16,43),(38,52))),(41,54)),(11,55)),51),(35,36)),(34,61)),(8,(19,31))),(((((3,21),(42,59)),((13,33),53)),60),(5,62))),12);
 241: 1 -7307.781738 -7461.641924 (0,(((((((((((((((1,24),(2,((((((10,28),47),(18,27)),(22,29)),26),(48,50)))),(6,23)),((17,39),(45,58))),(4,9)),((25,32),49)),(((16,43),38),52)),((((7,14),((((15,57),(20,46)),56),44)),((30,37),(40,63))),((11,55),(41,54)))),51),(35,36)),(34,61)),(((3,21),(42,59)),((13,33),53))),60),(5,62)),(8,(19,31))),12);
 242: 1 -7295.963867 -7449.726957 (0,(((((((((((((((((((1,24),(2,((((((10,28),47),(18,27)),(22,29)),26),(48,50)))),(6,23)),((4,9),(((17,39),58),45))),49),(25,32)),(((15,57),(20,46)),56)),(7,14)),((30,37),(40,63))),44),51),((11,55),(41,54))),((16,43),(38,52))),(35,36)),(34,61)),(((3,21),(42,59)),((13,33),53))),60),(5,62)),(8,(19,31))),12);
 243: 1 -7398.65918 -7455.023984 (0,(((((((((((((((((((1,24),(2,(((((10,28),47),(18,27)),(22,29)),(26,(48,50))))),(6,23)),((4,9),(((17,39),58),45))),49),(25,32)),(((15,57),(20,46)),56)),(7,14)),((30,37),(40,63))),44),((11,55),(41,54))),51),((16,43),(38,52))),(35,36)),(34,61)),(((3,21),(42,59)),((13,33),53))),60),(5,62)),(8,(19,31))),12);
 244: 1 -8006.856445 -7452.085263 (0,((((((((((((((((((1,24),((((((10,28),47),(18,27)),(22,29)),26),(48,50))),2),(6,23)),(((17,39),58),45)),(25,32)),49),(4,9)),(((15,57),(20,46)),56)),(((7,14),((30,37),(40,63))),44)),(16,((38,43),52))),(41,54)),(11,55)),51),(35,36)),(34,61)),(8,(19,31))),(((((3,21),(42,59)),((13,33),53)),60),(5,62))),12);
 245: 1 -6710.52832 -7446.608121 (0,((((((((((((((((1,24),(2,((((((10,28),47),(18,27)),(22,29)),26),(48,50)))),(6,23)),((4,9),(((17,39),58),45))),(25,32)),49),(((15,57),(20,46)),56)),(((7,14),((30,37),(40,63))),44)),((16,43),(38,52))),51),(41,54)),(11,55)),(35,36)),(34,61)),((((3,21),(42,59)),((13,33),53)),((5,62),60))),12),(8,(19,31)));
 246: 1 -7169.686523 -7451.559727 (0,(((((((((((((((1,24),(2,((((((10,28),47),(18,27)),(22,29)),26),(48,50)))),(6,23)),((4,9),(((17,39),58),45))),49),(25,32)),(((15,57),(20,46)),56)),(((11,55),(41,54)),((16,(43,52)),38))),((7,14),((30,37),(40,63)))),(44,51)),(35,36)),(34,61)),60),((((3,21),(42,59)),((13,33),53)),(5,62))),(8,(19,31))),12);
 247: 1 -7743.81543 -7445.862258 (0,((((((((((((((((((1,24),(2,((((((10,28),47),(18,27)),(22,29)),26),(48,50)))),(6,23)),((17,39),(45,58))),(25,32)),49),(4,9)),(((15,57),(20,46)),56)),(((7,14),((30,37),(40,63))),44)),((16,43),(38,52))),51),(41,54)),(11,55)),(35,36)),(34,61)),60),((((3,21),(42,59)),((13,33),53)),(5,62))),(8,(19,31))),12);
 248: 1 -7284.582031 -7456.239817 (0,((((((((((((((((1,24),(6,23)),2),((((((10,28),47),(18,27)),(22,29)),26),(48,50))),(25,32)),49),((4,9),((17,39),(45,58)))),(((15,57),(20,46)),56)),((((7,14),((30,37),(40,63))),44),(((16,43),38),52))),(41,54)),51),(11,55)),(35,36)),(34,61)),(8,(19,31))),(((((3,21),(42,59)),((13,33),53)),60),(5,62))),12);
 249: 1 -7171.956543 -7455.012662 (0,(((((((((((((((1,24),(2,((((((10,28),47),(18,27)),(22,29)),26),(48,50)))),(6,23)),((4,9),(((17,39),58),45))),49),(25,32)),(((15,57),(20,46)),56)),(((11,55),(41,54)),((16,(43,52)),38))),((7,14),((30,37),(40,63)))),44),((35,36),51)),(34,61)),60),((((3,21),(42,59)),((13,33),53)),(5,62))),(8,(19,31))),12);
 250: 1 -7968.791016 -7459.680493 (0,(((((((((((((((((1,24),(2,((((((10,28),47),(18,27)),26),(22,29)),(48,50)))),(6,23)),((4,9),(((17,39),58),45))),(25,32)),49),(((15,57),(20,46)),56)),(((7,14),((30,37),(40,63))),44)),(((16,43),38),52)),(41,54)),51),(11,55)),(35,36)),(34,61)),((((3,21),((13,33),53)),42),59)),(8,(19,31))),((5,62),60)),12);
 251: 1 -7241.668945 -7449.608341 (0,((((((((((((((((1,24),(2,(((((10,28),47),(18,27)),(22,29)),(26,(48,50))))),(6,23)),((4,9),(((17,39),58),45))),(25,32)),49),(((15,57),(20,46)),56)),(((7,14),((30,37),(40,63))),44)),(((16,43),52),38)),(41,54)),51),(11,55)),(35,36)),(34,61)),(8,(19,31))),(((((3,21),(42,59)),((13,33),53)),60),(5,62))),12);
 252: 1 -7089.960938 -7450.677846 (0,((((((((((((((((1,24),(2,(((((10,28),47),(18,27)),(22,29)),(26,(48,50))))),(6,23)),((4,9),(((17,39),58),45))),49),(25,32)),(((15,57),(20,46)),56)),((((7,14),44),((30,37),(40,63))),(((16,43),52),38))),(41,54)),51),(11,55)),(35,36)),(34,61)),60),((((3,21),(42,59)),((13,33),53)),(5,62))),(8,(19,31))),12);
 253: 5 -7325.549316 -7453.728812 (0,(((((((((((((1,24),(2,((((((10,28),47),(18,27)),(22,29)),26),(48,50)))),(6,23)),((4,9),(((17,39),58),45))),((25,32),49)),(((15,57),(20,46)),56)),((((7,14),((30,37),(40,63))),(((11,55),(41,54)),(((16,52),43),38))),(44,51))),(35,36)),(34,61)),(((3,21),(42,59)),((13,33),53))),60),(5,62)),(8,(19,31))),12);
 254: 1 -7343.555176 -7451.180748 (0,(((((((((((((((((((1,24),((2,(((((10,28),47),(18,27)),(22,29)),26)),(48,50))),(6,23)),((4,9),(((17,39),58),45))),(25,32)),49),(((15,57),(20,46)),56)),((30,37),(40,63))),(((16,38),52),43)),((7,14),44)),(41,54)),(11,55)),51),(35,36)),(34,61)),((((3,21),42),59),((13,33),53))),60),(5,62)),((8,31),19)),12);
 255: 1 -7697.864746 -7453.564093 (0,(((((((((((((((((1,24),(2,((((((10,28),47),(18,27)),(22,29)),26),(48,50)))),(6,23)),((4,9),(((17,39),58),45))),((25,32),49)),(((15,57),(20,46)),56)),(7,14)),((30,37),(40,63))),44),((16,43),(38,52))),51),(41,54)),(11,55)),(35,36)),(34,61)),(8,(19,31))),(((((3,21),((13,33),53)),(42,59)),60),(5,62))),12);
 256: 1 -7114.688965 -7457.790157 (0,(((((((((((((((1,24),(2,(((((10,28),47),(18,27)),(22,29)),(26,(48,50))))),(6,23)),((4,9),(((17,39),58),45))),49),(25,32)),(((15,57),(20,46)),56)),(((7,14),44),((30,37),(40,63)))),((16,43),(38,52))),(41,54)),51),((11,55),(35,36))),(34,61)),(8,(19,31))),(((((3,21),(42,59)),((13,33),53)),60),(5,62))),12);
 257: 1 -7273.128906 -7452.251847 (0,((((((((((((((((1,24),(2,((((((10,28),47),(18,27)),(22,29)),26),(48,50)))),(6,23)),((25,32),49)),((4,9),(((17,39),58),45))),(((15,57),(20,46)),56)),((7,14),(((30,37),(40,63)),44))),((11,55),(41,54))),51),((16,43),(38,52))),(35,36)),(34,61)),(((3,21),(42,59)),((13,33),53))),60),(5,62)),(8,(19,31))),12);
 258: 7 -7604.367188 -7446.489937 (0,(((((((((((((((((((1,24),(2,((((((10,28),47),(18,27)),(22,29)),26),(48,50)))),(6,23)),(((17,39),58),45)),(25,32)),49),(4,9)),(((15,57),(20,46)),56)),(7,14)),((30,37),(40,63))),(44,51)),(((16,43),38),52)),(41,54)),(11,55)),(35,36)),(34,61)),60),((((3,21),(42,59)),((13,33),53)),(5,62))),(8,(19,31))),12);
 259: 1 -6935.626953 -7456.765286 (0,((((((((((((((((((1,24),(2,((((((10,28),47),(18,27)),(22,29)),26),(48,50)))),(6,23)),(((17,39),58),45)),(25,32)),49),(4,9)),(7,14)),((30,37),(40,63))),(((((15,57),(20,46)),56),44),(((16,43),38),52))),51),(41,54)),(11,55)),(35,36)),(34,61)),60),((((3,21),(42,59)),((13,33),53)),(5,62))),(8,(19,31))),12);
 260: 1 -8162.114258 -7463.594263 (0,((((((((((((((1,24),2),((((((10,28),47),(18,27)),(22,29)),26),(48,50))),(6,23)),((4,9),(((17,39),58),45))),49),(25,32)),(((15,57),(20,46)),56)),(((7,14),((((11,55),(41,54)),((16,(43,52)),38)),((30,37),(40,63)))),(44,51))),(35,36)),(34,61)),60),((((3,21),(42,59)),((13,33),53)),(5,62))),(8,(19,31))),12);
 261: 4 -7174.206055 -7447.662799 (0,((((((((((((((((1,24),(6,23)),(2,((((((10,28),47),(18,27)),(22,29)),26),(48,50)))),((4,9),(((17,39),58),45))),(25,32)),49),(((15,57),(20,46)),56)),(((7,14),((30,37),(40,63))),44)),(16,(38,(43,52)))),(41,54)),51),(11,55)),(35,36)),(34,61)),(8,(19,31))),(((((3,21),(42,59)),((13,33),53)),60),(5,62))),12);
 262: 1 -7361.682617 -7447.343753 (0,(((((((((((((((((((1,24),(2,((((((10,28),47),(18,27)),(22,29)),26),(48,50)))),(6,23)),(((17,39),58),45)),(25,32)),49),(4,9)),(((15,57),(20,46)),56)),(((16,43),52),38)),(((7,14),((30,37),(40,63))),44)),(41,54)),(11,55)),51),(35,36)),(34,61)),((((3,21),42),59),((13,33),53))),60),(5,62)),(8,(19,31))),12);
 263: 3 -7544.640137 -7456.108688 (0,((((((((((((((((((1,24),((2,(48,50)),(((((10,28),47),(18,27)),(22,29)),26))),(6,23)),(4,9)),((25,32),49)),(((17,39),58),45)),(((15,57),(20,46)),56)),(((7,14),((30,37),(40,63))),44)),((16,43),(38,52))),(41,54)),51),(11,55)),(35,36)),(34,61)),((((3,21),59),42),((13,33),53))),60),(5,62)),(8,(19,31))),12);
 264: 1 -7455.558594 -7444.737222 (0,((((((((((((((((1,24),(2,((((((10,28),47),(18,27)),(22,29)),26),(48,50)))),(6,23)),((4,9),(((17,39),58),45))),(25,32)),49),(((15,57),(20,46)),56)),((16,(38,43)),52)),(((7,14),((30,37),(40,63))),44)),(41,54)),51),(11,55)),(35,36)),(34,61)),((8,31),19)),((((3,21),(42,59)),((13,33),53)),((5,62),60))),12);
 265: 1 -7708.552246 -7446.258129 (0,((((((((((((((((((1,24),(2,((((((10,28),47),(18,27)),(22,29)),26),(48,50)))),(6,23)),((4,9),(((17,39),58),45))),(25,32)),49),(((15,57),(20,46)),56)),(7,14)),((30,37),(40,63))),44),((16,43),(38,52))),(41,54)),51),(11,55)),(35,36)),(34,61)),((8,31),19)),(((((3,21),(42,59)),((13,33),53)),60),(5,62))),12);
 266: 1 -7472.063477 -7453.408362 (0,(((((((((((((((1,24),(6,23)),(2,((((((10,28),47),(18,27)),(22,29)),26),(48,50)))),(25,32)),49),((4,9),((17,39),(45,58)))),(((15,57),(20,46)),56)),((((7,14),((30,37),(40,63))),44),(((16,43),38),52))),51),(41,54)),(11,55)),(35,36)),(34,61)),(8,(19,31))),(((((3,21),(42,59)),((13,33),53)),60),(5,62))),12);
 267: 1 -6996.059082 -7453.635678 (0,(((((((((((((((1,24),(6,23)),(2,((((((10,28),47),(18,27)),(22,29)),26),(48,50)))),(25,32)),49),((4,9),((17,39),(45,58)))),(((15,57),(20,46)),56)),(((7,14),(((30,37),(40,63)),44)),(((16,43),38),52))),(41,54)),51),(11,55)),(35,36)),(34,61)),(8,(19,31))),(((((3,21),(42,59)),((13,33),53)),60),(5,62))),12);
 268: 1 -7473.434082 -7452.064536 (0,(((((((((((((((((((1,24),(2,(((((10,28),47),(18,27)),((22,29),26)),(48,50)))),(6,23)),((4,9),(((17,39),58),45))),(25,32)),49),(((15,57),(20,46)),56)),((30,37),(40,63))),(((16,38),52),43)),((7,14),44)),(41,54)),(11,55)),51),(35,36)),(34,61)),((((3,21),42),59),((13,33),53))),60),(5,62)),((8,31),19)),12);
 269: 3 -7235.325195 -7444.415901 (0,((((((((((((((((1,24),(2,((((((10,28),47),(18,27)),(22,29)),26),(48,50)))),(6,23)),(((17,39),58),45)),(25,32)),49),(4,9)),(((15,57),(20,46)),56)),((((7,14),((30,37),(40,63))),44),(((16,43),38),52))),51),(41,54)),(11,55)),(35,36)),(34,61)),(8,(19,31))),(((((3,21),(42,59)),((13,33),53)),60),(5,62))),12);
 270: 13 -8016.623047 -7448.553528 (0,((((((((((((((((((1,24),(2,((((((10,28),47),(18,27)),(22,29)),26),(48,50)))),(6,23)),((4,9),(((17,39),58),45))),(25,32)),49),(((15,57),(20,46)),56)),(7,14)),((30,37),(40,63))),(((11,55),(41,54)),(((16,43),52),38))),44),51),(35,36)),(34,61)),(((3,21),(42,59)),((13,33),53))),60),(5,62)),(8,(19,31))),12);
 271: 1 -7131.458984 -7448.938968 (0,(((((((((((((((((1,24),2),((((((10,28),47),(18,27)),(22,29)),26),(48,50))),(6,23)),((4,9),(((17,39),58),45))),(25,32)),49),(((15,57),(20,46)),56)),((((7,14),((30,37),(40,63))),44),((16,38),(43,52)))),(41,54)),51),(11,55)),(35,36)),(34,61)),60),((((3,21),(42,59)),((13,33),53)),(5,62))),(8,(19,31))),12);
 272: 1 -7122.009766 -7444.952502 (0,(((((((((((((((1,24),(2,((((((10,28),47),(18,27)),(22,29)),26),(48,50)))),(6,23)),((4,9),(((17,39),58),45))),49),(25,32)),(((15,57),(20,46)),56)),((((7,14),((30,37),(40,63))),((16,43),(38,52))),44)),(41,54)),51),(11,55)),(35,36)),(34,61)),(8,(19,31))),(((((3,21),(42,59)),((13,33),53)),60),(5,62))),12);
 273: 1 -7531.120117 -7450.783815 (0,(((((((((((((((((1,24),2),((((((10,28),47),(18,27)),(22,29)),26),(48,50))),(6,23)),((4,9),((17,39),(45,58)))),(25,32)),49),(((15,57),(20,46)),56)),(((7,14),((30,37),(40,63))),44)),((16,43),(38,52))),(41,54)),51),(11,55)),(35,36)),(34,61)),(8,(19,31))),(((((3,21),(42,59)),((13,33),53)),60),(5,62))),12);
 274: 1 -7664.527832 -7447.254427 (0,(((((((((((((((1,24),(2,((((((10,28),47),(18,27)),(22,29)),26),(48,50)))),(6,23)),((4,9),(((17,39),58),45))),(25,32)),49),(((15,57),(20,46)),56)),(((7,14),((30,37),(40,63))),44)),(41,54)),((11,55),51)),(((16,43),38),52)),(35,36)),(34,61)),(8,(19,31))),(((((3,21),(42,59)),((13,33),53)),60),(5,62))),12);
 275: 10 -6583.003418 -7453.548384 (0,(((((((((((((((((((1,24),(2,((((((10,28),47),(18,27)),(22,29)),26),(48,50)))),(6,23)),((17,39),(45,58))),(25,32)),49),(4,9)),(7,14)),((30,37),(40,63))),44),(((16,43),52),38)),(((15,57),(20,46)),56)),51),(41,54)),(11,55)),(35,36)),(34,61)),(8,(19,31))),(((((3,21),(42,59)),((13,33),53)),60),(5,62))),12);
 276: 3 -7267.48584 -7446.808222 (0,((((((((((((((((1,24),(2,(((((10,28),47),(18,27)),((22,29),26)),(48,50)))),(6,23)),((4,9),(((17,39),58),45))),(25,32)),49),(((15,57),(20,46)),56)),(((7,14),((30,37),(40,63))),44)),(((16,43),52),38)),(41,54)),51),(11,55)),(35,36)),(34,61)),(8,(19,31))),(((((3,21),(42,59)),((13,33),53)),60),(5,62))),12);
 277: 6 -7050.641602 -7452.036024 (0,((((((((((((((((1,24),(2,((((((10,28),47),(18,27)),(22,29)),26),(48,50)))),(6,23)),((4,9),(((17,39),58),45))),(25,32)),49),(((16,38),52),43)),(((7,14),((30,37),(40,63))),44)),(((15,57),(20,46)),56)),51),(41,54)),(11,55)),(35,36)),(34,61)),(8,(19,31))),(((((3,21),(42,59)),((13,33),53)),60),(5,62))),12);
 278: 1 -7273.182129 -7453.408362 (0,(((((((((((((((1,24),(6,23)),(2,((((((10,28),47),(18,27)),(22,29)),26),(48,50)))),(25,32)),49),((4,9),((17,39),(45,58)))),(((15,57),(20,46)),56)),((((7,14),((30,37),(40,63))),44),(((16,43),38),52))),51),(41,54)),(11,55)),(35,36)),(34,61)),(8,(19,31))),(((((3,21),(42,59)),((13,33),53)),60),(5,62))),12);
 279: 1 -7644.661621 -7452.677053 (0,((((((((((((((1,24),(6,23)),(2,((((((10,28),47),(18,27)),(22,29)),26),(48,50)))),((4,9),(((17,39),58),45))),(25,32)),49),(((15,57),(20,46)),56)),((((7,14),((30,37),(40,63))),44),(((16,43),38),52))),(41,54)),(11,55)),((35,36),51)),(34,61)),(8,(19,31))),(((((3,21),(42,59)),((13,33),53)),60),(5,62))),12);
 280: 3 -6947.841797 -7448.09813 (0,((((((((((((((((((((1,24),(2,((((((10,28),47),(18,27)),(22,29)),26),(48,50)))),(6,23)),(((17,39),58),45)),(4,9)),49),(25,32)),(((15,57),(20,46)),56)),((30,37),(40,63))),((16,43),(38,52))),((7,14),44)),(41,54)),(11,55)),51),(35,36)),(34,61)),(((3,21),(42,59)),((13,33),53))),60),(5,62)),(8,(19,31))),12);
 281: 1 -7361.084961 -7445.636747 (0,((((((((((((((((((1,24),(2,((((((10,28),47),(18,27)),(22,29)),26),(48,50)))),(6,23)),((4,9),(((17,39),58),45))),(25,32)),49),(((15,57),(20,46)),56)),((16,43),(38,52))),(((7,14),((30,37),(40,63))),44)),(41,54)),51),(11,55)),(35,36)),(34,61)),60),(((3,21),(42,59)),((13,33),53))),(5,62)),(8,(19,31))),12);
 282: 6 -7681.72168 -7454.168329 (0,(((((((((((((((1,24),(2,((((((10,28),47),(18,27)),(22,29)),26),(48,50)))),(6,23)),((4,9),(((17,39),58),45))),(25,32)),49),(((15,57),(20,46)),56)),(((7,14),((30,37),(40,63))),((16,43),(38,52)))),(41,54)),(11,55)),((35,36),51)),44),(34,61)),(8,(19,31))),(((((3,21),(42,59)),((13,33),53)),60),(5,62))),12);
 283: 3 -7323.470215 -7449.381886 (0,(((((((((((((((1,24),(2,((((((10,28),47),(18,27)),(22,29)),26),(48,50)))),(6,23)),((4,9),(((17,39),58),45))),(25,32)),49),(((15,57),(20,46)),56)),(((7,14),((30,37),(40,63))),44)),(((16,43),38),52)),(41,54)),51),((11,55),(35,36))),(34,61)),(8,(19,31))),(((((3,21),(42,59)),((13,33),53)),60),(5,62))),12);
 284: 1 -7646.375977 -7459.542839 (0,((((((((((((((((((1,24),(2,((((((10,28),47),(18,27)),(22,29)),26),(48,50)))),(6,23)),((4,9),(((17,39),58),45))),(25,32)),49),(((15,57),(20,46)),56)),(((7,14),44),((30,37),(40,63)))),(((16,43),38),52)),(41,54)),(11,55)),51),(35,36)),(34,61)),60),(5,62)),((3,(21,(42,59))),((13,33),53))),(8,(19,31))),12);
 285: 2 -7491.373047 -7447.638794 (0,(((((((((((((((((1,24),(2,((((((10,28),47),(18,27)),(22,29)),26),(48,50)))),(6,23)),(((17,39),58),45)),(25,32)),49),(4,9)),(((15,57),(20,46)),56)),(((7,14),((30,37),(40,63))),44)),51),((16,43),(38,52))),(41,54)),(11,55)),(35,36)),(34,61)),(8,(19,31))),(((((3,21),(42,59)),((13,33),53)),60),(5,62))),12);
 286: 1 -7922.78418 -7446.339317 (0,((((((((((((((((1,24),(2,((((((10,28),47),(18,27)),(22,29)),26),(48,50)))),(6,23)),((4,9),((17,39),(45,58)))),49),(25,32)),(((15,57),(20,46)),56)),(((7,14),((30,37),(40,63))),44)),(41,54)),(((16,43),38),52)),51),(11,55)),(35,36)),(34,61)),(8,(19,31))),(((((3,21),(42,59)),((13,33),53)),60),(5,62))),12);
 287: 1 -7232.712402 -7447.254427 (0,(((((((((((((((1,24),(2,((((((10,28),47),(18,27)),(22,29)),26),(48,50)))),(6,23)),((4,9),(((17,39),58),45))),(25,32)),49),(((15,57),(20,46)),56)),(((7,14),((30,37),(40,63))),44)),(41,54)),((11,55),51)),(((16,43),38),52)),(35,36)),(34,61)),(8,(19,31))),(((((3,21),(42,59)),((13,33),53)),60),(5,62))),12);
 288: 1 -7643.806152 -7463.516797 (0,((((((((((((((((((1,24),(((17,39),58),45)),(6,23)),(2,((((((10,28),47),(18,27)),(22,29)),26),(48,50)))),(25,32)),49),(4,9)),(((15,57),(20,46)),56)),(((7,14),((30,37),(40,63))),44)),((16,43),(38,52))),51),(41,54)),(11,55)),(35,36)),(34,61)),60),((((3,21),(42,59)),((13,33),53)),(5,62))),(8,(19,31))),12);
 289: 5 -7212.168945 -7447.335289 (0,((((((((((((((((1,24),(2,((((((10,28),47),(18,27)),(22,29)),26),(48,50)))),(6,23)),(((17,39),58),45)),(25,32)),49),(4,9)),(((15,57),(20,46)),56)),(((7,14),((30,37),(40,63))),44)),((((16,43),52),38),51)),(41,54)),(11,55)),(35,36)),(34,61)),(8,(19,31))),(((((3,21),(42,59)),((13,33),53)),60),(5,62))),12);
 290: 3 -6774.848633 -7455.586866 (0,(((((((((((((((((((1,24),(2,((((((10,28),47),(18,27)),(22,29)),26),(48,50)))),(6,23)),((17,39),(45,58))),(25,32)),49),(4,9)),(7,14)),((30,37),(40,63))),((16,43),(38,52))),44),(((15,57),(20,46)),56)),51),(41,54)),(11,55)),(35,36)),(34,61)),(8,(19,31))),(((((3,21),(42,59)),((13,33),53)),60),(5,62))),12);
 291: 1 -7773.680664 -7450.549352 (0,((((((((((((((((((1,24),(2,((((((10,28),47),(18,27)),(22,29)),26),(48,50)))),(6,23)),((17,39),(45,58))),(25,32)),49),(4,9)),(((15,57),(20,46)),56)),(7,14)),((30,37),(40,63))),(44,51)),((((16,43),38),52),(41,54))),(11,55)),(35,36)),(34,61)),60),((((3,21),(42,59)),((13,33),53)),(5,62))),(8,(19,31))),12);
 292: 1 -7357.111328 -7455.696611 (0,(((((((((((((((((1,24),(2,((((((10,28),47),(18,27)),(22,29)),26),(48,50)))),(6,23)),((4,9),(((17,39),58),45))),(25,32)),49),(((15,57),(20,46)),56)),((30,37),(40,63))),(7,14)),(((11,55),(41,54)),(16,((38,52),43)))),44),51),(35,36)),(34,61)),((((3,21),59),42),((13,33),53))),60),((5,62),(8,(19,31)))),12);
 293: 1 -7736.838867 -7455.5803 (0,(((((((((((((((((((1,24),(2,((((((10,28),47),(18,27)),(22,29)),26),(48,50)))),(6,23)),(25,32)),49),((4,9),((17,39),(45,58)))),(((15,57),(20,46)),56)),(7,14)),(((30,37),(40,63)),44)),(41,54)),(11,55)),(((16,43),38),52)),51),(35,36)),(34,61)),(((3,21),(42,59)),((13,33),53))),60),(5,62)),(8,(19,31))),12);
 294: 2 -7118.240234 -7450.97072 (0,((((((((((((((((((1,24),(2,((((((10,28),47),(18,27)),(22,29)),26),(48,50)))),(6,23)),((4,9),(((17,39),58),45))),49),(25,32)),(((15,57),(20,46)),56)),(7,14)),((30,37),(40,63))),44),(((11,55),(41,54)),51)),((16,43),(38,52))),(35,36)),(34,61)),(((3,21),(42,59)),((13,33),53))),60),(5,62)),(8,(19,31))),12);
 295: 3 -7427.939453 -7448.988388 (0,((((((((((((((((((1,24),(6,23)),(2,((((((10,28),47),(18,27)),(22,29)),26),(48,50)))),((4,9),(((17,39),58),45))),(25,32)),49),(((15,57),(20,46)),56)),(((7,14),((30,37),(40,63))),44)),((16,43),(38,52))),(41,54)),51),(11,55)),(35,36)),(34,61)),(((3,21),(42,59)),((13,33),53))),60),(5,62)),(8,(19,31))),12);
 296: 1 -6940.90625 -7449.229742 (0,(((((((((((((((1,24),(2,((((((10,28),47),(18,27)),(22,29)),26),(48,50)))),(6,23)),((4,9),(((17,39),58),45))),(25,32)),49),(((15,57),(20,46)),56)),(((7,14),((30,37),(40,63))),44)),(41,54)),(11,55)),(((16,43),52),38)),((35,36),51)),(34,61)),(8,(19,31))),(((((3,21),(42,59)),((13,33),53)),60),(5,62))),12);
 297: 1 -7393.312012 -7465.743582 (0,((((((((((((((((((1,24),(2,((((((10,28),47),(18,27)),(22,29)),26),(48,50)))),(6,23)),((4,9),(((17,39),58),45))),(25,32)),49),(((15,57),(20,46)),56)),(((7,14),((30,37),(40,63))),44)),(((16,43),38),52)),(41,54)),51),(11,55)),(35,36)),(34,61)),((((3,21),((13,33),53)),42),59)),8),(19,31)),((5,62),60)),12);
 298: 3 -6946.266602 -7446.485767 (0,(((((((((((((((((((1,24),(2,((((((10,28),47),(18,27)),(22,29)),26),(48,50)))),(6,23)),(((17,39),58),45)),(25,32)),49),(4,9)),(((15,57),(20,46)),56)),(7,14)),((30,37),(40,63))),(44,51)),((16,(38,43)),52)),(41,54)),(11,55)),(35,36)),(34,61)),60),((((3,21),(42,59)),((13,33),53)),(5,62))),(8,(19,31))),12);
 299: 2 -7530.908691 -7453.903754 (0,(((((((((((((((((1,24),(2,((((((10,28),47),(18,27)),(22,29)),26),(48,50)))),(6,23)),((((17,39),58),45),(25,32))),49),(4,9)),(((15,57),(20,46)),56)),(7,14)),((30,37),(40,63))),(44,51)),((((16,43),38),52),(41,54))),(11,55)),(35,36)),(34,61)),60),((((3,21),(42,59)),((13,33),53)),(5,62))),(8,(19,31))),12);
 300: 4 -7546.837891 -7454.879828 (0,(((((((((((((((((1,24),(2,((((((10,28),47),(18,27)),(22,29)),26),(48,50)))),(6,23)),(((17,39),58),45)),(4,9)),(25,32)),49),(((15,57),(20,46)),56)),((7,14),((30,37),(40,63)))),(((16,43),38),52)),(41,54)),(11,55)),((35,36),51)),44),(34,61)),(8,(19,31))),(((((3,21),(42,59)),((13,33),53)),60),(5,62))),12);
 301: 1 -7145.497559 -7447.158364 (0,(((((((((((((((1,24),((2,(((((10,28),47),(18,27)),(22,29)),26)),(48,50))),(6,23)),((4,9),(((17,39),58),45))),49),(25,32)),(((15,57),(20,46)),56)),((((7,14),((30,37),(40,63))),44),((16,43),(38,52)))),(41,54)),51),(11,55)),(35,36)),(34,61)),(8,(19,31))),(((((3,21),(42,59)),((13,33),53)),60),(5,62))),12);
 302: 2 -7081.102539 -7457.380486 (0,((((((((((((((1,24),(2,((((((10,28),47),(18,27)),(22,29)),26),(48,50)))),(6,23)),((4,9),(((17,39),58),45))),(25,32)),49),(((15,57),(20,46)),56)),((7,14),((30,37),(40,63)))),(((11,55),(41,54)),(((16,43),38),52))),((35,36),51)),44),(34,61)),(8,(19,31))),(((((3,21),(42,59)),((13,33),53)),60),(5,62))),12);
 303: 1 -8480.352539 -7456.168601 (0,(((((((((((((((((((1,24),(2,((((((10,28),47),(18,27)),(22,29)),26),(48,50)))),(6,23)),((25,32),49)),((17,39),(45,58))),(4,9)),(((15,57),(20,46)),56)),(7,14)),(((30,37),(40,63)),44)),(41,54)),(11,55)),(((16,43),38),52)),51),(35,36)),(34,61)),(((3,21),(42,59)),((13,33),53))),60),(5,62)),(8,(19,31))),12);
 304: 6 -7545.88916 -7446.485657 (0,(((((((((((((((((((1,24),(2,((((((10,28),47),(18,27)),(22,29)),26),(48,50)))),(6,23)),(((17,39),58),45)),(25,32)),49),(4,9)),(((15,57),(20,46)),56)),(7,14)),((30,37),(40,63))),(44,51)),(((16,43),52),38)),(41,54)),(11,55)),(35,36)),(34,61)),60),((((3,21),(42,59)),((13,33),53)),(5,62))),(8,(19,31))),12);
 305: 1 -6675.954102 -7448.388685 (0,((((((((((((((1,24),(6,23)),(2,((((((10,28),47),(18,27)),(22,29)),26),(48,50)))),((4,9),(((17,39),58),45))),((25,32),49)),(((15,57),(20,46)),56)),((((7,14),((30,37),(40,63))),44),(((16,52),43),38))),(41,54)),51),(11,55)),(35,36)),(34,61)),(8,(19,31))),(((((3,21),(42,59)),((13,33),53)),60),(5,62))),12);
 306: 5 -7473.696289 -7454.214485 (0,((((((((((((((((((1,24),(2,((((((10,28),47),(18,27)),(22,29)),26),(48,50)))),(6,23)),((17,39),(45,58))),(4,9)),((25,32),49)),(((16,38),43),52)),((30,37),(40,63))),(((7,14),44),(((15,57),(20,46)),56))),(41,54)),(11,55)),51),(35,36)),(34,61)),(((3,21),(42,59)),((13,33),53))),60),(5,62)),(8,(19,31))),12);
 307: 1 -7394.740234 -7452.687763 (0,((((((((((((((1,24),(2,((((((10,28),47),(18,27)),(22,29)),26),(48,50)))),(6,23)),((4,9),(((17,39),58),45))),(25,32)),49),(((15,57),(20,46)),56)),((((7,14),((30,37),(40,63))),((11,55),(41,54))),(16,(38,(43,52))))),(44,51)),(35,36)),(34,61)),60),((((3,21),(42,59)),((13,33),53)),(5,62))),(8,(19,31))),12);
 308: 1 -7360.234375 -7449.62115 (0,((((((((((((((((((1,24),(2,((((((10,28),47),(18,27)),(22,29)),26),(48,50)))),(6,23)),((4,9),(((17,39),58),45))),(25,32)),49),(((15,57),(20,46)),56)),(((7,14),((30,37),(40,63))),44)),(41,54)),51),(11,55)),(((16,43),38),52)),(35,36)),(34,61)),(((3,21),(42,59)),((13,33),53))),60),(5,62)),(8,(19,31))),12);
 309: 1 -7557.527832 -7446.920607 (0,(((((((((((((((1,24),(2,((((((10,28),47),(18,27)),(22,29)),26),(48,50)))),(6,23)),((4,9),(((17,39),58),45))),49),(25,32)),(((15,57),(20,46)),56)),((16,43),(38,52))),(((7,14),((30,37),(40,63))),44)),(41,54)),(11,55)),((35,36),51)),(34,61)),(8,(19,31))),(((((3,21),(42,59)),((13,33),53)),60),(5,62))),12);
 310: 1 -7717.556641 -7469.291491 (0,((((((((((((((((1,24),(2,((((((10,28),47),(18,27)),26),(22,29)),(48,50)))),(6,23)),((4,9),(((17,39),58),45))),(25,32)),49),(((15,57),(20,46)),56)),(((7,14),((30,37),(40,63))),44)),(((16,52),43),38)),51),(41,54)),(11,55)),(35,36)),(34,61)),60),((((((3,21),(42,59)),((13,33),53)),(5,62)),8),(19,31))),12);
 311: 1 -8013.224121 -7449.044099 (0,((((((((((((((((1,24),(2,((((((10,28),47),(18,27)),(22,29)),26),(48,50)))),(6,23)),((4,9),((17,39),(45,58)))),((25,32),49)),(((15,57),(20,46)),56)),((7,14),(((30,37),(40,63)),44))),((11,55),(41,54))),51),((16,43),(38,52))),(35,36)),(34,61)),(((3,21),(42,59)),((13,33),53))),60),(5,62)),(8,(19,31))),12);
 312: 2 -6866.626465 -7462.752935 (0,(((((((((((((((1,24),(2,((((((10,28),47),(18,27)),(22,29)),26),(48,50)))),(((4,9),((17,39),(45,58))),(6,23))),49),(25,32)),(((15,57),(20,46)),56)),(((7,14),((30,37),(40,63))),44)),(((16,43),38),52)),(41,54)),51),(11,55)),(35,36)),(34,61)),(8,(19,31))),(((((3,21),(42,59)),((13,33),53)),60),(5,62))),12);
 313: 2 -7429.586914 -7444.331785 (0,((((((((((((((((((1,24),(2,((((((10,28),47),(18,27)),(22,29)),26),(48,50)))),(6,23)),((4,9),(((17,39),58),45))),(25,32)),49),(((15,57),(20,46)),56)),(7,14)),((30,37),(40,63))),44),(16,((38,52),43))),(41,54)),(11,55)),51),(35,36)),(34,61)),(8,(19,31))),(((((3,21),(42,59)),((13,33),53)),60),(5,62))),12);
 314: 2 -7682.761719 -7448.149997 (0,((((((((((((((((1,24),(2,((((((10,28),47),(18,27)),(22,29)),26),(48,50)))),(6,23)),((17,39),(45,58))),(4,9)),(25,32)),49),(((15,57),(20,46)),56)),((((7,14),44),((30,37),(40,63))),(((16,43),38),52))),(41,54)),51),(11,55)),(35,36)),(34,61)),((((((3,21),42),59),((13,33),53)),60),(5,62))),(8,(19,31))),12);
 315: 1 -7134.009277 -7462.709415 (0,(((((((((((((((((((1,24),(2,((((((10,28),47),(18,27)),(22,29)),26),(48,50)))),(6,23)),((17,39),(45,58))),(25,32)),49),(4,9)),(7,14)),((30,37),(40,63))),44),((16,43),(38,52))),(((15,57),(20,46)),56)),51),(41,54)),(11,55)),(35,36)),(34,61)),(8,(19,31))),(((((3,21),((13,33),53)),(42,59)),60),(5,62))),12);
 316: 2 -6379.662109 -7452.023313 (0,((((((((((((((((1,24),(2,((((((10,28),47),(18,27)),(22,29)),26),(48,50)))),(6,23)),((4,9),(((17,39),58),45))),(25,32)),49),(((15,57),(20,46)),56)),(((7,14),((30,37),(40,63))),44)),(41,54)),(11,55)),51),(35,36)),(((16,43),38),52)),(34,61)),(8,(19,31))),(((((3,21),(42,59)),((13,33),53)),60),(5,62))),12);
 317: 1 -7117.814453 -7453.546788 (0,((((((((((((((((1,24),(6,23)),(2,((((((10,28),47),(18,27)),(22,29)),26),(48,50)))),((4,9),(((17,39),58),45))),(25,32)),49),(((15,57),(20,46)),56)),(((7,14),((30,37),(40,63))),(((11,55),(41,54)),(((16,43),38),52)))),44),51),(35,36)),(34,61)),(((3,21),(42,59)),((13,33),53))),60),(5,62)),(8,(19,31))),12);
 318: 1 -7429.087891 -7454.958267 (0,(((((((((((((((((((1,24),(2,((((((10,28),47),(18,27)),(22,29)),26),(48,50)))),(6,23)),(((17,39),58),45)),(25,32)),49),(4,9)),(((15,57),(20,46)),56)),(7,14)),((30,37),(40,63))),(44,51)),((16,43),(38,52))),(11,55)),(41,54)),(35,36)),(34,61)),60),((((3,21),(42,59)),((13,33),53)),(5,62))),(8,(19,31))),12);
 319: 3 -7681.860352 -7445.043682 (0,((((((((((((((((1,24),(2,((((((10,28),47),(18,27)),(22,29)),26),(48,50)))),(6,23)),((4,9),(((17,39),58),45))),(25,32)),49),(((15,57),(20,46)),56)),(((7,14),((30,37),(40,63))),44)),(41,54)),(11,55)),51),(((16,43),38),52)),(35,36)),(34,61)),(8,(19,31))),(((((3,21),(42,59)),((13,33),53)),60),(5,62))),12);
 320: 1 -7043.210938 -7445.043219 (0,(((((((((((((((((1,24),(2,((((((10,28),47),(18,27)),(22,29)),26),(48,50)))),(6,23)),((4,9),((17,39),(45,58)))),49),(25,32)),(((15,57),(20,46)),56)),(((7,14),((30,37),(40,63))),44)),(((16,43),38),52)),(41,54)),51),(11,55)),(35,36)),(34,61)),60),((((3,21),(42,59)),((13,33),53)),(5,62))),(8,(19,31))),12);
 321: 1 -8154.060547 -7450.047855 (0,((((((((((((((((((1,24),(2,((((((10,28),47),(18,27)),(22,29)),26),(48,50)))),(6,23)),((4,9),(((17,39),58),45))),(25,32)),49),(((15,57),(20,46)),56)),((30,37),(40,63))),(((16,38),43),52)),((7,14),44)),(41,54)),(11,55)),51),(35,36)),(34,61)),(((3,21),(42,59)),((13,33),53))),60),((5,62),(8,(19,31)))),12);
 322: 1 -7658.279297 -7445.429047 (0,(((((((((((((((1,24),(2,((((((10,28),47),(18,27)),(22,29)),26),(48,50)))),(6,23)),((4,9),(((17,39),58),45))),(25,32)),49),(((15,57),(20,46)),56)),(((7,14),((30,37),(40,63))),44)),((11,55),(41,54))),51),(((16,43),38),52)),(35,36)),(34,61)),(8,(19,31))),(((((3,21),(42,59)),((13,33),53)),60),(5,62))),12);
 323: 1 -7556.365234 -7457.380486 (0,((((((((((((((1,24),(2,((((((10,28),47),(18,27)),(22,29)),26),(48,50)))),(6,23)),((4,9),(((17,39),58),45))),(25,32)),49),(((15,57),(20,46)),56)),((7,14),((30,37),(40,63)))),(((11,55),(41,54)),(((16,43),38),52))),((35,36),51)),44),(34,61)),(8,(19,31))),(((((3,21),(42,59)),((13,33),53)),60),(5,62))),12);
 324: 1 -7383.87793 -7450.118339 (0,((((((((((((((((1,24),(2,((((((10,28),47),(18,27)),(22,29)),26),(48,50)))),(6,23)),((4,9),(((17,39),58),45))),49),(25,32)),(((15,57),(20,46)),56)),((((7,14),44),((30,37),(40,63))),(((16,43),52),38))),(41,54)),51),(35,36)),(11,55)),(34,61)),60),((((3,21),(42,59)),((13,33),53)),(5,62))),(8,(19,31))),12);
 325: 1 -7499.095703 -7443.846865 (0,((((((((((((((((1,24),(2,((((((10,28),47),(18,27)),(22,29)),26),(48,50)))),(6,23)),((4,9),(((17,39),58),45))),(25,32)),49),(((15,57),(20,46)),56)),(((7,14),44),((30,37),(40,63)))),((16,43),(38,52))),(41,54)),(11,55)),51),(35,36)),(34,61)),(8,(19,31))),(((((3,21),(42,59)),((13,33),53)),60),(5,62))),12);
 326: 3 -8016.254883 -7445.094388 (0,((((((((((((((((1,24),(2,((((((10,28),47),(18,27)),(22,29)),26),(48,50)))),(6,23)),((4,9),(((17,39),58),45))),(25,32)),49),(((15,57),(20,46)),56)),(((7,14),((30,37),(40,63))),44)),(41,54)),(11,55)),51),((16,43),(38,52))),(35,36)),(34,61)),(8,(19,31))),(((((3,21),(42,59)),((13,33),53)),60),(5,62))),12);
 327: 2 -7468.480957 -7459.392601 (0,(((((((((((((((((1,24),(2,((((((10,28),47),(18,27)),26),(22,29)),(48,50)))),(6,23)),(4,9)),((17,39),(45,58))),(25,32)),49),(((15,57),(20,46)),56)),(((7,14),((30,37),(40,63))),44)),((16,43),(38,52))),(41,54)),(11,55)),51),(35,36)),(34,61)),(8,(19,31))),(((((3,21),((13,33),53)),(42,59)),60),(5,62))),12);
 328: 1 -7485.453613 -7462.057865 (0,((((((((((((((((((((1,24),((2,26),(((((10,28),47),(18,27)),(22,29)),(48,50)))),(6,23)),((4,9),(((17,39),58),45))),49),(25,32)),(((15,57),(20,46)),56)),(7,14)),((30,37),(40,63))),44),(((16,43),52),38)),(41,54)),51),(11,55)),(35,36)),(34,61)),(((3,21),(42,59)),((13,33),53))),60),(5,62)),(8,(19,31))),12);
 329: 1 -7115.853516 -7453.88537 (0,((((((((((((((((((1,24),(6,23)),(2,((((((10,28),47),(18,27)),(22,29)),26),(48,50)))),(((17,39),58),45)),(25,32)),49),(4,9)),(((15,57),(20,46)),56)),(7,14)),((30,37),(40,63))),(44,51)),((((16,43),38),52),(41,54))),(11,55)),(35,36)),(34,61)),60),((((3,21),(42,59)),((13,33),53)),(5,62))),(8,(19,31))),12);
 330: 1 -7732.095703 -7449.584356 (0,(((((((((((((((((((1,24),(2,((((((10,28),47),(18,27)),(22,29)),26),(48,50)))),(6,23)),((4,9),(((17,39),58),45))),(25,32)),49),(((15,57),(20,46)),56)),((30,37),(40,63))),(((16,38),52),43)),((7,14),44)),(41,54)),(11,55)),51),(35,36)),(34,61)),60),((((3,21),42),59),((13,33),53))),(5,62)),((8,31),19)),12);
 331: 9 -8244.230469 -7447.928332 (0,((((((((((((((((1,24),(2,((((((10,28),47),(18,27)),(22,29)),26),(48,50)))),(6,23)),((4,9),(((17,39),58),45))),(25,32)),49),(((15,57),(20,46)),56)),(((11,55),(41,54)),((16,(43,52)),38))),((7,14),((30,37),(40,63)))),44),51),(35,36)),(34,61)),60),((((3,21),(42,59)),((13,33),53)),(5,62))),(8,(19,31))),12);
 332: 1 -7349.284668 -7451.559727 (0,(((((((((((((((1,24),(2,((((((10,28),47),(18,27)),(22,29)),26),(48,50)))),(6,23)),((4,9),(((17,39),58),45))),49),(25,32)),(((15,57),(20,46)),56)),(((11,55),(41,54)),((16,(43,52)),38))),((7,14),((30,37),(40,63)))),(44,51)),(35,36)),(34,61)),60),((((3,21),(42,59)),((13,33),53)),(5,62))),(8,(19,31))),12);
 333: 1 -7524.766602 -7453.691172 (0,(((((((((((((((((1,24),(2,((((((10,28),47),(18,27)),(22,29)),26),(48,50)))),(6,23)),((4,9),(((17,39),58),45))),49),(25,32)),(((15,57),(20,46)),56)),(((7,14),44),((30,37),(40,63)))),((16,43),(38,52))),(41,54)),51),(11,55)),(35,36)),(34,61)),60),((((3,21),((13,33),53)),(42,59)),(5,62))),(8,(19,31))),12);
 334: 1 -7087.302734 -7455.88974 (0,((((((((((((((((((1,24),(2,((((((10,28),47),(18,27)),(22,29)),26),(48,50)))),(6,23)),(((17,39),58),45)),(25,32)),49),(4,9)),(((15,57),(20,46)),56)),(7,14)),((30,37),(40,63))),(44,51)),((16,43),(38,52))),(41,54)),((11,55),(35,36))),(34,61)),60),((((3,21),(42,59)),((13,33),53)),(5,62))),(8,(19,31))),12);
 335: 2 -7329.96875 -7444.248633 (0,((((((((((((((((((1,24),(2,((((((10,28),47),(18,27)),(22,29)),26),(48,50)))),(6,23)),(((17,39),58),45)),(25,32)),49),(4,9)),(((15,57),(20,46)),56)),(((7,14),((30,37),(40,63))),44)),((16,(38,52)),43)),51),(41,54)),(11,55)),(35,36)),(34,61)),60),((((3,21),(42,59)),((13,33),53)),(5,62))),(8,(19,31))),12);
 336: 1 -7643.181641 -7447.174786 (0,(((((((((((((((1,24),(2,((((((10,28),47),(18,27)),(22,29)),26),(48,50)))),(6,23)),((4,9),(((17,39),58),45))),(25,32)),49),(((15,57),(20,46)),56)),(((16,43),38),52)),(((7,14),((30,37),(40,63))),44)),(41,54)),(11,55)),((35,36),51)),(34,61)),(8,(19,31))),(((((3,21),(42,59)),((13,33),53)),60),(5,62))),12);
 337: 1 -7717.352539 -7452.295269 (0,(((((((((((((((((1,24),(2,((((((10,28),47),(18,27)),(22,29)),26),(48,50)))),(6,23)),((4,9),(((17,39),58),45))),((25,32),49)),(((15,57),(20,46)),56)),(7,14)),((30,37),(40,63))),44),((16,43),(38,52))),51),(41,54)),(35,36)),(11,55)),(34,61)),(8,(19,31))),(((((3,21),(42,59)),((13,33),53)),60),(5,62))),12);
 338: 3 -6937.642578 -7447.62553 (0,(((((((((((((((((((1,24),(2,((((((10,28),47),(18,27)),(22,29)),26),(48,50)))),(6,23)),((4,9),(((17,39),58),45))),(25,32)),49),(((15,57),(20,46)),56)),(7,14)),((30,37),(40,63))),44),((11,55),(41,54))),51),((16,43),(38,52))),(35,36)),(34,61)),(((3,21),(42,59)),((13,33),53))),60),(5,62)),(8,(19,31))),12);
 339: 1 -7218.135742 -7460.568408 (0,((((((((((((((((((1,24),2),((((((10,28),47),(18,27)),(22,29)),26),(48,50))),(6,23)),(4,9)),((17,39),(45,58))),(25,32)),49),(((15,57),(20,46)),56)),(((7,14),((30,37),(40,63))),44)),((16,43),(38,52))),(41,54)),(11,55)),51),(35,36)),(34,61)),(8,(19,31))),(((((3,21),((13,33),53)),(42,59)),60),(5,62))),12);
 340: 1 -7606.910156 -7466.40722 (0,(((((((((((((((((((1,24),(2,(((((10,28),47),(18,27)),((22,29),26)),(48,50)))),(6,23)),((4,9),(((17,39),58),45))),49),(25,32)),(((15,57),(20,46)),56)),((7,14),((30,37),(40,63)))),44),((16,43),(38,52))),(41,54)),51),(11,55)),(35,36)),(34,61)),(((3,21),(((13,33),53),42)),59)),(8,(19,31))),60),(5,62)),12);
 341: 2 -7383.885742 -7454.390271 (0,(((((((((((((((1,24),(2,((((((10,28),47),(18,27)),(22,29)),26),(48,50)))),(6,23)),((4,9),(((17,39),58),45))),(25,32)),49),(((15,57),(20,46)),56)),(((7,14),((30,37),(40,63))),(((11,55),((16,43),(38,52))),(41,54)))),(44,51)),(35,36)),(34,61)),(((3,21),(42,59)),((13,33),53))),60),(5,62)),(8,(19,31))),12);
 342: 1 -7877.578125 -7447.44931 (0,(((((((((((((((1,24),(2,((((((10,28),47),(18,27)),(22,29)),26),(48,50)))),(6,23)),((4,9),(((17,39),58),45))),(25,32)),49),(((15,57),(20,46)),56)),(((7,14),((30,37),(40,63))),44)),((11,55),(41,54))),(((16,43),52),38)),51),(35,36)),(34,61)),(8,(19,31))),((((3,21),(42,59)),((13,33),53)),((5,62),60))),12);
 343: 8 -7750.648926 -7447.91572 (0,((((((((((((((((1,24),(2,((((((10,28),47),(18,27)),(22,29)),26),(48,50)))),(6,23)),((4,9),(((17,39),58),45))),(25,32)),49),(((15,57),(20,46)),56)),(((11,55),(41,54)),(((16,52),43),38))),((7,14),((30,37),(40,63)))),44),51),(35,36)),(34,61)),60),((((3,21),(42,59)),((13,33),53)),(5,62))),(8,(19,31))),12);
 344: 11 -7475.511719 -7444.588452 (0,(((((((((((((((((1,24),(2,((((((10,28),47),(18,27)),(22,29)),26),(48,50)))),(6,23)),((4,9),(((17,39),58),45))),(25,32)),49),(((15,57),(20,46)),56)),(((7,14),((30,37),(40,63))),44)),(41,54)),((16,43),(38,52))),51),(11,55)),(35,36)),(34,61)),60),((((3,21),(42,59)),((13,33),53)),(5,62))),(8,(19,31))),12);
 345: 2 -7200.568848 -7445.561246 (0,(((((((((((((((1,24),(2,((((((10,28),47),(18,27)),(22,29)),26),(48,50)))),(6,23)),((4,9),(((17,39),58),45))),(25,32)),49),(((15,57),(20,46)),56)),(((7,14),((30,37),(40,63))),44)),((11,55),(41,54))),(((16,43),52),38)),51),(35,36)),(34,61)),(8,(19,31))),(((((3,21),(42,59)),((13,33),53)),60),(5,62))),12);
 346: 1 -7156.19043 -7458.068457 (0,((((((((((((((((1,24),((2,((((10,28),47),(18,27)),(22,29))),(26,(48,50)))),(6,23)),((4,9),(((17,39),58),45))),(25,32)),49),(((15,57),(20,46)),56)),(((16,38),43),52)),(((7,14),((30,37),(40,63))),44)),(41,54)),51),(11,55)),(35,36)),(34,61)),(8,(19,31))),(((((3,21),(42,59)),((13,33),53)),60),(5,62))),12);
 347: 1 -7351.991211 -7449.229742 (0,(((((((((((((((1,24),(2,((((((10,28),47),(18,27)),(22,29)),26),(48,50)))),(6,23)),((4,9),(((17,39),58),45))),(25,32)),49),(((15,57),(20,46)),56)),(((7,14),((30,37),(40,63))),44)),(41,54)),(11,55)),(((16,43),52),38)),((35,36),51)),(34,61)),(8,(19,31))),(((((3,21),(42,59)),((13,33),53)),60),(5,62))),12);
 348: 1 -7053.374512 -7453.992209 (0,((((((((((((((((((1,24),(2,((((((10,28),47),(18,27)),(22,29)),26),(48,50)))),(6,23)),((4,9),(((17,39),58),45))),(25,32)),49),(((15,57),(20,46)),56)),((30,37),(40,63))),(((16,52),43),38)),((7,14),44)),(41,54)),(11,55)),51),(35,36)),(34,61)),60),((((3,21),59),42),((13,33),53))),((5,62),(8,(19,31)))),12);
 349: 1 -7712.680664 -7453.546788 (0,((((((((((((((((1,24),(6,23)),(2,((((((10,28),47),(18,27)),(22,29)),26),(48,50)))),((4,9),(((17,39),58),45))),(25,32)),49),(((15,57),(20,46)),56)),(((7,14),((30,37),(40,63))),(((11,55),(41,54)),(((16,43),38),52)))),44),51),(35,36)),(34,61)),(((3,21),(42,59)),((13,33),53))),60),(5,62)),(8,(19,31))),12);
 350: 3 -7431.360352 -7447.955112 (0,(((((((((((((((1,24),(2,((((((10,28),47),(18,27)),(22,29)),26),(48,50)))),(6,23)),((4,9),(((17,39),58),45))),((25,32),49)),(((15,57),(20,46)),56)),(((11,55),(41,54)),(16,(38,(43,52))))),((7,14),((30,37),(40,63)))),44),51),(35,36)),(34,61)),60),((((3,21),(42,59)),((13,33),53)),(5,62))),(8,(19,31))),12);
 351: 2 -6618.911133 -7449.272507 (0,(((((((((((((((1,24),(2,((((((10,28),47),(18,27)),(22,29)),26),(48,50)))),(6,23)),((4,9),(((17,39),58),45))),(25,32)),49),(((15,57),(20,46)),56)),(((7,14),((30,37),(40,63))),44)),(((16,43),52),38)),(41,54)),51),((11,55),(35,36))),(34,61)),(8,(19,31))),(((((3,21),(42,59)),((13,33),53)),60),(5,62))),12);
 352: 1 -6799.549805 -7445.429047 (0,(((((((((((((((1,24),(2,((((((10,28),47),(18,27)),(22,29)),26),(48,50)))),(6,23)),((4,9),(((17,39),58),45))),(25,32)),49),(((15,57),(20,46)),56)),(((7,14),((30,37),(40,63))),44)),((11,55),(41,54))),51),(((16,43),38),52)),(35,36)),(34,61)),(8,(19,31))),(((((3,21),(42,59)),((13,33),53)),60),(5,62))),12);
 353: 1 -6839.360352 -7449.044099 (0,((((((((((((((((1,24),(2,((((((10,28),47),(18,27)),(22,29)),26),(48,50)))),(6,23)),((4,9),((17,39),(45,58)))),((25,32),49)),(((15,57),(20,46)),56)),((7,14),(((30,37),(40,63)),44))),((11,55),(41,54))),51),((16,43),(38,52))),(35,36)),(34,61)),(((3,21),(42,59)),((13,33),53))),60),(5,62)),(8,(19,31))),12);
 354: 2 -7053.619141 -7458.464703 (0,(((((((((((((((1,24),(2,((((((10,28),47),(18,27)),(22,29)),26),(48,50)))),(6,23)),((4,9),(((17,39),58),45))),(25,32)),49),((16,43),(38,52))),(((15,57),(20,46)),56)),(((7,14),44),((30,37),(40,63)))),(41,54)),(11,55)),((35,36),51)),(34,61)),(8,(19,31))),(((((3,21),(42,59)),((13,33),53)),(5,62)),60)),12);
 355: 1 -7379.880371 -7446.920607 (0,(((((((((((((((1,24),(2,((((((10,28),47),(18,27)),(22,29)),26),(48,50)))),(6,23)),((4,9),(((17,39),58),45))),49),(25,32)),(((15,57),(20,46)),56)),((16,43),(38,52))),(((7,14),((30,37),(40,63))),44)),(41,54)),(11,55)),((35,36),51)),(34,61)),(8,(19,31))),(((((3,21),(42,59)),((13,33),53)),60),(5,62))),12);
 356: 1 -7093.331055 -7461.40259 (0,((((((((((((((((((1,24),(2,((((((10,28),47),(18,27)),(22,29)),26),(48,50)))),(6,23)),((17,39),(45,58))),(4,9)),((25,32),49)),((16,43),(38,52))),((30,37),(40,63))),(41,54)),(((7,14),(((15,57),(20,46)),56)),44)),(11,55)),51),(35,36)),(34,61)),(((3,21),(42,59)),((13,33),53))),60),(5,62)),(8,(19,31))),12);
 357: 1 -7621.508789 -7445.429047 (0,(((((((((((((((1,24),(2,((((((10,28),47),(18,27)),(22,29)),26),(48,50)))),(6,23)),((4,9),(((17,39),58),45))),(25,32)),49),(((15,57),(20,46)),56)),(((7,14),((30,37),(40,63))),44)),((11,55),(41,54))),51),(((16,43),38),52)),(35,36)),(34,61)),(8,(19,31))),(((((3,21),(42,59)),((13,33),53)),60),(5,62))),12);
 358: 1 -7944.427734 -7448.362811 (0,(((((((((((((((((((((1,24),(2,((((((10,28),47),(18,27)),(22,29)),26),(48,50)))),(6,23)),(((17,39),58),45)),(4,9)),49),(25,32)),(((15,57),(20,46)),56)),(7,14)),((30,37),(40,63))),44),(((16,43),52),38)),(41,54)),51),(11,55)),(35,36)),(34,61)),(((3,21),(42,59)),((13,33),53))),60),(5,62)),(8,(19,31))),12);
 359: 3 -7964.029297 -7451.427323 (0,((((((((((((((((1,24),(2,((((((10,28),47),(18,27)),(22,29)),26),(48,50)))),(6,23)),((4,9),(((17,39),58),45))),(25,32)),49),(((15,57),(20,46)),56)),(((11,55),(41,54)),(((16,43),38),52))),((7,14),((30,37),(40,63)))),(44,51)),(35,36)),(34,61)),(((3,21),(42,59)),((13,33),53))),60),(5,62)),(8,(19,31))),12);
 360: 6 -7473.893555 -7448.27279 (0,((((((((((((((((((((1,24),(2,((((((10,28),47),(18,27)),(22,29)),26),(48,50)))),(6,23)),(4,9)),(((17,39),58),45)),49),(25,32)),(((15,57),(20,46)),56)),((30,37),(40,63))),(16,((38,43),52))),((7,14),44)),(41,54)),(11,55)),51),(35,36)),(34,61)),(((3,21),(42,59)),((13,33),53))),60),(5,62)),(8,(19,31))),12);
 361: 2 -7071.396973 -7456.814021 (0,(((((((((((((((((1,24),(2,((((((10,28),47),(18,27)),(22,29)),26),(48,50)))),(6,23)),((4,9),(((17,39),58),45))),(25,32)),49),(((15,57),(20,46)),56)),((30,37),(40,63))),((16,(38,43)),52)),((7,14),44)),(41,54)),(11,55)),((35,36),51)),(34,61)),((((3,21),59),42),((13,33),53))),60),((5,62),(8,(19,31)))),12);
 362: 5 -7538.147461 -7445.043768 (0,((((((((((((((((1,24),(2,((((((10,28),47),(18,27)),(22,29)),26),(48,50)))),(6,23)),((4,9),(((17,39),58),45))),(25,32)),49),(((15,57),(20,46)),56)),(((7,14),((30,37),(40,63))),44)),(41,54)),(11,55)),51),((16,(38,52)),43)),(35,36)),(34,61)),(8,(19,31))),(((((3,21),(42,59)),((13,33),53)),60),(5,62))),12);
 363: 2 -7115.038086 -7446.409975 (0,((((((((((((((((((1,24),(2,((((((10,28),47),(18,27)),(22,29)),26),(48,50)))),(6,23)),((4,9),(((17,39),58),45))),(25,32)),49),(((15,57),(20,46)),56)),(7,14)),((30,37),(40,63))),44),(41,54)),((16,43),(38,52))),51),(11,55)),(35,36)),(34,61)),(8,(19,31))),(((((3,21),(42,59)),((13,33),53)),60),(5,62))),12);
 364: 1 -7590.056641 -7447.553211 (0,(((((((((((((((((1,24),(2,((((((10,28),47),(18,27)),(22,29)),26),(48,50)))),(6,23)),((4,9),(((17,39),58),45))),49),(25,32)),(((15,57),(20,46)),56)),(((7,14),((30,37),(40,63))),44)),(((16,43),38),52)),(41,54)),51),(11,55)),(35,36)),(34,61)),(19,31)),8),(((((3,21),(42,59)),((13,33),53)),60),(5,62))),12);
 365: 1 -7496.615234 -7452.687763 (0,((((((((((((((1,24),(2,((((((10,28),47),(18,27)),(22,29)),26),(48,50)))),(6,23)),((4,9),(((17,39),58),45))),(25,32)),49),(((15,57),(20,46)),56)),((((7,14),((30,37),(40,63))),((11,55),(41,54))),(16,(38,(43,52))))),(44,51)),(35,36)),(34,61)),60),((((3,21),(42,59)),((13,33),53)),(5,62))),(8,(19,31))),12);
 366: 2 -6949.587891 -7452.023313 (0,((((((((((((((((1,24),(2,((((((10,28),47),(18,27)),(22,29)),26),(48,50)))),(6,23)),((4,9),(((17,39),58),45))),(25,32)),49),(((15,57),(20,46)),56)),(((7,14),((30,37),(40,63))),44)),(41,54)),(11,55)),51),(35,36)),(((16,43),38),52)),(34,61)),(8,(19,31))),(((((3,21),(42,59)),((13,33),53)),60),(5,62))),12);
 367: 1 -7248.262695 -7449.229742 (0,(((((((((((((((1,24),(2,((((((10,28),47),(18,27)),(22,29)),26),(48,50)))),(6,23)),((4,9),(((17,39),58),45))),(25,32)),49),(((15,57),(20,46)),56)),(((7,14),((30,37),(40,63))),44)),(41,54)),(11,55)),(((16,43),52),38)),((35,36),51)),(34,61)),(8,(19,31))),(((((3,21),(42,59)),((13,33),53)),60),(5,62))),12);
 368: 1 -7402.475586 -7450.677846 (0,((((((((((((((((1,24),(2,(((((10,28),47),(18,27)),(22,29)),(26,(48,50))))),(6,23)),((4,9),(((17,39),58),45))),49),(25,32)),(((15,57),(20,46)),56)),((((7,14),44),((30,37),(40,63))),(((16,43),52),38))),(41,54)),51),(11,55)),(35,36)),(34,61)),60),((((3,21),(42,59)),((13,33),53)),(5,62))),(8,(19,31))),12);
 369: 10 -7273.407227 -7450.895788 (0,((((((((((((((((((1,24),(2,((((((10,28),47),(18,27)),(22,29)),26),(48,50)))),(6,23)),((4,9),(((17,39),58),45))),(25,32)),49),(((15,57),(20,46)),56)),(7,14)),((30,37),(40,63))),((11,55),(((16,(43,52)),38),(41,54)))),44),51),(35,36)),(34,61)),(((3,21),(42,59)),((13,33),53))),60),(5,62)),(8,(19,31))),12);
 370: 8 -7312.858887 -7444.616492 (0,(((((((((((((((((1,24),(2,((((((10,28),47),(18,27)),(22,29)),26),(48,50)))),(6,23)),((4,9),(((17,39),58),45))),(25,32)),49),(((15,57),(20,46)),56)),(7,14)),((30,37),(40,63))),((((16,43),38),52),44)),(41,54)),(11,55)),51),(35,36)),(34,61)),(8,(19,31))),(((((3,21),(42,59)),((13,33),53)),60),(5,62))),12);
 371: 6 -7020.259277 -7447.030951 (0,((((((((((((((((((1,24),(2,((((((10,28),47),(18,27)),(22,29)),26),(48,50)))),(6,23)),(((17,39),58),45)),(25,32)),49),(4,9)),(((15,57),(20,46)),56)),(7,14)),((30,37),(40,63))),((((16,43),38),52),(44,51))),(41,54)),(11,55)),(35,36)),(34,61)),60),((((3,21),(42,59)),((13,33),53)),(5,62))),(8,(19,31))),12);
 372: 1 -7898.399414 -7461.641924 (0,(((((((((((((((1,24),(2,((((((10,28),47),(18,27)),(22,29)),26),(48,50)))),(6,23)),((17,39),(45,58))),(4,9)),((25,32),49)),(((16,43),38),52)),((((7,14),((((15,57),(20,46)),56),44)),((30,37),(40,63))),((11,55),(41,54)))),51),(35,36)),(34,61)),(((3,21),(42,59)),((13,33),53))),60),(5,62)),(8,(19,31))),12);
 373: 1 -7553.369629 -7450.549352 (0,((((((((((((((((((1,24),(2,((((((10,28),47),(18,27)),(22,29)),26),(48,50)))),(6,23)),((17,39),(45,58))),(25,32)),49),(4,9)),(((15,57),(20,46)),56)),(7,14)),((30,37),(40,63))),(44,51)),((((16,43),38),52),(41,54))),(11,55)),(35,36)),(34,61)),60),((((3,21),(42,59)),((13,33),53)),(5,62))),(8,(19,31))),12);
 374: 1 -7723.394531 -7458.449626 (0,(((((((((((((((((1,24),(2,(6,23))),((((((10,28),47),(18,27)),(22,29)),26),(48,50))),((4,9),(((17,39),58),45))),49),(25,32)),(((15,57),(20,46)),56)),(((7,14),44),((30,37),(40,63)))),((16,(43,52)),38)),(41,54)),51),(11,55)),(35,36)),(34,61)),60),((((3,21),(42,59)),((13,33),53)),(5,62))),(8,(19,31))),12);
 375: 2 -8023.352051 -7445.691465 (0,((((((((((((((((((1,24),(2,((((((10,28),47),(18,27)),(22,29)),26),(48,50)))),(6,23)),((4,9),(((17,39),58),45))),49),(25,32)),(((15,57),(20,46)),56)),((16,43),(38,52))),(((7,14),((30,37),(40,63))),44)),(41,54)),(11,55)),51),(35,36)),(34,61)),(((3,21),(42,59)),((13,33),53))),60),(5,62)),(8,(19,31))),12);
 376: 1 -7019.444336 -7462.709415 (0,(((((((((((((((((((1,24),(2,((((((10,28),47),(18,27)),(22,29)),26),(48,50)))),(6,23)),((17,39),(45,58))),(25,32)),49),(4,9)),(7,14)),((30,37),(40,63))),44),((16,43),(38,52))),(((15,57),(20,46)),56)),51),(41,54)),(11,55)),(35,36)),(34,61)),(8,(19,31))),(((((3,21),((13,33),53)),(42,59)),60),(5,62))),12);
 377: 1 -7090.178223 -7455.389286 (0,(((((((((((((((1,24),(6,23)),((2,(((((10,28),47),(18,27)),(22,29)),26)),(48,50))),(25,32)),49),((4,9),((17,39),(45,58)))),(((15,57),(20,46)),56)),((((7,14),((30,37),(40,63))),44),(((16,43),38),52))),(41,54)),51),(11,55)),(35,36)),(34,61)),(8,(19,31))),(((((3,21),(42,59)),((13,33),53)),60),(5,62))),12);
 378: 2 -7669.603516 -7445.173742 (0,(((((((((((((((1,24),(2,((((((10,28),47),(18,27)),(22,29)),26),(48,50)))),(6,23)),((4,9),(((17,39),58),45))),((25,32),49)),(((15,57),(20,46)),56)),(((7,14),44),((30,37),(40,63)))),(((16,52),43),38)),(41,54)),51),(11,55)),(35,36)),(34,61)),(8,(19,31))),(((((3,21),(42,59)),((13,33),53)),60),(5,62))),12);
 379: 1 -7534.29248 -7454.362794 (0,((((((((((((((((((1,24),(2,((((((10,28),47),(18,27)),(22,29)),26),(48,50)))),(6,23)),((17,39),(45,58))),(4,9)),((25,32),49)),((16,43),(38,52))),((30,37),(40,63))),(((7,14),(((15,57),(20,46)),56)),44)),(41,54)),51),(11,55)),(35,36)),(34,61)),(((3,21),(42,59)),((13,33),53))),60),(5,62)),(8,(19,31))),12);
 380: 2 -7503.649414 -7444.917972 (0,((((((((((((((((1,24),(2,((((((10,28),47),(18,27)),(22,29)),26),(48,50)))),(6,23)),((4,9),(((17,39),58),45))),49),(25,32)),(((15,57),(20,46)),56)),((16,43),(38,52))),(((7,14),((30,37),(40,63))),44)),(41,54)),(11,55)),51),(35,36)),(34,61)),((8,31),19)),((((3,21),(42,59)),((13,33),53)),((5,62),60))),12);
 381: 1 -7153.125977 -7459.805541 (0,(((((((((((((((((1,24),(2,(((((10,28),47),(18,27)),((22,29),26)),(48,50)))),(6,23)),((4,9),(((17,39),58),45))),(25,32)),49),(((15,57),(20,46)),56)),(((7,14),((30,37),(40,63))),44)),(((16,43),38),52)),(41,54)),51),(11,55)),(35,36)),(34,61)),((((3,21),((13,33),53)),42),59)),(8,(19,31))),((5,62),60)),12);
 382: 1 -8044.692383 -7454.862187 (0,(((((((((((((((1,24),(6,23)),(2,((((((10,28),47),(18,27)),(22,29)),26),(48,50)))),(25,32)),49),((4,9),((17,39),(45,58)))),(((15,57),(20,46)),56)),((((7,14),((30,37),(40,63))),44),(((16,43),38),52))),(41,54)),51),(11,55)),(35,36)),(34,61)),((8,31),19)),(((((3,21),(42,59)),((13,33),53)),60),(5,62))),12);
 383: 1 -7181.658203 -7456.695964 (0,(((((((((((((((((((1,24),(2,((((((10,28),47),(18,27)),(22,29)),26),(48,50)))),(6,23)),(25,32)),((17,39),(45,58))),49),(4,9)),(7,14)),((30,37),(40,63))),44),((16,43),(38,52))),(((15,57),(20,46)),56)),51),(41,54)),(11,55)),(35,36)),(34,61)),(8,(19,31))),(((((3,21),(42,59)),((13,33),53)),60),(5,62))),12);
 384: 1 -6733.62793 -7455.012662 (0,(((((((((((((((1,24),(2,((((((10,28),47),(18,27)),(22,29)),26),(48,50)))),(6,23)),((4,9),(((17,39),58),45))),49),(25,32)),(((15,57),(20,46)),56)),(((11,55),(41,54)),((16,(43,52)),38))),((7,14),((30,37),(40,63)))),44),((35,36),51)),(34,61)),60),((((3,21),(42,59)),((13,33),53)),(5,62))),(8,(19,31))),12);
 385: 1 -7643.373535 -7447.617532 (0,((((((((((((((((((1,24),(2,((((((10,28),47),(18,27)),(22,29)),26),(48,50)))),(6,23)),((4,9),(((17,39),58),45))),49),(25,32)),(((15,57),(20,46)),56)),(((16,43),52),38)),(7,14)),(((30,37),(40,63)),44)),51),(41,54)),(11,55)),(35,36)),(34,61)),60),((((3,21),(42,59)),((13,33),53)),(5,62))),(8,(19,31))),12);
 386: 1 -7639.349609 -7449.229742 (0,(((((((((((((((1,24),(2,((((((10,28),47),(18,27)),(22,29)),26),(48,50)))),(6,23)),((4,9),(((17,39),58),45))),(25,32)),49),(((15,57),(20,46)),56)),(((7,14),((30,37),(40,63))),44)),(41,54)),(11,55)),(((16,43),52),38)),((35,36),51)),(34,61)),(8,(19,31))),(((((3,21),(42,59)),((13,33),53)),60),(5,62))),12);
 387: 1 -7683.750977 -7453.363797 (0,((((((((((((((((1,24),(6,23)),(2,((((((10,28),47),(18,27)),(22,29)),26),(48,50)))),((4,9),(((17,39),58),45))),((25,32),49)),(((15,57),(20,46)),56)),((7,14),(((30,37),(40,63)),44))),((11,55),(41,54))),51),((16,43),(38,52))),(35,36)),(34,61)),(((3,21),(42,59)),((13,33),53))),60),(5,62)),(8,(19,31))),12);
 388: 2 -6547.561523 -7455.473284 (0,((((((((((((((((((1,24),(2,((((((10,28),47),(18,27)),26),(22,29)),(48,50)))),(6,23)),((4,9),(((17,39),58),45))),(25,32)),49),(((15,57),(20,46)),56)),((30,37),(40,63))),(7,14)),(((11,55),(41,54)),(((16,38),52),43))),44),51),(35,36)),(34,61)),((((3,21),59),42),((13,33),53))),60),(5,62)),(8,(19,31))),12);
 389: 7 -7499.078125 -7446.490037 (0,(((((((((((((((((((1,24),(2,((((((10,28),47),(18,27)),(22,29)),26),(48,50)))),(6,23)),(((17,39),58),45)),(25,32)),49),(4,9)),(((15,57),(20,46)),56)),(7,14)),((30,37),(40,63))),(44,51)),((16,(38,52)),43)),(41,54)),(11,55)),(35,36)),(34,61)),60),((((3,21),(42,59)),((13,33),53)),(5,62))),(8,(19,31))),12);
 390: 1 -7813.166992 -7462.024588 (0,(((((((((((((((((1,24),2),((((((10,28),47),(18,27)),(22,29)),26),(48,50))),(((4,9),(((17,39),58),45)),(6,23))),(25,32)),49),(((15,57),(20,46)),56)),(((7,14),((30,37),(40,63))),44)),((16,38),(43,52))),(41,54)),51),(11,55)),(35,36)),(34,61)),60),((((3,21),(42,59)),((13,33),53)),(5,62))),(8,(19,31))),12);
 391: 3 -7679.366211 -7450.640922 (0,(((((((((((((((((((1,24),(2,((((((10,28),47),(18,27)),(22,29)),26),(48,50)))),(6,23)),((4,9),(((17,39),58),45))),(25,32)),49),(((15,57),(20,46)),56)),(7,14)),((30,37),(40,63))),44),((16,43),(38,52))),(41,54)),51),(11,55)),(35,36)),(34,61)),8),(19,31)),(((((3,21),(42,59)),((13,33),53)),60),(5,62))),12);
 392: 2 -7505.458984 -7446.743135 (0,((((((((((((((((1,24),(2,((((((10,28),47),(18,27)),26),(22,29)),(48,50)))),(6,23)),((4,9),(((17,39),58),45))),49),(25,32)),(((15,57),(20,46)),56)),(((7,14),((30,37),(40,63))),44)),((16,43),(38,52))),(41,54)),51),(11,55)),(35,36)),(34,61)),(8,(19,31))),(((((3,21),(42,59)),((13,33),53)),60),(5,62))),12);
 393: 1 -7514.1875 -7459.736268 (0,((((((((((((((((((1,24),(2,((((((10,28),47),(18,27)),(22,29)),26),(48,50)))),(6,23)),((25,32),49)),((4,9),((17,39),(45,58)))),(((15,57),(20,46)),56)),(7,14)),(((30,37),(40,63)),44)),(41,54)),(11,55)),51),(((16,43),38),52)),(35,36)),(34,61)),(((3,21),(42,59)),((13,33),53))),60),(5,62)),(8,(19,31))),12);
 394: 2 -7916.945312 -7448.406479 (0,(((((((((((((((((1,24),(2,((((((10,28),47),(18,27)),(22,29)),26),(48,50)))),(6,23)),((((17,39),58),45),(25,32))),49),(4,9)),(((15,57),(20,46)),56)),(((7,14),((30,37),(40,63))),44)),((16,43),(38,52))),51),(41,54)),(11,55)),(35,36)),(34,61)),60),((((3,21),(42,59)),((13,33),53)),(5,62))),(8,(19,31))),12);
 395: 1 -7628.662598 -7462.709415 (0,(((((((((((((((((((1,24),(2,((((((10,28),47),(18,27)),(22,29)),26),(48,50)))),(6,23)),((17,39),(45,58))),(25,32)),49),(4,9)),(7,14)),((30,37),(40,63))),44),((16,43),(38,52))),(((15,57),(20,46)),56)),51),(41,54)),(11,55)),(35,36)),(34,61)),(8,(19,31))),(((((3,21),((13,33),53)),(42,59)),60),(5,62))),12);
 396: 1 -7542.712402 -7451.489366 (0,((((((((((((((1,24),((2,(((((10,28),47),(18,27)),(22,29)),26)),(48,50))),(6,23)),((4,9),(((17,39),58),45))),(25,32)),49),(((15,57),(20,46)),56)),((((7,14),((30,37),(40,63))),44),(((16,43),38),52))),(41,54)),(11,55)),((35,36),51)),(34,61)),(8,(19,31))),(((((3,21),(42,59)),((13,33),53)),60),(5,62))),12);
 397: 1 -7197.901367 -7457.030912 (0,((((((((((((((1,24),(6,23)),(2,((((((10,28),47),(18,27)),(22,29)),26),(48,50)))),(25,32)),49),((4,9),((17,39),(45,58)))),(((15,57),(20,46)),56)),((((7,14),((30,37),(40,63))),44),(((16,43),38),52))),(41,54)),((11,55),51)),(35,36)),(34,61)),(8,(19,31))),(((((3,21),(42,59)),((13,33),53)),60),(5,62))),12);
 398: 1 -7195.472656 -7453.88537 (0,((((((((((((((((((1,24),(6,23)),(2,((((((10,28),47),(18,27)),(22,29)),26),(48,50)))),(((17,39),58),45)),(25,32)),49),(4,9)),(((15,57),(20,46)),56)),(7,14)),((30,37),(40,63))),(44,51)),((((16,43),38),52),(41,54))),(11,55)),(35,36)),(34,61)),60),((((3,21),(42,59)),((13,33),53)),(5,62))),(8,(19,31))),12);
 399: 2 -7231.68457 -7446.53383 (0,((((((((((((((((((1,24),(2,((((((10,28),47),(18,27)),(22,29)),26),(48,50)))),(6,23)),((4,9),(((17,39),58),45))),(25,32)),49),(((15,57),(20,46)),56)),(((7,14),((30,37),(40,63))),44)),(41,54)),(11,55)),(((16,43),38),52)),51),(35,36)),(34,61)),(((3,21),(42,59)),((13,33),53))),60),(5,62)),(8,(19,31))),12);
 400: 5 -7637.651367 -7455.946552 (0,((((((((((((((((((1,24),(2,((((((10,28),47),(18,27)),(22,29)),26),(48,50)))),(6,23)),((17,39),(45,58))),(4,9)),((25,32),49)),(((16,43),38),52)),(((7,14),44),(((15,57),(20,46)),56))),((30,37),(40,63))),(41,54)),(11,55)),51),(35,36)),(34,61)),(((3,21),(42,59)),((13,33),53))),60),(5,62)),(8,(19,31))),12);
 401: 2 -7366.499512 -7444.42883 (0,((((((((((((((((((1,24),(2,((((((10,28),47),(18,27)),(22,29)),26),(48,50)))),(6,23)),((4,9),(((17,39),58),45))),(25,32)),49),(((15,57),(20,46)),56)),((7,14),((30,37),(40,63)))),44),(((16,43),52),38)),(41,54)),51),(11,55)),(35,36)),(34,61)),60),((((3,21),(42,59)),((13,33),53)),(5,62))),(8,(19,31))),12);
 402: 1 -7627.895508 -7452.807161 (0,(((((((((((((((((1,24),(2,((((((10,28),47),(18,27)),(22,29)),26),(48,50)))),(6,23)),((4,9),(((17,39),58),45))),49),(25,32)),(((15,57),(20,46)),56)),(((7,14),((30,37),(40,63))),44)),((16,43),(38,52))),(41,54)),51),(11,55)),(35,36)),(34,61)),60),((((3,21),((13,33),53)),(42,59)),(5,62))),(8,(19,31))),12);
 403: 1 -7591.20752 -7457.665773 (0,(((((((((((((((((1,24),(2,((((((10,28),47),(18,27)),(22,29)),26),(48,50)))),(6,23)),((4,9),(((17,39),58),45))),(25,32)),49),(((15,57),(20,46)),56)),(((7,14),((30,37),(40,63))),44)),(41,54)),(((16,43),38),52)),51),(11,55)),(35,36)),(34,61)),((((3,21),((13,33),53)),42),59)),(8,(19,31))),((5,62),60)),12);
 404: 1 -7332.492676 -7452.920842 (0,(((((((((((((((((((1,24),(6,23)),(2,((((((10,28),47),(18,27)),(22,29)),26),(48,50)))),((4,9),(((17,39),58),45))),(25,32)),49),(((15,57),(20,46)),56)),((30,37),(40,63))),(((16,38),52),43)),((7,14),44)),(41,54)),(11,55)),51),(35,36)),(34,61)),((((3,21),42),59),((13,33),53))),60),(5,62)),((8,31),19)),12);
 405: 4 -8481.132812 -7445.043682 (0,((((((((((((((((1,24),(2,((((((10,28),47),(18,27)),(22,29)),26),(48,50)))),(6,23)),((4,9),(((17,39),58),45))),(25,32)),49),(((15,57),(20,46)),56)),(((7,14),((30,37),(40,63))),44)),(41,54)),(11,55)),51),(((16,43),52),38)),(35,36)),(34,61)),(8,(19,31))),(((((3,21),(42,59)),((13,33),53)),60),(5,62))),12);
 406: 1 -8009.103516 -7450.503068 (0,(((((((((((((((((((1,24),2),((((((10,28),47),(18,27)),(22,29)),26),(48,50))),(6,23)),((4,9),(((17,39),58),45))),(25,32)),49),(((15,57),(20,46)),56)),(7,14)),((30,37),(40,63))),44),(((16,43),52),38)),51),(41,54)),(11,55)),(35,36)),(34,61)),(8,(19,31))),(((((3,21),(42,59)),((13,33),53)),60),(5,62))),12);
 407: 1 -7509.930176 -7456.347895 (0,((((((((((((((((((((1,24),(2,((((((10,28),47),(18,27)),(22,29)),26),(48,50)))),(6,23)),((17,39),(45,58))),(25,32)),(4,9)),49),(7,14)),((30,37),(40,63))),44),(((16,43),52),38)),(((15,57),(20,46)),56)),51),(41,54)),(11,55)),(35,36)),(34,61)),60),((((3,21),(42,59)),((13,33),53)),(5,62))),(8,(19,31))),12);
 408: 1 -7420.86377 -7444.254397 (0,((((((((((((((((1,24),(2,((((((10,28),47),(18,27)),(22,29)),26),(48,50)))),(6,23)),((4,9),(((17,39),58),45))),(25,32)),49),(((15,57),(20,46)),56)),(((7,14),((30,37),(40,63))),44)),(((16,43),38),52)),51),(41,54)),(11,55)),(35,36)),(34,61)),((8,31),19)),(((((3,21),(42,59)),((13,33),53)),60),(5,62))),12);
 409: 1 -7486.707031 -7456.732971 (0,((((((((((((((((((1,24),(2,((((((10,28),47),(18,27)),(22,29)),26),(48,50)))),(6,23)),(((17,39),58),45)),(25,32)),49),(4,9)),(7,14)),((30,37),(40,63))),(((((15,57),(20,46)),56),44),(((16,43),38),52))),(41,54)),(11,55)),51),(35,36)),(34,61)),60),((((3,21),(42,59)),((13,33),53)),(5,62))),(8,(19,31))),12);
 410: 1 -7307.208008 -7452.920842 (0,(((((((((((((((((((1,24),(6,23)),(2,((((((10,28),47),(18,27)),(22,29)),26),(48,50)))),((4,9),(((17,39),58),45))),(25,32)),49),(((15,57),(20,46)),56)),((30,37),(40,63))),(((16,38),52),43)),((7,14),44)),(41,54)),(11,55)),51),(35,36)),(34,61)),((((3,21),42),59),((13,33),53))),60),(5,62)),((8,31),19)),12);
 411: 1 -7648.84082 -7452.50818 (0,(((((((((((((((((1,24),(2,((((((10,28),47),(18,27)),(22,29)),26),(48,50)))),(6,23)),((4,9),(((17,39),58),45))),(25,32)),49),(((15,57),(20,46)),56)),(((7,14),44),((30,37),(40,63)))),(((16,43),38),52)),(41,54)),(11,55)),((35,36),51)),(34,61)),60),(5,62)),(((3,21),(42,59)),((13,33),53))),(8,(19,31))),12);
 412: 1 -7763.802734 -7449.044099 (0,((((((((((((((((1,24),(2,((((((10,28),47),(18,27)),(22,29)),26),(48,50)))),(6,23)),((4,9),((17,39),(45,58)))),((25,32),49)),(((15,57),(20,46)),56)),((7,14),(((30,37),(40,63)),44))),((11,55),(41,54))),51),((16,43),(38,52))),(35,36)),(34,61)),(((3,21),(42,59)),((13,33),53))),60),(5,62)),(8,(19,31))),12);
 413: 1 -7204.646484 -7459.392601 (0,(((((((((((((((((1,24),(2,((((((10,28),47),(18,27)),26),(22,29)),(48,50)))),(6,23)),(4,9)),((17,39),(45,58))),(25,32)),49),(((15,57),(20,46)),56)),(((7,14),((30,37),(40,63))),44)),((16,43),(38,52))),(41,54)),(11,55)),51),(35,36)),(34,61)),(8,(19,31))),(((((3,21),((13,33),53)),(42,59)),60),(5,62))),12);
 414: 1 -7250.794922 -7458.095686 (0,(((((((((((((((((1,24),(2,((((((10,28),47),(18,27)),(22,29)),26),(48,50)))),(6,23)),((17,39),(45,58))),(4,9)),((25,32),49)),(((16,43),(38,52)),((30,37),(40,63)))),(((7,14),(((15,57),(20,46)),56)),44)),(41,54)),(11,55)),51),(35,36)),(34,61)),(((3,21),(42,59)),((13,33),53))),60),(5,62)),(8,(19,31))),12);
 415: 3 -7186.516113 -7453.905666 (0,(((((((((((((((((1,24),(6,23)),2),((((((10,28),47),(18,27)),(22,29)),26),(48,50))),((4,9),(((17,39),58),45))),(25,32)),49),(((15,57),(20,46)),56)),(16,(38,(43,52)))),(((7,14),((30,37),(40,63))),44)),(41,54)),51),(11,55)),(35,36)),(34,61)),(8,(19,31))),(((((3,21),(42,59)),((13,33),53)),60),(5,62))),12);
 416: 1 -6879.485352 -7450.549352 (0,((((((((((((((((((1,24),(2,((((((10,28),47),(18,27)),(22,29)),26),(48,50)))),(6,23)),((17,39),(45,58))),(25,32)),49),(4,9)),(((15,57),(20,46)),56)),(7,14)),((30,37),(40,63))),(44,51)),((((16,43),38),52),(41,54))),(11,55)),(35,36)),(34,61)),60),((((3,21),(42,59)),((13,33),53)),(5,62))),(8,(19,31))),12);
 417: 2 -7843.179688 -7445.659279 (0,((((((((((((((((((1,24),(2,((((((10,28),47),(18,27)),(22,29)),26),(48,50)))),(6,23)),((4,9),(((17,39),58),45))),(25,32)),49),(((15,57),(20,46)),56)),(((7,14),((30,37),(40,63))),44)),(41,54)),((16,43),(38,52))),51),(11,55)),(35,36)),(34,61)),(((3,21),(42,59)),((13,33),53))),60),(5,62)),(8,(19,31))),12);
 418: 1 -7894.544922 -7448.419906 (0,(((((((((((((((((1,24),(6,23)),(2,((((((10,28),47),(18,27)),(22,29)),26),(48,50)))),(((17,39),58),45)),(25,32)),49),(4,9)),(((15,57),(20,46)),56)),(((7,14),((30,37),(40,63))),44)),(16,((38,52),43))),51),(41,54)),(11,55)),(35,36)),(34,61)),(8,(19,31))),(((((3,21),(42,59)),((13,33),53)),60),(5,62))),12);
 419: 2 -7688.990234 -7452.920842 (0,(((((((((((((((((((1,24),(6,23)),(2,((((((10,28),47),(18,27)),(22,29)),26),(48,50)))),((4,9),(((17,39),58),45))),(25,32)),49),(((15,57),(20,46)),56)),((30,37),(40,63))),(((16,38),52),43)),((7,14),44)),(41,54)),(11,55)),51),(35,36)),(34,61)),((((3,21),42),59),((13,33),53))),60),(5,62)),((8,31),19)),12);
 420: 1 -7419.05127 -7455.149697 (0,((((((((((((((((1,24),(2,((((((10,28),47),(18,27)),(22,29)),26),(48,50)))),(6,23)),(25,32)),((4,9),(((17,39),58),45))),49),(((15,57),(20,46)),56)),(((11,55),(41,54)),(16,(38,(43,52))))),((7,14),((30,37),(40,63)))),44),51),(35,36)),(34,61)),60),((((3,21),(42,59)),((13,33),53)),(5,62))),(8,(19,31))),12);
 421: 1 -7236.991211 -7459.798733 (0,(((((((((((((((((1,24),((2,(((((10,28),47),(18,27)),(22,29)),26)),(48,50))),(6,23)),((4,9),(((17,39),58),45))),(25,32)),49),(((15,57),(20,46)),56)),(((7,14),((30,37),(40,63))),44)),(((16,43),38),52)),(41,54)),51),(11,55)),(35,36)),(34,61)),((((3,21),((13,33),53)),42),59)),(8,(19,31))),((5,62),60)),12);
 422: 5 -7121.201172 -7445.494573 (0,((((((((((((((((((1,24),(2,((((((10,28),47),(18,27)),(22,29)),26),(48,50)))),(6,23)),((4,9),(((17,39),58),45))),(25,32)),49),(((15,57),(20,46)),56)),(((7,14),((30,37),(40,63))),44)),(41,54)),(((16,43),38),52)),51),(11,55)),(35,36)),(34,61)),(((3,21),(42,59)),((13,33),53))),60),(5,62)),(8,(19,31))),12);
 423: 2 -7246.08252 -7456.522543 (0,(((((((((((((((1,24),(6,23)),(2,((((((10,28),47),(18,27)),26),(22,29)),(48,50)))),(25,32)),49),((4,9),((17,39),(45,58)))),(((15,57),(20,46)),56)),((((7,14),((30,37),(40,63))),44),(((16,43),38),52))),(41,54)),51),(11,55)),(35,36)),(34,61)),(8,(19,31))),(((((3,21),(42,59)),((13,33),53)),60),(5,62))),12);
 424: 2 -7333.106445 -7445.559632 (0,((((((((((((((((((1,24),(2,((((((10,28),47),(18,27)),(22,29)),26),(48,50)))),(6,23)),((4,9),(((17,39),58),45))),(25,32)),49),(((15,57),(20,46)),56)),((7,14),((30,37),(40,63)))),(((16,43),(38,52)),44)),(41,54)),51),(11,55)),(35,36)),(34,61)),(((3,21),(42,59)),((13,33),53))),60),(5,62)),(8,(19,31))),12);
 425: 2 -7351.915527 -7446.333689 (0,((((((((((((((((1,24),(2,((((((10,28),47),(18,27)),(22,29)),26),(48,50)))),(6,23)),((4,9),((17,39),(45,58)))),49),(25,32)),(((15,57),(20,46)),56)),(((7,14),((30,37),(40,63))),44)),(41,54)),((16,43),(38,52))),51),(11,55)),(35,36)),(34,61)),(8,(19,31))),(((((3,21),(42,59)),((13,33),53)),60),(5,62))),12);
 426: 1 -7940.913574 -7446.1598 (0,((((((((((((((((((1,24),(2,((((((10,28),47),(18,27)),(22,29)),26),(48,50)))),(6,23)),(((17,39),58),45)),(4,9)),49),(25,32)),(((15,57),(20,46)),56)),(((16,43),52),38)),(((7,14),44),((30,37),(40,63)))),51),(41,54)),(11,55)),(35,36)),(34,61)),60),((((3,21),(42,59)),((13,33),53)),(5,62))),(8,(19,31))),12);
 427: 1 -7235.849609 -7455.403452 (0,((((((((((((((((1,24),(6,23)),(2,(((((10,28),47),(18,27)),(22,29)),(26,(48,50))))),((4,9),(((17,39),58),45))),(25,32)),49),(((15,57),(20,46)),56)),(((7,14),((30,37),(40,63))),44)),((16,(43,52)),38)),(41,54)),51),(11,55)),(35,36)),(34,61)),(8,(19,31))),(((((3,21),(42,59)),((13,33),53)),60),(5,62))),12);
 428: 1 -7486.764648 -7463.8688 (0,(((((((((((((((1,24),(2,((((((10,28),47),(18,27)),(22,29)),26),(48,50)))),(6,23)),(25,32)),((4,9),(((17,39),58),45))),49),(((15,57),(20,46)),56)),((7,14),((30,37),(40,63)))),(((16,43),38),52)),((11,55),(41,54))),((35,36),51)),44),(34,61)),(8,(19,31))),(((((3,21),(42,59)),((13,33),53)),60),(5,62))),12);
 429: 1 -7882.105957 -7456.522543 (0,(((((((((((((((1,24),(6,23)),(2,((((((10,28),47),(18,27)),26),(22,29)),(48,50)))),(25,32)),49),((4,9),((17,39),(45,58)))),(((15,57),(20,46)),56)),((((7,14),((30,37),(40,63))),44),(((16,43),38),52))),(41,54)),51),(11,55)),(35,36)),(34,61)),(8,(19,31))),(((((3,21),(42,59)),((13,33),53)),60),(5,62))),12);
 430: 1 -7001.194336 -7450.886562 (0,(((((((((((((((((1,24),(2,(((((10,28),47),(18,27)),(22,29)),(26,(48,50))))),(6,23)),(((17,39),58),45)),(25,32)),49),(4,9)),(((15,57),(20,46)),56)),(((7,14),((30,37),(40,63))),44)),(16,((38,52),43))),51),(41,54)),(11,55)),(35,36)),(34,61)),(8,(19,31))),(((((3,21),(42,59)),((13,33),53)),60),(5,62))),12);
 431: 1 -7193.133301 -7456.348271 (0,((((((((((((((((((1,24),(2,((((((10,28),47),(18,27)),(22,29)),26),(48,50)))),(6,23)),((4,9),(((17,39),58),45))),(25,32)),49),(((15,57),(20,46)),56)),(((7,14),((30,37),(40,63))),44)),(((16,43),38),52)),(41,54)),51),(11,55)),(35,36)),(34,61)),((((3,21),((13,33),53)),42),59)),(8,(19,31))),(5,62)),60),12);
 432: 1 -6842.705078 -7460.395999 (0,((((((((((((((((1,24),(2,((((((10,28),47),(18,27)),(22,29)),26),(48,50)))),(6,23)),(25,32)),((4,9),(((17,39),58),45))),49),(((15,57),(20,46)),56)),((7,14),((30,37),(40,63)))),(((16,43),38),52)),(41,54)),(11,55)),((35,36),51)),44),(34,61)),(8,(19,31))),(((((3,21),(42,59)),((13,33),53)),60),(5,62))),12);
 433: 1 -7352.14209 -7453.705551 (0,(((((((((((((((1,24),2),((((((10,28),47),(18,27)),(22,29)),26),(48,50))),(6,23)),((4,9),(((17,39),58),45))),(25,32)),49),(((15,57),(20,46)),56)),((((7,14),((30,37),(40,63))),44),(((16,43),38),52))),(41,54)),(11,55)),((35,36),51)),(34,61)),(8,(19,31))),(((((3,21),(42,59)),((13,33),53)),60),(5,62))),12);
 434: 1 -6941.490234 -7447.55372 (0,(((((((((((((((1,24),(2,(((((10,28),47),(18,27)),((22,29),26)),(48,50)))),(6,23)),((4,9),(((17,39),58),45))),49),(25,32)),(((15,57),(20,46)),56)),((((7,14),((30,37),(40,63))),44),((16,43),(38,52)))),(41,54)),(11,55)),51),(35,36)),(34,61)),(8,(19,31))),(((((3,21),(42,59)),((13,33),53)),60),(5,62))),12);
 435: 2 -7800.177734 -7445.429047 (0,(((((((((((((((1,24),(2,((((((10,28),47),(18,27)),(22,29)),26),(48,50)))),(6,23)),((4,9),(((17,39),58),45))),(25,32)),49),(((15,57),(20,46)),56)),(((7,14),((30,37),(40,63))),44)),((11,55),(41,54))),51),(((16,43),38),52)),(35,36)),(34,61)),(8,(19,31))),(((((3,21),(42,59)),((13,33),53)),60),(5,62))),12);
 436: 4 -7659.174805 -7448.144528 (0,(((((((((((((((((1,24),(2,((((((10,28),47),(18,27)),(22,29)),26),(48,50)))),(6,23)),((4,9),(((17,39),58),45))),(25,32)),49),(((15,57),(20,46)),56)),(7,14)),((30,37),(40,63))),44),((16,43),(38,52))),(41,54)),51),(11,55)),(35,36)),(34,61)),(8,(19,31))),((((((3,21),(42,59)),((13,33),53)),60),(5,62)),12));
 437: 4 -8073.477539 -7445.146745 (0,((((((((((((((((1,24),(2,((((((10,28),47),(18,27)),(22,29)),26),(48,50)))),(6,23)),((4,9),(((17,39),58),45))),49),(25,32)),(((15,57),(20,46)),56)),(((7,14),((30,37),(40,63))),44)),(41,54)),((16,43),(38,52))),51),(11,55)),(35,36)),(34,61)),(8,(19,31))),(((((3,21),(42,59)),((13,33),53)),(5,62)),60)),12);
 438: 3 -7614.757812 -7449.894114 (0,(((((((((((((((((1,24),(2,((((((10,28),47),(18,27)),(22,29)),26),(48,50)))),(6,23)),(4,9)),(((17,39),58),45)),(25,32)),49),(((15,57),(20,46)),56)),(((11,55),(41,54)),(16,(38,(43,52))))),((7,14),((30,37),(40,63)))),44),51),(35,36)),(34,61)),60),((((3,21),(42,59)),((13,33),53)),(5,62))),(8,(19,31))),12);
 439: 2 -7847.963867 -7446.750746 (0,(((((((((((((((((1,24),(2,((((((10,28),47),(18,27)),(22,29)),26),(48,50)))),(6,23)),(((17,39),58),45)),(25,32)),49),(4,9)),(((15,57),(20,46)),56)),(((7,14),((30,37),(40,63))),44)),(41,54)),((16,43),(38,52))),51),(11,55)),(35,36)),(34,61)),(8,(19,31))),(((((3,21),(42,59)),((13,33),53)),60),(5,62))),12);
 440: 1 -6674.231445 -7460.568408 (0,((((((((((((((((((1,24),2),((((((10,28),47),(18,27)),(22,29)),26),(48,50))),(6,23)),(4,9)),((17,39),(45,58))),(25,32)),49),(((15,57),(20,46)),56)),(((7,14),((30,37),(40,63))),44)),((16,43),(38,52))),(41,54)),(11,55)),51),(35,36)),(34,61)),(8,(19,31))),(((((3,21),((13,33),53)),(42,59)),60),(5,62))),12);
 441: 1 -7631.17627 -7449.229742 (0,(((((((((((((((1,24),(2,((((((10,28),47),(18,27)),(22,29)),26),(48,50)))),(6,23)),((4,9),(((17,39),58),45))),(25,32)),49),(((15,57),(20,46)),56)),(((7,14),((30,37),(40,63))),44)),(41,54)),(11,55)),(((16,43),52),38)),((35,36),51)),(34,61)),(8,(19,31))),(((((3,21),(42,59)),((13,33),53)),60),(5,62))),12);
 442: 2 -7146.632812 -7448.406479 (0,(((((((((((((((((1,24),(2,((((((10,28),47),(18,27)),(22,29)),26),(48,50)))),(6,23)),((((17,39),58),45),(25,32))),49),(4,9)),(((15,57),(20,46)),56)),(((7,14),((30,37),(40,63))),44)),((16,43),(38,52))),51),(41,54)),(11,55)),(35,36)),(34,61)),60),((((3,21),(42,59)),((13,33),53)),(5,62))),(8,(19,31))),12);
 443: 2 -7223.177734 -7449.405004 (0,(((((((((((((((((1,24),(2,((((((10,28),47),(18,27)),(22,29)),26),(48,50)))),(6,23)),((17,39),(45,58))),(4,9)),(25,32)),49),(((15,57),(20,46)),56)),(((7,14),44),((30,37),(40,63)))),(41,54)),(((16,43),38),52)),51),(11,55)),(35,36)),(34,61)),((((((3,21),42),59),((13,33),53)),60),(5,62))),(8,(19,31))),12);
 444: 10 -7178.208008 -7446.485767 (0,(((((((((((((((((((1,24),(2,((((((10,28),47),(18,27)),(22,29)),26),(48,50)))),(6,23)),(((17,39),58),45)),(25,32)),49),(4,9)),(((15,57),(20,46)),56)),(7,14)),((30,37),(40,63))),(44,51)),(((16,38),43),52)),(41,54)),(11,55)),(35,36)),(34,61)),60),((((3,21),(42,59)),((13,33),53)),(5,62))),(8,(19,31))),12);
 445: 3 -7348.894531 -7455.293815 (0,(((((((((((((((((1,24),(2,((((((10,28),47),(18,27)),(22,29)),26),(48,50)))),(6,23)),(4,9)),(((17,39),58),45)),(25,32)),49),(((15,57),(20,46)),56)),((7,14),((30,37),(40,63)))),(((16,43),38),52)),(41,54)),(11,55)),((35,36),51)),44),(34,61)),(8,(19,31))),(((((3,21),(42,59)),((13,33),53)),60),(5,62))),12);
 446: 2 -7903.199219 -7449.716649 (0,((((((((((((((((((1,24),(2,((((((10,28),47),(18,27)),(22,29)),26),(48,50)))),(6,23)),((4,9),(((17,39),58),45))),(25,32)),49),(((15,57),(20,46)),56)),(((7,14),((30,(40,63)),37)),44)),(41,54)),(11,55)),51),(((16,43),38),52)),(35,36)),(34,61)),(((3,21),(42,59)),((13,33),53))),60),(5,62)),(8,(19,31))),12);
 447: 1 -7136.941406 -7449.545479 (0,(((((((((((((((((((1,24),(2,((((((10,28),47),(18,27)),(22,29)),26),(48,50)))),(6,23)),((4,9),((17,39),(45,58)))),(25,32)),49),(((15,57),(20,46)),56)),((30,37),(40,63))),(((16,38),52),43)),((7,14),44)),(41,54)),(11,55)),51),(35,36)),(34,61)),((((3,21),42),59),((13,33),53))),60),(5,62)),((8,31),19)),12);
 448: 1 -8007.286133 -7452.687763 (0,((((((((((((((1,24),(2,((((((10,28),47),(18,27)),(22,29)),26),(48,50)))),(6,23)),((4,9),(((17,39),58),45))),(25,32)),49),(((15,57),(20,46)),56)),((((7,14),((30,37),(40,63))),((11,55),(41,54))),(16,(38,(43,52))))),(44,51)),(35,36)),(34,61)),60),((((3,21),(42,59)),((13,33),53)),(5,62))),(8,(19,31))),12);
 449: 1 -7821.357422 -7449.666406 (0,((((((((((((((((1,24),2),((((((10,28),47),(18,27)),(22,29)),26),(48,50))),(6,23)),((4,9),(((17,39),58),45))),49),(25,32)),(((15,57),(20,46)),56)),((((7,14),((30,37),(40,63))),44),((16,43),(38,52)))),(41,54)),(11,55)),51),(35,36)),(34,61)),(8,(19,31))),(((((3,21),(42,59)),((13,33),53)),60),(5,62))),12);
 450: 1 -8042.394531 -7449.545479 (0,(((((((((((((((((((1,24),(2,((((((10,28),47),(18,27)),(22,29)),26),(48,50)))),(6,23)),((4,9),((17,39),(45,58)))),(25,32)),49),(((15,57),(20,46)),56)),((30,37),(40,63))),(((16,38),52),43)),((7,14),44)),(41,54)),(11,55)),51),(35,36)),(34,61)),((((3,21),42),59),((13,33),53))),60),(5,62)),((8,31),19)),12);
 451: 3 -6939.40332 -7451.781654 (0,(((((((((((((((((1,24),(2,((((((10,28),47),(18,27)),(22,29)),26),(48,50)))),(6,23)),(((17,39),58),45)),(25,32)),49),(4,9)),(((15,57),(20,46)),56)),(((7,14),((30,37),(40,63))),44)),(16,((38,52),43))),51),(41,54)),(35,36)),(11,55)),(34,61)),(8,(19,31))),(((((3,21),(42,59)),((13,33),53)),60),(5,62))),12);
 452: 1 -7443.383301 -7462.02844 (0,((((((((((((((((((1,24),(6,23)),(2,((((((10,28),47),(18,27)),(22,29)),26),(48,50)))),((17,39),(45,58))),((4,9),(25,32))),49),(7,14)),((30,37),(40,63))),44),((16,43),(38,52))),(((15,57),(20,46)),56)),51),(41,54)),(11,55)),(35,36)),(34,61)),(((((3,21),(42,59)),((13,33),53)),60),(5,62))),(8,(19,31))),12);
 453: 1 -7696.865234 -7453.564093 (0,(((((((((((((((((1,24),(2,((((((10,28),47),(18,27)),(22,29)),26),(48,50)))),(6,23)),((4,9),(((17,39),58),45))),((25,32),49)),(((15,57),(20,46)),56)),(7,14)),((30,37),(40,63))),44),((16,43),(38,52))),51),(41,54)),(11,55)),(35,36)),(34,61)),(8,(19,31))),(((((3,21),((13,33),53)),(42,59)),60),(5,62))),12);
 454: 1 -7237.150391 -7451.089416 (0,(((((((((((((((((((1,24),(2,((((((10,28),47),(18,27)),(22,29)),26),(48,50)))),(6,23)),((4,9),(((17,39),58),45))),49),(25,32)),(((15,57),(20,46)),56)),(7,14)),((30,37),(40,63))),((11,55),(41,54))),44),51),((16,43),(38,52))),(35,36)),(34,61)),(((3,21),(42,59)),((13,33),53))),60),(5,62)),(8,(19,31))),12);
 455: 3 -7335.618164 -7449.405513 (0,(((((((((((((((((((1,24),(2,((((((10,28),47),(18,27)),(22,29)),26),(48,50)))),(6,23)),(((17,39),58),45)),(25,32)),49),(4,9)),(((15,57),(20,46)),56)),(7,14)),((30,37),(40,63))),(44,51)),(41,54)),(((16,43),38),52)),(11,55)),(35,36)),(34,61)),60),((((3,21),(42,59)),((13,33),53)),(5,62))),(8,(19,31))),12);
 456: 1 -7943.180664 -7449.044099 (0,((((((((((((((((1,24),(2,((((((10,28),47),(18,27)),(22,29)),26),(48,50)))),(6,23)),((4,9),((17,39),(45,58)))),((25,32),49)),(((15,57),(20,46)),56)),((7,14),(((30,37),(40,63)),44))),((11,55),(41,54))),51),((16,43),(38,52))),(35,36)),(34,61)),(((3,21),(42,59)),((13,33),53))),60),(5,62)),(8,(19,31))),12);
 457: 2 -7223.722656 -7465.245107 (0,((((((((((((((((((1,24),(((17,39),58),45)),(2,((((((10,28),47),(18,27)),(22,29)),26),(48,50)))),(6,23)),(25,32)),49),(4,9)),(((15,57),(20,46)),56)),(((7,14),44),((30,37),(40,63)))),((16,43),(38,52))),51),(41,54)),(11,55)),(35,36)),(34,61)),60),((((3,21),(42,59)),((13,33),53)),(5,62))),(8,(19,31))),12);
 458: 2 -7532.167969 -7454.240843 (0,((((((((((((((((1,24),(2,((((((10,28),47),(18,27)),(22,29)),26),(48,50)))),(6,23)),((4,9),(((17,39),58),45))),(25,32)),49),(((15,57),(20,46)),56)),(((16,43),38),52)),((7,14),((30,37),(40,63)))),(41,54)),(11,55)),((35,36),51)),44),(34,61)),(8,(19,31))),(((((3,21),(42,59)),((13,33),53)),60),(5,62))),12);
 459: 1 -7609.782227 -7449.545479 (0,(((((((((((((((((((1,24),(2,((((((10,28),47),(18,27)),(22,29)),26),(48,50)))),(6,23)),((4,9),((17,39),(45,58)))),(25,32)),49),(((15,57),(20,46)),56)),((30,37),(40,63))),(((16,38),52),43)),((7,14),44)),(41,54)),(11,55)),51),(35,36)),(34,61)),((((3,21),42),59),((13,33),53))),60),(5,62)),((8,31),19)),12);
 460: 6 -7782.337402 -7447.386337 (0,((((((((((((((((1,24),(2,((((((10,28),47),(18,27)),(22,29)),26),(48,50)))),(6,23)),(((17,39),58),45)),(25,32)),49),(4,9)),(((15,57),(20,46)),56)),(((7,14),((30,37),(40,63))),44)),(((16,43),(38,52)),51)),(41,54)),(11,55)),(35,36)),(34,61)),(8,(19,31))),(((((3,21),(42,59)),((13,33),53)),60),(5,62))),12);
 461: 2 -7601.448242 -7448.47396 (0,((((((((((((((((1,24),(2,((((((10,28),47),(18,27)),(22,29)),26),(48,50)))),(6,23)),((((17,39),58),45),(25,32))),49),(4,9)),(((15,57),(20,46)),56)),(((7,14),((30,37),(40,63))),44)),(((16,43),38),52)),51),(41,54)),(11,55)),(35,36)),(34,61)),(8,(19,31))),(((((3,21),(42,59)),((13,33),53)),60),(5,62))),12);
 462: 4 -6989.334961 -7445.458457 (0,((((((((((((((((((1,24),(2,((((((10,28),47),(18,27)),(22,29)),26),(48,50)))),(6,23)),((4,9),(((17,39),58),45))),(25,32)),49),(((15,57),(20,46)),56)),(((7,14),((30,37),(40,63))),44)),(41,54)),((16,43),(38,52))),51),(11,55)),(35,36)),(34,61)),(((3,21),(42,59)),((13,33),53))),60),(5,62)),(8,(19,31))),12);
 463: 2 -6850.945312 -7446.339317 (0,((((((((((((((((1,24),(2,((((((10,28),47),(18,27)),(22,29)),26),(48,50)))),(6,23)),((4,9),((17,39),(45,58)))),49),(25,32)),(((15,57),(20,46)),56)),(((7,14),((30,37),(40,63))),44)),(41,54)),(((16,43),38),52)),51),(11,55)),(35,36)),(34,61)),(8,(19,31))),(((((3,21),(42,59)),((13,33),53)),60),(5,62))),12);
 464: 1 -7277.036133 -7450.854279 (0,((((((((((((((((((1,24),(2,((((((10,28),47),(18,27)),(22,29)),26),(48,50)))),(6,23)),(((17,39),58),45)),(25,32)),(4,9)),49),(((15,57),(20,46)),56)),(((16,43),52),38)),(((7,14),((30,37),(40,63))),44)),((11,55),(41,54))),51),(35,36)),(34,61)),((((3,21),42),59),((13,33),53))),60),(5,62)),(8,(19,31))),12);
 465: 1 -7120.871094 -7459.362549 (0,(((((((((((((((1,24),(2,((((((10,28),47),(18,27)),(22,29)),26),(48,50)))),(6,23)),((4,9),((17,39),(45,58)))),(25,32)),49),(((15,57),(20,46)),56)),((7,14),((30,37),(40,63)))),(((16,43),38),52)),((11,55),(41,54))),((35,36),51)),44),(34,61)),(8,(19,31))),(((((3,21),(42,59)),((13,33),53)),60),(5,62))),12);
 466: 1 -7344.452148 -7451.790789 (0,(((((((((((((((((((1,24),(2,((((((10,28),47),(18,27)),26),(22,29)),(48,50)))),(6,23)),((4,9),(((17,39),58),45))),49),(25,32)),(((15,57),(20,46)),56)),(7,14)),((30,37),(40,63))),44),((11,55),(41,54))),51),((16,43),(38,52))),(35,36)),(34,61)),(((3,21),(42,59)),((13,33),53))),60),(5,62)),(8,(19,31))),12);
 467: 1 -8104.128906 -7444.963331 (0,(((((((((((((((((1,24),(2,((((((10,28),47),(18,27)),(22,29)),26),(48,50)))),(6,23)),((4,9),(((17,39),58),45))),((25,32),49)),(((15,57),(20,46)),56)),(7,14)),((30,37),(40,63))),44),((16,43),(38,52))),51),(41,54)),(11,55)),(35,36)),(34,61)),(((((3,21),(42,59)),((13,33),53)),60),(5,62))),(8,(19,31))),12);
 468: 1 -7691.449219 -7445.061632 (0,(((((((((((((((((1,24),(2,((((((10,28),47),(18,27)),(22,29)),26),(48,50)))),(6,23)),(((17,39),58),45)),(25,32)),49),(4,9)),(((15,57),(20,46)),56)),(((7,14),44),((30,37),(40,63)))),(((16,43),38),52)),51),(41,54)),(11,55)),(35,36)),(34,61)),(8,(19,31))),(((((3,21),(42,59)),((13,33),53)),60),(5,62))),12);
 469: 1 -7493.036621 -7461.641924 (0,(((((((((((((((1,24),(2,((((((10,28),47),(18,27)),(22,29)),26),(48,50)))),(6,23)),((17,39),(45,58))),(4,9)),((25,32),49)),(((16,43),38),52)),((((7,14),((((15,57),(20,46)),56),44)),((30,37),(40,63))),((11,55),(41,54)))),51),(35,36)),(34,61)),(((3,21),(42,59)),((13,33),53))),60),(5,62)),(8,(19,31))),12);
 470: 1 -7007.905273 -7447.235957 (0,(((((((((((((((((1,24),(2,((((((10,28),47),(18,27)),(22,29)),26),(48,50)))),(6,23)),(4,9)),((17,39),(45,58))),(25,32)),49),(((15,57),(20,46)),56)),(((7,14),((30,37),(40,63))),44)),((16,43),(38,52))),(41,54)),(11,55)),51),(35,36)),(34,61)),(8,(19,31))),(((((3,21),(42,59)),((13,33),53)),60),(5,62))),12);
 471: 2 -7292.313477 -7459.805541 (0,(((((((((((((((((1,24),(2,(((((10,28),47),(18,27)),((22,29),26)),(48,50)))),(6,23)),((4,9),(((17,39),58),45))),(25,32)),49),(((15,57),(20,46)),56)),(((7,14),((30,37),(40,63))),44)),(((16,43),38),52)),(41,54)),51),(11,55)),(35,36)),(34,61)),((((3,21),((13,33),53)),42),59)),(8,(19,31))),((5,62),60)),12);
 472: 3 -6779.563477 -7449.614398 (0,(((((((((((((((((1,24),(2,((((((10,28),47),(18,27)),(22,29)),26),(48,50)))),(6,23)),((4,9),(((17,39),58),45))),(25,32)),49),(((15,57),(20,46)),56)),(16,(38,(43,52)))),((11,55),(41,54))),((7,14),((30,37),(40,63)))),44),51),(35,36)),(34,61)),60),((((3,21),(42,59)),((13,33),53)),(5,62))),(8,(19,31))),12);
 473: 1 -7361.807617 -7456.347895 (0,((((((((((((((((((((1,24),(2,((((((10,28),47),(18,27)),(22,29)),26),(48,50)))),(6,23)),((17,39),(45,58))),(25,32)),(4,9)),49),(7,14)),((30,37),(40,63))),44),(((16,43),52),38)),(((15,57),(20,46)),56)),51),(41,54)),(11,55)),(35,36)),(34,61)),60),((((3,21),(42,59)),((13,33),53)),(5,62))),(8,(19,31))),12);
 474: 1 -7496.188965 -7448.224502 (0,(((((((((((((((1,24),(2,((((((10,28),47),(18,27)),(22,29)),26),(48,50)))),(6,23)),((25,32),49)),((4,9),(((17,39),58),45))),(((15,57),(20,46)),56)),((16,43),(38,52))),(((7,14),((30,37),(40,63))),44)),(41,54)),(11,55)),51),(35,36)),(34,61)),(8,(19,31))),(((((3,21),(42,59)),((13,33),53)),60),(5,62))),12);
 475: 1 -7182.52832 -7466.7779 (0,(((((((((((((((((((1,24),(6,23)),2),((((((10,28),47),(18,27)),(22,29)),26),(48,50))),((17,39),(45,58))),((4,9),(25,32))),49),(7,14)),((30,37),(40,63))),44),(((15,57),(20,46)),56)),((16,43),(38,52))),51),(41,54)),(11,55)),(35,36)),(34,61)),(((((3,21),(42,59)),((13,33),53)),60),(5,62))),(8,(19,31))),12);
 476: 1 -7581.900879 -7465.217242 (0,((((((((((((((((((1,24),((2,26),(((((10,28),47),(18,27)),(22,29)),(48,50)))),(6,23)),((4,9),(((17,39),58),45))),(25,32)),49),(((15,57),(20,46)),56)),((7,14),((30,37),(40,63)))),(((16,43),(38,52)),44)),51),(41,54)),(11,55)),(35,36)),(34,61)),(((3,21),(42,59)),((13,33),53))),60),(5,62)),(8,(19,31))),12);
 477: 1 -7587.847656 -7452.256104 (0,((((((((((((((((1,24),(6,23)),(2,((((((10,28),47),(18,27)),(22,29)),26),(48,50)))),((25,32),49)),(((17,39),58),45)),(4,9)),(((15,57),(20,46)),56)),((((7,14),((30,37),(40,63))),44),((16,43),(38,52)))),(41,54)),51),(11,55)),(35,36)),(34,61)),60),((((3,21),(42,59)),((13,33),53)),(5,62))),(8,(19,31))),12);
 478: 1 -7317.093262 -7447.945772 (0,((((((((((((((((1,24),(2,(((((10,28),47),(18,27)),((22,29),26)),(48,50)))),(6,23)),((4,9),(((17,39),58),45))),49),(25,32)),(((15,57),(20,46)),56)),((((7,14),44),((30,37),(40,63))),(((16,43),52),38))),(41,54)),51),(11,55)),(35,36)),(34,61)),60),((((3,21),(42,59)),((13,33),53)),(5,62))),(8,(19,31))),12);
 479: 3 -7624.999023 -7444.917972 (0,((((((((((((((((1,24),(2,((((((10,28),47),(18,27)),(22,29)),26),(48,50)))),(6,23)),((4,9),(((17,39),58),45))),49),(25,32)),(((15,57),(20,46)),56)),((16,43),(38,52))),(((7,14),((30,37),(40,63))),44)),(41,54)),(11,55)),51),(35,36)),(34,61)),((8,31),19)),((((3,21),(42,59)),((13,33),53)),((5,62),60))),12);
 480: 4 -7535.902344 -7457.148888 (0,((((((((((((((((((((1,24),(2,((((((10,28),47),(18,27)),(22,29)),26),(48,50)))),(6,23)),((4,9),(((17,39),58),45))),49),(25,32)),(((15,57),(20,46)),56)),((30,37),(40,63))),(16,((38,43),52))),((7,14),44)),(41,54)),(11,55)),51),(35,36)),(34,61)),((13,33),53)),((3,21),(42,59))),60),(5,62)),(8,(19,31))),12);
 481: 1 -7402.533203 -7462.709415 (0,(((((((((((((((((((1,24),(2,((((((10,28),47),(18,27)),(22,29)),26),(48,50)))),(6,23)),((17,39),(45,58))),(25,32)),49),(4,9)),(7,14)),((30,37),(40,63))),44),((16,43),(38,52))),(((15,57),(20,46)),56)),51),(41,54)),(11,55)),(35,36)),(34,61)),(8,(19,31))),(((((3,21),((13,33),53)),(42,59)),60),(5,62))),12);
 482: 1 -7398.267578 -7463.72363 (0,(((((((((((((((1,24),(6,23)),(2,((((((10,28),47),(18,27)),(22,29)),26),(48,50)))),(4,9)),(((17,39),58),45)),((25,32),49)),(((15,57),(20,46)),56)),(((7,14),((30,37),(40,63))),44)),((16,43),(38,52))),(41,54)),((35,36),51)),(11,55)),(34,61)),(8,(19,31))),((((((3,21),(42,59)),((13,33),53)),60),62),5)),12);
 483: 2 -7234.103027 -7455.130967 (0,((((((((((((((((1,24),(2,((((((10,28),47),(18,27)),(22,29)),26),(48,50)))),(6,23)),49),((4,9),(((17,39),58),45))),(25,32)),(((15,57),(20,46)),56)),(((11,55),(41,54)),((16,(43,52)),38))),((7,14),((30,37),(40,63)))),44),51),(35,36)),(34,61)),60),((((3,21),(42,59)),((13,33),53)),(5,62))),(8,(19,31))),12);
 484: 1 -7956.381348 -7448.827086 (0,((((((((((((((((1,24),(2,((((((10,28),47),(18,27)),(22,29)),26),(48,50)))),(6,23)),((4,9),(((17,39),58),45))),49),(25,32)),(((15,57),(20,46)),56)),((7,14),((30,37),(40,63)))),(((11,55),(41,54)),((16,(43,52)),38))),44),51),(35,36)),(34,61)),60),((((3,21),(42,59)),((13,33),53)),(5,62))),(8,(19,31))),12);
 485: 1 -7570.477051 -7450.07505 (0,((((((((((((((1,24),(2,((((((10,28),47),(18,27)),(22,29)),26),(48,50)))),(6,23)),((4,9),(((17,39),58),45))),(25,32)),49),(((15,57),(20,46)),56)),((((7,14),((30,37),(40,63))),44),(((16,43),38),52))),(41,54)),((35,36),51)),(11,55)),(34,61)),(8,(19,31))),(((((3,21),(42,59)),((13,33),53)),60),(5,62))),12);
 486: 4 -7357.078125 -7453.06765 (0,((((((((((((((((1,24),(2,((((((10,28),47),(18,27)),(22,29)),26),(48,50)))),(6,23)),((4,9),(((17,39),58),45))),(25,32)),49),(((15,57),(20,46)),56)),((7,14),((30,37),(40,63)))),((16,(38,52)),43)),(41,54)),(11,55)),((35,36),51)),44),(34,61)),(8,(19,31))),(((((3,21),(42,59)),((13,33),53)),60),(5,62))),12);
 487: 1 -7547.883789 -7449.747629 (0,((((((((((((((((((1,24),(6,23)),(2,((((((10,28),47),(18,27)),(22,29)),26),(48,50)))),((4,9),(((17,39),58),45))),49),(25,32)),(((15,57),(20,46)),56)),(((7,14),((30,37),(40,63))),44)),(((16,43),38),52)),(41,54)),(11,55)),51),(35,36)),(34,61)),(((3,21),(42,59)),((13,33),53))),60),(5,62)),(8,(19,31))),12);
 488: 3 -7635.751465 -7452.83317 (0,((((((((((((((((1,24),(2,((((((10,28),47),(18,27)),(22,29)),26),(48,50)))),(6,23)),((4,9),(((17,39),58),45))),(25,32)),49),(((16,43),52),38)),((7,14),(((30,37),(40,63)),44))),(((15,57),(20,46)),56)),(41,54)),51),(11,55)),(35,36)),(34,61)),(8,(19,31))),(((((3,21),(42,59)),((13,33),53)),60),(5,62))),12);
 489: 3 -7020.241211 -7444.331749 (0,((((((((((((((((((1,24),(2,((((((10,28),47),(18,27)),(22,29)),26),(48,50)))),(6,23)),((4,9),(((17,39),58),45))),(25,32)),49),(((15,57),(20,46)),56)),(7,14)),((30,37),(40,63))),44),(((16,43),38),52)),(41,54)),(11,55)),51),(35,36)),(34,61)),(8,(19,31))),(((((3,21),(42,59)),((13,33),53)),60),(5,62))),12);
 490: 1 -7436.208496 -7449.257817 (0,(((((((((((((((((1,24),(2,((((((10,28),47),(18,27)),(22,29)),26),(48,50)))),(6,23)),((4,9),(((17,39),58),45))),(25,32)),49),(((15,57),(20,46)),56)),(((7,14),((30,37),(40,63))),44)),((16,(38,43)),52)),(41,54)),51),(11,55)),(35,36)),(34,61)),(8,(19,31))),((((3,21),42),59),((13,33),53))),((5,62),60)),12);
 491: 2 -7691.099121 -7453.691172 (0,(((((((((((((((((1,24),(2,((((((10,28),47),(18,27)),(22,29)),26),(48,50)))),(6,23)),((4,9),(((17,39),58),45))),49),(25,32)),(((15,57),(20,46)),56)),(((7,14),44),((30,37),(40,63)))),((16,43),(38,52))),(41,54)),51),(11,55)),(35,36)),(34,61)),60),((((3,21),((13,33),53)),(42,59)),(5,62))),(8,(19,31))),12);
 492: 1 -7643.419922 -7444.852116 (0,(((((((((((((((1,24),(2,((((((10,28),47),(18,27)),(22,29)),26),(48,50)))),(6,23)),((4,9),(((17,39),58),45))),49),(25,32)),(((15,57),(20,46)),56)),((((7,14),((30,37),(40,63))),44),((16,43),(38,52)))),(41,54)),(11,55)),51),(35,36)),(34,61)),((8,31),19)),(((((3,21),(42,59)),((13,33),53)),60),(5,62))),12);
 493: 2 -7723.824219 -7444.472949 (0,((((((((((((((((1,24),(2,((((((10,28),47),(18,27)),(22,29)),26),(48,50)))),(6,23)),(((17,39),58),45)),(25,32)),49),(4,9)),(((15,57),(20,46)),56)),((((7,14),((30,37),(40,63))),44),((16,43),(38,52)))),51),(41,54)),(11,55)),(35,36)),(34,61)),(8,(19,31))),(((((3,21),(42,59)),((13,33),53)),60),(5,62))),12);
 494: 5 -7974.363281 -7447.91572 (0,((((((((((((((((1,24),(2,((((((10,28),47),(18,27)),(22,29)),26),(48,50)))),(6,23)),((4,9),(((17,39),58),45))),(25,32)),49),(((15,57),(20,46)),56)),(((11,55),(41,54)),((16,(43,52)),38))),((7,14),((30,37),(40,63)))),44),51),(35,36)),(34,61)),60),((((3,21),(42,59)),((13,33),53)),(5,62))),(8,(19,31))),12);
 495: 2 -7068.746582 -7455.507851 (0,(((((((((((((((((((1,24),(2,((((((10,28),47),(18,27)),(22,29)),26),(48,50)))),(6,23)),((17,39),(45,58))),(25,32)),49),(4,9)),(7,14)),((30,37),(40,63))),44),((16,43),(38,52))),(((15,57),(20,46)),56)),51),(41,54)),(11,55)),(35,36)),(34,61)),((8,31),19)),(((((3,21),(42,59)),((13,33),53)),60),(5,62))),12);
 496: 2 -7518.894531 -7448.157478 (0,(((((((((((((((((((1,24),(2,((((((10,28),47),(18,27)),(22,29)),26),(48,50)))),(6,23)),((4,9),(((17,39),58),45))),49),(25,32)),(((15,57),(20,46)),56)),((30,37),(40,63))),(16,((38,43),52))),((7,14),44)),(41,54)),(11,55)),51),(35,36)),(34,61)),60),(((3,21),(42,59)),((13,33),53))),(5,62)),(8,(19,31))),12);
 497: 5 -7654.523926 -7453.568148 (0,(((((((((((((((((((1,24),(2,((((((10,28),47),(18,27)),(22,29)),26),(48,50)))),(6,23)),((17,39),(45,58))),(25,32)),49),(4,9)),(7,14)),((30,37),(40,63))),44),(((16,43),38),52)),(((15,57),(20,46)),56)),51),(41,54)),(11,55)),(35,36)),(34,61)),(8,(19,31))),(((((3,21),(42,59)),((13,33),53)),60),(5,62))),12);
 498: 1 -7115.735352 -7449.726957 (0,(((((((((((((((((((1,24),(2,((((((10,28),47),(18,27)),(22,29)),26),(48,50)))),(6,23)),((4,9),(((17,39),58),45))),49),(25,32)),(((15,57),(20,46)),56)),(7,14)),((30,37),(40,63))),44),51),((11,55),(41,54))),((16,43),(38,52))),(35,36)),(34,61)),(((3,21),(42,59)),((13,33),53))),60),(5,62)),(8,(19,31))),12);
 499: 1 -7605.168945 -7451.722903 (0,(((((((((((((((((1,24),(2,((((((10,28),47),(18,27)),(22,29)),26),(48,50)))),(6,23)),((4,9),(((17,39),58),45))),(25,32)),49),(((15,57),(20,46)),56)),(((11,55),(41,54)),(((16,43),38),52))),((7,14),((30,37),(40,63)))),51),44),(35,36)),(34,61)),(((3,21),(42,59)),((13,33),53))),60),(5,62)),(8,(19,31))),12);
 500: 1 -7957.325684 -7449.523705 (0,(((((((((((((((((1,24),(2,((((((10,28),47),(18,27)),(22,29)),26),(48,50)))),(6,23)),((17,39),(45,58))),(25,32)),(4,9)),49),(((15,57),(20,46)),56)),(((7,14),44),((30,37),(40,63)))),(((16,43),38),52)),(41,54)),51),(11,55)),(35,36)),(34,61)),((((((3,21),42),59),((13,33),53)),60),(5,62))),(8,(19,31))),12);
 501: 1 -7123.438477 -7449.044099 (0,((((((((((((((((1,24),(2,((((((10,28),47),(18,27)),(22,29)),26),(48,50)))),(6,23)),((4,9),((17,39),(45,58)))),((25,32),49)),(((15,57),(20,46)),56)),((7,14),(((30,37),(40,63)),44))),((11,55),(41,54))),51),((16,43),(38,52))),(35,36)),(34,61)),(((3,21),(42,59)),((13,33),53))),60),(5,62)),(8,(19,31))),12);
 502: 5 -7003.445801 -7450.131834 (0,(((((((((((((((((((1,24),(2,((((((10,28),47),(18,27)),(22,29)),26),(48,50)))),(6,23)),((4,9),(((17,39),58),45))),(25,32)),49),(((15,57),(20,46)),56)),((30,37),(40,63))),(((16,52),43),38)),((7,14),44)),(41,54)),51),(11,55)),(35,36)),(34,61)),(((3,21),(42,59)),((13,33),53))),60),(5,62)),((8,31),19)),12);
 503: 1 -7111.945801 -7454.362794 (0,((((((((((((((((((1,24),(2,((((((10,28),47),(18,27)),(22,29)),26),(48,50)))),(6,23)),((17,39),(45,58))),(4,9)),((25,32),49)),((16,43),(38,52))),((30,37),(40,63))),(((7,14),(((15,57),(20,46)),56)),44)),(41,54)),51),(11,55)),(35,36)),(34,61)),(((3,21),(42,59)),((13,33),53))),60),(5,62)),(8,(19,31))),12);
 504: 2 -7939.746094 -7444.207703 (0,((((((((((((((((1,24),(2,((((((10,28),47),(18,27)),(22,29)),26),(48,50)))),(6,23)),((4,9),(((17,39),58),45))),49),(25,32)),(((15,57),(20,46)),56)),(((7,14),((30,37),(40,63))),44)),((16,(38,43)),52)),(41,54)),51),(11,55)),(35,36)),(34,61)),((8,31),19)),(((((3,21),(42,59)),((13,33),53)),60),(5,62))),12);
 505: 1 -7616.121094 -7448.775868 (0,(((((((((((((((((1,24),(2,((((((10,28),47),(18,27)),(22,29)),26),(48,50)))),(6,23)),(25,32)),(((17,39),58),45)),49),(4,9)),(((15,57),(20,46)),56)),(((7,14),((30,37),(40,63))),44)),((16,43),(38,52))),(41,54)),(11,55)),51),(35,36)),(34,61)),(8,(19,31))),(((((3,21),(42,59)),((13,33),53)),60),(5,62))),12);
 506: 1 -7422.519531 -7448.61049 (0,(((((((((((((((((1,24),(6,23)),(2,((((((10,28),47),(18,27)),(22,29)),26),(48,50)))),(((17,39),58),45)),(25,32)),49),(4,9)),(((15,57),(20,46)),56)),(((7,14),((30,37),(40,63))),44)),(((16,43),38),52)),(41,54)),51),(11,55)),(35,36)),(34,61)),(8,(19,31))),(((((3,21),(42,59)),((13,33),53)),60),(5,62))),12);
 507: 2 -6893.983398 -7454.390271 (0,(((((((((((((((1,24),(2,((((((10,28),47),(18,27)),(22,29)),26),(48,50)))),(6,23)),((4,9),(((17,39),58),45))),(25,32)),49),(((15,57),(20,46)),56)),(((7,14),((30,37),(40,63))),(((11,55),((16,43),(38,52))),(41,54)))),(44,51)),(35,36)),(34,61)),(((3,21),(42,59)),((13,33),53))),60),(5,62)),(8,(19,31))),12);
 508: 1 -7694.68457 -7451.801079 (0,((((((((((((((((((1,24),(2,((((((10,28),47),(18,27)),(22,29)),26),(48,50)))),(6,23)),(((17,39),58),45)),(4,9)),49),(25,32)),(((15,57),(20,46)),56)),((16,43),(38,52))),(((7,14),((30,37),(40,63))),44)),(41,54)),(11,55)),((35,36),51)),(34,61)),(((3,21),(42,59)),((13,33),53))),60),(5,62)),(8,(19,31))),12);
 509: 8 -7566.538574 -7446.125707 (0,(((((((((((((((1,24),(2,((((((10,28),47),(18,27)),(22,29)),26),(48,50)))),(6,23)),((4,9),(((17,39),58),45))),(25,32)),49),(((15,57),(20,46)),56)),(((7,14),((30,37),(40,63))),44)),(((16,43),38),52)),(41,54)),51),(11,55)),(35,36)),(34,61)),(8,(19,31))),((((((3,21),(42,59)),((13,33),53)),60),(5,62)),12));
 510: 1 -6693.644531 -7448.745961 (0,((((((((((((((((1,24),(2,((((((10,28),47),(18,27)),26),(22,29)),(48,50)))),(6,23)),((4,9),(((17,39),58),45))),(25,32)),49),(((15,57),(20,46)),56)),(((7,14),((30,37),(40,63))),44)),(41,54)),((16,43),(38,52))),51),(11,55)),(35,36)),(34,61)),(8,(19,31))),(((((3,21),(42,59)),((13,33),53)),60),(5,62))),12);
 511: 1 -7497.804688 -7453.648355 (0,(((((((((((((((((((1,24),(2,(((((10,28),47),(18,27)),((22,29),26)),(48,50)))),(6,23)),((4,9),(((17,39),58),45))),(25,32)),49),(((15,57),(20,46)),56)),((7,14),((30,37),(40,63)))),44),(11,55)),(41,54)),(((16,43),38),52)),51),(35,36)),(34,61)),(((3,21),(42,59)),((13,33),53))),60),(5,62)),(8,(19,31))),12);
 512: 6 -7385.617188 -7447.863059 (0,((((((((((((((((1,24),(2,((((((10,28),47),(18,27)),(22,29)),26),(48,50)))),(6,23)),((4,9),(((17,39),58),45))),(25,32)),49),(((15,57),(20,46)),56)),((((7,14),((30,37),(40,63))),44),((16,38),(43,52)))),(41,54)),51),(11,55)),(35,36)),(34,61)),8),(19,31)),(((((3,21),(42,59)),((13,33),53)),60),(5,62))),12);
 513: 2 -7088.973145 -7461.189409 (0,((((((((((((((((((1,24),(2,((((((10,28),47),(18,27)),(22,29)),26),(48,50)))),(6,23)),(((17,39),58),45)),(25,32)),49),(4,9)),(7,14)),((30,(40,63)),37)),(((((15,57),(20,46)),56),44),(((16,43),38),52))),(41,54)),51),(11,55)),(35,36)),(34,61)),60),((((3,21),(42,59)),((13,33),53)),(5,62))),(8,(19,31))),12);
 514: 6 -7650.62793 -7444.808777 (0,(((((((((((((((((1,24),(2,((((((10,28),47),(18,27)),(22,29)),26),(48,50)))),(6,23)),((4,9),(((17,39),58),45))),(25,32)),49),(((15,57),(20,46)),56)),(((7,14),((30,37),(40,63))),44)),(41,54)),(((16,43),38),52)),51),(11,55)),(35,36)),(34,61)),60),((((3,21),(42,59)),((13,33),53)),(5,62))),(8,(19,31))),12);
 515: 2 -7643.057617 -7456.695964 (0,(((((((((((((((((((1,24),(2,((((((10,28),47),(18,27)),(22,29)),26),(48,50)))),(6,23)),(25,32)),((17,39),(45,58))),49),(4,9)),(7,14)),((30,37),(40,63))),44),((16,43),(38,52))),(((15,57),(20,46)),56)),51),(41,54)),(11,55)),(35,36)),(34,61)),(8,(19,31))),(((((3,21),(42,59)),((13,33),53)),60),(5,62))),12);
 516: 1 -7586.774414 -7454.362794 (0,((((((((((((((((((1,24),(2,((((((10,28),47),(18,27)),(22,29)),26),(48,50)))),(6,23)),((17,39),(45,58))),(4,9)),((25,32),49)),((16,43),(38,52))),((30,37),(40,63))),(((7,14),(((15,57),(20,46)),56)),44)),(41,54)),51),(11,55)),(35,36)),(34,61)),(((3,21),(42,59)),((13,33),53))),60),(5,62)),(8,(19,31))),12);
 517: 1 -7359.106445 -7455.012662 (0,(((((((((((((((1,24),(2,((((((10,28),47),(18,27)),(22,29)),26),(48,50)))),(6,23)),((4,9),(((17,39),58),45))),49),(25,32)),(((15,57),(20,46)),56)),(((11,55),(41,54)),((16,(43,52)),38))),((7,14),((30,37),(40,63)))),44),((35,36),51)),(34,61)),60),((((3,21),(42,59)),((13,33),53)),(5,62))),(8,(19,31))),12);
 518: 2 -7764.031738 -7461.366013 (0,(((((((((((((((((1,24),(2,((((((10,28),47),(18,27)),(22,29)),26),(48,50)))),(6,23)),((17,39),(45,58))),(4,9)),((25,32),49)),(((16,43),38),52)),((30,37),(40,63))),((((7,14),44),(((15,57),(20,46)),56)),(41,54))),(11,55)),51),(35,36)),(34,61)),(((3,21),(42,59)),((13,33),53))),60),(5,62)),(8,(19,31))),12);
 519: 1 -7379.340332 -7452.517894 (0,((((((((((((((((1,24),(2,((((((10,28),47),(18,27)),(22,29)),26),(48,50)))),(6,23)),((4,9),(((17,39),58),45))),(25,32)),49),(((15,57),(20,46)),56)),(((7,14),((30,37),(40,63))),(((11,55),(41,54)),((16,43),(38,52))))),51),44),(35,36)),(34,61)),(((3,21),(42,59)),((13,33),53))),60),(5,62)),(8,(19,31))),12);
 520: 1 -7922.227539 -7451.559727 (0,(((((((((((((((1,24),(2,((((((10,28),47),(18,27)),(22,29)),26),(48,50)))),(6,23)),((4,9),(((17,39),58),45))),49),(25,32)),(((15,57),(20,46)),56)),(((11,55),(41,54)),((16,(43,52)),38))),((7,14),((30,37),(40,63)))),(44,51)),(35,36)),(34,61)),60),((((3,21),(42,59)),((13,33),53)),(5,62))),(8,(19,31))),12);
 521: 8 -7066.511719 -7448.039722 (0,(((((((((((((((((1,24),(2,((((((10,28),47),(18,27)),(22,29)),26),(48,50)))),(6,23)),((4,9),(((17,39),58),45))),(25,32)),49),(((15,57),(20,46)),56)),(((11,55),(41,54)),(((16,43),38),52))),((7,14),((30,37),(40,63)))),44),51),(35,36)),(34,61)),(((3,21),(42,59)),((13,33),53))),60),(5,62)),(8,(19,31))),12);
 522: 6 -7615.135742 -7446.485649 (0,(((((((((((((((((((1,24),(2,((((((10,28),47),(18,27)),(22,29)),26),(48,50)))),(6,23)),(((17,39),58),45)),(25,32)),49),(4,9)),(((15,57),(20,46)),56)),(7,14)),((30,37),(40,63))),(44,51)),((16,43),(38,52))),(41,54)),(11,55)),(35,36)),(34,61)),60),((((3,21),(42,59)),((13,33),53)),(5,62))),(8,(19,31))),12);
 523: 1 -7608.959473 -7462.406628 (0,(((((((((((((((((1,24),(2,((((((10,28),47),(18,27)),(22,29)),26),(48,50)))),(6,23)),(4,9)),((17,(45,58)),39)),(25,32)),49),(((15,57),(20,46)),56)),(((7,14),((30,37),(40,63))),44)),((16,43),(38,52))),(41,54)),(11,55)),51),(35,36)),(34,61)),(8,(19,31))),(((((3,21),((13,33),53)),(42,59)),60),(5,62))),12);
 524: 2 -7429.077637 -7457.246088 (0,((((((((((((((((1,24),(2,((((((10,28),47),(18,27)),(22,29)),26),(48,50)))),(6,23)),((4,9),(((17,39),58),45))),(25,32)),49),((16,38),(43,52))),(((7,14),((30,37),(40,63))),44)),(((15,57),(20,46)),56)),51),(41,54)),(11,55)),(35,36)),(34,61)),(8,(19,31))),((((((3,21),(42,59)),((13,33),53)),60),5),62)),12);
 525: 1 -7453.208008 -7454.362794 (0,((((((((((((((((((1,24),(2,((((((10,28),47),(18,27)),(22,29)),26),(48,50)))),(6,23)),((17,39),(45,58))),(4,9)),((25,32),49)),((16,43),(38,52))),((30,37),(40,63))),(((7,14),(((15,57),(20,46)),56)),44)),(41,54)),51),(11,55)),(35,36)),(34,61)),(((3,21),(42,59)),((13,33),53))),60),(5,62)),(8,(19,31))),12);
 526: 7 -8003.945312 -7453.111143 (0,((((((((((((((((1,24),(2,((((((10,28),47),(18,27)),(22,29)),26),(48,50)))),(6,23)),((4,9),(((17,39),58),45))),(25,32)),49),(((15,57),(20,46)),56)),((7,14),((30,37),(40,63)))),((16,43),(38,52))),(41,54)),(11,55)),((35,36),51)),44),(34,61)),(8,(19,31))),(((((3,21),(42,59)),((13,33),53)),60),(5,62))),12);
 527: 2 -7090.053711 -7452.390749 (0,(((((((((((((((((((1,24),(2,(((((10,28),47),(18,27)),(22,29)),(26,(48,50))))),(6,23)),((4,9),(((17,39),58),45))),(25,32)),49),(((15,57),(20,46)),56)),((7,14),((30,37),(40,63)))),44),((16,43),(38,52))),(41,54)),51),(11,55)),(35,36)),(34,61)),(((3,21),(42,59)),((13,33),53))),60),(5,62)),(8,(19,31))),12);
 528: 2 -7291.219238 -7452.250186 (0,((((((((((((((((((1,24),(6,23)),(2,((((((10,28),47),(18,27)),(22,29)),26),(48,50)))),(((17,39),58),45)),(4,9)),49),(25,32)),(((15,57),(20,46)),56)),(((16,43),52),38)),(((7,14),((30,37),(40,63))),44)),51),(41,54)),(11,55)),(35,36)),(34,61)),60),((((3,21),(42,59)),((13,33),53)),(5,62))),(8,(19,31))),12);
 529: 6 -7387.087891 -7453.077576 (0,((((((((((((((((1,24),(2,((((((10,28),47),(18,27)),(22,29)),26),(48,50)))),(6,23)),((4,9),(((17,39),58),45))),(25,32)),49),(((15,57),(20,46)),56)),((7,14),((30,37),(40,63)))),(((16,43),38),52)),(41,54)),(11,55)),((35,36),51)),44),(34,61)),(8,(19,31))),(((((3,21),(42,59)),((13,33),53)),60),(5,62))),12);
 530: 1 -7462.180176 -7447.109411 (0,(((((((((((((((((1,24),(2,((((((10,28),47),(18,27)),(22,29)),26),(48,50)))),(6,23)),(4,9)),((17,39),(45,58))),((25,32),49)),(((15,57),(20,46)),56)),((((7,14),((30,37),(40,63))),44),(((16,43),52),38))),(41,54)),51),(11,55)),(35,36)),(34,61)),(((3,21),(42,59)),((13,33),53))),60),(5,62)),(8,(19,31))),12);
 531: 1 -7336.036621 -7466.980699 (0,(((((((((((((((1,24),(2,(((((10,28),47),(18,27)),(22,29)),(26,(48,50))))),(((4,9),(((17,39),58),45)),(6,23))),49),(25,32)),(((15,57),(20,46)),56)),(((7,14),44),((30,37),(40,63)))),((16,43),(38,52))),(41,54)),51),(11,55)),(35,36)),(34,61)),(8,(19,31))),(((((3,21),(42,59)),((13,33),53)),60),(5,62))),12);
 532: 2 -7336.28418 -7445.758909 (0,((((((((((((((((((((1,24),(2,((((((10,28),47),(18,27)),(22,29)),26),(48,50)))),(6,23)),((4,9),(((17,39),58),45))),49),(25,32)),(((15,57),(20,46)),56)),(7,14)),((30,37),(40,63))),44),(((16,43),52),38)),(41,54)),51),(11,55)),(35,36)),(34,61)),(((3,21),(42,59)),((13,33),53))),60),(5,62)),(8,(19,31))),12);
 533: 1 -7683.819336 -7458.626747 (0,(((((((((((((((1,24),(6,23)),(2,((((((10,28),47),(18,27)),(22,29)),26),(48,50)))),(25,32)),49),((4,9),((17,39),(45,58)))),(((15,57),(20,46)),56)),((((7,14),((30,37),(40,63))),44),(((16,43),38),52))),(41,54)),51),(35,36)),(11,55)),(34,61)),(8,(19,31))),(((((3,21),(42,59)),((13,33),53)),60),(5,62))),12);
 534: 1 -7158.729492 -7457.588431 (0,((((((((((((((((((1,24),(2,((((((10,28),47),(18,27)),(22,29)),26),(48,50)))),(6,23)),((17,39),(45,58))),(4,9)),((25,32),49)),((30,37),(40,63))),((16,43),(38,52))),(((7,14),(((15,57),(20,46)),56)),44)),(41,54)),(11,55)),51),(35,36)),(34,61)),(((3,21),(42,59)),((13,33),53))),60),(5,62)),(8,(19,31))),12);
 535: 1 -7710.445312 -7449.666406 (0,((((((((((((((((1,24),2),((((((10,28),47),(18,27)),(22,29)),26),(48,50))),(6,23)),((4,9),(((17,39),58),45))),49),(25,32)),(((15,57),(20,46)),56)),((((7,14),((30,37),(40,63))),44),((16,43),(38,52)))),(41,54)),(11,55)),51),(35,36)),(34,61)),(8,(19,31))),(((((3,21),(42,59)),((13,33),53)),60),(5,62))),12);
 536: 1 -7677.905762 -7456.732971 (0,((((((((((((((((((1,24),(2,((((((10,28),47),(18,27)),(22,29)),26),(48,50)))),(6,23)),(((17,39),58),45)),(25,32)),49),(4,9)),(7,14)),((30,37),(40,63))),(((((15,57),(20,46)),56),44),(((16,43),38),52))),(41,54)),(11,55)),51),(35,36)),(34,61)),60),((((3,21),(42,59)),((13,33),53)),(5,62))),(8,(19,31))),12);
 537: 1 -8232.321289 -7448.086128 (0,((((((((((((((((((1,24),(2,((((((10,28),47),(18,27)),(22,29)),26),(48,50)))),(6,23)),((17,39),(45,58))),(4,9)),49),(25,32)),(((15,57),(20,46)),56)),(((16,43),52),38)),(((7,14),((30,37),(40,63))),44)),51),(41,54)),(11,55)),(35,36)),(34,61)),60),((((3,21),(42,59)),((13,33),53)),(5,62))),(8,(19,31))),12);
 538: 1 -7809.591309 -7454.109696 (0,((((((((((((((((1,24),(2,((((((10,28),47),(18,27)),(22,29)),26),(48,50)))),(6,23)),((4,9),(((17,39),58),45))),(25,32)),49),(((15,57),(20,46)),56)),(((7,14),((30,37),(40,63))),44)),(((16,43),52),38)),((11,55),(41,54))),51),(35,36)),(34,61)),(8,(19,31))),(((3,21),(42,59)),((13,33),53))),((5,62),60)),12);
 539: 6 -7781.513184 -7446.490037 (0,(((((((((((((((((((1,24),(2,((((((10,28),47),(18,27)),(22,29)),26),(48,50)))),(6,23)),(((17,39),58),45)),(25,32)),49),(4,9)),(((15,57),(20,46)),56)),(7,14)),((30,37),(40,63))),(44,51)),(16,((38,52),43))),(41,54)),(11,55)),(35,36)),(34,61)),60),((((3,21),(42,59)),((13,33),53)),(5,62))),(8,(19,31))),12);
 540: 1 -7798.973145 -7462.124524 (0,((((((((((((((((((1,24),(2,(((((10,28),47),(18,27)),(22,29)),(26,(48,50))))),(6,23)),((4,9),(((17,39),58),45))),(25,32)),49),(7,14)),((30,37),(40,63))),44),(((16,43),38),52)),(((15,57),(20,46)),56)),51),(41,54)),(11,55)),(35,36)),(34,61)),(((((3,21),(42,59)),((13,33),53)),60),(5,62))),(8,(19,31))),12);
 541: 3 -7498.748047 -7455.681748 (0,(((((((((((((((1,24),((2,((((((10,28),47),(18,27)),(22,29)),26),(48,50))),(6,23))),((4,9),(((17,39),58),45))),(25,32)),49),(((15,57),(20,46)),56)),(((7,14),((30,37),(40,63))),(((11,55),(41,54)),(((16,43),38),52)))),44),51),(35,36)),(34,61)),(((3,21),(42,59)),((13,33),53))),60),(5,62)),(8,(19,31))),12);
 542: 1 -7446.64502 -7461.630849 (0,((((((((((((((1,24),(6,23)),(2,((((((10,28),47),(18,27)),(22,29)),26),(48,50)))),(25,32)),49),((4,9),((17,39),(45,58)))),(((((7,14),((30,37),(40,63))),44),(((16,43),38),52)),(((15,57),(20,46)),56))),(41,54)),51),(11,55)),(35,36)),(34,61)),(8,(19,31))),(((((3,21),(42,59)),((13,33),53)),60),(5,62))),12);
 543: 1 -8258.019531 -7449.296744 (0,((((((((((((((((((1,24),(2,((((((10,28),47),(18,27)),(22,29)),26),(48,50)))),(6,23)),(((17,39),58),45)),(25,32)),49),(4,9)),(((15,57),(20,46)),56)),(7,14)),(((30,37),(40,63)),(44,51))),((16,43),(38,52))),(41,54)),(11,55)),(35,36)),(34,61)),60),((((3,21),(42,59)),((13,33),53)),(5,62))),(8,(19,31))),12);
 544: 1 -7965.708008 -7448.87227 (0,(((((((((((((((1,24),(2,((((((10,28),47),(18,27)),(22,29)),26),(48,50)))),(6,23)),(((17,39),58),45)),(4,9)),(25,32)),49),(((15,57),(20,46)),56)),((((7,14),((30,37),(40,63))),44),(((16,43),38),52))),(41,54)),(11,55)),((35,36),51)),(34,61)),(8,(19,31))),(((((3,21),(42,59)),((13,33),53)),60),(5,62))),12);
 545: 1 -7912.556641 -7458.808319 (0,((((((((((((((((1,24),(2,((((((10,28),47),(18,27)),(22,29)),26),(48,50)))),(6,23)),(4,9)),((17,39),(45,58))),(25,32)),49),(((15,57),(20,46)),56)),(((7,14),((30,37),(40,63))),44)),((16,43),(38,52))),(41,54)),(11,55)),((35,36),51)),(34,61)),(8,(19,31))),(((((3,21),((13,33),53)),(42,59)),60),(5,62))),12);
 546: 3 -7220.960938 -7461.288816 (0,((((((((((((((((1,24),(2,((((((10,28),47),(18,27)),(22,29)),26),(48,50)))),(6,23)),((4,9),(((17,39),58),45))),49),(25,32)),((30,37),(40,63))),(7,14)),(((((15,57),(20,46)),56),44),(((16,43),38),52))),51),(41,54)),(11,55)),(35,36)),(34,61)),(8,(19,31))),12),(((((3,21),(42,59)),((13,33),53)),(5,62)),60));
 547: 1 -7782.594727 -7450.118339 (0,((((((((((((((((1,24),(2,((((((10,28),47),(18,27)),(22,29)),26),(48,50)))),(6,23)),((4,9),(((17,39),58),45))),49),(25,32)),(((15,57),(20,46)),56)),((((7,14),44),((30,37),(40,63))),(((16,43),52),38))),(41,54)),51),(35,36)),(11,55)),(34,61)),60),((((3,21),(42,59)),((13,33),53)),(5,62))),(8,(19,31))),12);
 548: 1 -6951.03125 -7455.023984 (0,(((((((((((((((((((1,24),(2,(((((10,28),47),(18,27)),(22,29)),(26,(48,50))))),(6,23)),((4,9),(((17,39),58),45))),49),(25,32)),(((15,57),(20,46)),56)),(7,14)),((30,37),(40,63))),44),((11,55),(41,54))),51),((16,43),(38,52))),(35,36)),(34,61)),(((3,21),(42,59)),((13,33),53))),60),(5,62)),(8,(19,31))),12);
 549: 1 -7718.480469 -7453.341587 (0,(((((((((((((((1,24),(2,((((((10,28),47),(18,27)),(22,29)),26),(48,50)))),(6,23)),((4,9),(((17,39),58),45))),(25,32)),49),(((15,57),(20,46)),56)),(((7,14),((30,37),(40,63))),44)),(((16,43),52),38)),((11,55),(41,54))),51),(35,36)),(34,61)),((((((3,21),(42,59)),((13,33),53)),60),5),62)),(8,(19,31))),12);
 550: 2 -6685.90332 -7455.026541 (0,(((((((((((((((((((1,24),(6,23)),(2,((((((10,28),47),(18,27)),(22,29)),26),(48,50)))),((4,9),(((17,39),58),45))),(25,32)),49),(((15,57),(20,46)),56)),((30,37),(40,63))),(((16,52),43),38)),((7,14),44)),(41,54)),(11,55)),51),(35,36)),(34,61)),(((3,21),(42,59)),((13,33),53))),60),(5,62)),((8,31),19)),12);
 551: 1 -7626.842773 -7450.829887 (0,(((((((((((((((((1,24),(2,((((((10,28),47),(18,27)),(22,29)),26),(48,50)))),(6,23)),((25,32),49)),((4,9),(((17,39),58),45))),(((15,57),(20,46)),56)),(7,14)),((30,37),(40,63))),44),(41,54)),(((16,43),38),52)),51),(11,55)),(35,36)),(34,61)),(8,(19,31))),(((((3,21),(42,59)),((13,33),53)),(5,62)),60)),12);
 552: 3 -7897.731445 -7446.671927 (0,(((((((((((((((1,24),(2,((((((10,28),47),(18,27)),(22,29)),26),(48,50)))),(6,23)),((4,9),(((17,39),58),45))),49),(25,32)),(((15,57),(20,46)),56)),(((7,14),((30,37),(40,63))),44)),((16,43),(38,52))),(41,54)),(11,55)),((35,36),51)),(34,61)),(8,(19,31))),(((((3,21),(42,59)),((13,33),53)),60),(5,62))),12);
 553: 1 -7205.603027 -7449.918859 (0,(((((((((((((((((1,24),(2,((((((10,28),47),(18,27)),(22,29)),26),(48,50)))),(6,23)),((4,9),(((17,39),58),45))),49),(25,32)),(((15,57),(20,46)),56)),((16,43),(38,52))),(((7,14),((30,37),(40,63))),44)),(41,54)),(11,55)),51),(35,36)),(34,61)),(8,(19,31))),(((3,21),(42,59)),((13,33),53))),((5,62),60)),12);
 554: 4 -7305.24707 -7450.131834 (0,(((((((((((((((((((1,24),(2,((((((10,28),47),(18,27)),(22,29)),26),(48,50)))),(6,23)),((4,9),(((17,39),58),45))),(25,32)),49),(((15,57),(20,46)),56)),((30,37),(40,63))),(((16,52),43),38)),((7,14),44)),(41,54)),51),(11,55)),(35,36)),(34,61)),(((3,21),(42,59)),((13,33),53))),60),(5,62)),((8,31),19)),12);
 555: 1 -7297.507812 -7456.358471 (0,((((((((((((((((1,24),(2,((((((10,28),47),(18,27)),(22,29)),26),(48,50)))),(6,23)),((4,9),(((17,39),58),45))),(25,32)),49),((7,14),((30,37),(40,63)))),((((15,57),(20,46)),56),44)),((16,43),(38,52))),(41,54)),(11,55)),51),(35,36)),(34,61)),(8,(19,31))),(((((3,21),(42,59)),((13,33),53)),60),(5,62))),12);
 556: 2 -7157.208496 -7461.664618 (0,(((((((((((((((1,24),(2,((((((10,28),47),(18,27)),(22,29)),26),(48,50)))),(6,23)),((4,9),(((17,39),45),58))),(25,32)),49),(((15,57),(20,46)),56)),((7,14),((30,37),(40,63)))),(((16,43),38),52)),((11,55),(41,54))),((35,36),51)),44),(34,61)),(8,(19,31))),(((((3,21),(42,59)),((13,33),53)),60),(5,62))),12);
 557: 3 -7056.905273 -7458.542857 (0,((((((((((((((((((1,24),(2,((((((10,28),47),(18,27)),(22,29)),26),(48,50)))),(6,23)),(25,32)),((4,9),(((17,39),58),45))),49),(((15,57),(20,46)),56)),((30,37),(40,63))),(7,14)),(((11,55),(41,54)),(((16,38),52),43))),44),51),(35,36)),(34,61)),((((3,21),59),42),((13,33),53))),60),(5,62)),(8,(19,31))),12);
 558: 1 -7611.948242 -7451.207252 (0,(((((((((((((((1,24),(2,((((((10,28),47),(18,27)),(22,29)),26),(48,50)))),(6,23)),((4,9),(((17,39),58),45))),(25,32)),49),(((15,57),(20,46)),56)),(((7,14),((30,37),(40,63))),44)),(41,54)),((11,55),(((16,43),38),52))),51),(35,36)),(34,61)),((8,31),19)),(((((3,21),(42,59)),((13,33),53)),60),(5,62))),12);
 559: 1 -8380.647461 -7448.023787 (0,((((((((((((((((1,24),(2,((((((10,28),47),(18,27)),(22,29)),26),(48,50)))),(6,23)),((17,39),(45,58))),((25,32),49)),(4,9)),(((15,57),(20,46)),56)),((((7,14),((30,37),(40,63))),44),(((16,43),38),52))),(41,54)),51),(11,55)),(35,36)),(34,61)),60),((((3,21),(42,59)),((13,33),53)),(5,62))),(8,(19,31))),12);
 560: 1 -8203.634766 -7456.522543 (0,(((((((((((((((1,24),(6,23)),(2,((((((10,28),47),(18,27)),26),(22,29)),(48,50)))),(25,32)),49),((4,9),((17,39),(45,58)))),(((15,57),(20,46)),56)),((((7,14),((30,37),(40,63))),44),(((16,43),38),52))),(41,54)),51),(11,55)),(35,36)),(34,61)),(8,(19,31))),(((((3,21),(42,59)),((13,33),53)),60),(5,62))),12);
 561: 1 -7408.301758 -7444.643626 (0,((((((((((((((((1,24),(2,((((((10,28),47),(18,27)),(22,29)),26),(48,50)))),(6,23)),(((17,39),58),45)),(25,32)),49),(4,9)),(((15,57),(20,46)),56)),((((7,14),((30,37),(40,63))),44),((16,43),(38,52)))),(41,54)),51),(11,55)),(35,36)),(34,61)),(8,(19,31))),(((((3,21),(42,59)),((13,33),53)),60),(5,62))),12);
 562: 1 -7657.617188 -7453.334921 (0,((((((((((((((((((1,24),(2,((((((10,28),47),(18,27)),(22,29)),26),(48,50)))),(6,23)),(((17,39),45),58)),(25,32)),49),(4,9)),(((15,57),(20,46)),56)),(7,14)),((30,37),(40,63))),(44,51)),((((16,43),38),52),(41,54))),(11,55)),(35,36)),(34,61)),60),((((3,21),(42,59)),((13,33),53)),(5,62))),(8,(19,31))),12);
 563: 3 -7724.742188 -7464.807845 (0,((((((((((((((((1,24),(6,23)),((4,9),(((17,39),58),45))),(2,((((((10,28),47),(18,27)),(22,29)),26),(48,50)))),(25,32)),49),(((15,57),(20,46)),56)),(((7,14),((30,37),(40,63))),44)),((16,(43,52)),38)),(41,54)),51),(11,55)),(35,36)),(34,61)),(8,(19,31))),(((((3,21),(42,59)),((13,33),53)),60),(5,62))),12);
 564: 2 -7124.101562 -7456.860544 (0,((((((((((((((((((((1,24),(2,((((((10,28),47),(18,27)),(22,29)),26),(48,50)))),(6,23)),((4,9),(((17,39),58),45))),(25,32)),49),(((15,57),(20,46)),56)),((30,37),(40,63))),(16,((38,43),52))),((7,14),44)),(41,54)),(11,55)),51),(35,36)),(34,61)),((13,33),53)),((3,21),(42,59))),60),(5,62)),(8,(19,31))),12);
 565: 1 -7865.12793 -7458.626747 (0,(((((((((((((((1,24),(6,23)),(2,((((((10,28),47),(18,27)),(22,29)),26),(48,50)))),(25,32)),49),((4,9),((17,39),(45,58)))),(((15,57),(20,46)),56)),((((7,14),((30,37),(40,63))),44),(((16,43),38),52))),(41,54)),51),(35,36)),(11,55)),(34,61)),(8,(19,31))),(((((3,21),(42,59)),((13,33),53)),60),(5,62))),12);
 566: 1 -7607.53418 -7459.27598 (0,(((((((((((((((((1,24),(2,((((((10,28),47),(18,27)),(22,29)),26),(48,50)))),(6,23)),(((17,39),58),45)),(25,32)),49),(4,9)),(7,14)),((((((15,57),(20,46)),56),44),(((16,43),38),52)),((30,37),(40,63)))),(41,54)),51),(11,55)),(35,36)),(34,61)),60),((((3,21),(42,59)),((13,33),53)),(5,62))),(8,(19,31))),12);
 567: 3 -7876.212891 -7456.569314 (0,((((((((((((((((((1,24),(2,((((((10,28),47),(18,27)),(22,29)),26),(48,50)))),(6,23)),(((17,39),58),45)),(25,32)),49),(4,9)),(7,14)),((30,37),(40,63))),(((((15,57),(20,46)),56),44),((16,43),(38,52)))),51),(41,54)),(11,55)),(35,36)),(34,61)),60),((((3,21),(42,59)),((13,33),53)),(5,62))),(8,(19,31))),12);
 568: 1 -7164.404297 -7448.590217 (0,((((((((((((((1,24),(2,((((((10,28),47),(18,27)),(22,29)),26),(48,50)))),(6,23)),((25,32),49)),((4,9),((17,39),(45,58)))),(((15,57),(20,46)),56)),((((7,14),((30,37),(40,63))),44),(((16,43),38),52))),(41,54)),51),(11,55)),(35,36)),(34,61)),(8,(19,31))),(((((3,21),(42,59)),((13,33),53)),60),(5,62))),12);
 569: 1 -7773.18457 -7456.578811 (0,(((((((((((((((((1,24),(2,((((((10,28),47),(18,27)),(22,29)),26),(48,50)))),(6,23)),((4,9),(((17,39),58),45))),49),(25,32)),(((15,57),(20,46)),56)),((7,14),((30,37),(40,63)))),((16,43),(38,52))),(41,54)),(11,55)),51),(35,36)),44),(34,61)),(8,(19,31))),(((((3,21),(42,59)),((13,33),53)),60),(5,62))),12);
 570: 4 -7428.541992 -7454.943178 (0,(((((((((((((((1,24),(2,((((((10,28),47),(18,27)),(22,29)),26),(48,50)))),(6,23)),((4,9),(((17,39),58),45))),(25,32)),49),(((15,57),(20,46)),56)),(((7,14),(((11,55),(41,54)),((16,43),(38,52)))),((30,37),(40,63)))),(44,51)),(35,36)),(34,61)),(((3,21),(42,59)),((13,33),53))),60),(5,62)),(8,(19,31))),12);
 571: 2 -7666.602539 -7451.781654 (0,(((((((((((((((((1,24),(2,((((((10,28),47),(18,27)),(22,29)),26),(48,50)))),(6,23)),(((17,39),58),45)),(25,32)),49),(4,9)),(((15,57),(20,46)),56)),(((7,14),((30,37),(40,63))),44)),(16,((38,52),43))),51),(41,54)),(35,36)),(11,55)),(34,61)),(8,(19,31))),(((((3,21),(42,59)),((13,33),53)),60),(5,62))),12);
 572: 2 -7041.274414 -7446.339317 (0,((((((((((((((((1,24),(2,((((((10,28),47),(18,27)),(22,29)),26),(48,50)))),(6,23)),((4,9),((17,39),(45,58)))),49),(25,32)),(((15,57),(20,46)),56)),(((7,14),((30,37),(40,63))),44)),(41,54)),(((16,43),38),52)),51),(11,55)),(35,36)),(34,61)),(8,(19,31))),(((((3,21),(42,59)),((13,33),53)),60),(5,62))),12);
 573: 2 -7249.69043 -7456.814021 (0,(((((((((((((((((1,24),(2,((((((10,28),47),(18,27)),(22,29)),26),(48,50)))),(6,23)),((4,9),(((17,39),58),45))),(25,32)),49),(((15,57),(20,46)),56)),((30,37),(40,63))),((16,(38,43)),52)),((7,14),44)),(41,54)),(11,55)),((35,36),51)),(34,61)),((((3,21),59),42),((13,33),53))),60),((5,62),(8,(19,31)))),12);
 574: 2 -7143.300781 -7455.012662 (0,(((((((((((((((1,24),(2,((((((10,28),47),(18,27)),(22,29)),26),(48,50)))),(6,23)),((4,9),(((17,39),58),45))),49),(25,32)),(((15,57),(20,46)),56)),(((11,55),(41,54)),((16,(43,52)),38))),((7,14),((30,37),(40,63)))),44),((35,36),51)),(34,61)),60),((((3,21),(42,59)),((13,33),53)),(5,62))),(8,(19,31))),12);
 575: 1 -7598.291016 -7446.611637 (0,((((((((((((((((((1,24),(2,((((((10,28),47),(18,27)),(22,29)),26),(48,50)))),(6,23)),((4,9),(((17,39),58),45))),(25,32)),49),(((15,57),(20,46)),56)),(((7,14),((30,37),(40,63))),44)),(41,54)),(11,55)),(((16,43),38),52)),51),(35,36)),(34,61)),(((3,21),(42,59)),((13,33),53))),60),(5,62)),(8,(19,31))),12);
 576: 1 -7305.939941 -7459.424359 (0,((((((((((((((((((1,24),(2,((((((10,28),47),(18,27)),(22,29)),26),(48,50)))),(6,23)),(25,32)),49),((4,9),(((17,39),58),45))),(((15,57),(20,46)),56)),(7,14)),((((16,43),(38,52)),44),((30,37),(40,63)))),(41,54)),(11,55)),51),(35,36)),(34,61)),8),(19,31)),((((3,21),(42,59)),((13,33),53)),(5,62))),60),12);
 577: 1 -7742.849609 -7463.173178 (0,(((((((((((((((1,24),(6,23)),(2,((((((10,28),47),(18,27)),(22,29)),26),(48,50)))),((4,9),(((17,39),58),45))),(25,32)),49),(((15,57),(20,46)),56)),((7,14),((30,37),(40,63)))),(((16,43),38),52)),((11,55),(41,54))),((35,36),51)),44),(34,61)),(8,(19,31))),(((((3,21),(42,59)),((13,33),53)),60),(5,62))),12);
 578: 1 -7484.575195 -7470.847113 (0,(((((((((((((((((((1,24),(6,23)),((2,(48,50)),(((((10,28),47),(18,27)),(22,29)),26))),((4,9),((17,39),(45,58)))),(25,32)),49),(7,14)),((30,37),(40,63))),44),((16,43),(38,52))),(((15,57),(20,46)),56)),51),(41,54)),(11,55)),(35,36)),(34,61)),((((3,21),(42,59)),((13,33),53)),60)),(5,62)),(8,(19,31))),12);
 579: 2 -7170.264648 -7448.292675 (0,(((((((((((((((((((1,24),(2,((((((10,28),47),(18,27)),(22,29)),26),(48,50)))),(6,23)),((4,9),(((17,39),58),45))),(25,32)),49),(((15,57),(20,46)),56)),((30,37),(40,63))),((16,(38,43)),52)),((7,14),44)),(41,54)),51),(11,55)),(35,36)),(34,61)),((((3,21),59),42),((13,33),53))),60),(5,62)),(8,(19,31))),12);
 580: 1 -6803.331055 -7449.229742 (0,(((((((((((((((1,24),(2,((((((10,28),47),(18,27)),(22,29)),26),(48,50)))),(6,23)),((4,9),(((17,39),58),45))),(25,32)),49),(((15,57),(20,46)),56)),(((7,14),((30,37),(40,63))),44)),(41,54)),(11,55)),(((16,43),52),38)),((35,36),51)),(34,61)),(8,(19,31))),(((((3,21),(42,59)),((13,33),53)),60),(5,62))),12);
 581: 2 -6993.130859 -7448.841932 (0,(((((((((((((((1,24),(2,((((((10,28),47),(18,27)),(22,29)),26),(48,50)))),(6,23)),((4,9),((17,39),(45,58)))),49),(25,32)),(((15,57),(20,46)),56)),(((7,14),((30,37),(40,63))),44)),((((16,43),38),52),(41,54))),51),(11,55)),(35,36)),(34,61)),(8,(19,31))),(((((3,21),(42,59)),((13,33),53)),60),(5,62))),12);
 582: 2 -7506.907715 -7450.97072 (0,((((((((((((((((((1,24),(2,((((((10,28),47),(18,27)),(22,29)),26),(48,50)))),(6,23)),((4,9),(((17,39),58),45))),49),(25,32)),(((15,57),(20,46)),56)),(7,14)),((30,37),(40,63))),44),(((11,55),(41,54)),51)),((16,43),(38,52))),(35,36)),(34,61)),(((3,21),(42,59)),((13,33),53))),60),(5,62)),(8,(19,31))),12);
 583: 1 -7636.68457 -7458.085018 (0,(((((((((((((((((1,24),(6,23)),2),(((((10,28),47),(18,27)),((22,29),26)),(48,50))),((4,9),(((17,39),58),45))),(25,32)),49),(((15,57),(20,46)),56)),(((7,14),((30,37),(40,63))),44)),(16,(38,(43,52)))),(41,54)),51),(11,55)),(35,36)),(34,61)),(8,(19,31))),(((((3,21),(42,59)),((13,33),53)),60),(5,62))),12);
 584: 1 -7390.680664 -7455.927487 (0,(((((((((((((((((1,24),(2,((((((10,28),47),(18,27)),(22,29)),26),(48,50)))),(6,23)),(4,9)),((17,39),(45,58))),(25,32)),49),(((15,57),(20,46)),56)),(((7,14),((30,37),(40,63))),44)),((16,43),(38,52))),(41,54)),(11,55)),51),(35,36)),(34,61)),(((((3,21),((13,33),53)),(42,59)),60),(5,62))),(8,(19,31))),12);
 585: 6 -7249.87793 -7444.342792 (0,((((((((((((((((((1,24),(2,((((((10,28),47),(18,27)),(22,29)),26),(48,50)))),(6,23)),((4,9),(((17,39),58),45))),(25,32)),49),(((15,57),(20,46)),56)),(7,14)),((30,37),(40,63))),44),((16,(38,43)),52)),(41,54)),(11,55)),51),(35,36)),(34,61)),(8,(19,31))),(((((3,21),(42,59)),((13,33),53)),60),(5,62))),12);
 586: 2 -6966.818359 -7448.468098 (0,((((((((((((((((((1,24),(2,((((((10,28),47),(18,27)),(22,29)),26),(48,50)))),(6,23)),(((17,39),58),45)),(25,32)),(4,9)),49),(((15,57),(20,46)),56)),((((7,14),((30,37),(40,63))),44),(((16,43),52),38))),(41,54)),(11,55)),51),(35,36)),(34,61)),((((3,21),42),59),((13,33),53))),60),(5,62)),(8,(19,31))),12);
 587: 2 -7582.089844 -7454.328666 (0,((((((((((((((((1,24),(2,((((((10,28),47),(18,27)),(22,29)),26),(48,50)))),(6,23)),((4,9),(((17,39),58),45))),(25,32)),49),(((15,57),(20,46)),56)),(((7,14),((30,37),(40,63))),44)),(((16,43),52),38)),((11,55),(41,54))),51),(35,36)),(34,61)),8),(19,31)),((((3,21),(42,59)),((13,33),53)),((5,62),60))),12);
 588: 1 -6868.30127 -7447.254427 (0,(((((((((((((((1,24),(2,((((((10,28),47),(18,27)),(22,29)),26),(48,50)))),(6,23)),((4,9),(((17,39),58),45))),(25,32)),49),(((15,57),(20,46)),56)),(((7,14),((30,37),(40,63))),44)),(41,54)),((11,55),51)),(((16,43),38),52)),(35,36)),(34,61)),(8,(19,31))),(((((3,21),(42,59)),((13,33),53)),60),(5,62))),12);
 589: 5 -8096.21582 -7445.043682 (0,((((((((((((((((1,24),(2,((((((10,28),47),(18,27)),(22,29)),26),(48,50)))),(6,23)),((4,9),(((17,39),58),45))),(25,32)),49),(((15,57),(20,46)),56)),(((7,14),((30,37),(40,63))),44)),(41,54)),(11,55)),51),(((16,43),52),38)),(35,36)),(34,61)),(8,(19,31))),(((((3,21),(42,59)),((13,33),53)),60),(5,62))),12);
 590: 1 -7510.62793 -7463.912188 (0,((((((((((((((((1,24),2),((((((10,28),47),(18,27)),(22,29)),26),(48,50))),(6,23)),((4,9),(((17,39),58),45))),(25,32)),49),(((15,57),(20,46)),56)),((7,14),((30,37),(40,63)))),(((16,43),38),52)),((11,55),(41,54))),((35,36),51)),44),(34,61)),(8,(19,31))),(((((3,21),(42,59)),((13,33),53)),60),(5,62))),12);
 591: 1 -7480.396973 -7459.21886 (0,((((((((((((((((((((1,24),(6,23)),(2,(((((10,28),47),(18,27)),((22,29),26)),(48,50)))),((4,9),(((17,39),58),45))),(25,32)),49),(((15,57),(20,46)),56)),(7,14)),((30,37),(40,63))),44),(11,55)),(41,54)),(((16,43),38),52)),51),(35,36)),(34,61)),(((3,21),(42,59)),((13,33),53))),60),(5,62)),(8,(19,31))),12);
 592: 1 -7192.902344 -7452.376928 (0,(((((((((((((((((1,24),(6,23)),(2,((((((10,28),47),(18,27)),(22,29)),26),(48,50)))),((4,9),(((17,39),58),45))),(25,32)),49),(((15,57),(20,46)),56)),(((16,43),38),52)),((7,14),((30,37),(40,63)))),44),(41,54)),(11,55)),51),(35,36)),(34,61)),(((((3,21),(42,59)),((13,33),53)),60),(5,62))),(8,(19,31))),12);
 593: 1 -7079.4375 -7462.360506 (0,((((((((((((((1,24),2),((((((10,28),47),(18,27)),(22,29)),26),(48,50))),(6,23)),((4,9),(((17,39),58),45))),49),(25,32)),(((15,57),(20,46)),56)),((((7,14),((30,37),(40,63))),(((11,55),(41,54)),((16,(43,52)),38))),(44,51))),(35,36)),(34,61)),60),((((3,21),(42,59)),((13,33),53)),(5,62))),((8,31),19)),12);
 594: 2 -7428.300781 -7447.095772 (0,(((((((((((((((((1,24),(2,((((((10,28),47),(18,27)),(22,29)),26),(48,50)))),(6,23)),((4,9),(((17,39),45),58))),49),(25,32)),(((15,57),(20,46)),56)),(((7,14),44),((30,37),(40,63)))),((16,43),(38,52))),(41,54)),51),(11,55)),(35,36)),(34,61)),60),((((3,21),(42,59)),((13,33),53)),(5,62))),(8,(19,31))),12);
 595: 2 -7956.216309 -7449.229742 (0,(((((((((((((((1,24),(2,((((((10,28),47),(18,27)),(22,29)),26),(48,50)))),(6,23)),((4,9),(((17,39),58),45))),(25,32)),49),(((15,57),(20,46)),56)),(((7,14),((30,37),(40,63))),44)),(41,54)),(11,55)),(((16,43),52),38)),((35,36),51)),(34,61)),(8,(19,31))),(((((3,21),(42,59)),((13,33),53)),60),(5,62))),12);
 596: 2 -7606.365234 -7448.775868 (0,(((((((((((((((((1,24),(2,((((((10,28),47),(18,27)),(22,29)),26),(48,50)))),(6,23)),(25,32)),(((17,39),58),45)),49),(4,9)),(((15,57),(20,46)),56)),(((7,14),((30,37),(40,63))),44)),((16,43),(38,52))),(41,54)),(11,55)),51),(35,36)),(34,61)),(8,(19,31))),(((((3,21),(42,59)),((13,33),53)),60),(5,62))),12);
 597: 4 -7563.052246 -7445.043682 (0,((((((((((((((((1,24),(2,((((((10,28),47),(18,27)),(22,29)),26),(48,50)))),(6,23)),((4,9),(((17,39),58),45))),(25,32)),49),(((15,57),(20,46)),56)),(((7,14),((30,37),(40,63))),44)),(41,54)),(11,55)),51),(((16,43),52),38)),(35,36)),(34,61)),(8,(19,31))),(((((3,21),(42,59)),((13,33),53)),60),(5,62))),12);
 598: 1 -7612.885254 -7466.684225 (0,((((((((((((((((((1,24),(2,(((((10,28),47),(18,27)),((22,29),26)),(48,50)))),(6,23)),((4,9),(((17,39),58),45))),49),(25,32)),(((15,57),(20,46)),56)),(((7,14),((30,37),(40,63))),44)),(41,54)),((16,43),(38,52))),51),(11,55)),(35,36)),(34,61)),(((3,21),(((13,33),53),42)),59)),(8,(19,31))),60),(5,62)),12);
 599: 1 -7037.126953 -7459.392601 (0,(((((((((((((((((1,24),(2,((((((10,28),47),(18,27)),26),(22,29)),(48,50)))),(6,23)),(4,9)),((17,39),(45,58))),(25,32)),49),(((15,57),(20,46)),56)),(((7,14),((30,37),(40,63))),44)),((16,43),(38,52))),(41,54)),(11,55)),51),(35,36)),(34,61)),(8,(19,31))),(((((3,21),((13,33),53)),(42,59)),60),(5,62))),12);
 600: 1 -7768.126953 -7451.879741 (0,((((((((((((((((1,24),(2,((((((10,28),47),(18,27)),(22,29)),26),(48,50)))),(6,23)),((4,9),(((17,39),58),45))),(25,32)),49),(((15,57),(20,46)),56)),((7,14),((30,37),(40,63)))),(((11,55),(41,54)),((16,43),(38,52)))),(44,51)),(35,36)),(34,61)),(((3,21),(42,59)),((13,33),53))),60),(5,62)),(8,(19,31))),12);
 601: 1 -7506.583496 -7459.501898 (0,((((((((((((((((((1,24),(2,(((((10,28),47),(18,27)),(22,29)),(26,(48,50))))),(6,23)),((4,9),(((17,39),58),45))),(25,32)),49),(((15,57),(20,46)),56)),((30,37),(40,63))),(((16,52),43),38)),((7,14),44)),(41,54)),(11,55)),51),(35,36)),(34,61)),((((3,21),59),42),((13,33),53))),60),((5,62),(8,(19,31)))),12);
 602: 1 -7650.188965 -7459.837587 (0,((((((((((((((1,24),(2,((((((10,28),47),(18,27)),(22,29)),26),(48,50)))),(6,23)),((4,9),(((17,39),58),45))),(25,32)),49),(((15,57),(20,46)),56)),((7,14),((30,37),(40,63)))),(((16,43),38),52)),(((11,55),(41,54)),((35,36),51))),44),(34,61)),(8,(19,31))),(((((3,21),(42,59)),((13,33),53)),60),(5,62))),12);
 603: 6 -6935.410156 -7444.512552 (0,(((((((((((((((((1,24),(2,((((((10,28),47),(18,27)),(22,29)),26),(48,50)))),(6,23)),(((17,39),58),45)),(25,32)),49),(4,9)),(((15,57),(20,46)),56)),(((7,14),((30,37),(40,63))),44)),((16,(38,43)),52)),(41,54)),51),(11,55)),(35,36)),(34,61)),(8,(19,31))),(((((3,21),(42,59)),((13,33),53)),60),(5,62))),12);
 604: 2 -7707.032227 -7454.080032 (0,((((((((((((((((1,24),(2,((((((10,28),47),(18,27)),(22,29)),26),(48,50)))),(6,23)),((4,9),((17,(45,58)),39))),(25,32)),49),(((15,57),(20,46)),56)),(((7,14),((30,37),(40,63))),44)),((16,43),(38,52))),(41,54)),51),(11,55)),(35,36)),(34,61)),(8,(19,31))),(((((3,21),(42,59)),((13,33),53)),60),(5,62))),12);
 605: 1 -7020.613281 -7449.281627 (0,((((((((((((((((1,24),(2,((((((10,28),47),(18,27)),(22,29)),26),(48,50)))),(6,23)),(25,32)),49),((4,9),((17,39),(45,58)))),(((15,57),(20,46)),56)),(((7,14),((30,37),(40,63))),44)),((16,43),(38,52))),51),(41,54)),(11,55)),(35,36)),(34,61)),(8,(19,31))),(((((3,21),(42,59)),((13,33),53)),60),(5,62))),12);
 606: 5 -7733.254395 -7445.458457 (0,((((((((((((((((((1,24),(2,((((((10,28),47),(18,27)),(22,29)),26),(48,50)))),(6,23)),((4,9),(((17,39),58),45))),(25,32)),49),(((15,57),(20,46)),56)),(((7,14),((30,37),(40,63))),44)),(41,54)),((16,43),(38,52))),51),(11,55)),(35,36)),(34,61)),(((3,21),(42,59)),((13,33),53))),60),(5,62)),(8,(19,31))),12);
 607: 1 -7105.197266 -7463.173178 (0,(((((((((((((((1,24),(6,23)),(2,((((((10,28),47),(18,27)),(22,29)),26),(48,50)))),((4,9),(((17,39),58),45))),(25,32)),49),(((15,57),(20,46)),56)),((7,14),((30,37),(40,63)))),(((16,43),38),52)),((11,55),(41,54))),((35,36),51)),44),(34,61)),(8,(19,31))),(((((3,21),(42,59)),((13,33),53)),60),(5,62))),12);
 608: 2 -7709.242188 -7449.747629 (0,((((((((((((((((((1,24),(6,23)),(2,((((((10,28),47),(18,27)),(22,29)),26),(48,50)))),((4,9),(((17,39),58),45))),49),(25,32)),(((15,57),(20,46)),56)),(((7,14),((30,37),(40,63))),44)),(((16,43),38),52)),(41,54)),(11,55)),51),(35,36)),(34,61)),(((3,21),(42,59)),((13,33),53))),60),(5,62)),(8,(19,31))),12);
 609: 4 -7877.677734 -7445.551677 (0,((((((((((((((((1,24),(2,((((((10,28),47),(18,27)),(22,29)),26),(48,50)))),(6,23)),((4,9),(((17,39),58),45))),(25,32)),49),(((15,57),(20,46)),56)),(((7,14),((30,37),(40,63))),44)),(41,54)),(11,55)),(((16,52),43),38)),51),(35,36)),(34,61)),(8,(19,31))),(((((3,21),(42,59)),((13,33),53)),60),(5,62))),12);
 610: 1 -8073.899902 -7456.843488 (0,(((((((((((((((1,24),(2,((((((10,28),47),(18,27)),(22,29)),26),(48,50)))),(6,23)),((4,9),(((17,39),58),45))),(25,32)),49),(((15,57),(20,46)),56)),((7,14),((30,37),(40,63)))),((11,55),(41,54))),(((16,43),38),52)),((35,36),51)),44),(34,61)),(8,(19,31))),(((((3,21),(42,59)),((13,33),53)),60),(5,62))),12);
 611: 1 -7878.294922 -7458.808319 (0,((((((((((((((((1,24),(2,((((((10,28),47),(18,27)),(22,29)),26),(48,50)))),(6,23)),(4,9)),((17,39),(45,58))),(25,32)),49),(((15,57),(20,46)),56)),(((7,14),((30,37),(40,63))),44)),((16,43),(38,52))),(41,54)),(11,55)),((35,36),51)),(34,61)),(8,(19,31))),(((((3,21),((13,33),53)),(42,59)),60),(5,62))),12);
 612: 5 -7808.836914 -7469.588264 (0,((((((((((((((((((1,24),(2,((((((10,28),47),(18,27)),(22,29)),26),(48,50)))),(6,23)),((4,9),(((17,39),58),45))),(25,32)),49),(((15,57),(20,46)),56)),(7,14)),((30,37),(40,63))),(((11,55),(41,54)),((16,(43,52)),38))),44),51),(35,36)),(34,61)),((3,(21,(42,59))),((13,33),53))),60),(5,62)),(8,(19,31))),12);
 613: 7 -7612.820312 -7446.485767 (0,(((((((((((((((((((1,24),(2,((((((10,28),47),(18,27)),(22,29)),26),(48,50)))),(6,23)),(((17,39),58),45)),(25,32)),49),(4,9)),(((15,57),(20,46)),56)),(7,14)),((30,37),(40,63))),(44,51)),(((16,38),43),52)),(41,54)),(11,55)),(35,36)),(34,61)),60),((((3,21),(42,59)),((13,33),53)),(5,62))),(8,(19,31))),12);
 614: 1 -6969.520508 -7452.376928 (0,(((((((((((((((((1,24),(6,23)),(2,((((((10,28),47),(18,27)),(22,29)),26),(48,50)))),((4,9),(((17,39),58),45))),(25,32)),49),(((15,57),(20,46)),56)),(((16,43),38),52)),((7,14),((30,37),(40,63)))),44),(41,54)),(11,55)),51),(35,36)),(34,61)),(((((3,21),(42,59)),((13,33),53)),60),(5,62))),(8,(19,31))),12);
 615: 1 -7694.828613 -7448.72618 (0,(((((((((((((((((1,24),(2,((((((10,28),47),(18,27)),(22,29)),26),(48,50)))),(6,23)),(((17,39),58),45)),(4,9)),49),(25,32)),(((15,57),(20,46)),56)),(((16,43),52),38)),((((7,14),((30,37),(40,63))),44),51)),(41,54)),(11,55)),(35,36)),(34,61)),60),((((3,21),(42,59)),((13,33),53)),(5,62))),(8,(19,31))),12);
 616: 2 -7624.75293 -7457.588431 (0,((((((((((((((((((1,24),(2,((((((10,28),47),(18,27)),(22,29)),26),(48,50)))),(6,23)),((17,39),(45,58))),(4,9)),((25,32),49)),((30,37),(40,63))),((16,43),(38,52))),(((7,14),(((15,57),(20,46)),56)),44)),(41,54)),(11,55)),51),(35,36)),(34,61)),(((3,21),(42,59)),((13,33),53))),60),(5,62)),(8,(19,31))),12);
 617: 1 -7153.006836 -7464.184688 (0,(((((((((((((((1,24),(2,((((((10,28),47),(18,27)),(22,29)),26),(48,50)))),(6,23)),((4,9),(((17,39),58),45))),49),(25,32)),(((15,57),(20,46)),56)),(((7,14),((30,37),(40,63))),44)),(((16,43),38),52)),(41,54)),51),(11,55)),(35,36)),(34,61)),(((((((3,21),(42,59)),((13,33),53)),60),(5,62)),8),(19,31))),12);
 618: 1 -7522.185059 -7450.115442 (0,(((((((((((((((((1,24),(6,23)),(2,((((((10,28),47),(18,27)),(22,29)),26),(48,50)))),((4,9),(((17,39),58),45))),((25,32),49)),(((15,57),(20,46)),56)),(7,14)),((30,37),(40,63))),44),((16,43),(38,52))),51),(41,54)),(11,55)),(35,36)),(34,61)),(8,(19,31))),(((((3,21),(42,59)),((13,33),53)),60),(5,62))),12);
 619: 1 -6907.274414 -7446.919618 (0,((((((((((((((((((1,24),(2,((((((10,28),47),(18,27)),(22,29)),26),(48,50)))),(6,23)),((4,9),(((17,39),58),45))),(25,32)),49),(((15,57),(20,46)),56)),(((16,43),38),52)),(7,14)),((30,37),(40,63))),44),(41,54)),(11,55)),51),(35,36)),(34,61)),(8,(19,31))),(((((3,21),(42,59)),((13,33),53)),60),(5,62))),12);
 620: 2 -7763.437988 -7454.862187 (0,(((((((((((((((1,24),(6,23)),(2,((((((10,28),47),(18,27)),(22,29)),26),(48,50)))),(25,32)),49),((4,9),((17,39),(45,58)))),(((15,57),(20,46)),56)),((((7,14),((30,37),(40,63))),44),(((16,43),38),52))),(41,54)),51),(11,55)),(35,36)),(34,61)),((8,31),19)),(((((3,21),(42,59)),((13,33),53)),60),(5,62))),12);
 621: 1 -7481.351562 -7448.250271 (0,(((((((((((((((1,24),(2,((((((10,28),47),(18,27)),(22,29)),26),(48,50)))),(6,23)),((4,9),(((17,39),58),45))),((25,32),49)),(((15,57),(20,46)),56)),(((16,43),38),52)),(((7,14),44),((30,37),(40,63)))),(41,54)),(11,55)),((35,36),51)),(34,61)),60),((((3,21),(42,59)),((13,33),53)),(5,62))),(8,(19,31))),12);
 622: 1 -7763.88916 -7449.837398 (0,(((((((((((((((((1,24),(2,((((((10,28),47),(18,27)),(22,29)),26),(48,50)))),(6,23)),((4,9),(((17,39),58),45))),(25,32)),49),(((15,57),(20,46)),56)),((16,(38,43)),52)),(((7,14),((30,37),(40,63))),44)),(41,54)),51),(11,55)),(35,36)),(34,61)),(8,(19,31))),(((3,21),(42,59)),((13,33),53))),((5,62),60)),12);
 623: 1 -6862.380859 -7454.080032 (0,((((((((((((((((1,24),(2,((((((10,28),47),(18,27)),(22,29)),26),(48,50)))),(6,23)),((4,9),((17,(45,58)),39))),(25,32)),49),(((15,57),(20,46)),56)),(((7,14),((30,37),(40,63))),44)),((16,43),(38,52))),(41,54)),51),(11,55)),(35,36)),(34,61)),(8,(19,31))),(((((3,21),(42,59)),((13,33),53)),60),(5,62))),12);
 624: 4 -7717.530762 -7446.485657 (0,(((((((((((((((((((1,24),(2,((((((10,28),47),(18,27)),(22,29)),26),(48,50)))),(6,23)),(((17,39),58),45)),(25,32)),49),(4,9)),(((15,57),(20,46)),56)),(7,14)),((30,37),(40,63))),(44,51)),(((16,43),52),38)),(41,54)),(11,55)),(35,36)),(34,61)),60),((((3,21),(42,59)),((13,33),53)),(5,62))),(8,(19,31))),12);
 625: 1 -7752.773438 -7446.34926 (0,((((((((((((((((((1,24),(2,((((((10,28),47),(18,27)),(22,29)),26),(48,50)))),(6,23)),(((17,39),58),45)),(25,32)),49),(4,9)),(((15,57),(20,46)),56)),((7,14),((30,37),(40,63)))),44),(((16,43),38),52)),51),(41,54)),(11,55)),(35,36)),(34,61)),(8,(19,31))),(((((3,21),(42,59)),((13,33),53)),60),(5,62))),12);
 626: 2 -7380.90625 -7446.468948 (0,(((((((((((((((((1,24),(2,((((((10,28),47),(18,27)),(22,29)),26),(48,50)))),(6,23)),(((17,39),58),45)),49),(25,32)),(4,9)),(((15,57),(20,46)),56)),(((7,14),((30,37),(40,63))),44)),(((16,43),38),52)),51),(41,54)),(11,55)),(35,36)),(34,61)),(8,(19,31))),(((((3,21),(42,59)),((13,33),53)),60),(5,62))),12);
 627: 1 -6816.680664 -7452.526599 (0,(((((((((((((1,24),(2,((((((10,28),47),(18,27)),(22,29)),26),(48,50)))),(6,23)),((4,9),(((17,39),58),45))),(25,32)),49),(((15,57),(20,46)),56)),(((((7,14),((30,37),(40,63))),44),51),(41,54))),(16,((38,52),43))),(11,55)),(35,36)),(34,61)),((((((3,21),(42,59)),((13,33),53)),60),(5,62)),(8,(19,31)))),12);
 628: 2 -7625.419434 -7448.847994 (0,(((((((((((((((((1,24),(2,((((((10,28),47),(18,27)),(22,29)),26),(48,50)))),(6,23)),((4,9),(((17,39),58),45))),(25,32)),49),(((15,57),(20,46)),56)),(((7,14),((30,37),(40,63))),44)),(41,54)),(11,55)),(((16,43),(38,52)),51)),(35,36)),(34,61)),(((3,21),(42,59)),((13,33),53))),60),(5,62)),(8,(19,31))),12);
 629: 1 -7570.6875 -7453.88537 (0,((((((((((((((((((1,24),(6,23)),(2,((((((10,28),47),(18,27)),(22,29)),26),(48,50)))),(((17,39),58),45)),(25,32)),49),(4,9)),(((15,57),(20,46)),56)),(7,14)),((30,37),(40,63))),(44,51)),((((16,43),38),52),(41,54))),(11,55)),(35,36)),(34,61)),60),((((3,21),(42,59)),((13,33),53)),(5,62))),(8,(19,31))),12);
 630: 1 -8103.34082 -7451.43185 (0,(((((((((((((((((1,24),(2,((((((10,28),47),(18,27)),(22,29)),26),(48,50)))),(6,23)),((4,9),(((17,39),58),45))),(25,32)),49),(((15,57),(20,46)),56)),(((7,14),((30,37),(40,63))),44)),(((16,43),38),52)),(41,54)),51),((11,55),(35,36))),(34,61)),((((3,21),59),42),((13,33),53))),60),(5,62)),(8,(19,31))),12);
 631: 1 -7782.019531 -7459.288825 (0,((((((((((((((1,24),(6,23)),(2,((((((10,28),47),(18,27)),(22,29)),26),(48,50)))),(25,32)),49),((4,9),((17,39),(45,58)))),(((15,57),(20,46)),56)),((((7,14),((30,37),(40,63))),44),(((16,43),38),52))),(41,54)),51),((11,55),(35,36))),(34,61)),(8,(19,31))),(((((3,21),(42,59)),((13,33),53)),60),(5,62))),12);
 632: 3 -7738.249512 -7445.561246 (0,(((((((((((((((1,24),(2,((((((10,28),47),(18,27)),(22,29)),26),(48,50)))),(6,23)),((4,9),(((17,39),58),45))),(25,32)),49),(((15,57),(20,46)),56)),(((7,14),((30,37),(40,63))),44)),((11,55),(41,54))),(((16,43),52),38)),51),(35,36)),(34,61)),(8,(19,31))),(((((3,21),(42,59)),((13,33),53)),60),(5,62))),12);
 633: 2 -7268.830078 -7455.767339 (0,(((((((((((((((((1,24),((2,((((((10,28),47),(18,27)),(22,29)),26),(48,50))),(6,23))),(((17,39),58),45)),(25,32)),49),(4,9)),(((15,57),(20,46)),56)),(7,14)),((30,37),(40,63))),(44,51)),((((16,43),38),52),(41,54))),(11,55)),(35,36)),(34,61)),60),((((3,21),(42,59)),((13,33),53)),(5,62))),(8,(19,31))),12);
 634: 1 -7857.070312 -7446.517852 (0,(((((((((((((((((1,24),(2,((((((10,28),47),(18,27)),(22,29)),26),(48,50)))),(6,23)),((4,9),((17,39),(45,58)))),49),(25,32)),(((15,57),(20,46)),56)),(((7,14),((30,37),(40,63))),44)),((16,(38,43)),52)),(41,54)),51),(11,55)),(35,36)),(34,61)),(((3,21),(42,59)),((13,33),53))),((5,62),60)),(8,(19,31))),12);
 635: 3 -7209.745117 -7453.484876 (0,(((((((((((((((1,24),(2,((((((10,28),47),(18,27)),(22,29)),26),(48,50)))),(6,23)),((4,9),(((17,39),58),45))),(25,32)),49),(((16,43),52),38)),(((7,14),((30,37),(40,63))),44)),((((15,57),(20,46)),56),(41,54))),51),(11,55)),(35,36)),(34,61)),(8,(19,31))),(((((3,21),(42,59)),((13,33),53)),60),(5,62))),12);
 636: 1 -7434.707031 -7449.957141 (0,((((((((((((((1,24),(2,((((((10,28),47),(18,27)),(22,29)),26),(48,50)))),(6,23)),((4,9),((17,39),(45,58)))),(25,32)),49),(((15,57),(20,46)),56)),((((7,14),((30,37),(40,63))),44),(((16,43),38),52))),(41,54)),(11,55)),((35,36),51)),(34,61)),(8,(19,31))),(((((3,21),(42,59)),((13,33),53)),60),(5,62))),12);
 637: 1 -7267.973633 -7454.782488 (0,((((((((((((((((1,24),(2,((((((10,28),47),(18,27)),(22,29)),26),(48,50)))),(6,23)),((4,9),(((17,39),58),45))),((25,32),49)),(((16,43),38),52)),(((15,57),(20,46)),56)),(((7,14),44),((30,37),(40,63)))),(41,54)),(11,55)),51),(35,36)),(34,61)),60),((((3,21),(42,59)),((13,33),53)),(5,62))),(8,(19,31))),12);
 638: 8 -7093.521484 -7444.824513 (0,(((((((((((((((((1,24),(2,((((((10,28),47),(18,27)),(22,29)),26),(48,50)))),(6,23)),((4,9),(((17,39),58),45))),(25,32)),49),(((15,57),(20,46)),56)),(7,14)),((30,37),(40,63))),(((16,43),(38,52)),44)),(41,54)),51),(11,55)),(35,36)),(34,61)),(8,(19,31))),(((((3,21),(42,59)),((13,33),53)),60),(5,62))),12);
 639: 1 -7778.560059 -7458.59869 (0,(((((((((((((((((((1,24),(2,(((((10,28),47),(18,27)),((22,29),26)),(48,50)))),(6,23)),((4,9),(((17,39),58),45))),(25,32)),49),(((15,57),(20,46)),56)),(7,14)),((30,37),(40,63))),44),(11,55)),(41,54)),(((16,43),38),52)),((35,36),51)),(34,61)),(((3,21),(42,59)),((13,33),53))),60),(5,62)),(8,(19,31))),12);
 640: 3 -7880.812988 -7445.043768 (0,((((((((((((((((1,24),(2,((((((10,28),47),(18,27)),(22,29)),26),(48,50)))),(6,23)),((4,9),(((17,39),58),45))),(25,32)),49),(((15,57),(20,46)),56)),(((7,14),((30,37),(40,63))),44)),(41,54)),(11,55)),51),((16,(38,52)),43)),(35,36)),(34,61)),(8,(19,31))),(((((3,21),(42,59)),((13,33),53)),60),(5,62))),12);
 641: 1 -7371.751953 -7445.016169 (0,(((((((((((((((((1,24),(2,((((((10,28),47),(18,27)),(22,29)),26),(48,50)))),(6,23)),(((17,39),58),45)),(25,32)),49),(4,9)),(((15,57),(20,46)),56)),((((7,14),((30,37),(40,63))),44),(((16,43),38),52))),(41,54)),51),(11,55)),(35,36)),(34,61)),60),((((3,21),(42,59)),((13,33),53)),(5,62))),(8,(19,31))),12);
 642: 1 -7840.4375 -7466.7779 (0,(((((((((((((((((((1,24),(6,23)),2),((((((10,28),47),(18,27)),(22,29)),26),(48,50))),((17,39),(45,58))),((4,9),(25,32))),49),(7,14)),((30,37),(40,63))),44),(((15,57),(20,46)),56)),((16,43),(38,52))),51),(41,54)),(11,55)),(35,36)),(34,61)),(((((3,21),(42,59)),((13,33),53)),60),(5,62))),(8,(19,31))),12);
 643: 1 -7299.452637 -7448.437892 (0,((((((((((((((((((1,24),(6,23)),(2,((((((10,28),47),(18,27)),(22,29)),26),(48,50)))),(((17,39),58),45)),(25,32)),49),(4,9)),(((15,57),(20,46)),56)),(((7,14),((30,37),(40,63))),44)),((16,43),(38,52))),51),(41,54)),(11,55)),(35,36)),(34,61)),60),((((3,21),(42,59)),((13,33),53)),(5,62))),(8,(19,31))),12);
 644: 8 -7447.876953 -7447.915673 (0,((((((((((((((((1,24),(2,((((((10,28),47),(18,27)),(22,29)),26),(48,50)))),(6,23)),((4,9),(((17,39),58),45))),(25,32)),49),(((15,57),(20,46)),56)),(((11,55),(41,54)),((16,43),(38,52)))),((7,14),((30,37),(40,63)))),44),51),(35,36)),(34,61)),60),((((3,21),(42,59)),((13,33),53)),(5,62))),(8,(19,31))),12);
 645: 1 -7920.364258 -7459.553188 (0,((((((((((((((1,24),(2,(((((10,28),47),(18,27)),(22,29)),(26,(48,50))))),(6,23)),((4,9),(((17,39),58),45))),(25,32)),49),(((15,57),(20,46)),56)),(((7,14),((30,37),(40,63))),(((11,55),(41,54)),(16,(38,(43,52)))))),(44,51)),(35,36)),(34,61)),60),((((3,21),(42,59)),((13,33),53)),(5,62))),(8,(19,31))),12);
 646: 1 -7484.283203 -7461.229854 (0,((((((((((((((((1,24),(2,((((((10,28),47),(18,27)),(22,29)),26),(48,50)))),(6,23)),((4,9),(((17,39),58),45))),(25,32)),49),((16,38),(43,52))),(((7,14),((30,37),(40,63))),44)),(((15,57),(20,46)),56)),51),(41,54)),(11,55)),(35,36)),(34,61)),(8,(19,31))),(((((3,21),((13,33),53)),(42,59)),60),(5,62))),12);
 647: 2 -7156.02832 -7462.599218 (0,(((((((((((((((((1,24),(2,((((((10,28),47),(18,27)),(22,29)),26),(48,50)))),(6,23)),((4,9),(((17,39),58),45))),(25,32)),49),(((15,57),(20,46)),56)),(((7,14),((30,37),(40,63))),44)),(((16,43),38),52)),(41,54)),51),(11,55)),(35,36)),(34,61)),(((3,(((13,33),53),21)),42),59)),(8,(19,31))),((5,62),60)),12);
 648: 2 -7819.423828 -7469.588264 (0,((((((((((((((((((1,24),(2,((((((10,28),47),(18,27)),(22,29)),26),(48,50)))),(6,23)),((4,9),(((17,39),58),45))),(25,32)),49),(((15,57),(20,46)),56)),(7,14)),((30,37),(40,63))),(((11,55),(41,54)),(((16,38),43),52))),44),51),(35,36)),(34,61)),((3,(21,(42,59))),((13,33),53))),60),(5,62)),(8,(19,31))),12);
 649: 5 -7175.772949 -7457.197297 (0,((((((((((((((((((1,24),(6,23)),(2,((((((10,28),47),(18,27)),(22,29)),26),(48,50)))),((4,9),(((17,39),58),45))),(25,32)),49),(((15,57),(20,46)),56)),((30,37),(40,63))),((16,(38,43)),52)),((7,14),44)),(41,54)),(11,55)),51),(35,36)),(34,61)),((((3,21),59),42),((13,33),53))),60),((5,62),(8,(19,31)))),12);
 650: 1 -7072.475098 -7449.257817 (0,(((((((((((((((((1,24),(2,((((((10,28),47),(18,27)),(22,29)),26),(48,50)))),(6,23)),((4,9),(((17,39),58),45))),(25,32)),49),(((15,57),(20,46)),56)),(((7,14),((30,37),(40,63))),44)),((16,(38,43)),52)),(41,54)),51),(11,55)),(35,36)),(34,61)),(8,(19,31))),((((3,21),42),59),((13,33),53))),((5,62),60)),12);
 651: 1 -7265.938477 -7451.790789 (0,(((((((((((((((((((1,24),(2,((((((10,28),47),(18,27)),26),(22,29)),(48,50)))),(6,23)),((4,9),(((17,39),58),45))),49),(25,32)),(((15,57),(20,46)),56)),(7,14)),((30,37),(40,63))),44),((11,55),(41,54))),51),((16,43),(38,52))),(35,36)),(34,61)),(((3,21),(42,59)),((13,33),53))),60),(5,62)),(8,(19,31))),12);
 652: 2 -7573.63623 -7450.284931 (0,((((((((((((((((1,24),(2,((((((10,28),47),(18,27)),(22,29)),26),(48,50)))),(6,23)),((4,9),(((17,39),58),45))),49),(25,32)),(((15,57),(20,46)),56)),(((7,14),((30,37),(40,63))),44)),((16,43),(38,52))),51),(41,54)),(35,36)),(11,55)),(34,61)),(8,(19,31))),(((((3,21),(42,59)),((13,33),53)),60),(5,62))),12);
 653: 5 -7389.435547 -7452.062265 (0,(((((((((((((((((((1,24),(2,((((((10,28),47),(18,27)),(22,29)),26),(48,50)))),(6,23)),((4,9),(((17,39),58),45))),(25,32)),49),(((15,57),(20,46)),56)),((30,37),(40,63))),(((16,52),43),38)),((7,14),44)),(41,54)),(11,55)),51),(35,36)),(34,61)),60),(((3,21),(42,59)),((13,33),53))),(5,62)),((8,31),19)),12);
 654: 1 -7455.15625 -7456.522543 (0,(((((((((((((((1,24),(6,23)),(2,((((((10,28),47),(18,27)),26),(22,29)),(48,50)))),(25,32)),49),((4,9),((17,39),(45,58)))),(((15,57),(20,46)),56)),((((7,14),((30,37),(40,63))),44),(((16,43),38),52))),(41,54)),51),(11,55)),(35,36)),(34,61)),(8,(19,31))),(((((3,21),(42,59)),((13,33),53)),60),(5,62))),12);
 655: 1 -7460.569336 -7449.579338 (0,((((((((((((((((1,24),(2,(((((10,28),47),(18,27)),((22,29),26)),(48,50)))),(6,23)),((4,9),(((17,39),58),45))),49),(25,32)),(((15,57),(20,46)),56)),(((7,14),44),((30,37),(40,63)))),(((16,52),43),38)),(41,54)),51),(11,55)),(35,36)),(34,61)),(8,(19,31))),(((((3,21),(42,59)),((13,33),53)),60),(5,62))),12);
 656: 1 -7357.039062 -7445.429047 (0,(((((((((((((((1,24),(2,((((((10,28),47),(18,27)),(22,29)),26),(48,50)))),(6,23)),((4,9),(((17,39),58),45))),(25,32)),49),(((15,57),(20,46)),56)),(((7,14),((30,37),(40,63))),44)),((11,55),(41,54))),51),(((16,43),38),52)),(35,36)),(34,61)),(8,(19,31))),(((((3,21),(42,59)),((13,33),53)),60),(5,62))),12);
 657: 2 -7169.000488 -7453.519371 (0,((((((((((((((((((1,24),(2,((((((10,28),47),(18,27)),(22,29)),26),(48,50)))),(6,23)),((4,9),(((17,39),58),45))),(25,32)),49),(((15,57),(20,46)),56)),(7,14)),((30,37),(40,63))),44),((16,43),(38,52))),(41,54)),51),(11,55)),(35,36)),(34,61)),(8,(19,31))),(((((3,21),((13,33),53)),(42,59)),60),(5,62))),12);
 658: 2 -7308.96582 -7445.985256 (0,((((((((((((((((1,24),(2,((((((10,28),47),(18,27)),(22,29)),26),(48,50)))),(6,23)),((4,9),(((17,39),58),45))),(25,32)),49),(((15,57),(20,46)),56)),(((7,14),((30,37),(40,63))),44)),(11,55)),(41,54)),51),(((16,43),38),52)),(35,36)),(34,61)),(8,(19,31))),(((((3,21),(42,59)),((13,33),53)),60),(5,62))),12);
 659: 2 -7744.992676 -7452.192623 (0,(((((((((((((1,24),(2,((((((10,28),47),(18,27)),(22,29)),26),(48,50)))),(6,23)),((4,9),(((17,39),58),45))),(25,32)),49),(((15,57),(20,46)),56)),(((((7,14),((30,37),(40,63))),44),(((16,43),38),52)),(41,54))),(11,55)),((35,36),51)),(34,61)),(8,(19,31))),(((((3,21),(42,59)),((13,33),53)),60),(5,62))),12);
 660: 10 -6955.164551 -7451.840229 (0,((((((((((((((((1,24),(2,((((((10,28),47),(18,27)),(22,29)),26),(48,50)))),(6,23)),((4,9),(((17,39),58),45))),(25,32)),49),((16,(38,52)),43)),(((7,14),((30,37),(40,63))),44)),(((15,57),(20,46)),56)),(41,54)),51),(11,55)),(35,36)),(34,61)),(8,(19,31))),(((((3,21),(42,59)),((13,33),53)),60),(5,62))),12);
 661: 1 -6993.364258 -7451.537027 (0,((((((((((((((((1,24),(2,((((((10,28),47),(18,27)),(22,29)),26),(48,50)))),(6,23)),((4,9),(((17,39),58),45))),(25,32)),49),(((15,57),(20,46)),56)),(((7,14),((30,37),(40,63))),44)),(((16,43),38),52)),51),(41,54)),(11,55)),(35,36)),(34,61)),(8,(19,31))),(((((3,21),((13,33),53)),(42,59)),60),(5,62))),12);
 662: 1 -7699.119629 -7449.545479 (0,(((((((((((((((((((1,24),(2,((((((10,28),47),(18,27)),(22,29)),26),(48,50)))),(6,23)),((4,9),((17,39),(45,58)))),(25,32)),49),(((15,57),(20,46)),56)),((30,37),(40,63))),(((16,38),52),43)),((7,14),44)),(41,54)),(11,55)),51),(35,36)),(34,61)),((((3,21),42),59),((13,33),53))),60),(5,62)),((8,31),19)),12);
 663: 1 -7975.647461 -7452.596369 (0,(((((((((((((((1,24),(6,23)),(2,(((((10,28),47),(18,27)),((22,29),26)),(48,50)))),((4,9),(((17,39),58),45))),((25,32),49)),(((15,57),(20,46)),56)),(((7,14),((30,37),(40,63))),44)),(((16,52),43),38)),(41,54)),51),(11,55)),(35,36)),(34,61)),(8,(19,31))),(((((3,21),(42,59)),((13,33),53)),60),(5,62))),12);
 664: 1 -6976.938965 -7456.290311 (0,(((((((((((((((1,24),(2,((((((10,28),47),(18,27)),(22,29)),26),(48,50)))),(6,23)),((4,9),(((17,39),58),45))),((25,32),49)),(((15,57),(20,46)),56)),((7,14),(((30,37),(40,63)),44))),((11,55),(41,54))),51),(((16,43),(38,52)),(35,36))),(34,61)),(((3,21),(42,59)),((13,33),53))),60),(5,62)),(8,(19,31))),12);
 665: 1 -7116.152344 -7448.224502 (0,(((((((((((((((1,24),(2,((((((10,28),47),(18,27)),(22,29)),26),(48,50)))),(6,23)),((25,32),49)),((4,9),(((17,39),58),45))),(((15,57),(20,46)),56)),((16,43),(38,52))),(((7,14),((30,37),(40,63))),44)),(41,54)),(11,55)),51),(35,36)),(34,61)),(8,(19,31))),(((((3,21),(42,59)),((13,33),53)),60),(5,62))),12);
 666: 1 -7111.039062 -7462.02844 (0,((((((((((((((((((1,24),(6,23)),(2,((((((10,28),47),(18,27)),(22,29)),26),(48,50)))),((17,39),(45,58))),((4,9),(25,32))),49),(7,14)),((30,37),(40,63))),44),((16,43),(38,52))),(((15,57),(20,46)),56)),51),(41,54)),(11,55)),(35,36)),(34,61)),(((((3,21),(42,59)),((13,33),53)),60),(5,62))),(8,(19,31))),12);
 667: 2 -7575.321289 -7455.232931 (0,((((((((((((((1,24),(2,((((((10,28),47),(18,27)),(22,29)),26),(48,50)))),(6,23)),(((17,39),58),45)),(4,9)),((25,32),49)),(((15,57),(20,46)),56)),((((7,14),((30,37),(40,63))),(((11,55),(41,54)),(((16,43),52),38))),(44,51))),(35,36)),(34,61)),(((3,21),(42,59)),((13,33),53))),60),(5,62)),(8,(19,31))),12);
 668: 11 -7486.831055 -7447.013015 (0,((((((((((((((((1,24),(2,((((((10,28),47),(18,27)),(22,29)),26),(48,50)))),(6,23)),((4,9),(((17,39),58),45))),(25,32)),49),(((15,57),(20,46)),56)),(((7,14),((30,37),(40,63))),44)),(((16,43),(38,52)),(41,54))),51),(11,55)),(35,36)),(34,61)),60),((((3,21),(42,59)),((13,33),53)),(5,62))),(8,(19,31))),12);
 669: 2 -7069.807617 -7444.616789 (0,((((((((((((((((((1,24),(2,((((((10,28),47),(18,27)),(22,29)),26),(48,50)))),(6,23)),(((17,39),58),45)),(25,32)),49),(4,9)),(((15,57),(20,46)),56)),(((16,43),38),52)),(((7,14),((30,37),(40,63))),44)),51),(41,54)),(11,55)),(35,36)),(34,61)),60),((((3,21),(42,59)),((13,33),53)),(5,62))),(8,(19,31))),12);
 670: 2 -7394.285645 -7455.048038 (0,((((((((((((((((((1,24),(2,((((((10,28),47),(18,27)),(22,29)),26),(48,50)))),(6,23)),((4,9),(((17,39),58),45))),(25,32)),49),(((15,57),(20,46)),56)),((30,37),(40,63))),(7,14)),(((11,55),(41,54)),(16,(38,(43,52))))),51),44),(35,36)),(34,61)),((((3,21),42),59),((13,33),53))),60),(5,62)),(8,(19,31))),12);
 671: 2 -7095.628906 -7452.366732 (0,(((((((((((((((1,24),(2,((((((10,28),47),(18,27)),(22,29)),26),(48,50)))),(6,23)),((4,9),(((17,39),58),45))),(25,32)),49),(((15,57),(20,46)),56)),(((7,14),((30,37),(40,63))),44)),(41,54)),(11,55)),51),((((16,43),38),52),(35,36))),(34,61)),(8,(19,31))),(((((3,21),(42,59)),((13,33),53)),60),(5,62))),12);
 672: 1 -7733.799805 -7458.412494 (0,(((((((((((((((1,24),(2,((((((10,28),47),(18,27)),26),(22,29)),(48,50)))),(6,23)),((4,9),(((17,39),58),45))),((25,32),49)),(((15,57),(20,46)),56)),((16,52),(38,43))),44),((7,14),((30,37),(40,63)))),(41,54)),51),((11,55),(35,36))),(34,61)),((((((3,21),59),42),((13,33),53)),60),(5,62))),(8,(19,31))),12);
 673: 1 -7550.787598 -7454.097025 (0,((((((((((((((((((1,24),(2,((((((10,28),47),(18,27)),(22,29)),26),(48,50)))),(6,23)),((4,9),(((17,39),58),45))),(25,32)),49),(((15,57),(20,46)),56)),((7,14),((30,37),(40,63)))),44),(41,54)),(((16,43),38),52)),51),((11,55),(35,36))),(34,61)),((((3,21),59),42),((13,33),53))),60),(5,62)),(8,(19,31))),12);
 674: 4 -7424.697266 -7445.242789 (0,((((((((((((((((1,24),(2,((((((10,28),47),(18,27)),(22,29)),26),(48,50)))),(6,23)),((4,9),((17,39),(45,58)))),49),(25,32)),(((15,57),(20,46)),56)),((16,43),(38,52))),(((7,14),((30,37),(40,63))),44)),(41,54)),51),(11,55)),(35,36)),(34,61)),(8,(19,31))),(((((3,21),(42,59)),((13,33),53)),60),(5,62))),12);
 675: 1 -7506.605469 -7454.862187 (0,(((((((((((((((1,24),(6,23)),(2,((((((10,28),47),(18,27)),(22,29)),26),(48,50)))),(25,32)),49),((4,9),((17,39),(45,58)))),(((15,57),(20,46)),56)),((((7,14),((30,37),(40,63))),44),(((16,43),38),52))),(41,54)),51),(11,55)),(35,36)),(34,61)),((8,31),19)),(((((3,21),(42,59)),((13,33),53)),60),(5,62))),12);
 676: 1 -7298.499023 -7455.882691 (0,((((((((((((((((((1,24),(2,((((((10,28),47),(18,27)),(22,29)),26),(48,50)))),(6,23)),((4,9),(((17,39),58),45))),(25,32)),49),(7,14)),((30,37),(40,63))),44),((16,43),(38,52))),(((15,57),(20,46)),56)),51),(41,54)),(11,55)),(35,36)),(34,61)),((8,31),19)),(((((3,21),(42,59)),((13,33),53)),60),(5,62))),12);
 677: 1 -7071.526367 -7455.88974 (0,((((((((((((((((((1,24),(2,((((((10,28),47),(18,27)),(22,29)),26),(48,50)))),(6,23)),(((17,39),58),45)),(25,32)),49),(4,9)),(((15,57),(20,46)),56)),(7,14)),((30,37),(40,63))),(44,51)),((16,43),(38,52))),(41,54)),((11,55),(35,36))),(34,61)),60),((((3,21),(42,59)),((13,33),53)),(5,62))),(8,(19,31))),12);
 678: 1 -6978.561035 -7453.734008 (0,(((((((((((((1,24),(2,((((((10,28),47),(18,27)),(22,29)),26),(48,50)))),(6,23)),((4,9),(((17,39),58),45))),(25,32)),49),(((15,57),(20,46)),56)),(((((7,14),((30,37),(40,63))),44),(41,54)),51)),(16,((38,52),43))),(11,55)),(35,36)),(34,61)),((((((3,21),(42,59)),((13,33),53)),60),(5,62)),(8,(19,31)))),12);
 679: 1 -7588.620605 -7460.395999 (0,((((((((((((((((1,24),(2,((((((10,28),47),(18,27)),(22,29)),26),(48,50)))),(6,23)),(25,32)),((4,9),(((17,39),58),45))),49),(((15,57),(20,46)),56)),((7,14),((30,37),(40,63)))),(((16,43),38),52)),(41,54)),(11,55)),((35,36),51)),44),(34,61)),(8,(19,31))),(((((3,21),(42,59)),((13,33),53)),60),(5,62))),12);
 680: 1 -7225.424316 -7457.750589 (0,(((((((((((((((((1,24),(6,23)),2),((((((10,28),47),(18,27)),26),(22,29)),(48,50))),((4,9),(((17,39),58),45))),(25,32)),49),(((15,57),(20,46)),56)),(((7,14),((30,37),(40,63))),44)),(16,(38,(43,52)))),(41,54)),51),(11,55)),(35,36)),(34,61)),(8,(19,31))),(((((3,21),(42,59)),((13,33),53)),60),(5,62))),12);
 681: 1 -7579.792969 -7447.31307 (0,((((((((((((((((1,24),(2,((((((10,28),47),(18,27)),(22,29)),26),(48,50)))),(6,23)),((4,9),(((17,39),58),45))),49),(25,32)),(((15,57),(20,46)),56)),(((16,43),52),38)),(((7,14),(((30,37),(40,63)),44)),51)),(41,54)),(11,55)),(35,36)),(34,61)),60),((((3,21),(42,59)),((13,33),53)),(5,62))),(8,(19,31))),12);
 682: 3 -7456.985352 -7444.945047 (0,(((((((((((((((((1,24),(2,((((((10,28),47),(18,27)),(22,29)),26),(48,50)))),(6,23)),((4,9),(((17,39),58),45))),49),(25,32)),(((15,57),(20,46)),56)),(((7,14),((30,37),(40,63))),44)),(41,54)),((16,43),(38,52))),51),(11,55)),(35,36)),(34,61)),60),((((3,21),(42,59)),((13,33),53)),(5,62))),(8,(19,31))),12);
 683: 1 -7882.763184 -7448.72618 (0,(((((((((((((((((1,24),(2,((((((10,28),47),(18,27)),(22,29)),26),(48,50)))),(6,23)),(((17,39),58),45)),(4,9)),49),(25,32)),(((15,57),(20,46)),56)),(((16,43),52),38)),((((7,14),((30,37),(40,63))),44),51)),(41,54)),(11,55)),(35,36)),(34,61)),60),((((3,21),(42,59)),((13,33),53)),(5,62))),(8,(19,31))),12);
 684: 2 -7031.351562 -7444.224278 (0,((((((((((((((((1,24),(2,((((((10,28),47),(18,27)),(22,29)),26),(48,50)))),(6,23)),((4,9),(((17,39),58),45))),((25,32),49)),(((15,57),(20,46)),56)),(((16,43),52),38)),(((7,14),44),((30,37),(40,63)))),(41,54)),(11,55)),51),(35,36)),(34,61)),60),((((3,21),(42,59)),((13,33),53)),(5,62))),(8,(19,31))),12);
 685: 7 -7975.967773 -7448.041261 (0,(((((((((((((((((1,24),(2,((((((10,28),47),(18,27)),(22,29)),26),(48,50)))),(6,23)),((4,9),(((17,39),58),45))),(25,32)),49),(((15,57),(20,46)),56)),(((11,55),(41,54)),(((16,43),38),52))),((7,14),((30,37),(40,63)))),44),51),(35,36)),(34,61)),(((3,21),(42,59)),((13,33),53))),60),(5,62)),(8,(19,31))),12);
 686: 1 -7778.401367 -7449.685679 (0,((((((((((((((((((1,24),(2,((((((10,28),47),(18,27)),(22,29)),26),(48,50)))),(6,23)),((4,9),(((17,39),58),45))),49),(25,32)),(((15,57),(20,46)),56)),((16,43),(38,52))),(7,14)),(((30,37),(40,63)),44)),51),(41,54)),(11,55)),(35,36)),(34,61)),60),((((3,21),(42,59)),((13,33),53)),(5,62))),(8,(19,31))),12);
 687: 1 -7446.012695 -7454.437187 (0,(((((((((((((1,24),(2,((((((10,28),47),(18,27)),(22,29)),26),(48,50)))),(6,23)),((4,9),(((17,39),58),45))),((25,32),49)),(((15,57),(20,46)),56)),(((((7,14),((30,37),(40,63))),((11,55),(41,54))),(((16,43),52),38)),(44,51))),(35,36)),(34,61)),(((3,21),(42,59)),((13,33),53))),60),(5,62)),(8,(19,31))),12);
 688: 4 -7495.469727 -7443.566739 (0,(((((((((((((((1,24),(2,((((((10,28),47),(18,27)),(22,29)),26),(48,50)))),(6,23)),((4,9),(((17,39),58),45))),(25,32)),49),(((15,57),(20,46)),56)),((((7,14),44),((30,37),(40,63))),(((16,43),38),52))),(41,54)),51),(11,55)),(35,36)),(34,61)),(8,(19,31))),(((((3,21),(42,59)),((13,33),53)),60),(5,62))),12);
 689: 9 -7461.706055 -7447.915678 (0,((((((((((((((((1,24),(2,((((((10,28),47),(18,27)),(22,29)),26),(48,50)))),(6,23)),((4,9),(((17,39),58),45))),(25,32)),49),(((15,57),(20,46)),56)),(((11,55),(41,54)),(((16,43),38),52))),((7,14),((30,37),(40,63)))),44),51),(35,36)),(34,61)),60),((((3,21),(42,59)),((13,33),53)),(5,62))),(8,(19,31))),12);
 690: 1 -7020.480469 -7448.747335 (0,(((((((((((((((((((1,24),(2,((((((10,28),47),(18,27)),(22,29)),26),(48,50)))),(6,23)),(((17,39),58),45)),(25,32)),49),(4,9)),(((15,57),(20,46)),56)),(7,14)),(44,51)),((30,37),(40,63))),((16,43),(38,52))),(41,54)),(11,55)),(35,36)),(34,61)),60),((((3,21),(42,59)),((13,33),53)),(5,62))),(8,(19,31))),12);
 691: 1 -7591.731934 -7452.920842 (0,(((((((((((((((((((1,24),(6,23)),(2,((((((10,28),47),(18,27)),(22,29)),26),(48,50)))),((4,9),(((17,39),58),45))),(25,32)),49),(((15,57),(20,46)),56)),((30,37),(40,63))),(((16,38),52),43)),((7,14),44)),(41,54)),(11,55)),51),(35,36)),(34,61)),((((3,21),42),59),((13,33),53))),60),(5,62)),((8,31),19)),12);
 692: 1 -6743.954102 -7447.77878 (0,(((((((((((((((((1,24),(2,((((((10,28),47),(18,27)),(22,29)),26),(48,50)))),(6,23)),((4,9),(((17,39),58),45))),(25,32)),49),(((15,57),(20,46)),56)),((16,43),(38,52))),(((7,14),((30,37),(40,63))),44)),(41,54)),51),(11,55)),(35,36)),(34,61)),(((3,21),(42,59)),((13,33),53))),60),((5,62),(8,(19,31)))),12);
 693: 2 -7335.914062 -7446.726966 (0,((((((((((((((((1,24),(2,(((((10,28),47),(18,27)),((22,29),26)),(48,50)))),(6,23)),((4,9),(((17,39),58),45))),(25,32)),49),(((15,57),(20,46)),56)),(((7,14),((30,37),(40,63))),44)),(((16,43),52),38)),(41,54)),51),(11,55)),(35,36)),(34,61)),(8,(19,31))),(((((3,21),(42,59)),((13,33),53)),60),(5,62))),12);
 694: 1 -7692.022949 -7459.362549 (0,(((((((((((((((1,24),(2,((((((10,28),47),(18,27)),(22,29)),26),(48,50)))),(6,23)),((4,9),((17,39),(45,58)))),(25,32)),49),(((15,57),(20,46)),56)),((7,14),((30,37),(40,63)))),(((16,43),38),52)),((11,55),(41,54))),((35,36),51)),44),(34,61)),(8,(19,31))),(((((3,21),(42,59)),((13,33),53)),60),(5,62))),12);
 695: 3 -7296.858398 -7451.053684 (0,(((((((((((((((((1,24),(2,((((((10,28),47),(18,27)),(22,29)),26),(48,50)))),(6,23)),((4,9),(((17,39),58),45))),(25,32)),49),(((15,57),(20,46)),56)),(((11,55),((16,43),(38,52))),(41,54))),((7,14),((30,37),(40,63)))),44),51),(35,36)),(34,61)),(((3,21),(42,59)),((13,33),53))),60),(5,62)),(8,(19,31))),12);
 696: 1 -7240.897461 -7452.226095 (0,((((((((((((((((((1,24),(2,((((((10,28),47),(18,27)),(22,29)),26),(48,50)))),(6,23)),((4,9),(((17,39),58),45))),(25,32)),49),(((15,57),(20,46)),56)),((30,37),(40,63))),(((16,38),52),43)),((7,14),44)),(41,54)),(11,55)),((35,36),51)),(34,61)),((((3,21),42),59),((13,33),53))),60),(5,62)),((8,31),19)),12);
 697: 1 -7119.533203 -7445.985256 (0,((((((((((((((((1,24),(2,((((((10,28),47),(18,27)),(22,29)),26),(48,50)))),(6,23)),((4,9),(((17,39),58),45))),(25,32)),49),(((15,57),(20,46)),56)),(((7,14),((30,37),(40,63))),44)),(11,55)),(41,54)),51),(((16,43),38),52)),(35,36)),(34,61)),(8,(19,31))),(((((3,21),(42,59)),((13,33),53)),60),(5,62))),12);
 698: 2 -7470.828125 -7466.507697 (0,((((((((((((((1,24),(6,23)),((2,((((((10,28),47),(18,27)),(22,29)),26),(48,50))),(25,32))),49),((4,9),((17,39),(45,58)))),(((15,57),(20,46)),56)),((((7,14),((30,37),(40,63))),44),(((16,43),38),52))),(41,54)),51),(11,55)),(35,36)),(34,61)),(8,(19,31))),(((((3,21),(42,59)),((13,33),53)),60),(5,62))),12);
 699: 1 -7498.434082 -7449.044099 (0,((((((((((((((((1,24),(2,((((((10,28),47),(18,27)),(22,29)),26),(48,50)))),(6,23)),((4,9),((17,39),(45,58)))),((25,32),49)),(((15,57),(20,46)),56)),((7,14),(((30,37),(40,63)),44))),((11,55),(41,54))),51),((16,43),(38,52))),(35,36)),(34,61)),(((3,21),(42,59)),((13,33),53))),60),(5,62)),(8,(19,31))),12);
 700: 1 -8521.655273 -7452.251847 (0,((((((((((((((((1,24),(2,((((((10,28),47),(18,27)),(22,29)),26),(48,50)))),(6,23)),((25,32),49)),((4,9),(((17,39),58),45))),(((15,57),(20,46)),56)),((7,14),(((30,37),(40,63)),44))),((11,55),(41,54))),51),((16,43),(38,52))),(35,36)),(34,61)),(((3,21),(42,59)),((13,33),53))),60),(5,62)),(8,(19,31))),12);
 701: 3 -8427.621094 -7445.04368 (0,((((((((((((((((1,24),(2,((((((10,28),47),(18,27)),(22,29)),26),(48,50)))),(6,23)),((4,9),(((17,39),58),45))),(25,32)),49),(((15,57),(20,46)),56)),(((7,14),((30,37),(40,63))),44)),(41,54)),(11,55)),51),((16,43),(38,52))),(35,36)),(34,61)),(8,(19,31))),(((((3,21),(42,59)),((13,33),53)),60),(5,62))),12);
 702: 2 -7172.53418 -7450.677846 (0,((((((((((((((((1,24),(2,(((((10,28),47),(18,27)),(22,29)),(26,(48,50))))),(6,23)),((4,9),(((17,39),58),45))),49),(25,32)),(((15,57),(20,46)),56)),((((7,14),44),((30,37),(40,63))),(((16,43),52),38))),(41,54)),51),(11,55)),(35,36)),(34,61)),60),((((3,21),(42,59)),((13,33),53)),(5,62))),(8,(19,31))),12);
 703: 1 -7241.70166 -7454.526417 (0,((((((((((((((((((((1,24),(2,((((((10,28),47),(18,27)),(22,29)),26),(48,50)))),(6,23)),(25,32)),((4,9),(((17,39),58),45))),49),(((15,57),(20,46)),56)),(7,14)),((30,37),(40,63))),44),(41,54)),(11,55)),51),(((16,43),38),52)),(35,36)),(34,61)),(((3,21),(42,59)),((13,33),53))),60),(5,62)),(8,(19,31))),12);
 704: 1 -6843.015625 -7449.257817 (0,(((((((((((((((((1,24),(2,((((((10,28),47),(18,27)),(22,29)),26),(48,50)))),(6,23)),((4,9),(((17,39),58),45))),(25,32)),49),(((15,57),(20,46)),56)),(((7,14),((30,37),(40,63))),44)),((16,(38,43)),52)),(41,54)),51),(11,55)),(35,36)),(34,61)),(8,(19,31))),((((3,21),42),59),((13,33),53))),((5,62),60)),12);
 705: 2 -7331.55957 -7455.625524 (0,((((((((((((((((1,24),(2,((((((10,28),47),(18,27)),(22,29)),26),(48,50)))),(6,23)),((4,9),(((17,39),58),45))),(25,32)),49),(((15,57),(20,46)),56)),((((7,14),((30,37),(40,63))),44),(((16,43),38),52))),(41,54)),51),(11,55)),(35,36)),(34,61)),((((3,21),((13,33),53)),42),59)),(8,(19,31))),((5,62),60)),12);
 706: 1 -7546.240234 -7454.011468 (0,(((((((((((((((((1,24),(6,23)),2),((((((10,28),47),(18,27)),(22,29)),26),(48,50))),((4,9),(((17,39),58),45))),(25,32)),49),(((15,57),(20,46)),56)),(((7,14),((30,37),(40,63))),44)),(16,(38,(43,52)))),51),(41,54)),(11,55)),(35,36)),(34,61)),(8,(19,31))),(((((3,21),(42,59)),((13,33),53)),60),(5,62))),12);
 707: 1 -7535.647949 -7455.681748 (0,(((((((((((((((1,24),((2,((((((10,28),47),(18,27)),(22,29)),26),(48,50))),(6,23))),((4,9),(((17,39),58),45))),(25,32)),49),(((15,57),(20,46)),56)),(((7,14),((30,37),(40,63))),(((11,55),(41,54)),(((16,43),38),52)))),44),51),(35,36)),(34,61)),(((3,21),(42,59)),((13,33),53))),60),(5,62)),(8,(19,31))),12);
 708: 1 -7276.239258 -7466.050124 (0,(((((((((((((((((1,24),(6,23)),(2,(((((10,28),47),(18,27)),((22,29),26)),(48,50)))),(25,32)),49),((4,9),((17,39),(45,58)))),(((15,57),(20,46)),56)),(((7,14),((30,37),(40,63))),44)),((16,43),(38,52))),(41,54)),(11,55)),51),(35,36)),(34,61)),8),(19,31)),(((((3,21),(42,59)),((13,33),53)),60),(5,62))),12);
 709: 1 -7250.367188 -7450.818617 (0,(((((((((((((((1,24),(2,((((((10,28),47),(18,27)),(22,29)),26),(48,50)))),(6,23)),((4,9),(((17,39),58),45))),((25,32),49)),(((15,57),(20,46)),56)),(((7,14),(((30,37),(40,63)),44)),((11,55),(41,54)))),51),((16,43),(38,52))),(35,36)),(34,61)),(((3,21),(42,59)),((13,33),53))),60),(5,62)),(8,(19,31))),12);
 710: 1 -7735.629883 -7464.254079 (0,((((((((((((1,24),(2,((((((10,28),47),(18,27)),(22,29)),26),(48,50)))),(6,23)),((4,9),(((17,39),58),45))),((25,32),49)),(((((7,14),((30,37),(40,63))),(((11,55),(41,54)),(((16,43),52),38))),(44,51)),(((15,57),(20,46)),56))),(35,36)),(34,61)),(((3,21),(42,59)),((13,33),53))),60),(5,62)),(8,(19,31))),12);
 711: 1 -7385.47998 -7462.02844 (0,((((((((((((((((((1,24),(6,23)),(2,((((((10,28),47),(18,27)),(22,29)),26),(48,50)))),((17,39),(45,58))),((4,9),(25,32))),49),(7,14)),((30,37),(40,63))),44),((16,43),(38,52))),(((15,57),(20,46)),56)),51),(41,54)),(11,55)),(35,36)),(34,61)),(((((3,21),(42,59)),((13,33),53)),60),(5,62))),(8,(19,31))),12);
 712: 1 -7416.667969 -7447.576432 (0,(((((((((((((((((((1,24),(2,((((((10,28),47),(18,27)),(22,29)),26),(48,50)))),(6,23)),((4,9),(((17,39),58),45))),(25,32)),49),(((15,57),(20,46)),56)),((7,14),((30,37),(40,63)))),44),(41,54)),(11,55)),51),(((16,43),38),52)),(35,36)),(34,61)),(((3,21),(42,59)),((13,33),53))),60),(5,62)),(8,(19,31))),12);
 713: 1 -7204.71875 -7450.038978 (0,(((((((((((((((1,24),(2,((((((10,28),47),(18,27)),(22,29)),26),(48,50)))),(6,23)),((((17,39),58),45),((25,32),49))),(4,9)),(((15,57),(20,46)),56)),((((7,14),((30,37),(40,63))),44),(((16,43),38),52))),(41,54)),51),(11,55)),(35,36)),(34,61)),60),((((3,21),(42,59)),((13,33),53)),(5,62))),(8,(19,31))),12);
 714: 2 -7177.714355 -7453.166873 (0,(((((((((((((((((((1,24),(6,23)),(2,((((((10,28),47),(18,27)),(22,29)),26),(48,50)))),(((17,39),58),45)),(25,32)),(4,9)),49),(((15,57),(20,46)),56)),(((16,43),52),38)),(((7,14),((30,37),(40,63))),44)),(41,54)),(11,55)),51),(35,36)),(34,61)),((((3,21),42),59),((13,33),53))),60),(5,62)),(8,(19,31))),12);
 715: 1 -7504.720703 -7456.438981 (0,((((((((((((((((((1,24),2),(((((10,28),47),(18,27)),(22,29)),(26,(48,50)))),(6,23)),((4,9),(((17,39),58),45))),(25,32)),49),(((15,57),(20,46)),56)),(((7,14),((30,37),(40,63))),44)),((16,38),(43,52))),(41,54)),51),(11,55)),(35,36)),(34,61)),60),((((3,21),(42,59)),((13,33),53)),(5,62))),(8,(19,31))),12);
 716: 1 -7175.581543 -7449.236963 (0,(((((((((((((((((((((1,24),(2,((((((10,28),47),(18,27)),(22,29)),26),(48,50)))),(6,23)),(((17,39),58),45)),(4,9)),(25,32)),49),(((15,57),(20,46)),56)),(7,14)),((30,37),(40,63))),44),(41,54)),(11,55)),51),(((16,43),38),52)),(35,36)),(34,61)),(((3,21),(42,59)),((13,33),53))),60),(5,62)),(8,(19,31))),12);
 717: 1 -8111.518555 -7455.5803 (0,(((((((((((((((((((1,24),(2,((((((10,28),47),(18,27)),(22,29)),26),(48,50)))),(6,23)),(25,32)),49),((4,9),((17,39),(45,58)))),(((15,57),(20,46)),56)),(7,14)),(((30,37),(40,63)),44)),(41,54)),(11,55)),(((16,43),38),52)),51),(35,36)),(34,61)),(((3,21),(42,59)),((13,33),53))),60),(5,62)),(8,(19,31))),12);
 718: 2 -6432.908691 -7449.781344 (0,((((((((((((((((1,24),(2,(((((10,28),47),(18,27)),(22,29)),(26,(48,50))))),(6,23)),((4,9),(((17,39),58),45))),(25,32)),49),(((15,57),(20,46)),56)),(((7,14),((30,37),(40,63))),44)),(((16,43),52),38)),(41,54)),51),(11,55)),(35,36)),(34,61)),(8,(19,31))),(((((3,21),(42,59)),((13,33),53)),60),(5,62))),12);
 719: 1 -7057.198242 -7453.166873 (0,(((((((((((((((((((1,24),(6,23)),(2,((((((10,28),47),(18,27)),(22,29)),26),(48,50)))),(((17,39),58),45)),(25,32)),(4,9)),49),(((15,57),(20,46)),56)),(((16,43),52),38)),(((7,14),((30,37),(40,63))),44)),(41,54)),(11,55)),51),(35,36)),(34,61)),((((3,21),42),59),((13,33),53))),60),(5,62)),(8,(19,31))),12);
 720: 1 -7074.665039 -7450.062473 (0,((((((((((((((((1,24),(2,((((((10,28),47),(18,27)),(22,29)),26),(48,50)))),(6,23)),((17,39),(45,58))),((4,9),(25,32))),49),(((15,57),(20,46)),56)),(((7,14),44),((30,37),(40,63)))),(((16,43),38),52)),(41,54)),51),(11,55)),(35,36)),(34,61)),((((((3,21),42),59),((13,33),53)),60),(5,62))),(8,(19,31))),12);
 721: 7 -7244.971191 -7454.214485 (0,((((((((((((((((((1,24),(2,((((((10,28),47),(18,27)),(22,29)),26),(48,50)))),(6,23)),((17,39),(45,58))),(4,9)),((25,32),49)),((16,(38,43)),52)),((30,37),(40,63))),(((7,14),44),(((15,57),(20,46)),56))),(41,54)),(11,55)),51),(35,36)),(34,61)),(((3,21),(42,59)),((13,33),53))),60),(5,62)),(8,(19,31))),12);
 722: 1 -7542.155273 -7450.982325 (0,(((((((((((((((((1,24),(2,((((((10,28),47),(18,27)),(22,29)),26),(48,50)))),(6,23)),((4,9),(((17,39),58),45))),(25,32)),49),(((15,57),(20,46)),56)),((((7,14),((30,37),(40,63))),44),(41,54))),(11,55)),51),(((16,43),38),52)),(35,36)),(34,61)),(((3,21),(42,59)),((13,33),53))),60),(5,62)),(8,(19,31))),12);
 723: 1 -7160.4375 -7462.406628 (0,(((((((((((((((((1,24),(2,((((((10,28),47),(18,27)),(22,29)),26),(48,50)))),(6,23)),(4,9)),((17,(45,58)),39)),(25,32)),49),(((15,57),(20,46)),56)),(((7,14),((30,37),(40,63))),44)),((16,43),(38,52))),(41,54)),(11,55)),51),(35,36)),(34,61)),(8,(19,31))),(((((3,21),((13,33),53)),(42,59)),60),(5,62))),12);
 724: 2 -7497.147461 -7452.526599 (0,(((((((((((((1,24),(2,((((((10,28),47),(18,27)),(22,29)),26),(48,50)))),(6,23)),((4,9),(((17,39),58),45))),(25,32)),49),(((15,57),(20,46)),56)),(((((7,14),((30,37),(40,63))),44),51),(41,54))),(16,((38,52),43))),(11,55)),(35,36)),(34,61)),((((((3,21),(42,59)),((13,33),53)),60),(5,62)),(8,(19,31)))),12);
 725: 1 -7298.001953 -7451.00149 (0,(((((((((((((1,24),(2,((((((10,28),47),(18,27)),(22,29)),26),(48,50)))),(6,23)),((4,9),(((17,39),58),45))),(25,32)),49),(((15,57),(20,46)),56)),((((7,14),((30,37),(40,63))),44),(((16,43),38),52))),((11,55),(41,54))),((35,36),51)),(34,61)),(8,(19,31))),(((((3,21),(42,59)),((13,33),53)),60),(5,62))),12);
 726: 1 -7825.173828 -7456.189586 (0,(((((((((((((((1,24),(2,((((((10,28),47),(18,27)),(22,29)),26),(48,50)))),(6,23)),((4,9),(((17,39),58),45))),(25,32)),49),(((16,52),43),38)),(((7,14),((30,37),(40,63))),44)),(((15,57),(20,46)),56)),(41,54)),(11,55)),((35,36),51)),(34,61)),(8,(19,31))),(((((3,21),(42,59)),((13,33),53)),(5,62)),60)),12);
 727: 1 -8106.244141 -7449.797944 (0,(((((((((((((((1,24),(2,((((((10,28),47),(18,27)),(22,29)),26),(48,50)))),(6,23)),((25,32),49)),((4,9),((17,39),(45,58)))),(((15,57),(20,46)),56)),(((7,14),((30,37),(40,63))),44)),(41,54)),(((16,43),38),52)),51),(11,55)),(35,36)),(34,61)),(8,(19,31))),(((((3,21),(42,59)),((13,33),53)),60),(5,62))),12);
 728: 1 -7568.022949 -7468.460996 (0,((((((((((((((((((((1,24),(2,(((((10,28),47),(18,27)),(48,50)),((22,29),26)))),(6,23)),((4,9),(((17,39),58),45))),(25,32)),49),(((15,57),(20,46)),56)),(7,14)),((30,37),(40,63))),44),(11,55)),(41,54)),(((16,43),38),52)),51),(35,36)),(34,61)),(((3,21),(42,59)),((13,33),53))),60),(5,62)),(8,(19,31))),12);
 729: 2 -7444.681641 -7456.077902 (0,(((((((((((((((1,24),(2,((((((10,28),47),(18,27)),(22,29)),26),(48,50)))),(6,23)),((4,9),(((17,39),58),45))),(25,32)),49),(((16,52),43),38)),(((7,14),((30,37),(40,63))),44)),(((15,57),(20,46)),56)),(41,54)),(11,55)),51),(35,36)),(34,61)),(8,(19,31))),((((((3,21),(42,59)),((13,33),53)),(5,62)),60),12));
 730: 2 -7247.80957 -7457.380486 (0,((((((((((((((1,24),(2,((((((10,28),47),(18,27)),(22,29)),26),(48,50)))),(6,23)),((4,9),(((17,39),58),45))),(25,32)),49),(((15,57),(20,46)),56)),((7,14),((30,37),(40,63)))),(((11,55),(41,54)),(((16,43),38),52))),((35,36),51)),44),(34,61)),(8,(19,31))),(((((3,21),(42,59)),((13,33),53)),60),(5,62))),12);
 731: 1 -6517.68457 -7463.066047 (0,(((((((((((((((1,24),(2,((((((10,28),47),(18,27)),(22,29)),26),(48,50)))),(6,23)),((4,9),(((17,39),58),45))),(25,32)),49),(((15,57),(20,46)),56)),((7,14),((30,37),(40,63)))),(((16,43),38),52)),((35,36),51)),((11,55),(41,54))),44),(34,61)),(8,(19,31))),(((((3,21),(42,59)),((13,33),53)),60),(5,62))),12);
 732: 7 -7764.405273 -7446.485767 (0,(((((((((((((((((((1,24),(2,((((((10,28),47),(18,27)),(22,29)),26),(48,50)))),(6,23)),(((17,39),58),45)),(25,32)),49),(4,9)),(((15,57),(20,46)),56)),(7,14)),((30,37),(40,63))),(44,51)),(((16,38),43),52)),(41,54)),(11,55)),(35,36)),(34,61)),60),((((3,21),(42,59)),((13,33),53)),(5,62))),(8,(19,31))),12);
 733: 1 -7793.586914 -7450.783694 (0,((((((((((((((((1,24),(6,23)),((2,(((((10,28),47),(18,27)),(22,29)),26)),(48,50))),((4,9),(((17,39),58),45))),(25,32)),49),(((15,57),(20,46)),56)),(((7,14),((30,37),(40,63))),44)),((16,(43,52)),38)),(41,54)),51),(11,55)),(35,36)),(34,61)),(8,(19,31))),(((((3,21),(42,59)),((13,33),53)),60),(5,62))),12);
 734: 1 -7775.201172 -7452.251847 (0,((((((((((((((((1,24),(2,((((((10,28),47),(18,27)),(22,29)),26),(48,50)))),(6,23)),((25,32),49)),((4,9),(((17,39),58),45))),(((15,57),(20,46)),56)),((7,14),(((30,37),(40,63)),44))),((11,55),(41,54))),51),((16,43),(38,52))),(35,36)),(34,61)),(((3,21),(42,59)),((13,33),53))),60),(5,62)),(8,(19,31))),12);
 735: 1 -7608.954102 -7453.314462 (0,(((((((((((((((((1,24),2),((((((10,28),47),(18,27)),(22,29)),26),(48,50))),(6,23)),(25,32)),49),((4,9),((17,39),(45,58)))),(((15,57),(20,46)),56)),(((7,14),((30,37),(40,63))),44)),((16,43),(38,52))),(41,54)),51),(11,55)),(35,36)),(34,61)),(8,(19,31))),(((((3,21),(42,59)),((13,33),53)),60),(5,62))),12);
 736: 4 -7015.003418 -7445.043768 (0,((((((((((((((((1,24),(2,((((((10,28),47),(18,27)),(22,29)),26),(48,50)))),(6,23)),((4,9),(((17,39),58),45))),(25,32)),49),(((15,57),(20,46)),56)),(((7,14),((30,37),(40,63))),44)),(41,54)),(11,55)),51),(16,((38,52),43))),(35,36)),(34,61)),(8,(19,31))),(((((3,21),(42,59)),((13,33),53)),60),(5,62))),12);
 737: 2 -6941.034668 -7449.257817 (0,(((((((((((((((((1,24),(2,((((((10,28),47),(18,27)),(22,29)),26),(48,50)))),(6,23)),((4,9),(((17,39),58),45))),(25,32)),49),(((15,57),(20,46)),56)),(((7,14),((30,37),(40,63))),44)),((16,(38,43)),52)),(41,54)),51),(11,55)),(35,36)),(34,61)),(8,(19,31))),((((3,21),42),59),((13,33),53))),((5,62),60)),12);
 738: 1 -7413.573242 -7452.905791 (0,(((((((((((((((1,24),(6,23)),(2,((((((10,28),47),(18,27)),(22,29)),26),(48,50)))),(25,32)),49),((4,9),((17,39),(45,58)))),(((15,57),(20,46)),56)),((((7,14),((30,37),(40,63))),44),(((16,43),38),52))),(41,54)),(11,55)),51),(35,36)),(34,61)),(8,(19,31))),(((((3,21),(42,59)),((13,33),53)),60),(5,62))),12);
 739: 1 -7613.890625 -7449.599738 (0,((((((((((((((((1,24),(2,(((((10,28),47),(18,27)),((22,29),26)),(48,50)))),(6,23)),((4,9),(((17,39),58),45))),(25,32)),49),(((15,57),(20,46)),56)),(((7,14),((30,37),(40,63))),44)),(((16,52),43),38)),51),(41,54)),(11,55)),(35,36)),(34,61)),60),(((((3,21),(42,59)),((13,33),53)),(5,62)),(8,(19,31)))),12);
 740: 1 -7457.556152 -7449.229742 (0,(((((((((((((((1,24),(2,((((((10,28),47),(18,27)),(22,29)),26),(48,50)))),(6,23)),((4,9),(((17,39),58),45))),(25,32)),49),(((15,57),(20,46)),56)),(((7,14),((30,37),(40,63))),44)),(41,54)),(11,55)),(((16,43),52),38)),((35,36),51)),(34,61)),(8,(19,31))),(((((3,21),(42,59)),((13,33),53)),60),(5,62))),12);
 741: 1 -7304.475098 -7449.685679 (0,((((((((((((((((((1,24),(2,((((((10,28),47),(18,27)),(22,29)),26),(48,50)))),(6,23)),((4,9),(((17,39),58),45))),49),(25,32)),(((15,57),(20,46)),56)),((16,43),(38,52))),(7,14)),(((30,37),(40,63)),44)),51),(41,54)),(11,55)),(35,36)),(34,61)),60),((((3,21),(42,59)),((13,33),53)),(5,62))),(8,(19,31))),12);
 742: 3 -6798.209961 -7454.526417 (0,((((((((((((((((((((1,24),(2,((((((10,28),47),(18,27)),(22,29)),26),(48,50)))),(6,23)),(25,32)),((4,9),(((17,39),58),45))),49),(((15,57),(20,46)),56)),(7,14)),((30,37),(40,63))),44),(41,54)),(11,55)),51),(((16,43),38),52)),(35,36)),(34,61)),(((3,21),(42,59)),((13,33),53))),60),(5,62)),(8,(19,31))),12);
 743: 1 -6772.789062 -7449.229742 (0,(((((((((((((((1,24),(2,((((((10,28),47),(18,27)),(22,29)),26),(48,50)))),(6,23)),((4,9),(((17,39),58),45))),(25,32)),49),(((15,57),(20,46)),56)),(((7,14),((30,37),(40,63))),44)),(41,54)),(11,55)),(((16,43),52),38)),((35,36),51)),(34,61)),(8,(19,31))),(((((3,21),(42,59)),((13,33),53)),60),(5,62))),12);
 744: 2 -7237.90625 -7453.691172 (0,(((((((((((((((((1,24),(2,((((((10,28),47),(18,27)),(22,29)),26),(48,50)))),(6,23)),((4,9),(((17,39),58),45))),49),(25,32)),(((15,57),(20,46)),56)),(((7,14),44),((30,37),(40,63)))),((16,43),(38,52))),(41,54)),51),(11,55)),(35,36)),(34,61)),60),((((3,21),((13,33),53)),(42,59)),(5,62))),(8,(19,31))),12);
 745: 8 -7170.175781 -7447.030951 (0,((((((((((((((((((1,24),(2,((((((10,28),47),(18,27)),(22,29)),26),(48,50)))),(6,23)),(((17,39),58),45)),(25,32)),49),(4,9)),(((15,57),(20,46)),56)),(7,14)),((30,37),(40,63))),((((16,43),38),52),(44,51))),(41,54)),(11,55)),(35,36)),(34,61)),60),((((3,21),(42,59)),((13,33),53)),(5,62))),(8,(19,31))),12);
 746: 1 -7819.563477 -7449.405004 (0,(((((((((((((((((1,24),(2,((((((10,28),47),(18,27)),(22,29)),26),(48,50)))),(6,23)),((17,39),(45,58))),(4,9)),(25,32)),49),(((15,57),(20,46)),56)),(((7,14),44),((30,37),(40,63)))),(41,54)),(((16,43),38),52)),51),(11,55)),(35,36)),(34,61)),((((((3,21),42),59),((13,33),53)),60),(5,62))),(8,(19,31))),12);
 747: 1 -7473.439453 -7450.253201 (0,(((((((((((((((1,24),(2,((((((10,28),47),(18,27)),(22,29)),26),(48,50)))),(6,23)),((4,9),(((17,39),58),45))),((25,32),49)),(((15,57),(20,46)),56)),((7,14),(((30,37),(40,63)),44))),(((11,55),(41,54)),51)),((16,43),(38,52))),(35,36)),(34,61)),(((3,21),(42,59)),((13,33),53))),60),(5,62)),(8,(19,31))),12);
 748: 1 -7530.293945 -7457.240061 (0,((((((((((((((((1,24),((2,((((10,28),47),(18,27)),(22,29))),(26,(48,50)))),(6,23)),((4,9),(((17,39),58),45))),49),(25,32)),(((15,57),(20,46)),56)),(((7,14),44),((30,37),(40,63)))),((16,43),(38,52))),(41,54)),51),(11,55)),(35,36)),(34,61)),(8,(19,31))),(((((3,21),(42,59)),((13,33),53)),60),(5,62))),12);
 749: 1 -7692.42334 -7454.339815 (0,((((((((((((((((1,24),(2,((((((10,28),47),(18,27)),(22,29)),26),(48,50)))),(6,23)),((4,9),(((17,39),58),45))),(25,32)),49),(((16,52),43),38)),(((7,14),((30,37),(40,63))),44)),(((15,57),(20,46)),56)),(41,54)),(11,55)),51),(35,36)),(34,61)),((8,31),19)),(((((3,21),(42,59)),((13,33),53)),(5,62)),60)),12);
 750: 1 -7208.212891 -7449.143742 (0,(((((((((((((((((1,24),(2,((((((10,28),47),(18,27)),(22,29)),26),(48,50)))),(6,23)),((25,32),49)),((4,9),(((17,39),58),45))),(((15,57),(20,46)),56)),(7,14)),((30,37),(40,63))),44),(((16,43),38),52)),(41,54)),(11,55)),51),(35,36)),(34,61)),(8,(19,31))),(((((3,21),(42,59)),((13,33),53)),(5,62)),60)),12);
 751: 4 -7433.833496 -7455.568153 (0,(((((((((((((((1,24),(2,((((((10,28),47),(18,27)),(22,29)),26),(48,50)))),(6,23)),((4,9),(((17,39),58),45))),(25,32)),49),((16,38),(43,52))),(((7,14),((30,37),(40,63))),44)),(((15,57),(20,46)),56)),51),(41,54)),(11,55)),(35,36)),(34,61)),(8,(19,31))),((((((3,21),(42,59)),((13,33),53)),60),(5,62)),12));
 752: 2 -8084.41748 -7458.573377 (0,(((((((((((((((((((1,24),(2,((((((10,28),47),(18,27)),(22,29)),26),(48,50)))),(6,23)),((17,39),(45,58))),(25,32)),(4,9)),49),(7,14)),((30,37),(40,63))),(((16,43),52),38)),44),(((15,57),(20,46)),56)),51),(41,54)),(11,55)),(35,36)),(34,61)),(((((3,21),(42,59)),((13,33),53)),(5,62)),60)),(8,(19,31))),12);
 753: 4 -7484.092285 -7468.429257 (0,((((((((((((((((((1,24),2),(6,23)),((((((10,28),47),(18,27)),(22,29)),26),(48,50))),((4,9),(((17,39),58),45))),49),(25,32)),(((15,57),(20,46)),56)),(((7,14),44),((30,37),(40,63)))),((16,(43,52)),38)),(41,54)),51),(11,55)),(35,36)),(34,61)),60),((((3,21),((13,33),53)),(42,59)),(5,62))),(8,(19,31))),12);
 754: 1 -7177.179688 -7456.239817 (0,((((((((((((((((1,24),(6,23)),2),((((((10,28),47),(18,27)),(22,29)),26),(48,50))),(25,32)),49),((4,9),((17,39),(45,58)))),(((15,57),(20,46)),56)),((((7,14),((30,37),(40,63))),44),(((16,43),38),52))),(41,54)),51),(11,55)),(35,36)),(34,61)),(8,(19,31))),(((((3,21),(42,59)),((13,33),53)),60),(5,62))),12);
 755: 1 -7407.285156 -7446.258129 (0,((((((((((((((((((1,24),(2,((((((10,28),47),(18,27)),(22,29)),26),(48,50)))),(6,23)),((4,9),(((17,39),58),45))),(25,32)),49),(((15,57),(20,46)),56)),(7,14)),((30,37),(40,63))),44),((16,43),(38,52))),(41,54)),51),(11,55)),(35,36)),(34,61)),((8,31),19)),(((((3,21),(42,59)),((13,33),53)),60),(5,62))),12);
 756: 2 -7385.743164 -7449.716649 (0,((((((((((((((((((1,24),(2,((((((10,28),47),(18,27)),(22,29)),26),(48,50)))),(6,23)),((4,9),(((17,39),58),45))),(25,32)),49),(((15,57),(20,46)),56)),(((7,14),((30,(40,63)),37)),44)),(41,54)),(11,55)),51),(((16,43),38),52)),(35,36)),(34,61)),(((3,21),(42,59)),((13,33),53))),60),(5,62)),(8,(19,31))),12);
 757: 1 -7583.382812 -7447.22314 (0,(((((((((((((((1,24),(2,((((((10,28),47),(18,27)),(22,29)),26),(48,50)))),(6,23)),((4,9),(((17,39),58),45))),(25,32)),49),(((15,57),(20,46)),56)),(((7,14),((30,37),(40,63))),44)),((11,55),(41,54))),(((16,43),52),38)),51),(35,36)),(34,61)),(((((3,21),(42,59)),((13,33),53)),60),(5,62))),(8,(19,31))),12);
 758: 1 -7776.763672 -7449.30784 (0,(((((((((((((((1,24),(2,((((((10,28),47),(18,27)),(22,29)),26),(48,50)))),(6,23)),((4,9),(((17,39),58),45))),(25,32)),49),(((15,57),(20,46)),56)),(((7,14),((30,37),(40,63))),(((11,55),(41,54)),(16,(38,(43,52)))))),44),51),(35,36)),(34,61)),60),((((3,21),(42,59)),((13,33),53)),(5,62))),(8,(19,31))),12);
 759: 1 -7516.639648 -7449.229742 (0,(((((((((((((((1,24),(2,((((((10,28),47),(18,27)),(22,29)),26),(48,50)))),(6,23)),((4,9),(((17,39),58),45))),(25,32)),49),(((15,57),(20,46)),56)),(((7,14),((30,37),(40,63))),44)),(41,54)),(11,55)),(((16,43),52),38)),((35,36),51)),(34,61)),(8,(19,31))),(((((3,21),(42,59)),((13,33),53)),60),(5,62))),12);
 760: 2 -7251.253906 -7450.549352 (0,((((((((((((((((((1,24),(2,((((((10,28),47),(18,27)),(22,29)),26),(48,50)))),(6,23)),((17,39),(45,58))),(25,32)),49),(4,9)),(((15,57),(20,46)),56)),(7,14)),((30,37),(40,63))),(44,51)),((((16,43),38),52),(41,54))),(11,55)),(35,36)),(34,61)),60),((((3,21),(42,59)),((13,33),53)),(5,62))),(8,(19,31))),12);
 761: 1 -7066.21582 -7451.081638 (0,((((((((((((((((1,24),(2,((((((10,28),47),(18,27)),(22,29)),26),(48,50)))),(6,23)),((25,32),49)),(((17,39),45),58)),(4,9)),(((15,57),(20,46)),56)),((((7,14),((30,37),(40,63))),44),((16,43),(38,52)))),(41,54)),51),(11,55)),(35,36)),(34,61)),60),((((3,21),(42,59)),((13,33),53)),(5,62))),(8,(19,31))),12);
 762: 1 -7752.367676 -7454.862187 (0,(((((((((((((((1,24),(6,23)),(2,((((((10,28),47),(18,27)),(22,29)),26),(48,50)))),(25,32)),49),((4,9),((17,39),(45,58)))),(((15,57),(20,46)),56)),((((7,14),((30,37),(40,63))),44),(((16,43),38),52))),(41,54)),51),(11,55)),(35,36)),(34,61)),((8,31),19)),(((((3,21),(42,59)),((13,33),53)),60),(5,62))),12);
 763: 1 -7541.168945 -7455.149697 (0,((((((((((((((((1,24),(2,((((((10,28),47),(18,27)),(22,29)),26),(48,50)))),(6,23)),(25,32)),((4,9),(((17,39),58),45))),49),(((15,57),(20,46)),56)),(((11,55),(41,54)),(16,(38,(43,52))))),((7,14),((30,37),(40,63)))),44),51),(35,36)),(34,61)),60),((((3,21),(42,59)),((13,33),53)),(5,62))),(8,(19,31))),12);
 764: 1 -7629.981445 -7449.044099 (0,((((((((((((((((1,24),(2,((((((10,28),47),(18,27)),(22,29)),26),(48,50)))),(6,23)),((4,9),((17,39),(45,58)))),((25,32),49)),(((15,57),(20,46)),56)),((7,14),(((30,37),(40,63)),44))),((11,55),(41,54))),51),((16,43),(38,52))),(35,36)),(34,61)),(((3,21),(42,59)),((13,33),53))),60),(5,62)),(8,(19,31))),12);
 765: 1 -7317.162109 -7458.808319 (0,((((((((((((((((1,24),(2,((((((10,28),47),(18,27)),(22,29)),26),(48,50)))),(6,23)),(4,9)),((17,39),(45,58))),(25,32)),49),(((15,57),(20,46)),56)),(((7,14),((30,37),(40,63))),44)),((16,43),(38,52))),(41,54)),(11,55)),((35,36),51)),(34,61)),(8,(19,31))),(((((3,21),((13,33),53)),(42,59)),60),(5,62))),12);
 766: 1 -6972.37207 -7456.851845 (0,(((((((((((((((1,24),(6,23)),(2,((((((10,28),47),(18,27)),(22,29)),26),(48,50)))),((4,9),(((17,39),58),45))),((25,32),49)),(((15,57),(20,46)),56)),(((7,14),((30,37),(40,63))),44)),(((16,52),43),38)),(41,54)),51),(11,55)),(35,36)),(34,61)),(8,(19,31))),(((((3,21),((13,33),53)),(42,59)),60),(5,62))),12);
 767: 4 -7455.098145 -7444.254397 (0,((((((((((((((((1,24),(2,((((((10,28),47),(18,27)),(22,29)),26),(48,50)))),(6,23)),((4,9),(((17,39),58),45))),(25,32)),49),(((15,57),(20,46)),56)),(((7,14),((30,37),(40,63))),44)),(((16,43),38),52)),51),(41,54)),(11,55)),(35,36)),(34,61)),((8,31),19)),(((((3,21),(42,59)),((13,33),53)),60),(5,62))),12);
 768: 3 -7583.383789 -7454.337442 (0,(((((((((((((((1,24),(2,((((((10,28),47),(18,27)),(22,29)),26),(48,50)))),(6,23)),((4,9),(((17,39),58),45))),(25,32)),49),((16,43),(38,52))),((((7,14),44),((30,37),(40,63))),(((15,57),(20,46)),56))),51),(41,54)),(11,55)),(35,36)),(34,61)),(8,(19,31))),(((((3,21),(42,59)),((13,33),53)),60),(5,62))),12);
 769: 14 -6959.377441 -7444.59183 (0,(((((((((((((((((1,24),(2,((((((10,28),47),(18,27)),(22,29)),26),(48,50)))),(6,23)),((4,9),(((17,39),58),45))),(25,32)),49),(((15,57),(20,46)),56)),(((7,14),((30,37),(40,63))),44)),(41,54)),(((16,43),38),52)),51),(11,55)),(35,36)),(34,61)),60),((((3,21),(42,59)),((13,33),53)),(5,62))),(8,(19,31))),12);
 770: 1 -7401.40332 -7451.597125 (0,((((((((((((((((1,24),(2,((((((10,28),47),(18,27)),(22,29)),26),(48,50)))),(6,23)),((4,9),(((17,39),58),45))),(25,32)),49),(((15,57),(20,46)),56)),(((7,14),((30,37),(40,63))),((11,55),((((16,43),38),52),(41,54))))),44),51),(35,36)),(34,61)),(((3,21),(42,59)),((13,33),53))),60),(5,62)),(8,(19,31))),12);
 771: 1 -7296.158203 -7449.257817 (0,(((((((((((((((((1,24),(2,((((((10,28),47),(18,27)),(22,29)),26),(48,50)))),(6,23)),((4,9),(((17,39),58),45))),(25,32)),49),(((15,57),(20,46)),56)),(((7,14),((30,37),(40,63))),44)),((16,(38,43)),52)),(41,54)),51),(11,55)),(35,36)),(34,61)),(8,(19,31))),((((3,21),42),59),((13,33),53))),((5,62),60)),12);
 772: 2 -7438.010742 -7458.803968 (0,((((((((((((((((((1,24),(2,(((((10,28),47),(18,27)),(22,29)),(26,(48,50))))),(6,23)),((4,9),(((17,39),58),45))),(25,32)),49),(((15,57),(20,46)),56)),((30,37),(40,63))),(7,14)),(((11,55),(41,54)),(16,(38,(43,52))))),44),51),(35,36)),(34,61)),((((3,21),42),59),((13,33),53))),60),(5,62)),(8,(19,31))),12);
 773: 2 -7156.583008 -7449.257817 (0,(((((((((((((((((1,24),(2,((((((10,28),47),(18,27)),(22,29)),26),(48,50)))),(6,23)),((4,9),(((17,39),58),45))),(25,32)),49),(((15,57),(20,46)),56)),(((7,14),((30,37),(40,63))),44)),((16,(38,43)),52)),(41,54)),51),(11,55)),(35,36)),(34,61)),(8,(19,31))),((((3,21),42),59),((13,33),53))),((5,62),60)),12);
 774: 1 -7408.337891 -7448.775868 (0,(((((((((((((((((1,24),(2,((((((10,28),47),(18,27)),(22,29)),26),(48,50)))),(6,23)),(25,32)),(((17,39),58),45)),49),(4,9)),(((15,57),(20,46)),56)),(((7,14),((30,37),(40,63))),44)),((16,43),(38,52))),(41,54)),(11,55)),51),(35,36)),(34,61)),(8,(19,31))),(((((3,21),(42,59)),((13,33),53)),60),(5,62))),12);
 775: 1 -7288.84668 -7450.07505 (0,((((((((((((((1,24),(2,((((((10,28),47),(18,27)),(22,29)),26),(48,50)))),(6,23)),((4,9),(((17,39),58),45))),(25,32)),49),(((15,57),(20,46)),56)),((((7,14),((30,37),(40,63))),44),(((16,43),38),52))),(41,54)),((35,36),51)),(11,55)),(34,61)),(8,(19,31))),(((((3,21),(42,59)),((13,33),53)),60),(5,62))),12);
 776: 2 -7180.604004 -7449.066949 (0,((((((((((((((((((1,24),(6,23)),(2,((((((10,28),47),(18,27)),(22,29)),26),(48,50)))),((4,9),(((17,39),58),45))),49),(25,32)),(((15,57),(20,46)),56)),(((7,14),((30,37),(40,63))),44)),((16,43),(38,52))),(41,54)),51),(11,55)),(35,36)),(34,61)),(((3,21),(42,59)),((13,33),53))),60),(5,62)),(8,(19,31))),12);
 777: 5 -7734.415039 -7445.043768 (0,((((((((((((((((1,24),(2,((((((10,28),47),(18,27)),(22,29)),26),(48,50)))),(6,23)),((4,9),(((17,39),58),45))),(25,32)),49),(((15,57),(20,46)),56)),(((7,14),((30,37),(40,63))),44)),(41,54)),(11,55)),51),((16,(38,52)),43)),(35,36)),(34,61)),(8,(19,31))),(((((3,21),(42,59)),((13,33),53)),60),(5,62))),12);
 778: 1 -7617.05127 -7449.281627 (0,((((((((((((((((1,24),(2,((((((10,28),47),(18,27)),(22,29)),26),(48,50)))),(6,23)),(25,32)),49),((4,9),((17,39),(45,58)))),(((15,57),(20,46)),56)),(((7,14),((30,37),(40,63))),44)),((16,43),(38,52))),51),(41,54)),(11,55)),(35,36)),(34,61)),(8,(19,31))),(((((3,21),(42,59)),((13,33),53)),60),(5,62))),12);
 779: 4 -7740.722656 -7455.115637 (0,((((((((((((((((((1,24),(2,((((((10,28),47),(18,27)),(22,29)),26),(48,50)))),(6,23)),((17,39),(45,58))),(25,32)),49),(4,9)),(7,14)),((30,37),(40,63))),44),((((15,57),(20,46)),56),((16,43),(38,52)))),51),(41,54)),(11,55)),(35,36)),(34,61)),(8,(19,31))),(((((3,21),(42,59)),((13,33),53)),60),(5,62))),12);
 780: 1 -7294.404297 -7448.984036 (0,(((((((((((((((((1,24),(6,23)),(2,((((((10,28),47),(18,27)),(22,29)),26),(48,50)))),((4,9),(((17,39),58),45))),49),(25,32)),(((15,57),(20,46)),56)),(((7,14),44),((30,37),(40,63)))),((16,43),(38,52))),(41,54)),51),(11,55)),(35,36)),(34,61)),60),((((3,21),(42,59)),((13,33),53)),(5,62))),(8,(19,31))),12);
 781: 1 -7229.062988 -7449.007402 (0,(((((((((((((((((1,24),(6,23)),(2,((((((10,28),47),(18,27)),(22,29)),26),(48,50)))),((4,9),(((17,39),58),45))),((25,32),49)),(((15,57),(20,46)),56)),(((7,14),((30,37),(40,63))),44)),(((16,43),38),52)),(41,54)),51),(11,55)),(35,36)),(34,61)),(((3,21),(42,59)),((13,33),53))),60),(5,62)),(8,(19,31))),12);
 782: 1 -7340.958984 -7453.293767 (0,(((((((((((((((((((1,24),(2,((((((10,28),47),(18,27)),(22,29)),26),(48,50)))),(6,23)),(25,32)),((4,9),(((17,39),58),45))),49),(((15,57),(20,46)),56)),((30,37),(40,63))),(((16,43),38),52)),((7,14),44)),(41,54)),(11,55)),51),(35,36)),(34,61)),(((3,21),(42,59)),((13,33),53))),60),(5,62)),(8,(19,31))),12);
 783: 7 -7468.939453 -7446.485767 (0,(((((((((((((((((((1,24),(2,((((((10,28),47),(18,27)),(22,29)),26),(48,50)))),(6,23)),(((17,39),58),45)),(25,32)),49),(4,9)),(((15,57),(20,46)),56)),(7,14)),((30,37),(40,63))),(44,51)),((16,(38,43)),52)),(41,54)),(11,55)),(35,36)),(34,61)),60),((((3,21),(42,59)),((13,33),53)),(5,62))),(8,(19,31))),12);
 784: 4 -6979.726562 -7447.467263 (0,((((((((((((((1,24),(2,((((((10,28),47),(18,27)),(22,29)),26),(48,50)))),(6,23)),((4,9),(((17,39),58),45))),(25,32)),49),(((15,57),(20,46)),56)),(((((7,14),((30,37),(40,63))),44),((16,43),(38,52))),(41,54))),51),(11,55)),(35,36)),(34,61)),(8,(19,31))),(((((3,21),(42,59)),((13,33),53)),(5,62)),60)),12);
 785: 4 -7365.835938 -7456.190686 (0,((((((((((((((((1,24),(2,((((((10,28),47),(18,27)),(22,29)),26),(48,50)))),(6,23)),((4,9),(((17,39),58),45))),(25,32)),49),(((15,57),(20,46)),56)),((7,14),((30,37),(40,63)))),(41,54)),((16,43),(38,52))),(11,55)),((35,36),51)),44),(34,61)),(8,(19,31))),(((((3,21),(42,59)),((13,33),53)),60),(5,62))),12);
 786: 1 -6690.602051 -7456.239817 (0,((((((((((((((((1,24),(6,23)),2),((((((10,28),47),(18,27)),(22,29)),26),(48,50))),(25,32)),49),((4,9),((17,39),(45,58)))),(((15,57),(20,46)),56)),((((7,14),((30,37),(40,63))),44),(((16,43),38),52))),(41,54)),51),(11,55)),(35,36)),(34,61)),(8,(19,31))),(((((3,21),(42,59)),((13,33),53)),60),(5,62))),12);
 787: 1 -7263.154297 -7451.00791 (0,((((((((((((((((1,24),(2,(((((10,28),47),(18,27)),(22,29)),(26,(48,50))))),(6,23)),((4,9),(((17,39),58),45))),49),(25,32)),(((15,57),(20,46)),56)),(((7,14),44),((30,37),(40,63)))),((16,43),(38,52))),51),(41,54)),(11,55)),(35,36)),(34,61)),(8,(19,31))),(((((3,21),(42,59)),((13,33),53)),60),(5,62))),12);
 788: 2 -7799.270508 -7450.336679 (0,(((((((((((((((((((1,24),(2,((((((10,28),47),(18,27)),(22,29)),26),(48,50)))),(6,23)),((17,39),(45,58))),(25,32)),(4,9)),49),(((15,57),(20,46)),56)),(((16,43),52),38)),(((7,14),((30,37),(40,63))),44)),(41,54)),(11,55)),51),(35,36)),(34,61)),((((3,21),42),59),((13,33),53))),60),(5,62)),(8,(19,31))),12);
 789: 3 -7451.240723 -7449.007402 (0,(((((((((((((((((1,24),(6,23)),(2,((((((10,28),47),(18,27)),(22,29)),26),(48,50)))),((4,9),(((17,39),58),45))),((25,32),49)),(((15,57),(20,46)),56)),(((7,14),((30,37),(40,63))),44)),(((16,43),38),52)),(41,54)),51),(11,55)),(35,36)),(34,61)),(((3,21),(42,59)),((13,33),53))),60),(5,62)),(8,(19,31))),12);
 790: 1 -7412.222656 -7447.77878 (0,(((((((((((((((((1,24),(2,((((((10,28),47),(18,27)),(22,29)),26),(48,50)))),(6,23)),((4,9),(((17,39),58),45))),(25,32)),49),(((15,57),(20,46)),56)),((16,43),(38,52))),(((7,14),((30,37),(40,63))),44)),(41,54)),51),(11,55)),(35,36)),(34,61)),(((3,21),(42,59)),((13,33),53))),60),((5,62),(8,(19,31)))),12);
 791: 1 -7889.470703 -7454.011468 (0,(((((((((((((((((1,24),(6,23)),2),((((((10,28),47),(18,27)),(22,29)),26),(48,50))),((4,9),(((17,39),58),45))),(25,32)),49),(((15,57),(20,46)),56)),(((7,14),((30,37),(40,63))),44)),(16,(38,(43,52)))),51),(41,54)),(11,55)),(35,36)),(34,61)),(8,(19,31))),(((((3,21),(42,59)),((13,33),53)),60),(5,62))),12);
 792: 9 -6656.281738 -7445.494573 (0,((((((((((((((((((1,24),(2,((((((10,28),47),(18,27)),(22,29)),26),(48,50)))),(6,23)),((4,9),(((17,39),58),45))),(25,32)),49),(((15,57),(20,46)),56)),(((7,14),((30,37),(40,63))),44)),(41,54)),(((16,43),38),52)),51),(11,55)),(35,36)),(34,61)),(((3,21),(42,59)),((13,33),53))),60),(5,62)),(8,(19,31))),12);
 793: 4 -6748.197266 -7456.190686 (0,((((((((((((((((1,24),(2,((((((10,28),47),(18,27)),(22,29)),26),(48,50)))),(6,23)),((4,9),(((17,39),58),45))),(25,32)),49),(((15,57),(20,46)),56)),((7,14),((30,37),(40,63)))),(41,54)),((16,43),(38,52))),(11,55)),((35,36),51)),44),(34,61)),(8,(19,31))),(((((3,21),(42,59)),((13,33),53)),60),(5,62))),12);
 794: 2 -7426.102051 -7448.47396 (0,((((((((((((((((1,24),(2,((((((10,28),47),(18,27)),(22,29)),26),(48,50)))),(6,23)),((((17,39),58),45),(25,32))),49),(4,9)),(((15,57),(20,46)),56)),(((7,14),((30,37),(40,63))),44)),(((16,43),38),52)),51),(41,54)),(11,55)),(35,36)),(34,61)),(8,(19,31))),(((((3,21),(42,59)),((13,33),53)),60),(5,62))),12);
 795: 1 -7606.105469 -7462.396246 (0,(((((((((((((((1,24),(2,((((((10,28),47),(18,27)),(22,29)),26),(48,50)))),(6,23)),((17,39),(45,58))),(4,9)),((25,32),49)),(((16,43),38),52)),(((7,14),((((15,57),(20,46)),56),44)),((30,37),(40,63)))),((11,55),(41,54))),51),(35,36)),(34,61)),(((3,21),(42,59)),((13,33),53))),60),((5,62),(8,(19,31)))),12);
 796: 4 -7064.879883 -7455.029586 (0,(((((((((((((((((((1,24),(2,((((((10,28),47),(18,27)),(22,29)),26),(48,50)))),(6,23)),((17,39),(45,58))),(25,32)),49),(4,9)),(7,14)),((30,37),(40,63))),44),(((15,57),(20,46)),56)),((16,43),(38,52))),51),(41,54)),(11,55)),(35,36)),(34,61)),(8,(19,31))),(((((3,21),(42,59)),((13,33),53)),60),(5,62))),12);
 797: 1 -6801.119141 -7457.665773 (0,(((((((((((((((((1,24),(2,((((((10,28),47),(18,27)),(22,29)),26),(48,50)))),(6,23)),((4,9),(((17,39),58),45))),(25,32)),49),(((15,57),(20,46)),56)),(((7,14),((30,37),(40,63))),44)),(41,54)),(((16,43),38),52)),51),(11,55)),(35,36)),(34,61)),((((3,21),((13,33),53)),42),59)),(8,(19,31))),((5,62),60)),12);
 798: 1 -6895.388672 -7460.045955 (0,(((((((((((((((((1,24),2),(6,23)),((((((10,28),47),(18,27)),(22,29)),26),(48,50))),((4,9),(((17,39),58),45))),49),(25,32)),(((15,57),(20,46)),56)),(((7,14),44),((30,37),(40,63)))),((16,(43,52)),38)),((41,54),51)),(11,55)),(35,36)),(34,61)),60),((((3,21),(42,59)),((13,33),53)),(5,62))),(8,(19,31))),12);
 799: 1 -7006.561523 -7459.424359 (0,((((((((((((((((((1,24),(2,((((((10,28),47),(18,27)),(22,29)),26),(48,50)))),(6,23)),(25,32)),49),((4,9),(((17,39),58),45))),(((15,57),(20,46)),56)),(7,14)),((((16,43),(38,52)),44),((30,37),(40,63)))),(41,54)),(11,55)),51),(35,36)),(34,61)),8),(19,31)),((((3,21),(42,59)),((13,33),53)),(5,62))),60),12);
 800: 1 -7645.197266 -7449.726316 (0,((((((((((((((((1,24),(2,(((((10,28),47),(18,27)),(22,29)),(26,(48,50))))),(6,23)),((4,9),(((17,39),58),45))),(25,32)),49),(((15,57),(20,46)),56)),(((7,14),((30,37),(40,63))),44)),((16,43),(38,52))),51),(41,54)),(11,55)),(35,36)),(34,61)),(8,(19,31))),(((((3,21),(42,59)),((13,33),53)),60),(5,62))),12);
 801: 1 -7148.770508 -7459.02001 (0,((((((((((((((((1,24),(2,((((((10,28),47),(18,27)),(22,29)),26),(48,50)))),(6,23)),(4,9)),((17,39),(45,58))),(25,32)),49),(((15,57),(20,46)),56)),(((7,14),((30,37),(40,63))),44)),((16,43),(38,52))),(41,54)),((11,55),51)),(35,36)),(34,61)),(8,(19,31))),(((((3,21),((13,33),53)),(42,59)),60),(5,62))),12);
 802: 1 -7202.695312 -7449.229742 (0,(((((((((((((((1,24),(2,((((((10,28),47),(18,27)),(22,29)),26),(48,50)))),(6,23)),((4,9),(((17,39),58),45))),(25,32)),49),(((15,57),(20,46)),56)),(((7,14),((30,37),(40,63))),44)),(41,54)),(11,55)),(((16,43),52),38)),((35,36),51)),(34,61)),(8,(19,31))),(((((3,21),(42,59)),((13,33),53)),60),(5,62))),12);
 803: 1 -7356.885254 -7460.079804 (0,(((((((((((((((1,24),(6,23)),(2,(((((10,28),47),(18,27)),(22,29)),(26,(48,50))))),(25,32)),49),((4,9),((17,39),(45,58)))),(((15,57),(20,46)),56)),((((7,14),((30,37),(40,63))),44),(((16,43),38),52))),(41,54)),51),(11,55)),(35,36)),(34,61)),(8,(19,31))),(((((3,21),(42,59)),((13,33),53)),60),(5,62))),12);
 804: 1 -7202.832031 -7450.637439 (0,((((((((((((((((1,24),(2,((((((10,28),47),(18,27)),(22,29)),26),(48,50)))),(6,23)),((4,9),(((17,39),58),45))),49),(25,32)),(((15,57),(20,46)),56)),(((7,14),44),((30,37),(40,63)))),((16,43),(38,52))),(41,54)),51),((11,55),(35,36))),(34,61)),60),((((3,21),(42,59)),((13,33),53)),(5,62))),(8,(19,31))),12);
 805: 1 -7068.261719 -7449.279733 (0,(((((((((((((((((((1,24),(2,((((((10,28),47),(18,27)),26),(22,29)),(48,50)))),(6,23)),((4,9),(((17,39),58),45))),(25,32)),49),(((15,57),(20,46)),56)),((7,14),((30,37),(40,63)))),44),((16,43),(38,52))),(41,54)),51),(11,55)),(35,36)),(34,61)),(((3,21),(42,59)),((13,33),53))),60),(5,62)),(8,(19,31))),12);
 806: 4 -7301.992676 -7444.858342 (0,((((((((((((((((1,24),(2,((((((10,28),47),(18,27)),(22,29)),26),(48,50)))),(6,23)),((4,9),(((17,39),58),45))),49),(25,32)),(((15,57),(20,46)),56)),(((7,14),((30,37),(40,63))),44)),((16,43),(38,52))),(41,54)),51),(11,55)),(35,36)),(34,61)),((8,31),19)),(((((3,21),(42,59)),((13,33),53)),(5,62)),60)),12);
 807: 1 -6997.661133 -7456.239817 (0,((((((((((((((((1,24),(6,23)),2),((((((10,28),47),(18,27)),(22,29)),26),(48,50))),(25,32)),49),((4,9),((17,39),(45,58)))),(((15,57),(20,46)),56)),((((7,14),((30,37),(40,63))),44),(((16,43),38),52))),(41,54)),51),(11,55)),(35,36)),(34,61)),(8,(19,31))),(((((3,21),(42,59)),((13,33),53)),60),(5,62))),12);
 808: 1 -7812.617676 -7453.88537 (0,((((((((((((((((((1,24),(6,23)),(2,((((((10,28),47),(18,27)),(22,29)),26),(48,50)))),(((17,39),58),45)),(25,32)),49),(4,9)),(((15,57),(20,46)),56)),(7,14)),((30,37),(40,63))),(44,51)),((((16,43),38),52),(41,54))),(11,55)),(35,36)),(34,61)),60),((((3,21),(42,59)),((13,33),53)),(5,62))),(8,(19,31))),12);
 809: 1 -6981.088379 -7462.930152 (0,(((((((((((((((((1,24),(2,((((((10,28),47),(18,27)),(22,29)),26),(48,50)))),(6,23)),(25,32)),((4,9),(((17,39),58),45))),49),(((15,57),(20,46)),56)),(((7,14),((30,37),(40,63))),44)),(((16,43),38),52)),(41,54)),51),(11,55)),(35,36)),(34,61)),((((3,21),((13,33),53)),42),59)),(8,(19,31))),((5,62),60)),12);
 810: 6 -6964.317871 -7454.973992 (0,(((((((((((((((((((1,24),(2,((((((10,47),28),(18,27)),(22,29)),26),(48,50)))),(6,23)),((4,9),(((17,39),58),45))),(25,32)),49),(((15,57),(20,46)),56)),((30,37),(40,63))),(16,((38,43),52))),((7,14),44)),(41,54)),(11,55)),51),(35,36)),(34,61)),(((3,21),(42,59)),((13,33),53))),60),(5,62)),(8,(19,31))),12);
 811: 1 -7088.494141 -7453.408362 (0,(((((((((((((((1,24),(6,23)),(2,((((((10,28),47),(18,27)),(22,29)),26),(48,50)))),(25,32)),49),((4,9),((17,39),(45,58)))),(((15,57),(20,46)),56)),((((7,14),((30,37),(40,63))),44),(((16,43),38),52))),51),(41,54)),(11,55)),(35,36)),(34,61)),(8,(19,31))),(((((3,21),(42,59)),((13,33),53)),60),(5,62))),12);
 812: 2 -7214.620117 -7459.044091 (0,((((((((((((((((1,24),(2,((((((10,28),47),(18,27)),(22,29)),26),(48,50)))),(6,23)),((25,32),49)),(((17,39),58),45)),(4,9)),((((7,14),((30,37),(40,63))),44),((16,43),(38,52)))),(((15,57),(20,46)),56)),(41,54)),51),(11,55)),(35,36)),(34,61)),60),((((3,21),(42,59)),((13,33),53)),(5,62))),(8,(19,31))),12);
 813: 2 -7327.765137 -7444.454109 (0,(((((((((((((((((1,24),(2,((((((10,28),47),(18,27)),(22,29)),26),(48,50)))),(6,23)),(((17,39),58),45)),(25,32)),49),(4,9)),(((15,57),(20,46)),56)),((((7,14),((30,37),(40,63))),44),((16,43),(38,52)))),51),(41,54)),(11,55)),(35,36)),(34,61)),60),((((3,21),(42,59)),((13,33),53)),(5,62))),(8,(19,31))),12);
 814: 1 -7457.182617 -7456.938301 (0,(((((((((((((((1,24),(6,23)),(2,(((((10,28),47),(18,27)),((22,29),26)),(48,50)))),(25,32)),49),((4,9),((17,39),(45,58)))),(((15,57),(20,46)),56)),((((7,14),((30,37),(40,63))),44),(((16,43),38),52))),(41,54)),51),(11,55)),(35,36)),(34,61)),(8,(19,31))),(((((3,21),(42,59)),((13,33),53)),60),(5,62))),12);
 815: 1 -7512.438477 -7451.427231 (0,((((((((((((((((1,24),(2,((((((10,28),47),(18,27)),(22,29)),26),(48,50)))),(6,23)),((4,9),(((17,39),58),45))),(25,32)),49),(((15,57),(20,46)),56)),(((11,55),(41,54)),((16,43),(38,52)))),((7,14),((30,37),(40,63)))),(44,51)),(35,36)),(34,61)),(((3,21),(42,59)),((13,33),53))),60),(5,62)),(8,(19,31))),12);
 816: 1 -7734.765625 -7456.843488 (0,(((((((((((((((1,24),(2,((((((10,28),47),(18,27)),(22,29)),26),(48,50)))),(6,23)),((4,9),(((17,39),58),45))),(25,32)),49),(((15,57),(20,46)),56)),((7,14),((30,37),(40,63)))),((11,55),(41,54))),(((16,43),38),52)),((35,36),51)),44),(34,61)),(8,(19,31))),(((((3,21),(42,59)),((13,33),53)),60),(5,62))),12);
 817: 2 -7758.339355 -7445.061632 (0,(((((((((((((((((1,24),(2,((((((10,28),47),(18,27)),(22,29)),26),(48,50)))),(6,23)),(((17,39),58),45)),(25,32)),49),(4,9)),(((15,57),(20,46)),56)),(((7,14),44),((30,37),(40,63)))),(((16,43),38),52)),51),(41,54)),(11,55)),(35,36)),(34,61)),(8,(19,31))),(((((3,21),(42,59)),((13,33),53)),60),(5,62))),12);
 818: 5 -8076.700195 -7444.628769 (0,((((((((((((((((((1,24),(2,((((((10,28),47),(18,27)),(22,29)),26),(48,50)))),(6,23)),(((17,39),58),45)),(25,32)),49),(4,9)),(((15,57),(20,46)),56)),((16,43),(38,52))),(((7,14),((30,37),(40,63))),44)),51),(41,54)),(11,55)),(35,36)),(34,61)),60),((((3,21),(42,59)),((13,33),53)),(5,62))),(8,(19,31))),12);
 819: 1 -7555.005371 -7444.626118 (0,((((((((((((((((1,24),(2,((((((10,28),47),(18,27)),(22,29)),26),(48,50)))),(6,23)),((4,9),(((17,39),58),45))),(25,32)),49),(((15,57),(20,46)),56)),(((7,14),((30,37),(40,63))),44)),((16,43),(38,52))),51),(41,54)),(11,55)),(35,36)),(34,61)),((8,31),19)),(((((3,21),(42,59)),((13,33),53)),60),(5,62))),12);
 820: 1 -6864.424805 -7462.557413 (0,(((((((((((((((((1,24),(2,(((((10,28),47),(18,27)),(22,29)),(26,(48,50))))),(6,23)),((4,9),(((17,39),58),45))),(25,32)),49),(((15,57),(20,46)),56)),(((7,14),((30,37),(40,63))),44)),(((16,43),38),52)),(41,54)),51),(11,55)),(35,36)),(34,61)),((((3,21),((13,33),53)),42),59)),(8,(19,31))),((5,62),60)),12);
 821: 3 -7366.399902 -7445.043768 (0,((((((((((((((((1,24),(2,((((((10,28),47),(18,27)),(22,29)),26),(48,50)))),(6,23)),((4,9),(((17,39),58),45))),(25,32)),49),(((15,57),(20,46)),56)),(((7,14),((30,37),(40,63))),44)),(41,54)),(11,55)),51),(16,((38,52),43))),(35,36)),(34,61)),(8,(19,31))),(((((3,21),(42,59)),((13,33),53)),60),(5,62))),12);
 822: 1 -7542.079102 -7458.937109 (0,(((((((((((((((((1,24),(2,((((((10,28),47),(18,27)),(22,29)),26),(48,50)))),(6,23)),((17,39),(45,58))),(4,9)),((25,32),49)),((16,43),(38,52))),((30,37),(40,63))),(((7,14),(((15,57),(20,46)),56)),44)),(41,54)),(11,55)),((35,36),51)),(34,61)),(((3,21),(42,59)),((13,33),53))),60),(5,62)),(8,(19,31))),12);
 823: 1 -7163.541016 -7463.771101 (0,(((((((((((((1,24),(2,((((((10,28),47),(18,27)),(22,29)),26),(48,50)))),(((4,9),(((17,39),58),45)),(6,23))),(25,32)),49),(((15,57),(20,46)),56)),((((7,14),((30,37),(40,63))),44),(((16,43),38),52))),(41,54)),(11,55)),((35,36),51)),(34,61)),(8,(19,31))),(((((3,21),(42,59)),((13,33),53)),60),(5,62))),12);
 824: 1 -7234.491699 -7462.508287 (0,(((((((((((((((((1,24),(2,((((((10,28),47),(18,27)),(22,29)),26),(48,50)))),(((4,9),(((17,39),58),45)),(6,23))),(25,32)),49),(((15,57),(20,46)),56)),(((7,14),((30,37),(40,63))),44)),(41,54)),(11,55)),51),(((16,43),38),52)),(35,36)),(34,61)),(((3,21),(42,59)),((13,33),53))),60),(5,62)),(8,(19,31))),12);
 825: 5 -7466.182617 -7451.975091 (0,((((((((((((((((1,24),(2,((((((10,28),47),(18,27)),(22,29)),26),(48,50)))),(6,23)),((4,9),(((17,39),58),45))),(25,32)),49),(((15,57),(20,46)),56)),(((7,14),((30,37),(40,63))),44)),(((16,43),38),52)),(41,54)),(11,55)),51),(35,36)),(34,61)),(8,(19,31))),(((((3,21),((13,33),53)),(42,59)),60),(5,62))),12);
 826: 1 -7703.183594 -7454.869817 (0,(((((((((((((((1,24),(2,((((((10,28),47),(18,27)),26),(22,29)),(48,50)))),(6,23)),((4,9),(((17,39),58),45))),((25,32),49)),(((15,57),(20,46)),56)),((16,52),(38,43))),(((7,14),((30,37),(40,63))),44)),(41,54)),51),(35,36)),(11,55)),(34,61)),((((((3,21),59),42),((13,33),53)),60),(5,62))),(8,(19,31))),12);
 827: 1 -7609.34375 -7457.040465 (0,((((((((((((((1,24),(6,23)),(2,((((((10,28),47),(18,27)),(22,29)),26),(48,50)))),((4,9),(((17,39),58),45))),(25,32)),49),(((15,57),(20,46)),56)),(((7,14),((30,37),(40,63))),(((11,55),(41,54)),(16,(38,(43,52)))))),(44,51)),(35,36)),(34,61)),60),((((3,21),(42,59)),((13,33),53)),(5,62))),(8,(19,31))),12);
 828: 1 -7343.52832 -7466.481709 (0,((((((((((((((((((1,24),(2,((((((10,28),47),(18,27)),(22,29)),26),(48,50)))),(6,23)),((25,32),49)),((4,9),((17,(45,58)),39))),(((15,57),(20,46)),56)),(7,14)),(((30,37),(40,63)),44)),(41,54)),(11,55)),(((16,43),38),52)),51),(35,36)),(34,61)),(((3,21),(42,59)),((13,33),53))),60),(5,62)),(8,(19,31))),12);
 829: 1 -7942.905273 -7451.790789 (0,(((((((((((((((((((1,24),(2,((((((10,28),47),(18,27)),26),(22,29)),(48,50)))),(6,23)),((4,9),(((17,39),58),45))),49),(25,32)),(((15,57),(20,46)),56)),(7,14)),((30,37),(40,63))),44),((11,55),(41,54))),51),((16,43),(38,52))),(35,36)),(34,61)),(((3,21),(42,59)),((13,33),53))),60),(5,62)),(8,(19,31))),12);
 830: 1 -7312.724609 -7448.437892 (0,((((((((((((((((((1,24),(6,23)),(2,((((((10,28),47),(18,27)),(22,29)),26),(48,50)))),(((17,39),58),45)),(25,32)),49),(4,9)),(((15,57),(20,46)),56)),(((7,14),((30,37),(40,63))),44)),((16,43),(38,52))),51),(41,54)),(11,55)),(35,36)),(34,61)),60),((((3,21),(42,59)),((13,33),53)),(5,62))),(8,(19,31))),12);
 831: 1 -7222.911133 -7467.728138 (0,((((((((((((((((((1,24),(((17,39),58),45)),((2,(((((10,28),47),(18,27)),(22,29)),26)),(48,50))),(6,23)),(25,32)),49),(4,9)),(((15,57),(20,46)),56)),(((7,14),((30,37),(40,63))),44)),((16,43),(38,52))),51),(41,54)),(11,55)),(35,36)),(34,61)),60),((((3,21),(42,59)),((13,33),53)),(5,62))),(8,(19,31))),12);
 832: 1 -7371.697266 -7454.362794 (0,((((((((((((((((((1,24),(2,((((((10,28),47),(18,27)),(22,29)),26),(48,50)))),(6,23)),((17,39),(45,58))),(4,9)),((25,32),49)),((16,43),(38,52))),((30,37),(40,63))),(((7,14),(((15,57),(20,46)),56)),44)),(41,54)),51),(11,55)),(35,36)),(34,61)),(((3,21),(42,59)),((13,33),53))),60),(5,62)),(8,(19,31))),12);
 833: 8 -7472.557617 -7450.878583 (0,((((((((((((((((((1,24),(2,((((((10,28),47),(18,27)),(22,29)),26),(48,50)))),(6,23)),((4,9),(((17,39),58),45))),(25,32)),49),(((15,57),(20,46)),56)),(7,14)),((30,37),(40,63))),((11,55),(((16,43),(38,52)),(41,54)))),44),51),(35,36)),(34,61)),(((3,21),(42,59)),((13,33),53))),60),(5,62)),(8,(19,31))),12);
 834: 1 -7973.665527 -7453.363797 (0,((((((((((((((((1,24),(6,23)),(2,((((((10,28),47),(18,27)),(22,29)),26),(48,50)))),((4,9),(((17,39),58),45))),((25,32),49)),(((15,57),(20,46)),56)),((7,14),(((30,37),(40,63)),44))),((11,55),(41,54))),51),((16,43),(38,52))),(35,36)),(34,61)),(((3,21),(42,59)),((13,33),53))),60),(5,62)),(8,(19,31))),12);
 835: 1 -7340.109375 -7454.362794 (0,((((((((((((((((((1,24),(2,((((((10,28),47),(18,27)),(22,29)),26),(48,50)))),(6,23)),((17,39),(45,58))),(4,9)),((25,32),49)),((16,43),(38,52))),((30,37),(40,63))),(((7,14),(((15,57),(20,46)),56)),44)),(41,54)),51),(11,55)),(35,36)),(34,61)),(((3,21),(42,59)),((13,33),53))),60),(5,62)),(8,(19,31))),12);
 836: 1 -7511.09668 -7453.88537 (0,((((((((((((((((((1,24),(6,23)),(2,((((((10,28),47),(18,27)),(22,29)),26),(48,50)))),(((17,39),58),45)),(25,32)),49),(4,9)),(((15,57),(20,46)),56)),(7,14)),((30,37),(40,63))),(44,51)),((((16,43),38),52),(41,54))),(11,55)),(35,36)),(34,61)),60),((((3,21),(42,59)),((13,33),53)),(5,62))),(8,(19,31))),12);
 837: 1 -7602.821289 -7446.330365 (0,(((((((((((((((((1,24),(2,((((((10,28),47),(18,27)),(22,29)),26),(48,50)))),(6,23)),((4,9),(((17,39),58),45))),(25,32)),49),(((15,57),(20,46)),56)),(((7,14),((30,37),(40,63))),44)),((11,55),(41,54))),51),(((16,43),38),52)),(35,36)),(34,61)),(((3,21),(42,59)),((13,33),53))),60),(5,62)),(8,(19,31))),12);
 838: 1 -7749.717773 -7455.870211 (0,((((((((((((((((1,24),(2,((((((10,28),47),(18,27)),(22,29)),26),(48,50)))),(6,23)),((4,9),(((17,39),58),45))),49),(25,32)),(((15,57),(20,46)),56)),((7,14),((30,37),(40,63)))),((16,43),(38,52))),(11,55)),(41,54)),((35,36),51)),44),(34,61)),(8,(19,31))),(((((3,21),(42,59)),((13,33),53)),60),(5,62))),12);
 839: 2 -7660.177734 -7456.673359 (0,((((((((((((((((1,24),(6,23)),(2,(((((10,28),47),(18,27)),(22,29)),(26,(48,50))))),((4,9),(((17,39),58),45))),49),(25,32)),(((15,57),(20,46)),56)),(((7,14),44),((30,37),(40,63)))),((16,43),(38,52))),(41,54)),51),(11,55)),(35,36)),(34,61)),(8,(19,31))),(((((3,21),(42,59)),((13,33),53)),60),(5,62))),12);
 840: 1 -7791.670898 -7445.725229 (0,(((((((((((((((1,24),(2,((((((10,28),47),(18,27)),(22,29)),26),(48,50)))),(6,23)),((4,9),(((17,39),58),45))),(25,32)),49),(((15,57),(20,46)),56)),(((7,14),44),(((16,43),(38,52)),((30,37),(40,63))))),(41,54)),(11,55)),51),(35,36)),(34,61)),(8,(19,31))),(((((3,21),(42,59)),((13,33),53)),60),(5,62))),12);
 841: 2 -7581.278809 -7450.683415 (0,(((((((((((((((((1,24),(2,((((((10,28),47),(18,27)),(22,29)),26),(48,50)))),(6,23)),(((17,39),58),45)),(4,9)),(25,32)),49),(((15,57),(20,46)),56)),(((7,14),((30,37),(40,63))),(((11,55),(41,54)),(((16,43),38),52)))),44),51),(35,36)),(34,61)),(((3,21),(42,59)),((13,33),53))),60),(5,62)),(8,(19,31))),12);
 842: 1 -7028.384766 -7461.641924 (0,(((((((((((((((1,24),(2,((((((10,28),47),(18,27)),(22,29)),26),(48,50)))),(6,23)),((17,39),(45,58))),(4,9)),((25,32),49)),(((16,43),38),52)),((((7,14),((((15,57),(20,46)),56),44)),((30,37),(40,63))),((11,55),(41,54)))),51),(35,36)),(34,61)),(((3,21),(42,59)),((13,33),53))),60),(5,62)),(8,(19,31))),12);
 843: 1 -7392.605957 -7444.549236 (0,((((((((((((((((((1,24),(2,((((((10,28),47),(18,27)),(22,29)),26),(48,50)))),(6,23)),(((17,39),58),45)),(25,32)),49),(4,9)),(((15,57),(20,46)),56)),(((7,14),((30,37),(40,63))),44)),(((16,43),38),52)),51),(41,54)),(11,55)),(35,36)),(34,61)),60),((((3,21),(42,59)),((13,33),53)),(5,62))),(8,(19,31))),12);
 844: 1 -8035.977051 -7451.129137 (0,((((((((((((((((1,24),(2,((((((10,28),47),(18,27)),(22,29)),26),(48,50)))),(6,23)),((4,9),(((17,39),45),58))),((25,32),49)),(((15,57),(20,46)),56)),((7,14),(((30,37),(40,63)),44))),((11,55),(41,54))),51),((16,43),(38,52))),(35,36)),(34,61)),(((3,21),(42,59)),((13,33),53))),60),(5,62)),(8,(19,31))),12);
 845: 1 -6987.543945 -7448.437892 (0,((((((((((((((((((1,24),(6,23)),(2,((((((10,28),47),(18,27)),(22,29)),26),(48,50)))),(((17,39),58),45)),(25,32)),49),(4,9)),(((15,57),(20,46)),56)),(((7,14),((30,37),(40,63))),44)),((16,43),(38,52))),51),(41,54)),(11,55)),(35,36)),(34,61)),60),((((3,21),(42,59)),((13,33),53)),(5,62))),(8,(19,31))),12);
 846: 1 -7435.613281 -7455.507851 (0,(((((((((((((((((((1,24),(2,((((((10,28),47),(18,27)),(22,29)),26),(48,50)))),(6,23)),((17,39),(45,58))),(25,32)),49),(4,9)),(7,14)),((30,37),(40,63))),44),((16,43),(38,52))),(((15,57),(20,46)),56)),51),(41,54)),(11,55)),(35,36)),(34,61)),((8,31),19)),(((((3,21),(42,59)),((13,33),53)),60),(5,62))),12);
 847: 2 -7771.073242 -7456.827825 (0,(((((((((((((((((((1,24),(2,((((((10,28),47),(18,27)),(22,29)),26),(48,50)))),(6,23)),((4,9),(((17,39),58),45))),(25,32)),49),(((15,57),(20,46)),56)),(((7,14),44),((30,37),(40,63)))),(((16,43),38),52)),(41,54)),(11,55)),51),(35,36)),(34,61)),60),62),5),(((3,21),(42,59)),((13,33),53))),(8,(19,31))),12);
 848: 1 -7262.408691 -7445.985256 (0,((((((((((((((((1,24),(2,((((((10,28),47),(18,27)),(22,29)),26),(48,50)))),(6,23)),((4,9),(((17,39),58),45))),(25,32)),49),(((15,57),(20,46)),56)),(((7,14),((30,37),(40,63))),44)),(11,55)),(41,54)),51),(((16,43),38),52)),(35,36)),(34,61)),(8,(19,31))),(((((3,21),(42,59)),((13,33),53)),60),(5,62))),12);
 849: 1 -7979.703613 -7453.324264 (0,(((((((((((((((1,24),(6,23)),(2,((((((10,28),47),(18,27)),(22,29)),26),(48,50)))),(25,32)),49),((4,9),((17,39),(45,58)))),(((15,57),(20,46)),56)),((((7,14),((30,37),(40,63))),44),(((16,43),38),52))),(41,54)),51),(11,55)),(35,36)),(34,61)),(((((3,21),(42,59)),((13,33),53)),60),(5,62))),(8,(19,31))),12);
 850: 1 -7651.772461 -7455.594563 (0,(((((((((((((((((((1,24),(2,((((((10,28),47),(18,27)),(22,29)),26),(48,50)))),(6,23)),((17,39),(45,58))),(4,9)),(25,32)),49),(7,14)),((30,37),(40,63))),44),(((16,43),52),38)),(((15,57),(20,46)),56)),51),(41,54)),(11,55)),(35,36)),(34,61)),(((((3,21),(42,59)),((13,33),53)),(5,62)),60)),(8,(19,31))),12);
 851: 1 -7372.404785 -7447.31307 (0,((((((((((((((((1,24),(2,((((((10,28),47),(18,27)),(22,29)),26),(48,50)))),(6,23)),((4,9),(((17,39),58),45))),49),(25,32)),(((15,57),(20,46)),56)),(((16,43),52),38)),(((7,14),(((30,37),(40,63)),44)),51)),(41,54)),(11,55)),(35,36)),(34,61)),60),((((3,21),(42,59)),((13,33),53)),(5,62))),(8,(19,31))),12);
 852: 1 -6922.536133 -7456.814021 (0,(((((((((((((((((1,24),(2,((((((10,28),47),(18,27)),(22,29)),26),(48,50)))),(6,23)),((4,9),(((17,39),58),45))),(25,32)),49),(((15,57),(20,46)),56)),((30,37),(40,63))),(((16,52),43),38)),((7,14),44)),(41,54)),(11,55)),((35,36),51)),(34,61)),((((3,21),59),42),((13,33),53))),60),((5,62),(8,(19,31)))),12);
 853: 1 -7044.687012 -7450.549352 (0,((((((((((((((((((1,24),(2,((((((10,28),47),(18,27)),(22,29)),26),(48,50)))),(6,23)),((17,39),(45,58))),(25,32)),49),(4,9)),(((15,57),(20,46)),56)),(7,14)),((30,37),(40,63))),(44,51)),((((16,43),38),52),(41,54))),(11,55)),(35,36)),(34,61)),60),((((3,21),(42,59)),((13,33),53)),(5,62))),(8,(19,31))),12);
 854: 1 -7625.263672 -7448.437892 (0,((((((((((((((((((1,24),(6,23)),(2,((((((10,28),47),(18,27)),(22,29)),26),(48,50)))),(((17,39),58),45)),(25,32)),49),(4,9)),(((15,57),(20,46)),56)),(((7,14),((30,37),(40,63))),44)),((16,43),(38,52))),51),(41,54)),(11,55)),(35,36)),(34,61)),60),((((3,21),(42,59)),((13,33),53)),(5,62))),(8,(19,31))),12);
 855: 1 -7377.585938 -7453.546788 (0,((((((((((((((((1,24),(6,23)),(2,((((((10,28),47),(18,27)),(22,29)),26),(48,50)))),((4,9),(((17,39),58),45))),(25,32)),49),(((15,57),(20,46)),56)),(((7,14),((30,37),(40,63))),(((11,55),(41,54)),(((16,43),38),52)))),44),51),(35,36)),(34,61)),(((3,21),(42,59)),((13,33),53))),60),(5,62)),(8,(19,31))),12);
 856: 1 -7510.8125 -7449.271526 (0,((((((((((((((1,24),(2,((((((10,28),47),(18,27)),(22,29)),26),(48,50)))),(6,23)),((4,9),(((17,39),58),45))),(25,32)),49),(((15,57),(20,46)),56)),((((7,14),((30,37),(40,63))),44),(((16,43),38),52))),(41,54)),(11,55)),((35,36),51)),(34,61)),((8,31),19)),(((((3,21),(42,59)),((13,33),53)),60),(5,62))),12);
 857: 1 -7470.949707 -7448.775868 (0,(((((((((((((((((1,24),(2,((((((10,28),47),(18,27)),(22,29)),26),(48,50)))),(6,23)),(25,32)),(((17,39),58),45)),49),(4,9)),(((15,57),(20,46)),56)),(((7,14),((30,37),(40,63))),44)),((16,43),(38,52))),(41,54)),(11,55)),51),(35,36)),(34,61)),(8,(19,31))),(((((3,21),(42,59)),((13,33),53)),60),(5,62))),12);
 858: 1 -7646.455566 -7445.985256 (0,((((((((((((((((1,24),(2,((((((10,28),47),(18,27)),(22,29)),26),(48,50)))),(6,23)),((4,9),(((17,39),58),45))),(25,32)),49),(((15,57),(20,46)),56)),(((7,14),((30,37),(40,63))),44)),(11,55)),(41,54)),51),(((16,43),38),52)),(35,36)),(34,61)),(8,(19,31))),(((((3,21),(42,59)),((13,33),53)),60),(5,62))),12);
 859: 1 -7094.901855 -7448.960989 (0,((((((((((((((((1,24),2),((((((10,28),47),(18,27)),(22,29)),26),(48,50))),(6,23)),((4,9),(((17,39),58),45))),49),(25,32)),(((15,57),(20,46)),56)),((((7,14),((30,37),(40,63))),44),((16,43),(38,52)))),(41,54)),51),(11,55)),(35,36)),(34,61)),(8,(19,31))),(((((3,21),(42,59)),((13,33),53)),60),(5,62))),12);
 860: 2 -7398.251953 -7459.535538 (0,((((((((((((((((((1,24),(2,((((((10,28),47),(18,27)),(22,29)),26),(48,50)))),(6,23)),((4,9),(((17,39),58),45))),(25,32)),49),(((15,57),(20,46)),56)),(((7,14),44),((30,37),(40,63)))),(((16,43),38),52)),(41,54)),(11,55)),51),(35,36)),(34,61)),60),(5,62)),(((3,(42,59)),21),((13,33),53))),(8,(19,31))),12);
 861: 2 -6823.063477 -7454.782488 (0,((((((((((((((((1,24),(2,((((((10,28),47),(18,27)),(22,29)),26),(48,50)))),(6,23)),((4,9),(((17,39),58),45))),((25,32),49)),(((16,43),38),52)),(((15,57),(20,46)),56)),(((7,14),44),((30,37),(40,63)))),(41,54)),(11,55)),51),(35,36)),(34,61)),60),((((3,21),(42,59)),((13,33),53)),(5,62))),(8,(19,31))),12);
 862: 1 -7295.238281 -7455.012662 (0,(((((((((((((((1,24),(2,((((((10,28),47),(18,27)),(22,29)),26),(48,50)))),(6,23)),((4,9),(((17,39),58),45))),49),(25,32)),(((15,57),(20,46)),56)),(((11,55),(41,54)),((16,(43,52)),38))),((7,14),((30,37),(40,63)))),44),((35,36),51)),(34,61)),60),((((3,21),(42,59)),((13,33),53)),(5,62))),(8,(19,31))),12);
 863: 2 -7499.375 -7454.240843 (0,((((((((((((((((1,24),(2,((((((10,28),47),(18,27)),(22,29)),26),(48,50)))),(6,23)),((4,9),(((17,39),58),45))),(25,32)),49),(((15,57),(20,46)),56)),(((16,43),38),52)),((7,14),((30,37),(40,63)))),(41,54)),(11,55)),((35,36),51)),44),(34,61)),(8,(19,31))),(((((3,21),(42,59)),((13,33),53)),60),(5,62))),12);
 864: 5 -7627.798828 -7451.085238 (0,(((((((((((((((((1,24),(2,((((((10,28),47),(18,27)),(22,29)),26),(48,50)))),(6,23)),((4,9),(((17,39),58),45))),(25,32)),49),(((15,57),(20,46)),56)),((11,55),(((16,43),(38,52)),(41,54)))),((7,14),((30,37),(40,63)))),44),51),(35,36)),(34,61)),(((3,21),(42,59)),((13,33),53))),60),(5,62)),(8,(19,31))),12);
 865: 1 -7154.17041 -7447.942503 (0,((((((((((((((((1,24),(2,((((((10,28),47),(18,27)),(22,29)),26),(48,50)))),(6,23)),((25,32),49)),((17,39),(45,58))),(4,9)),(((15,57),(20,46)),56)),(((7,14),((30,37),(40,63))),44)),(((16,43),38),52)),(41,54)),51),(11,55)),(35,36)),(34,61)),(8,(19,31))),(((((3,21),(42,59)),((13,33),53)),60),(5,62))),12);
 866: 1 -8128.058594 -7470.388242 (0,((((((((((((((((1,24),(6,23)),2),(((((10,28),47),(18,27)),(22,29)),26)),(48,50)),((4,9),(((17,39),58),45))),((25,32),49)),(((15,57),(20,46)),56)),((((7,14),((30,37),(40,63))),44),((16,(43,52)),38))),(41,54)),51),(11,55)),(35,36)),(34,61)),(8,(19,31))),(((((3,21),((13,33),53)),(42,59)),60),(5,62))),12);
 867: 2 -7479.464844 -7445.04368 (0,((((((((((((((((1,24),(2,((((((10,28),47),(18,27)),(22,29)),26),(48,50)))),(6,23)),((4,9),(((17,39),58),45))),(25,32)),49),(((15,57),(20,46)),56)),(((7,14),((30,37),(40,63))),44)),(41,54)),(11,55)),51),((16,43),(38,52))),(35,36)),(34,61)),(8,(19,31))),(((((3,21),(42,59)),((13,33),53)),60),(5,62))),12);
 868: 1 -7830.114258 -7466.196274 (0,(((((((((((((((((1,24),(2,((((((10,28),47),(18,27)),(22,29)),26),(48,50)))),(6,23)),((4,9),(((17,39),58),45))),(25,32)),49),(((15,57),(20,46)),56)),(((7,14),((30,37),(40,63))),44)),((16,43),(38,52))),51),(41,54)),55),11),(35,36)),(34,61)),(8,(19,31))),(((((3,21),(42,59)),((13,33),53)),60),(5,62))),12);
 869: 2 -7887.729004 -7443.153282 (0,(((((((((((((((1,24),(2,((((((10,28),47),(18,27)),(22,29)),26),(48,50)))),(6,23)),((4,9),(((17,39),58),45))),((25,32),49)),(((15,57),(20,46)),56)),((((7,14),((30,37),(40,63))),44),((16,43),(38,52)))),(41,54)),(11,55)),51),(35,36)),(34,61)),60),((((3,21),(42,59)),((13,33),53)),(5,62))),(8,(19,31))),12);
 870: 1 -7945.130371 -7454.339815 (0,((((((((((((((((1,24),(2,((((((10,28),47),(18,27)),(22,29)),26),(48,50)))),(6,23)),((4,9),(((17,39),58),45))),(25,32)),49),(((16,52),43),38)),(((7,14),((30,37),(40,63))),44)),(((15,57),(20,46)),56)),(41,54)),(11,55)),51),(35,36)),(34,61)),((8,31),19)),(((((3,21),(42,59)),((13,33),53)),(5,62)),60)),12);
 871: 1 -7926.797852 -7467.393752 (0,((((((((((((((((1,24),(2,((((((10,28),47),(18,27)),(22,29)),26),(48,50)))),(6,23)),((17,39),(45,58))),(4,9)),49),(25,32)),(((7,14),((30,37),(40,63))),((((15,57),(20,46)),56),44))),((11,55),(41,54))),((16,43),(38,52))),51),(35,36)),(34,61)),((((3,21),42),59),((13,33),53))),60),((5,62),(8,(19,31)))),12);
 872: 3 -7100.624512 -7455.350909 (0,((((((((((((((1,24),(2,((((((10,28),47),(18,27)),(22,29)),26),(48,50)))),(6,23)),((4,9),(((17,39),58),45))),(25,32)),49),(((15,57),(20,46)),56)),((7,14),((((11,55),(41,54)),(16,(38,(43,52)))),((30,37),(40,63))))),(44,51)),(35,36)),(34,61)),60),((((3,21),(42,59)),((13,33),53)),(5,62))),(8,(19,31))),12);
 873: 1 -8116.625977 -7451.860876 (0,((((((((((((((((1,24),(2,((((((10,28),47),(18,27)),(22,29)),26),(48,50)))),(6,23)),((25,32),49)),((4,9),(((17,39),58),45))),(((15,57),(20,46)),56)),(41,54)),(((7,14),44),((30,37),(40,63)))),(((16,43),38),52)),51),(11,55)),(35,36)),(34,61)),60),((((3,21),(42,59)),((13,33),53)),(5,62))),(8,(19,31))),12);
 874: 4 -7937.474121 -7446.485767 (0,(((((((((((((((((((1,24),(2,((((((10,28),47),(18,27)),(22,29)),26),(48,50)))),(6,23)),(((17,39),58),45)),(25,32)),49),(4,9)),(((15,57),(20,46)),56)),(7,14)),((30,37),(40,63))),(44,51)),((16,(38,43)),52)),(41,54)),(11,55)),(35,36)),(34,61)),60),((((3,21),(42,59)),((13,33),53)),(5,62))),(8,(19,31))),12);
 875: 1 -7328.224609 -7459.362549 (0,(((((((((((((((1,24),(2,((((((10,28),47),(18,27)),(22,29)),26),(48,50)))),(6,23)),((4,9),((17,39),(45,58)))),(25,32)),49),(((15,57),(20,46)),56)),((7,14),((30,37),(40,63)))),(((16,43),38),52)),((11,55),(41,54))),((35,36),51)),44),(34,61)),(8,(19,31))),(((((3,21),(42,59)),((13,33),53)),60),(5,62))),12);
 876: 2 -7249.075195 -7452.661694 (0,((((((((((((((((1,24),(2,((((((10,28),47),(18,27)),(22,29)),26),(48,50)))),(6,23)),((4,9),(((17,39),58),45))),49),(25,32)),(((15,57),(20,46)),56)),((16,43),(38,52))),(((7,14),((30,37),(40,63))),44)),(41,54)),(11,55)),51),(35,36)),(34,61)),(8,(19,31))),((((3,21),((13,33),53)),(42,59)),((5,62),60))),12);
 877: 1 -8057.678223 -7457.380486 (0,((((((((((((((1,24),(2,((((((10,28),47),(18,27)),(22,29)),26),(48,50)))),(6,23)),((4,9),(((17,39),58),45))),(25,32)),49),(((15,57),(20,46)),56)),((7,14),((30,37),(40,63)))),(((11,55),(41,54)),(((16,43),38),52))),((35,36),51)),44),(34,61)),(8,(19,31))),(((((3,21),(42,59)),((13,33),53)),60),(5,62))),12);
 878: 1 -7384.504395 -7464.254079 (0,((((((((((((1,24),(2,((((((10,28),47),(18,27)),(22,29)),26),(48,50)))),(6,23)),((4,9),(((17,39),58),45))),((25,32),49)),(((((7,14),((30,37),(40,63))),(((11,55),(41,54)),(((16,43),52),38))),(44,51)),(((15,57),(20,46)),56))),(35,36)),(34,61)),(((3,21),(42,59)),((13,33),53))),60),(5,62)),(8,(19,31))),12);
 879: 1 -7970.921875 -7456.049616 (0,((((((((((((((((1,24),(2,((((((10,28),47),(18,27)),(22,29)),26),(48,50)))),(6,23)),(25,32)),((4,9),(((17,39),58),45))),49),(((15,57),(20,46)),56)),(((7,14),((30,37),(40,63))),(((11,55),(41,54)),(((16,43),38),52)))),44),51),(35,36)),(34,61)),(((3,21),(42,59)),((13,33),53))),60),(5,62)),(8,(19,31))),12);
 880: 3 -7128.358398 -7455.189154 (0,((((((((((((((((((((1,24),(2,((((((10,28),47),(18,27)),(22,29)),26),(48,50)))),(6,23)),((4,9),(((17,39),58),45))),(25,32)),49),(((15,57),(20,46)),56)),(7,14)),((30,37),(40,63))),44),(41,54)),(11,55)),51),(35,36)),((16,43),(38,52))),(34,61)),(((3,21),(42,59)),((13,33),53))),60),(5,62)),(8,(19,31))),12);
 881: 1 -6939.069336 -7455.507851 (0,(((((((((((((((((((1,24),(2,((((((10,28),47),(18,27)),(22,29)),26),(48,50)))),(6,23)),((17,39),(45,58))),(25,32)),49),(4,9)),(7,14)),((30,37),(40,63))),44),((16,43),(38,52))),(((15,57),(20,46)),56)),51),(41,54)),(11,55)),(35,36)),(34,61)),((8,31),19)),(((((3,21),(42,59)),((13,33),53)),60),(5,62))),12);
 882: 1 -7004.054688 -7444.917972 (0,((((((((((((((((1,24),(2,((((((10,28),47),(18,27)),(22,29)),26),(48,50)))),(6,23)),((4,9),(((17,39),58),45))),49),(25,32)),(((15,57),(20,46)),56)),((16,43),(38,52))),(((7,14),((30,37),(40,63))),44)),(41,54)),(11,55)),51),(35,36)),(34,61)),((8,31),19)),((((3,21),(42,59)),((13,33),53)),((5,62),60))),12);
 883: 3 -6811.055664 -7445.607306 (0,((((((((((((((((((1,24),(2,((((((10,28),47),(18,27)),(22,29)),26),(48,50)))),(6,23)),((4,9),(((17,39),58),45))),49),(25,32)),(((15,57),(20,46)),56)),(((7,14),((30,37),(40,63))),44)),(41,54)),((16,43),(38,52))),51),(11,55)),(35,36)),(34,61)),(((3,21),(42,59)),((13,33),53))),60),(5,62)),(8,(19,31))),12);
 884: 1 -7524.981445 -7449.614182 (0,((((((((((((((((1,24),(2,((((((10,28),47),(18,27)),(22,29)),26),(48,50)))),(6,23)),(25,32)),49),((4,9),((17,39),(45,58)))),(((15,57),(20,46)),56)),(((7,14),44),((30,37),(40,63)))),((16,43),(38,52))),(41,54)),51),(11,55)),(35,36)),(34,61)),(8,(19,31))),(((((3,21),(42,59)),((13,33),53)),60),(5,62))),12);
 885: 1 -7527.615234 -7445.561246 (0,(((((((((((((((1,24),(2,((((((10,28),47),(18,27)),(22,29)),26),(48,50)))),(6,23)),((4,9),(((17,39),58),45))),(25,32)),49),(((15,57),(20,46)),56)),(((7,14),((30,37),(40,63))),44)),((11,55),(41,54))),(((16,43),52),38)),51),(35,36)),(34,61)),(8,(19,31))),(((((3,21),(42,59)),((13,33),53)),60),(5,62))),12);
 886: 2 -7094.148438 -7464.291291 (0,((((((((((((((((1,24),(2,((((((10,28),47),(18,27)),(22,29)),26),(48,50)))),(6,23)),((17,39),(45,58))),(4,9)),49),(25,32)),((16,43),(38,52))),(((7,14),((30,37),(40,63))),((((15,57),(20,46)),56),44))),((11,55),(41,54))),51),(35,36)),(34,61)),((((3,21),42),59),((13,33),53))),60),((5,62),(8,(19,31)))),12);
 887: 1 -7472.689941 -7462.406628 (0,(((((((((((((((((1,24),(2,((((((10,28),47),(18,27)),(22,29)),26),(48,50)))),(6,23)),(4,9)),((17,(45,58)),39)),(25,32)),49),(((15,57),(20,46)),56)),(((7,14),((30,37),(40,63))),44)),((16,43),(38,52))),(41,54)),(11,55)),51),(35,36)),(34,61)),(8,(19,31))),(((((3,21),((13,33),53)),(42,59)),60),(5,62))),12);
 888: 9 -7490.993652 -7454.214442 (0,((((((((((((((((((1,24),(2,((((((10,28),47),(18,27)),(22,29)),26),(48,50)))),(6,23)),((17,39),(45,58))),(4,9)),((25,32),49)),(((16,43),52),38)),((30,37),(40,63))),(((7,14),44),(((15,57),(20,46)),56))),(41,54)),(11,55)),51),(35,36)),(34,61)),(((3,21),(42,59)),((13,33),53))),60),(5,62)),(8,(19,31))),12);
 889: 4 -7141.666992 -7453.992209 (0,((((((((((((((((((1,24),(2,((((((10,28),47),(18,27)),(22,29)),26),(48,50)))),(6,23)),((4,9),(((17,39),58),45))),(25,32)),49),(((15,57),(20,46)),56)),((30,37),(40,63))),(((16,52),43),38)),((7,14),44)),(41,54)),(11,55)),51),(35,36)),(34,61)),60),((((3,21),59),42),((13,33),53))),((5,62),(8,(19,31)))),12);
 890: 1 -7517.739258 -7454.362794 (0,((((((((((((((((((1,24),(2,((((((10,28),47),(18,27)),(22,29)),26),(48,50)))),(6,23)),((17,39),(45,58))),(4,9)),((25,32),49)),((16,43),(38,52))),((30,37),(40,63))),(((7,14),(((15,57),(20,46)),56)),44)),(41,54)),51),(11,55)),(35,36)),(34,61)),(((3,21),(42,59)),((13,33),53))),60),(5,62)),(8,(19,31))),12);
 891: 1 -7753.253906 -7461.408842 (0,((((((((((((((((((1,24),(2,(((((10,28),47),(18,27)),((22,29),26)),(48,50)))),(6,23)),((4,9),(((17,39),58),45))),49),(25,32)),(((15,57),(20,46)),56)),(((7,14),((30,37),(40,63))),44)),((16,43),(38,52))),(41,54)),51),(11,55)),(35,36)),(34,61)),((((3,21),((13,33),53)),42),59)),(8,(19,31))),60),(5,62)),12);
 892: 4 -7487.07373 -7445.197425 (0,((((((((((((((((((1,24),(2,((((((10,28),47),(18,27)),(22,29)),26),(48,50)))),(6,23)),((4,9),(((17,39),58),45))),49),(25,32)),(((15,57),(20,46)),56)),(7,14)),((30,37),(40,63))),44),((16,43),(38,52))),(41,54)),(11,55)),51),(35,36)),(34,61)),(8,(19,31))),((((((3,21),59),42),((13,33),53)),60),(5,62))),12);
 893: 1 -7484.954102 -7455.507851 (0,(((((((((((((((((((1,24),(2,((((((10,28),47),(18,27)),(22,29)),26),(48,50)))),(6,23)),((17,39),(45,58))),(25,32)),49),(4,9)),(7,14)),((30,37),(40,63))),44),((16,43),(38,52))),(((15,57),(20,46)),56)),51),(41,54)),(11,55)),(35,36)),(34,61)),((8,31),19)),(((((3,21),(42,59)),((13,33),53)),60),(5,62))),12);
 894: 1 -7541.432617 -7461.226183 (0,((((((((((((((1,24),2),((((((10,28),47),(18,27)),(22,29)),26),(48,50))),(6,23)),((4,9),(((17,39),58),45))),49),(25,32)),(((15,57),(20,46)),56)),(((((7,14),((30,37),(40,63))),((11,55),(41,54))),((16,(43,52)),38)),(44,51))),(35,36)),(34,61)),60),((((3,21),(42,59)),((13,33),53)),(5,62))),(8,(19,31))),12);
 895: 4 -7167.23584 -7447.282594 (0,((((((((((((((((((((1,24),(2,((((((10,28),47),(18,27)),(22,29)),26),(48,50)))),(6,23)),((4,9),(((17,39),58),45))),(25,32)),49),(((15,57),(20,46)),56)),(7,14)),((30,37),(40,63))),44),(41,54)),(11,55)),51),(16,((38,52),43))),(35,36)),(34,61)),(((3,21),(42,59)),((13,33),53))),60),(5,62)),(8,(19,31))),12);
 896: 1 -7628.245117 -7464.712288 (0,((((((((((((((((((1,24),(2,(((((10,28),47),(18,27)),((22,29),26)),(48,50)))),(6,23)),((4,9),(((17,39),58),45))),49),(25,32)),(((15,57),(20,46)),56)),(((7,14),((30,37),(40,63))),44)),((16,43),(38,52))),51),(41,54)),(11,55)),(35,36)),(34,61)),(((3,21),(((13,33),53),42)),59)),(8,(19,31))),60),(5,62)),12);
 897: 1 -7972.761719 -7448.036977 (0,((((((((((((((((1,24),(2,((((((10,28),47),(18,27)),(22,29)),26),(48,50)))),(6,23)),((25,32),49)),(((17,39),58),45)),(4,9)),(((15,57),(20,46)),56)),((((7,14),((30,37),(40,63))),44),((16,43),(38,52)))),51),(41,54)),(11,55)),(35,36)),(34,61)),60),((((3,21),(42,59)),((13,33),53)),(5,62))),(8,(19,31))),12);
 898: 4 -7184.830566 -7454.220428 (0,((((((((((((((((((1,24),(2,((((((10,28),47),(18,27)),(22,29)),26),(48,50)))),(6,23)),((17,39),(45,58))),(4,9)),((25,32),49)),(((16,43),52),38)),((30,37),(40,63))),(((7,14),(((15,57),(20,46)),56)),44)),(41,54)),(11,55)),51),(35,36)),(34,61)),(((3,21),(42,59)),((13,33),53))),60),(5,62)),(8,(19,31))),12);
 899: 1 -7984.719238 -7455.507851 (0,(((((((((((((((((((1,24),(2,((((((10,28),47),(18,27)),(22,29)),26),(48,50)))),(6,23)),((17,39),(45,58))),(25,32)),49),(4,9)),(7,14)),((30,37),(40,63))),44),((16,43),(38,52))),(((15,57),(20,46)),56)),51),(41,54)),(11,55)),(35,36)),(34,61)),((8,31),19)),(((((3,21),(42,59)),((13,33),53)),60),(5,62))),12);
 900: 16 -8061.476074 -7443.219153 (0,((((((((((((((((((1,24),(2,((((((10,28),47),(18,27)),(22,29)),26),(48,50)))),(6,23)),((4,9),(((17,39),58),45))),(25,32)),49),(((15,57),(20,46)),56)),(((7,14),((30,37),(40,63))),44)),((16,(38,52)),43)),(41,54)),51),(11,55)),(35,36)),(34,61)),(((3,21),(42,59)),((13,33),53))),60),(5,62)),(8,(19,31))),12);
 901: 2 -7094.359375 -7459.755224 (0,((((((((((((((((1,24),(2,((((((10,28),47),(18,27)),(22,29)),26),(48,50)))),(6,23)),((17,39),(45,58))),((25,32),49)),(4,9)),(((16,43),38),52)),(((7,14),((((15,57),(20,46)),56),44)),((30,37),(40,63)))),((11,55),(41,54))),51),(35,36)),(34,61)),(((3,21),(42,59)),((13,33),53))),60),(5,62)),(8,(19,31))),12);
 902: 1 -7306.872559 -7468.472101 (0,((((((((((((((((((((1,24),(2,((((((10,28),47),(18,27)),(22,29)),26),(48,50)))),(6,23)),((4,9),(((17,39),58),45))),(25,32)),49),(((15,57),(20,46)),56)),((30,37),(40,63))),(((16,38),52),43)),((7,14),44)),(41,54)),(11,55)),51),(35,36)),(34,61)),((((3,21),42),59),((13,33),53))),60),(5,62)),19),(8,31)),12);
 903: 1 -7133.480957 -7453.334921 (0,((((((((((((((((((1,24),(2,((((((10,28),47),(18,27)),(22,29)),26),(48,50)))),(6,23)),(((17,39),45),58)),(25,32)),49),(4,9)),(((15,57),(20,46)),56)),(7,14)),((30,37),(40,63))),(44,51)),((((16,43),38),52),(41,54))),(11,55)),(35,36)),(34,61)),60),((((3,21),(42,59)),((13,33),53)),(5,62))),(8,(19,31))),12);
 904: 1 -7994.125 -7455.5803 (0,(((((((((((((((((((1,24),(2,((((((10,28),47),(18,27)),(22,29)),26),(48,50)))),(6,23)),(25,32)),49),((4,9),((17,39),(45,58)))),(((15,57),(20,46)),56)),(7,14)),(((30,37),(40,63)),44)),(41,54)),(11,55)),(((16,43),38),52)),51),(35,36)),(34,61)),(((3,21),(42,59)),((13,33),53))),60),(5,62)),(8,(19,31))),12);
 905: 1 -6760.667969 -7454.362794 (0,((((((((((((((((((1,24),(2,((((((10,28),47),(18,27)),(22,29)),26),(48,50)))),(6,23)),((17,39),(45,58))),(4,9)),((25,32),49)),((16,43),(38,52))),((30,37),(40,63))),(((7,14),(((15,57),(20,46)),56)),44)),(41,54)),51),(11,55)),(35,36)),(34,61)),(((3,21),(42,59)),((13,33),53))),60),(5,62)),(8,(19,31))),12);
 906: 1 -7736.539062 -7452.634055 (0,((((((((((((((((((1,24),(2,((((((10,28),47),(18,27)),(22,29)),26),(48,50)))),(6,23)),((((17,39),58),45),(25,32))),(4,9)),49),(((15,57),(20,46)),56)),(((16,43),52),38)),(((7,14),((30,37),(40,63))),44)),(41,54)),(11,55)),51),(35,36)),(34,61)),((((3,21),42),59),((13,33),53))),60),(5,62)),(8,(19,31))),12);
 907: 1 -7672.249512 -7454.862187 (0,(((((((((((((((1,24),(6,23)),(2,((((((10,28),47),(18,27)),(22,29)),26),(48,50)))),(25,32)),49),((4,9),((17,39),(45,58)))),(((15,57),(20,46)),56)),((((7,14),((30,37),(40,63))),44),(((16,43),38),52))),(41,54)),51),(11,55)),(35,36)),(34,61)),((8,31),19)),(((((3,21),(42,59)),((13,33),53)),60),(5,62))),12);
 908: 2 -7156.48291 -7456.488274 (0,(((((((((((((((1,24),(2,((((((10,28),47),(18,27)),(22,29)),26),(48,50)))),(6,23)),((4,9),(((17,39),58),45))),(25,32)),49),(((15,57),(20,46)),56)),((7,14),((30,37),(40,63)))),((((16,43),38),52),(41,54))),(11,55)),((35,36),51)),44),(34,61)),(8,(19,31))),(((((3,21),(42,59)),((13,33),53)),60),(5,62))),12);
 909: 1 -7482.200195 -7455.023984 (0,(((((((((((((((((((1,24),(2,(((((10,28),47),(18,27)),(22,29)),(26,(48,50))))),(6,23)),((4,9),(((17,39),58),45))),49),(25,32)),(((15,57),(20,46)),56)),(7,14)),((30,37),(40,63))),44),((11,55),(41,54))),51),((16,43),(38,52))),(35,36)),(34,61)),(((3,21),(42,59)),((13,33),53))),60),(5,62)),(8,(19,31))),12);
 910: 1 -7107.436035 -7452.457889 (0,(((((((((((((((1,24),(2,((((((10,28),47),(18,27)),(22,29)),26),(48,50)))),(6,23)),((4,9),(((17,39),58),45))),(25,32)),49),(((15,57),(20,46)),56)),((((7,14),((30,37),(40,63))),((11,55),(41,54))),((16,43),(38,52)))),(44,51)),(35,36)),(34,61)),(((3,21),(42,59)),((13,33),53))),60),(5,62)),(8,(19,31))),12);
 911: 1 -7975.723633 -7453.363797 (0,((((((((((((((((1,24),(6,23)),(2,((((((10,28),47),(18,27)),(22,29)),26),(48,50)))),((4,9),(((17,39),58),45))),((25,32),49)),(((15,57),(20,46)),56)),((7,14),(((30,37),(40,63)),44))),((11,55),(41,54))),51),((16,43),(38,52))),(35,36)),(34,61)),(((3,21),(42,59)),((13,33),53))),60),(5,62)),(8,(19,31))),12);
 912: 1 -7459.352539 -7450.234084 (0,((((((((((((((((1,24),(2,((((((10,28),47),(18,27)),(22,29)),26),(48,50)))),(6,23)),((4,9),(((17,39),58),45))),((25,32),49)),(((15,57),(20,46)),56)),((7,14),(((30,37),(40,63)),44))),51),((11,55),(41,54))),((16,43),(38,52))),(35,36)),(34,61)),(((3,21),(42,59)),((13,33),53))),60),(5,62)),(8,(19,31))),12);
 913: 1 -7661.733887 -7449.229742 (0,(((((((((((((((1,24),(2,((((((10,28),47),(18,27)),(22,29)),26),(48,50)))),(6,23)),((4,9),(((17,39),58),45))),(25,32)),49),(((15,57),(20,46)),56)),(((7,14),((30,37),(40,63))),44)),(41,54)),(11,55)),(((16,43),52),38)),((35,36),51)),(34,61)),(8,(19,31))),(((((3,21),(42,59)),((13,33),53)),60),(5,62))),12);
 914: 1 -7524.494141 -7449.229742 (0,(((((((((((((((1,24),(2,((((((10,28),47),(18,27)),(22,29)),26),(48,50)))),(6,23)),((4,9),(((17,39),58),45))),(25,32)),49),(((15,57),(20,46)),56)),(((7,14),((30,37),(40,63))),44)),(41,54)),(11,55)),(((16,43),52),38)),((35,36),51)),(34,61)),(8,(19,31))),(((((3,21),(42,59)),((13,33),53)),60),(5,62))),12);
 915: 1 -7332.068359 -7450.336679 (0,(((((((((((((((((((1,24),(2,((((((10,28),47),(18,27)),(22,29)),26),(48,50)))),(6,23)),((17,39),(45,58))),(25,32)),(4,9)),49),(((15,57),(20,46)),56)),(((16,43),52),38)),(((7,14),((30,37),(40,63))),44)),(41,54)),(11,55)),51),(35,36)),(34,61)),((((3,21),42),59),((13,33),53))),60),(5,62)),(8,(19,31))),12);
 916: 6 -7429.999023 -7446.125707 (0,(((((((((((((((1,24),(2,((((((10,28),47),(18,27)),(22,29)),26),(48,50)))),(6,23)),((4,9),(((17,39),58),45))),(25,32)),49),(((15,57),(20,46)),56)),(((7,14),((30,37),(40,63))),44)),(((16,43),38),52)),(41,54)),51),(11,55)),(35,36)),(34,61)),(8,(19,31))),((((((3,21),(42,59)),((13,33),53)),60),(5,62)),12));
 917: 1 -7154.078125 -7454.362794 (0,((((((((((((((((((1,24),(2,((((((10,28),47),(18,27)),(22,29)),26),(48,50)))),(6,23)),((17,39),(45,58))),(4,9)),((25,32),49)),((16,43),(38,52))),((30,37),(40,63))),(((7,14),(((15,57),(20,46)),56)),44)),(41,54)),51),(11,55)),(35,36)),(34,61)),(((3,21),(42,59)),((13,33),53))),60),(5,62)),(8,(19,31))),12);
 918: 3 -7448.970215 -7454.879828 (0,(((((((((((((((((1,24),(2,((((((10,28),47),(18,27)),(22,29)),26),(48,50)))),(6,23)),(((17,39),58),45)),(4,9)),(25,32)),49),(((15,57),(20,46)),56)),((7,14),((30,37),(40,63)))),(((16,43),38),52)),(41,54)),(11,55)),((35,36),51)),44),(34,61)),(8,(19,31))),(((((3,21),(42,59)),((13,33),53)),60),(5,62))),12);
 919: 2 -7287.121094 -7462.681837 (0,((((((((((((((((((1,24),2),(6,23)),(((((10,28),47),(18,27)),((22,29),26)),(48,50))),((4,9),(((17,39),58),45))),49),(25,32)),(((15,57),(20,46)),56)),(((7,14),44),((30,37),(40,63)))),((16,(43,52)),38)),(41,54)),51),(11,55)),(35,36)),(34,61)),60),((((3,21),(42,59)),((13,33),53)),(5,62))),(8,(19,31))),12);
 920: 1 -7783.208008 -7457.20052 (0,(((((((((((((((((((1,24),(2,((((((10,28),47),(18,27)),(22,29)),26),(48,50)))),(6,23)),((25,32),49)),(4,9)),((17,39),(45,58))),(((15,57),(20,46)),56)),(7,14)),(((30,37),(40,63)),44)),(41,54)),(11,55)),(((16,43),38),52)),51),(35,36)),(34,61)),(((3,21),(42,59)),((13,33),53))),60),(5,62)),(8,(19,31))),12);
 921: 2 -8200.905273 -7456.226767 (0,((((((((((((((((1,24),(2,((((((10,28),47),(18,27)),(22,29)),26),(48,50)))),(6,23)),((4,9),(((17,39),58),45))),(25,32)),49),(((15,57),(20,46)),56)),((7,14),((30,37),(40,63)))),(41,54)),(((16,43),38),52)),(11,55)),((35,36),51)),44),(34,61)),(8,(19,31))),(((((3,21),(42,59)),((13,33),53)),60),(5,62))),12);
 922: 1 -6707.328613 -7447.371124 (0,(((((((((((((((1,24),(2,((((((10,28),47),(18,27)),26),(22,29)),(48,50)))),(6,23)),((4,9),(((17,39),58),45))),((25,32),49)),(((15,57),(20,46)),56)),(((7,14),((30,37),(40,63))),44)),(((16,43),38),52)),(41,54)),51),(11,55)),(35,36)),(34,61)),(8,(19,31))),(((((3,21),(42,59)),((13,33),53)),60),(5,62))),12);
 923: 2 -7339.078613 -7448.501344 (0,(((((((((((((((((1,24),(6,23)),(2,((((((10,28),47),(18,27)),(22,29)),26),(48,50)))),(((17,39),58),45)),(25,32)),49),(4,9)),(((15,57),(20,46)),56)),(((7,14),((30,37),(40,63))),44)),(((16,43),38),52)),51),(41,54)),(11,55)),(35,36)),(34,61)),(8,(19,31))),(((((3,21),(42,59)),((13,33),53)),60),(5,62))),12);
 924: 1 -6960.032227 -7454.362794 (0,((((((((((((((((((1,24),(2,((((((10,28),47),(18,27)),(22,29)),26),(48,50)))),(6,23)),((17,39),(45,58))),(4,9)),((25,32),49)),((16,43),(38,52))),((30,37),(40,63))),(((7,14),(((15,57),(20,46)),56)),44)),(41,54)),51),(11,55)),(35,36)),(34,61)),(((3,21),(42,59)),((13,33),53))),60),(5,62)),(8,(19,31))),12);
 925: 2 -6988.333496 -7443.045083 (0,(((((((((((((((((1,24),(2,((((((10,28),47),(18,27)),(22,29)),26),(48,50)))),(6,23)),((4,9),(((17,39),58),45))),(25,32)),49),(((15,57),(20,46)),56)),(((7,14),((30,37),(40,63))),44)),((16,43),(38,52))),(41,54)),(11,55)),51),(35,36)),(34,61)),60),((((3,21),(42,59)),((13,33),53)),(5,62))),(8,(19,31))),12);
 926: 3 -7065.015625 -7456.197422 (0,((((((((((((((((1,24),(2,((((((10,28),47),(18,27)),(22,29)),26),(48,50)))),(6,23)),((4,9),(((17,39),58),45))),(25,32)),49),(((15,57),(20,46)),56)),((7,14),((30,37),(40,63)))),(41,54)),((16,43),(38,52))),(11,55)),((35,36),51)),44),(34,61)),(8,(19,31))),(((((3,21),(42,59)),((13,33),53)),60),(5,62))),12);
 927: 2 -7382.782227 -7447.343753 (0,(((((((((((((((((((1,24),(2,((((((10,28),47),(18,27)),(22,29)),26),(48,50)))),(6,23)),(((17,39),58),45)),(25,32)),49),(4,9)),(((15,57),(20,46)),56)),(((16,43),52),38)),(((7,14),((30,37),(40,63))),44)),(41,54)),(11,55)),51),(35,36)),(34,61)),((((3,21),42),59),((13,33),53))),60),(5,62)),(8,(19,31))),12);
 928: 2 -6936.32666 -7449.272507 (0,(((((((((((((((1,24),(2,((((((10,28),47),(18,27)),(22,29)),26),(48,50)))),(6,23)),((4,9),(((17,39),58),45))),(25,32)),49),(((15,57),(20,46)),56)),(((7,14),((30,37),(40,63))),44)),(((16,43),52),38)),(41,54)),51),((11,55),(35,36))),(34,61)),(8,(19,31))),(((((3,21),(42,59)),((13,33),53)),60),(5,62))),12);
 929: 1 -7903.388672 -7455.389286 (0,(((((((((((((((1,24),(6,23)),((2,(((((10,28),47),(18,27)),(22,29)),26)),(48,50))),(25,32)),49),((4,9),((17,39),(45,58)))),(((15,57),(20,46)),56)),((((7,14),((30,37),(40,63))),44),(((16,43),38),52))),(41,54)),51),(11,55)),(35,36)),(34,61)),(8,(19,31))),(((((3,21),(42,59)),((13,33),53)),60),(5,62))),12);
 930: 4 -7483.235352 -7456.845884 (0,(((((((((((((((((((1,24),(2,((((((10,28),47),(18,27)),(22,29)),26),(48,50)))),(6,23)),((4,9),(((17,39),58),45))),(25,32)),49),(((15,57),(20,46)),56)),((30,37),(40,63))),((16,(38,43)),52)),(41,54)),((7,14),44)),(11,55)),51),(35,36)),(34,61)),((((3,21),59),42),((13,33),53))),60),(5,62)),((8,31),19)),12);
 931: 1 -6834.935059 -7444.254397 (0,((((((((((((((((1,24),(2,((((((10,28),47),(18,27)),(22,29)),26),(48,50)))),(6,23)),((4,9),(((17,39),58),45))),(25,32)),49),(((15,57),(20,46)),56)),(((7,14),((30,37),(40,63))),44)),(((16,43),38),52)),51),(41,54)),(11,55)),(35,36)),(34,61)),((8,31),19)),(((((3,21),(42,59)),((13,33),53)),60),(5,62))),12);
 932: 1 -7052.57373 -7447.254427 (0,(((((((((((((((1,24),(2,((((((10,28),47),(18,27)),(22,29)),26),(48,50)))),(6,23)),((4,9),(((17,39),58),45))),(25,32)),49),(((15,57),(20,46)),56)),(((7,14),((30,37),(40,63))),44)),(41,54)),((11,55),51)),(((16,43),38),52)),(35,36)),(34,61)),(8,(19,31))),(((((3,21),(42,59)),((13,33),53)),60),(5,62))),12);
 933: 2 -7307.81543 -7446.462933 (0,(((((((((((((((1,24),(2,((((((10,28),47),(18,27)),(22,29)),26),(48,50)))),(6,23)),((4,9),((17,39),(45,58)))),((25,32),49)),(((15,57),(20,46)),56)),(((7,14),((30,37),(40,63))),44)),(41,54)),((16,43),(38,52))),51),(11,55)),(35,36)),(34,61)),(8,(19,31))),(((((3,21),(42,59)),((13,33),53)),60),(5,62))),12);
 934: 1 -7434.860352 -7445.429047 (0,(((((((((((((((1,24),(2,((((((10,28),47),(18,27)),(22,29)),26),(48,50)))),(6,23)),((4,9),(((17,39),58),45))),(25,32)),49),(((15,57),(20,46)),56)),(((7,14),((30,37),(40,63))),44)),((11,55),(41,54))),51),(((16,43),38),52)),(35,36)),(34,61)),(8,(19,31))),(((((3,21),(42,59)),((13,33),53)),60),(5,62))),12);
 935: 1 -7195.892578 -7459.667978 (0,((((((((((((((((1,24),(2,((((((10,28),47),(18,27)),26),(22,29)),(48,50)))),(6,23)),((4,9),(((17,39),58),45))),((25,32),49)),(((15,57),(20,46)),56)),((16,52),(38,43))),44),((7,14),((30,37),(40,63)))),51),(41,54)),(35,36)),(11,55)),(34,61)),((((((3,21),59),42),((13,33),53)),60),(5,62))),(8,(19,31))),12);
 936: 1 -7205.26709 -7452.596369 (0,(((((((((((((((1,24),(6,23)),(2,(((((10,28),47),(18,27)),((22,29),26)),(48,50)))),((4,9),(((17,39),58),45))),((25,32),49)),(((15,57),(20,46)),56)),(((7,14),((30,37),(40,63))),44)),(((16,52),43),38)),(41,54)),51),(11,55)),(35,36)),(34,61)),(8,(19,31))),(((((3,21),(42,59)),((13,33),53)),60),(5,62))),12);
 937: 1 -7760.418457 -7462.709415 (0,(((((((((((((((((((1,24),(2,((((((10,28),47),(18,27)),(22,29)),26),(48,50)))),(6,23)),((17,39),(45,58))),(25,32)),49),(4,9)),(7,14)),((30,37),(40,63))),44),((16,43),(38,52))),(((15,57),(20,46)),56)),51),(41,54)),(11,55)),(35,36)),(34,61)),(8,(19,31))),(((((3,21),((13,33),53)),(42,59)),60),(5,62))),12);
 938: 1 -7647.635254 -7449.015552 (0,((((((((((((((((((1,24),(2,((((((10,28),47),(18,27)),(22,29)),26),(48,50)))),(6,23)),((25,32),49)),(4,9)),(((17,39),58),45)),(((15,57),(20,46)),56)),(((7,14),((30,37),(40,63))),44)),((16,43),(38,52))),(41,54)),51),(11,55)),(35,36)),(34,61)),((((3,21),59),42),((13,33),53))),60),(5,62)),(8,(19,31))),12);
 939: 1 -7784.46582 -7459.362549 (0,(((((((((((((((1,24),(2,((((((10,28),47),(18,27)),(22,29)),26),(48,50)))),(6,23)),((4,9),((17,39),(45,58)))),(25,32)),49),(((15,57),(20,46)),56)),((7,14),((30,37),(40,63)))),(((16,43),38),52)),((11,55),(41,54))),((35,36),51)),44),(34,61)),(8,(19,31))),(((((3,21),(42,59)),((13,33),53)),60),(5,62))),12);
 940: 1 -6958.906738 -7452.251847 (0,((((((((((((((((1,24),(2,((((((10,28),47),(18,27)),(22,29)),26),(48,50)))),(6,23)),((25,32),49)),((4,9),(((17,39),58),45))),(((15,57),(20,46)),56)),((7,14),(((30,37),(40,63)),44))),((11,55),(41,54))),51),((16,43),(38,52))),(35,36)),(34,61)),(((3,21),(42,59)),((13,33),53))),60),(5,62)),(8,(19,31))),12);
 941: 1 -7990.134277 -7456.239817 (0,((((((((((((((((1,24),(6,23)),2),((((((10,28),47),(18,27)),(22,29)),26),(48,50))),(25,32)),49),((4,9),((17,39),(45,58)))),(((15,57),(20,46)),56)),((((7,14),((30,37),(40,63))),44),(((16,43),38),52))),(41,54)),51),(11,55)),(35,36)),(34,61)),(8,(19,31))),(((((3,21),(42,59)),((13,33),53)),60),(5,62))),12);
 942: 4 -7001.622559 -7445.862258 (0,((((((((((((((((((1,24),(2,((((((10,28),47),(18,27)),(22,29)),26),(48,50)))),(6,23)),((17,39),(45,58))),(25,32)),49),(4,9)),(((15,57),(20,46)),56)),(((7,14),((30,37),(40,63))),44)),((16,43),(38,52))),51),(41,54)),(11,55)),(35,36)),(34,61)),60),((((3,21),(42,59)),((13,33),53)),(5,62))),(8,(19,31))),12);
 943: 1 -8141.121094 -7447.55372 (0,(((((((((((((((1,24),(2,(((((10,28),47),(18,27)),((22,29),26)),(48,50)))),(6,23)),((4,9),(((17,39),58),45))),49),(25,32)),(((15,57),(20,46)),56)),((((7,14),((30,37),(40,63))),44),((16,43),(38,52)))),(41,54)),(11,55)),51),(35,36)),(34,61)),(8,(19,31))),(((((3,21),(42,59)),((13,33),53)),60),(5,62))),12);
 944: 1 -7329.856445 -7455.012662 (0,(((((((((((((((1,24),(2,((((((10,28),47),(18,27)),(22,29)),26),(48,50)))),(6,23)),((4,9),(((17,39),58),45))),49),(25,32)),(((15,57),(20,46)),56)),(((11,55),(41,54)),((16,(43,52)),38))),((7,14),((30,37),(40,63)))),44),((35,36),51)),(34,61)),60),((((3,21),(42,59)),((13,33),53)),(5,62))),(8,(19,31))),12);
 945: 1 -7720.098145 -7452.390749 (0,(((((((((((((((((((1,24),(2,(((((10,28),47),(18,27)),(22,29)),(26,(48,50))))),(6,23)),((4,9),(((17,39),58),45))),(25,32)),49),(((15,57),(20,46)),56)),((7,14),((30,37),(40,63)))),44),((16,43),(38,52))),(41,54)),51),(11,55)),(35,36)),(34,61)),(((3,21),(42,59)),((13,33),53))),60),(5,62)),(8,(19,31))),12);
 946: 1 -7940.082031 -7454.97259 (0,((((((((((((((1,24),(2,((((((10,28),47),(18,27)),(22,29)),26),(48,50)))),(6,23)),((4,9),(((17,39),58),45))),(25,32)),49),(((15,57),(20,46)),56)),(((7,14),((30,37),(40,63))),((11,55),((16,(38,(43,52))),(41,54))))),(44,51)),(35,36)),(34,61)),60),((((3,21),(42,59)),((13,33),53)),(5,62))),(8,(19,31))),12);
 947: 5 -7147.191406 -7445.043682 (0,((((((((((((((((1,24),(2,((((((10,28),47),(18,27)),(22,29)),26),(48,50)))),(6,23)),((4,9),(((17,39),58),45))),(25,32)),49),(((15,57),(20,46)),56)),(((7,14),((30,37),(40,63))),44)),(41,54)),(11,55)),51),(((16,43),52),38)),(35,36)),(34,61)),(8,(19,31))),(((((3,21),(42,59)),((13,33),53)),60),(5,62))),12);
 948: 3 -7421.964844 -7447.369946 (0,((((((((((((((((1,24),(2,((((((10,28),47),(18,27)),(22,29)),26),(48,50)))),(6,23)),((4,9),(((17,39),58),45))),49),(25,32)),(((15,57),(20,46)),56)),(41,54)),((((7,14),((30,37),(40,63))),44),(((16,43),38),52))),51),(11,55)),(35,36)),(34,61)),60),((((3,21),(42,59)),((13,33),53)),(5,62))),(8,(19,31))),12);
 949: 10 -7095.298828 -7446.489944 (0,(((((((((((((((((((1,24),(2,((((((10,28),47),(18,27)),(22,29)),26),(48,50)))),(6,23)),(((17,39),58),45)),(25,32)),49),(4,9)),(((15,57),(20,46)),56)),(7,14)),((30,37),(40,63))),(44,51)),((16,43),(38,52))),(41,54)),(11,55)),(35,36)),(34,61)),60),((((3,21),(42,59)),((13,33),53)),(5,62))),(8,(19,31))),12);
 950: 1 -7508.126465 -7456.348271 (0,((((((((((((((((((1,24),(2,((((((10,28),47),(18,27)),(22,29)),26),(48,50)))),(6,23)),((4,9),(((17,39),58),45))),(25,32)),49),(((15,57),(20,46)),56)),(((7,14),((30,37),(40,63))),44)),(((16,43),38),52)),(41,54)),51),(11,55)),(35,36)),(34,61)),((((3,21),((13,33),53)),42),59)),(8,(19,31))),(5,62)),60),12);
 951: 1 -7275.55957 -7462.709415 (0,(((((((((((((((((((1,24),(2,((((((10,28),47),(18,27)),(22,29)),26),(48,50)))),(6,23)),((17,39),(45,58))),(25,32)),49),(4,9)),(7,14)),((30,37),(40,63))),44),((16,43),(38,52))),(((15,57),(20,46)),56)),51),(41,54)),(11,55)),(35,36)),(34,61)),(8,(19,31))),(((((3,21),((13,33),53)),(42,59)),60),(5,62))),12);
 952: 1 -7494.02832 -7445.576087 (0,(((((((((((((((1,24),(2,((((((10,28),47),(18,27)),(22,29)),26),(48,50)))),(6,23)),((4,9),(((17,39),58),45))),(25,32)),49),(((15,57),(20,46)),56)),(((7,14),44),(((16,43),(38,52)),((30,37),(40,63))))),(41,54)),51),(11,55)),(35,36)),(34,61)),(8,(19,31))),(((((3,21),(42,59)),((13,33),53)),60),(5,62))),12);
 953: 1 -6699.454102 -7458.461293 (0,((((((((((((((((1,24),(2,((((((10,28),47),(18,27)),(22,29)),26),(48,50)))),(6,23)),((4,9),(((17,39),58),45))),(25,32)),49),(((16,52),38),43)),(((7,14),((30,37),(40,63))),44)),(((15,57),(20,46)),56)),(41,54)),51),(35,36)),(11,55)),(34,61)),(8,(19,31))),(((((3,21),(42,59)),((13,33),53)),60),(5,62))),12);
 954: 1 -7329.407715 -7452.760442 (0,(((((((((((((((((((1,24),(2,((((((10,28),47),(18,27)),(22,29)),26),(48,50)))),(6,23)),((4,9),(((17,39),58),45))),(25,32)),49),(((15,57),(20,46)),56)),(7,14)),((30,37),(40,63))),((41,54),44)),(11,55)),51),(((16,43),38),52)),(35,36)),(34,61)),(((3,21),(42,59)),((13,33),53))),60),(5,62)),(8,(19,31))),12);
 955: 1 -8455.990234 -7453.88537 (0,((((((((((((((((((1,24),(6,23)),(2,((((((10,28),47),(18,27)),(22,29)),26),(48,50)))),(((17,39),58),45)),(25,32)),49),(4,9)),(((15,57),(20,46)),56)),(7,14)),((30,37),(40,63))),(44,51)),((((16,43),38),52),(41,54))),(11,55)),(35,36)),(34,61)),60),((((3,21),(42,59)),((13,33),53)),(5,62))),(8,(19,31))),12);
 956: 1 -7686.102051 -7455.012662 (0,(((((((((((((((1,24),(2,((((((10,28),47),(18,27)),(22,29)),26),(48,50)))),(6,23)),((4,9),(((17,39),58),45))),49),(25,32)),(((15,57),(20,46)),56)),(((11,55),(41,54)),((16,(43,52)),38))),((7,14),((30,37),(40,63)))),44),((35,36),51)),(34,61)),60),((((3,21),(42,59)),((13,33),53)),(5,62))),(8,(19,31))),12);
 957: 2 -7341.525391 -7452.376928 (0,(((((((((((((((((1,24),(6,23)),(2,((((((10,28),47),(18,27)),(22,29)),26),(48,50)))),((4,9),(((17,39),58),45))),(25,32)),49),(((15,57),(20,46)),56)),(((16,43),38),52)),((7,14),((30,37),(40,63)))),44),(41,54)),(11,55)),51),(35,36)),(34,61)),(((((3,21),(42,59)),((13,33),53)),60),(5,62))),(8,(19,31))),12);
 958: 1 -7392.262695 -7456.814021 (0,(((((((((((((((((1,24),(2,((((((10,28),47),(18,27)),(22,29)),26),(48,50)))),(6,23)),((4,9),(((17,39),58),45))),(25,32)),49),(((15,57),(20,46)),56)),((30,37),(40,63))),(((16,52),43),38)),((7,14),44)),(41,54)),(11,55)),((35,36),51)),(34,61)),((((3,21),59),42),((13,33),53))),60),((5,62),(8,(19,31)))),12);
 959: 1 -7685.955078 -7454.362794 (0,((((((((((((((((((1,24),(2,((((((10,28),47),(18,27)),(22,29)),26),(48,50)))),(6,23)),((17,39),(45,58))),(4,9)),((25,32),49)),((16,43),(38,52))),((30,37),(40,63))),(((7,14),(((15,57),(20,46)),56)),44)),(41,54)),51),(11,55)),(35,36)),(34,61)),(((3,21),(42,59)),((13,33),53))),60),(5,62)),(8,(19,31))),12);
 960: 1 -7505.188965 -7455.713541 (0,(((((((((((((((((1,24),2),((((((10,28),47),(18,27)),26),(22,29)),(48,50))),(6,23)),((4,9),(((17,39),58),45))),(25,32)),49),(((15,57),(20,46)),56)),(((7,14),((30,37),(40,63))),44)),(((16,52),43),38)),51),(41,54)),(11,55)),(35,36)),(34,61)),60),(((((3,21),(42,59)),((13,33),53)),(5,62)),(8,(19,31)))),12);
 961: 1 -7804.793945 -7455.452635 (0,((((((((((((((((1,24),(2,((((((10,28),47),(18,27)),(22,29)),26),(48,50)))),(6,23)),(4,9)),((17,39),(45,58))),(25,32)),49),(((15,57),(20,46)),56)),((((7,14),((30,37),(40,63))),44),((16,43),(38,52)))),(41,54)),(11,55)),51),(35,36)),(34,61)),(8,(19,31))),(((((3,21),((13,33),53)),(42,59)),60),(5,62))),12);
 962: 2 -7393.186035 -7451.427323 (0,((((((((((((((((1,24),(2,((((((10,28),47),(18,27)),(22,29)),26),(48,50)))),(6,23)),((4,9),(((17,39),58),45))),(25,32)),49),(((15,57),(20,46)),56)),(((11,55),(41,54)),(((16,43),38),52))),((7,14),((30,37),(40,63)))),(44,51)),(35,36)),(34,61)),(((3,21),(42,59)),((13,33),53))),60),(5,62)),(8,(19,31))),12);
 963: 2 -7557.674805 -7460.419686 (0,(((((((((((((((((1,24),((2,(48,50)),(((((10,28),47),(18,27)),(22,29)),26))),(6,23)),((4,9),(((17,39),58),45))),(25,32)),49),(((15,57),(20,46)),56)),(((7,14),((30,37),(40,63))),44)),(((16,43),38),52)),(41,54)),51),(11,55)),(35,36)),(34,61)),((((3,21),((13,33),53)),42),59)),(8,(19,31))),((5,62),60)),12);
 964: 1 -6554.092285 -7449.281627 (0,((((((((((((((((1,24),(2,((((((10,28),47),(18,27)),(22,29)),26),(48,50)))),(6,23)),(25,32)),49),((4,9),((17,39),(45,58)))),(((15,57),(20,46)),56)),(((7,14),((30,37),(40,63))),44)),((16,43),(38,52))),51),(41,54)),(11,55)),(35,36)),(34,61)),(8,(19,31))),(((((3,21),(42,59)),((13,33),53)),60),(5,62))),12);
 965: 3 -6856.139648 -7453.519371 (0,((((((((((((((((((1,24),(2,((((((10,28),47),(18,27)),(22,29)),26),(48,50)))),(6,23)),((4,9),(((17,39),58),45))),(25,32)),49),(((15,57),(20,46)),56)),(7,14)),((30,37),(40,63))),44),((16,43),(38,52))),(41,54)),51),(11,55)),(35,36)),(34,61)),(8,(19,31))),(((((3,21),((13,33),53)),(42,59)),60),(5,62))),12);
 966: 3 -6989.010742 -7454.02589 (0,(((((((((((((((((((1,24),(2,((((((10,28),47),(18,27)),26),(22,29)),(48,50)))),(6,23)),((4,9),(((17,39),58),45))),(25,32)),49),(((15,57),(20,46)),56)),((30,37),(40,63))),((16,(38,52)),43)),((7,14),44)),(41,54)),(11,55)),51),(35,36)),(34,61)),((((3,21),42),59),((13,33),53))),60),(5,62)),((8,31),19)),12);
 967: 1 -7529.802734 -7462.02844 (0,((((((((((((((((((1,24),(6,23)),(2,((((((10,28),47),(18,27)),(22,29)),26),(48,50)))),((17,39),(45,58))),((4,9),(25,32))),49),(7,14)),((30,37),(40,63))),44),((16,43),(38,52))),(((15,57),(20,46)),56)),51),(41,54)),(11,55)),(35,36)),(34,61)),(((((3,21),(42,59)),((13,33),53)),60),(5,62))),(8,(19,31))),12);
 968: 4 -6856.953125 -7450.59132 (0,(((((((((((((((((1,24),(2,((((((10,28),47),(18,27)),(22,29)),26),(48,50)))),(6,23)),((4,9),(((17,39),58),45))),(25,32)),49),(((15,57),(20,46)),56)),(((7,14),((30,37),(40,63))),44)),((16,43),(38,52))),51),(41,54)),(35,36)),(11,55)),(34,61)),60),((((3,21),(42,59)),((13,33),53)),(5,62))),(8,(19,31))),12);
 969: 1 -7319.830566 -7451.135438 (0,(((((((((((((((((((1,24),(2,((((((10,28),47),(18,27)),(22,29)),26),(48,50)))),(6,23)),(((17,39),45),58)),(4,9)),49),(25,32)),(((15,57),(20,46)),56)),((16,43),(38,52))),(((7,14),((30,37),(40,63))),44)),(41,54)),(11,55)),51),(35,36)),(34,61)),(((3,21),(42,59)),((13,33),53))),60),(5,62)),(8,(19,31))),12);
 970: 2 -6932.826172 -7456.522543 (0,(((((((((((((((1,24),(6,23)),(2,((((((10,28),47),(18,27)),26),(22,29)),(48,50)))),(25,32)),49),((4,9),((17,39),(45,58)))),(((15,57),(20,46)),56)),((((7,14),((30,37),(40,63))),44),(((16,43),38),52))),(41,54)),51),(11,55)),(35,36)),(34,61)),(8,(19,31))),(((((3,21),(42,59)),((13,33),53)),60),(5,62))),12);
 971: 2 -7221.532715 -7444.711557 (0,(((((((((((((((((1,24),(2,((((((10,28),47),(18,27)),(22,29)),26),(48,50)))),(6,23)),(((17,39),58),45)),(25,32)),49),(4,9)),(((15,57),(20,46)),56)),(((7,14),((30,37),(40,63))),44)),((16,43),(38,52))),(41,54)),51),(11,55)),(35,36)),(34,61)),(8,(19,31))),(((((3,21),(42,59)),((13,33),53)),60),(5,62))),12);
 972: 1 -7727.791016 -7462.603849 (0,(((((((((((((((((1,24),(2,((((((10,28),47),(18,27)),(22,29)),26),(48,50)))),(6,23)),((4,9),(((17,39),58),45))),(25,32)),49),(((15,57),(20,46)),56)),(((7,14),((30,37),(40,63))),44)),(((16,43),38),52)),(41,54)),51),(11,55)),(35,36)),(34,61)),((((3,((13,33),53)),21),42),59)),(8,(19,31))),((5,62),60)),12);
 973: 4 -7752.243164 -7456.196128 (0,((((((((((((((((((1,24),(2,((((((10,28),47),(18,27)),26),(22,29)),(48,50)))),(6,23)),((4,9),(((17,39),58),45))),(25,32)),49),(((15,57),(20,46)),56)),((30,37),(40,63))),(((16,52),43),38)),((7,14),44)),(41,54)),(11,55)),51),(35,36)),(34,61)),((((3,21),59),42),((13,33),53))),60),((5,62),(8,(19,31)))),12);
 974: 1 -7864.077148 -7459.392601 (0,(((((((((((((((((1,24),(2,((((((10,28),47),(18,27)),26),(22,29)),(48,50)))),(6,23)),(4,9)),((17,39),(45,58))),(25,32)),49),(((15,57),(20,46)),56)),(((7,14),((30,37),(40,63))),44)),((16,43),(38,52))),(41,54)),(11,55)),51),(35,36)),(34,61)),(8,(19,31))),(((((3,21),((13,33),53)),(42,59)),60),(5,62))),12);
 975: 1 -7735.241211 -7461.229854 (0,((((((((((((((((1,24),(2,((((((10,28),47),(18,27)),(22,29)),26),(48,50)))),(6,23)),((4,9),(((17,39),58),45))),(25,32)),49),((16,38),(43,52))),(((7,14),((30,37),(40,63))),44)),(((15,57),(20,46)),56)),51),(41,54)),(11,55)),(35,36)),(34,61)),(8,(19,31))),(((((3,21),((13,33),53)),(42,59)),60),(5,62))),12);
 976: 2 -7516.183594 -7460.446603 (0,((((((((((((((((((((1,24),2),((((((10,28),47),(18,27)),(22,29)),26),(48,50))),(6,23)),((17,39),(45,58))),(25,32)),(4,9)),49),(7,14)),((30,37),(40,63))),44),(((16,43),52),38)),(((15,57),(20,46)),56)),51),(41,54)),(11,55)),(35,36)),(34,61)),(((((3,21),(42,59)),((13,33),53)),(5,62)),60)),(8,(19,31))),12);
 977: 2 -7521.095215 -7465.702305 (0,((((((((((((((((((1,24),(2,((((((10,28),47),(18,27)),(22,29)),26),(48,50)))),(6,23)),((4,9),(((17,39),58),45))),(25,32)),49),(((15,57),(20,46)),56)),(((7,14),((30,37),(40,63))),44)),(((16,43),38),52)),(41,54)),51),(11,55)),(35,36)),(34,61)),((((3,21),((13,33),53)),42),59)),(19,31)),8),((5,62),60)),12);
 978: 1 -7801.892578 -7452.50818 (0,(((((((((((((((((1,24),(2,((((((10,28),47),(18,27)),(22,29)),26),(48,50)))),(6,23)),((4,9),(((17,39),58),45))),(25,32)),49),(((15,57),(20,46)),56)),(((7,14),44),((30,37),(40,63)))),(((16,43),38),52)),(41,54)),(11,55)),((35,36),51)),(34,61)),60),(5,62)),(((3,21),(42,59)),((13,33),53))),(8,(19,31))),12);
 979: 3 -7321.694336 -7457.240061 (0,((((((((((((((((1,24),((2,((((10,28),47),(18,27)),(22,29))),(26,(48,50)))),(6,23)),((4,9),(((17,39),58),45))),49),(25,32)),(((15,57),(20,46)),56)),(((7,14),44),((30,37),(40,63)))),((16,43),(38,52))),(41,54)),51),(11,55)),(35,36)),(34,61)),(8,(19,31))),(((((3,21),(42,59)),((13,33),53)),60),(5,62))),12);
 980: 1 -7325.490234 -7443.863041 (0,((((((((((((((((1,24),(2,((((((10,28),47),(18,27)),(22,29)),26),(48,50)))),(6,23)),((4,9),(((17,39),58),45))),49),(25,32)),(((15,57),(20,46)),56)),(((7,14),(((30,37),(40,63)),44)),(((16,43),52),38))),51),(41,54)),(11,55)),(35,36)),(34,61)),60),((((3,21),(42,59)),((13,33),53)),(5,62))),(8,(19,31))),12);
 981: 1 -7224.425293 -7449.747557 (0,(((((((((((((((((((1,24),(2,((((((10,28),47),(18,27)),(22,29)),26),(48,50)))),(6,23)),((4,9),(((17,39),58),45))),(25,32)),49),(((15,57),(20,46)),56)),(7,14)),((30,37),(40,63))),44),(41,54)),((11,55),51)),(((16,43),38),52)),(35,36)),(34,61)),(((3,21),(42,59)),((13,33),53))),60),(5,62)),(8,(19,31))),12);
 982: 1 -6796.634277 -7445.862258 (0,((((((((((((((((((1,24),(2,((((((10,28),47),(18,27)),(22,29)),26),(48,50)))),(6,23)),((17,39),(45,58))),(25,32)),49),(4,9)),(((15,57),(20,46)),56)),(((7,14),((30,37),(40,63))),44)),((16,43),(38,52))),51),(41,54)),(11,55)),(35,36)),(34,61)),60),((((3,21),(42,59)),((13,33),53)),(5,62))),(8,(19,31))),12);
 983: 1 -7566.169922 -7448.437892 (0,((((((((((((((((((1,24),(6,23)),(2,((((((10,28),47),(18,27)),(22,29)),26),(48,50)))),(((17,39),58),45)),(25,32)),49),(4,9)),(((15,57),(20,46)),56)),(((7,14),((30,37),(40,63))),44)),((16,43),(38,52))),51),(41,54)),(11,55)),(35,36)),(34,61)),60),((((3,21),(42,59)),((13,33),53)),(5,62))),(8,(19,31))),12);
 984: 2 -7829.076172 -7449.22198 (0,((((((((((((((((1,24),(2,((((((10,28),47),(18,27)),(22,29)),26),(48,50)))),(6,23)),((17,39),(45,58))),(4,9)),(25,32)),49),(((15,57),(20,46)),56)),(((7,14),44),((30,37),(40,63)))),(((16,43),38),52)),((41,54),51)),(11,55)),(35,36)),(34,61)),((((((3,21),42),59),((13,33),53)),60),(5,62))),(8,(19,31))),12);
 985: 1 -6814.449219 -7449.47324 (0,(((((((((((((((((((1,24),(2,(((((10,28),47),(18,27)),((22,29),26)),(48,50)))),(6,23)),((4,9),(((17,39),58),45))),(25,32)),49),(((15,57),(20,46)),56)),((7,14),((30,37),(40,63)))),44),((16,43),(38,52))),(41,54)),51),(11,55)),(35,36)),(34,61)),(((3,21),(42,59)),((13,33),53))),60),(5,62)),(8,(19,31))),12);
 986: 3 -7828.814453 -7455.031239 (0,(((((((((((((((((((1,24),(2,((((((10,28),47),(18,27)),(22,29)),26),(48,50)))),(6,23)),((17,39),(45,58))),(25,32)),49),(4,9)),(7,14)),((30,37),(40,63))),44),(((15,57),(20,46)),56)),(((16,43),52),38)),51),(41,54)),(11,55)),(35,36)),(34,61)),(8,(19,31))),(((((3,21),(42,59)),((13,33),53)),60),(5,62))),12);
 987: 1 -7115.685547 -7450.549352 (0,((((((((((((((((((1,24),(2,((((((10,28),47),(18,27)),(22,29)),26),(48,50)))),(6,23)),((17,39),(45,58))),(25,32)),49),(4,9)),(((15,57),(20,46)),56)),(7,14)),((30,37),(40,63))),(44,51)),((((16,43),38),52),(41,54))),(11,55)),(35,36)),(34,61)),60),((((3,21),(42,59)),((13,33),53)),(5,62))),(8,(19,31))),12);
 988: 2 -7375.57959 -7453.88537 (0,((((((((((((((((((1,24),(6,23)),(2,((((((10,28),47),(18,27)),(22,29)),26),(48,50)))),(((17,39),58),45)),(25,32)),49),(4,9)),(((15,57),(20,46)),56)),(7,14)),((30,37),(40,63))),(44,51)),((((16,43),38),52),(41,54))),(11,55)),(35,36)),(34,61)),60),((((3,21),(42,59)),((13,33),53)),(5,62))),(8,(19,31))),12);
 989: 2 -7616.816406 -7454.453035 (0,((((((((((((((((((1,24),(2,((((((10,28),47),(18,27)),(22,29)),26),(48,50)))),(6,23)),((4,9),((17,39),(45,58)))),(25,32)),49),(((15,57),(20,46)),56)),((30,37),(40,63))),((16,(38,43)),52)),((7,14),44)),(41,54)),(11,55)),51),(35,36)),(34,61)),((((3,21),59),42),((13,33),53))),60),((5,62),(8,(19,31)))),12);
 990: 2 -6909.500488 -7448.243183 (0,(((((((((((((((1,24),(6,23)),(2,((((((10,28),47),(18,27)),(22,29)),26),(48,50)))),((4,9),(((17,39),58),45))),((25,32),49)),(((15,57),(20,46)),56)),((((7,14),((30,37),(40,63))),44),((16,43),(38,52)))),(41,54)),51),(11,55)),(35,36)),(34,61)),60),((((3,21),(42,59)),((13,33),53)),(5,62))),(8,(19,31))),12);
 991: 1 -7695.644531 -7459.837587 (0,((((((((((((((1,24),(2,((((((10,28),47),(18,27)),(22,29)),26),(48,50)))),(6,23)),((4,9),(((17,39),58),45))),(25,32)),49),(((15,57),(20,46)),56)),((7,14),((30,37),(40,63)))),(((16,43),38),52)),(((11,55),(41,54)),((35,36),51))),44),(34,61)),(8,(19,31))),(((((3,21),(42,59)),((13,33),53)),60),(5,62))),12);
 992: 3 -7508.947266 -7452.661694 (0,((((((((((((((((1,24),(2,((((((10,28),47),(18,27)),(22,29)),26),(48,50)))),(6,23)),((4,9),(((17,39),58),45))),49),(25,32)),(((15,57),(20,46)),56)),((16,43),(38,52))),(((7,14),((30,37),(40,63))),44)),(41,54)),(11,55)),51),(35,36)),(34,61)),(8,(19,31))),((((3,21),((13,33),53)),(42,59)),((5,62),60))),12);
 993: 1 -6960.381348 -7450.565248 (0,((((((((((((((((((1,24),(2,((((((10,28),47),(18,27)),(22,29)),26),(48,50)))),(6,23)),((4,9),(((17,39),58),45))),(25,32)),49),(((15,57),(20,46)),56)),(7,14)),((30,37),(40,63))),44),(((16,43),38),52)),(41,54)),51),(35,36)),(11,55)),(34,61)),(8,(19,31))),(((((3,21),(42,59)),((13,33),53)),60),(5,62))),12);
 994: 1 -7321.97168 -7458.937109 (0,(((((((((((((((((1,24),(2,((((((10,28),47),(18,27)),(22,29)),26),(48,50)))),(6,23)),((17,39),(45,58))),(4,9)),((25,32),49)),((16,43),(38,52))),((30,37),(40,63))),(((7,14),(((15,57),(20,46)),56)),44)),(41,54)),(11,55)),((35,36),51)),(34,61)),(((3,21),(42,59)),((13,33),53))),60),(5,62)),(8,(19,31))),12);
 995: 2 -7420.181641 -7454.011468 (0,(((((((((((((((((1,24),(6,23)),2),((((((10,28),47),(18,27)),(22,29)),26),(48,50))),((4,9),(((17,39),58),45))),(25,32)),49),(((15,57),(20,46)),56)),(((7,14),((30,37),(40,63))),44)),(16,(38,(43,52)))),51),(41,54)),(11,55)),(35,36)),(34,61)),(8,(19,31))),(((((3,21),(42,59)),((13,33),53)),60),(5,62))),12);
 996: 1 -7859.254883 -7449.545479 (0,(((((((((((((((((((1,24),(2,((((((10,28),47),(18,27)),(22,29)),26),(48,50)))),(6,23)),((4,9),((17,39),(45,58)))),(25,32)),49),(((15,57),(20,46)),56)),((30,37),(40,63))),(((16,38),52),43)),((7,14),44)),(41,54)),(11,55)),51),(35,36)),(34,61)),((((3,21),42),59),((13,33),53))),60),(5,62)),((8,31),19)),12);
 997: 2 -7229.554688 -7444.917972 (0,((((((((((((((((1,24),(2,((((((10,28),47),(18,27)),(22,29)),26),(48,50)))),(6,23)),((4,9),(((17,39),58),45))),49),(25,32)),(((15,57),(20,46)),56)),((16,43),(38,52))),(((7,14),((30,37),(40,63))),44)),(41,54)),(11,55)),51),(35,36)),(34,61)),((8,31),19)),((((3,21),(42,59)),((13,33),53)),((5,62),60))),12);
 998: 2 -7040.413086 -7449.726316 (0,((((((((((((((((1,24),(2,(((((10,28),47),(18,27)),(22,29)),(26,(48,50))))),(6,23)),((4,9),(((17,39),58),45))),(25,32)),49),(((15,57),(20,46)),56)),(((7,14),((30,37),(40,63))),44)),((16,43),(38,52))),51),(41,54)),(11,55)),(35,36)),(34,61)),(8,(19,31))),(((((3,21),(42,59)),((13,33),53)),60),(5,62))),12);
 999: 1 -7794.496094 -7455.154048 (0,((((((((((((((((((1,24),(2,((((((10,28),47),(18,27)),(22,29)),26),(48,50)))),(6,23)),((4,9),(((17,39),58),45))),(25,32)),49),(((15,57),(20,46)),56)),((7,14),((30,37),(40,63)))),44),(((16,43),38),52)),51),(41,54)),((11,55),(35,36))),(34,61)),((((3,21),59),42),((13,33),53))),60),(5,62)),(8,(19,31))),12);
 boot_splits_size: 2
 logl_cutoff: -7471.689814
UFBootSplit0:
 000: 1 41 51 54
 001: 1 0 5 8 12 60 62
 002: 1000 1 24
 003: 1 0 3 5 7 8 11 12 13 14 19 21 31 33 34 35 36 42 44 51 53 55 59 60 61 62
 004: 1 0 3 5 8 11 12 13 19 21 31 33 34 35 36 42 53 59 60 61 62
 005: 2 1 2 4 6 9 10 15 17 18 20 22 23 24 25 26 27 28 29 32 39 44 45 46 47 48 49 50 56 57 58
 006: 998 10 28
 007: 1 2 10 18 22 25 26 27 28 29 32 47 48 50
 008: 1000 10 28 47
 009: 1 0 3 5 8 12 13 16 19 21 31 33 34 35 36 38 41 42 43 51 52 53 54 59 60 61 62
 010: 2 1 2 4 6 9 10 18 22 23 24 25 26 27 28 29 32 47 48 49 50
 011: 1000 18 27
 012: 1000 10 18 27 28 47
 013: 2 16 35 36 38 43 52
 014: 1 3 5 13 21 33 42 53 59 60
 015: 1000 22 29
 016: 930 10 18 22 27 28 29 47
 017: 1 7 14 30 37 40 44 51 63
 018: 976 10 18 22 26 27 28 29 47
 019: 1 0 3 5 8 12 13 19 21 31 33 34 42 51 53 59 60 61 62
 020: 2 11 41 51 54 55
 021: 1000 48 50
 022: 982 10 18 22 26 27 28 29 47 48 50
 023: 977 2 10 18 22 26 27 28 29 47 48 50
 024: 878 1 2 10 18 22 24 26 27 28 29 47 48 50
 025: 2 16 30 37 38 40 43 44 52 63
 026: 4 15 16 20 30 37 38 40 43 44 46 52 56 57 63
 027: 1000 6 23
 028: 992 1 2 6 10 18 22 23 24 26 27 28 29 47 48 50
 029: 3 0 3 5 13 21 33 42 53 59 60 62
 030: 1 0 3 5 8 11 12 13 15 19 20 21 31 33 34 35 36 41 42 44 46 51 53 54 55 56 57 59 60 61 62
 031: 1000 4 9
 032: 3 7 14 15 16 20 30 37 38 40 43 44 46 52 56 57 63
 033: 2 4 9 49
 034: 991 17 39
 035: 3 2 48 50
 036: 801 17 39 58
 037: 7 0 3 5 12 13 19 21 31 33 42 53 59 60 62
 038: 1000 17 39 45 58
 039: 850 4 9 17 39 45 58
 040: 777 1 2 4 6 9 10 17 18 22 23 24 26 27 28 29 39 45 47 48 50 58
 041: 2 0 3 5 8 12 13 21 33 42 53 59 60 62
 042: 1 33 53
 043: 1000 25 32
 044: 504 1 2 4 6 9 10 17 18 22 23 24 25 26 27 28 29 32 39 45 47 48 50 58
 045: 2 30 37 40
 046: 1000 1 2 4 6 9 10 17 18 22 23 24 25 26 27 28 29 32 39 45 47 48 49 50 58
 047: 5 7 11 14 30 37 40 41 44 54 55 63
 048: 2 1 2 4 6 9 10 17 18 22 23 24 25 26 27 28 29 30 32 37 39 40 45 47 48 49 50 58 63
 049: 1000 15 57
 050: 1 0 3 5 8 11 12 13 16 19 21 31 33 34 35 36 38 42 43 52 53 55 59 60 61 62
 051: 1 0 5 12 19 31 60 62
 052: 1000 20 46
 053: 1000 15 20 46 57
 054: 1 3 42 59
 055: 1000 15 20 46 56 57
 056: 933 1 2 4 6 9 10 15 17 18 20 22 23 24 25 26 27 28 29 32 39 45 46 47 48 49 50 56 57 58
 057: 8 1 2 6 23 24
 058: 1 0 8 19 31
 059: 1000 7 14
 060: 2 4 9 25 32
 061: 1 0 3 5 8 12 13 19 21 31 33 34 35 36 41 42 51 53 54 59 60 61 62
 062: 995 30 37
 063: 6 4 6 9 17 23 39 45 58
 064: 3 2 6 10 18 22 23 26 27 28 29 47 48 50
 065: 998 40 63
 066: 1000 30 37 40 63
 067: 628 7 14 30 37 40 63
 068: 3 1 6 10 18 22 23 24 26 27 28 29 47 48 50
 069: 611 7 14 30 37 40 44 63
 070: 508 0 3 5 8 11 12 13 16 19 21 31 33 34 35 36 38 41 42 43 51 52 53 54 55 59 60 61 62
 071: 1 10 18 22 27 28 29 47 48 50
 072: 1 0 5 62
 073: 1000 41 54
 074: 127 0 3 5 8 11 12 13 16 19 21 31 33 34 35 36 38 42 43 51 52 53 55 59 60 61 62
 075: 4 30 40 63
 076: 3 3 13 33 53
 077: 999 11 55
 078: 108 0 3 5 8 12 13 16 19 21 31 33 34 35 36 38 42 43 51 52 53 59 60 61 62
 079: 6 16 38 43 51 52
 080: 87 0 3 5 8 12 13 16 19 21 31 33 34 35 36 38 42 43 52 53 59 60 61 62
 081: 3 0 8 12 31
 082: 2 13 21 33 53
 083: 1 7 14 16 30 37 38 40 41 43 44 52 54 63
 084: 404 38 52
 085: 55 16 38 52
 086: 6 1 2 4 6 9 10 15 17 18 20 22 23 24 25 26 27 28 29 32 39 41 45 46 47 48 49 50 54 56 57 58
 087: 1000 16 38 43 52
 088: 904 0 3 5 8 12 13 19 21 31 33 34 35 36 42 53 59 60 61 62
 089: 1 0 3 5 7 8 12 13 14 16 19 21 30 31 33 34 35 36 37 38 40 42 43 44 51 52 53 59 60 61 62 63
 090: 1 37 40 63
 091: 1000 35 36
 092: 1000 0 3 5 8 12 13 19 21 31 33 34 42 53 59 60 61 62
 093: 11 3 5 12 13 21 33 42 53 59 60 62
 094: 2 10 47
 095: 1000 34 61
 096: 1000 0 3 5 8 12 13 19 21 31 33 42 53 59 60 62
 097: 5 7 14 30 37 40 41 44 54 63
 098: 24 15 16 20 38 43 44 46 52 56 57
 099: 991 3 21
 100: 30 15 20 44 46 56 57
 101: 7 16 38 41 43 52 54
 102: 834 42 59
 103: 933 3 21 42 59
 104: 18 0 3 5 8 11 12 13 15 19 20 21 31 33 34 35 36 41 42 46 51 53 54 55 56 57 59 60 61 62
 105: 14 1 2 4 6 7 9 10 14 17 18 22 23 24 25 26 27 28 29 30 32 37 39 40 44 45 47 48 49 50 58 63
 106: 999 13 33
 107: 44 1 2 4 6 7 9 10 14 17 18 22 23 24 25 26 27 28 29 30 32 37 39 40 45 47 48 49 50 58 63
 108: 993 13 33 53
 109: 993 3 13 21 33 42 53 59
 110: 444 0 5 8 12 19 31 60 62
 111: 41 1 2 4 6 7 9 10 14 17 18 22 23 24 25 26 27 28 29 32 39 45 47 48 49 50 58
 112: 416 0 5 8 12 19 31 62
 113: 12 1 2 24
 114: 13 43 52
 115: 999 5 62
 116: 547 0 8 12 19 31
 117: 7 0 3 5 8 12 13 19 21 31 33 34 35 36 42 44 53 59 60 61 62
 118: 9 0 12 60
 119: 13 0 3 5 8 11 12 13 16 19 21 31 33 34 35 36 38 41 42 43 52 53 54 55 59 60 61 62
 120: 918 19 31
 121: 986 8 19 31
 122: 983 0 12
 123: 23 26 48 50
 124: 7 0 3 5 8 12 19 21 31 42 59 60 62
 125: 811 16 43
 126: 93 0 3 5 7 8 11 12 13 14 19 21 30 31 33 34 35 36 37 40 41 42 44 51 53 54 55 59 60 61 62 63
 127: 677 0 3 5 8 11 12 13 19 21 31 33 34 35 36 41 42 51 53 54 55 59 60 61 62
 128: 599 0 3 5 8 11 12 13 19 21 31 33 34 35 36 42 51 53 55 59 60 61 62
 129: 536 0 3 5 8 11 12 13 19 21 31 33 34 35 36 42 53 55 59 60 61 62
 130: 3 21 42 59
 131: 184 45 58
 132: 154 1 2 4 6 9 10 17 18 22 23 24 26 27 28 29 39 45 47 48 49 50 58
 133: 387 0 3 5 12 13 21 33 42 53 59 60 62
 134: 398 3 13 21 33 42 53 59 60
 135: 424 3 5 13 21 33 42 53 59 60 62
 136: 35 38 43 52
 137: 327 0 3 5 8 12 13 19 21 31 33 34 35 36 42 51 53 59 60 61 62
 138: 422 16 38 43
 139: 58 3 13 21 33 53
 140: 121 3 5 13 21 33 42 53 59 62
 141: 119 1 6 23 24
 142: 97 16 43 52
 143: 168 11 41 54 55
 144: 31 16 52
 145: 108 11 16 38 41 43 52 54 55
 146: 39 0 3 5 7 8 12 13 14 19 21 30 31 33 34 35 36 37 40 42 44 51 53 59 60 61 62 63
 147: 114 0 3 5 8 12 13 19 21 31 33 34 35 36 42 44 51 53 59 60 61 62
 148: 182 25 32 49
 149: 46 7 11 14 16 30 37 38 40 41 43 52 54 55 63
 150: 35 44 51
 151: 8 7 11 14 16 30 37 38 40 41 43 44 51 52 54 55 63
 152: 3 7 11 14 15 16 20 30 37 38 40 41 43 44 46 51 52 54 55 56 57 63
 153: 35 10 18 26 27 28 47
 154: 110 0 3 5 7 8 11 12 13 14 16 19 21 31 33 34 35 36 38 41 42 43 44 51 52 53 54 55 59 60 61 62
 155: 57 16 38
 156: 96 0 3 5 7 8 11 12 13 14 19 21 31 33 34 35 36 41 42 44 51 53 54 55 59 60 61 62
 157: 138 7 14 44
 158: 90 3 21 42
 159: 82 8 31
 160: 7 16 30 37 38 40 43 52 63
 161: 15 17 39 45
 162: 69 30 37 40 44 63
 163: 134 1 2 6 10 17 18 22 23 24 26 27 28 29 39 45 47 48 50 58
 164: 7 3 21 42 53 59
 165: 35 22 26 29
 166: 6 13 33 42 53
 167: 36 3 13 21 33 42 53
 168: 46 0 5 12 60 62
 169: 7 0 5 12 62
 170: 1 5 12 62
 171: 6 11 16 38 43 52 55
 172: 30 5 8 19 31 62
 173: 1 0 3 5 7 8 12 13 14 19 21 31 33 34 35 36 42 44 51 53 59 60 61 62
 174: 94 1 2 6 10 18 22 23 24 25 26 27 28 29 32 47 48 50
 175: 5 1 2 4 6 9 10 18 22 23 24 26 27 28 29 47 48 50
 176: 128 1 2 6 10 18 22 23 24 25 26 27 28 29 32 47 48 49 50
 177: 114 7 14 16 30 37 38 40 43 44 52 63
 178: 151 0 3 5 8 11 12 13 19 21 31 33 34 35 36 41 42 53 54 55 59 60 61 62
 179: 80 1 2 6 10 17 18 22 23 24 25 26 27 28 29 32 39 45 47 48 50 58
 180: 85 1 2 6 10 17 18 22 23 24 25 26 27 28 29 32 39 45 47 48 49 50 58
 181: 15 2 10 18 22 26 27 28 29 47
 182: 117 0 3 5 8 12 13 19 21 31 33 42 53 59 62
 183: 120 1 2 4 6 7 9 10 14 15 17 18 20 22 23 24 25 26 27 28 29 32 39 45 46 47 48 49 50 56 57 58
 184: 124 0 3 5 8 11 12 13 16 19 21 31 33 34 35 36 38 41 42 43 44 51 52 53 54 55 59 60 61 62
 185: 3 11 16 30 37 38 40 41 43 52 54 55 63
 186: 40 3 21 59
 187: 50 35 36 51
 188: 75 38 43
 189: 10 0 3 5 8 11 12 13 19 21 31 33 34 35 36 41 42 44 51 53 54 55 59 60 61 62
 190: 9 11 51 55
 191: 11 16 38 43 44 52
 192: 29 0 3 5 8 11 12 13 19 21 31 33 34 42 53 55 59 60 61 62
 193: 9 17 45 58
 194: 1 1 2 10 17 18 22 24 26 27 28 29 39 45 47 48 50 58
 195: 1 1 2 4 9 10 17 18 22 24 26 27 28 29 39 45 47 48 50 58
 196: 12 7 11 14 30 37 40 41 54 55 63
 197: 54 5 60 62
 198: 12 1 2 4 6 9 10 16 17 18 22 23 24 25 26 27 28 29 32 38 39 43 45 47 48 49 50 52 58
 199: 5 0 3 5 7 8 11 12 13 14 19 21 30 31 33 34 35 36 37 40 41 42 51 53 54 55 59 60 61 62 63
 200: 3 13 33 42 53 59
 201: 2 0 3 5 8 12 13 16 19 21 31 33 34 38 42 43 52 53 59 60 61 62
 202: 2 7 11 14 16 38 41 43 52 54 55
 203: 13 11 35 36 55
 nsplits: 204
 ntax: 64
UFBootSplit1:
 000: 1 41 51 54
 001: 1 0 5 8 12 60 62
 002: 1000 1 24
 003: 1 41 44 54
 004: 1 0 3 5 7 8 11 12 13 14 19 21 31 33 34 35 36 42 44 51 53 55 59 60 61 62
 005: 2 1 2 4 6 9 10 15 17 18 20 22 23 24 25 26 27 28 29 32 39 41 45 46 47 48 49 50 54 56 57 58
 006: 999 10 28
 007: 1 0 3 5 8 11 12 13 19 21 31 33 34 35 36 42 53 59 60 61 62
 008: 1000 10 28 47
 009: 1 0 3 5 7 8 12 13 14 15 19 20 21 30 31 33 34 35 36 37 40 42 44 46 51 53 56 57 59 60 61 62 63
 010: 1 10 47
 011: 1000 18 27
 012: 1000 10 18 27 28 47
 013: 1 15 16 20 38 43 46 52 56 57
 014: 1 17 25 32 39 45 49 58
 015: 1000 22 29
 016: 924 10 18 22 27 28 29 47
 017: 1 7 11 14 30 37 40 41 44 54 55 63
 018: 962 10 18 22 26 27 28 29 47
 019: 1 2 10 18 22 25 26 27 28 29 32 47 48 50
 020: 1 4 9 49
 021: 1000 48 50
 022: 976 10 18 22 26 27 28 29 47 48 50
 023: 973 2 10 18 22 26 27 28 29 47 48 50
 024: 878 1 2 10 18 22 24 26 27 28 29 47 48 50
 025: 2 0 3 5 7 8 11 12 13 14 19 21 30 31 33 34 35 36 37 40 41 42 51 53 54 55 59 60 61 62 63
 026: 2 16 35 36 38 43 52
 027: 1000 6 23
 028: 989 1 2 6 10 18 22 23 24 26 27 28 29 47 48 50
 029: 1 13 21 33 53
 030: 1 1 2 6 10 17 18 22 23 24 26 27 28 29 39 45 47 48 49 50 58
 031: 1000 4 9
 032: 1 3 5 8 13 21 33 42 53 59 60 62
 033: 2 21 42 59
 034: 991 17 39
 035: 2 16 30 37 38 40 43 44 52 63
 036: 789 17 39 58
 037: 2 15 16 20 30 37 38 40 43 44 46 52 56 57 63
 038: 1000 17 39 45 58
 039: 727 4 9 17 39 45 58
 040: 702 1 2 4 6 9 10 17 18 22 23 24 26 27 28 29 39 45 47 48 50 58
 041: 3 7 14 30 37 40 44 51 63
 042: 3 0 3 5 13 21 33 42 53 59 60 62
 043: 1000 25 32
 044: 533 1 2 4 6 9 10 17 18 22 23 24 25 26 27 28 29 32 39 45 47 48 50 58
 045: 1 30 37 40 44 51 63
 046: 1000 1 2 4 6 9 10 17 18 22 23 24 25 26 27 28 29 32 39 45 47 48 49 50 58
 047: 1 1 2 4 6 9 10 15 17 18 20 22 23 24 25 26 27 28 29 32 39 44 45 46 47 48 49 50 56 57 58
 048: 1 7 14 15 20 30 37 40 44 46 56 57 63
 049: 1000 15 57
 050: 1 0 3 5 8 11 12 13 15 19 20 21 31 33 34 35 36 42 46 51 53 55 56 57 59 60 61 62
 051: 1 1 2 6 10 18 22 23 24 26 27 28 29 47 48 49 50
 052: 1000 20 46
 053: 1000 15 20 46 57
 054: 1 3 13 21 33 42 53 59 60 62
 055: 1000 15 20 46 56 57
 056: 910 1 2 4 6 9 10 15 17 18 20 22 23 24 25 26 27 28 29 32 39 45 46 47 48 49 50 56 57 58
 057: 2 7 14 15 16 20 30 37 38 40 43 44 46 52 56 57 63
 058: 6 0 3 5 12 13 19 21 31 33 42 53 59 60 62
 059: 1000 7 14
 060: 1 0 3 5 8 12 13 16 19 21 31 33 34 35 36 38 42 43 44 51 52 53 59 60 61 62
 061: 1 30 37 63
 062: 994 30 37
 063: 1 0 3 5 8 12 13 19 21 31 33 34 35 36 41 42 53 54 59 60 61 62
 064: 4 4 6 9 17 23 39 45 58
 065: 999 40 63
 066: 1000 30 37 40 63
 067: 624 7 14 30 37 40 63
 068: 2 1 2 4 6 9 10 17 18 22 23 24 25 26 27 28 29 30 32 37 39 40 45 47 48 49 50 58 63
 069: 580 7 14 30 37 40 44 63
 070: 482 0 3 5 8 11 12 13 16 19 21 31 33 34 35 36 38 41 42 43 51 52 53 54 55 59 60 61 62
 071: 1 0 5 12 19 31 60 62
 072: 3 11 41 51 54 55
 073: 1000 41 54
 074: 127 0 3 5 8 11 12 13 16 19 21 31 33 34 35 36 38 42 43 51 52 53 55 59 60 61 62
 075: 2 0 3 5 8 11 12 13 15 19 20 21 31 33 34 35 36 41 42 44 46 51 53 54 55 56 57 59 60 61 62
 076: 3 16 38 43 51 52
 077: 999 11 55
 078: 139 0 3 5 8 12 13 16 19 21 31 33 34 35 36 38 42 43 51 52 53 59 60 61 62
 079: 1 1 6 17 23 24 39 45 58
 080: 108 0 3 5 8 12 13 16 19 21 31 33 34 35 36 38 42 43 52 53 59 60 61 62
 081: 4 1 17 24 39 45 58
 082: 1 3 42 59
 083: 3 1 2 4 6 9 10 18 22 23 24 25 26 27 28 29 32 47 48 49 50
 084: 390 38 52
 085: 44 16 38 52
 086: 3 2 48 50
 087: 1000 16 38 43 52
 088: 881 0 3 5 8 12 13 19 21 31 33 34 35 36 42 53 59 60 61 62
 089: 2 11 16 30 37 38 40 41 43 52 54 55 63
 090: 8 1 2 6 23 24
 091: 1000 35 36
 092: 1000 0 3 5 8 12 13 19 21 31 33 34 42 53 59 60 61 62
 093: 1 0 8 19 31
 094: 1 1 10 18 22 24 26 27 28 29 47 48 50
 095: 1000 34 61
 096: 1000 0 3 5 8 12 13 19 21 31 33 42 53 59 60 62
 097: 1 0 3 5 8 12 13 19 21 31 33 34 35 36 41 42 51 53 54 59 60 61 62
 098: 1 15 20 46 51 56 57
 099: 1 16 38 41 43 44 52 54
 100: 917 19 31
 101: 987 8 19 31
 102: 411 0 3 5 12 13 21 33 42 53 59 60 62
 103: 3 2 26
 104: 4 2 6 10 18 22 23 26 27 28 29 47 48 50
 105: 994 3 21
 106: 1 1 6 10 18 22 23 24 26 27 28 29 47 48 50
 107: 1 0 5 62
 108: 866 42 59
 109: 923 3 21 42 59
 110: 1 4 9 17 39 45 49 58
 111: 2 0 3 5 8 12 13 21 33 42 53 59 60 62
 112: 999 13 33
 113: 6 0 5 12 62
 114: 999 13 33 53
 115: 995 3 13 21 33 42 53 59
 116: 5 13 33 42 53
 117: 412 3 13 21 33 42 53 59 60
 118: 4 30 40 63
 119: 2 3 13 33 53
 120: 995 5 62
 121: 441 3 5 13 21 33 42 53 59 60 62
 122: 985 0 12
 123: 5 11 16 38 43 52 55
 124: 13 2 10 18 22 26 27 28 29 47
 125: 159 1 2 4 6 7 9 10 14 15 17 18 20 22 23 24 25 26 27 28 29 32 39 45 46 47 48 49 50 56 57 58
 126: 163 0 3 5 8 11 12 13 16 19 21 31 33 34 35 36 38 41 42 43 44 51 52 53 54 55 59 60 61 62
 127: 787 16 43
 128: 615 0 3 5 8 11 12 13 19 21 31 33 34 35 36 41 42 51 53 54 55 59 60 61 62
 129: 498 0 3 5 8 11 12 13 19 21 31 33 34 35 36 42 51 53 55 59 60 61 62
 130: 504 0 3 5 8 11 12 13 19 21 31 33 34 35 36 42 53 55 59 60 61 62
 131: 329 0 5 8 12 19 31 60 62
 132: 308 0 5 8 12 19 31 62
 133: 531 0 8 12 19 31
 134: 5 0 3 5 8 11 12 13 16 19 21 31 33 34 35 36 38 42 43 52 53 55 59 60 61 62
 135: 371 16 38 43
 136: 32 1 2 4 6 9 10 18 22 23 24 26 27 28 29 47 48 50
 137: 196 45 58
 138: 335 0 3 5 8 12 13 19 21 31 33 34 35 36 42 51 53 59 60 61 62
 139: 71 3 13 21 33 53
 140: 4 3 5 13 21 33 42 53 59 60
 141: 9 17 45 58
 142: 114 1 6 23 24
 143: 144 1 2 4 6 9 10 17 18 22 23 24 26 27 28 29 39 45 47 48 49 50 58
 144: 200 0 3 5 8 11 12 13 19 21 31 33 34 35 36 41 42 53 54 55 59 60 61 62
 145: 166 11 41 54 55
 146: 36 16 52
 147: 162 16 43 52
 148: 98 11 16 38 41 43 52 54 55
 149: 49 0 3 5 7 8 12 13 14 19 21 30 31 33 34 35 36 37 40 42 44 51 53 59 60 61 62 63
 150: 101 0 3 5 8 12 13 19 21 31 33 34 35 36 42 44 51 53 59 60 61 62
 151: 3 7 14 30 37 40 41 44 54 63
 152: 101 25 32 49
 153: 43 7 11 14 16 30 37 38 40 41 43 52 54 55 63
 154: 95 44 51
 155: 10 7 11 14 16 30 37 38 40 41 43 44 51 52 54 55 63
 156: 3 7 11 14 15 16 20 30 37 38 40 41 43 44 46 51 52 54 55 56 57 63
 157: 38 10 18 26 27 28 47
 158: 78 0 3 5 7 8 11 12 13 14 16 19 21 31 33 34 35 36 38 41 42 43 44 51 52 53 54 55 59 60 61 62
 159: 59 16 38
 160: 73 0 3 5 7 8 11 12 13 14 19 21 31 33 34 35 36 41 42 44 51 53 54 55 59 60 61 62
 161: 109 7 14 44
 162: 74 3 21 42
 163: 83 8 31
 164: 8 16 30 37 38 40 43 52 63
 165: 15 17 39 45
 166: 212 1 2 6 10 17 18 22 23 24 26 27 28 29 39 45 47 48 50 58
 167: 186 1 2 6 10 17 18 22 23 24 25 26 27 28 29 32 39 45 47 48 50 58
 168: 69 0 3 5 7 8 11 12 13 14 19 21 30 31 33 34 35 36 37 40 41 42 44 51 53 54 55 59 60 61 62 63
 169: 1 3 21 42 53 59
 170: 2 10 18 27 28 47 48 50
 171: 4 10 18 22 27 28 29 47 48 50
 172: 217 0 3 5 8 12 13 19 21 31 33 42 53 59 62
 173: 232 3 5 13 21 33 42 53 59 62
 174: 26 5 8 19 31 62
 175: 1 0 3 5 7 8 12 13 14 19 21 31 33 34 35 36 42 44 51 53 59 60 61 62
 176: 76 1 2 6 10 18 22 23 24 25 26 27 28 29 32 47 48 50
 177: 56 43 52
 178: 44 38 43 52
 179: 182 1 2 6 10 17 18 22 23 24 25 26 27 28 29 32 39 45 47 48 49 50 58
 180: 5 2 10 18 22 27 28 29 47
 181: 33 26 48 50
 182: 7 0 3 5 8 12 13 19 21 31 33 34 35 36 42 44 53 59 60 61 62
 183: 80 1 2 6 10 18 22 23 24 25 26 27 28 29 32 47 48 49 50
 184: 31 3 21 59
 185: 8 16 38 43 44 52
 186: 119 7 14 16 30 37 38 40 43 44 52 63
 187: 76 35 36 51
 188: 37 22 26 29
 189: 51 38 43
 190: 9 4 9 25 32
 191: 25 1 2 4 6 9 10 16 17 18 22 23 24 25 26 27 28 29 32 38 39 43 45 47 48 49 50 52 58
 192: 59 0 3 5 8 11 12 13 15 19 20 21 31 33 34 35 36 41 42 46 51 53 54 55 56 57 59 60 61 62
 193: 7 17 25 32 39 45 58
 194: 63 0 3 5 8 11 12 13 16 19 21 31 33 34 35 36 38 41 42 43 52 53 54 55 59 60 61 62
 195: 29 16 38 41 43 52 54
 196: 11 11 51 55
 197: 4 0 3 5 8 11 12 13 16 19 21 30 31 33 34 35 36 37 38 40 41 42 43 51 52 53 54 55 59 60 61 62 63
 198: 25 0 3 5 8 11 12 13 19 21 31 33 34 42 53 55 59 60 61 62
 199: 5 1 2 10 17 18 22 24 26 27 28 29 39 45 47 48 50 58
 200: 1 1 2 10 17 18 22 24 25 26 27 28 29 32 39 45 47 48 50 58
 201: 29 3 13 21 33 42 53
 202: 39 0 5 12 60 62
 203: 38 5 60 62
 204: 1 13 33 42 53 59
 205: 5 0 3 5 8 12 13 16 19 21 31 33 34 38 42 43 52 53 59 60 61 62
 206: 5 0 3 5 8 11 12 13 16 19 21 30 31 33 34 35 36 37 38 40 41 42 43 52 53 54 55 59 60 61 62 63
 207: 2 7 11 14 16 38 41 43 52 54 55
 208: 11 7 11 14 30 37 40 41 54 55 63
 209: 53 1 2 4 6 7 9 10 14 17 18 22 23 24 25 26 27 28 29 32 39 45 47 48 49 50 58
 210: 54 1 2 4 6 7 9 10 14 17 18 22 23 24 25 26 27 28 29 30 32 37 39 40 45 47 48 49 50 58 63
 211: 40 1 2 4 6 7 9 10 14 17 18 22 23 24 25 26 27 28 29 30 32 37 39 40 44 45 47 48 49 50 58 63
 212: 15 11 35 36 55
 213: 5 0 3 5 8 12 19 21 31 42 59 60 62
 214: 7 0 12 60
 215: 12 0 3 5 8 12 13 16 19 21 31 33 34 35 36 38 41 42 43 51 52 53 54 59 60 61 62
 216: 52 30 37 40 44 63
 217: 17 1 2 24
 218: 14 15 20 44 46 56 57
 219: 13 15 16 20 38 43 44 46 52 56 57
 220: 9 3 5 12 13 21 33 42 53 59 60 62
 221: 4 0 3 5 8 11 12 13 19 21 31 33 34 35 36 41 42 44 51 53 54 55 59 60 61 62
 222: 2 37 40 63
 223: 3 3 5 8 13 19 21 31 33 42 53 59 60 62
 224: 1 0 3 5 8 13 19 21 31 33 42 53 59 60 62
 225: 1 33 53
 226: 3 7 14 16 30 37 38 40 41 43 44 52 54 63
 227: 4 0 3 5 8 11 12 13 19 21 30 31 33 34 35 36 37 40 41 42 44 51 53 54 55 59 60 61 62 63
 228: 4 16 38 43 44 51 52
 229: 2 0 8 12 31
 nsplits: 230
 ntax: 64
boot_consense_logl: -7442.84838
contree: (0:0.0000000000,((((((((((((((((((((((1:0.0000000000,75:0.0000000000):0,70:0.0000000000):0,64:0.0000000000):2.79481584e-06,24:0.0000027948)100:0.1102399566,(2:0.1603837364,((((((((10:0.0000000000,81:0.0000000000):0,73:0.0000000000):2.79481584e-06,28:0.0000027948)100:0.0123409313,47:0.0115010245)100:0.05269986838,(((18:0.0000000000,71:0.0000000000):0,69:0.0000000000):2.79481584e-06,27:0.0000027948)100:0.04086614437)100:0.07613292237,((((22:0.0000000000,80:0.0000000000):0,68:0.0000000000):0,65:0.0000000000):2.79481584e-06,29:0.0000027948)100:0.08271410357)92:0.03566574342,26:0.1544564429)96:0.06107169933,(48:0.0115301108,50:0.0360768163)100:0.1412260793)98:0.02867238187)96:0.03043526543)87:0.03686679468,(6:0.0000027948,23:0.0000027948)100:0.1045361843)99:0.05778495279,((4:0.0000027948,9:0.0000027948)100:0.4536760219,(((17:0.0000027948,39:0.0039816992)99:0.05678557124,58:0.0636265741)77:0.03013668904,45:0.1005511508)100:0.1609114937)72:0.03472368939)73:0.03437434005,(((25:0.0000000000,79:0.0000000000):0,66:0.0000000000):2.79481584e-06,32:0.0000027948)100:0.2003952076)52:0.001890488241,49:0.1416009544)100:0.1335363359,(((15:0.0000027948,57:0.0000027948)100:0.07823938293,(20:0.0000027948,46:0.0000027948)100:0.0837186223)100:0.1998415326,56:0.2902026722)100:0.1947265006)88:0.08244887132,(((7:0.0000027948,14:0.0000027948)100:0.3519806089,(((30:0.0000000000,83:0.0000000000):2.79481584e-06,37:0.0000027948)99:0.0130186695,(40:0.0000027948,63:0.0000027948)100:0.02398183476)100:0.1433233543)60:0.01963352523,44:0.2821867537)54:0.02238126422)46:0.009913413918,(((16:0.0000000000,82:0.0000000000):2.79481584e-06,43:0.0000027948)79:2.607120961e-06,(38:0.0000027948,52:0.0000027948)39:2.79481584e-06)100:0.2239778312)60:0.02079215422,(41:0.0000027948,54:0.0000027948)100:0.153626749)49:0.01265528618,51:0.1765342780)50:0.0321712778,(11:0.1727884883,55:0.1551128378)100:0.1136178087)85:0.05858522582,(35:0.0000027948,36:0.0000027948)100:0.3113537073)100:0.1225575235,(34:0.0000027948,61:0.0000027948)100:0.08769272629)100:0.1111711572,((((((3:0.0000000000,67:0.0000000000):2.79481584e-06,21:0.0000027948)99:0.0146009498,(42:0.0000027948,59:0.0000027948)89:0.0009825290609)93:0.01752892951,((((13:0.0000000000,78:0.0000000000):0,74:0.0000000000):2.79481584e-06,33:0.0000027948)100:0.003872069822,53:0.0000027948)100:0.02469341325)100:0.0593555891,60:0.0597996366)42:0.0003713399135,(5:0.0000027948,62:0.0000027948)100:0.009993286467)45:0.008492897162)52:0.003475462985,(8:0.0075834012,(19:0.0186894997,31:0.0000027948)93:0.003794592353)99:0.02268376076)99:0.004122865341,12:0.0000027948):2.79481584e-06,72:0.0000000000):0,76:0.0000000000):0,77:0.0000000000);
contree_rfdist: 2
finished: true
finishedCandidateSet: true
finishedModelFinal: true
finishedModelInit: true
initTree: (0:0.0000010000,(((((((((((((((((((1:0.0000010000,24:0.0000010000):0.07938165866,(2:0.1103938025,((((((10:0.0000010000,28:0.0000010000):0.01111761264,47:0.0111176126):0.05831798649,(18:0.0000010000,27:0.0000010000):0.0302367217):0.06246147524,(22:0.0000010000,29:0.0000010000):0.08805561407):0.05420827389,26:0.0750988142):0.07085146053,(48:0.0186750541,50:0.0263522885):0.1058495822):0.06246147524):0.05013192612):0.04207771291,(6:0.0000010000,23:0.0000010000):0.08370044053):0.06246147524,((4:0.0000010000,9:0.0000010000):0.2921603227,(((17:0.0000010000,39:0.0036771821):0.05013192612,58:0.0624614752):0.03415218694,45:0.0793816587):0.1289686884):0.07509881423):0.05831798649,(25:0.0000010000,32:0.0000010000):0.1289686884):0.03809905755,49:0.1149773071):0.09244764121,(((15:0.0000010000,57:0.0000010000):0.06663915824,(20:0.0000010000,46:0.0000010000):0.08370044053):0.1531229013,56:0.2048277478):0.1732391156):0.07509881423,((30:0.0000010000,37:0.0000010000):0.01111761264,(40:0.0000010000,63:0.0000010000):0.02249851983):0.124264225):0.05420827389,(((16:0.0000010000,38:0.0000010000):1e-06,52:0.0000010000):1e-06,43:0.0000010000):0.1783833295):0.04608853851,((7:0.0000010000,14:0.0000010000):0.2268927633,44:0.1681415929):0.06663915824):0.04207771291,(41:0.0000010000,54:0.0000010000):0.1196006078):0.03809905755,(11:0.1385023194,55:0.1149773071):0.1058495822):0.05420827389,51:0.1103938025):0.06663915824,(35:0.0000010000,36:0.0000010000):0.2102660702):0.1289686884,(34:0.0000010000,61:0.0000010000):0.07085146053):0.08805561407,((((3:0.0000010000,21:0.0000010000):0.01488153515,42:0.0000010000):1e-06,59:0.0000010000):0.01867505406,((13:0.0000010000,33:0.0000010000):0.003677182117,53:0.0000010000):0.02249851983):0.01867505406):0.04207771291,60:0.0460885385):0.01111761264,(5:0.0000010000,62:0.0000010000):0.01111761264):0.007382941519,((8:0.0111176126,31:0.0000010000):0.007382941519,19:0.0111176126):0.02249851983):0.007382941519,12:0.0000010000);
iqtree:
 command:  -nt AUTO -s /media/hdd_2tb/GPA_reclassification_clean/A_dataset_creation/5_basic_phylogenetics/2_trimmed_complete_basic_phylogeny/2_OGs_with_domains_phylogeny/2_trimal_MSAs/OG_41_dbv21_trimalMSA.faa -m JTT+F+I+G4 -pre /media/hdd_2tb/GPA_reclassification_clean/A_dataset_creation/5_basic_phylogenetics/2_trimmed_complete_basic_phylogeny/2_OGs_with_domains_phylogeny/5_trimal_iqtree_ML_trees/OG_41_dbv21_trimal_iqtree -redo -bb 1000
 seed: 576469
 start_time: 1708023534
 version: 2.2.5
```
