## Supplementary Data 7 for "Structural and evolutionary analyses support reclassification of glycopeptide antibiotics as xyclopeptides": OG_41_dbv21_trimal_iqtree.contree

```
(ris:0.0000000000,((((((((((((((((((((((AmBlD4:0.0000000000,bal:0.0000000000):0.0000000000,AmBlD59_2:0.0000000000):0.0000000000,AmBlD59_1:0.0000000000):0.0000027948,AmBlFH:0.0000027948)100:0.1102399566,(AmAaD2_3:0.1603837364,((((((((van:0.0000000000,AmKe_2:0.0000000000):0.0000000000,AmKe_4:0.0000000000):0.0000027948,AmOrH:0.0000027948)100:0.0123409313,AmsW69_1:0.0115010245)100:0.0526998684,(((AmDeD9_2:0.0000000000,AmDeD9_3:0.0000000000):0.0000000000,dec_2:0.0000000000):0.0000027948,AmDeD9_1:0.0000027948)100:0.0408661444)100:0.0761329224,((((AmRg_6:0.0000000000,AmRgN0:0.0000000000):0.0000000000,AmRg_5:0.0000000000):0.0000000000,AmRg_4:0.0000000000):0.0000027948,dec_1:0.0000027948)100:0.0827141036)92:0.0356657434,AmOv:0.1544564429)96:0.0610716993,(AmOrD0:0.0115301108,AmOr_2:0.0360768163)100:0.1412260793)98:0.0286723819)96:0.0304352654)87:0.0368667947,(KbAr_2:0.0000027948,KbArN5:0.0000027948)100:0.1045361843)99:0.0577849528,((AkAan_1:0.0000027948,AkAan_2:0.0000027948)100:0.4536760219,(((StsW00:0.0000027948,US8:0.0039816992)99:0.0567855712,StsMC:0.0636265741)77:0.0301366890,Ue26:0.1005511508)100:0.1609114937)72:0.0347236894)73:0.0343743400,(((AmKeF:0.0000000000,ker:0.0000000000):0.0000000000,AmKe_3:0.0000000000):0.0000027948,AmKen_2:0.0000027948)100:0.2003952076)52:0.0018904882,KbPh:0.1416009544)100:0.1335363359,(((NnGe:0.0000027948,A40:0.0000027948)100:0.0782393829,(A50:0.0000027948,NnCxD5_1:0.0000027948)100:0.0837186223)100:0.1998415326,NnsW4_1:0.2902026722)100:0.1947265006)88:0.0824488713,(((AmVs_1:0.0000027948,AmVs_2:0.0000027948)100:0.3519806089,(((AmsW1_2:0.0000000000,AmsW1_1:0.0000000000):0.0000027948,AmsW5_2:0.0000027948)99:0.0130186695,(AmsW6_1:0.0000027948,AmsW6_2:0.0000027948)100:0.0239818348)100:0.1433233543)60:0.0196335252,Kus:0.2821867537)54:0.0223812642)46:0.0099134139,(((ApTi:0.0000000000,tei_2:0.0000000000):0.0000027948,tei_1:0.0000027948)79:0.0000026071,(ApTi_4:0.0000027948,ApTi_5:0.0000027948)39:0.0000027948)100:0.2239778312)60:0.0207921542,(KbAr_3:0.0000027948,KbAr_1:0.0000027948)100:0.1536267490)49:0.0126552862,Uc878:0.1765342780)50:0.0321712778,(UsB:0.1727884883,UME:0.1551128378)100:0.1136178087)85:0.0585852258,(AmAzD3_3:0.0000027948,AmAzD3_5:0.0000027948)100:0.3113537073)100:0.1225575235,(AmsBJ_3:0.0000027948,AmsBJ_4:0.0000027948)100:0.0876927263)100:0.1111711572,((((((AmsMJ_2:0.0000000000,AmsMJ_3:0.0000000000):0.0000027948,AmsMJ_4:0.0000027948)99:0.0146009498,(AmsW9_2:0.0000027948,AmsW9_1:0.0000027948)89:0.0009825291)93:0.0175289295,((((AmJa_1:0.0000000000,AmJa_2:0.0000000000):0.0000000000,AmJaD4:0.0000000000):0.0000027948,risA:0.0000027948)100:0.0038720698,AmsC0_2:0.0000027948)100:0.0246934132)100:0.0593555891,AmsTN:0.0597996366)42:0.0003713399,(AmsW8_1:0.0000027948,AmsW8_2:0.0000027948)100:0.0099932865)45:0.0084928972)52:0.0034754630,(AmRo_2:0.0075834012,(AmsW97:0.0186894997,AmRo_1:0.0000027948)93:0.0037945924)99:0.0226837608)99:0.0041228653,AmLrN2_1:0.0000027948):0.0000027948,AmLr_1:0.0000000000):0.0000000000,AmLrN2_2:0.0000000000):0.0000000000,AmLr_2:0.0000000000);
```
