## Supplementary Data 7 for "Structural and evolutionary analyses support reclassification of glycopeptide antibiotics as xyclopeptides": OG_41_dbv21_trimal_iqtree.log

```
IQ-TREE multicore version 2.2.5 COVID-edition for Linux 64-bit built Sep 15 2023
Developed by Bui Quang Minh, James Barbetti, Nguyen Lam Tung,
Olga Chernomor, Heiko Schmidt, Dominik Schrempf, Michael Woodhams, Ly Trong Nhan.

Host:    athina-desktop (AVX2, FMA3, 62 GB RAM)
Command: /home/athina/anaconda3/envs/iqtree2/bin/iqtree2 -nt AUTO -s /media/hdd_2tb/GPA_reclassification_clean/A_dataset_creation/5_basic_phylogenetics/2_trimmed_complete_basic_phylogeny/2_OGs_with_domains_phylogeny/2_trimal_MSAs/OG_41_dbv21_trimalMSA.faa -m JTT+F+I+G4 -pre /media/hdd_2tb/GPA_reclassification_clean/A_dataset_creation/5_basic_phylogenetics/2_trimmed_complete_basic_phylogeny/2_OGs_with_domains_phylogeny/5_trimal_iqtree_ML_trees/OG_41_dbv21_trimal_iqtree -redo -bb 1000
Seed:    576469 (Using SPRNG - Scalable Parallel Random Number Generator)
Time:    Thu Feb 15 19:58:54 2024
Kernel:  AVX+FMA - auto-detect threads (32 CPU cores detected)

Reading alignment file /media/hdd_2tb/GPA_reclassification_clean/A_dataset_creation/5_basic_phylogenetics/2_trimmed_complete_basic_phylogeny/2_OGs_with_domains_phylogeny/2_trimal_MSAs/OG_41_dbv21_trimalMSA.faa ... Fasta format detected
Reading fasta file: done in 0.000933282 secs
Alignment most likely contains protein sequences
Constructing alignment: done in 0.000834526 secs using 901.2% CPU
Alignment has 84 sequences with 273 columns, 244 distinct patterns
201 parsimony-informative, 14 singleton sites, 58 constant sites
           Gap/Ambiguity  Composition  p-value
Analyzing sequences: done in 6.27576e-05 secs using 95.61% CPU
   1  ris          0.37%    passed     99.97%
   2  AmBlD4       0.00%    passed     99.57%
   3  AmAaD2_3     1.83%    passed     99.92%
   4  AmsMJ_2      1.83%    passed     98.33%
   5  AkAan_1      0.00%    passed     93.58%
   6  AmsW8_1      1.83%    passed     99.94%
   7  KbAr_2       0.00%    passed     99.79%
   8  AmVs_1       2.56%    passed     91.10%
   9  AmRo_2       1.83%    passed     99.62%
  10  AkAan_2      0.00%    passed     93.58%
  11  van          0.37%    passed     99.97%
  12  UsB          2.56%    passed     91.64%
  13  AmLrN2_1     0.37%    passed     99.97%
  14  AmJa_1       1.83%    passed     99.90%
  15  AmVs_2       2.56%    passed     91.10%
  16  NnGe         1.10%    passed     99.42%
  17  ApTi         0.00%    passed     96.01%
  18  StsW00       1.83%    passed     98.93%
  19  AmDeD9_2     0.00%    passed     99.37%
  20  AmsW97       0.37%    passed     96.84%
  21  A50          1.10%    passed     93.57%
  22  AmsMJ_4      1.83%    passed     98.33%
  23  AmRg_6       0.00%    passed     99.98%
  24  KbArN5       0.00%    passed     99.79%
  25  AmBlFH       0.00%    passed     99.57%
  26  AmKeF        1.10%    passed    100.00%
  27  AmOv         0.00%    passed    100.00%
  28  AmDeD9_1     0.00%    passed     99.37%
  29  AmOrH        0.37%    passed     99.97%
  30  dec_1        0.00%    passed     99.98%
  31  bal          0.00%    passed     99.57%
  32  AmsW1_2      0.73%    passed     98.34%
  33  AmRgN0       0.00%    passed     99.98%
  34  AmRo_1       1.83%    passed     99.48%
  35  AmKen_2      1.10%    passed    100.00%
  36  risA         1.83%    passed     99.90%
  37  AmsBJ_3      0.00%    passed     99.90%
  38  AmKe_3       1.10%    passed    100.00%
  39  dec_2        0.00%    passed     99.37%
  40  AmRg_4       0.00%    passed     99.98%
  41  AmAzD3_3     0.00%    passed     97.04%
  42  AmAzD3_5     0.00%    passed     97.04%
  43  AmsW5_2      0.73%    passed     98.34%
  44  ApTi_4      21.25%    passed     89.87%
  45  AmJaD4       1.83%    passed     99.90%
  46  US8          1.83%    passed     99.09%
  47  AmsW1_1      0.73%    passed     98.34%
  48  AmsW6_1      0.00%    passed     98.46%
  49  KbAr_3       0.00%    passed     94.80%
  50  AmLr_2       0.37%    passed     99.97%
  51  AmsW9_2      1.83%    passed     97.66%
  52  tei_1        0.00%    passed     96.01%
  53  Kus          1.47%    passed     99.72%
  54  AmKe_4       0.37%    passed     99.97%
  55  Ue26         0.00%    passed     85.84%
  56  NnCxD5_1     1.10%    passed     93.57%
  57  AmsW69_1     1.47%    passed     99.94%
  58  AmRg_5       0.00%    passed     99.98%
  59  AmDeD9_3     0.00%    passed     99.37%
  60  AmOrD0       1.10%    passed     98.50%
  61  KbPh         1.10%    passed     86.10%
  62  AmOr_2       1.10%    passed     99.32%
  63  AmLr_1       0.37%    passed     99.97%
  64  AmKe_2       0.37%    passed     99.97%
  65  Uc878        0.00%    passed     99.77%
  66  AmBlD59_1    0.00%    passed     99.57%
  67  ApTi_5      21.25%    passed     89.87%
  68  AmsC0_2      1.83%    passed     99.89%
  69  AmJa_2       1.83%    passed     99.90%
  70  KbAr_1       0.00%    passed     94.80%
  71  AmsMJ_3      1.83%    passed     98.33%
  72  AmBlD59_2    0.00%    passed     99.57%
  73  tei_2        0.00%    passed     96.01%
  74  UME          1.10%    passed     99.85%
  75  ker          1.10%    passed    100.00%
  76  NnsW4_1      1.83%    passed     98.11%
  77  A40          1.10%    passed     99.42%
  78  StsMC        1.83%    passed     77.02%
  79  AmLrN2_2     0.37%    passed     99.97%
  80  AmsW9_1      1.83%    passed     97.66%
  81  AmsTN        0.37%    passed     99.98%
  82  AmsBJ_4      0.00%    passed     99.90%
  83  AmsW8_2      1.83%    passed     99.94%
  84  AmsW6_2      0.00%    passed     98.46%
****  TOTAL        1.28%  0 sequences failed composition chi2 test (p-value<5%; df=19)
NOTE: AmLrN2_1 is identical to ris but kept for subsequent analysis
NOTE: AmBlFH is identical to AmBlD4 but kept for subsequent analysis
NOTE: AmsMJ_4 is identical to AmsMJ_2 but kept for subsequent analysis
NOTE: AkAan_2 is identical to AkAan_1 but kept for subsequent analysis
NOTE: AmsW8_2 is identical to AmsW8_1 but kept for subsequent analysis
NOTE: KbArN5 is identical to KbAr_2 but kept for subsequent analysis
NOTE: AmVs_2 is identical to AmVs_1 but kept for subsequent analysis
NOTE: AmOrH is identical to van but kept for subsequent analysis
NOTE: risA is identical to AmJa_1 but kept for subsequent analysis
NOTE: A40 is identical to NnGe but kept for subsequent analysis
NOTE: tei_1 is identical to ApTi but kept for subsequent analysis
NOTE: AmDeD9_1 is identical to AmDeD9_2 but kept for subsequent analysis
NOTE: NnCxD5_1 is identical to A50 but kept for subsequent analysis
NOTE: dec_1 is identical to AmRg_6 but kept for subsequent analysis
NOTE: AmKen_2 is identical to AmKeF but kept for subsequent analysis
NOTE: AmsW5_2 is identical to AmsW1_2 but kept for subsequent analysis
NOTE: AmsBJ_4 is identical to AmsBJ_3 but kept for subsequent analysis
NOTE: AmAzD3_5 is identical to AmAzD3_3 but kept for subsequent analysis
NOTE: ApTi_5 is identical to ApTi_4 but kept for subsequent analysis
NOTE: AmsW6_2 is identical to AmsW6_1 but kept for subsequent analysis
NOTE: KbAr_1 is identical to KbAr_3 but kept for subsequent analysis
NOTE: AmsW9_1 is identical to AmsW9_2 but kept for subsequent analysis
Checking for duplicate sequences: done in 0.000739717 secs using 432.9% CPU
Identifying sites to remove: done in 0.000554016 secs using 1043% CPU
NOTE: 20 identical sequences (see below) will be ignored for subsequent analysis
NOTE: AmLr_2 (identical to ris) is ignored but added at the end
NOTE: AmLr_1 (identical to ris) is ignored but added at the end
NOTE: AmLrN2_2 (identical to ris) is ignored but added at the end
NOTE: bal (identical to AmBlD4) is ignored but added at the end
NOTE: AmBlD59_1 (identical to AmBlD4) is ignored but added at the end
NOTE: AmBlD59_2 (identical to AmBlD4) is ignored but added at the end
NOTE: AmsMJ_3 (identical to AmsMJ_2) is ignored but added at the end
NOTE: AmKe_4 (identical to van) is ignored but added at the end
NOTE: AmKe_2 (identical to van) is ignored but added at the end
NOTE: AmJaD4 (identical to AmJa_1) is ignored but added at the end
NOTE: AmJa_2 (identical to AmJa_1) is ignored but added at the end
NOTE: tei_2 (identical to ApTi) is ignored but added at the end
NOTE: dec_2 (identical to AmDeD9_2) is ignored but added at the end
NOTE: AmDeD9_3 (identical to AmDeD9_2) is ignored but added at the end
NOTE: AmRgN0 (identical to AmRg_6) is ignored but added at the end
NOTE: AmRg_4 (identical to AmRg_6) is ignored but added at the end
NOTE: AmRg_5 (identical to AmRg_6) is ignored but added at the end
NOTE: AmKe_3 (identical to AmKeF) is ignored but added at the end
NOTE: ker (identical to AmKeF) is ignored but added at the end
NOTE: AmsW1_1 (identical to AmsW1_2) is ignored but added at the end
Alignment was printed to /media/hdd_2tb/GPA_reclassification_clean/A_dataset_creation/5_basic_phylogenetics/2_trimmed_complete_basic_phylogeny/2_OGs_with_domains_phylogeny/5_trimal_iqtree_ML_trees/OG_41_dbv21_trimal_iqtree.uniqueseq.phy

For your convenience alignment with unique sequences printed to /media/hdd_2tb/GPA_reclassification_clean/A_dataset_creation/5_basic_phylogenetics/2_trimmed_complete_basic_phylogeny/2_OGs_with_domains_phylogeny/5_trimal_iqtree_ML_trees/OG_41_dbv21_trimal_iqtree.uniqueseq.phy

Create initial parsimony tree by phylogenetic likelihood library (PLL)... 0.015 seconds
Generating 1000 samples for ultrafast bootstrap (seed: 576469)...

NOTE: 11 MB RAM (0 GB) is required!
Measuring multi-threading efficiency up to 32 CPU cores
Increase to 10 rounds for branch lengths
67 trees examined
Threads: 1 / Time: 32.262 sec / Speedup: 1.000 / Efficiency: 100% / LogL: -16993
Threads: 2 / Time: 22.639 sec / Speedup: 1.425 / Efficiency: 71% / LogL: -16993
Threads: 3 / Time: 21.265 sec / Speedup: 1.517 / Efficiency: 51% / LogL: -16993
Threads: 4 / Time: 17.797 sec / Speedup: 1.813 / Efficiency: 45% / LogL: -16993
Determining AUTO threadcount: done in 93.9631 secs using 225.2% CPU
BEST NUMBER OF THREADS: 3

Estimate model parameters (epsilon = 0.100)
Thoroughly optimizing +I+G parameters from 10 start values...
Init pinv, alpha: 0.000, 1.000 / Estimate: 0.000, 0.736 / LogL: -7450.831
Init pinv, alpha: 0.024, 1.000 / Estimate: 0.095, 0.994 / LogL: -7448.008
Init pinv, alpha: 0.047, 1.000 / Estimate: 0.093, 0.986 / LogL: -7448.049
Init pinv, alpha: 0.071, 1.000 / Estimate: 0.095, 0.996 / LogL: -7448.002
Init pinv, alpha: 0.094, 1.000 / Estimate: 0.104, 1.030 / LogL: -7447.860
Init pinv, alpha: 0.118, 1.000 / Estimate: 0.117, 1.087 / LogL: -7447.712
Init pinv, alpha: 0.142, 1.000 / Estimate: 0.126, 1.131 / LogL: -7447.672
Init pinv, alpha: 0.165, 1.000 / Estimate: 0.132, 1.163 / LogL: -7447.686
Init pinv, alpha: 0.189, 1.000 / Estimate: 0.136, 1.187 / LogL: -7447.720
Init pinv, alpha: 0.212, 1.000 / Estimate: 0.139, 1.204 / LogL: -7447.759
Optimal pinv,alpha: 0.126, 1.131 / LogL: -7447.672

Parameters optimization took 6.201 sec
Wrote distance file to... 
Computing ML distances based on estimated model parameters...
Calculating distance matrix: done in 0.101741 secs using 299.9% CPU
Computing ML distances took 0.101863 sec (of wall-clock time) 0.305289 sec (of CPU time)
Setting up auxiliary I and S matrices: done in 0.000302391 secs using 278.1% CPU
Constructing RapidNJ tree: done in 0.0158123 secs using 156.5% CPU
Computing RapidNJ tree took 0.016226 sec (of wall-clock time) 0.025815 sec (of CPU time)
Log-likelihood of RapidNJ tree: -7482.722
--------------------------------------------------------------------
|             INITIALIZING CANDIDATE TREE SET                      |
--------------------------------------------------------------------
Generating 98 parsimony trees... 0.810 second
Computing log-likelihood of 98 initial trees ... 3.288 seconds
Current best score: -7447.672

Do NNI search on 20 best initial trees
Optimizing NNI: done in 0.268971 secs using 293.2% CPU
Estimate model parameters (epsilon = 0.100)
BETTER TREE FOUND at iteration 1: -7445.884
Optimizing NNI: done in 0.423919 secs using 296.7% CPU
BETTER TREE FOUND at iteration 2: -7445.884
Optimizing NNI: done in 0.427349 secs using 298.3% CPU
Optimizing NNI: done in 0.4173 secs using 298.2% CPU
Optimizing NNI: done in 0.420512 secs using 297.9% CPU
Optimizing NNI: done in 0.431262 secs using 295.8% CPU
Optimizing NNI: done in 0.44902 secs using 299.9% CPU
UPDATE BEST LOG-LIKELIHOOD: -7445.884
Optimizing NNI: done in 0.441044 secs using 297.9% CPU
UPDATE BEST LOG-LIKELIHOOD: -7445.884
Optimizing NNI: done in 0.424319 secs using 297.6% CPU
UPDATE BEST LOG-LIKELIHOOD: -7445.884
Optimizing NNI: done in 0.422805 secs using 299.3% CPU
Iteration 10 / LogL: -7445.884 / Time: 0h:1m:48s
Optimizing NNI: done in 0.415223 secs using 299.3% CPU
Optimizing NNI: done in 0.418966 secs using 294.4% CPU
Optimizing NNI: done in 0.41685 secs using 298.2% CPU
Optimizing NNI: done in 0.434713 secs using 299.1% CPU
Optimizing NNI: done in 0.384064 secs using 298.3% CPU
Optimizing NNI: done in 0.406879 secs using 297.1% CPU
Optimizing NNI: done in 0.380828 secs using 297.5% CPU
Optimizing NNI: done in 0.367404 secs using 299.7% CPU
Optimizing NNI: done in 0.418025 secs using 298.9% CPU
UPDATE BEST LOG-LIKELIHOOD: -7445.884
Optimizing NNI: done in 0.421328 secs using 299.7% CPU
Iteration 20 / LogL: -7445.884 / Time: 0h:1m:53s
Finish initializing candidate tree set (4)
Current best tree score: -7445.884 / CPU time: 12.548
Number of iterations: 20
--------------------------------------------------------------------
|               OPTIMIZING CANDIDATE TREE SET                      |
--------------------------------------------------------------------
Optimizing NNI: done in 0.794799 secs using 297.5% CPU
Optimizing NNI: done in 0.913626 secs using 298.3% CPU
Estimate model parameters (epsilon = 0.100)
BETTER TREE FOUND at iteration 22: -7443.211
Optimizing NNI: done in 0.894553 secs using 297.9% CPU
Optimizing NNI: done in 0.886617 secs using 298.3% CPU
Optimizing NNI: done in 0.926704 secs using 300.1% CPU
Estimate model parameters (epsilon = 0.100)
BETTER TREE FOUND at iteration 25: -7442.829
Optimizing NNI: done in 0.814112 secs using 298.7% CPU
Estimate model parameters (epsilon = 0.100)
BETTER TREE FOUND at iteration 26: -7442.379
Optimizing NNI: done in 0.855985 secs using 299% CPU
Optimizing NNI: done in 0.719387 secs using 298% CPU
Optimizing NNI: done in 0.858462 secs using 296.8% CPU
Optimizing NNI: done in 0.909078 secs using 298.4% CPU
Iteration 30 / LogL: -7442.383 / Time: 0h:2m:2s (0h:6m:43s left)
Optimizing NNI: done in 0.930012 secs using 297.7% CPU
Optimizing NNI: done in 0.975843 secs using 298.9% CPU
Optimizing NNI: done in 0.642099 secs using 298.5% CPU
Optimizing NNI: done in 0.82456 secs using 297.9% CPU
Optimizing NNI: done in 0.920669 secs using 298.8% CPU
Optimizing NNI: done in 0.832262 secs using 298.5% CPU
Optimizing NNI: done in 0.96238 secs using 298.8% CPU
Optimizing NNI: done in 0.961734 secs using 298.1% CPU
Optimizing NNI: done in 0.837047 secs using 298.5% CPU
Optimizing NNI: done in 0.780726 secs using 297.7% CPU
Iteration 40 / LogL: -7442.398 / Time: 0h:2m:10s (0h:4m:48s left)
Optimizing NNI: done in 0.984548 secs using 298.6% CPU
Optimizing NNI: done in 0.865968 secs using 295.7% CPU
Optimizing NNI: done in 0.648775 secs using 297.2% CPU
Optimizing NNI: done in 0.907499 secs using 299.1% CPU
Optimizing NNI: done in 0.887932 secs using 299.2% CPU
Optimizing NNI: done in 0.932555 secs using 298.7% CPU
Optimizing NNI: done in 1.01079 secs using 298.9% CPU
Optimizing NNI: done in 0.840538 secs using 298.2% CPU
Optimizing NNI: done in 0.872933 secs using 298.4% CPU
Optimizing NNI: done in 1.00767 secs using 297.4% CPU
Iteration 50 / LogL: -7442.380 / Time: 0h:2m:19s (0h:3m:36s left)
Log-likelihood cutoff on original alignment: -7470.847
Optimizing NNI: done in 0.709 secs using 297.7% CPU
Optimizing NNI: done in 0.829939 secs using 296.5% CPU
Optimizing NNI: done in 0.898776 secs using 299% CPU
Optimizing NNI: done in 0.930321 secs using 296.6% CPU
Optimizing NNI: done in 0.94819 secs using 298.1% CPU
Optimizing NNI: done in 1.07709 secs using 298.1% CPU
Optimizing NNI: done in 0.849615 secs using 297.3% CPU
Optimizing NNI: done in 0.937377 secs using 298.9% CPU
Optimizing NNI: done in 0.955904 secs using 299.1% CPU
Optimizing NNI: done in 0.89452 secs using 298.4% CPU
Iteration 60 / LogL: -7442.381 / Time: 0h:2m:29s (0h:2m:46s left)
Optimizing NNI: done in 0.821558 secs using 296.4% CPU
Optimizing NNI: done in 0.923541 secs using 298.2% CPU
Optimizing NNI: done in 0.867029 secs using 298.5% CPU
Optimizing NNI: done in 0.835678 secs using 298.8% CPU
Optimizing NNI: done in 0.79843 secs using 297% CPU
Optimizing NNI: done in 0.966005 secs using 297.9% CPU
Optimizing NNI: done in 0.972274 secs using 298.7% CPU
Optimizing NNI: done in 0.77279 secs using 297.9% CPU
Optimizing NNI: done in 0.72412 secs using 299.5% CPU
Optimizing NNI: done in 1.09989 secs using 296.2% CPU
Iteration 70 / LogL: -7446.485 / Time: 0h:2m:38s (0h:2m:8s left)
Optimizing NNI: done in 0.917297 secs using 298.3% CPU
Optimizing NNI: done in 1.06366 secs using 297.6% CPU
Optimizing NNI: done in 1.03522 secs using 299.3% CPU
Optimizing NNI: done in 0.669781 secs using 297.1% CPU
Optimizing NNI: done in 0.805448 secs using 297.8% CPU
Optimizing NNI: done in 0.969918 secs using 298.7% CPU
Optimizing NNI: done in 1.12604 secs using 298.3% CPU
Optimizing NNI: done in 1.02029 secs using 298% CPU
Optimizing NNI: done in 0.892338 secs using 298% CPU
Optimizing NNI: done in 0.954003 secs using 297.3% CPU
Iteration 80 / LogL: -7442.420 / Time: 0h:2m:47s (0h:1m:37s left)
Optimizing NNI: done in 0.759384 secs using 298.4% CPU
Optimizing NNI: done in 1.06653 secs using 298.4% CPU
Optimizing NNI: done in 0.795822 secs using 297.5% CPU
Optimizing NNI: done in 0.903464 secs using 298.7% CPU
Optimizing NNI: done in 0.855653 secs using 295.7% CPU
Optimizing NNI: done in 0.924767 secs using 299.3% CPU
Optimizing NNI: done in 0.981409 secs using 296.6% CPU
Optimizing NNI: done in 1.04808 secs using 298.2% CPU
Optimizing NNI: done in 0.901835 secs using 297.9% CPU
Optimizing NNI: done in 0.737815 secs using 299.2% CPU
Iteration 90 / LogL: -7442.381 / Time: 0h:2m:56s (0h:1m:11s left)
Optimizing NNI: done in 0.846277 secs using 298% CPU
Optimizing NNI: done in 0.861227 secs using 297.5% CPU
Optimizing NNI: done in 0.885948 secs using 299.2% CPU
Optimizing NNI: done in 1.02922 secs using 299.2% CPU
Optimizing NNI: done in 0.748118 secs using 297.9% CPU
Optimizing NNI: done in 0.904781 secs using 299.2% CPU
Optimizing NNI: done in 0.886903 secs using 299.2% CPU
Optimizing NNI: done in 1.04456 secs using 298.2% CPU
Optimizing NNI: done in 0.80424 secs using 297.7% CPU
Optimizing NNI: done in 0.948337 secs using 296.5% CPU
Iteration 100 / LogL: -7444.239 / Time: 0h:3m:5s (0h:0m:48s left)
Log-likelihood cutoff on original alignment: -7471.690
NOTE: Bootstrap correlation coefficient of split occurrence frequencies: 0.998
Optimizing NNI: done in 0.926935 secs using 298.2% CPU
Optimizing NNI: done in 0.630356 secs using 297.1% CPU
Optimizing NNI: done in 0.781792 secs using 297.7% CPU
Optimizing NNI: done in 0.942303 secs using 297% CPU
Optimizing NNI: done in 0.79328 secs using 297.5% CPU
Optimizing NNI: done in 0.867551 secs using 298.2% CPU
Optimizing NNI: done in 0.98229 secs using 298.5% CPU
Optimizing NNI: done in 0.793019 secs using 299.1% CPU
Optimizing NNI: done in 0.815894 secs using 297.6% CPU
Optimizing NNI: done in 1.00709 secs using 297.9% CPU
Iteration 110 / LogL: -7442.430 / Time: 0h:3m:14s (0h:2m:40s left)
Optimizing NNI: done in 1.02301 secs using 297.4% CPU
Optimizing NNI: done in 0.930615 secs using 298.1% CPU
Optimizing NNI: done in 1.01054 secs using 297.1% CPU
Optimizing NNI: done in 0.858255 secs using 298.2% CPU
Optimizing NNI: done in 0.923588 secs using 296.7% CPU
Optimizing NNI: done in 0.914485 secs using 298.5% CPU
Optimizing NNI: done in 0.896243 secs using 298.4% CPU
Optimizing NNI: done in 0.877544 secs using 299.1% CPU
Optimizing NNI: done in 1.14919 secs using 299% CPU
Optimizing NNI: done in 0.858214 secs using 297.9% CPU
Iteration 120 / LogL: -7442.809 / Time: 0h:3m:24s (0h:2m:17s left)
Optimizing NNI: done in 0.896119 secs using 298.4% CPU
Optimizing NNI: done in 0.999808 secs using 298.3% CPU
Optimizing NNI: done in 1.13639 secs using 297.7% CPU
Optimizing NNI: done in 0.854615 secs using 298.1% CPU
Optimizing NNI: done in 1.05521 secs using 298.7% CPU
Optimizing NNI: done in 0.898849 secs using 298.1% CPU
Optimizing NNI: done in 0.841738 secs using 298% CPU
TREE SEARCH COMPLETED AFTER 127 ITERATIONS / Time: 0h:3m:30s

--------------------------------------------------------------------
|                    FINALIZING TREE SEARCH                        |
--------------------------------------------------------------------
Performs final model parameters optimization
Estimate model parameters (epsilon = 0.010)
1. Initial log-likelihood: -7442.379
Optimal log-likelihood: -7442.379
Proportion of invariable sites: 0.125
Gamma shape alpha: 1.107
Parameters optimization took 1 rounds (0.101 sec)
BEST SCORE FOUND : -7442.379
Creating bootstrap support values...
Split supports printed to NEXUS file /media/hdd_2tb/GPA_reclassification_clean/A_dataset_creation/5_basic_phylogenetics/2_trimmed_complete_basic_phylogeny/2_OGs_with_domains_phylogeny/5_trimal_iqtree_ML_trees/OG_41_dbv21_trimal_iqtree.splits.nex
Total tree length: 6.460

Total number of iterations: 127
CPU time used for tree search: 326.069 sec (0h:5m:26s)
Wall-clock time used for tree search: 110.439 sec (0h:1m:50s)
Total CPU time used: 557.064 sec (0h:9m:17s)
Total wall-clock time used: 211.133 sec (0h:3m:31s)

Computing bootstrap consensus tree...
Reading input file /media/hdd_2tb/GPA_reclassification_clean/A_dataset_creation/5_basic_phylogenetics/2_trimmed_complete_basic_phylogeny/2_OGs_with_domains_phylogeny/5_trimal_iqtree_ML_trees/OG_41_dbv21_trimal_iqtree.splits.nex...
64 taxa and 310 splits.
Consensus tree written to /media/hdd_2tb/GPA_reclassification_clean/A_dataset_creation/5_basic_phylogenetics/2_trimmed_complete_basic_phylogeny/2_OGs_with_domains_phylogeny/5_trimal_iqtree_ML_trees/OG_41_dbv21_trimal_iqtree.contree
Reading input trees file /media/hdd_2tb/GPA_reclassification_clean/A_dataset_creation/5_basic_phylogenetics/2_trimmed_complete_basic_phylogeny/2_OGs_with_domains_phylogeny/5_trimal_iqtree_ML_trees/OG_41_dbv21_trimal_iqtree.contree
Log-likelihood of consensus tree: -7442.848

Analysis results written to: 
  IQ-TREE report:                /media/hdd_2tb/GPA_reclassification_clean/A_dataset_creation/5_basic_phylogenetics/2_trimmed_complete_basic_phylogeny/2_OGs_with_domains_phylogeny/5_trimal_iqtree_ML_trees/OG_41_dbv21_trimal_iqtree.iqtree
  Maximum-likelihood tree:       /media/hdd_2tb/GPA_reclassification_clean/A_dataset_creation/5_basic_phylogenetics/2_trimmed_complete_basic_phylogeny/2_OGs_with_domains_phylogeny/5_trimal_iqtree_ML_trees/OG_41_dbv21_trimal_iqtree.treefile
  Likelihood distances:          /media/hdd_2tb/GPA_reclassification_clean/A_dataset_creation/5_basic_phylogenetics/2_trimmed_complete_basic_phylogeny/2_OGs_with_domains_phylogeny/5_trimal_iqtree_ML_trees/OG_41_dbv21_trimal_iqtree.mldist

Ultrafast bootstrap approximation results written to:
  Split support values:          /media/hdd_2tb/GPA_reclassification_clean/A_dataset_creation/5_basic_phylogenetics/2_trimmed_complete_basic_phylogeny/2_OGs_with_domains_phylogeny/5_trimal_iqtree_ML_trees/OG_41_dbv21_trimal_iqtree.splits.nex
  Consensus tree:                /media/hdd_2tb/GPA_reclassification_clean/A_dataset_creation/5_basic_phylogenetics/2_trimmed_complete_basic_phylogeny/2_OGs_with_domains_phylogeny/5_trimal_iqtree_ML_trees/OG_41_dbv21_trimal_iqtree.contree
  Screen log file:               /media/hdd_2tb/GPA_reclassification_clean/A_dataset_creation/5_basic_phylogenetics/2_trimmed_complete_basic_phylogeny/2_OGs_with_domains_phylogeny/5_trimal_iqtree_ML_trees/OG_41_dbv21_trimal_iqtree.log

Date and Time: Thu Feb 15 20:02:25 2024
```
