## Supplementary Data 7 for "Structural and evolutionary analyses support reclassification of glycopeptide antibiotics as xyclopeptides": OG_41_dbv21_trimal_iqtree.mldist

```
64
ris        0.0000000 0.7351818 0.7198679 0.0982318 0.7215587 0.0233240 0.6329235 0.6448349 0.0344497 0.7215587 0.7871825 0.5412418 0.0000010 0.1005052 0.6448349 0.7813145 0.4830015 0.6754659 0.8263995 0.0417385 0.7805320 0.0982318 0.6929053 0.6329235 0.7351818 0.6021911 0.8167624 0.8263995 0.7871825 0.6929053 0.4901194 0.0305916 0.6021911 0.1005052 0.2055819 0.5039406 0.5039406 0.4901194 0.5550988 0.6677224 0.4962359 0.4623147 0.0875966 0.4830015 0.4524830 0.7935142 0.7805320 0.7842778 0.7971379 0.6292209 0.7753640 0.4421437 0.5550988 0.0999364 0.4623147 0.4846118 0.8723189 0.7813145 0.7108752 0.0875966 0.0640556 0.2055819 0.0233240 0.4962359 
AmBlD4     0.7351818 0.0000000 0.2657576 0.7754642 0.6388468 0.7459529 0.2330758 0.7444521 0.7161386 0.6388468 0.3142673 0.8194095 0.7351818 0.7177915 0.7444521 0.7436194 0.6142361 0.3692617 0.3062364 0.7443127 0.7384833 0.7754642 0.2600293 0.2330758 0.0000010 0.3540375 0.3236963 0.3062364 0.3142673 0.2600293 0.5801992 0.7079621 0.3540375 0.7177915 0.7008830 0.7940980 0.7940980 0.5801992 0.7147811 0.3719401 0.6219914 0.6469617 0.7568114 0.6142361 0.6723621 0.4286570 0.7384833 0.3046088 0.3269914 0.3166275 0.3556096 0.5994436 0.7147811 0.7197918 0.6469617 0.6843749 0.7780247 0.7436194 0.3886769 0.7568114 0.7913056 0.7008830 0.7459529 0.6219914 
AmAaD2_3   0.7198679 0.2657576 0.0000000 0.7409981 0.6503682 0.7180855 0.3117060 0.7389281 0.6958423 0.6503682 0.3391703 0.8173801 0.7198679 0.7052167 0.7389281 0.8322244 0.7373850 0.4224990 0.3311995 0.7293543 0.8032410 0.7409981 0.3044499 0.3117060 0.2657576 0.4193759 0.3264153 0.3311995 0.3391703 0.3044499 0.6341975 0.6867966 0.4193759 0.7052167 0.6832733 0.8342432 0.8342432 0.6341975 0.7982140 0.4255528 0.6553783 0.6423552 0.7449778 0.7373850 0.6007038 0.4845583 0.8032410 0.3386632 0.3343031 0.3409051 0.3548389 0.6308526 0.7982140 0.7072154 0.6423552 0.7148404 0.9470885 0.8322244 0.4406278 0.7449778 0.7853544 0.6832733 0.7180855 0.6553783 
AmsMJ_2    0.0982318 0.7754642 0.7409981 0.0000000 0.6984105 0.0934540 0.6855935 0.7204221 0.1045991 0.6984105 0.7990754 0.5487952 0.0982318 0.0509761 0.7204221 0.8496994 0.5756408 0.7450278 0.8613649 0.1075519 0.8369357 0.0000010 0.7241675 0.6855935 0.7754642 0.6391654 0.8313407 0.8613649 0.7990754 0.7241675 0.5498932 0.0955218 0.6391654 0.0509761 0.2188997 0.5433049 0.5433049 0.5498932 0.6376437 0.7362062 0.5684907 0.5179976 0.0152199 0.5756408 0.5542320 0.8178596 0.8369357 0.8116949 0.8014512 0.7099682 0.7850471 0.5055872 0.6376437 0.0467970 0.5179976 0.5109738 0.9632720 0.8496994 0.7696013 0.0152199 0.1239844 0.2188997 0.0934540 0.5684907 
AkAan_1    0.7215587 0.6388468 0.6503682 0.6984105 0.0000000 0.7302492 0.5994517 0.8151042 0.7282166 0.0000010 0.6985082 0.7383564 0.7215587 0.6776655 0.8151042 0.7852866 0.6922085 0.6401288 0.7008431 0.7584767 0.8044781 0.6984105 0.6170665 0.5994517 0.6388468 0.5809579 0.6509458 0.7008431 0.6985082 0.6170665 0.7104923 0.7154715 0.5809579 0.6776655 0.7044443 0.7785203 0.7785203 0.7104923 0.8069775 0.6437242 0.7501838 0.7323798 0.7145547 0.6922085 0.7986090 0.6616160 0.8044781 0.6706644 0.6531634 0.5751237 0.6425521 0.6567776 0.8069775 0.6669708 0.7323798 0.7460555 0.8982047 0.7852866 0.6034811 0.7145547 0.7339532 0.7044443 0.7302492 0.7501838 
AmsW8_1    0.0233240 0.7459529 0.7180855 0.0934540 0.7302492 0.0000000 0.6542481 0.6691729 0.0432766 0.7302492 0.7825326 0.5324098 0.0233240 0.0856935 0.6691729 0.8027423 0.5196839 0.6773246 0.8261896 0.0514581 0.8027832 0.0934540 0.6948336 0.6542481 0.7459529 0.5956352 0.8204477 0.8261896 0.7825326 0.6948336 0.4915035 0.0393188 0.5956352 0.0856935 0.2089870 0.5132424 0.5132424 0.4915035 0.5693724 0.6692989 0.4977262 0.4770653 0.0833064 0.5196839 0.4885229 0.7908570 0.8027832 0.7795151 0.7739238 0.6643577 0.7570947 0.4671709 0.5693724 0.0851565 0.4770653 0.5117448 0.8825612 0.8027423 0.7119504 0.0833064 0.0664151 0.2089870 0.0000010 0.4977262 
KbAr_2     0.6329235 0.2330758 0.3117060 0.6855935 0.5994517 0.6542481 0.0000000 0.6119989 0.6131754 0.5994517 0.3284100 0.6855605 0.6329235 0.6484011 0.6119989 0.8094828 0.5608540 0.3563896 0.3303391 0.6382850 0.7948255 0.6855935 0.2995383 0.0000010 0.2330758 0.3550208 0.3916499 0.3303391 0.3284100 0.2995383 0.5356515 0.6044387 0.3550208 0.6484011 0.6617076 0.8425602 0.8425602 0.5356515 0.6672651 0.3472427 0.5759825 0.5357017 0.6940606 0.5608540 0.6395186 0.3792465 0.7948255 0.3156453 0.3275283 0.3084350 0.3239341 0.5890949 0.6672651 0.6484412 0.5357017 0.6058930 0.7687202 0.8094828 0.3909765 0.6940606 0.7022718 0.6617076 0.6542481 0.5759825 
AmVs_1     0.6448349 0.7444521 0.7389281 0.7204221 0.8151042 0.6691729 0.6119989 0.0000000 0.6322479 0.8151042 0.7835032 0.6874012 0.6448349 0.6519956 0.0000010 0.7703335 0.5640793 0.6948667 0.7582514 0.6504825 0.8039983 0.7204221 0.6839547 0.6119989 0.7444521 0.7031037 0.7898029 0.7582514 0.7835032 0.6839547 0.4601871 0.6209098 0.7031037 0.6519956 0.6271892 0.7341901 0.7341901 0.4601871 0.6110266 0.6813891 0.4747781 0.4458620 0.6998181 0.5640793 0.5348047 0.7925046 0.8039983 0.7751112 0.7451495 0.6060692 0.7485179 0.5352763 0.6110266 0.6556976 0.4458620 0.5874657 0.7849787 0.7703335 0.7164126 0.6998181 0.6992594 0.6271892 0.6691729 0.4747781 
AmRo_2     0.0344497 0.7161386 0.6958423 0.1045991 0.7282166 0.0432766 0.6131754 0.6322479 0.0000000 0.7282166 0.7641032 0.5242337 0.0344497 0.1114830 0.6322479 0.7685705 0.5148508 0.6804127 0.8137262 0.0304820 0.7838464 0.1045991 0.6887793 0.6131754 0.7161386 0.6335918 0.7813175 0.8137262 0.7641032 0.6887793 0.5164083 0.0112350 0.6335918 0.1114830 0.2025935 0.5135626 0.5135626 0.5164083 0.5732275 0.6724786 0.5226778 0.4584832 0.0977642 0.5148508 0.4757674 0.7725965 0.7838464 0.7749349 0.7743032 0.6293023 0.7576382 0.4660556 0.5732275 0.1108796 0.4584832 0.4901652 0.8757499 0.7685705 0.7068882 0.0977642 0.0930703 0.2025935 0.0432766 0.5226778 
AkAan_2    0.7215587 0.6388468 0.6503682 0.6984105 0.0000010 0.7302492 0.5994517 0.8151042 0.7282166 0.0000000 0.6985082 0.7383564 0.7215587 0.6776655 0.8151042 0.7852866 0.6922085 0.6401288 0.7008431 0.7584767 0.8044781 0.6984105 0.6170665 0.5994517 0.6388468 0.5809579 0.6509458 0.7008431 0.6985082 0.6170665 0.7104923 0.7154715 0.5809579 0.6776655 0.7044443 0.7785203 0.7785203 0.7104923 0.8069775 0.6437242 0.7501838 0.7323798 0.7145547 0.6922085 0.7986090 0.6616160 0.8044781 0.6706644 0.6531634 0.5751237 0.6425521 0.6567776 0.8069775 0.6669708 0.7323798 0.7460555 0.8982047 0.7852866 0.6034811 0.7145547 0.7339532 0.7044443 0.7302492 0.7501838 
van        0.7871825 0.3142673 0.3391703 0.7990754 0.6985082 0.7825326 0.3284100 0.7835032 0.7641032 0.6985082 0.0000000 0.8464248 0.7871825 0.7368417 0.7835032 0.7548690 0.7556889 0.4281313 0.0992488 0.8033312 0.7968095 0.7990754 0.2147278 0.3284100 0.3142673 0.4515577 0.2863540 0.0992488 0.0000010 0.2147278 0.6584533 0.7566727 0.4515577 0.7368417 0.7954862 0.8650429 0.8650429 0.6584533 0.8819713 0.4179943 0.6858172 0.7746891 0.7918285 0.7556889 0.6559272 0.5528090 0.7968095 0.0231922 0.2913181 0.4279368 0.3095911 0.7411761 0.8819713 0.7394870 0.7746891 0.7224373 0.9841980 0.7548690 0.5049289 0.7918285 0.8220274 0.7954862 0.7825326 0.6858172 
UsB        0.5412418 0.8194095 0.8173801 0.5487952 0.7383564 0.5324098 0.6855605 0.6874012 0.5242337 0.7383564 0.8464248 0.0000000 0.5412418 0.5250586 0.6874012 0.8091959 0.5294085 0.7072153 0.8462073 0.5757974 0.8084759 0.5487952 0.7680241 0.6855605 0.8194095 0.6630590 0.8218589 0.8462073 0.8464248 0.7680241 0.4889376 0.5253354 0.6630590 0.5250586 0.5127059 0.5913197 0.5913197 0.4889376 0.5738922 0.7137708 0.5142853 0.4238425 0.5507326 0.5294085 0.6322052 0.7930009 0.8084759 0.8520315 0.8386845 0.6383582 0.8679183 0.4982571 0.5738922 0.5269220 0.4238425 0.3221289 0.8928313 0.8091959 0.7243952 0.5507326 0.5760833 0.5127059 0.5324098 0.5142853 
AmLrN2_1   0.0000010 0.7351818 0.7198679 0.0982318 0.7215587 0.0233240 0.6329235 0.6448349 0.0344497 0.7215587 0.7871825 0.5412418 0.0000000 0.1005052 0.6448349 0.7813145 0.4830015 0.6754659 0.8263995 0.0417385 0.7805320 0.0982318 0.6929053 0.6329235 0.7351818 0.6021911 0.8167624 0.8263995 0.7871825 0.6929053 0.4901194 0.0305916 0.6021911 0.1005052 0.2055819 0.5039406 0.5039406 0.4901194 0.5550988 0.6677224 0.4962359 0.4623147 0.0875966 0.4830015 0.4524830 0.7935142 0.7805320 0.7842778 0.7971379 0.6292209 0.7753640 0.4421437 0.5550988 0.0999364 0.4623147 0.4846118 0.8723189 0.7813145 0.7108752 0.0875966 0.0640556 0.2055819 0.0233240 0.4962359 
AmJa_1     0.1005052 0.7177915 0.7052167 0.0509761 0.6776655 0.0856935 0.6484011 0.6519956 0.1114830 0.6776655 0.7368417 0.5250586 0.1005052 0.0000000 0.6519956 0.8364126 0.5314868 0.6946817 0.7920865 0.1092400 0.8132688 0.0509761 0.6575289 0.6484011 0.7177915 0.5899381 0.7790536 0.7920865 0.7368417 0.6575289 0.5036133 0.1025441 0.5899381 0.0000010 0.2090081 0.5046495 0.5046495 0.5036133 0.6268403 0.6864520 0.5217796 0.4860858 0.0468686 0.5314868 0.4950163 0.7666806 0.8132688 0.7580440 0.7579035 0.6599435 0.7399709 0.4619897 0.6268403 0.0037765 0.4860858 0.4911138 0.9007090 0.8364126 0.7181923 0.0468686 0.1318942 0.2090081 0.0856935 0.5217796 
AmVs_2     0.6448349 0.7444521 0.7389281 0.7204221 0.8151042 0.6691729 0.6119989 0.0000010 0.6322479 0.8151042 0.7835032 0.6874012 0.6448349 0.6519956 0.0000000 0.7703335 0.5640793 0.6948667 0.7582514 0.6504825 0.8039983 0.7204221 0.6839547 0.6119989 0.7444521 0.7031037 0.7898029 0.7582514 0.7835032 0.6839547 0.4601871 0.6209098 0.7031037 0.6519956 0.6271892 0.7341901 0.7341901 0.4601871 0.6110266 0.6813891 0.4747781 0.4458620 0.6998181 0.5640793 0.5348047 0.7925046 0.8039983 0.7751112 0.7451495 0.6060692 0.7485179 0.5352763 0.6110266 0.6556976 0.4458620 0.5874657 0.7849787 0.7703335 0.7164126 0.6998181 0.6992594 0.6271892 0.6691729 0.4747781 
NnGe       0.7813145 0.7436194 0.8322244 0.8496994 0.7852866 0.8027423 0.8094828 0.7703335 0.7685705 0.7852866 0.7548690 0.8091959 0.7813145 0.8364126 0.7703335 0.0000000 0.7186250 0.7643190 0.7546313 0.7741249 0.1631160 0.8496994 0.7258455 0.8094828 0.7436194 0.7458588 0.7903146 0.7546313 0.7548690 0.7258455 0.6541351 0.7508160 0.7458588 0.8364126 0.7772093 0.7993933 0.7993933 0.6541351 0.8222046 0.7497767 0.6878810 0.6132361 0.8252390 0.7186250 0.6647590 0.8417129 0.1631160 0.7392435 0.7866994 0.6550595 0.7562078 0.6644645 0.8222046 0.8409743 0.6132361 0.6960573 0.5389117 0.0000010 0.8039549 0.8252390 0.8313011 0.7772093 0.8027423 0.6878810 
ApTi       0.4830015 0.6142361 0.7373850 0.5756408 0.6922085 0.5196839 0.5608540 0.5640793 0.5148508 0.6922085 0.7556889 0.5294085 0.4830015 0.5314868 0.5640793 0.7186250 0.0000000 0.5806004 0.7692215 0.5252870 0.7532745 0.5756408 0.6470667 0.5608540 0.6142361 0.5564028 0.7698136 0.7692215 0.7556889 0.6470667 0.3789367 0.5181835 0.5564028 0.5314868 0.4669737 0.6326229 0.6326229 0.3789367 0.0000010 0.5686778 0.4055100 0.3808791 0.5670051 0.0000010 0.4721992 0.7002533 0.7532745 0.7296664 0.7335177 0.5101493 0.7180842 0.3961233 0.0000010 0.5343836 0.3808791 0.5224709 0.7604657 0.7186250 0.6327675 0.5670051 0.5153032 0.4669737 0.5196839 0.4055100 
StsW00     0.6754659 0.3692617 0.4224990 0.7450278 0.6401288 0.6773246 0.3563896 0.6948667 0.6804127 0.6401288 0.4281313 0.7072153 0.6754659 0.6946817 0.6948667 0.7643190 0.5806004 0.0000000 0.4820922 0.6900026 0.7238784 0.7450278 0.3917324 0.3563896 0.3692617 0.4316065 0.4775014 0.4820922 0.4281313 0.3917324 0.5188499 0.6704221 0.4316065 0.6946817 0.6268367 0.7757109 0.7757109 0.5188499 0.6464365 0.0037837 0.5369820 0.5661680 0.7383225 0.5806004 0.5765749 0.1823636 0.7238784 0.4206875 0.4708321 0.3604256 0.4841094 0.5657594 0.6464365 0.6965993 0.5661680 0.6110237 0.8377014 0.7643190 0.1196600 0.7383225 0.7626916 0.6268367 0.6773246 0.5369820 
AmDeD9_2   0.8263995 0.3062364 0.3311995 0.8613649 0.7008431 0.8261896 0.3303391 0.7582514 0.8137262 0.7008431 0.0992488 0.8462073 0.8263995 0.7920865 0.7582514 0.7546313 0.7692215 0.4820922 0.0000000 0.8498304 0.7896913 0.8613649 0.1891515 0.3303391 0.3062364 0.4321032 0.2519431 0.0000010 0.0992488 0.1891515 0.6733896 0.8023032 0.4321032 0.7920865 0.8219280 0.8721296 0.8721296 0.6733896 0.9131562 0.4712113 0.7000294 0.7516310 0.8445668 0.7692215 0.6778219 0.5615954 0.7896913 0.0962567 0.2850925 0.4174167 0.3152463 0.7247399 0.9131562 0.7949647 0.7516310 0.7211684 0.9366366 0.7546313 0.5283786 0.8445668 0.8551708 0.8219280 0.8261896 0.7000294 
AmsW97     0.0417385 0.7443127 0.7293543 0.1075519 0.7584767 0.0514581 0.6382850 0.6504825 0.0304820 0.7584767 0.8033312 0.5757974 0.0417385 0.1092400 0.6504825 0.7741249 0.5252870 0.6900026 0.8498304 0.0000000 0.7893458 0.1075519 0.7164719 0.6382850 0.7443127 0.6474439 0.8225066 0.8498304 0.8033312 0.7164719 0.5082083 0.0189402 0.6474439 0.1092400 0.2190978 0.5336214 0.5336214 0.5082083 0.6032038 0.6820403 0.5143426 0.4815124 0.0929211 0.5252870 0.4829401 0.7968461 0.7893458 0.8079183 0.8253084 0.6332620 0.7971703 0.4650075 0.6032038 0.1086508 0.4815124 0.4987918 0.8861942 0.7741249 0.7212025 0.0929211 0.1026901 0.2190978 0.0514581 0.5143426 
A50        0.7805320 0.7384833 0.8032410 0.8369357 0.8044781 0.8027832 0.7948255 0.8039983 0.7838464 0.8044781 0.7968095 0.8084759 0.7805320 0.8132688 0.8039983 0.1631160 0.7532745 0.7238784 0.7896913 0.7893458 0.0000000 0.8369357 0.7177878 0.7948255 0.7384833 0.7510976 0.7888127 0.7896913 0.7968095 0.7177878 0.6642141 0.7660253 0.7510976 0.8132688 0.7785184 0.8010916 0.8010916 0.6642141 0.8746445 0.7153921 0.6867789 0.6756519 0.8242560 0.7532745 0.6943938 0.8207543 0.0000010 0.7862634 0.7508612 0.6788570 0.7440905 0.6633662 0.8746445 0.8176885 0.6756519 0.7319515 0.5236723 0.1631160 0.7355053 0.8242560 0.8350447 0.7785184 0.8027832 0.6867789 
AmsMJ_4    0.0982318 0.7754642 0.7409981 0.0000010 0.6984105 0.0934540 0.6855935 0.7204221 0.1045991 0.6984105 0.7990754 0.5487952 0.0982318 0.0509761 0.7204221 0.8496994 0.5756408 0.7450278 0.8613649 0.1075519 0.8369357 0.0000000 0.7241675 0.6855935 0.7754642 0.6391654 0.8313407 0.8613649 0.7990754 0.7241675 0.5498932 0.0955218 0.6391654 0.0509761 0.2188997 0.5433049 0.5433049 0.5498932 0.6376437 0.7362062 0.5684907 0.5179976 0.0152199 0.5756408 0.5542320 0.8178596 0.8369357 0.8116949 0.8014512 0.7099682 0.7850471 0.5055872 0.6376437 0.0467970 0.5179976 0.5109738 0.9632720 0.8496994 0.7696013 0.0152199 0.1239844 0.2188997 0.0934540 0.5684907 
AmRg_6     0.6929053 0.2600293 0.3044499 0.7241675 0.6170665 0.6948336 0.2995383 0.6839547 0.6887793 0.6170665 0.2147278 0.7680241 0.6929053 0.6575289 0.6839547 0.7258455 0.6470667 0.3917324 0.1891515 0.7164719 0.7177878 0.7241675 0.0000000 0.2995383 0.2600293 0.3751067 0.2338374 0.1891515 0.2147278 0.0000010 0.5238058 0.6779058 0.3751067 0.6575289 0.7110538 0.7315951 0.7315951 0.5238058 0.7685532 0.3823552 0.5574838 0.6430688 0.7111230 0.6470667 0.5968663 0.4764134 0.7177878 0.2082082 0.3269833 0.3636588 0.3351956 0.6214903 0.7685532 0.6587379 0.6430688 0.6847131 0.8256836 0.7258455 0.4320059 0.7111230 0.7224323 0.7110538 0.6948336 0.5574838 
KbArN5     0.6329235 0.2330758 0.3117060 0.6855935 0.5994517 0.6542481 0.0000010 0.6119989 0.6131754 0.5994517 0.3284100 0.6855605 0.6329235 0.6484011 0.6119989 0.8094828 0.5608540 0.3563896 0.3303391 0.6382850 0.7948255 0.6855935 0.2995383 0.0000000 0.2330758 0.3550208 0.3916499 0.3303391 0.3284100 0.2995383 0.5356515 0.6044387 0.3550208 0.6484011 0.6617076 0.8425602 0.8425602 0.5356515 0.6672651 0.3472427 0.5759825 0.5357017 0.6940606 0.5608540 0.6395186 0.3792465 0.7948255 0.3156453 0.3275283 0.3084350 0.3239341 0.5890949 0.6672651 0.6484412 0.5357017 0.6058930 0.7687202 0.8094828 0.3909765 0.6940606 0.7022718 0.6617076 0.6542481 0.5759825 
AmBlFH     0.7351818 0.0000010 0.2657576 0.7754642 0.6388468 0.7459529 0.2330758 0.7444521 0.7161386 0.6388468 0.3142673 0.8194095 0.7351818 0.7177915 0.7444521 0.7436194 0.6142361 0.3692617 0.3062364 0.7443127 0.7384833 0.7754642 0.2600293 0.2330758 0.0000000 0.3540375 0.3236963 0.3062364 0.3142673 0.2600293 0.5801992 0.7079621 0.3540375 0.7177915 0.7008830 0.7940980 0.7940980 0.5801992 0.7147811 0.3719401 0.6219914 0.6469617 0.7568114 0.6142361 0.6723621 0.4286570 0.7384833 0.3046088 0.3269914 0.3166275 0.3556096 0.5994436 0.7147811 0.7197918 0.6469617 0.6843749 0.7780247 0.7436194 0.3886769 0.7568114 0.7913056 0.7008830 0.7459529 0.6219914 
AmKeF      0.6021911 0.3540375 0.4193759 0.6391654 0.5809579 0.5956352 0.3550208 0.7031037 0.6335918 0.5809579 0.4515577 0.6630590 0.6021911 0.5899381 0.7031037 0.7458588 0.5564028 0.4316065 0.4321032 0.6474439 0.7510976 0.6391654 0.3751067 0.3550208 0.3540375 0.0000000 0.4745765 0.4321032 0.4515577 0.3751067 0.5056827 0.6205572 0.0000010 0.5899381 0.6532620 0.6786678 0.6786678 0.5056827 0.6424391 0.4214370 0.5129944 0.5781682 0.6325006 0.5564028 0.6299570 0.5048516 0.7510976 0.4136747 0.3856559 0.3184756 0.3986851 0.5364222 0.6424391 0.5920057 0.5781682 0.6202705 0.6761870 0.7458588 0.4661738 0.6325006 0.6208377 0.6532620 0.5956352 0.5129944 
AmOv       0.8167624 0.3236963 0.3264153 0.8313407 0.6509458 0.8204477 0.3916499 0.7898029 0.7813175 0.6509458 0.2863540 0.8218589 0.8167624 0.7790536 0.7898029 0.7903146 0.7698136 0.4775014 0.2519431 0.8225066 0.7888127 0.8313407 0.2338374 0.3916499 0.3236963 0.4745765 0.0000000 0.2519431 0.2863540 0.2338374 0.6430266 0.7710709 0.4745765 0.7790536 0.8109911 0.8651561 0.8651561 0.6430266 0.8988719 0.4810480 0.6653704 0.6893836 0.8148688 0.7698136 0.6646370 0.5235338 0.7888127 0.2927697 0.3126478 0.4062165 0.3343837 0.7261301 0.8988719 0.7818826 0.6893836 0.7249232 0.8941805 0.7903146 0.5198912 0.8148688 0.8380763 0.8109911 0.8204477 0.6653704 
AmDeD9_1   0.8263995 0.3062364 0.3311995 0.8613649 0.7008431 0.8261896 0.3303391 0.7582514 0.8137262 0.7008431 0.0992488 0.8462073 0.8263995 0.7920865 0.7582514 0.7546313 0.7692215 0.4820922 0.0000010 0.8498304 0.7896913 0.8613649 0.1891515 0.3303391 0.3062364 0.4321032 0.2519431 0.0000000 0.0992488 0.1891515 0.6733896 0.8023032 0.4321032 0.7920865 0.8219280 0.8721296 0.8721296 0.6733896 0.9131562 0.4712113 0.7000294 0.7516310 0.8445668 0.7692215 0.6778219 0.5615954 0.7896913 0.0962567 0.2850925 0.4174167 0.3152463 0.7247399 0.9131562 0.7949647 0.7516310 0.7211684 0.9366366 0.7546313 0.5283786 0.8445668 0.8551708 0.8219280 0.8261896 0.7000294 
AmOrH      0.7871825 0.3142673 0.3391703 0.7990754 0.6985082 0.7825326 0.3284100 0.7835032 0.7641032 0.6985082 0.0000010 0.8464248 0.7871825 0.7368417 0.7835032 0.7548690 0.7556889 0.4281313 0.0992488 0.8033312 0.7968095 0.7990754 0.2147278 0.3284100 0.3142673 0.4515577 0.2863540 0.0992488 0.0000000 0.2147278 0.6584533 0.7566727 0.4515577 0.7368417 0.7954862 0.8650429 0.8650429 0.6584533 0.8819713 0.4179943 0.6858172 0.7746891 0.7918285 0.7556889 0.6559272 0.5528090 0.7968095 0.0231922 0.2913181 0.4279368 0.3095911 0.7411761 0.8819713 0.7394870 0.7746891 0.7224373 0.9841980 0.7548690 0.5049289 0.7918285 0.8220274 0.7954862 0.7825326 0.6858172 
dec_1      0.6929053 0.2600293 0.3044499 0.7241675 0.6170665 0.6948336 0.2995383 0.6839547 0.6887793 0.6170665 0.2147278 0.7680241 0.6929053 0.6575289 0.6839547 0.7258455 0.6470667 0.3917324 0.1891515 0.7164719 0.7177878 0.7241675 0.0000010 0.2995383 0.2600293 0.3751067 0.2338374 0.1891515 0.2147278 0.0000000 0.5238058 0.6779058 0.3751067 0.6575289 0.7110538 0.7315951 0.7315951 0.5238058 0.7685532 0.3823552 0.5574838 0.6430688 0.7111230 0.6470667 0.5968663 0.4764134 0.7177878 0.2082082 0.3269833 0.3636588 0.3351956 0.6214903 0.7685532 0.6587379 0.6430688 0.6847131 0.8256836 0.7258455 0.4320059 0.7111230 0.7224323 0.7110538 0.6948336 0.5574838 
AmsW1_2    0.4901194 0.5801992 0.6341975 0.5498932 0.7104923 0.4915035 0.5356515 0.4601871 0.5164083 0.7104923 0.6584533 0.4889376 0.4901194 0.5036133 0.4601871 0.6541351 0.3789367 0.5188499 0.6733896 0.5082083 0.6642141 0.5498932 0.5238058 0.5356515 0.5801992 0.5056827 0.6430266 0.6733896 0.6584533 0.5238058 0.0000000 0.5141677 0.5056827 0.5036133 0.4992133 0.5263992 0.5263992 0.0000010 0.4327487 0.5076255 0.0350320 0.3286932 0.5392883 0.3789367 0.4206432 0.6363419 0.6642141 0.6374339 0.6249126 0.4632514 0.6212828 0.3486431 0.4327487 0.5064213 0.3286932 0.4272927 0.7093821 0.6541351 0.5667524 0.5392883 0.5284692 0.4992133 0.4915035 0.0350320 
AmRo_1     0.0305916 0.7079621 0.6867966 0.0955218 0.7154715 0.0393188 0.6044387 0.6209098 0.0112350 0.7154715 0.7566727 0.5253354 0.0305916 0.1025441 0.6209098 0.7508160 0.5181835 0.6704221 0.8023032 0.0189402 0.7660253 0.0955218 0.6779058 0.6044387 0.7079621 0.6205572 0.7710709 0.8023032 0.7566727 0.6779058 0.5141677 0.0000000 0.6205572 0.1025441 0.2018700 0.5104228 0.5104228 0.5141677 0.5776098 0.6625964 0.5204592 0.4592880 0.0889219 0.5181835 0.4723591 0.7641922 0.7660253 0.7673051 0.7631171 0.6218388 0.7407338 0.4569318 0.5776098 0.1019616 0.4592880 0.4898999 0.8723795 0.7508160 0.6967129 0.0889219 0.0888121 0.2018700 0.0393188 0.5204592 
AmKen_2    0.6021911 0.3540375 0.4193759 0.6391654 0.5809579 0.5956352 0.3550208 0.7031037 0.6335918 0.5809579 0.4515577 0.6630590 0.6021911 0.5899381 0.7031037 0.7458588 0.5564028 0.4316065 0.4321032 0.6474439 0.7510976 0.6391654 0.3751067 0.3550208 0.3540375 0.0000010 0.4745765 0.4321032 0.4515577 0.3751067 0.5056827 0.6205572 0.0000000 0.5899381 0.6532620 0.6786678 0.6786678 0.5056827 0.6424391 0.4214370 0.5129944 0.5781682 0.6325006 0.5564028 0.6299570 0.5048516 0.7510976 0.4136747 0.3856559 0.3184756 0.3986851 0.5364222 0.6424391 0.5920057 0.5781682 0.6202705 0.6761870 0.7458588 0.4661738 0.6325006 0.6208377 0.6532620 0.5956352 0.5129944 
risA       0.1005052 0.7177915 0.7052167 0.0509761 0.6776655 0.0856935 0.6484011 0.6519956 0.1114830 0.6776655 0.7368417 0.5250586 0.1005052 0.0000010 0.6519956 0.8364126 0.5314868 0.6946817 0.7920865 0.1092400 0.8132688 0.0509761 0.6575289 0.6484011 0.7177915 0.5899381 0.7790536 0.7920865 0.7368417 0.6575289 0.5036133 0.1025441 0.5899381 0.0000000 0.2090081 0.5046495 0.5046495 0.5036133 0.6268403 0.6864520 0.5217796 0.4860858 0.0468686 0.5314868 0.4950163 0.7666806 0.8132688 0.7580440 0.7579035 0.6599435 0.7399709 0.4619897 0.6268403 0.0037765 0.4860858 0.4911138 0.9007090 0.8364126 0.7181923 0.0468686 0.1318942 0.2090081 0.0856935 0.5217796 
AmsBJ_3    0.2055819 0.7008830 0.6832733 0.2188997 0.7044443 0.2089870 0.6617076 0.6271892 0.2025935 0.7044443 0.7954862 0.5127059 0.2055819 0.2090081 0.6271892 0.7772093 0.4669737 0.6268367 0.8219280 0.2190978 0.7785184 0.2188997 0.7110538 0.6617076 0.7008830 0.6532620 0.8109911 0.8219280 0.7954862 0.7110538 0.4992133 0.2018700 0.6532620 0.2090081 0.0000000 0.4951278 0.4951278 0.4992133 0.5405856 0.6315252 0.5163428 0.4185673 0.2080457 0.4669737 0.4395603 0.7081640 0.7785184 0.7731270 0.7693850 0.6097328 0.7361767 0.3951213 0.5405856 0.2102520 0.4185673 0.4787025 0.8414531 0.7772093 0.6317206 0.2080457 0.2447426 0.0000010 0.2089870 0.5163428 
AmAzD3_3   0.5039406 0.7940980 0.8342432 0.5433049 0.7785203 0.5132424 0.8425602 0.7341901 0.5135626 0.7785203 0.8650429 0.5913197 0.5039406 0.5046495 0.7341901 0.7993933 0.6326229 0.7757109 0.8721296 0.5336214 0.8010916 0.5433049 0.7315951 0.8425602 0.7940980 0.6786678 0.8651561 0.8721296 0.8650429 0.7315951 0.5263992 0.5104228 0.6786678 0.5046495 0.4951278 0.0000000 0.0000010 0.5263992 0.7105999 0.7605862 0.5353405 0.5129403 0.5206429 0.6326229 0.5975793 0.9647993 0.8010916 0.8740046 0.8447990 0.7236613 0.8388057 0.4797498 0.7105999 0.5064452 0.5129403 0.5325815 0.8742490 0.7993933 0.8376930 0.5206429 0.5235328 0.4951278 0.5132424 0.5353405 
AmAzD3_5   0.5039406 0.7940980 0.8342432 0.5433049 0.7785203 0.5132424 0.8425602 0.7341901 0.5135626 0.7785203 0.8650429 0.5913197 0.5039406 0.5046495 0.7341901 0.7993933 0.6326229 0.7757109 0.8721296 0.5336214 0.8010916 0.5433049 0.7315951 0.8425602 0.7940980 0.6786678 0.8651561 0.8721296 0.8650429 0.7315951 0.5263992 0.5104228 0.6786678 0.5046495 0.4951278 0.0000010 0.0000000 0.5263992 0.7105999 0.7605862 0.5353405 0.5129403 0.5206429 0.6326229 0.5975793 0.9647993 0.8010916 0.8740046 0.8447990 0.7236613 0.8388057 0.4797498 0.7105999 0.5064452 0.5129403 0.5325815 0.8742490 0.7993933 0.8376930 0.5206429 0.5235328 0.4951278 0.5132424 0.5353405 
AmsW5_2    0.4901194 0.5801992 0.6341975 0.5498932 0.7104923 0.4915035 0.5356515 0.4601871 0.5164083 0.7104923 0.6584533 0.4889376 0.4901194 0.5036133 0.4601871 0.6541351 0.3789367 0.5188499 0.6733896 0.5082083 0.6642141 0.5498932 0.5238058 0.5356515 0.5801992 0.5056827 0.6430266 0.6733896 0.6584533 0.5238058 0.0000010 0.5141677 0.5056827 0.5036133 0.4992133 0.5263992 0.5263992 0.0000000 0.4327487 0.5076255 0.0350320 0.3286932 0.5392883 0.3789367 0.4206432 0.6363419 0.6642141 0.6374339 0.6249126 0.4632514 0.6212828 0.3486431 0.4327487 0.5064213 0.3286932 0.4272927 0.7093821 0.6541351 0.5667524 0.5392883 0.5284692 0.4992133 0.4915035 0.0350320 
ApTi_4     0.5550988 0.7147811 0.7982140 0.6376437 0.8069775 0.5693724 0.6672651 0.6110266 0.5732275 0.8069775 0.8819713 0.5738922 0.5550988 0.6268403 0.6110266 0.8222046 0.0000010 0.6464365 0.9131562 0.6032038 0.8746445 0.6376437 0.7685532 0.6672651 0.7147811 0.6424391 0.8988719 0.9131562 0.8819713 0.7685532 0.4327487 0.5776098 0.6424391 0.6268403 0.5405856 0.7105999 0.7105999 0.4327487 0.0000000 0.6303723 0.4607725 0.4190806 0.6229006 0.0000010 0.5342960 0.8149803 0.8746445 0.8562954 0.7988931 0.5897224 0.7844125 0.4243056 0.0000010 0.6310330 0.4190806 0.6217683 0.8577095 0.8222046 0.7079035 0.6229006 0.6122214 0.5405856 0.5693724 0.4607725 
US8        0.6677224 0.3719401 0.4255528 0.7362062 0.6437242 0.6692989 0.3472427 0.6813891 0.6724786 0.6437242 0.4179943 0.7137708 0.6677224 0.6864520 0.6813891 0.7497767 0.5686778 0.0037837 0.4712113 0.6820403 0.7153921 0.7362062 0.3823552 0.3472427 0.3719401 0.4214370 0.4810480 0.4712113 0.4179943 0.3823552 0.5076255 0.6625964 0.4214370 0.6864520 0.6315252 0.7605862 0.7605862 0.5076255 0.6303723 0.0000000 0.5254670 0.5702735 0.7296362 0.5686778 0.5647091 0.1834982 0.7153921 0.4106397 0.4653782 0.3513832 0.4784835 0.5593611 0.6303723 0.6883287 0.5702735 0.6153946 0.8216492 0.7497767 0.1254226 0.7296362 0.7537285 0.6315252 0.6692989 0.5254670 
AmsW6_1    0.4962359 0.6219914 0.6553783 0.5684907 0.7501838 0.4977262 0.5759825 0.4747781 0.5226778 0.7501838 0.6858172 0.5142853 0.4962359 0.5217796 0.4747781 0.6878810 0.4055100 0.5369820 0.7000294 0.5143426 0.6867789 0.5684907 0.5574838 0.5759825 0.6219914 0.5129944 0.6653704 0.7000294 0.6858172 0.5574838 0.0350320 0.5204592 0.5129944 0.5217796 0.5163428 0.5353405 0.5353405 0.0350320 0.4607725 0.5254670 0.0000000 0.3342793 0.5576824 0.4055100 0.4285041 0.6595088 0.6867789 0.6572246 0.6442032 0.4867586 0.6405417 0.3918197 0.4607725 0.5246567 0.3342793 0.4386274 0.7238805 0.6878810 0.5894527 0.5576824 0.5452157 0.5163428 0.4977262 0.0000010 
KbAr_3     0.4623147 0.6469617 0.6423552 0.5179976 0.7323798 0.4770653 0.5357017 0.4458620 0.4584832 0.7323798 0.7746891 0.4238425 0.4623147 0.4860858 0.4458620 0.6132361 0.3808791 0.5661680 0.7516310 0.4815124 0.6756519 0.5179976 0.6430688 0.5357017 0.6469617 0.5781682 0.6893836 0.7516310 0.7746891 0.6430688 0.3286932 0.4592880 0.5781682 0.4860858 0.4185673 0.5129403 0.5129403 0.3286932 0.4190806 0.5702735 0.3342793 0.0000000 0.5223541 0.3808791 0.4366575 0.6492602 0.6756519 0.7623873 0.6757442 0.5305326 0.6622968 0.3372791 0.4190806 0.4888116 0.0000010 0.3920838 0.6928867 0.6132361 0.6080346 0.5223541 0.5060198 0.4185673 0.4770653 0.3342793 
AmsW9_2    0.0875966 0.7568114 0.7449778 0.0152199 0.7145547 0.0833064 0.6940606 0.6998181 0.0977642 0.7145547 0.7918285 0.5507326 0.0875966 0.0468686 0.6998181 0.8252390 0.5670051 0.7383225 0.8445668 0.0929211 0.8242560 0.0152199 0.7111230 0.6940606 0.7568114 0.6325006 0.8148688 0.8445668 0.7918285 0.7111230 0.5392883 0.0889219 0.6325006 0.0468686 0.2080457 0.5206429 0.5206429 0.5392883 0.6229006 0.7296362 0.5576824 0.5223541 0.0000000 0.5670051 0.5267292 0.8289094 0.8242560 0.8043056 0.8049786 0.7109924 0.7885142 0.4800729 0.6229006 0.0427276 0.5223541 0.5124718 0.9306014 0.8252390 0.7805267 0.0000010 0.1171833 0.2080457 0.0833064 0.5576824 
tei_1      0.4830015 0.6142361 0.7373850 0.5756408 0.6922085 0.5196839 0.5608540 0.5640793 0.5148508 0.6922085 0.7556889 0.5294085 0.4830015 0.5314868 0.5640793 0.7186250 0.0000010 0.5806004 0.7692215 0.5252870 0.7532745 0.5756408 0.6470667 0.5608540 0.6142361 0.5564028 0.7698136 0.7692215 0.7556889 0.6470667 0.3789367 0.5181835 0.5564028 0.5314868 0.4669737 0.6326229 0.6326229 0.3789367 0.0000010 0.5686778 0.4055100 0.3808791 0.5670051 0.0000000 0.4721992 0.7002533 0.7532745 0.7296664 0.7335177 0.5101493 0.7180842 0.3961233 0.0000010 0.5343836 0.3808791 0.5224709 0.7604657 0.7186250 0.6327675 0.5670051 0.5153032 0.4669737 0.5196839 0.4055100 
Kus        0.4524830 0.6723621 0.6007038 0.5542320 0.7986090 0.4885229 0.6395186 0.5348047 0.4757674 0.7986090 0.6559272 0.6322052 0.4524830 0.4950163 0.5348047 0.6647590 0.4721992 0.5765749 0.6778219 0.4829401 0.6943938 0.5542320 0.5968663 0.6395186 0.6723621 0.6299570 0.6646370 0.6778219 0.6559272 0.5968663 0.4206432 0.4723591 0.6299570 0.4950163 0.4395603 0.5975793 0.5975793 0.4206432 0.5342960 0.5647091 0.4285041 0.4366575 0.5267292 0.4721992 0.0000000 0.7004191 0.6943938 0.6212487 0.6596145 0.5871789 0.6561506 0.4036654 0.5342960 0.4978501 0.4366575 0.5338949 0.8153480 0.6647590 0.6232864 0.5267292 0.4973116 0.4395603 0.4885229 0.4285041 
Ue26       0.7935142 0.4286570 0.4845583 0.8178596 0.6616160 0.7908570 0.3792465 0.7925046 0.7725965 0.6616160 0.5528090 0.7930009 0.7935142 0.7666806 0.7925046 0.8417129 0.7002533 0.1823636 0.5615954 0.7968461 0.8207543 0.8178596 0.4764134 0.3792465 0.4286570 0.5048516 0.5235338 0.5615954 0.5528090 0.4764134 0.6363419 0.7641922 0.5048516 0.7666806 0.7081640 0.9647993 0.9647993 0.6363419 0.8149803 0.1834982 0.6595088 0.6492602 0.8289094 0.7002533 0.7004191 0.0000000 0.8207543 0.5255286 0.5428476 0.4339526 0.5606272 0.6931691 0.8149803 0.7689007 0.6492602 0.6727451 0.8398483 0.8417129 0.1896973 0.8289094 0.8673482 0.7081640 0.7908570 0.6595088 
NnCxD5_1   0.7805320 0.7384833 0.8032410 0.8369357 0.8044781 0.8027832 0.7948255 0.8039983 0.7838464 0.8044781 0.7968095 0.8084759 0.7805320 0.8132688 0.8039983 0.1631160 0.7532745 0.7238784 0.7896913 0.7893458 0.0000010 0.8369357 0.7177878 0.7948255 0.7384833 0.7510976 0.7888127 0.7896913 0.7968095 0.7177878 0.6642141 0.7660253 0.7510976 0.8132688 0.7785184 0.8010916 0.8010916 0.6642141 0.8746445 0.7153921 0.6867789 0.6756519 0.8242560 0.7532745 0.6943938 0.8207543 0.0000000 0.7862634 0.7508612 0.6788570 0.7440905 0.6633662 0.8746445 0.8176885 0.6756519 0.7319515 0.5236723 0.1631160 0.7355053 0.8242560 0.8350447 0.7785184 0.8027832 0.6867789 
AmsW69_1   0.7842778 0.3046088 0.3386632 0.8116949 0.6706644 0.7795151 0.3156453 0.7751112 0.7749349 0.6706644 0.0231922 0.8520315 0.7842778 0.7580440 0.7751112 0.7392435 0.7296664 0.4206875 0.0962567 0.8079183 0.7862634 0.8116949 0.2082082 0.3156453 0.3046088 0.4136747 0.2927697 0.0962567 0.0231922 0.2082082 0.6374339 0.7673051 0.4136747 0.7580440 0.7731270 0.8740046 0.8740046 0.6374339 0.8562954 0.4106397 0.6572246 0.7623873 0.8043056 0.7296664 0.6212487 0.5255286 0.7862634 0.0000000 0.2942496 0.4329181 0.3061133 0.7172384 0.8562954 0.7608108 0.7623873 0.7540094 0.9749531 0.7392435 0.4964078 0.8043056 0.8060826 0.7731270 0.7795151 0.6572246 
AmOrD0     0.7971379 0.3269914 0.3343031 0.8014512 0.6531634 0.7739238 0.3275283 0.7451495 0.7743032 0.6531634 0.2913181 0.8386845 0.7971379 0.7579035 0.7451495 0.7866994 0.7335177 0.4708321 0.2850925 0.8253084 0.7508612 0.8014512 0.3269833 0.3275283 0.3269914 0.3856559 0.3126478 0.2850925 0.2913181 0.3269833 0.6249126 0.7631171 0.3856559 0.7579035 0.7693850 0.8447990 0.8447990 0.6249126 0.7988931 0.4653782 0.6442032 0.6757442 0.8049786 0.7335177 0.6596145 0.5428476 0.7508612 0.2942496 0.0000000 0.3888718 0.0466969 0.5974008 0.7988931 0.7600794 0.6757442 0.7836390 0.8602541 0.7866994 0.4989786 0.8049786 0.8546048 0.7693850 0.7739238 0.6442032 
KbPh       0.6292209 0.3166275 0.3409051 0.7099682 0.5751237 0.6643577 0.3084350 0.6060692 0.6293023 0.5751237 0.4279368 0.6383582 0.6292209 0.6599435 0.6060692 0.6550595 0.5101493 0.3604256 0.4174167 0.6332620 0.6788570 0.7099682 0.3636588 0.3084350 0.3166275 0.3184756 0.4062165 0.4174167 0.4279368 0.3636588 0.4632514 0.6218388 0.3184756 0.6599435 0.6097328 0.7236613 0.7236613 0.4632514 0.5897224 0.3513832 0.4867586 0.5305326 0.7109924 0.5101493 0.5871789 0.4339526 0.6788570 0.4329181 0.3888718 0.0000000 0.4128970 0.5204041 0.5897224 0.6617183 0.5305326 0.5715801 0.7243647 0.6550595 0.4027721 0.7109924 0.6681212 0.6097328 0.6643577 0.4867586 
AmOr_2     0.7753640 0.3556096 0.3548389 0.7850471 0.6425521 0.7570947 0.3239341 0.7485179 0.7576382 0.6425521 0.3095911 0.8679183 0.7753640 0.7399709 0.7485179 0.7562078 0.7180842 0.4841094 0.3152463 0.7971703 0.7440905 0.7850471 0.3351956 0.3239341 0.3556096 0.3986851 0.3343837 0.3152463 0.3095911 0.3351956 0.6212828 0.7407338 0.3986851 0.7399709 0.7361767 0.8388057 0.8388057 0.6212828 0.7844125 0.4784835 0.6405417 0.6622968 0.7885142 0.7180842 0.6561506 0.5606272 0.7440905 0.3061133 0.0466969 0.4128970 0.0000000 0.5902330 0.7844125 0.7440138 0.6622968 0.7751076 0.8467066 0.7562078 0.5203850 0.7885142 0.8347924 0.7361767 0.7570947 0.6405417 
Uc878      0.4421437 0.5994436 0.6308526 0.5055872 0.6567776 0.4671709 0.5890949 0.5352763 0.4660556 0.6567776 0.7411761 0.4982571 0.4421437 0.4619897 0.5352763 0.6644645 0.3961233 0.5657594 0.7247399 0.4650075 0.6633662 0.5055872 0.6214903 0.5890949 0.5994436 0.5364222 0.7261301 0.7247399 0.7411761 0.6214903 0.3486431 0.4569318 0.5364222 0.4619897 0.3951213 0.4797498 0.4797498 0.3486431 0.4243056 0.5593611 0.3918197 0.3372791 0.4800729 0.3961233 0.4036654 0.6931691 0.6633662 0.7172384 0.5974008 0.5204041 0.5902330 0.0000000 0.4243056 0.4646337 0.3372791 0.4278303 0.7291989 0.6644645 0.6010412 0.4800729 0.4917655 0.3951213 0.4671709 0.3918197 
ApTi_5     0.5550988 0.7147811 0.7982140 0.6376437 0.8069775 0.5693724 0.6672651 0.6110266 0.5732275 0.8069775 0.8819713 0.5738922 0.5550988 0.6268403 0.6110266 0.8222046 0.0000010 0.6464365 0.9131562 0.6032038 0.8746445 0.6376437 0.7685532 0.6672651 0.7147811 0.6424391 0.8988719 0.9131562 0.8819713 0.7685532 0.4327487 0.5776098 0.6424391 0.6268403 0.5405856 0.7105999 0.7105999 0.4327487 0.0000010 0.6303723 0.4607725 0.4190806 0.6229006 0.0000010 0.5342960 0.8149803 0.8746445 0.8562954 0.7988931 0.5897224 0.7844125 0.4243056 0.0000000 0.6310330 0.4190806 0.6217683 0.8577095 0.8222046 0.7079035 0.6229006 0.6122214 0.5405856 0.5693724 0.4607725 
AmsC0_2    0.0999364 0.7197918 0.7072154 0.0467970 0.6669708 0.0851565 0.6484412 0.6556976 0.1108796 0.6669708 0.7394870 0.5269220 0.0999364 0.0037765 0.6556976 0.8409743 0.5343836 0.6965993 0.7949647 0.1086508 0.8176885 0.0467970 0.6587379 0.6484412 0.7197918 0.5920057 0.7818826 0.7949647 0.7394870 0.6587379 0.5064213 0.1019616 0.5920057 0.0037765 0.2102520 0.5064452 0.5064452 0.5064213 0.6310330 0.6883287 0.5246567 0.4888116 0.0427276 0.5343836 0.4978501 0.7689007 0.8176885 0.7608108 0.7600794 0.6617183 0.7440138 0.4646337 0.6310330 0.0000000 0.4888116 0.4922799 0.9035566 0.8409743 0.7202023 0.0427276 0.1312406 0.2102520 0.0851565 0.5246567 
KbAr_1     0.4623147 0.6469617 0.6423552 0.5179976 0.7323798 0.4770653 0.5357017 0.4458620 0.4584832 0.7323798 0.7746891 0.4238425 0.4623147 0.4860858 0.4458620 0.6132361 0.3808791 0.5661680 0.7516310 0.4815124 0.6756519 0.5179976 0.6430688 0.5357017 0.6469617 0.5781682 0.6893836 0.7516310 0.7746891 0.6430688 0.3286932 0.4592880 0.5781682 0.4860858 0.4185673 0.5129403 0.5129403 0.3286932 0.4190806 0.5702735 0.3342793 0.0000010 0.5223541 0.3808791 0.4366575 0.6492602 0.6756519 0.7623873 0.6757442 0.5305326 0.6622968 0.3372791 0.4190806 0.4888116 0.0000000 0.3920838 0.6928867 0.6132361 0.6080346 0.5223541 0.5060198 0.4185673 0.4770653 0.3342793 
UME        0.4846118 0.6843749 0.7148404 0.5109738 0.7460555 0.5117448 0.6058930 0.5874657 0.4901652 0.7460555 0.7224373 0.3221289 0.4846118 0.4911138 0.5874657 0.6960573 0.5224709 0.6110237 0.7211684 0.4987918 0.7319515 0.5109738 0.6847131 0.6058930 0.6843749 0.6202705 0.7249232 0.7211684 0.7224373 0.6847131 0.4272927 0.4898999 0.6202705 0.4911138 0.4787025 0.5325815 0.5325815 0.4272927 0.6217683 0.6153946 0.4386274 0.3920838 0.5124718 0.5224709 0.5338949 0.6727451 0.7319515 0.7540094 0.7836390 0.5715801 0.7751076 0.4278303 0.6217683 0.4922799 0.3920838 0.0000000 0.7949385 0.6960573 0.6466951 0.5124718 0.5049757 0.4787025 0.5117448 0.4386274 
NnsW4_1    0.8723189 0.7780247 0.9470885 0.9632720 0.8982047 0.8825612 0.7687202 0.7849787 0.8757499 0.8982047 0.9841980 0.8928313 0.8723189 0.9007090 0.7849787 0.5389117 0.7604657 0.8377014 0.9366366 0.8861942 0.5236723 0.9632720 0.8256836 0.7687202 0.7780247 0.6761870 0.8941805 0.9366366 0.9841980 0.8256836 0.7093821 0.8723795 0.6761870 0.9007090 0.8414531 0.8742490 0.8742490 0.7093821 0.8577095 0.8216492 0.7238805 0.6928867 0.9306014 0.7604657 0.8153480 0.8398483 0.5236723 0.9749531 0.8602541 0.7243647 0.8467066 0.7291989 0.8577095 0.9035566 0.6928867 0.7949385 0.0000000 0.5389117 0.8154954 0.9306014 0.8833569 0.8414531 0.8825612 0.7238805 
A40        0.7813145 0.7436194 0.8322244 0.8496994 0.7852866 0.8027423 0.8094828 0.7703335 0.7685705 0.7852866 0.7548690 0.8091959 0.7813145 0.8364126 0.7703335 0.0000010 0.7186250 0.7643190 0.7546313 0.7741249 0.1631160 0.8496994 0.7258455 0.8094828 0.7436194 0.7458588 0.7903146 0.7546313 0.7548690 0.7258455 0.6541351 0.7508160 0.7458588 0.8364126 0.7772093 0.7993933 0.7993933 0.6541351 0.8222046 0.7497767 0.6878810 0.6132361 0.8252390 0.7186250 0.6647590 0.8417129 0.1631160 0.7392435 0.7866994 0.6550595 0.7562078 0.6644645 0.8222046 0.8409743 0.6132361 0.6960573 0.5389117 0.0000000 0.8039549 0.8252390 0.8313011 0.7772093 0.8027423 0.6878810 
StsMC      0.7108752 0.3886769 0.4406278 0.7696013 0.6034811 0.7119504 0.3909765 0.7164126 0.7068882 0.6034811 0.5049289 0.7243952 0.7108752 0.7181923 0.7164126 0.8039549 0.6327675 0.1196600 0.5283786 0.7212025 0.7355053 0.7696013 0.4320059 0.3909765 0.3886769 0.4661738 0.5198912 0.5283786 0.5049289 0.4320059 0.5667524 0.6967129 0.4661738 0.7181923 0.6317206 0.8376930 0.8376930 0.5667524 0.7079035 0.1254226 0.5894527 0.6080346 0.7805267 0.6327675 0.6232864 0.1896973 0.7355053 0.4964078 0.4989786 0.4027721 0.5203850 0.6010412 0.7079035 0.7202023 0.6080346 0.6466951 0.8154954 0.8039549 0.0000000 0.7805267 0.7842646 0.6317206 0.7119504 0.5894527 
AmsW9_1    0.0875966 0.7568114 0.7449778 0.0152199 0.7145547 0.0833064 0.6940606 0.6998181 0.0977642 0.7145547 0.7918285 0.5507326 0.0875966 0.0468686 0.6998181 0.8252390 0.5670051 0.7383225 0.8445668 0.0929211 0.8242560 0.0152199 0.7111230 0.6940606 0.7568114 0.6325006 0.8148688 0.8445668 0.7918285 0.7111230 0.5392883 0.0889219 0.6325006 0.0468686 0.2080457 0.5206429 0.5206429 0.5392883 0.6229006 0.7296362 0.5576824 0.5223541 0.0000010 0.5670051 0.5267292 0.8289094 0.8242560 0.8043056 0.8049786 0.7109924 0.7885142 0.4800729 0.6229006 0.0427276 0.5223541 0.5124718 0.9306014 0.8252390 0.7805267 0.0000000 0.1171833 0.2080457 0.0833064 0.5576824 
AmsTN      0.0640556 0.7913056 0.7853544 0.1239844 0.7339532 0.0664151 0.7022718 0.6992594 0.0930703 0.7339532 0.8220274 0.5760833 0.0640556 0.1318942 0.6992594 0.8313011 0.5153032 0.7626916 0.8551708 0.1026901 0.8350447 0.1239844 0.7224323 0.7022718 0.7913056 0.6208377 0.8380763 0.8551708 0.8220274 0.7224323 0.5284692 0.0888121 0.6208377 0.1318942 0.2447426 0.5235328 0.5235328 0.5284692 0.6122214 0.7537285 0.5452157 0.5060198 0.1171833 0.5153032 0.4973116 0.8673482 0.8350447 0.8060826 0.8546048 0.6681212 0.8347924 0.4917655 0.6122214 0.1312406 0.5060198 0.5049757 0.8833569 0.8313011 0.7842646 0.1171833 0.0000000 0.2447426 0.0664151 0.5452157 
AmsBJ_4    0.2055819 0.7008830 0.6832733 0.2188997 0.7044443 0.2089870 0.6617076 0.6271892 0.2025935 0.7044443 0.7954862 0.5127059 0.2055819 0.2090081 0.6271892 0.7772093 0.4669737 0.6268367 0.8219280 0.2190978 0.7785184 0.2188997 0.7110538 0.6617076 0.7008830 0.6532620 0.8109911 0.8219280 0.7954862 0.7110538 0.4992133 0.2018700 0.6532620 0.2090081 0.0000010 0.4951278 0.4951278 0.4992133 0.5405856 0.6315252 0.5163428 0.4185673 0.2080457 0.4669737 0.4395603 0.7081640 0.7785184 0.7731270 0.7693850 0.6097328 0.7361767 0.3951213 0.5405856 0.2102520 0.4185673 0.4787025 0.8414531 0.7772093 0.6317206 0.2080457 0.2447426 0.0000000 0.2089870 0.5163428 
AmsW8_2    0.0233240 0.7459529 0.7180855 0.0934540 0.7302492 0.0000010 0.6542481 0.6691729 0.0432766 0.7302492 0.7825326 0.5324098 0.0233240 0.0856935 0.6691729 0.8027423 0.5196839 0.6773246 0.8261896 0.0514581 0.8027832 0.0934540 0.6948336 0.6542481 0.7459529 0.5956352 0.8204477 0.8261896 0.7825326 0.6948336 0.4915035 0.0393188 0.5956352 0.0856935 0.2089870 0.5132424 0.5132424 0.4915035 0.5693724 0.6692989 0.4977262 0.4770653 0.0833064 0.5196839 0.4885229 0.7908570 0.8027832 0.7795151 0.7739238 0.6643577 0.7570947 0.4671709 0.5693724 0.0851565 0.4770653 0.5117448 0.8825612 0.8027423 0.7119504 0.0833064 0.0664151 0.2089870 0.0000000 0.4977262 
AmsW6_2    0.4962359 0.6219914 0.6553783 0.5684907 0.7501838 0.4977262 0.5759825 0.4747781 0.5226778 0.7501838 0.6858172 0.5142853 0.4962359 0.5217796 0.4747781 0.6878810 0.4055100 0.5369820 0.7000294 0.5143426 0.6867789 0.5684907 0.5574838 0.5759825 0.6219914 0.5129944 0.6653704 0.7000294 0.6858172 0.5574838 0.0350320 0.5204592 0.5129944 0.5217796 0.5163428 0.5353405 0.5353405 0.0350320 0.4607725 0.5254670 0.0000010 0.3342793 0.5576824 0.4055100 0.4285041 0.6595088 0.6867789 0.6572246 0.6442032 0.4867586 0.6405417 0.3918197 0.4607725 0.5246567 0.3342793 0.4386274 0.7238805 0.6878810 0.5894527 0.5576824 0.5452157 0.5163428 0.4977262 0.0000000 
```
