## Supplementary Data 7 for "Structural and evolutionary analyses support reclassification of glycopeptide antibiotics as xyclopeptides": OG_41_dbv21_trimal_iqtree.treefile

```
(ris:0.0000000000,((((((((((((((((((((((AmBlD4:0.0000000000,AmBlD59_2:0.0000000000):0.0000000000,AmBlD59_1:0.0000000000):0.0000000000,bal:0.0000000000):0.0000010004,AmBlFH:0.0000010004)100:0.1102825810,(AmAaD2_3:0.1602215659,((((((((van:0.0000000000,AmKe_4:0.0000000000):0.0000000000,AmKe_2:0.0000000000):0.0000010004,AmOrH:0.0000010004)100:0.0123477194,AmsW69_1:0.0114862396)100:0.0527134347,(((AmDeD9_2:0.0000000000,AmDeD9_3:0.0000000000):0.0000000000,dec_2:0.0000000000):0.0000010004,AmDeD9_1:0.0000010004)100:0.0408737510)100:0.0761626455,((((AmRg_6:0.0000000000,AmRg_5:0.0000000000):0.0000000000,AmRg_4:0.0000000000):0.0000000000,AmRgN0:0.0000000000):0.0000027548,dec_1:0.0000020153)100:0.0827250141)92:0.0356972772,AmOv:0.1544931291)96:0.0610953571,(AmOrD0:0.0115152985,AmOr_2:0.0360532204)100:0.1410675272)98:0.0286711286)96:0.0304417479)87:0.0368738345,(KbAr_2:0.0000010004,KbArN5:0.0000010004)100:0.1045900474)99:0.0577927278,((AkAan_1:0.0000010004,AkAan_2:0.0000010004)100:0.4533822837,(((StsW00:0.0000010004,US8:0.0039794946)99:0.0567284226,StsMC:0.0635908211)77:0.0300806863,Ue26:0.1005904140)100:0.1609033212)72:0.0347963965)73:0.0342274974,(((AmKeF:0.0000000000,ker:0.0000000000):0.0000000000,AmKe_3:0.0000000000):0.0000010004,AmKen_2:0.0000010004)100:0.2006497228)52:0.0019132792,KbPh:0.1413968971)100:0.1334748012,(((NnGe:0.0000010004,A40:0.0000010004)100:0.0783159297,(A50:0.0000010004,NnCxD5_1:0.0000010004)100:0.0837231844)100:0.1997251261,NnsW4_1:0.2903572332)100:0.1945740423)88:0.0812217044,(((AmVs_1:0.0000010004,AmVs_2:0.0000010004)100:0.3500468031,(((AmsW1_2:0.0000000000,AmsW1_1:0.0000000000):0.0000025135,AmsW5_2:0.0000026764)99:0.0130229965,(AmsW6_1:0.0000025773,AmsW6_2:0.0000028971)100:0.0239838432)100:0.1444924852)60:0.0194863068,Kus:0.2804933225)54:0.0223028240)46:0.0099116300,(((ApTi:0.0000000000,tei_2:0.0000000000):0.0000010004,tei_1:0.0000010004)79:0.0000010004,(ApTi_4:0.0000010004,ApTi_5:0.0000010004)39:0.0000010004)100:0.2249826691)60:0.0209067512,(KbAr_3:0.0000010004,KbAr_1:0.0000010004)100:0.1540645812)49:0.0130561628,Uc878:0.1756272944)50:0.0317783595,(UsB:0.1744017296,UME:0.1534740970)100:0.1142196836)85:0.0588243355,(AmAzD3_3:0.0000010004,AmAzD3_5:0.0000010004)100:0.3112006132)100:0.1236768539,(AmsBJ_3:0.0000010004,AmsBJ_4:0.0000010004)100:0.0835462247)100:0.1083140385,(AmRo_2:0.0075985210,(AmsW97:0.0187006227,AmRo_1:0.0000024737)93:0.0037730910)99:0.0136166861)42:0.0092041433,((((((AmsMJ_2:0.0000000000,AmsMJ_3:0.0000000000):0.0000022481,AmsMJ_4:0.0000024777)99:0.0141106379,(AmsW9_2:0.0000026626,AmsW9_1:0.0000029607)89:0.0015449619)93:0.0177098312,((((AmJa_1:0.0000000000,AmJa_2:0.0000000000):0.0000000000,AmJaD4:0.0000000000):0.0000010004,risA:0.0000010004)100:0.0038749977,AmsC0_2:0.0000010004)100:0.0240017320)100:0.0595581019,AmsTN:0.0587278463)42:0.0014584361,(AmsW8_1:0.0000010004,AmsW8_2:0.0000010004)100:0.0094693282)45:0.0116239420)99:0.0045596491,AmLrN2_1:0.0000010004):0.0000010004,AmLr_1:0.0000000000):0.0000000000,AmLr_2:0.0000000000):0.0000000000,AmLrN2_2:0.0000000000);
```
