## Supplementary Data 7 for "Structural and evolutionary analyses support reclassification of glycopeptide antibiotics as xyclopeptides": OG_42_bmt_trimal_iqtree.bionj

```
((((((((((AmBlD4:5e-07,AmBlD59_1:5e-07):3.6604353e-05,AmBlD59_2:0.0037222151):0.0019121348,AmBlFH:-9.0104411e-05):5.1509996e-05,bal:-5.1009993e-05):0.17852119,(AmAaD2_3:0.20923975,((((van:5e-07,AmOrH:5e-07):0.022777027,(AmDeD9_2:5e-07,AmDeD9_1:5e-07):0.018592907):0.050586805,(AmRg_6:5e-07,dec_1:5e-07):0.026857562):0.02441591,AmOv:0.078551233):0.092484355):0.0083100572):0.017773077,(KbAr_2:5e-07,KbArN5:5e-07):0.098189875):0.054191656,(AmsW69_1:0.056239672,(AmOrD0:-0.0039127218,AmOr_2:0.029998899):0.14618126):0.23061252):0.085352607,(((StsY_A:0.027477775,StsAN:0.026328724):0.14427201,((StsMC:0.066547729,(StsW00:5.6811962e-07,US8:4.3188041e-07):0.051450796):0.020352013,Ue26:0.076560706):0.02572149):0.082691938,(NcTr_1:5e-07,NcTr_2:5e-07):0.2371313):0.077943139):0.086818926,((AmVs_1:0.00052793801,AmVs_2:-0.00052693801):0.21336155,UME:0.18860088):0.072787441):-0.0008745864,(NnsW4_1:0.39003077,(UsB:0.02223419,KbPh:0.066071928):0.20953551):-0.021691643,(((NnGeA9:5e-07,NnGe:5e-07):0.088886559,(A50:5.5449567e-07,NnCxD5_1:4.4550433e-07):0.030399982):0.3133342,(KbAr_1:4.3422935e-07,KbAr_3:5.6577062e-07):0.2079058):0.036526136);
```
